## Supplementary material for "A toolbox of Stable Integration Vectors (SIV) in the fission yeast *Schizosaccharomyces pombe*": Source data: S02_C002_T02_P0001_M3_X3_E1.quant

```
[instrument]
blockid	numofrow	numofcol	coversn	version	coverid	lamphours	blocksn	type	sn
21	8	12	*	1.3.2	*	*	*	ruo	272510497

[head]
version	name	operator	timestamp	expirytime	calibrationID
1.0.5	Quantitation	GUEST	*	*	*

[properties]
quantversion
0.2.5

[conditions]
BlkID	Run	ExcitationColor	EmissionColor	CameraBias	EmissionIndex	BlockTemperature	CameraGain	Point	SampleVolume	Step	ExposureIndex	CoverID	Time	SampleTemperature	CoverTemperature	ExcitationIndex	Stage	Exposure	Cycle
21	20190205smp65-76	x3	m3	*	3	60.0052,60.0128,59.9975,59.9987,60.0055,60.0017	*	1	10	2	1	-1	1549381475.211	59.9996,59.9991,59.9991,59.9996,59.9985,59.9993	104.921	3	2	125	2

[quant]
region	quant	count	saturation
IA1	2929744	1011	0
OA1	668000	238	0
IA2	2957264	1011	0
OA2	667200	237	0
IA3	2965584	1008	0
OA3	671744	239	0
IA4	2992688	1014	0
OA4	668896	239	0
IA5	2974432	1008	0
OA5	663040	237	0
IA6	2985728	1009	0
OA6	655392	236	0
IA7	2993088	1010	0
OA7	659024	237	0
IA8	3001824	1013	0
OA8	667808	240	0
IA9	3008800	1014	0
OA9	658992	238	0
IA10	2983600	1014	0
OA10	657728	237	0
IA11	2945088	1006	0
OA11	676352	244	0
IA12	2940304	1009	0
OA12	663568	239	0
IB1	2934848	1007	0
OB1	669248	238	0
IB2	2968432	1011	0
OB2	668128	238	0
IB3	3003488	1012	0
OB3	664656	237	0
IB4	3001168	1008	0
OB4	663744	236	0
IB5	3007584	1006	0
OB5	668816	239	0
IB6	3030832	1011	0
OB6	662528	238	0
IB7	3051296	1014	0
OB7	663408	238	0
IB8	3049696	1016	0
OB8	647296	233	0
IB9	3008544	1007	0
OB9	661344	239	0
IB10	2998624	1009	0
OB10	657936	237	0
IB11	2994240	1013	0
OB11	663424	239	0
IB12	2964528	1013	0
OB12	660736	238	0
IC1	2969520	1015	0
OC1	661760	236	0
IC2	2973424	1011	0
OC2	661232	236	0
IC3	2997552	1003	0
OC3	678192	241	0
IC4	3039808	1013	0
OC4	657008	235	0
IC5	3063904	1015	0
OC5	661264	237	0
IC6	3080880	1016	0
OC6	652064	234	0
IC7	3078768	1008	0
OC7	662176	238	0
IC8	3070272	1008	0
OC8	668288	240	0
IC9	3053504	1010	0
OC9	666864	241	0
IC10	3025856	1008	0
OC10	671968	243	0
IC11	2988672	1007	0
OC11	654048	236	0
IC12	2962272	1009	0
OC12	655344	237	0
ID1	2981888	1009	0
OD1	668816	238	0
ID2	2999024	1006	0
OD2	676752	241	0
ID3	3052416	1011	0
OD3	665392	237	0
ID4	3088736	1015	0
OD4	667232	238	0
ID5	3083744	1007	0
OD5	678912	242	0
ID6	3117248	1010	0
OD6	663760	237	0
ID7	3133856	1010	0
OD7	670464	239	0
ID8	3111312	1008	0
OD8	664128	238	0
ID9	3087632	1008	0
OD9	663584	238	0
ID10	3045744	1003	0
OD10	670960	241	0
ID11	3035712	1012	0
OD11	654864	236	0
ID12	2990224	1010	0
OD12	663088	239	0
IE1	2962000	1006	0
OE1	660656	236	0
IE2	3013200	1012	0
OE2	666416	237	0
IE3	3048256	1010	0
OE3	672096	239	0
IE4	3074608	1009	0
OE4	674240	240	0
IE5	3111904	1013	0
OE5	668608	239	0
IE6	3131952	1008	0
OE6	663760	237	0
IE7	3130896	1008	0
OE7	664144	236	0
IE8	3113696	1008	0
OE8	661008	236	0
IE9	3096144	1010	0
OE9	669776	241	0
IE10	3081856	1016	0
OE10	647248	233	0
IE11	3037904	1012	0
OE11	665520	240	0
IE12	2991232	1011	0
OE12	655968	237	0
IF1	2985344	1011	0
OF1	666048	237	0
IF2	3014368	1011	0
OF2	667024	238	0
IF3	3070352	1015	0
OF3	671344	239	0
IF4	3074288	1010	0
OF4	678096	242	0
IF5	3090320	1004	0
OF5	671136	240	0
IF6	3112496	1011	0
OF6	662080	237	0
IF7	3126544	1012	0
OF7	659584	236	0
IF8	3469040	1014	0
OF8	670448	239	0
IF9	3095728	1012	0
OF9	661072	237	0
IF10	3055872	1006	0
OF10	666176	240	0
IF11	3027296	1012	0
OF11	662352	239	0
IF12	3010608	1016	0
OF12	663472	240	0
IG1	3000624	1018	0
OG1	665008	237	0
IG2	3016752	1013	0
OG2	675424	240	0
IG3	3041872	1008	0
OG3	668976	238	0
IG4	3060960	1006	0
OG4	662160	236	0
IG5	3078272	1008	0
OG5	684256	244	0
IG6	3110688	1013	0
OG6	665232	239	0
IG7	3092672	1006	0
OG7	666768	239	0
IG8	3100336	1012	0
OG8	656864	236	0
IG9	3075680	1015	0
OG9	662400	239	0
IG10	3065600	1013	0
OG10	668832	241	0
IG11	3016560	1009	0
OG11	663392	240	0
IG12	2982976	1006	0
OG12	660816	239	0
IH1	2966992	1007	0
OH1	667024	238	0
IH2	3004784	1011	0
OH2	667952	237	0
IH3	3029296	1007	0
OH3	669328	238	0
IH4	3051728	1012	0
OH4	664096	237	0
IH5	3068688	1011	0
OH5	659104	236	0
IH6	3076416	1014	0
OH6	666512	239	0
IH7	3085456	1015	0
OH7	660976	237	0
IH8	3053392	1010	0
OH8	668384	239	0
IH9	3037968	1008	0
OH9	660688	238	0
IH10	3030448	1011	0
OH10	653520	236	0
IH11	3002752	1008	0
OH11	661056	239	0
IH12	2969168	1006	0
OH12	663040	239	0
```
