## Supplementary material for "A toolbox of Stable Integration Vectors (SIV) in the fission yeast *Schizosaccharomyces pombe*": Source data: S02_C002_T02_P0001_M3_X3_E2.quant

```
[instrument]
blockid	numofrow	numofcol	coversn	version	coverid	lamphours	blocksn	type	sn
21	8	12	*	1.3.2	*	*	*	ruo	272510497

[head]
version	name	operator	timestamp	expirytime	calibrationID
1.0.5	Quantitation	GUEST	*	*	*

[properties]
quantversion
0.2.5

[conditions]
BlkID	Run	ExcitationColor	EmissionColor	CameraBias	EmissionIndex	BlockTemperature	CameraGain	Point	SampleVolume	Step	ExposureIndex	CoverID	Time	SampleTemperature	CoverTemperature	ExcitationIndex	Stage	Exposure	Cycle
21	20190205smp65-76	x3	m3	*	3	60.0052,60.0128,59.9975,59.9987,60.0055,60.0017	*	1	10	2	2	-1	1549381475.885	59.9996,59.9991,59.9991,59.9996,59.9985,59.9993	104.921	3	2	560	2

[quant]
region	quant	count	saturation
IA1	3435536	1011	0
OA1	709776	238	0
IA2	3509616	1011	0
OA2	711024	237	0
IA3	3596800	1008	0
OA3	711344	239	0
IA4	3677424	1014	0
OA4	704048	239	0
IA5	3701712	1008	0
OA5	698192	237	0
IA6	3755920	1009	0
OA6	692096	236	0
IA7	3770656	1010	0
OA7	697664	237	0
IA8	3818848	1013	0
OA8	704512	240	0
IA9	3856704	1014	0
OA9	695776	238	0
IA10	3739280	1014	0
OA10	695728	237	0
IA11	3667904	1006	0
OA11	717280	244	0
IA12	3560976	1009	0
OA12	698144	239	0
IB1	3477584	1007	0
OB1	707712	238	0
IB2	3583184	1011	0
OB2	705776	238	0
IB3	3729856	1012	0
OB3	699904	237	0
IB4	3777360	1008	0
OB4	698608	236	0
IB5	3867520	1006	0
OB5	705376	239	0
IB6	3940352	1011	0
OB6	700544	238	0
IB7	4006928	1014	0
OB7	699840	238	0
IB8	3988800	1016	0
OB8	684672	233	0
IB9	3928720	1007	0
OB9	697600	239	0
IB10	3859712	1009	0
OB10	693504	237	0
IB11	3806560	1013	0
OB11	700768	239	0
IB12	3635312	1013	0
OB12	695424	238	0
IC1	3547168	1015	0
OC1	695040	236	0
IC2	3602400	1011	0
OC2	695824	236	0
IC3	3778816	1003	0
OC3	713504	241	0
IC4	3904272	1013	0
OC4	693248	235	0
IC5	4017616	1015	0
OC5	698176	237	0
IC6	4092208	1016	0
OC6	690720	234	0
IC7	4167808	1008	0
OC7	704480	238	0
IC8	4141920	1008	0
OC8	704752	240	0
IC9	4092160	1010	0
OC9	704864	241	0
IC10	3964624	1008	0
OC10	705664	243	0
IC11	3843040	1007	0
OC11	686128	236	0
IC12	3670208	1009	0
OC12	686608	237	0
ID1	3624896	1009	0
OD1	701248	238	0
ID2	3721392	1006	0
OD2	710304	241	0
ID3	3904304	1011	0
OD3	700800	237	0
ID4	4054480	1015	0
OD4	703984	238	0
ID5	4177328	1007	0
OD5	717792	242	0
ID6	4300432	1010	0
OD6	709360	237	0
ID7	4395664	1010	0
OD7	716368	239	0
ID8	4305200	1008	0
OD8	702304	238	0
ID9	4227920	1008	0
OD9	696000	238	0
ID10	4085952	1003	0
OD10	702736	241	0
ID11	3972320	1012	0
OD11	684432	236	0
ID12	3757008	1010	0
OD12	689824	239	0
IE1	3596592	1006	0
OE1	696784	236	0
IE2	3771120	1012	0
OE2	702096	237	0
IE3	3938336	1010	0
OE3	710624	239	0
IE4	4074864	1009	0
OE4	713120	240	0
IE5	4236560	1013	0
OE5	712016	239	0
IE6	4388576	1008	0
OE6	710928	237	0
IE7	4386400	1008	0
OE7	711568	236	0
IE8	4339152	1008	0
OE8	702368	236	0
IE9	4274848	1010	0
OE9	712912	241	0
IE10	4152736	1016	0
OE10	683184	233	0
IE11	3998976	1012	0
OE11	699984	240	0
IE12	3781184	1011	0
OE12	684192	237	0
IF1	3651664	1011	0
OF1	700720	237	0
IF2	3771264	1011	0
OF2	705104	238	0
IF3	3999552	1015	0
OF3	711888	239	0
IF4	4098544	1010	0
OF4	719472	242	0
IF5	4236512	1004	0
OF5	715776	240	0
IF6	4313040	1011	0
OF6	707040	237	0
IF7	4348448	1012	0
OF7	703472	236	0
IF8	5882896	1014	0
OF8	723408	239	0
IF9	4250048	1012	0
OF9	698800	237	0
IF10	4128352	1006	0
OF10	704464	240	0
IF11	3971200	1012	0
OF11	699872	239	0
IF12	3829280	1016	0
OF12	694688	240	0
IG1	3652368	1018	0
OG1	700832	237	0
IG2	3777040	1013	0
OG2	714320	240	0
IG3	3921280	1008	0
OG3	709392	238	0
IG4	4064864	1006	0
OG4	702720	236	0
IG5	4157552	1008	0
OG5	723840	244	0
IG6	4253248	1013	0
OG6	709872	239	0
IG7	4258096	1006	0
OG7	710928	239	0
IG8	4248864	1012	0
OG8	696800	236	0
IG9	4150992	1015	0
OG9	701648	239	0
IG10	4097920	1013	0
OG10	706448	241	0
IG11	3934816	1009	0
OG11	699696	240	0
IG12	3784384	1006	0
OG12	692208	239	0
IH1	3578768	1007	0
OH1	700432	238	0
IH2	3714128	1011	0
OH2	702384	237	0
IH3	3870048	1007	0
OH3	708816	238	0
IH4	3937216	1012	0
OH4	704288	237	0
IH5	4053952	1011	0
OH5	700064	236	0
IH6	4085056	1014	0
OH6	706656	239	0
IH7	4116640	1015	0
OH7	699568	237	0
IH8	4062672	1010	0
OH8	704016	239	0
IH9	4020912	1008	0
OH9	695744	238	0
IH10	3944064	1011	0
OH10	687840	236	0
IH11	3854288	1008	0
OH11	690128	239	0
IH12	3711552	1006	0
OH12	689664	239	0
```
