## Supplementary material for "A toolbox of Stable Integration Vectors (SIV) in the fission yeast *Schizosaccharomyces pombe*": Source data: S02_C002_T02_P0001_M4_X4_E1.quant

```
[instrument]
blockid	numofrow	numofcol	coversn	version	coverid	lamphours	blocksn	type	sn
21	8	12	*	1.3.2	*	*	*	ruo	272510497

[head]
version	name	operator	timestamp	expirytime	calibrationID
1.0.5	Quantitation	GUEST	*	*	*

[properties]
quantversion
0.2.5

[conditions]
BlkID	Run	ExcitationColor	EmissionColor	CameraBias	EmissionIndex	BlockTemperature	CameraGain	Point	SampleVolume	Step	ExposureIndex	CoverID	Time	SampleTemperature	CoverTemperature	ExcitationIndex	Stage	Exposure	Cycle
21	20190205smp65-76	x4	m4	*	4	60.0052,60.0128,59.9975,59.9987,60.0055,60.0017	*	1	10	2	1	-1	1549381477.214	59.9996,59.9991,59.9991,59.9996,59.9985,59.9993	104.921	4	2	150	2

[quant]
region	quant	count	saturation
IA1	3486080	1011	0
OA1	682624	239	0
IA2	3559056	1007	0
OA2	685408	239	0
IA3	3699648	1009	0
OA3	684496	240	0
IA4	3784432	1013	0
OA4	677872	238	0
IA5	3830944	1009	0
OA5	673216	237	0
IA6	3872640	1003	0
OA6	678320	239	0
IA7	3918176	1008	0
OA7	669024	236	0
IA8	3974768	1010	0
OA8	675360	238	0
IA9	3984288	1011	0
OA9	678128	239	0
IA10	3932960	1012	0
OA10	677728	239	0
IA11	3836848	1006	0
OA11	674560	238	0
IA12	3780464	1007	0
OA12	677520	239	0
IB1	3561456	1004	0
OB1	684064	241	0
IB2	3697792	1012	0
OB2	681264	239	0
IB3	3864336	1008	0
OB3	681456	239	0
IB4	3943136	1006	0
OB4	679872	238	0
IB5	4062240	1004	0
OB5	677904	238	0
IB6	4144832	1011	0
OB6	670400	236	0
IB7	4250464	1016	0
OB7	661440	233	0
IB8	4230528	1014	0
OB8	670064	236	0
IB9	4160448	1004	0
OB9	693520	244	0
IB10	4116368	1007	0
OB10	678528	239	0
IB11	4029680	1012	0
OB11	679840	239	0
IB12	3907776	1015	0
OB12	663216	234	0
IC1	3666176	1011	0
OC1	678816	239	0
IC2	3766032	1007	0
OC2	675328	237	0
IC3	3992032	1004	0
OC3	675488	237	0
IC4	4107472	1008	0
OC4	680208	239	0
IC5	4242992	1015	0
OC5	666368	235	0
IC6	4318464	1015	0
OC6	665312	234	0
IC7	4429600	1006	0
OC7	687664	241	0
IC8	4442368	1007	0
OC8	679760	238	0
IC9	4425584	1011	0
OC9	683888	241	0
IC10	4291248	1010	0
OC10	675568	238	0
IC11	4147408	1009	0
OC11	670160	236	0
IC12	3979856	1009	0
OC12	669968	236	0
ID1	3748672	1007	0
OD1	673104	237	0
ID2	3926336	1008	0
OD2	668560	235	0
ID3	4161504	1011	0
OD3	688160	242	0
ID4	4330240	1014	0
OD4	674672	237	0
ID5	4463024	1009	0
OD5	686784	240	0
ID6	4545824	1006	0
OD6	676064	236	0
ID7	4713168	1009	0
OD7	685552	240	0
ID8	4643184	1005	0
OD8	691984	242	0
ID9	4606080	1006	0
OD9	678432	238	0
ID10	4466960	1002	0
OD10	679632	239	0
ID11	4340752	1007	0
OD11	671904	236	0
ID12	4113792	1006	0
OD12	677664	238	0
IE1	3797232	1008	0
OE1	681968	241	0
IE2	4013296	1013	0
OE2	670880	236	0
IE3	4207680	1008	0
OE3	686736	241	0
IE4	4352256	1007	0
OE4	679120	238	0
IE5	4526064	1009	0
OE5	682960	240	0
IE6	4687424	1007	0
OE6	683680	239	0
IE7	4697824	1006	0
OE7	680544	238	0
IE8	4705792	1003	0
OE8	681504	238	0
IE9	4684144	1009	0
OE9	678560	237	0
IE10	4537792	1010	0
OE10	683072	240	0
IE11	4387856	1011	0
OE11	682416	240	0
IE12	4166608	1010	0
OE12	681456	240	0
IF1	3880480	1011	0
OF1	672576	237	0
IF2	4005120	1006	0
OF2	680624	239	0
IF3	4253536	1011	0
OF3	685088	240	0
IF4	4391648	1007	0
OF4	681248	239	0
IF5	4588720	1006	0
OF5	673008	236	0
IF6	4660112	1008	0
OF6	674992	237	0
IF7	4726896	1009	0
OF7	680784	238	0
IF8	5063312	1013	0
OF8	682768	238	0
IF9	4667520	1009	0
OF9	685072	239	0
IF10	4565232	1006	0
OF10	682480	239	0
IF11	4368048	1008	0
OF11	685920	241	0
IF12	4201424	1014	0
OF12	670688	236	0
IG1	3863120	1012	0
OG1	678640	239	0
IG2	4013504	1009	0
OG2	686000	241	0
IG3	4207456	1002	0
OG3	681120	239	0
IG4	4420704	1008	0
OG4	669120	235	0
IG5	4512928	1008	0
OG5	686800	241	0
IG6	4623920	1011	0
OG6	684336	241	0
IG7	4659968	1006	0
OG7	677328	238	0
IG8	4659488	1008	0
OG8	685088	240	0
IG9	4573440	1013	0
OG9	671424	236	0
IG10	4552352	1014	0
OG10	672992	237	0
IG11	4339104	1011	0
OG11	682736	240	0
IG12	4246512	1005	0
OG12	668240	235	0
IH1	3817408	1008	0
OH1	666736	236	0
IH2	3953056	1006	0
OH2	667648	235	0
IH3	4165344	1006	0
OH3	683792	240	0
IH4	4236976	1009	0
OH4	676928	238	0
IH5	4406688	1007	0
OH5	669888	236	0
IH6	4462448	1016	0
OH6	661392	233	0
IH7	4541088	1016	0
OH7	666528	235	0
IH8	4476768	1009	0
OH8	682064	240	0
IH9	4444480	1006	0
OH9	667952	236	0
IH10	4368912	1010	0
OH10	671728	237	0
IH11	4329392	1011	0
OH11	671808	237	0
IH12	4157552	1009	0
OH12	674016	238	0
```
