## Supplementary material for "A toolbox of Stable Integration Vectors (SIV) in the fission yeast *Schizosaccharomyces pombe*": Source data: S02_C002_T02_P0001_M4_X4_E2.quant

```
[instrument]
blockid	numofrow	numofcol	coversn	version	coverid	lamphours	blocksn	type	sn
21	8	12	*	1.3.2	*	*	*	ruo	272510497

[head]
version	name	operator	timestamp	expirytime	calibrationID
1.0.5	Quantitation	GUEST	*	*	*

[properties]
quantversion
0.2.5

[conditions]
BlkID	Run	ExcitationColor	EmissionColor	CameraBias	EmissionIndex	BlockTemperature	CameraGain	Point	SampleVolume	Step	ExposureIndex	CoverID	Time	SampleTemperature	CoverTemperature	ExcitationIndex	Stage	Exposure	Cycle
21	20190205smp65-76	x4	m4	*	4	60.0052,60.0128,59.9975,59.9987,60.0055,60.0017	*	1	10	2	2	-1	1549381477.917	59.9996,59.9991,59.9991,59.9996,59.9985,59.9993	104.921	4	2	800	2

[quant]
region	quant	count	saturation
IA1	6485280	1011	0
OA1	768624	239	0
IA2	6905552	1007	0
OA2	772368	239	0
IA3	7616176	1009	0
OA3	772768	240	0
IA4	8032096	1013	0
OA4	760080	238	0
IA5	8389760	1009	0
OA5	761280	237	0
IA6	8745120	1003	0
OA6	766288	239	0
IA7	8882800	1008	0
OA7	762416	236	0
IA8	9197984	1010	0
OA8	774736	238	0
IA9	9250064	1011	0
OA9	777504	239	0
IA10	8966672	1012	0
OA10	781808	239	0
IA11	8549440	1006	0
OA11	781200	238	0
IA12	8214912	1007	0
OA12	774528	239	0
IB1	6964272	1004	0
OB1	770688	241	0
IB2	7600752	1012	0
OB2	765008	239	0
IB3	8515104	1008	0
OB3	767936	239	0
IB4	9041696	1006	0
OB4	770544	238	0
IB5	9715888	1004	0
OB5	771680	238	0
IB6	10088160	1011	0
OB6	764448	236	0
IB7	10568384	1016	0
OB7	755024	233	0
IB8	10536784	1014	0
OB8	771696	236	0
IB9	10352656	1004	0
OB9	799360	244	0
IB10	10049776	1007	0
OB10	792800	239	0
IB11	9526048	1012	0
OB11	789968	239	0
IB12	8799648	1015	0
OB12	762608	234	0
IC1	7477008	1011	0
OC1	757056	239	0
IC2	8034960	1007	0
OC2	755264	237	0
IC3	9243632	1004	0
OC3	764144	237	0
IC4	9857888	1008	0
OC4	767968	239	0
IC5	10536560	1015	0
OC5	755248	235	0
IC6	11002704	1015	0
OC6	761360	234	0
IC7	11686544	1006	0
OC7	792288	241	0
IC8	11747392	1007	0
OC8	786352	238	0
IC9	11608864	1011	0
OC9	795504	241	0
IC10	10961920	1010	0
OC10	779680	238	0
IC11	10238336	1009	0
OC11	779712	236	0
IC12	9280208	1009	0
OC12	770624	236	0
ID1	7962624	1007	0
OD1	753168	237	0
ID2	8882816	1008	0
OD2	752240	235	0
ID3	10084976	1011	0
OD3	781280	242	0
ID4	11021072	1014	0
OD4	768480	237	0
ID5	11792576	1009	0
OD5	785472	240	0
ID6	12308464	1006	0
OD6	787408	236	0
ID7	13147040	1009	0
OD7	801648	240	0
ID8	12903056	1005	0
OD8	816720	242	0
ID9	12682848	1006	0
OD9	799760	238	0
ID10	11988672	1002	0
OD10	802624	239	0
ID11	11251856	1007	0
OD11	789408	236	0
ID12	10029520	1006	0
OD12	787936	238	0
IE1	8215904	1008	0
OE1	760832	241	0
IE2	9307680	1013	0
OE2	756128	236	0
IE3	10377264	1008	0
OE3	779840	241	0
IE4	11221168	1007	0
OE4	777280	238	0
IE5	12137600	1009	0
OE5	787856	240	0
IE6	13051296	1007	0
OE6	803072	239	0
IE7	13120272	1006	0
OE7	810368	238	0
IE8	13198000	1003	0
OE8	813248	238	0
IE9	13072608	1009	0
OE9	809024	237	0
IE10	12294976	1010	0
OE10	810880	240	0
IE11	11464928	1011	0
OE11	803152	240	0
IE12	10266624	1010	0
OE12	795376	240	0
IF1	8610400	1011	0
OF1	749600	237	0
IF2	9318496	1006	0
OF2	766064	239	0
IF3	10552000	1011	0
OF3	773920	240	0
IF4	11371056	1007	0
OF4	775312	239	0
IF5	12471648	1006	0
OF5	774272	236	0
IF6	12853968	1008	0
OF6	787680	237	0
IF7	13184400	1009	0
OF7	798640	238	0
IF8	14981488	1013	0
OF8	819936	238	0
IF9	12981024	1009	0
OF9	816352	239	0
IF10	12454464	1006	0
OF10	809280	239	0
IF11	11392128	1008	0
OF11	806976	241	0
IF12	10402608	1014	0
OF12	778640	236	0
IG1	8529568	1012	0
OG1	756992	239	0
IG2	9340816	1009	0
OG2	772784	241	0
IG3	10463648	1002	0
OG3	772016	239	0
IG4	11574176	1008	0
OG4	765264	235	0
IG5	12082800	1008	0
OG5	783808	241	0
IG6	12655648	1011	0
OG6	794736	241	0
IG7	12955552	1006	0
OG7	794144	238	0
IG8	12921648	1008	0
OG8	806736	240	0
IG9	12437824	1013	0
OG9	794832	236	0
IG10	12275184	1014	0
OG10	792384	237	0
IG11	11243888	1011	0
OG11	804096	240	0
IG12	10778688	1005	0
OG12	788304	235	0
IH1	8335072	1008	0
OH1	750208	236	0
IH2	9071280	1006	0
OH2	752080	235	0
IH3	10205440	1006	0
OH3	771696	240	0
IH4	10582224	1009	0
OH4	763392	238	0
IH5	11544240	1007	0
OH5	769664	236	0
IH6	11751680	1016	0
OH6	762208	233	0
IH7	12221712	1016	0
OH7	773504	235	0
IH8	11950944	1009	0
OH8	794448	240	0
IH9	11846624	1006	0
OH9	784576	236	0
IH10	11429824	1010	0
OH10	784464	237	0
IH11	11183888	1011	0
OH11	781520	237	0
IH12	10236672	1009	0
OH12	783968	238	0
```
