## Supplementary material for "A toolbox of Stable Integration Vectors (SIV) in the fission yeast *Schizosaccharomyces pombe*": Source data: S02_C002_T02_P0001_M5_X5_E1.quant

```
[instrument]
blockid	numofrow	numofcol	coversn	version	coverid	lamphours	blocksn	type	sn
21	8	12	*	1.3.2	*	*	*	ruo	272510497

[head]
version	name	operator	timestamp	expirytime	calibrationID
1.0.5	Quantitation	GUEST	*	*	*

[properties]
quantversion
0.2.5

[conditions]
BlkID	Run	ExcitationColor	EmissionColor	CameraBias	EmissionIndex	BlockTemperature	CameraGain	Point	SampleVolume	Step	ExposureIndex	CoverID	Time	SampleTemperature	CoverTemperature	ExcitationIndex	Stage	Exposure	Cycle
21	20190205smp65-76	x5	m5	*	5	60.0052,60.0128,59.9975,59.9987,60.0055,60.0017	*	1	10	2	1	-1	1549381473.036	59.9996,59.9991,59.9991,59.9996,59.9985,59.9993	104.921	5	2	200	2

[quant]
region	quant	count	saturation
IA1	2886912	1014	0
OA1	673552	237	0
IA2	2863440	1006	0
OA2	687776	241	0
IA3	2868608	1008	0
OA3	680672	240	0
IA4	2863440	1010	0
OA4	672048	238	0
IA5	2831904	1006	0
OA5	671248	238	0
IA6	2835472	1004	0
OA6	672832	239	0
IA7	2853808	1008	0
OA7	666144	237	0
IA8	2843248	1010	0
OA8	665056	238	0
IA9	2902256	1013	0
OA9	664960	237	0
IA10	2857760	1012	0
OA10	678160	241	0
IA11	2872432	1008	0
OA11	665776	237	0
IA12	2846960	1008	0
OA12	668816	238	0
IB1	2847600	1004	0
OB1	682000	241	0
IB2	2867104	1011	0
OB2	675264	239	0
IB3	2846816	1005	0
OB3	685616	243	0
IB4	2833056	1006	0
OB4	667520	237	0
IB5	2828080	1008	0
OB5	661104	236	0
IB6	2840448	1011	0
OB6	662896	237	0
IB7	2859984	1015	0
OB7	656880	234	0
IB8	2848288	1014	0
OB8	662320	237	0
IB9	2816944	1004	0
OB9	680384	244	0
IB10	2824592	1003	0
OB10	675568	242	0
IB11	2868672	1012	0
OB11	666480	238	0
IB12	2861440	1014	0
OB12	665216	237	0
IC1	2850528	1009	0
OC1	679776	241	0
IC2	2844544	1006	0
OC2	673584	239	0
IC3	2847968	1008	0
OC3	665520	237	0
IC4	2843456	1010	0
OC4	660000	235	0
IC5	2856352	1014	0
OC5	667776	238	0
IC6	2845872	1014	0
OC6	663760	237	0
IC7	2841536	1009	0
OC7	667456	238	0
IC8	2828832	1006	0
OC8	665360	238	0
IC9	2837984	1011	0
OC9	673552	241	0
IC10	2834976	1009	0
OC10	666432	239	0
IC11	2853344	1010	0
OC11	665472	238	0
IC12	2824288	1005	0
OC12	678976	243	0
ID1	2831904	1006	0
OD1	669968	238	0
ID2	2847216	1008	0
OD2	665840	236	0
ID3	2864464	1012	0
OD3	675392	240	0
ID4	2859040	1015	0
OD4	665344	236	0
ID5	2850800	1009	0
OD5	673312	239	0
ID6	2845120	1004	0
OD6	668544	236	0
ID7	2866336	1009	0
OD7	680752	241	0
ID8	2832176	1005	0
OD8	684960	244	0
ID9	2820992	1004	0
OD9	661344	237	0
ID10	2830736	1003	0
OD10	669248	239	0
ID11	2820048	1003	0
OD11	665168	238	0
ID12	2826000	1007	0
OD12	656608	235	0
IE1	2848672	1011	0
OE1	666416	237	0
IE2	2861520	1014	0
OE2	671856	238	0
IE3	2853648	1009	0
OE3	678816	240	0
IE4	2841952	1005	0
OE4	663088	235	0
IE5	2851632	1010	0
OE5	672448	239	0
IE6	2846752	1002	0
OE6	691616	243	0
IE7	2863264	1006	0
OE7	674912	238	0
IE8	2830576	1003	0
OE8	672784	239	0
IE9	2832128	1008	0
OE9	669392	239	0
IE10	2845648	1011	0
OE10	658048	235	0
IE11	2840016	1010	0
OE11	665840	238	0
IE12	2839136	1011	0
OE12	661360	237	0
IF1	2845904	1010	0
OF1	674352	240	0
IF2	2838656	1006	0
OF2	675232	239	0
IF3	2855584	1010	0
OF3	676064	240	0
IF4	2848800	1007	0
OF4	674464	239	0
IF5	2844832	1006	0
OF5	667552	237	0
IF6	2844192	1007	0
OF6	666256	236	0
IF7	2853504	1010	0
OF7	675328	240	0
IF8	2923952	1014	0
OF8	658464	234	0
IF9	2853040	1013	0
OF9	668848	239	0
IF10	2834816	1006	0
OF10	665456	238	0
IF11	2824352	1007	0
OF11	667056	239	0
IF12	2849104	1013	0
OF12	662048	237	0
IG1	2857104	1012	0
OG1	676416	240	0
IG2	2859248	1011	0
OG2	669072	237	0
IG3	2848752	1007	0
OG3	670592	237	0
IG4	2847328	1009	0
OG4	666400	236	0
IG5	2849824	1011	0
OG5	663200	236	0
IG6	2849632	1012	0
OG6	681120	242	0
IG7	2843584	1008	0
OG7	670624	239	0
IG8	2822096	1004	0
OG8	682656	244	0
IG9	2847952	1015	0
OG9	654592	234	0
IG10	2852512	1014	0
OG10	659424	236	0
IG11	2841024	1013	0
OG11	661648	237	0
IG12	2829680	1008	0
OG12	669184	240	0
IH1	2836880	1006	0
OH1	664880	237	0
IH2	2844096	1006	0
OH2	672192	238	0
IH3	2856704	1010	0
OH3	672912	238	0
IH4	2847376	1012	0
OH4	675072	240	0
IH5	2826832	1006	0
OH5	668112	238	0
IH6	2842096	1013	0
OH6	664848	237	0
IH7	2846112	1014	0
OH7	667008	238	0
IH8	2833584	1011	0
OH8	676208	242	0
IH9	2819360	1007	0
OH9	664656	238	0
IH10	2822720	1008	0
OH10	660432	236	0
IH11	2821792	1009	0
OH11	670912	241	0
IH12	2822480	1010	0
OH12	669184	240	0
```
