## Supplementary material for "A toolbox of Stable Integration Vectors (SIV) in the fission yeast *Schizosaccharomyces pombe*": Source data: S02_C002_T02_P0001_M5_X5_E2.quant

```
[instrument]
blockid	numofrow	numofcol	coversn	version	coverid	lamphours	blocksn	type	sn
21	8	12	*	1.3.2	*	*	*	ruo	272510497

[head]
version	name	operator	timestamp	expirytime	calibrationID
1.0.5	Quantitation	GUEST	*	*	*

[properties]
quantversion
0.2.5

[conditions]
BlkID	Run	ExcitationColor	EmissionColor	CameraBias	EmissionIndex	BlockTemperature	CameraGain	Point	SampleVolume	Step	ExposureIndex	CoverID	Time	SampleTemperature	CoverTemperature	ExcitationIndex	Stage	Exposure	Cycle
21	20190205smp65-76	x5	m5	*	5	60.0052,60.0128,59.9975,59.9987,60.0055,60.0017	*	1	10	2	2	-1	1549381473.754	59.9996,59.9991,59.9991,59.9996,59.9985,59.9993	104.921	5	2	920	2

[quant]
region	quant	count	saturation
IA1	3199664	1014	0
OA1	743120	237	0
IA2	3171184	1006	0
OA2	760816	241	0
IA3	3146768	1008	0
OA3	746992	240	0
IA4	3155488	1010	0
OA4	731120	238	0
IA5	3085520	1006	0
OA5	726896	238	0
IA6	3125632	1004	0
OA6	730064	239	0
IA7	3177008	1008	0
OA7	725696	237	0
IA8	3121856	1010	0
OA8	725920	238	0
IA9	3412224	1013	0
OA9	724704	237	0
IA10	3204480	1012	0
OA10	747568	241	0
IA11	3312080	1008	0
OA11	742048	237	0
IA12	3196288	1008	0
OA12	739152	238	0
IB1	3135040	1004	0
OB1	749520	241	0
IB2	3146320	1011	0
OB2	737264	239	0
IB3	3102928	1005	0
OB3	742848	243	0
IB4	3074720	1006	0
OB4	720288	237	0
IB5	3068832	1008	0
OB5	712304	236	0
IB6	3091312	1011	0
OB6	715984	237	0
IB7	3136448	1015	0
OB7	710992	234	0
IB8	3123888	1014	0
OB8	717264	237	0
IB9	3123072	1004	0
OB9	737344	244	0
IB10	3143520	1003	0
OB10	741632	242	0
IB11	3270896	1012	0
OB11	736640	238	0
IB12	3204400	1014	0
OB12	732880	237	0
IC1	3091584	1009	0
OC1	734448	241	0
IC2	3067792	1006	0
OC2	727024	239	0
IC3	3079280	1008	0
OC3	712880	237	0
IC4	3075808	1010	0
OC4	711552	235	0
IC5	3093488	1014	0
OC5	719904	238	0
IC6	3102784	1014	0
OC6	718464	237	0
IC7	3132944	1009	0
OC7	724016	238	0
IC8	3113024	1006	0
OC8	723824	238	0
IC9	3137616	1011	0
OC9	729728	241	0
IC10	3137776	1009	0
OC10	718656	239	0
IC11	3216416	1010	0
OC11	723440	238	0
IC12	3117808	1005	0
OC12	741248	243	0
ID1	3052080	1006	0
OD1	723312	238	0
ID2	3070192	1008	0
OD2	717216	236	0
ID3	3096496	1012	0
OD3	728624	240	0
ID4	3097920	1015	0
OD4	720592	236	0
ID5	3136144	1009	0
OD5	731232	239	0
ID6	3173776	1004	0
OD6	743200	236	0
ID7	3211312	1009	0
OD7	744000	241	0
ID8	3138000	1005	0
OD8	745280	244	0
ID9	3129680	1004	0
OD9	720080	237	0
ID10	3156512	1003	0
OD10	723184	239	0
ID11	3123056	1003	0
OD11	720864	238	0
ID12	3104960	1007	0
OD12	712416	235	0
IE1	3052368	1011	0
OE1	713728	237	0
IE2	3079856	1014	0
OE2	724032	238	0
IE3	3084544	1009	0
OE3	729152	240	0
IE4	3082432	1005	0
OE4	720144	235	0
IE5	3123696	1010	0
OE5	730256	239	0
IE6	3203168	1002	0
OE6	780528	243	0
IE7	3228880	1006	0
OE7	752496	238	0
IE8	3150384	1003	0
OE8	737664	239	0
IE9	3135920	1008	0
OE9	727632	239	0
IE10	3149952	1011	0
OE10	712480	235	0
IE11	3148672	1010	0
OE11	720816	238	0
IE12	3102016	1011	0
OE12	713664	237	0
IF1	3063952	1010	0
OF1	725728	240	0
IF2	3066304	1006	0
OF2	726496	239	0
IF3	3100832	1010	0
OF3	734416	240	0
IF4	3123808	1007	0
OF4	729168	239	0
IF5	3131072	1006	0
OF5	727808	237	0
IF6	3144208	1007	0
OF6	730816	236	0
IF7	3175520	1010	0
OF7	739936	240	0
IF8	3477600	1014	0
OF8	718704	234	0
IF9	3174400	1013	0
OF9	731584	239	0
IF10	3140928	1006	0
OF10	724384	238	0
IF11	3123952	1007	0
OF11	723792	239	0
IF12	3145504	1013	0
OF12	715808	237	0
IG1	3079168	1012	0
OG1	725760	240	0
IG2	3092496	1011	0
OG2	724128	237	0
IG3	3074576	1007	0
OG3	724400	237	0
IG4	3079888	1009	0
OG4	719040	236	0
IG5	3093808	1011	0
OG5	714528	236	0
IG6	3108048	1012	0
OG6	735504	242	0
IG7	3117296	1008	0
OG7	725760	239	0
IG8	3098272	1004	0
OG8	742704	244	0
IG9	3128208	1015	0
OG9	710256	234	0
IG10	3150288	1014	0
OG10	714352	236	0
IG11	3123024	1013	0
OG11	715184	237	0
IG12	3071184	1008	0
OG12	718448	240	0
IH1	3053760	1006	0
OH1	710144	237	0
IH2	3075712	1006	0
OH2	719392	238	0
IH3	3081696	1010	0
OH3	724016	238	0
IH4	3074064	1012	0
OH4	727296	240	0
IH5	3069856	1006	0
OH5	720688	238	0
IH6	3083344	1013	0
OH6	714576	237	0
IH7	3097488	1014	0
OH7	720992	238	0
IH8	3083728	1011	0
OH8	732720	242	0
IH9	3081632	1007	0
OH9	719584	238	0
IH10	3084400	1008	0
OH10	714064	236	0
IH11	3089632	1009	0
OH11	724768	241	0
IH12	3060784	1010	0
OH12	718640	240	0
```
