## Supplementary material for "A toolbox of Stable Integration Vectors (SIV) in the fission yeast *Schizosaccharomyces pombe*": Source data: S02_C003_T02_P0001_M1_X1_E1.quant

```
[instrument]
blockid	numofrow	numofcol	coversn	version	coverid	lamphours	blocksn	type	sn
21	8	12	*	1.3.2	*	*	*	ruo	272510497

[head]
version	name	operator	timestamp	expirytime	calibrationID
1.0.5	Quantitation	GUEST	*	*	*

[properties]
quantversion
0.2.5

[conditions]
BlkID	Run	ExcitationColor	EmissionColor	CameraBias	EmissionIndex	BlockTemperature	CameraGain	Point	SampleVolume	Step	ExposureIndex	CoverID	Time	SampleTemperature	CoverTemperature	ExcitationIndex	Stage	Exposure	Cycle
21	20190205smp65-76	x1	m1	*	1	60.0004,59.9933,60.0024,59.9987,59.9956,59.9916	*	1	10	2	1	-1	1549381600.126	59.9985,59.9979,59.9973,59.9977,59.9982,59.9982	104.966	1	2	60	3

[quant]
region	quant	count	saturation
IA1	2943296	1013	0
OA1	660784	237	0
IA2	2956464	1008	0
OA2	663120	236	0
IA3	2989024	1008	0
OA3	655408	234	0
IA4	3033200	1016	0
OA4	656896	234	0
IA5	3049552	1017	0
OA5	653040	233	0
IA6	3044080	1010	0
OA6	673296	240	0
IA7	3328720	1006	0
OA7	672768	239	0
IA8	3356128	1013	0
OA8	668544	237	0
IA9	3372000	1016	0
OA9	665504	237	0
IA10	3290464	1017	0
OA10	659120	236	0
IA11	3252384	1017	0
OA11	654848	235	0
IA12	3168992	1011	0
OA12	661008	238	0
IB1	2959040	1009	0
OB1	663248	237	0
IB2	3005120	1010	0
OB2	675888	241	0
IB3	3070080	1016	0
OB3	676656	240	0
IB4	3081296	1014	0
OB4	675632	239	0
IB5	3090192	1009	0
OB5	668800	237	0
IB6	3116960	1011	0
OB6	665024	235	0
IB7	3487472	1016	0
OB7	672816	237	0
IB8	3488480	1018	0
OB8	674480	237	0
IB9	3444864	1015	0
OB9	666640	236	0
IB10	3386032	1007	0
OB10	674032	240	0
IB11	3342704	1013	0
OB11	663520	237	0
IB12	3224640	1009	0
OB12	666176	239	0
IC1	2990288	1015	0
OC1	668864	239	0
IC2	3007088	1016	0
OC2	674624	240	0
IC3	3073312	1011	0
OC3	669264	238	0
IC4	3092128	1007	0
OC4	680768	241	0
IC5	3136288	1013	0
OC5	676992	240	0
IC6	3159824	1016	0
OC6	679552	240	0
IC7	3560512	1011	0
OC7	684688	240	0
IC8	3556576	1008	0
OC8	670800	236	0
IC9	3525920	1011	0
OC9	670944	237	0
IC10	3445408	1006	0
OC10	675648	239	0
IC11	3376448	1006	0
OC11	675120	240	0
IC12	3277312	1011	0
OC12	661952	236	0
ID1	3010544	1012	0
OD1	667168	238	0
ID2	3059776	1012	0
OD2	666416	237	0
ID3	3096880	1007	0
OD3	670848	237	0
ID4	3159936	1016	0
OD4	668576	236	0
ID5	3178304	1010	0
OD5	685552	241	0
ID6	3188912	1007	0
OD6	678816	238	0
ID7	3674320	1012	0
OD7	689456	240	0
ID8	3633200	1008	0
OD8	692752	242	0
ID9	3587984	1006	0
OD9	679792	239	0
ID10	3553840	1012	0
OD10	673856	237	0
ID11	3460688	1010	0
OD11	670320	238	0
ID12	3343008	1013	0
OD12	678864	241	0
IE1	3010464	1012	0
OE1	675696	242	0
IE2	3039600	1006	0
OE2	676336	240	0
IE3	3110368	1011	0
OE3	667392	237	0
IE4	3130656	1007	0
OE4	689232	243	0
IE5	3174928	1015	0
OE5	682272	240	0
IE6	3218720	1012	0
OE6	674816	237	0
IE7	3661024	1010	0
OE7	676464	236	0
IE8	3620624	1010	0
OE8	672944	236	0
IE9	3603408	1011	0
OE9	686768	241	0
IE10	3562848	1016	0
OE10	667232	236	0
IE11	3489936	1016	0
OE11	669072	238	0
IE12	3352224	1012	0
OE12	666288	238	0
IF1	3004928	1007	0
OF1	674416	241	0
IF2	3056368	1010	0
OF2	670192	238	0
IF3	3164928	1018	0
OF3	675120	239	0
IF4	3165952	1015	0
OF4	676032	239	0
IF5	3188976	1010	0
OF5	671376	237	0
IF6	3198176	1010	0
OF6	669280	236	0
IF7	3652064	1012	0
OF7	674496	237	0
IF8	3837984	1016	0
OF8	683200	239	0
IF9	3602816	1012	0
OF9	679104	239	0
IF10	3539648	1006	0
OF10	677472	240	0
IF11	3455968	1013	0
OF11	668576	238	0
IF12	3366720	1015	0
OF12	662992	237	0
IG1	3009456	1009	0
OG1	679200	243	0
IG2	3066944	1012	0
OG2	669728	238	0
IG3	3099088	1007	0
OG3	670896	238	0
IG4	3140784	1010	0
OG4	682176	242	0
IG5	3159280	1006	0
OG5	679456	240	0
IG6	3182768	1010	0
OG6	672816	238	0
IG7	3611984	1008	0
OG7	666208	235	0
IG8	3625520	1015	0
OG8	668896	236	0
IG9	3569824	1016	0
OG9	677104	239	0
IG10	3543504	1016	0
OG10	671232	238	0
IG11	3420432	1011	0
OG11	668192	238	0
IG12	3347536	1010	0
OG12	660896	236	0
IH1	3002000	1011	0
OH1	666864	239	0
IH2	3063568	1018	0
OH2	665056	237	0
IH3	3097616	1013	0
OH3	675296	240	0
IH4	3087664	1005	0
OH4	666048	237	0
IH5	3136816	1011	0
OH5	667152	238	0
IH6	3154272	1016	0
OH6	657184	234	0
IH7	3541488	1017	0
OH7	663520	235	0
IH8	3488736	1009	0
OH8	670560	238	0
IH9	3474800	1010	0
OH9	672032	239	0
IH10	3426272	1011	0
OH10	671696	240	0
IH11	3367040	1009	0
OH11	669984	240	0
IH12	3294656	1007	0
OH12	656080	235	0
```
