## Supplementary material for "A toolbox of Stable Integration Vectors (SIV) in the fission yeast *Schizosaccharomyces pombe*": Source data: S02_C003_T02_P0001_M1_X1_E2.quant

```
[instrument]
blockid	numofrow	numofcol	coversn	version	coverid	lamphours	blocksn	type	sn
21	8	12	*	1.3.2	*	*	*	ruo	272510497

[head]
version	name	operator	timestamp	expirytime	calibrationID
1.0.5	Quantitation	GUEST	*	*	*

[properties]
quantversion
0.2.5

[conditions]
BlkID	Run	ExcitationColor	EmissionColor	CameraBias	EmissionIndex	BlockTemperature	CameraGain	Point	SampleVolume	Step	ExposureIndex	CoverID	Time	SampleTemperature	CoverTemperature	ExcitationIndex	Stage	Exposure	Cycle
21	20190205smp65-76	x1	m1	*	1	60.0004,59.9933,60.0024,59.9987,59.9956,59.9916	*	1	10	2	2	-1	1549381600.762	59.9985,59.9979,59.9973,59.9977,59.9982,59.9982	104.966	1	2	175	3

[quant]
region	quant	count	saturation
IA1	3234688	1013	0
OA1	675392	237	0
IA2	3291856	1008	0
OA2	680288	236	0
IA3	3388576	1008	0
OA3	678656	234	0
IA4	3495584	1016	0
OA4	681280	234	0
IA5	3541856	1017	0
OA5	679776	233	0
IA6	3583584	1010	0
OA6	703136	240	0
IA7	4421760	1006	0
OA7	708304	239	0
IA8	4494736	1013	0
OA8	703872	237	0
IA9	4532800	1016	0
OA9	699344	237	0
IA10	4275312	1017	0
OA10	691616	236	0
IA11	4172720	1017	0
OA11	683968	235	0
IA12	3949920	1011	0
OA12	686672	238	0
IB1	3283520	1009	0
OB1	678048	237	0
IB2	3404896	1010	0
OB2	697264	241	0
IB3	3569280	1016	0
OB3	700688	240	0
IB4	3619824	1014	0
OB4	702288	239	0
IB5	3688448	1009	0
OB5	704496	237	0
IB6	3760192	1011	0
OB6	699248	235	0
IB7	4816432	1016	0
OB7	714864	237	0
IB8	4829920	1018	0
OB8	713648	237	0
IB9	4729552	1015	0
OB9	706672	236	0
IB10	4599280	1007	0
OB10	715232	240	0
IB11	4448880	1013	0
OB11	698848	237	0
IB12	4114048	1009	0
OB12	695808	239	0
IC1	3359360	1015	0
OC1	687872	239	0
IC2	3390656	1016	0
OC2	698400	240	0
IC3	3610288	1011	0
OC3	699424	238	0
IC4	3704192	1007	0
OC4	714320	241	0
IC5	3803440	1013	0
OC5	716224	240	0
IC6	3880176	1016	0
OC6	720320	240	0
IC7	5069456	1011	0
OC7	730624	240	0
IC8	5087712	1008	0
OC8	718560	236	0
IC9	4982720	1011	0
OC9	719664	237	0
IC10	4794448	1006	0
OC10	719568	239	0
IC11	4592224	1006	0
OC11	713184	240	0
IC12	4264464	1011	0
OC12	691424	236	0
ID1	3419888	1012	0
OD1	685312	238	0
ID2	3560512	1012	0
OD2	690560	237	0
ID3	3688480	1007	0
OD3	698832	237	0
ID4	3835648	1016	0
OD4	703008	236	0
ID5	3938864	1010	0
OD5	725904	241	0
ID6	3997344	1007	0
OD6	727072	238	0
ID7	5385120	1012	0
OD7	739056	240	0
ID8	5306352	1008	0
OD8	743296	242	0
ID9	5206064	1006	0
OD9	729456	239	0
ID10	5050192	1012	0
OD10	716560	237	0
ID11	4798896	1010	0
OD11	711456	238	0
ID12	4432800	1013	0
OD12	710272	241	0
IE1	3437840	1012	0
OE1	697136	242	0
IE2	3537280	1006	0
OE2	700928	240	0
IE3	3722352	1011	0
OE3	700752	237	0
IE4	3819248	1007	0
OE4	727456	243	0
IE5	3909392	1015	0
OE5	723216	240	0
IE6	4069888	1012	0
OE6	725424	237	0
IE7	5371152	1010	0
OE7	730576	236	0
IE8	5271712	1010	0
OE8	725520	236	0
IE9	5226496	1011	0
OE9	736672	241	0
IE10	5086624	1016	0
OE10	714128	236	0
IE11	4882912	1016	0
OE11	711552	238	0
IE12	4475104	1012	0
OE12	699840	238	0
IF1	3442128	1007	0
OF1	692928	241	0
IF2	3562128	1010	0
OF2	691456	238	0
IF3	3826976	1018	0
OF3	704784	239	0
IF4	3866560	1015	0
OF4	707104	239	0
IF5	3964128	1010	0
OF5	709040	237	0
IF6	4007024	1010	0
OF6	711600	236	0
IF7	5328992	1012	0
OF7	723984	237	0
IF8	5850288	1016	0
OF8	733136	239	0
IF9	5210912	1012	0
OF9	726624	239	0
IF10	5046032	1006	0
OF10	722784	240	0
IF11	4789056	1013	0
OF11	707488	238	0
IF12	4499136	1015	0
OF12	695136	237	0
IG1	3432400	1009	0
OG1	697728	243	0
IG2	3561168	1012	0
OG2	690688	238	0
IG3	3689568	1007	0
OG3	697120	238	0
IG4	3817200	1010	0
OG4	716512	242	0
IG5	3889184	1006	0
OG5	714448	240	0
IG6	3960496	1010	0
OG6	710304	238	0
IG7	5218240	1008	0
OG7	709856	235	0
IG8	5230064	1015	0
OG8	713776	236	0
IG9	5078688	1016	0
OG9	717648	239	0
IG10	5006128	1016	0
OG10	708784	238	0
IG11	4684960	1011	0
OG11	700304	238	0
IG12	4466384	1010	0
OG12	689760	236	0
IH1	3400096	1011	0
OH1	682960	239	0
IH2	3532096	1018	0
OH2	682992	237	0
IH3	3663760	1013	0
OH3	696176	240	0
IH4	3689168	1005	0
OH4	689136	237	0
IH5	3811120	1011	0
OH5	697104	238	0
IH6	3866896	1016	0
OH6	687232	234	0
IH7	4979472	1017	0
OH7	698912	235	0
IH8	4891280	1009	0
OH8	707584	238	0
IH9	4854208	1010	0
OH9	705856	239	0
IH10	4706352	1011	0
OH10	705536	240	0
IH11	4546880	1009	0
OH11	700336	240	0
IH12	4331968	1007	0
OH12	679536	235	0
```
