## Supplementary material for "A toolbox of Stable Integration Vectors (SIV) in the fission yeast *Schizosaccharomyces pombe*": Source data: S02_C003_T02_P0001_M1_X1_E3.quant

```
[instrument]
blockid	numofrow	numofcol	coversn	version	coverid	lamphours	blocksn	type	sn
21	8	12	*	1.3.2	*	*	*	ruo	272510497

[head]
version	name	operator	timestamp	expirytime	calibrationID
1.0.5	Quantitation	GUEST	*	*	*

[properties]
quantversion
0.2.5

[conditions]
BlkID	Run	ExcitationColor	EmissionColor	CameraBias	EmissionIndex	BlockTemperature	CameraGain	Point	SampleVolume	Step	ExposureIndex	CoverID	Time	SampleTemperature	CoverTemperature	ExcitationIndex	Stage	Exposure	Cycle
21	20190205smp65-76	x1	m1	*	1	60.0004,59.9933,60.0024,59.9987,59.9956,59.9916	*	1	10	2	3	-1	1549381601.509	59.9985,59.9979,59.9973,59.9977,59.9982,59.9982	104.966	1	2	520	3

[quant]
region	quant	count	saturation
IA1	4099616	1013	0
OA1	718928	237	0
IA2	4282176	1008	0
OA2	730656	236	0
IA3	4566976	1008	0
OA3	737904	234	0
IA4	4864752	1016	0
OA4	748096	234	0
IA5	5010192	1017	0
OA5	758288	233	0
IA6	5177936	1010	0
OA6	789184	240	0
IA7	7681232	1006	0
OA7	813216	239	0
IA8	7869392	1013	0
OA8	807152	237	0
IA9	7991024	1016	0
OA9	799104	237	0
IA10	7217200	1017	0
OA10	784432	236	0
IA11	6921744	1017	0
OA11	764752	235	0
IA12	6281840	1011	0
OA12	752384	238	0
IB1	4267648	1009	0
OB1	725872	237	0
IB2	4629376	1010	0
OB2	759072	241	0
IB3	5084944	1016	0
OB3	772192	240	0
IB4	5258608	1014	0
OB4	790416	239	0
IB5	5503136	1009	0
OB5	806880	237	0
IB6	5714000	1011	0
OB6	805408	235	0
IB7	8829696	1016	0
OB7	838592	237	0
IB8	8867808	1018	0
OB8	841008	237	0
IB9	8588896	1015	0
OB9	826240	236	0
IB10	8256320	1007	0
OB10	829008	240	0
IB11	7777232	1013	0
OB11	799264	237	0
IB12	6797248	1009	0
OB12	772608	239	0
IC1	4466336	1015	0
OC1	741056	239	0
IC2	4551136	1016	0
OC2	760032	240	0
IC3	5227520	1011	0
OC3	778736	238	0
IC4	5537440	1007	0
OC4	810912	241	0
IC5	5821504	1013	0
OC5	829184	240	0
IC6	6044160	1016	0
OC6	843216	240	0
IC7	9590352	1011	0
OC7	876576	240	0
IC8	9673840	1008	0
OC8	863776	236	0
IC9	9367472	1011	0
OC9	856672	237	0
IC10	8831280	1006	0
OC10	844512	239	0
IC11	8248240	1006	0
OC11	824240	240	0
IC12	7232720	1011	0
OC12	780928	236	0
ID1	4654832	1012	0
OD1	742416	238	0
ID2	5061552	1012	0
OD2	764176	237	0
ID3	5474880	1007	0
OD3	784864	237	0
ID4	5884640	1016	0
OD4	804992	236	0
ID5	6220464	1010	0
OD5	849824	241	0
ID6	6426064	1007	0
OD6	867920	238	0
ID7	10533584	1012	0
OD7	898000	240	0
ID8	10340144	1008	0
OD8	907744	242	0
ID9	10048784	1006	0
OD9	882528	239	0
ID10	9574016	1012	0
OD10	855280	237	0
ID11	8811424	1010	0
OD11	833040	238	0
ID12	7711344	1013	0
OD12	809776	241	0
IE1	4703040	1012	0
OE1	757312	242	0
IE2	5044272	1006	0
OE2	773936	240	0
IE3	5549088	1011	0
OE3	784512	237	0
IE4	5883360	1007	0
OE4	833424	243	0
IE5	6120976	1015	0
OE5	845696	240	0
IE6	6607568	1012	0
OE6	870384	237	0
IE7	10488272	1010	0
OE7	896048	236	0
IE8	10190672	1010	0
OE8	882288	236	0
IE9	10091152	1011	0
OE9	893584	241	0
IE10	9622752	1016	0
OE10	856256	236	0
IE11	9039216	1016	0
OE11	832464	238	0
IE12	7849232	1012	0
OE12	799936	238	0
IF1	4742304	1007	0
OF1	751472	241	0
IF2	5081808	1010	0
OF2	763904	238	0
IF3	5819872	1018	0
OF3	789232	239	0
IF4	5986992	1015	0
OF4	810800	239	0
IF5	6310160	1010	0
OF5	824592	237	0
IF6	6453184	1010	0
OF6	836672	236	0
IF7	10359808	1012	0
OF7	871200	237	0
IF8	11895008	1016	0
OF8	888160	239	0
IF9	10039936	1012	0
OF9	874800	239	0
IF10	9588656	1006	0
OF10	858944	240	0
IF11	8785280	1013	0
OF11	823488	238	0
IF12	7893024	1015	0
OF12	787168	237	0
IG1	4707152	1009	0
OG1	752496	243	0
IG2	5067904	1012	0
OG2	756112	238	0
IG3	5470112	1007	0
OG3	772320	238	0
IG4	5844128	1010	0
OG4	804352	242	0
IG5	6098624	1006	0
OG5	815472	240	0
IG6	6312496	1010	0
OG6	820096	238	0
IG7	10036944	1008	0
OG7	839280	235	0
IG8	10054096	1015	0
OG8	841744	236	0
IG9	9633760	1016	0
OG9	846704	239	0
IG10	9399056	1016	0
OG10	827168	238	0
IG11	8472352	1011	0
OG11	806832	238	0
IG12	7822240	1010	0
OG12	775024	236	0
IH1	4603472	1011	0
OH1	727680	239	0
IH2	4948368	1018	0
OH2	735936	237	0
IH3	5342832	1013	0
OH3	762976	240	0
IH4	5510080	1005	0
OH4	763728	237	0
IH5	5836784	1011	0
OH5	779168	238	0
IH6	5991840	1016	0
OH6	773632	234	0
IH7	9301296	1017	0
OH7	803552	235	0
IH8	9068096	1009	0
OH8	818048	238	0
IH9	8991776	1010	0
OH9	810784	239	0
IH10	8537728	1011	0
OH10	798768	240	0
IH11	8086752	1009	0
OH11	782528	240	0
IH12	7425008	1007	0
OH12	749520	235	0
```
