## Supplementary material for "A toolbox of Stable Integration Vectors (SIV) in the fission yeast *Schizosaccharomyces pombe*": Source data: S02_C003_T02_P0001_M2_X2_E1.quant

```
[instrument]
blockid	numofrow	numofcol	coversn	version	coverid	lamphours	blocksn	type	sn
21	8	12	*	1.3.2	*	*	*	ruo	272510497

[head]
version	name	operator	timestamp	expirytime	calibrationID
1.0.5	Quantitation	GUEST	*	*	*

[properties]
quantversion
0.2.5

[conditions]
BlkID	Run	ExcitationColor	EmissionColor	CameraBias	EmissionIndex	BlockTemperature	CameraGain	Point	SampleVolume	Step	ExposureIndex	CoverID	Time	SampleTemperature	CoverTemperature	ExcitationIndex	Stage	Exposure	Cycle
21	20190205smp65-76	x2	m2	*	2	60.0004,59.9933,60.0024,59.9987,59.9956,59.9916	*	1	10	2	1	-1	1549381598.275	59.9985,59.9979,59.9973,59.9977,59.9982,59.9982	104.966	2	2	100	3

[quant]
region	quant	count	saturation
IA1	3048944	1006	0
OA1	676048	240	0
IA2	3080592	1009	0
OA2	671744	239	0
IA3	3120288	1008	0
OA3	669472	238	0
IA4	3157264	1015	0
OA4	667904	239	0
IA5	3155312	1011	0
OA5	663712	237	0
IA6	3171648	1009	0
OA6	655392	235	0
IA7	3265600	1009	0
OA7	655728	235	0
IA8	3300288	1012	0
OA8	666432	239	0
IA9	3314176	1016	0
OA9	655456	235	0
IA10	3287648	1015	0
OA10	659376	236	0
IA11	3244064	1005	0
OA11	685856	245	0
IA12	3231472	1005	0
OA12	671856	241	0
IB1	3079616	1007	0
OB1	675536	241	0
IB2	3132016	1011	0
OB2	671104	239	0
IB3	3236640	1016	0
OB3	657056	234	0
IB4	3212688	1010	0
OB4	661904	236	0
IB5	3234960	1005	0
OB5	663984	237	0
IB6	3271040	1010	0
OB6	664480	238	0
IB7	3413104	1016	0
OB7	654336	234	0
IB8	3424656	1016	0
OB8	652864	234	0
IB9	3385520	1009	0
OB9	664432	239	0
IB10	3373296	1008	0
OB10	663008	238	0
IB11	3343536	1011	0
OB11	668688	240	0
IB12	3295040	1010	0
OB12	672000	241	0
IC1	3135072	1016	0
OC1	660608	236	0
IC2	3114304	1015	0
OC2	669184	239	0
IC3	3237440	1009	0
OC3	664624	236	0
IC4	3277712	1011	0
OC4	666000	238	0
IC5	3317504	1014	0
OC5	663472	237	0
IC6	3344704	1014	0
OC6	664176	237	0
IC7	3486464	1009	0
OC7	667792	238	0
IC8	3502576	1008	0
OC8	670032	239	0
IC9	3491632	1010	0
OC9	673712	241	0
IC10	3441328	1005	0
OC10	680256	244	0
IC11	3400192	1007	0
OC11	655728	235	0
IC12	3333792	1008	0
OC12	660656	237	0
ID1	3199472	1010	0
OD1	668768	239	0
ID2	3213744	1009	0
OD2	659008	235	0
ID3	3287600	1008	0
OD3	671504	240	0
ID4	3352160	1015	0
OD4	668928	239	0
ID5	3379056	1006	0
OD5	682832	244	0
ID6	3414112	1010	0
OD6	661504	236	0
ID7	3604512	1011	0
OD7	673280	240	0
ID8	3590176	1008	0
OD8	666848	238	0
ID9	3580576	1010	0
OD9	658608	236	0
ID10	3533328	1009	0
OD10	657728	236	0
ID11	3487040	1010	0
OD11	660864	237	0
ID12	3408176	1014	0
OD12	668448	240	0
IE1	3165376	1008	0
OE1	664208	237	0
IE2	3235504	1011	0
OE2	664832	237	0
IE3	3312656	1009	0
OE3	669520	238	0
IE4	3356448	1008	0
OE4	681072	242	0
IE5	3388352	1014	0
OE5	669728	239	0
IE6	3476576	1011	0
OE6	662336	236	0
IE7	3610240	1008	0
OE7	673024	239	0
IE8	3600784	1010	0
OE8	664880	236	0
IE9	3611328	1012	0
OE9	671504	239	0
IE10	3593408	1016	0
OE10	655184	234	0
IE11	3540032	1014	0
OE11	665456	238	0
IE12	3416688	1007	0
OE12	682480	244	0
IF1	3196816	1009	0
OF1	660992	236	0
IF2	3249728	1010	0
OF2	680432	242	0
IF3	3431424	1018	0
OF3	664704	236	0
IF4	3392192	1013	0
OF4	671104	239	0
IF5	3442352	1008	0
OF5	662624	237	0
IF6	3449536	1008	0
OF6	668480	238	0
IF7	3619520	1009	0
OF7	676192	241	0
IF8	3873792	1016	0
OF8	667744	237	0
IF9	3608304	1009	0
OF9	667984	239	0
IF10	3577328	1005	0
OF10	687088	245	0
IF11	3533312	1015	0
OF11	658448	236	0
IF12	3465216	1015	0
OF12	656416	235	0
IG1	3223584	1017	0
OG1	646592	231	0
IG2	3263040	1011	0
OG2	668592	238	0
IG3	3326320	1007	0
OG3	669888	238	0
IG4	3401504	1010	0
OG4	665232	237	0
IG5	3421104	1006	0
OG5	670352	239	0
IG6	3463936	1009	0
OG6	670384	239	0
IG7	3610768	1007	0
OG7	665440	237	0
IG8	3649248	1017	0
OG8	649792	232	0
IG9	3603520	1015	0
OG9	664720	238	0
IG10	3600304	1014	0
OG10	666864	238	0
IG11	3507584	1011	0
OG11	657920	236	0
IG12	3492912	1010	0
OG12	659552	236	0
IH1	3188992	1009	0
OH1	675328	242	0
IH2	3250656	1016	0
OH2	656624	234	0
IH3	3308352	1009	0
OH3	665296	237	0
IH4	3312384	1003	0
OH4	667104	239	0
IH5	3377728	1011	0
OH5	664576	238	0
IH6	3404896	1014	0
OH6	671776	240	0
IH7	3563008	1017	0
OH7	647280	232	0
IH8	3513808	1007	0
OH8	665136	238	0
IH9	3522704	1010	0
OH9	661184	237	0
IH10	3506880	1011	0
OH10	659392	237	0
IH11	3487952	1008	0
OH11	671584	241	0
IH12	3453088	1007	0
OH12	656672	235	0
```
