## Supplementary material for "A toolbox of Stable Integration Vectors (SIV) in the fission yeast *Schizosaccharomyces pombe*": Source data: S02_C003_T02_P0001_M2_X2_E2.quant

```
[instrument]
blockid	numofrow	numofcol	coversn	version	coverid	lamphours	blocksn	type	sn
21	8	12	*	1.3.2	*	*	*	ruo	272510497

[head]
version	name	operator	timestamp	expirytime	calibrationID
1.0.5	Quantitation	GUEST	*	*	*

[properties]
quantversion
0.2.5

[conditions]
BlkID	Run	ExcitationColor	EmissionColor	CameraBias	EmissionIndex	BlockTemperature	CameraGain	Point	SampleVolume	Step	ExposureIndex	CoverID	Time	SampleTemperature	CoverTemperature	ExcitationIndex	Stage	Exposure	Cycle
21	20190205smp65-76	x2	m2	*	2	60.0004,59.9933,60.0024,59.9987,59.9956,59.9916	*	1	10	2	2	-1	1549381598.933	59.9985,59.9979,59.9973,59.9977,59.9982,59.9982	104.966	2	2	430	3

[quant]
region	quant	count	saturation
IA1	3934144	1006	0
OA1	712656	240	0
IA2	4034576	1009	0
OA2	709376	239	0
IA3	4191664	1008	0
OA3	702352	238	0
IA4	4322688	1015	0
OA4	703328	239	0
IA5	4382016	1011	0
OA5	695712	237	0
IA6	4477168	1009	0
OA6	689104	235	0
IA7	4869440	1009	0
OA7	693104	235	0
IA8	5035280	1012	0
OA8	705712	239	0
IA9	5089808	1016	0
OA9	695568	235	0
IA10	4966112	1015	0
OA10	700800	236	0
IA11	4895024	1005	0
OA11	728528	245	0
IA12	4793536	1005	0
OA12	712624	241	0
IB1	4060864	1007	0
OB1	709648	241	0
IB2	4233408	1011	0
OB2	705296	239	0
IB3	4643072	1016	0
OB3	691776	234	0
IB4	4608992	1010	0
OB4	697664	236	0
IB5	4767424	1005	0
OB5	700432	237	0
IB6	4915312	1010	0
OB6	701920	238	0
IB7	5472256	1016	0
OB7	694000	234	0
IB8	5535184	1016	0
OB8	692880	234	0
IB9	5471040	1009	0
OB9	707824	239	0
IB10	5408880	1008	0
OB10	710528	238	0
IB11	5268256	1011	0
OB11	717856	240	0
IB12	5046240	1010	0
OB12	714208	241	0
IC1	4214720	1016	0
OC1	693648	236	0
IC2	4100416	1015	0
OC2	701888	239	0
IC3	4683664	1009	0
OC3	694352	236	0
IC4	4874416	1011	0
OC4	703008	238	0
IC5	5028720	1014	0
OC5	699856	237	0
IC6	5180464	1014	0
OC6	702512	237	0
IC7	5835552	1009	0
OC7	713088	238	0
IC8	5953952	1008	0
OC8	715920	239	0
IC9	5893952	1010	0
OC9	720784	241	0
IC10	5716464	1005	0
OC10	728912	244	0
IC11	5521632	1007	0
OC11	700720	235	0
IC12	5217088	1008	0
OC12	704992	237	0
ID1	4576192	1010	0
OD1	703824	239	0
ID2	4631296	1009	0
OD2	691568	235	0
ID3	4950160	1008	0
OD3	707568	240	0
ID4	5213392	1015	0
OD4	704736	239	0
ID5	5417648	1006	0
OD5	724944	244	0
ID6	5546880	1010	0
OD6	706064	236	0
ID7	6364912	1011	0
OD7	723136	240	0
ID8	6330208	1008	0
OD8	718000	238	0
ID9	6294272	1010	0
OD9	708624	236	0
ID10	6122368	1009	0
OD10	708720	236	0
ID11	5904032	1010	0
OD11	710880	237	0
ID12	5507024	1014	0
OD12	713408	240	0
IE1	4421456	1008	0
OE1	692208	237	0
IE2	4684768	1011	0
OE2	698800	237	0
IE3	5022272	1009	0
OE3	704304	238	0
IE4	5266368	1008	0
OE4	718784	242	0
IE5	5368048	1014	0
OE5	711360	239	0
IE6	5794848	1011	0
OE6	708448	236	0
IE7	6378896	1008	0
OE7	727568	239	0
IE8	6350080	1010	0
OE8	712848	236	0
IE9	6406000	1012	0
OE9	724672	239	0
IE10	6276560	1016	0
OE10	705136	234	0
IE11	6100192	1014	0
OE11	715568	238	0
IE12	5609712	1007	0
OE12	728816	244	0
IF1	4557536	1009	0
OF1	690768	236	0
IF2	4764112	1010	0
OF2	711856	242	0
IF3	5474400	1018	0
OF3	701296	236	0
IF4	5375104	1013	0
OF4	706512	239	0
IF5	5656784	1008	0
OF5	705808	237	0
IF6	5713584	1008	0
OF6	710928	238	0
IF7	6444256	1009	0
OF7	727472	241	0
IF8	7488864	1016	0
OF8	722688	237	0
IF9	6457264	1009	0
OF9	723056	239	0
IF10	6324320	1005	0
OF10	738864	245	0
IF11	6062544	1015	0
OF11	706624	236	0
IF12	5752272	1015	0
OF12	698304	235	0
IG1	4582976	1017	0
OG1	675616	231	0
IG2	4796880	1011	0
OG2	701440	238	0
IG3	5094256	1007	0
OG3	702656	238	0
IG4	5407328	1010	0
OG4	700304	237	0
IG5	5564176	1006	0
OG5	706656	239	0
IG6	5739840	1009	0
OG6	710576	239	0
IG7	6391472	1007	0
OG7	710368	237	0
IG8	6484768	1017	0
OG8	694448	232	0
IG9	6325296	1015	0
OG9	712064	238	0
IG10	6333632	1014	0
OG10	711904	238	0
IG11	5958736	1011	0
OG11	704496	236	0
IG12	5870400	1010	0
OG12	704016	236	0
IH1	4507088	1009	0
OH1	708080	242	0
IH2	4715568	1016	0
OH2	688064	234	0
IH3	5011888	1009	0
OH3	698768	237	0
IH4	5099536	1003	0
OH4	703248	239	0
IH5	5333056	1011	0
OH5	700512	238	0
IH6	5433856	1014	0
OH6	706592	240	0
IH7	6096720	1017	0
OH7	689584	232	0
IH8	6007472	1007	0
OH8	707728	238	0
IH9	6067408	1010	0
OH9	705600	237	0
IH10	5964320	1011	0
OH10	702912	237	0
IH11	5906832	1008	0
OH11	714064	241	0
IH12	5746976	1007	0
OH12	699568	235	0
```
