## Supplementary material for "A toolbox of Stable Integration Vectors (SIV) in the fission yeast *Schizosaccharomyces pombe*": Source data: S02_C003_T02_P0001_M3_X3_E1.quant

```
[instrument]
blockid	numofrow	numofcol	coversn	version	coverid	lamphours	blocksn	type	sn
21	8	12	*	1.3.2	*	*	*	ruo	272510497

[head]
version	name	operator	timestamp	expirytime	calibrationID
1.0.5	Quantitation	GUEST	*	*	*

[properties]
quantversion
0.2.5

[conditions]
BlkID	Run	ExcitationColor	EmissionColor	CameraBias	EmissionIndex	BlockTemperature	CameraGain	Point	SampleVolume	Step	ExposureIndex	CoverID	Time	SampleTemperature	CoverTemperature	ExcitationIndex	Stage	Exposure	Cycle
21	20190205smp65-76	x3	m3	*	3	60.0004,59.9933,60.0024,59.9987,59.9956,59.9916	*	1	10	2	1	-1	1549381594.185	59.9985,59.9979,59.9973,59.9977,59.9982,59.9982	104.966	3	2	125	3

[quant]
region	quant	count	saturation
IA1	2938224	1011	0
OA1	669248	238	0
IA2	2956384	1011	0
OA2	667808	237	0
IA3	2971232	1008	0
OA3	673328	239	0
IA4	2994032	1014	0
OA4	670784	239	0
IA5	2984944	1008	0
OA5	661968	237	0
IA6	2992832	1009	0
OA6	658864	236	0
IA7	3003024	1010	0
OA7	660320	237	0
IA8	3009296	1013	0
OA8	667136	240	0
IA9	3018112	1014	0
OA9	659568	238	0
IA10	2986336	1014	0
OA10	659216	237	0
IA11	2954960	1006	0
OA11	676192	244	0
IA12	2940992	1009	0
OA12	664160	239	0
IB1	2937648	1007	0
OB1	667808	238	0
IB2	2973552	1011	0
OB2	669840	238	0
IB3	3011184	1012	0
OB3	662624	237	0
IB4	3004496	1008	0
OB4	660752	236	0
IB5	3014896	1006	0
OB5	667136	239	0
IB6	3030480	1011	0
OB6	662608	238	0
IB7	3053376	1014	0
OB7	663056	238	0
IB8	3050128	1016	0
OB8	647360	233	0
IB9	3011712	1007	0
OB9	661280	239	0
IB10	3000912	1009	0
OB10	656816	237	0
IB11	2993568	1013	0
OB11	664752	239	0
IB12	2966112	1013	0
OB12	661024	238	0
IC1	2964256	1015	0
OC1	660000	236	0
IC2	2974416	1011	0
OC2	661440	236	0
IC3	2998704	1003	0
OC3	674192	241	0
IC4	3035424	1013	0
OC4	656352	235	0
IC5	3068384	1015	0
OC5	661072	237	0
IC6	3078864	1016	0
OC6	652928	234	0
IC7	3073824	1008	0
OC7	663152	238	0
IC8	3068368	1008	0
OC8	668416	240	0
IC9	3048656	1010	0
OC9	668608	241	0
IC10	3018432	1008	0
OC10	672432	243	0
IC11	2985920	1007	0
OC11	652912	236	0
IC12	2958656	1009	0
OC12	655568	237	0
ID1	2968512	1009	0
OD1	665888	238	0
ID2	2988352	1006	0
OD2	676448	241	0
ID3	3042576	1011	0
OD3	665136	237	0
ID4	3072000	1015	0
OD4	666944	238	0
ID5	3079264	1007	0
OD5	676352	242	0
ID6	3109712	1010	0
OD6	663408	237	0
ID7	3131872	1010	0
OD7	668208	239	0
ID8	3102784	1008	0
OD8	662784	238	0
ID9	3077616	1008	0
OD9	663168	238	0
ID10	3036480	1003	0
OD10	668272	241	0
ID11	3028576	1012	0
OD11	650464	236	0
ID12	2982240	1010	0
OD12	662544	239	0
IE1	2960128	1006	0
OE1	661328	236	0
IE2	3014064	1012	0
OE2	665536	237	0
IE3	3049024	1010	0
OE3	671632	239	0
IE4	3071472	1009	0
OE4	673952	240	0
IE5	3111744	1013	0
OE5	670688	239	0
IE6	3127744	1008	0
OE6	664784	237	0
IE7	3127136	1008	0
OE7	661296	236	0
IE8	3110544	1008	0
OE8	659904	236	0
IE9	3098064	1010	0
OE9	670976	241	0
IE10	3077216	1016	0
OE10	647360	233	0
IE11	3033728	1012	0
OE11	664640	240	0
IE12	2993824	1011	0
OE12	656624	237	0
IF1	2984240	1011	0
OF1	663760	237	0
IF2	3015248	1011	0
OF2	667216	238	0
IF3	3078928	1015	0
OF3	670128	239	0
IF4	3077024	1010	0
OF4	679232	242	0
IF5	3088656	1004	0
OF5	670608	240	0
IF6	3118336	1011	0
OF6	664400	237	0
IF7	3132240	1012	0
OF7	659952	236	0
IF8	3475488	1014	0
OF8	670400	239	0
IF9	3098752	1012	0
OF9	659216	237	0
IF10	3057216	1006	0
OF10	666064	240	0
IF11	3030112	1012	0
OF11	661744	239	0
IF12	3012816	1016	0
OF12	665024	240	0
IG1	3003632	1018	0
OG1	663536	237	0
IG2	3020320	1013	0
OG2	674912	240	0
IG3	3047808	1008	0
OG3	667232	238	0
IG4	3064992	1006	0
OG4	662176	236	0
IG5	3089360	1008	0
OG5	680448	244	0
IG6	3110272	1013	0
OG6	666416	239	0
IG7	3095024	1006	0
OG7	667520	239	0
IG8	3106608	1012	0
OG8	658368	236	0
IG9	3082960	1015	0
OG9	661696	239	0
IG10	3068336	1013	0
OG10	667312	241	0
IG11	3016080	1009	0
OG11	662528	240	0
IG12	2987248	1006	0
OG12	660880	239	0
IH1	2960496	1007	0
OH1	666672	238	0
IH2	2996688	1011	0
OH2	666320	237	0
IH3	3028160	1007	0
OH3	669264	238	0
IH4	3038048	1012	0
OH4	664496	237	0
IH5	3065392	1011	0
OH5	660416	236	0
IH6	3070464	1014	0
OH6	667632	239	0
IH7	3082736	1015	0
OH7	660992	237	0
IH8	3048048	1010	0
OH8	665024	239	0
IH9	3031680	1008	0
OH9	659856	238	0
IH10	3022288	1011	0
OH10	653808	236	0
IH11	2988288	1008	0
OH11	660880	239	0
IH12	2959408	1006	0
OH12	659888	239	0
```
