## Supplementary material for "A toolbox of Stable Integration Vectors (SIV) in the fission yeast *Schizosaccharomyces pombe*": Source data: S02_C003_T02_P0001_M3_X3_E2.quant

```
[instrument]
blockid	numofrow	numofcol	coversn	version	coverid	lamphours	blocksn	type	sn
21	8	12	*	1.3.2	*	*	*	ruo	272510497

[head]
version	name	operator	timestamp	expirytime	calibrationID
1.0.5	Quantitation	GUEST	*	*	*

[properties]
quantversion
0.2.5

[conditions]
BlkID	Run	ExcitationColor	EmissionColor	CameraBias	EmissionIndex	BlockTemperature	CameraGain	Point	SampleVolume	Step	ExposureIndex	CoverID	Time	SampleTemperature	CoverTemperature	ExcitationIndex	Stage	Exposure	Cycle
21	20190205smp65-76	x3	m3	*	3	60.0004,59.9933,60.0024,59.9987,59.9956,59.9916	*	1	10	2	2	-1	1549381594.868	59.9985,59.9979,59.9973,59.9977,59.9982,59.9982	104.966	3	2	560	3

[quant]
region	quant	count	saturation
IA1	3428928	1011	0
OA1	709952	238	0
IA2	3505824	1011	0
OA2	708640	237	0
IA3	3591072	1008	0
OA3	711680	239	0
IA4	3676496	1014	0
OA4	704736	239	0
IA5	3698704	1008	0
OA5	698064	237	0
IA6	3751760	1009	0
OA6	694448	236	0
IA7	3780944	1010	0
OA7	694544	237	0
IA8	3815792	1013	0
OA8	705312	240	0
IA9	3850416	1014	0
OA9	694880	238	0
IA10	3728784	1014	0
OA10	693600	237	0
IA11	3661984	1006	0
OA11	715600	244	0
IA12	3562368	1009	0
OA12	698352	239	0
IB1	3483808	1007	0
OB1	707568	238	0
IB2	3595456	1011	0
OB2	704608	238	0
IB3	3732704	1012	0
OB3	698640	237	0
IB4	3782944	1008	0
OB4	695632	236	0
IB5	3875824	1006	0
OB5	705584	239	0
IB6	3946240	1011	0
OB6	698112	238	0
IB7	4000784	1014	0
OB7	697536	238	0
IB8	3993776	1016	0
OB8	684016	233	0
IB9	3926704	1007	0
OB9	695120	239	0
IB10	3861664	1009	0
OB10	692352	237	0
IB11	3807120	1013	0
OB11	699328	239	0
IB12	3641152	1013	0
OB12	693008	238	0
IC1	3542448	1015	0
OC1	695984	236	0
IC2	3601600	1011	0
OC2	696096	236	0
IC3	3786912	1003	0
OC3	713328	241	0
IC4	3912320	1013	0
OC4	693248	235	0
IC5	4016752	1015	0
OC5	698800	237	0
IC6	4095680	1016	0
OC6	690960	234	0
IC7	4179120	1008	0
OC7	702016	238	0
IC8	4143888	1008	0
OC8	707440	240	0
IC9	4093328	1010	0
OC9	705600	241	0
IC10	3962896	1008	0
OC10	704496	243	0
IC11	3841904	1007	0
OC11	687488	236	0
IC12	3682816	1009	0
OC12	685568	237	0
ID1	3640704	1009	0
OD1	701248	238	0
ID2	3734672	1006	0
OD2	712496	241	0
ID3	3913328	1011	0
OD3	702848	237	0
ID4	4069808	1015	0
OD4	705184	238	0
ID5	4195072	1007	0
OD5	718800	242	0
ID6	4305680	1010	0
OD6	709584	237	0
ID7	4408320	1010	0
OD7	715296	239	0
ID8	4309424	1008	0
OD8	705408	238	0
ID9	4235616	1008	0
OD9	700304	238	0
ID10	4100640	1003	0
OD10	703968	241	0
ID11	3978688	1012	0
OD11	685808	236	0
ID12	3776016	1010	0
OD12	692672	239	0
IE1	3600624	1006	0
OE1	693008	236	0
IE2	3774160	1012	0
OE2	701264	237	0
IE3	3941328	1010	0
OE3	708288	239	0
IE4	4068864	1009	0
OE4	716384	240	0
IE5	4246896	1013	0
OE5	713200	239	0
IE6	4407696	1008	0
OE6	713680	237	0
IE7	4397136	1008	0
OE7	710192	236	0
IE8	4335952	1008	0
OE8	702512	236	0
IE9	4270048	1010	0
OE9	713728	241	0
IE10	4158368	1016	0
OE10	682560	233	0
IE11	4000976	1012	0
OE11	698224	240	0
IE12	3789008	1011	0
OE12	685952	237	0
IF1	3661296	1011	0
OF1	697920	237	0
IF2	3777552	1011	0
OF2	706240	238	0
IF3	4007440	1015	0
OF3	712448	239	0
IF4	4102816	1010	0
OF4	719680	242	0
IF5	4243312	1004	0
OF5	715856	240	0
IF6	4326272	1011	0
OF6	708032	237	0
IF7	4364912	1012	0
OF7	704384	236	0
IF8	5909584	1014	0
OF8	723440	239	0
IF9	4252976	1012	0
OF9	699056	237	0
IF10	4131504	1006	0
OF10	702512	240	0
IF11	3967712	1012	0
OF11	696416	239	0
IF12	3841280	1016	0
OF12	694608	240	0
IG1	3660304	1018	0
OG1	701328	237	0
IG2	3785248	1013	0
OG2	712624	240	0
IG3	3928432	1008	0
OG3	709760	238	0
IG4	4074784	1006	0
OG4	703120	236	0
IG5	4168752	1008	0
OG5	725792	244	0
IG6	4261760	1013	0
OG6	712720	239	0
IG7	4266496	1006	0
OG7	708512	239	0
IG8	4254000	1012	0
OG8	698784	236	0
IG9	4160640	1015	0
OG9	701648	239	0
IG10	4104528	1013	0
OG10	704832	241	0
IG11	3946512	1009	0
OG11	697792	240	0
IG12	3802928	1006	0
OG12	694656	239	0
IH1	3586384	1007	0
OH1	700864	238	0
IH2	3719952	1011	0
OH2	703216	237	0
IH3	3878192	1007	0
OH3	709424	238	0
IH4	3944176	1012	0
OH4	702640	237	0
IH5	4056336	1011	0
OH5	698704	236	0
IH6	4091712	1014	0
OH6	706208	239	0
IH7	4120208	1015	0
OH7	699040	237	0
IH8	4066992	1010	0
OH8	704224	239	0
IH9	4020464	1008	0
OH9	698176	238	0
IH10	3946784	1011	0
OH10	687312	236	0
IH11	3852304	1008	0
OH11	691760	239	0
IH12	3716464	1006	0
OH12	691696	239	0
```
