## Supplementary material for "A toolbox of Stable Integration Vectors (SIV) in the fission yeast *Schizosaccharomyces pombe*": Source data: S02_C003_T02_P0001_M4_X4_E1.quant

```
[instrument]
blockid	numofrow	numofcol	coversn	version	coverid	lamphours	blocksn	type	sn
21	8	12	*	1.3.2	*	*	*	ruo	272510497

[head]
version	name	operator	timestamp	expirytime	calibrationID
1.0.5	Quantitation	GUEST	*	*	*

[properties]
quantversion
0.2.5

[conditions]
BlkID	Run	ExcitationColor	EmissionColor	CameraBias	EmissionIndex	BlockTemperature	CameraGain	Point	SampleVolume	Step	ExposureIndex	CoverID	Time	SampleTemperature	CoverTemperature	ExcitationIndex	Stage	Exposure	Cycle
21	20190205smp65-76	x4	m4	*	4	60.0004,59.9933,60.0024,59.9987,59.9956,59.9916	*	1	10	2	1	-1	1549381596.198	59.9985,59.9979,59.9973,59.9977,59.9982,59.9982	104.966	4	2	150	3

[quant]
region	quant	count	saturation
IA1	3482176	1011	0
OA1	679568	239	0
IA2	3552192	1007	0
OA2	681808	239	0
IA3	3693536	1009	0
OA3	681824	240	0
IA4	3768560	1013	0
OA4	674032	238	0
IA5	3825648	1009	0
OA5	671856	237	0
IA6	3869056	1003	0
OA6	675920	239	0
IA7	3918896	1008	0
OA7	667616	236	0
IA8	3965360	1010	0
OA8	674544	238	0
IA9	3974560	1011	0
OA9	676112	239	0
IA10	3921984	1012	0
OA10	676128	239	0
IA11	3823056	1006	0
OA11	674656	238	0
IA12	3776960	1007	0
OA12	675296	239	0
IB1	3549904	1004	0
OB1	685088	241	0
IB2	3696176	1012	0
OB2	680992	239	0
IB3	3856240	1008	0
OB3	679376	239	0
IB4	3939280	1006	0
OB4	676800	238	0
IB5	4059600	1004	0
OB5	677520	238	0
IB6	4141888	1011	0
OB6	669536	236	0
IB7	4231168	1016	0
OB7	660864	233	0
IB8	4222560	1014	0
OB8	671696	236	0
IB9	4152720	1004	0
OB9	690800	244	0
IB10	4111424	1007	0
OB10	677536	239	0
IB11	4022400	1012	0
OB11	678000	239	0
IB12	3905312	1015	0
OB12	662576	234	0
IC1	3669664	1011	0
OC1	678960	239	0
IC2	3769312	1007	0
OC2	673728	237	0
IC3	3995248	1004	0
OC3	676528	237	0
IC4	4105776	1008	0
OC4	681200	239	0
IC5	4250704	1015	0
OC5	667216	235	0
IC6	4321088	1015	0
OC6	665920	234	0
IC7	4432736	1006	0
OC7	686672	241	0
IC8	4436352	1007	0
OC8	679824	238	0
IC9	4420704	1011	0
OC9	685184	241	0
IC10	4286592	1010	0
OC10	675824	238	0
IC11	4144848	1009	0
OC11	670912	236	0
IC12	3985088	1009	0
OC12	669232	236	0
ID1	3741472	1007	0
OD1	671424	237	0
ID2	3927152	1008	0
OD2	668448	235	0
ID3	4156144	1011	0
OD3	689120	242	0
ID4	4330560	1014	0
OD4	674272	237	0
ID5	4457568	1009	0
OD5	682256	240	0
ID6	4539904	1006	0
OD6	673920	236	0
ID7	4705504	1009	0
OD7	684928	240	0
ID8	4638080	1005	0
OD8	690592	242	0
ID9	4597280	1006	0
OD9	679232	238	0
ID10	4455872	1002	0
OD10	679408	239	0
ID11	4319360	1007	0
OD11	671136	236	0
ID12	4110704	1006	0
OD12	676320	238	0
IE1	3803200	1008	0
OE1	684544	241	0
IE2	4020400	1013	0
OE2	673312	236	0
IE3	4211072	1008	0
OE3	689696	241	0
IE4	4353488	1007	0
OE4	678864	238	0
IE5	4531152	1009	0
OE5	686096	240	0
IE6	4686752	1007	0
OE6	682768	239	0
IE7	4704096	1006	0
OE7	682576	238	0
IE8	4701520	1003	0
OE8	682928	238	0
IE9	4678976	1009	0
OE9	677680	237	0
IE10	4545136	1010	0
OE10	686912	240	0
IE11	4385744	1011	0
OE11	683152	240	0
IE12	4179424	1010	0
OE12	683776	240	0
IF1	3881264	1011	0
OF1	672352	237	0
IF2	4003424	1006	0
OF2	681120	239	0
IF3	4255360	1011	0
OF3	684208	240	0
IF4	4390496	1007	0
OF4	680160	239	0
IF5	4588320	1006	0
OF5	672352	236	0
IF6	4660976	1008	0
OF6	675184	237	0
IF7	4730336	1009	0
OF7	681168	238	0
IF8	5063648	1013	0
OF8	685280	238	0
IF9	4670880	1009	0
OF9	685920	239	0
IF10	4560800	1006	0
OF10	683904	239	0
IF11	4362320	1008	0
OF11	688592	241	0
IF12	4208656	1014	0
OF12	670848	236	0
IG1	3869264	1012	0
OG1	677856	239	0
IG2	4012464	1009	0
OG2	688912	241	0
IG3	4219808	1002	0
OG3	679904	239	0
IG4	4424496	1008	0
OG4	669616	235	0
IG5	4523264	1008	0
OG5	687104	241	0
IG6	4612208	1011	0
OG6	685072	241	0
IG7	4669248	1006	0
OG7	679088	238	0
IG8	4653888	1008	0
OG8	686144	240	0
IG9	4571120	1013	0
OG9	674160	236	0
IG10	4546928	1014	0
OG10	674816	237	0
IG11	4346672	1011	0
OG11	683120	240	0
IG12	4251568	1005	0
OG12	669920	235	0
IH1	3826128	1008	0
OH1	672112	236	0
IH2	3957584	1006	0
OH2	668144	235	0
IH3	4171584	1006	0
OH3	684576	240	0
IH4	4245536	1009	0
OH4	678272	238	0
IH5	4418416	1007	0
OH5	672080	236	0
IH6	4465872	1016	0
OH6	663024	233	0
IH7	4549712	1016	0
OH7	670432	235	0
IH8	4480080	1009	0
OH8	686016	240	0
IH9	4444160	1006	0
OH9	673312	236	0
IH10	4374176	1010	0
OH10	673360	237	0
IH11	4327824	1011	0
OH11	674544	237	0
IH12	4167296	1009	0
OH12	677696	238	0
```
