## Supplementary material for "A toolbox of Stable Integration Vectors (SIV) in the fission yeast *Schizosaccharomyces pombe*": Source data: S02_C003_T02_P0001_M4_X4_E2.quant

```
[instrument]
blockid	numofrow	numofcol	coversn	version	coverid	lamphours	blocksn	type	sn
21	8	12	*	1.3.2	*	*	*	ruo	272510497

[head]
version	name	operator	timestamp	expirytime	calibrationID
1.0.5	Quantitation	GUEST	*	*	*

[properties]
quantversion
0.2.5

[conditions]
BlkID	Run	ExcitationColor	EmissionColor	CameraBias	EmissionIndex	BlockTemperature	CameraGain	Point	SampleVolume	Step	ExposureIndex	CoverID	Time	SampleTemperature	CoverTemperature	ExcitationIndex	Stage	Exposure	Cycle
21	20190205smp65-76	x4	m4	*	4	60.0004,59.9933,60.0024,59.9987,59.9956,59.9916	*	1	10	2	2	-1	1549381596.883	59.9985,59.9979,59.9973,59.9977,59.9982,59.9982	104.966	4	2	800	3

[quant]
region	quant	count	saturation
IA1	6483936	1011	0
OA1	767568	239	0
IA2	6890160	1007	0
OA2	771648	239	0
IA3	7598080	1009	0
OA3	771456	240	0
IA4	8011712	1013	0
OA4	760352	238	0
IA5	8371632	1009	0
OA5	759408	237	0
IA6	8715520	1003	0
OA6	765472	239	0
IA7	8900016	1008	0
OA7	760480	236	0
IA8	9184336	1010	0
OA8	777424	238	0
IA9	9228992	1011	0
OA9	778752	239	0
IA10	8935760	1012	0
OA10	780784	239	0
IA11	8524352	1006	0
OA11	780224	238	0
IA12	8215008	1007	0
OA12	775888	239	0
IB1	6954128	1004	0
OB1	770496	241	0
IB2	7589552	1012	0
OB2	765616	239	0
IB3	8480080	1008	0
OB3	765776	239	0
IB4	9027344	1006	0
OB4	770720	238	0
IB5	9694016	1004	0
OB5	771104	238	0
IB6	10070672	1011	0
OB6	761680	236	0
IB7	10493376	1016	0
OB7	756704	233	0
IB8	10509664	1014	0
OB8	772032	236	0
IB9	10296304	1004	0
OB9	797856	244	0
IB10	10018048	1007	0
OB10	791200	239	0
IB11	9492000	1012	0
OB11	788992	239	0
IB12	8812816	1015	0
OB12	761200	234	0
IC1	7472256	1011	0
OC1	761264	239	0
IC2	8038528	1007	0
OC2	759376	237	0
IC3	9249776	1004	0
OC3	763712	237	0
IC4	9847888	1008	0
OC4	771776	239	0
IC5	10562288	1015	0
OC5	757936	235	0
IC6	11000768	1015	0
OC6	761872	234	0
IC7	11689376	1006	0
OC7	793136	241	0
IC8	11689584	1007	0
OC8	788560	238	0
IC9	11606384	1011	0
OC9	797616	241	0
IC10	10922800	1010	0
OC10	783488	238	0
IC11	10186176	1009	0
OC11	779872	236	0
IC12	9317040	1009	0
OC12	772752	236	0
ID1	7946032	1007	0
OD1	753328	237	0
ID2	8906704	1008	0
OD2	752160	235	0
ID3	10052032	1011	0
OD3	780512	242	0
ID4	11031232	1014	0
OD4	768752	237	0
ID5	11807344	1009	0
OD5	786400	240	0
ID6	12303632	1006	0
OD6	789696	236	0
ID7	13148816	1009	0
OD7	800336	240	0
ID8	12878992	1005	0
OD8	814816	242	0
ID9	12662032	1006	0
OD9	796480	238	0
ID10	11945536	1002	0
OD10	802320	239	0
ID11	11198000	1007	0
OD11	788464	236	0
ID12	10035984	1006	0
OD12	785936	238	0
IE1	8222240	1008	0
OE1	759408	241	0
IE2	9301616	1013	0
OE2	758400	236	0
IE3	10372000	1008	0
OE3	782320	241	0
IE4	11201472	1007	0
OE4	775472	238	0
IE5	12153776	1009	0
OE5	789616	240	0
IE6	13060752	1007	0
OE6	804032	239	0
IE7	13158912	1006	0
OE7	812080	238	0
IE8	13151008	1003	0
OE8	811248	238	0
IE9	13010768	1009	0
OE9	812256	237	0
IE10	12256704	1010	0
OE10	811120	240	0
IE11	11444080	1011	0
OE11	803424	240	0
IE12	10318224	1010	0
OE12	796384	240	0
IF1	8588432	1011	0
OF1	748576	237	0
IF2	9321872	1006	0
OF2	766496	239	0
IF3	10562544	1011	0
OF3	776128	240	0
IF4	11367360	1007	0
OF4	776368	239	0
IF5	12473280	1006	0
OF5	776976	236	0
IF6	12860272	1008	0
OF6	789296	237	0
IF7	13198624	1009	0
OF7	801120	238	0
IF8	14984560	1013	0
OF8	822272	238	0
IF9	12950048	1009	0
OF9	817968	239	0
IF10	12408592	1006	0
OF10	812112	239	0
IF11	11318080	1008	0
OF11	809648	241	0
IF12	10417952	1014	0
OF12	782656	236	0
IG1	8522464	1012	0
OG1	757472	239	0
IG2	9315792	1009	0
OG2	772400	241	0
IG3	10465584	1002	0
OG3	770208	239	0
IG4	11557872	1008	0
OG4	762736	235	0
IG5	12087696	1008	0
OG5	783440	241	0
IG6	12608816	1011	0
OG6	793520	241	0
IG7	12923568	1006	0
OG7	791584	238	0
IG8	12890032	1008	0
OG8	804432	240	0
IG9	12399024	1013	0
OG9	790864	236	0
IG10	12250896	1014	0
OG10	789264	237	0
IG11	11243040	1011	0
OG11	802528	240	0
IG12	10785232	1005	0
OG12	785488	235	0
IH1	8350672	1008	0
OH1	748672	236	0
IH2	9059648	1006	0
OH2	751136	235	0
IH3	10183968	1006	0
OH3	772720	240	0
IH4	10585424	1009	0
OH4	764448	238	0
IH5	11540000	1007	0
OH5	768496	236	0
IH6	11751568	1016	0
OH6	761712	233	0
IH7	12174912	1016	0
OH7	772352	235	0
IH8	11913760	1009	0
OH8	797744	240	0
IH9	11817360	1006	0
OH9	784960	236	0
IH10	11385632	1010	0
OH10	785344	237	0
IH11	11115440	1011	0
OH11	781328	237	0
IH12	10228704	1009	0
OH12	785168	238	0
```
