## Supplementary material for "A toolbox of Stable Integration Vectors (SIV) in the fission yeast *Schizosaccharomyces pombe*": Source data: S02_C003_T02_P0001_M5_X5_E1.quant

```
[instrument]
blockid	numofrow	numofcol	coversn	version	coverid	lamphours	blocksn	type	sn
21	8	12	*	1.3.2	*	*	*	ruo	272510497

[head]
version	name	operator	timestamp	expirytime	calibrationID
1.0.5	Quantitation	GUEST	*	*	*

[properties]
quantversion
0.2.5

[conditions]
BlkID	Run	ExcitationColor	EmissionColor	CameraBias	EmissionIndex	BlockTemperature	CameraGain	Point	SampleVolume	Step	ExposureIndex	CoverID	Time	SampleTemperature	CoverTemperature	ExcitationIndex	Stage	Exposure	Cycle
21	20190205smp65-76	x5	m5	*	5	60.0004,59.9933,60.0024,59.9987,59.9956,59.9916	*	1	10	2	1	-1	1549381592.051	59.9985,59.9979,59.9973,59.9977,59.9982,59.9982	104.966	5	2	200	3

[quant]
region	quant	count	saturation
IA1	2883920	1014	0
OA1	671536	237	0
IA2	2861280	1006	0
OA2	684976	241	0
IA3	2864608	1008	0
OA3	681440	240	0
IA4	2861184	1010	0
OA4	670016	238	0
IA5	2833744	1006	0
OA5	668464	238	0
IA6	2831360	1004	0
OA6	669920	239	0
IA7	2854912	1008	0
OA7	664688	237	0
IA8	2843408	1010	0
OA8	667104	238	0
IA9	2907712	1013	0
OA9	663904	237	0
IA10	2860736	1012	0
OA10	677088	241	0
IA11	2865760	1008	0
OA11	667056	237	0
IA12	2844288	1008	0
OA12	669472	238	0
IB1	2853152	1004	0
OB1	681664	241	0
IB2	2876304	1011	0
OB2	676752	239	0
IB3	2851872	1005	0
OB3	686800	243	0
IB4	2839744	1006	0
OB4	666928	237	0
IB5	2835504	1008	0
OB5	664464	236	0
IB6	2842336	1011	0
OB6	664336	237	0
IB7	2865872	1015	0
OB7	656928	234	0
IB8	2849552	1014	0
OB8	664848	237	0
IB9	2823456	1004	0
OB9	682912	244	0
IB10	2830832	1003	0
OB10	678800	242	0
IB11	2871616	1012	0
OB11	668576	238	0
IB12	2866272	1014	0
OB12	668224	237	0
IC1	2848720	1009	0
OC1	680896	241	0
IC2	2847936	1006	0
OC2	675376	239	0
IC3	2848352	1008	0
OC3	668160	237	0
IC4	2844928	1010	0
OC4	660864	235	0
IC5	2854256	1014	0
OC5	669024	238	0
IC6	2850352	1014	0
OC6	665856	237	0
IC7	2849856	1009	0
OC7	667328	238	0
IC8	2830784	1006	0
OC8	665280	238	0
IC9	2838592	1011	0
OC9	674704	241	0
IC10	2837472	1009	0
OC10	667456	239	0
IC11	2854608	1010	0
OC11	668144	238	0
IC12	2827408	1005	0
OC12	679120	243	0
ID1	2836848	1006	0
OD1	671840	238	0
ID2	2855040	1008	0
OD2	666768	236	0
ID3	2861904	1012	0
OD3	676592	240	0
ID4	2865920	1015	0
OD4	665488	236	0
ID5	2857440	1009	0
OD5	673104	239	0
ID6	2845440	1004	0
OD6	668704	236	0
ID7	2864528	1009	0
OD7	678704	241	0
ID8	2836592	1005	0
OD8	686208	244	0
ID9	2823744	1004	0
OD9	663744	237	0
ID10	2829072	1003	0
OD10	667424	239	0
ID11	2818496	1003	0
OD11	665024	238	0
ID12	2830448	1007	0
OD12	655184	235	0
IE1	2842768	1011	0
OE1	665968	237	0
IE2	2862832	1014	0
OE2	671504	238	0
IE3	2857952	1009	0
OE3	678112	240	0
IE4	2837184	1005	0
OE4	662352	235	0
IE5	2853600	1010	0
OE5	671776	239	0
IE6	2850336	1002	0
OE6	690928	243	0
IE7	2861888	1006	0
OE7	676096	238	0
IE8	2832320	1003	0
OE8	672000	239	0
IE9	2832800	1008	0
OE9	668752	239	0
IE10	2847760	1011	0
OE10	657312	235	0
IE11	2837920	1010	0
OE11	665056	238	0
IE12	2834720	1011	0
OE12	661712	237	0
IF1	2847056	1010	0
OF1	675712	240	0
IF2	2839600	1006	0
OF2	674704	239	0
IF3	2862000	1010	0
OF3	677312	240	0
IF4	2850576	1007	0
OF4	671600	239	0
IF5	2845392	1006	0
OF5	667584	237	0
IF6	2844800	1007	0
OF6	665600	236	0
IF7	2858016	1010	0
OF7	675296	240	0
IF8	2925104	1014	0
OF8	655008	234	0
IF9	2852240	1013	0
OF9	668720	239	0
IF10	2833888	1006	0
OF10	663488	238	0
IF11	2826192	1007	0
OF11	667264	239	0
IF12	2851920	1013	0
OF12	662448	237	0
IG1	2851904	1012	0
OG1	675792	240	0
IG2	2859712	1011	0
OG2	669360	237	0
IG3	2846608	1007	0
OG3	669632	237	0
IG4	2847024	1009	0
OG4	664864	236	0
IG5	2849552	1011	0
OG5	664208	236	0
IG6	2848176	1012	0
OG6	678816	242	0
IG7	2844976	1008	0
OG7	670288	239	0
IG8	2825536	1004	0
OG8	683728	244	0
IG9	2846208	1015	0
OG9	654656	234	0
IG10	2851216	1014	0
OG10	661344	236	0
IG11	2839552	1013	0
OG11	664032	237	0
IG12	2826992	1008	0
OG12	669840	240	0
IH1	2832816	1006	0
OH1	665280	237	0
IH2	2839824	1006	0
OH2	669440	238	0
IH3	2847776	1010	0
OH3	672736	238	0
IH4	2848544	1012	0
OH4	673424	240	0
IH5	2826768	1006	0
OH5	668272	238	0
IH6	2839824	1013	0
OH6	662352	237	0
IH7	2842480	1014	0
OH7	665872	238	0
IH8	2830320	1011	0
OH8	675776	242	0
IH9	2814544	1007	0
OH9	662704	238	0
IH10	2821360	1008	0
OH10	658976	236	0
IH11	2820880	1009	0
OH11	669872	241	0
IH12	2821440	1010	0
OH12	668368	240	0
```
