## Supplementary material for "A toolbox of Stable Integration Vectors (SIV) in the fission yeast *Schizosaccharomyces pombe*": Source data: S02_C003_T02_P0001_M5_X5_E2.quant

```
[instrument]
blockid	numofrow	numofcol	coversn	version	coverid	lamphours	blocksn	type	sn
21	8	12	*	1.3.2	*	*	*	ruo	272510497

[head]
version	name	operator	timestamp	expirytime	calibrationID
1.0.5	Quantitation	GUEST	*	*	*

[properties]
quantversion
0.2.5

[conditions]
BlkID	Run	ExcitationColor	EmissionColor	CameraBias	EmissionIndex	BlockTemperature	CameraGain	Point	SampleVolume	Step	ExposureIndex	CoverID	Time	SampleTemperature	CoverTemperature	ExcitationIndex	Stage	Exposure	Cycle
21	20190205smp65-76	x5	m5	*	5	60.0004,59.9933,60.0024,59.9987,59.9956,59.9916	*	1	10	2	2	-1	1549381592.775	59.9985,59.9979,59.9973,59.9977,59.9982,59.9982	104.966	5	2	920	3

[quant]
region	quant	count	saturation
IA1	3199392	1014	0
OA1	745728	237	0
IA2	3172000	1006	0
OA2	762896	241	0
IA3	3148768	1008	0
OA3	748432	240	0
IA4	3155728	1010	0
OA4	728976	238	0
IA5	3089280	1006	0
OA5	727696	238	0
IA6	3127760	1004	0
OA6	731456	239	0
IA7	3175568	1008	0
OA7	723024	237	0
IA8	3128544	1010	0
OA8	727088	238	0
IA9	3412208	1013	0
OA9	725360	237	0
IA10	3206672	1012	0
OA10	747088	241	0
IA11	3315616	1008	0
OA11	739904	237	0
IA12	3192064	1008	0
OA12	737904	238	0
IB1	3134384	1004	0
OB1	749392	241	0
IB2	3141472	1011	0
OB2	735728	239	0
IB3	3099680	1005	0
OB3	742480	243	0
IB4	3073200	1006	0
OB4	720928	237	0
IB5	3066896	1008	0
OB5	714288	236	0
IB6	3082160	1011	0
OB6	714448	237	0
IB7	3129136	1015	0
OB7	708592	234	0
IB8	3120496	1014	0
OB8	718512	237	0
IB9	3117632	1004	0
OB9	737936	244	0
IB10	3138992	1003	0
OB10	740144	242	0
IB11	3270672	1012	0
OB11	733536	238	0
IB12	3201712	1014	0
OB12	728928	237	0
IC1	3078608	1009	0
OC1	733216	241	0
IC2	3061504	1006	0
OC2	726288	239	0
IC3	3072272	1008	0
OC3	712816	237	0
IC4	3064608	1010	0
OC4	711344	235	0
IC5	3089536	1014	0
OC5	719440	238	0
IC6	3088928	1014	0
OC6	717712	237	0
IC7	3130048	1009	0
OC7	722256	238	0
IC8	3102768	1006	0
OC8	723936	238	0
IC9	3125088	1011	0
OC9	727264	241	0
IC10	3124560	1009	0
OC10	719184	239	0
IC11	3209120	1010	0
OC11	722256	238	0
IC12	3110848	1005	0
OC12	739184	243	0
ID1	3048016	1006	0
OD1	722112	238	0
ID2	3071152	1008	0
OD2	716416	236	0
ID3	3094432	1012	0
OD3	730256	240	0
ID4	3098384	1015	0
OD4	718720	236	0
ID5	3137472	1009	0
OD5	730032	239	0
ID6	3176016	1004	0
OD6	746992	236	0
ID7	3214144	1009	0
OD7	743440	241	0
ID8	3136608	1005	0
OD8	746240	244	0
ID9	3130688	1004	0
OD9	719296	237	0
ID10	3149088	1003	0
OD10	723920	239	0
ID11	3117904	1003	0
OD11	721216	238	0
ID12	3104128	1007	0
OD12	710496	235	0
IE1	3050096	1011	0
OE1	713664	237	0
IE2	3078448	1014	0
OE2	722112	238	0
IE3	3092848	1009	0
OE3	729792	240	0
IE4	3089472	1005	0
OE4	721712	235	0
IE5	3127440	1010	0
OE5	729584	239	0
IE6	3208240	1002	0
OE6	779296	243	0
IE7	3234448	1006	0
OE7	753504	238	0
IE8	3148000	1003	0
OE8	739088	239	0
IE9	3132368	1008	0
OE9	727088	239	0
IE10	3153920	1011	0
OE10	713328	235	0
IE11	3144464	1010	0
OE11	720384	238	0
IE12	3100336	1011	0
OE12	715152	237	0
IF1	3053088	1010	0
OF1	723184	240	0
IF2	3057168	1006	0
OF2	722016	239	0
IF3	3096608	1010	0
OF3	729952	240	0
IF4	3117024	1007	0
OF4	731360	239	0
IF5	3123792	1006	0
OF5	725712	237	0
IF6	3142336	1007	0
OF6	726896	236	0
IF7	3167952	1010	0
OF7	739376	240	0
IF8	3476016	1014	0
OF8	718208	234	0
IF9	3164016	1013	0
OF9	729360	239	0
IF10	3127280	1006	0
OF10	720432	238	0
IF11	3116096	1007	0
OF11	721456	239	0
IF12	3134432	1013	0
OF12	713536	237	0
IG1	3070640	1012	0
OG1	726448	240	0
IG2	3088176	1011	0
OG2	722176	237	0
IG3	3072816	1007	0
OG3	723552	237	0
IG4	3083392	1009	0
OG4	717312	236	0
IG5	3092336	1011	0
OG5	713664	236	0
IG6	3108016	1012	0
OG6	737952	242	0
IG7	3114368	1008	0
OG7	726032	239	0
IG8	3095552	1004	0
OG8	741360	244	0
IG9	3127952	1015	0
OG9	708656	234	0
IG10	3138208	1014	0
OG10	713488	236	0
IG11	3124096	1013	0
OG11	715072	237	0
IG12	3068624	1008	0
OG12	717312	240	0
IH1	3060368	1006	0
OH1	716208	237	0
IH2	3076320	1006	0
OH2	722080	238	0
IH3	3080208	1010	0
OH3	722592	238	0
IH4	3078784	1012	0
OH4	728528	240	0
IH5	3074672	1006	0
OH5	722336	238	0
IH6	3085072	1013	0
OH6	718304	237	0
IH7	3097584	1014	0
OH7	721872	238	0
IH8	3086656	1011	0
OH8	733280	242	0
IH9	3082912	1007	0
OH9	720864	238	0
IH10	3086032	1008	0
OH10	714560	236	0
IH11	3082640	1009	0
OH11	722128	241	0
IH12	3062368	1010	0
OH12	717776	240	0
```
