## Supplementary material for "A toolbox of Stable Integration Vectors (SIV) in the fission yeast *Schizosaccharomyces pombe*": Source data: S02_C004_T02_P0001_M1_X1_E1.quant

```
[instrument]
blockid	numofrow	numofcol	coversn	version	coverid	lamphours	blocksn	type	sn
21	8	12	*	1.3.2	*	*	*	ruo	272510497

[head]
version	name	operator	timestamp	expirytime	calibrationID
1.0.5	Quantitation	GUEST	*	*	*

[properties]
quantversion
0.2.5

[conditions]
BlkID	Run	ExcitationColor	EmissionColor	CameraBias	EmissionIndex	BlockTemperature	CameraGain	Point	SampleVolume	Step	ExposureIndex	CoverID	Time	SampleTemperature	CoverTemperature	ExcitationIndex	Stage	Exposure	Cycle
21	20190205smp65-76	x1	m1	*	1	60.0078,59.9933,59.9975,60.001,59.986,59.999	*	1	10	2	1	-1	1549381718.837	60.0004,59.9994,59.9989,59.9991,59.9997,59.9996	104.966	1	2	60	4

[quant]
region	quant	count	saturation
IA1	2946256	1013	0
OA1	659648	237	0
IA2	2960688	1008	0
OA2	662096	236	0
IA3	2993392	1008	0
OA3	657760	234	0
IA4	3036448	1016	0
OA4	656784	234	0
IA5	3048784	1017	0
OA5	654624	233	0
IA6	3043088	1010	0
OA6	673056	240	0
IA7	3333600	1006	0
OA7	672896	239	0
IA8	3358496	1013	0
OA8	668768	237	0
IA9	3375584	1016	0
OA9	663600	237	0
IA10	3283280	1017	0
OA10	659344	236	0
IA11	3250624	1017	0
OA11	655856	235	0
IA12	3170704	1011	0
OA12	663600	238	0
IB1	2955488	1009	0
OB1	661552	237	0
IB2	3006336	1010	0
OB2	675536	241	0
IB3	3076544	1016	0
OB3	675536	240	0
IB4	3080336	1014	0
OB4	672048	239	0
IB5	3090256	1009	0
OB5	668080	237	0
IB6	3113472	1011	0
OB6	661776	235	0
IB7	3483840	1016	0
OB7	670192	237	0
IB8	3486512	1018	0
OB8	667712	237	0
IB9	3434544	1015	0
OB9	663712	236	0
IB10	3387248	1007	0
OB10	674864	240	0
IB11	3334864	1013	0
OB11	662864	237	0
IB12	3219184	1009	0
OB12	667152	239	0
IC1	2991648	1015	0
OC1	668688	239	0
IC2	3006784	1016	0
OC2	673232	240	0
IC3	3076544	1011	0
OC3	671600	238	0
IC4	3090256	1007	0
OC4	680816	241	0
IC5	3137152	1013	0
OC5	676928	240	0
IC6	3159232	1016	0
OC6	679824	240	0
IC7	3561600	1011	0
OC7	681872	240	0
IC8	3551328	1008	0
OC8	672144	236	0
IC9	3520560	1011	0
OC9	671440	237	0
IC10	3442336	1006	0
OC10	675424	239	0
IC11	3374368	1006	0
OC11	673008	240	0
IC12	3276528	1011	0
OC12	661984	236	0
ID1	3005888	1012	0
OD1	666752	238	0
ID2	3057936	1012	0
OD2	668496	237	0
ID3	3095600	1007	0
OD3	670560	237	0
ID4	3155040	1016	0
OD4	668256	236	0
ID5	3178144	1010	0
OD5	683984	241	0
ID6	3183920	1007	0
OD6	677840	238	0
ID7	3675984	1012	0
OD7	683920	240	0
ID8	3628800	1008	0
OD8	691024	242	0
ID9	3581648	1006	0
OD9	677888	239	0
ID10	3549968	1012	0
OD10	671312	237	0
ID11	3453024	1010	0
OD11	669840	238	0
ID12	3342944	1013	0
OD12	675808	241	0
IE1	3007696	1012	0
OE1	679216	242	0
IE2	3034928	1006	0
OE2	674256	240	0
IE3	3111600	1011	0
OE3	670384	237	0
IE4	3132096	1007	0
OE4	689296	243	0
IE5	3166544	1015	0
OE5	681184	240	0
IE6	3221472	1012	0
OE6	676496	237	0
IE7	3655936	1010	0
OE7	676592	236	0
IE8	3616976	1010	0
OE8	674768	236	0
IE9	3600528	1011	0
OE9	684144	241	0
IE10	3561312	1016	0
OE10	671184	236	0
IE11	3490944	1016	0
OE11	670432	238	0
IE12	3353776	1012	0
OE12	668128	238	0
IF1	3010784	1007	0
OF1	675680	241	0
IF2	3058400	1010	0
OF2	672176	238	0
IF3	3167008	1018	0
OF3	674656	239	0
IF4	3171376	1015	0
OF4	676192	239	0
IF5	3192880	1010	0
OF5	672960	237	0
IF6	3198320	1010	0
OF6	667968	236	0
IF7	3660752	1012	0
OF7	674784	237	0
IF8	3837456	1016	0
OF8	683008	239	0
IF9	3599392	1012	0
OF9	680096	239	0
IF10	3532016	1006	0
OF10	678048	240	0
IF11	3453024	1013	0
OF11	669856	238	0
IF12	3370912	1015	0
OF12	664480	237	0
IG1	3008576	1009	0
OG1	679568	243	0
IG2	3058064	1012	0
OG2	666480	238	0
IG3	3096032	1007	0
OG3	671808	238	0
IG4	3136496	1010	0
OG4	681280	242	0
IG5	3149776	1006	0
OG5	677584	240	0
IG6	3180320	1010	0
OG6	675056	238	0
IG7	3601776	1008	0
OG7	667808	235	0
IG8	3615200	1015	0
OG8	669024	236	0
IG9	3563136	1016	0
OG9	673712	239	0
IG10	3532896	1016	0
OG10	670384	238	0
IG11	3415664	1011	0
OG11	667648	238	0
IG12	3344496	1010	0
OG12	661344	236	0
IH1	2996640	1011	0
OH1	664912	239	0
IH2	3063264	1018	0
OH2	664112	237	0
IH3	3091312	1013	0
OH3	674800	240	0
IH4	3084464	1005	0
OH4	663520	237	0
IH5	3129584	1011	0
OH5	668000	238	0
IH6	3155968	1016	0
OH6	657536	234	0
IH7	3535312	1017	0
OH7	660944	235	0
IH8	3482528	1009	0
OH8	670176	238	0
IH9	3470720	1010	0
OH9	670704	239	0
IH10	3423744	1011	0
OH10	672080	240	0
IH11	3362336	1009	0
OH11	668688	240	0
IH12	3292880	1007	0
OH12	654720	235	0
```
