## Supplementary material for "A toolbox of Stable Integration Vectors (SIV) in the fission yeast *Schizosaccharomyces pombe*": Source data: S02_C004_T02_P0001_M1_X1_E2.quant

```
[instrument]
blockid	numofrow	numofcol	coversn	version	coverid	lamphours	blocksn	type	sn
21	8	12	*	1.3.2	*	*	*	ruo	272510497

[head]
version	name	operator	timestamp	expirytime	calibrationID
1.0.5	Quantitation	GUEST	*	*	*

[properties]
quantversion
0.2.5

[conditions]
BlkID	Run	ExcitationColor	EmissionColor	CameraBias	EmissionIndex	BlockTemperature	CameraGain	Point	SampleVolume	Step	ExposureIndex	CoverID	Time	SampleTemperature	CoverTemperature	ExcitationIndex	Stage	Exposure	Cycle
21	20190205smp65-76	x1	m1	*	1	60.0078,59.9933,59.9975,60.001,59.986,59.999	*	1	10	2	2	-1	1549381719.470	60.0004,59.9994,59.9989,59.9991,59.9997,59.9996	104.966	1	2	175	4

[quant]
region	quant	count	saturation
IA1	3236704	1013	0
OA1	674528	237	0
IA2	3290416	1008	0
OA2	678400	236	0
IA3	3387696	1008	0
OA3	676560	234	0
IA4	3496464	1016	0
OA4	680736	234	0
IA5	3548048	1017	0
OA5	683008	233	0
IA6	3580928	1010	0
OA6	705088	240	0
IA7	4424704	1006	0
OA7	708336	239	0
IA8	4475936	1013	0
OA8	703392	237	0
IA9	4529120	1016	0
OA9	698512	237	0
IA10	4265680	1017	0
OA10	689856	236	0
IA11	4163792	1017	0
OA11	684416	235	0
IA12	3951216	1011	0
OA12	684800	238	0
IB1	3287376	1009	0
OB1	677312	237	0
IB2	3410768	1010	0
OB2	697056	241	0
IB3	3571728	1016	0
OB3	698624	240	0
IB4	3622528	1014	0
OB4	705136	239	0
IB5	3686464	1009	0
OB5	702704	237	0
IB6	3765984	1011	0
OB6	700800	235	0
IB7	4818080	1016	0
OB7	714208	237	0
IB8	4824016	1018	0
OB8	716960	237	0
IB9	4717792	1015	0
OB9	707232	236	0
IB10	4595200	1007	0
OB10	714592	240	0
IB11	4445232	1013	0
OB11	699360	237	0
IB12	4106896	1009	0
OB12	694288	239	0
IC1	3365584	1015	0
OC1	687552	239	0
IC2	3392032	1016	0
OC2	695424	240	0
IC3	3618992	1011	0
OC3	699280	238	0
IC4	3702800	1007	0
OC4	714048	241	0
IC5	3807536	1013	0
OC5	716288	240	0
IC6	3888928	1016	0
OC6	723792	240	0
IC7	5079216	1011	0
OC7	731952	240	0
IC8	5076432	1008	0
OC8	720272	236	0
IC9	4990880	1011	0
OC9	719792	237	0
IC10	4786464	1006	0
OC10	716880	239	0
IC11	4593776	1006	0
OC11	714176	240	0
IC12	4265792	1011	0
OC12	691984	236	0
ID1	3419264	1012	0
OD1	686208	238	0
ID2	3563504	1012	0
OD2	691280	237	0
ID3	3692448	1007	0
OD3	699808	237	0
ID4	3835808	1016	0
OD4	704128	236	0
ID5	3935952	1010	0
OD5	726272	241	0
ID6	3996592	1007	0
OD6	724864	238	0
ID7	5382384	1012	0
OD7	739024	240	0
ID8	5307280	1008	0
OD8	743456	242	0
ID9	5199952	1006	0
OD9	729360	239	0
ID10	5047904	1012	0
OD10	717824	237	0
ID11	4781904	1010	0
OD11	711200	238	0
ID12	4440176	1013	0
OD12	709504	241	0
IE1	3429296	1012	0
OE1	696096	242	0
IE2	3536688	1006	0
OE2	698992	240	0
IE3	3723744	1011	0
OE3	700112	237	0
IE4	3823264	1007	0
OE4	726832	243	0
IE5	3908288	1015	0
OE5	723136	240	0
IE6	4068128	1012	0
OE6	724768	237	0
IE7	5360240	1010	0
OE7	729488	236	0
IE8	5256640	1010	0
OE8	726112	236	0
IE9	5209552	1011	0
OE9	737520	241	0
IE10	5065760	1016	0
OE10	715456	236	0
IE11	4876528	1016	0
OE11	709312	238	0
IE12	4475584	1012	0
OE12	699824	238	0
IF1	3439216	1007	0
OF1	692912	241	0
IF2	3568112	1010	0
OF2	694144	238	0
IF3	3834560	1018	0
OF3	703792	239	0
IF4	3871808	1015	0
OF4	709424	239	0
IF5	3977008	1010	0
OF5	712960	237	0
IF6	4012640	1010	0
OF6	712624	236	0
IF7	5332336	1012	0
OF7	724544	237	0
IF8	5853904	1016	0
OF8	732576	239	0
IF9	5198896	1012	0
OF9	726672	239	0
IF10	5047024	1006	0
OF10	722400	240	0
IF11	4787680	1013	0
OF11	706144	238	0
IF12	4499728	1015	0
OF12	693408	237	0
IG1	3427824	1009	0
OG1	697616	243	0
IG2	3558432	1012	0
OG2	688528	238	0
IG3	3692608	1007	0
OG3	695504	238	0
IG4	3811760	1010	0
OG4	713008	242	0
IG5	3888256	1006	0
OG5	710208	240	0
IG6	3958624	1010	0
OG6	709584	238	0
IG7	5214576	1008	0
OG7	708096	235	0
IG8	5223936	1015	0
OG8	713008	236	0
IG9	5073696	1016	0
OG9	718048	239	0
IG10	4996864	1016	0
OG10	707488	238	0
IG11	4686416	1011	0
OG11	699760	238	0
IG12	4464368	1010	0
OG12	689648	236	0
IH1	3399888	1011	0
OH1	682016	239	0
IH2	3533328	1018	0
OH2	681888	237	0
IH3	3657488	1013	0
OH3	695312	240	0
IH4	3693536	1005	0
OH4	689328	237	0
IH5	3807984	1011	0
OH5	697472	238	0
IH6	3869344	1016	0
OH6	687584	234	0
IH7	4989872	1017	0
OH7	697744	235	0
IH8	4888416	1009	0
OH8	707280	238	0
IH9	4836096	1010	0
OH9	705872	239	0
IH10	4696288	1011	0
OH10	702864	240	0
IH11	4545408	1009	0
OH11	700912	240	0
IH12	4330800	1007	0
OH12	678624	235	0
```
