## Supplementary material for "A toolbox of Stable Integration Vectors (SIV) in the fission yeast *Schizosaccharomyces pombe*": Source data: S02_C004_T02_P0001_M1_X1_E3.quant

```
[instrument]
blockid	numofrow	numofcol	coversn	version	coverid	lamphours	blocksn	type	sn
21	8	12	*	1.3.2	*	*	*	ruo	272510497

[head]
version	name	operator	timestamp	expirytime	calibrationID
1.0.5	Quantitation	GUEST	*	*	*

[properties]
quantversion
0.2.5

[conditions]
BlkID	Run	ExcitationColor	EmissionColor	CameraBias	EmissionIndex	BlockTemperature	CameraGain	Point	SampleVolume	Step	ExposureIndex	CoverID	Time	SampleTemperature	CoverTemperature	ExcitationIndex	Stage	Exposure	Cycle
21	20190205smp65-76	x1	m1	*	1	60.0078,59.9933,59.9975,60.001,59.986,59.999	*	1	10	2	3	-1	1549381720.204	60.0004,59.9994,59.9989,59.9991,59.9997,59.9996	104.966	1	2	520	4

[quant]
region	quant	count	saturation
IA1	4105376	1013	0
OA1	717920	237	0
IA2	4281520	1008	0
OA2	729408	236	0
IA3	4561392	1008	0
OA3	736096	234	0
IA4	4867056	1016	0
OA4	747360	234	0
IA5	5019840	1017	0
OA5	756864	233	0
IA6	5185952	1010	0
OA6	789376	240	0
IA7	7698672	1006	0
OA7	810224	239	0
IA8	7846096	1013	0
OA8	806144	237	0
IA9	7979888	1016	0
OA9	800304	237	0
IA10	7198272	1017	0
OA10	781776	236	0
IA11	6896048	1017	0
OA11	766048	235	0
IA12	6290352	1011	0
OA12	748800	238	0
IB1	4270096	1009	0
OB1	727632	237	0
IB2	4627984	1010	0
OB2	760752	241	0
IB3	5085168	1016	0
OB3	772672	240	0
IB4	5263248	1014	0
OB4	789936	239	0
IB5	5507008	1009	0
OB5	806656	237	0
IB6	5716976	1011	0
OB6	803008	235	0
IB7	8824096	1016	0
OB7	838032	237	0
IB8	8839776	1018	0
OB8	842928	237	0
IB9	8557264	1015	0
OB9	825744	236	0
IB10	8233344	1007	0
OB10	831440	240	0
IB11	7758672	1013	0
OB11	797280	237	0
IB12	6779424	1009	0
OB12	774000	239	0
IC1	4470320	1015	0
OC1	739424	239	0
IC2	4536144	1016	0
OC2	762912	240	0
IC3	5230928	1011	0
OC3	777696	238	0
IC4	5532384	1007	0
OC4	812560	241	0
IC5	5815056	1013	0
OC5	825872	240	0
IC6	6036640	1016	0
OC6	845920	240	0
IC7	9620208	1011	0
OC7	874000	240	0
IC8	9645696	1008	0
OC8	867952	236	0
IC9	9375360	1011	0
OC9	859664	237	0
IC10	8792656	1006	0
OC10	844944	239	0
IC11	8222848	1006	0
OC11	825152	240	0
IC12	7229248	1011	0
OC12	778864	236	0
ID1	4652064	1012	0
OD1	742960	238	0
ID2	5079280	1012	0
OD2	760528	237	0
ID3	5482384	1007	0
OD3	785440	237	0
ID4	5891968	1016	0
OD4	807504	236	0
ID5	6237552	1010	0
OD5	848176	241	0
ID6	6435120	1007	0
OD6	869952	238	0
ID7	10536816	1012	0
OD7	899504	240	0
ID8	10330576	1008	0
OD8	905328	242	0
ID9	10028048	1006	0
OD9	883216	239	0
ID10	9546432	1012	0
OD10	855504	237	0
ID11	8790480	1010	0
OD11	832352	238	0
ID12	7733552	1013	0
OD12	807456	241	0
IE1	4702976	1012	0
OE1	756720	242	0
IE2	5040480	1006	0
OE2	773536	240	0
IE3	5570064	1011	0
OE3	786848	237	0
IE4	5898304	1007	0
OE4	833392	243	0
IE5	6124640	1015	0
OE5	845664	240	0
IE6	6628672	1012	0
OE6	870208	237	0
IE7	10466896	1010	0
OE7	895216	236	0
IE8	10178320	1010	0
OE8	883264	236	0
IE9	10066016	1011	0
OE9	892640	241	0
IE10	9591648	1016	0
OE10	853760	236	0
IE11	9029952	1016	0
OE11	831824	238	0
IE12	7853408	1012	0
OE12	800368	238	0
IF1	4738368	1007	0
OF1	748000	241	0
IF2	5100864	1010	0
OF2	762544	238	0
IF3	5838160	1018	0
OF3	791424	239	0
IF4	5995440	1015	0
OF4	808576	239	0
IF5	6331424	1010	0
OF5	824928	237	0
IF6	6463040	1010	0
OF6	837872	236	0
IF7	10370368	1012	0
OF7	869024	237	0
IF8	11908144	1016	0
OF8	890688	239	0
IF9	9997856	1012	0
OF9	872480	239	0
IF10	9569008	1006	0
OF10	855488	240	0
IF11	8753456	1013	0
OF11	821360	238	0
IF12	7896400	1015	0
OF12	785472	237	0
IG1	4703008	1009	0
OG1	750000	243	0
IG2	5071104	1012	0
OG2	752800	238	0
IG3	5477200	1007	0
OG3	773040	238	0
IG4	5847424	1010	0
OG4	800816	242	0
IG5	6105520	1006	0
OG5	812304	240	0
IG6	6317632	1010	0
OG6	818624	238	0
IG7	10048864	1008	0
OG7	836896	235	0
IG8	10053472	1015	0
OG8	838832	236	0
IG9	9616448	1016	0
OG9	842768	239	0
IG10	9373408	1016	0
OG10	822880	238	0
IG11	8482736	1011	0
OG11	803024	238	0
IG12	7818880	1010	0
OG12	772880	236	0
IH1	4619376	1011	0
OH1	729536	239	0
IH2	4969920	1018	0
OH2	739024	237	0
IH3	5356688	1013	0
OH3	764256	240	0
IH4	5528192	1005	0
OH4	766080	237	0
IH5	5851568	1011	0
OH5	781984	238	0
IH6	6010688	1016	0
OH6	777760	234	0
IH7	9319664	1017	0
OH7	806368	235	0
IH8	9078624	1009	0
OH8	819632	238	0
IH9	8971824	1010	0
OH9	811776	239	0
IH10	8538224	1011	0
OH10	799392	240	0
IH11	8084960	1009	0
OH11	783840	240	0
IH12	7441408	1007	0
OH12	754368	235	0
```
