## Supplementary material for "A toolbox of Stable Integration Vectors (SIV) in the fission yeast *Schizosaccharomyces pombe*": Source data: S02_C004_T02_P0001_M2_X2_E1.quant

```
[instrument]
blockid	numofrow	numofcol	coversn	version	coverid	lamphours	blocksn	type	sn
21	8	12	*	1.3.2	*	*	*	ruo	272510497

[head]
version	name	operator	timestamp	expirytime	calibrationID
1.0.5	Quantitation	GUEST	*	*	*

[properties]
quantversion
0.2.5

[conditions]
BlkID	Run	ExcitationColor	EmissionColor	CameraBias	EmissionIndex	BlockTemperature	CameraGain	Point	SampleVolume	Step	ExposureIndex	CoverID	Time	SampleTemperature	CoverTemperature	ExcitationIndex	Stage	Exposure	Cycle
21	20190205smp65-76	x2	m2	*	2	60.0078,59.9933,59.9975,60.001,59.986,59.999	*	1	10	2	1	-1	1549381716.948	60.0004,59.9994,59.9989,59.9991,59.9997,59.9996	104.966	2	2	100	4

[quant]
region	quant	count	saturation
IA1	3053456	1006	0
OA1	676352	240	0
IA2	3090720	1009	0
OA2	673952	239	0
IA3	3126192	1008	0
OA3	669296	238	0
IA4	3162640	1015	0
OA4	672096	239	0
IA5	3170672	1011	0
OA5	664400	237	0
IA6	3181168	1009	0
OA6	657440	235	0
IA7	3274352	1009	0
OA7	657776	235	0
IA8	3303424	1012	0
OA8	667360	239	0
IA9	3325776	1016	0
OA9	655232	235	0
IA10	3294128	1015	0
OA10	658784	236	0
IA11	3255248	1005	0
OA11	684432	245	0
IA12	3241408	1005	0
OA12	675264	241	0
IB1	3077328	1007	0
OB1	674976	241	0
IB2	3126480	1011	0
OB2	668464	239	0
IB3	3236464	1016	0
OB3	656096	234	0
IB4	3206048	1010	0
OB4	660288	236	0
IB5	3226800	1005	0
OB5	662192	237	0
IB6	3273504	1010	0
OB6	663744	238	0
IB7	3412416	1016	0
OB7	655616	234	0
IB8	3418880	1016	0
OB8	651872	234	0
IB9	3383904	1009	0
OB9	664832	239	0
IB10	3361472	1008	0
OB10	663024	238	0
IB11	3337424	1011	0
OB11	667456	240	0
IB12	3292704	1010	0
OB12	670912	241	0
IC1	3134048	1016	0
OC1	658864	236	0
IC2	3105424	1015	0
OC2	670928	239	0
IC3	3239104	1009	0
OC3	662080	236	0
IC4	3271344	1011	0
OC4	665568	238	0
IC5	3312496	1014	0
OC5	663616	237	0
IC6	3338176	1014	0
OC6	664160	237	0
IC7	3493088	1009	0
OC7	665792	238	0
IC8	3499440	1008	0
OC8	666368	239	0
IC9	3490848	1010	0
OC9	673408	241	0
IC10	3433376	1005	0
OC10	679648	244	0
IC11	3393216	1007	0
OC11	655504	235	0
IC12	3331184	1008	0
OC12	659488	237	0
ID1	3216816	1010	0
OD1	671792	239	0
ID2	3227872	1009	0
OD2	659488	235	0
ID3	3300816	1008	0
OD3	674512	240	0
ID4	3375568	1015	0
OD4	669424	239	0
ID5	3402224	1006	0
OD5	684528	244	0
ID6	3429440	1010	0
OD6	662496	236	0
ID7	3627040	1011	0
OD7	674672	240	0
ID8	3602000	1008	0
OD8	668160	238	0
ID9	3594672	1010	0
OD9	660816	236	0
ID10	3551632	1009	0
OD10	658992	236	0
ID11	3503056	1010	0
OD11	662336	237	0
ID12	3427184	1014	0
OD12	670240	240	0
IE1	3170400	1008	0
OE1	663776	237	0
IE2	3239728	1011	0
OE2	665696	237	0
IE3	3318896	1009	0
OE3	667008	238	0
IE4	3362848	1008	0
OE4	677488	242	0
IE5	3395792	1014	0
OE5	668448	239	0
IE6	3496208	1011	0
OE6	661872	236	0
IE7	3615088	1008	0
OE7	672144	239	0
IE8	3605168	1010	0
OE8	663376	236	0
IE9	3610320	1012	0
OE9	667728	239	0
IE10	3594688	1016	0
OE10	655200	234	0
IE11	3551008	1014	0
OE11	665904	238	0
IE12	3431888	1007	0
OE12	682592	244	0
IF1	3206992	1009	0
OF1	662832	236	0
IF2	3264272	1010	0
OF2	681408	242	0
IF3	3446320	1018	0
OF3	665568	236	0
IF4	3407152	1013	0
OF4	669904	239	0
IF5	3459200	1008	0
OF5	664928	237	0
IF6	3460880	1008	0
OF6	667584	238	0
IF7	3634992	1009	0
OF7	674176	241	0
IF8	3887152	1016	0
OF8	666128	237	0
IF9	3624016	1009	0
OF9	671136	239	0
IF10	3583632	1005	0
OF10	686848	245	0
IF11	3542096	1015	0
OF11	660448	236	0
IF12	3474960	1015	0
OF12	656912	235	0
IG1	3227072	1017	0
OG1	647120	231	0
IG2	3267200	1011	0
OG2	667488	238	0
IG3	3332640	1007	0
OG3	669568	238	0
IG4	3403104	1010	0
OG4	664208	237	0
IG5	3425360	1006	0
OG5	670416	239	0
IG6	3467008	1009	0
OG6	668656	239	0
IG7	3618944	1007	0
OG7	663424	237	0
IG8	3653104	1017	0
OG8	650864	232	0
IG9	3608768	1015	0
OG9	665504	238	0
IG10	3610016	1014	0
OG10	664288	238	0
IG11	3517456	1011	0
OG11	660720	236	0
IG12	3498192	1010	0
OG12	660336	236	0
IH1	3192304	1009	0
OH1	677504	242	0
IH2	3255936	1016	0
OH2	655536	234	0
IH3	3309600	1009	0
OH3	664624	237	0
IH4	3314544	1003	0
OH4	667232	239	0
IH5	3378464	1011	0
OH5	664896	238	0
IH6	3411872	1014	0
OH6	669024	240	0
IH7	3572432	1017	0
OH7	648752	232	0
IH8	3527280	1007	0
OH8	663088	238	0
IH9	3534448	1010	0
OH9	659152	237	0
IH10	3507856	1011	0
OH10	659072	237	0
IH11	3488496	1008	0
OH11	671136	241	0
IH12	3457584	1007	0
OH12	655536	235	0
```
