## Supplementary material for "A toolbox of Stable Integration Vectors (SIV) in the fission yeast *Schizosaccharomyces pombe*": Source data: S02_C004_T02_P0001_M2_X2_E2.quant

```
[instrument]
blockid	numofrow	numofcol	coversn	version	coverid	lamphours	blocksn	type	sn
21	8	12	*	1.3.2	*	*	*	ruo	272510497

[head]
version	name	operator	timestamp	expirytime	calibrationID
1.0.5	Quantitation	GUEST	*	*	*

[properties]
quantversion
0.2.5

[conditions]
BlkID	Run	ExcitationColor	EmissionColor	CameraBias	EmissionIndex	BlockTemperature	CameraGain	Point	SampleVolume	Step	ExposureIndex	CoverID	Time	SampleTemperature	CoverTemperature	ExcitationIndex	Stage	Exposure	Cycle
21	20190205smp65-76	x2	m2	*	2	60.0078,59.9933,59.9975,60.001,59.986,59.999	*	1	10	2	2	-1	1549381717.614	60.0004,59.9994,59.9989,59.9991,59.9997,59.9996	104.966	2	2	430	4

[quant]
region	quant	count	saturation
IA1	3949616	1006	0
OA1	709632	240	0
IA2	4054304	1009	0
OA2	709312	239	0
IA3	4215056	1008	0
OA3	703888	238	0
IA4	4344080	1015	0
OA4	702768	239	0
IA5	4410560	1011	0
OA5	697280	237	0
IA6	4501104	1009	0
OA6	689456	235	0
IA7	4908400	1009	0
OA7	693712	235	0
IA8	5054064	1012	0
OA8	707984	239	0
IA9	5115968	1016	0
OA9	693024	235	0
IA10	4982784	1015	0
OA10	700352	236	0
IA11	4903312	1005	0
OA11	728560	245	0
IA12	4852720	1005	0
OA12	714656	241	0
IB1	4085456	1007	0
OB1	712976	241	0
IB2	4259616	1011	0
OB2	706784	239	0
IB3	4668272	1016	0
OB3	693296	234	0
IB4	4630832	1010	0
OB4	698832	236	0
IB5	4801552	1005	0
OB5	703936	237	0
IB6	4942544	1010	0
OB6	704176	238	0
IB7	5503520	1016	0
OB7	694240	234	0
IB8	5544336	1016	0
OB8	696688	234	0
IB9	5481680	1009	0
OB9	709728	239	0
IB10	5432048	1008	0
OB10	711264	238	0
IB11	5288720	1011	0
OB11	717504	240	0
IB12	5076832	1010	0
OB12	716704	241	0
IC1	4243280	1016	0
OC1	694096	236	0
IC2	4104176	1015	0
OC2	700944	239	0
IC3	4713312	1009	0
OC3	695856	236	0
IC4	4893472	1011	0
OC4	702704	238	0
IC5	5059392	1014	0
OC5	700288	237	0
IC6	5203296	1014	0
OC6	700928	237	0
IC7	5889520	1009	0
OC7	713904	238	0
IC8	5964688	1008	0
OC8	718512	239	0
IC9	5924960	1010	0
OC9	720144	241	0
IC10	5726320	1005	0
OC10	726736	244	0
IC11	5539392	1007	0
OC11	703792	235	0
IC12	5250576	1008	0
OC12	704704	237	0
ID1	4610112	1010	0
OD1	705264	239	0
ID2	4661984	1009	0
OD2	692336	235	0
ID3	4981472	1008	0
OD3	711472	240	0
ID4	5258080	1015	0
OD4	708224	239	0
ID5	5464384	1006	0
OD5	727328	244	0
ID6	5583344	1010	0
OD6	707840	236	0
ID7	6420784	1011	0
OD7	725568	240	0
ID8	6372272	1008	0
OD8	717920	238	0
ID9	6336464	1010	0
OD9	711008	236	0
ID10	6152640	1009	0
OD10	710352	236	0
ID11	5929440	1010	0
OD11	713088	237	0
ID12	5562064	1014	0
OD12	715632	240	0
IE1	4458240	1008	0
OE1	694912	237	0
IE2	4709648	1011	0
OE2	698736	237	0
IE3	5083168	1009	0
OE3	703888	238	0
IE4	5312688	1008	0
OE4	716528	242	0
IE5	5404848	1014	0
OE5	711632	239	0
IE6	5881312	1011	0
OE6	708336	236	0
IE7	6418384	1008	0
OE7	727120	239	0
IE8	6392752	1010	0
OE8	713504	236	0
IE9	6428832	1012	0
OE9	722512	239	0
IE10	6298352	1016	0
OE10	704720	234	0
IE11	6142944	1014	0
OE11	716256	238	0
IE12	5665456	1007	0
OE12	730064	244	0
IF1	4568368	1009	0
OF1	691984	236	0
IF2	4792288	1010	0
OF2	712000	242	0
IF3	5504432	1018	0
OF3	700784	236	0
IF4	5409232	1013	0
OF4	707360	239	0
IF5	5703648	1008	0
OF5	705184	237	0
IF6	5747152	1008	0
OF6	710656	238	0
IF7	6482544	1009	0
OF7	726880	241	0
IF8	7532368	1016	0
OF8	723504	237	0
IF9	6472144	1009	0
OF9	723360	239	0
IF10	6348912	1005	0
OF10	736688	245	0
IF11	6071056	1015	0
OF11	708048	236	0
IF12	5789312	1015	0
OF12	698864	235	0
IG1	4602304	1017	0
OG1	675120	231	0
IG2	4826720	1011	0
OG2	702432	238	0
IG3	5138960	1007	0
OG3	700336	238	0
IG4	5433968	1010	0
OG4	698896	237	0
IG5	5602688	1006	0
OG5	707920	239	0
IG6	5784064	1009	0
OG6	709744	239	0
IG7	6427520	1007	0
OG7	708144	237	0
IG8	6519840	1017	0
OG8	695984	232	0
IG9	6358960	1015	0
OG9	712336	238	0
IG10	6366064	1014	0
OG10	712560	238	0
IG11	6018032	1011	0
OG11	704768	236	0
IG12	5918048	1010	0
OG12	705232	236	0
IH1	4538256	1009	0
OH1	708576	242	0
IH2	4743648	1016	0
OH2	688368	234	0
IH3	5052368	1009	0
OH3	698208	237	0
IH4	5141408	1003	0
OH4	704448	239	0
IH5	5369264	1011	0
OH5	702784	238	0
IH6	5487120	1014	0
OH6	707744	240	0
IH7	6147712	1017	0
OH7	691472	232	0
IH8	6060912	1007	0
OH8	708624	238	0
IH9	6109696	1010	0
OH9	704848	237	0
IH10	6002480	1011	0
OH10	703376	237	0
IH11	5951168	1008	0
OH11	715328	241	0
IH12	5794640	1007	0
OH12	699104	235	0
```
