## Supplementary material for "A toolbox of Stable Integration Vectors (SIV) in the fission yeast *Schizosaccharomyces pombe*": Source data: S02_C004_T02_P0001_M3_X3_E1.quant

```
[instrument]
blockid	numofrow	numofcol	coversn	version	coverid	lamphours	blocksn	type	sn
21	8	12	*	1.3.2	*	*	*	ruo	272510497

[head]
version	name	operator	timestamp	expirytime	calibrationID
1.0.5	Quantitation	GUEST	*	*	*

[properties]
quantversion
0.2.5

[conditions]
BlkID	Run	ExcitationColor	EmissionColor	CameraBias	EmissionIndex	BlockTemperature	CameraGain	Point	SampleVolume	Step	ExposureIndex	CoverID	Time	SampleTemperature	CoverTemperature	ExcitationIndex	Stage	Exposure	Cycle
21	20190205smp65-76	x3	m3	*	3	60.0078,59.9933,59.9975,60.001,59.986,59.999	*	1	10	2	1	-1	1549381712.926	60.0004,59.9994,59.9989,59.9991,59.9997,59.9996	104.966	3	2	125	4

[quant]
region	quant	count	saturation
IA1	2933888	1011	0
OA1	669200	238	0
IA2	2952864	1011	0
OA2	666832	237	0
IA3	2970624	1008	0
OA3	673584	239	0
IA4	2992688	1014	0
OA4	668864	239	0
IA5	2980576	1008	0
OA5	662624	237	0
IA6	2987968	1009	0
OA6	657920	236	0
IA7	2997696	1010	0
OA7	659808	237	0
IA8	3011984	1013	0
OA8	667360	240	0
IA9	3012240	1014	0
OA9	660960	238	0
IA10	2989360	1014	0
OA10	658480	237	0
IA11	2950896	1006	0
OA11	679008	244	0
IA12	2942352	1009	0
OA12	664544	239	0
IB1	2936048	1007	0
OB1	668560	238	0
IB2	2973712	1011	0
OB2	670416	238	0
IB3	3004160	1012	0
OB3	665952	237	0
IB4	3006848	1008	0
OB4	663120	236	0
IB5	3012576	1006	0
OB5	667696	239	0
IB6	3033408	1011	0
OB6	662976	238	0
IB7	3052784	1014	0
OB7	664096	238	0
IB8	3049792	1016	0
OB8	649040	233	0
IB9	3004816	1007	0
OB9	662688	239	0
IB10	3001664	1009	0
OB10	656464	237	0
IB11	2995088	1013	0
OB11	663376	239	0
IB12	2965120	1013	0
OB12	660672	238	0
IC1	2968960	1015	0
OC1	659984	236	0
IC2	2975856	1011	0
OC2	661264	236	0
IC3	2997984	1003	0
OC3	676320	241	0
IC4	3037520	1013	0
OC4	657120	235	0
IC5	3062608	1015	0
OC5	660640	237	0
IC6	3080560	1016	0
OC6	651904	234	0
IC7	3083344	1008	0
OC7	662832	238	0
IC8	3065712	1008	0
OC8	669760	240	0
IC9	3057216	1010	0
OC9	667248	241	0
IC10	3023552	1008	0
OC10	672400	243	0
IC11	2989680	1007	0
OC11	654288	236	0
IC12	2964992	1009	0
OC12	657088	237	0
ID1	2973392	1009	0
OD1	666208	238	0
ID2	2992480	1006	0
OD2	675424	241	0
ID3	3044528	1011	0
OD3	663984	237	0
ID4	3079056	1015	0
OD4	667216	238	0
ID5	3087184	1007	0
OD5	678304	242	0
ID6	3108880	1010	0
OD6	663408	237	0
ID7	3138528	1010	0
OD7	669328	239	0
ID8	3103840	1008	0
OD8	662672	238	0
ID9	3083792	1008	0
OD9	661600	238	0
ID10	3041472	1003	0
OD10	667584	241	0
ID11	3028560	1012	0
OD11	652320	236	0
ID12	2988304	1010	0
OD12	660816	239	0
IE1	2966832	1006	0
OE1	662752	236	0
IE2	3025744	1012	0
OE2	665808	237	0
IE3	3056384	1010	0
OE3	672512	239	0
IE4	3071872	1009	0
OE4	676144	240	0
IE5	3116192	1013	0
OE5	669760	239	0
IE6	3143456	1008	0
OE6	665520	237	0
IE7	3140256	1008	0
OE7	663728	236	0
IE8	3117952	1008	0
OE8	659856	236	0
IE9	3103296	1010	0
OE9	671856	241	0
IE10	3091408	1016	0
OE10	646912	233	0
IE11	3044704	1012	0
OE11	667552	240	0
IE12	2998144	1011	0
OE12	658528	237	0
IF1	2983920	1011	0
OF1	664400	237	0
IF2	3015376	1011	0
OF2	668880	238	0
IF3	3074272	1015	0
OF3	671584	239	0
IF4	3078384	1010	0
OF4	679152	242	0
IF5	3090608	1004	0
OF5	672208	240	0
IF6	3120448	1011	0
OF6	662400	237	0
IF7	3134688	1012	0
OF7	659920	236	0
IF8	3478768	1014	0
OF8	671840	239	0
IF9	3094832	1012	0
OF9	660000	237	0
IF10	3054144	1006	0
OF10	665664	240	0
IF11	3029856	1012	0
OF11	665392	239	0
IF12	3015296	1016	0
OF12	665488	240	0
IG1	2995280	1018	0
OG1	665200	237	0
IG2	3014352	1013	0
OG2	673984	240	0
IG3	3043648	1008	0
OG3	669712	238	0
IG4	3058704	1006	0
OG4	663136	236	0
IG5	3083952	1008	0
OG5	683888	244	0
IG6	3106576	1013	0
OG6	669664	239	0
IG7	3092528	1006	0
OG7	668480	239	0
IG8	3096368	1012	0
OG8	656960	236	0
IG9	3081840	1015	0
OG9	662912	239	0
IG10	3062640	1013	0
OG10	669424	241	0
IG11	3021008	1009	0
OG11	664640	240	0
IG12	2986320	1006	0
OG12	662464	239	0
IH1	2955440	1007	0
OH1	667776	238	0
IH2	3003440	1011	0
OH2	665968	237	0
IH3	3023792	1007	0
OH3	669088	238	0
IH4	3047440	1012	0
OH4	664736	237	0
IH5	3068048	1011	0
OH5	660736	236	0
IH6	3074368	1014	0
OH6	669072	239	0
IH7	3080400	1015	0
OH7	663088	237	0
IH8	3054112	1010	0
OH8	665232	239	0
IH9	3034768	1008	0
OH9	661232	238	0
IH10	3032512	1011	0
OH10	655568	236	0
IH11	2999904	1008	0
OH11	660592	239	0
IH12	2971536	1006	0
OH12	661312	239	0
```
