## Supplementary material for "A toolbox of Stable Integration Vectors (SIV) in the fission yeast *Schizosaccharomyces pombe*": Source data: S02_C004_T02_P0001_M3_X3_E2.quant

```
[instrument]
blockid	numofrow	numofcol	coversn	version	coverid	lamphours	blocksn	type	sn
21	8	12	*	1.3.2	*	*	*	ruo	272510497

[head]
version	name	operator	timestamp	expirytime	calibrationID
1.0.5	Quantitation	GUEST	*	*	*

[properties]
quantversion
0.2.5

[conditions]
BlkID	Run	ExcitationColor	EmissionColor	CameraBias	EmissionIndex	BlockTemperature	CameraGain	Point	SampleVolume	Step	ExposureIndex	CoverID	Time	SampleTemperature	CoverTemperature	ExcitationIndex	Stage	Exposure	Cycle
21	20190205smp65-76	x3	m3	*	3	60.0078,59.9933,59.9975,60.001,59.986,59.999	*	1	10	2	2	-1	1549381713.611	60.0004,59.9994,59.9989,59.9991,59.9997,59.9996	104.966	3	2	560	4

[quant]
region	quant	count	saturation
IA1	3433248	1011	0
OA1	710576	238	0
IA2	3510656	1011	0
OA2	708016	237	0
IA3	3594432	1008	0
OA3	711424	239	0
IA4	3680112	1014	0
OA4	706400	239	0
IA5	3706256	1008	0
OA5	698272	237	0
IA6	3757696	1009	0
OA6	692720	236	0
IA7	3789424	1010	0
OA7	694448	237	0
IA8	3823424	1013	0
OA8	703168	240	0
IA9	3856544	1014	0
OA9	693520	238	0
IA10	3735184	1014	0
OA10	695488	237	0
IA11	3666656	1006	0
OA11	714272	244	0
IA12	3570016	1009	0
OA12	697312	239	0
IB1	3479968	1007	0
OB1	708656	238	0
IB2	3597984	1011	0
OB2	706192	238	0
IB3	3731120	1012	0
OB3	702592	237	0
IB4	3780064	1008	0
OB4	698096	236	0
IB5	3877504	1006	0
OB5	707904	239	0
IB6	3948144	1011	0
OB6	700336	238	0
IB7	4002736	1014	0
OB7	702160	238	0
IB8	3993216	1016	0
OB8	684096	233	0
IB9	3932064	1007	0
OB9	697664	239	0
IB10	3867632	1009	0
OB10	693056	237	0
IB11	3808032	1013	0
OB11	701136	239	0
IB12	3653488	1013	0
OB12	694528	238	0
IC1	3544032	1015	0
OC1	697072	236	0
IC2	3602976	1011	0
OC2	697600	236	0
IC3	3785648	1003	0
OC3	712384	241	0
IC4	3907200	1013	0
OC4	691456	235	0
IC5	4018064	1015	0
OC5	697680	237	0
IC6	4099456	1016	0
OC6	691936	234	0
IC7	4184208	1008	0
OC7	704528	238	0
IC8	4142400	1008	0
OC8	705888	240	0
IC9	4099568	1010	0
OC9	704624	241	0
IC10	3966832	1008	0
OC10	706256	243	0
IC11	3836688	1007	0
OC11	683424	236	0
IC12	3684816	1009	0
OC12	684848	237	0
ID1	3652352	1009	0
OD1	703840	238	0
ID2	3742784	1006	0
OD2	712640	241	0
ID3	3924944	1011	0
OD3	703648	237	0
ID4	4083104	1015	0
OD4	707184	238	0
ID5	4203248	1007	0
OD5	721392	242	0
ID6	4314912	1010	0
OD6	710592	237	0
ID7	4417504	1010	0
OD7	718048	239	0
ID8	4325312	1008	0
OD8	706352	238	0
ID9	4245152	1008	0
OD9	699600	238	0
ID10	4108736	1003	0
OD10	707056	241	0
ID11	3987936	1012	0
OD11	688720	236	0
ID12	3784672	1010	0
OD12	695056	239	0
IE1	3606560	1006	0
OE1	695520	236	0
IE2	3776464	1012	0
OE2	703696	237	0
IE3	3950784	1010	0
OE3	711312	239	0
IE4	4079760	1009	0
OE4	716352	240	0
IE5	4250768	1013	0
OE5	715152	239	0
IE6	4423600	1008	0
OE6	713056	237	0
IE7	4403104	1008	0
OE7	711712	236	0
IE8	4338256	1008	0
OE8	704320	236	0
IE9	4275408	1010	0
OE9	713008	241	0
IE10	4157824	1016	0
OE10	682224	233	0
IE11	4004864	1012	0
OE11	701056	240	0
IE12	3798416	1011	0
OE12	688528	237	0
IF1	3660240	1011	0
OF1	700528	237	0
IF2	3789872	1011	0
OF2	707792	238	0
IF3	4012880	1015	0
OF3	714352	239	0
IF4	4113872	1010	0
OF4	722064	242	0
IF5	4258576	1004	0
OF5	714688	240	0
IF6	4334336	1011	0
OF6	707104	237	0
IF7	4370432	1012	0
OF7	705232	236	0
IF8	5934272	1014	0
OF8	725984	239	0
IF9	4262784	1012	0
OF9	703888	237	0
IF10	4127456	1006	0
OF10	704064	240	0
IF11	3968176	1012	0
OF11	698384	239	0
IF12	3848000	1016	0
OF12	695936	240	0
IG1	3655120	1018	0
OG1	700576	237	0
IG2	3780240	1013	0
OG2	711984	240	0
IG3	3931776	1008	0
OG3	709616	238	0
IG4	4077984	1006	0
OG4	702720	236	0
IG5	4161536	1008	0
OG5	726992	244	0
IG6	4256608	1013	0
OG6	710624	239	0
IG7	4266640	1006	0
OG7	709184	239	0
IG8	4252832	1012	0
OG8	696736	236	0
IG9	4154448	1015	0
OG9	701856	239	0
IG10	4104320	1013	0
OG10	703136	241	0
IG11	3946256	1009	0
OG11	699136	240	0
IG12	3803136	1006	0
OG12	692208	239	0
IH1	3597312	1007	0
OH1	701904	238	0
IH2	3724384	1011	0
OH2	703568	237	0
IH3	3879920	1007	0
OH3	710592	238	0
IH4	3952160	1012	0
OH4	705088	237	0
IH5	4063952	1011	0
OH5	701136	236	0
IH6	4101232	1014	0
OH6	707520	239	0
IH7	4136192	1015	0
OH7	699840	237	0
IH8	4070944	1010	0
OH8	704912	239	0
IH9	4028816	1008	0
OH9	698960	238	0
IH10	3953616	1011	0
OH10	689280	236	0
IH11	3867872	1008	0
OH11	692288	239	0
IH12	3727584	1006	0
OH12	689584	239	0
```
