## Supplementary material for "A toolbox of Stable Integration Vectors (SIV) in the fission yeast *Schizosaccharomyces pombe*": Source data: S02_C004_T02_P0001_M4_X4_E1.quant

```
[instrument]
blockid	numofrow	numofcol	coversn	version	coverid	lamphours	blocksn	type	sn
21	8	12	*	1.3.2	*	*	*	ruo	272510497

[head]
version	name	operator	timestamp	expirytime	calibrationID
1.0.5	Quantitation	GUEST	*	*	*

[properties]
quantversion
0.2.5

[conditions]
BlkID	Run	ExcitationColor	EmissionColor	CameraBias	EmissionIndex	BlockTemperature	CameraGain	Point	SampleVolume	Step	ExposureIndex	CoverID	Time	SampleTemperature	CoverTemperature	ExcitationIndex	Stage	Exposure	Cycle
21	20190205smp65-76	x4	m4	*	4	60.0078,59.9933,59.9975,60.001,59.986,59.999	*	1	10	2	1	-1	1549381714.918	60.0004,59.9994,59.9989,59.9991,59.9997,59.9996	104.966	4	2	150	4

[quant]
region	quant	count	saturation
IA1	3476928	1011	0
OA1	678832	239	0
IA2	3550912	1007	0
OA2	683424	239	0
IA3	3686800	1009	0
OA3	681872	240	0
IA4	3770960	1013	0
OA4	674656	238	0
IA5	3819248	1009	0
OA5	674096	237	0
IA6	3873984	1003	0
OA6	675808	239	0
IA7	3917840	1008	0
OA7	665280	236	0
IA8	3964288	1010	0
OA8	674080	238	0
IA9	3971376	1011	0
OA9	676032	239	0
IA10	3923328	1012	0
OA10	678544	239	0
IA11	3822016	1006	0
OA11	674432	238	0
IA12	3777392	1007	0
OA12	674112	239	0
IB1	3548544	1004	0
OB1	687456	241	0
IB2	3692256	1012	0
OB2	680352	239	0
IB3	3852640	1008	0
OB3	678784	239	0
IB4	3941696	1006	0
OB4	677120	238	0
IB5	4064016	1004	0
OB5	674208	238	0
IB6	4136048	1011	0
OB6	670096	236	0
IB7	4227616	1016	0
OB7	660944	233	0
IB8	4219536	1014	0
OB8	670512	236	0
IB9	4154640	1004	0
OB9	691600	244	0
IB10	4111488	1007	0
OB10	676784	239	0
IB11	4026304	1012	0
OB11	677744	239	0
IB12	3901632	1015	0
OB12	663264	234	0
IC1	3670928	1011	0
OC1	677968	239	0
IC2	3769840	1007	0
OC2	674528	237	0
IC3	3991040	1004	0
OC3	675776	237	0
IC4	4099328	1008	0
OC4	681440	239	0
IC5	4243712	1015	0
OC5	668368	235	0
IC6	4330464	1015	0
OC6	665984	234	0
IC7	4437392	1006	0
OC7	685904	241	0
IC8	4434592	1007	0
OC8	679936	238	0
IC9	4418144	1011	0
OC9	687072	241	0
IC10	4289952	1010	0
OC10	676576	238	0
IC11	4145424	1009	0
OC11	671024	236	0
IC12	3983376	1009	0
OC12	670480	236	0
ID1	3747808	1007	0
OD1	670080	237	0
ID2	3934592	1008	0
OD2	669792	235	0
ID3	4159328	1011	0
OD3	689856	242	0
ID4	4341584	1014	0
OD4	675584	237	0
ID5	4476512	1009	0
OD5	684688	240	0
ID6	4551696	1006	0
OD6	675808	236	0
ID7	4713984	1009	0
OD7	685376	240	0
ID8	4647472	1005	0
OD8	692352	242	0
ID9	4611712	1006	0
OD9	679696	238	0
ID10	4463088	1002	0
OD10	682880	239	0
ID11	4333424	1007	0
OD11	671680	236	0
ID12	4118144	1006	0
OD12	679616	238	0
IE1	3807472	1008	0
OE1	684384	241	0
IE2	4020560	1013	0
OE2	671568	236	0
IE3	4208208	1008	0
OE3	690272	241	0
IE4	4359152	1007	0
OE4	681376	238	0
IE5	4535184	1009	0
OE5	686032	240	0
IE6	4695584	1007	0
OE6	683888	239	0
IE7	4713920	1006	0
OE7	682608	238	0
IE8	4697776	1003	0
OE8	682576	238	0
IE9	4671568	1009	0
OE9	679712	237	0
IE10	4536832	1010	0
OE10	685552	240	0
IE11	4388752	1011	0
OE11	685280	240	0
IE12	4180064	1010	0
OE12	683504	240	0
IF1	3872976	1011	0
OF1	671584	237	0
IF2	4010464	1006	0
OF2	676848	239	0
IF3	4258048	1011	0
OF3	681328	240	0
IF4	4387088	1007	0
OF4	679152	239	0
IF5	4595152	1006	0
OF5	672864	236	0
IF6	4655360	1008	0
OF6	675088	237	0
IF7	4724512	1009	0
OF7	679200	238	0
IF8	5064480	1013	0
OF8	682512	238	0
IF9	4657664	1009	0
OF9	683552	239	0
IF10	4554976	1006	0
OF10	682048	239	0
IF11	4349088	1008	0
OF11	685328	241	0
IF12	4202800	1014	0
OF12	672112	236	0
IG1	3867184	1012	0
OG1	677872	239	0
IG2	4008336	1009	0
OG2	684512	241	0
IG3	4214288	1002	0
OG3	682928	239	0
IG4	4423968	1008	0
OG4	670448	235	0
IG5	4518576	1008	0
OG5	686272	241	0
IG6	4615136	1011	0
OG6	686400	241	0
IG7	4667728	1006	0
OG7	679952	238	0
IG8	4662768	1008	0
OG8	684432	240	0
IG9	4572032	1013	0
OG9	671936	236	0
IG10	4542720	1014	0
OG10	673424	237	0
IG11	4351168	1011	0
OG11	681872	240	0
IG12	4251328	1005	0
OG12	671248	235	0
IH1	3823792	1008	0
OH1	668624	236	0
IH2	3954736	1006	0
OH2	666784	235	0
IH3	4169184	1006	0
OH3	683760	240	0
IH4	4235216	1009	0
OH4	674112	238	0
IH5	4413008	1007	0
OH5	669184	236	0
IH6	4467904	1016	0
OH6	662576	233	0
IH7	4547504	1016	0
OH7	666864	235	0
IH8	4476896	1009	0
OH8	683664	240	0
IH9	4437680	1006	0
OH9	669168	236	0
IH10	4371120	1010	0
OH10	670512	237	0
IH11	4320704	1011	0
OH11	670992	237	0
IH12	4153872	1009	0
OH12	674880	238	0
```
