## Supplementary material for "A toolbox of Stable Integration Vectors (SIV) in the fission yeast *Schizosaccharomyces pombe*": Source data: S02_C004_T02_P0001_M4_X4_E2.quant

```
[instrument]
blockid	numofrow	numofcol	coversn	version	coverid	lamphours	blocksn	type	sn
21	8	12	*	1.3.2	*	*	*	ruo	272510497

[head]
version	name	operator	timestamp	expirytime	calibrationID
1.0.5	Quantitation	GUEST	*	*	*

[properties]
quantversion
0.2.5

[conditions]
BlkID	Run	ExcitationColor	EmissionColor	CameraBias	EmissionIndex	BlockTemperature	CameraGain	Point	SampleVolume	Step	ExposureIndex	CoverID	Time	SampleTemperature	CoverTemperature	ExcitationIndex	Stage	Exposure	Cycle
21	20190205smp65-76	x4	m4	*	4	60.0078,59.9933,59.9975,60.001,59.986,59.999	*	1	10	2	2	-1	1549381715.606	60.0004,59.9994,59.9989,59.9991,59.9997,59.9996	104.966	4	2	800	4

[quant]
region	quant	count	saturation
IA1	6482688	1011	0
OA1	766832	239	0
IA2	6918112	1007	0
OA2	770400	239	0
IA3	7596928	1009	0
OA3	770592	240	0
IA4	8012480	1013	0
OA4	758736	238	0
IA5	8375328	1009	0
OA5	759248	237	0
IA6	8713472	1003	0
OA6	765408	239	0
IA7	8920592	1008	0
OA7	759008	236	0
IA8	9183200	1010	0
OA8	776368	238	0
IA9	9220672	1011	0
OA9	779136	239	0
IA10	8930400	1012	0
OA10	779920	239	0
IA11	8519504	1006	0
OA11	781424	238	0
IA12	8217584	1007	0
OA12	774000	239	0
IB1	6939200	1004	0
OB1	773296	241	0
IB2	7592608	1012	0
OB2	766320	239	0
IB3	8475600	1008	0
OB3	765312	239	0
IB4	9018912	1006	0
OB4	770560	238	0
IB5	9703776	1004	0
OB5	771792	238	0
IB6	10071072	1011	0
OB6	765312	236	0
IB7	10488656	1016	0
OB7	755056	233	0
IB8	10504528	1014	0
OB8	773088	236	0
IB9	10287536	1004	0
OB9	799504	244	0
IB10	10015152	1007	0
OB10	792080	239	0
IB11	9482336	1012	0
OB11	789040	239	0
IB12	8818960	1015	0
OB12	761456	234	0
IC1	7453312	1011	0
OC1	758752	239	0
IC2	8043744	1007	0
OC2	757232	237	0
IC3	9261696	1004	0
OC3	765008	237	0
IC4	9846448	1008	0
OC4	771280	239	0
IC5	10551184	1015	0
OC5	755984	235	0
IC6	10993312	1015	0
OC6	762416	234	0
IC7	11713760	1006	0
OC7	790864	241	0
IC8	11684480	1007	0
OC8	790112	238	0
IC9	11611280	1011	0
OC9	794848	241	0
IC10	10895744	1010	0
OC10	783616	238	0
IC11	10173488	1009	0
OC11	780640	236	0
IC12	9302352	1009	0
OC12	771840	236	0
ID1	7936224	1007	0
OD1	754288	237	0
ID2	8907680	1008	0
OD2	749648	235	0
ID3	10062160	1011	0
OD3	778784	242	0
ID4	11050080	1014	0
OD4	768352	237	0
ID5	11817168	1009	0
OD5	786336	240	0
ID6	12296528	1006	0
OD6	787456	236	0
ID7	13150192	1009	0
OD7	799056	240	0
ID8	12894928	1005	0
OD8	814848	242	0
ID9	12656720	1006	0
OD9	797552	238	0
ID10	11930496	1002	0
OD10	800416	239	0
ID11	11183472	1007	0
OD11	789696	236	0
ID12	10025408	1006	0
OD12	787056	238	0
IE1	8226320	1008	0
OE1	763232	241	0
IE2	9301344	1013	0
OE2	756752	236	0
IE3	10400752	1008	0
OE3	783568	241	0
IE4	11211584	1007	0
OE4	777600	238	0
IE5	12170176	1009	0
OE5	790816	240	0
IE6	13067456	1007	0
OE6	804336	239	0
IE7	13174544	1006	0
OE7	814656	238	0
IE8	13149904	1003	0
OE8	811840	238	0
IE9	13018496	1009	0
OE9	810496	237	0
IE10	12257760	1010	0
OE10	812192	240	0
IE11	11455536	1011	0
OE11	805888	240	0
IE12	10316560	1010	0
OE12	797392	240	0
IF1	8593328	1011	0
OF1	749200	237	0
IF2	9337344	1006	0
OF2	764592	239	0
IF3	10563584	1011	0
OF3	774608	240	0
IF4	11387472	1007	0
OF4	774816	239	0
IF5	12501792	1006	0
OF5	774656	236	0
IF6	12876928	1008	0
OF6	787184	237	0
IF7	13229920	1009	0
OF7	801056	238	0
IF8	15032896	1013	0
OF8	820976	238	0
IF9	12934864	1009	0
OF9	816064	239	0
IF10	12397680	1006	0
OF10	809280	239	0
IF11	11290592	1008	0
OF11	808080	241	0
IF12	10399088	1014	0
OF12	779296	236	0
IG1	8531088	1012	0
OG1	758096	239	0
IG2	9332128	1009	0
OG2	774720	241	0
IG3	10496848	1002	0
OG3	773344	239	0
IG4	11569120	1008	0
OG4	764128	235	0
IG5	12113120	1008	0
OG5	786832	241	0
IG6	12620912	1011	0
OG6	792384	241	0
IG7	12938096	1006	0
OG7	795680	238	0
IG8	12892944	1008	0
OG8	808432	240	0
IG9	12419520	1013	0
OG9	796480	236	0
IG10	12249616	1014	0
OG10	793568	237	0
IG11	11273408	1011	0
OG11	807472	240	0
IG12	10769760	1005	0
OG12	790640	235	0
IH1	8348752	1008	0
OH1	746448	236	0
IH2	9064528	1006	0
OH2	750352	235	0
IH3	10189104	1006	0
OH3	771888	240	0
IH4	10588240	1009	0
OH4	763232	238	0
IH5	11553616	1007	0
OH5	768848	236	0
IH6	11762432	1016	0
OH6	759696	233	0
IH7	12192896	1016	0
OH7	774080	235	0
IH8	11910528	1009	0
OH8	796032	240	0
IH9	11800560	1006	0
OH9	785024	236	0
IH10	11381056	1010	0
OH10	783936	237	0
IH11	11116048	1011	0
OH11	780320	237	0
IH12	10204688	1009	0
OH12	784496	238	0
```
