## Supplementary material for "A toolbox of Stable Integration Vectors (SIV) in the fission yeast *Schizosaccharomyces pombe*": Source data: S02_C004_T02_P0001_M5_X5_E1.quant

```
[instrument]
blockid	numofrow	numofcol	coversn	version	coverid	lamphours	blocksn	type	sn
21	8	12	*	1.3.2	*	*	*	ruo	272510497

[head]
version	name	operator	timestamp	expirytime	calibrationID
1.0.5	Quantitation	GUEST	*	*	*

[properties]
quantversion
0.2.5

[conditions]
BlkID	Run	ExcitationColor	EmissionColor	CameraBias	EmissionIndex	BlockTemperature	CameraGain	Point	SampleVolume	Step	ExposureIndex	CoverID	Time	SampleTemperature	CoverTemperature	ExcitationIndex	Stage	Exposure	Cycle
21	20190205smp65-76	x5	m5	*	5	60.0078,59.9933,59.9975,60.001,59.986,59.999	*	1	10	2	1	-1	1549381710.721	60.0004,59.9994,59.9989,59.9991,59.9997,59.9996	104.966	5	2	200	4

[quant]
region	quant	count	saturation
IA1	2886832	1014	0
OA1	673584	237	0
IA2	2867312	1006	0
OA2	686000	241	0
IA3	2870496	1008	0
OA3	681216	240	0
IA4	2864528	1010	0
OA4	673120	238	0
IA5	2838128	1006	0
OA5	670416	238	0
IA6	2839872	1004	0
OA6	672240	239	0
IA7	2854192	1008	0
OA7	667248	237	0
IA8	2845440	1010	0
OA8	669088	238	0
IA9	2910096	1013	0
OA9	664704	237	0
IA10	2862240	1012	0
OA10	676272	241	0
IA11	2870336	1008	0
OA11	667216	237	0
IA12	2852128	1008	0
OA12	669744	238	0
IB1	2849648	1004	0
OB1	682992	241	0
IB2	2867728	1011	0
OB2	675984	239	0
IB3	2846432	1005	0
OB3	685392	243	0
IB4	2834688	1006	0
OB4	668256	237	0
IB5	2832784	1008	0
OB5	662832	236	0
IB6	2842608	1011	0
OB6	663744	237	0
IB7	2858864	1015	0
OB7	656400	234	0
IB8	2849904	1014	0
OB8	664512	237	0
IB9	2817856	1004	0
OB9	682368	244	0
IB10	2826720	1003	0
OB10	677248	242	0
IB11	2870800	1012	0
OB11	667744	238	0
IB12	2863552	1014	0
OB12	665568	237	0
IC1	2852144	1009	0
OC1	677888	241	0
IC2	2841248	1006	0
OC2	675792	239	0
IC3	2849072	1008	0
OC3	667536	237	0
IC4	2840944	1010	0
OC4	663344	235	0
IC5	2858544	1014	0
OC5	669008	238	0
IC6	2850784	1014	0
OC6	665344	237	0
IC7	2847632	1009	0
OC7	667552	238	0
IC8	2833936	1006	0
OC8	666896	238	0
IC9	2840544	1011	0
OC9	672400	241	0
IC10	2836368	1009	0
OC10	668896	239	0
IC11	2854384	1010	0
OC11	666432	238	0
IC12	2827888	1005	0
OC12	681392	243	0
ID1	2832704	1006	0
OD1	669424	238	0
ID2	2850000	1008	0
OD2	665552	236	0
ID3	2861856	1012	0
OD3	676672	240	0
ID4	2860512	1015	0
OD4	663376	236	0
ID5	2851472	1009	0
OD5	671968	239	0
ID6	2840864	1004	0
OD6	667728	236	0
ID7	2863072	1009	0
OD7	679680	241	0
ID8	2837744	1005	0
OD8	684608	244	0
ID9	2825296	1004	0
OD9	663856	237	0
ID10	2827552	1003	0
OD10	667072	239	0
ID11	2818224	1003	0
OD11	665008	238	0
ID12	2828528	1007	0
OD12	657248	235	0
IE1	2842768	1011	0
OE1	666208	237	0
IE2	2864128	1014	0
OE2	671216	238	0
IE3	2853872	1009	0
OE3	678224	240	0
IE4	2836096	1005	0
OE4	662944	235	0
IE5	2851312	1010	0
OE5	671920	239	0
IE6	2845472	1002	0
OE6	689552	243	0
IE7	2860416	1006	0
OE7	673472	238	0
IE8	2829568	1003	0
OE8	673296	239	0
IE9	2829712	1008	0
OE9	669008	239	0
IE10	2845552	1011	0
OE10	658160	235	0
IE11	2840912	1010	0
OE11	665248	238	0
IE12	2836192	1011	0
OE12	662208	237	0
IF1	2845056	1010	0
OF1	676752	240	0
IF2	2839312	1006	0
OF2	674288	239	0
IF3	2858832	1010	0
OF3	677712	240	0
IF4	2850944	1007	0
OF4	674368	239	0
IF5	2845616	1006	0
OF5	668128	237	0
IF6	2846240	1007	0
OF6	665712	236	0
IF7	2861200	1010	0
OF7	676192	240	0
IF8	2930592	1014	0
OF8	658784	234	0
IF9	2852704	1013	0
OF9	671968	239	0
IF10	2831776	1006	0
OF10	665744	238	0
IF11	2822976	1007	0
OF11	667584	239	0
IF12	2850928	1013	0
OF12	661456	237	0
IG1	2854128	1012	0
OG1	675808	240	0
IG2	2860112	1011	0
OG2	669504	237	0
IG3	2847168	1007	0
OG3	670784	237	0
IG4	2846160	1009	0
OG4	663856	236	0
IG5	2850208	1011	0
OG5	662752	236	0
IG6	2846416	1012	0
OG6	680096	242	0
IG7	2837920	1008	0
OG7	670048	239	0
IG8	2818656	1004	0
OG8	682304	244	0
IG9	2845568	1015	0
OG9	655568	234	0
IG10	2849536	1014	0
OG10	658192	236	0
IG11	2835200	1013	0
OG11	661248	237	0
IG12	2822560	1008	0
OG12	668432	240	0
IH1	2834656	1006	0
OH1	665936	237	0
IH2	2845168	1006	0
OH2	670080	238	0
IH3	2856240	1010	0
OH3	672608	238	0
IH4	2850976	1012	0
OH4	674496	240	0
IH5	2835968	1006	0
OH5	670384	238	0
IH6	2845600	1013	0
OH6	663488	237	0
IH7	2853088	1014	0
OH7	666160	238	0
IH8	2837552	1011	0
OH8	678128	242	0
IH9	2821968	1007	0
OH9	665264	238	0
IH10	2827552	1008	0
OH10	659264	236	0
IH11	2825344	1009	0
OH11	671728	241	0
IH12	2827536	1010	0
OH12	670816	240	0
```
