## Supplementary material for "A toolbox of Stable Integration Vectors (SIV) in the fission yeast *Schizosaccharomyces pombe*": Source data: S02_C004_T02_P0001_M5_X5_E2.quant

```
[instrument]
blockid	numofrow	numofcol	coversn	version	coverid	lamphours	blocksn	type	sn
21	8	12	*	1.3.2	*	*	*	ruo	272510497

[head]
version	name	operator	timestamp	expirytime	calibrationID
1.0.5	Quantitation	GUEST	*	*	*

[properties]
quantversion
0.2.5

[conditions]
BlkID	Run	ExcitationColor	EmissionColor	CameraBias	EmissionIndex	BlockTemperature	CameraGain	Point	SampleVolume	Step	ExposureIndex	CoverID	Time	SampleTemperature	CoverTemperature	ExcitationIndex	Stage	Exposure	Cycle
21	20190205smp65-76	x5	m5	*	5	60.0078,59.9933,59.9975,60.001,59.986,59.999	*	1	10	2	2	-1	1549381711.464	60.0004,59.9994,59.9989,59.9991,59.9997,59.9996	104.966	5	2	920	4

[quant]
region	quant	count	saturation
IA1	3200048	1014	0
OA1	744384	237	0
IA2	3171840	1006	0
OA2	762912	241	0
IA3	3151216	1008	0
OA3	749104	240	0
IA4	3154672	1010	0
OA4	730400	238	0
IA5	3084160	1006	0
OA5	728720	238	0
IA6	3128784	1004	0
OA6	729856	239	0
IA7	3181904	1008	0
OA7	722480	237	0
IA8	3129776	1010	0
OA8	723904	238	0
IA9	3418944	1013	0
OA9	725168	237	0
IA10	3202176	1012	0
OA10	747088	241	0
IA11	3309920	1008	0
OA11	741552	237	0
IA12	3193376	1008	0
OA12	735792	238	0
IB1	3132528	1004	0
OB1	747792	241	0
IB2	3139712	1011	0
OB2	737056	239	0
IB3	3096592	1005	0
OB3	744176	243	0
IB4	3077088	1006	0
OB4	720912	237	0
IB5	3065456	1008	0
OB5	710624	236	0
IB6	3082624	1011	0
OB6	713984	237	0
IB7	3131056	1015	0
OB7	708752	234	0
IB8	3123824	1014	0
OB8	720272	237	0
IB9	3117328	1004	0
OB9	738592	244	0
IB10	3138736	1003	0
OB10	738896	242	0
IB11	3266528	1012	0
OB11	734944	238	0
IB12	3197120	1014	0
OB12	731072	237	0
IC1	3084272	1009	0
OC1	734320	241	0
IC2	3068720	1006	0
OC2	727376	239	0
IC3	3075856	1008	0
OC3	713760	237	0
IC4	3068656	1010	0
OC4	711920	235	0
IC5	3096160	1014	0
OC5	718656	238	0
IC6	3104416	1014	0
OC6	718240	237	0
IC7	3134976	1009	0
OC7	723152	238	0
IC8	3107360	1006	0
OC8	722384	238	0
IC9	3136896	1011	0
OC9	727536	241	0
IC10	3134752	1009	0
OC10	719856	239	0
IC11	3215440	1010	0
OC11	724896	238	0
IC12	3115360	1005	0
OC12	739952	243	0
ID1	3036048	1006	0
OD1	719568	238	0
ID2	3063232	1008	0
OD2	713792	236	0
ID3	3090544	1012	0
OD3	724384	240	0
ID4	3097616	1015	0
OD4	717248	236	0
ID5	3132960	1009	0
OD5	729520	239	0
ID6	3171312	1004	0
OD6	743744	236	0
ID7	3204816	1009	0
OD7	742448	241	0
ID8	3128528	1005	0
OD8	743696	244	0
ID9	3125024	1004	0
OD9	718320	237	0
ID10	3148176	1003	0
OD10	719632	239	0
ID11	3112800	1003	0
OD11	717504	238	0
ID12	3097360	1007	0
OD12	707808	235	0
IE1	3048720	1011	0
OE1	713328	237	0
IE2	3079616	1014	0
OE2	721744	238	0
IE3	3091536	1009	0
OE3	732368	240	0
IE4	3083280	1005	0
OE4	717888	235	0
IE5	3127536	1010	0
OE5	728880	239	0
IE6	3210752	1002	0
OE6	778960	243	0
IE7	3234096	1006	0
OE7	753376	238	0
IE8	3147040	1003	0
OE8	737664	239	0
IE9	3134496	1008	0
OE9	727504	239	0
IE10	3150656	1011	0
OE10	711728	235	0
IE11	3139744	1010	0
OE11	719632	238	0
IE12	3098000	1011	0
OE12	711680	237	0
IF1	3058704	1010	0
OF1	725328	240	0
IF2	3061616	1006	0
OF2	725440	239	0
IF3	3104880	1010	0
OF3	733824	240	0
IF4	3124096	1007	0
OF4	731664	239	0
IF5	3131680	1006	0
OF5	728560	237	0
IF6	3149280	1007	0
OF6	729408	236	0
IF7	3176304	1010	0
OF7	741232	240	0
IF8	3487712	1014	0
OF8	722960	234	0
IF9	3171376	1013	0
OF9	731072	239	0
IF10	3138032	1006	0
OF10	722560	238	0
IF11	3116352	1007	0
OF11	723600	239	0
IF12	3145504	1013	0
OF12	714176	237	0
IG1	3069664	1012	0
OG1	726960	240	0
IG2	3087232	1011	0
OG2	722816	237	0
IG3	3075584	1007	0
OG3	723152	237	0
IG4	3081264	1009	0
OG4	717328	236	0
IG5	3096720	1011	0
OG5	714464	236	0
IG6	3109536	1012	0
OG6	736720	242	0
IG7	3117264	1008	0
OG7	725952	239	0
IG8	3093824	1004	0
OG8	740896	244	0
IG9	3125920	1015	0
OG9	706720	234	0
IG10	3142544	1014	0
OG10	714064	236	0
IG11	3116768	1013	0
OG11	715280	237	0
IG12	3069984	1008	0
OG12	718976	240	0
IH1	3056192	1006	0
OH1	715344	237	0
IH2	3079648	1006	0
OH2	723712	238	0
IH3	3084960	1010	0
OH3	724544	238	0
IH4	3075808	1012	0
OH4	729040	240	0
IH5	3082704	1006	0
OH5	722672	238	0
IH6	3081280	1013	0
OH6	719008	237	0
IH7	3092192	1014	0
OH7	719280	238	0
IH8	3086752	1011	0
OH8	732624	242	0
IH9	3077792	1007	0
OH9	722128	238	0
IH10	3082896	1008	0
OH10	713200	236	0
IH11	3087824	1009	0
OH11	724064	241	0
IH12	3058880	1010	0
OH12	718048	240	0
```
