## Supplementary material for "A toolbox of Stable Integration Vectors (SIV) in the fission yeast *Schizosaccharomyces pombe*": Source data: S02_C005_T02_P0001_M1_X1_E1.quant

```
[instrument]
blockid	numofrow	numofcol	coversn	version	coverid	lamphours	blocksn	type	sn
21	8	12	*	1.3.2	*	*	*	ruo	272510497

[head]
version	name	operator	timestamp	expirytime	calibrationID
1.0.5	Quantitation	GUEST	*	*	*

[properties]
quantversion
0.2.5

[conditions]
BlkID	Run	ExcitationColor	EmissionColor	CameraBias	EmissionIndex	BlockTemperature	CameraGain	Point	SampleVolume	Step	ExposureIndex	CoverID	Time	SampleTemperature	CoverTemperature	ExcitationIndex	Stage	Exposure	Cycle
21	20190205smp65-76	x1	m1	*	1	59.9905,60.0031,59.9975,60.001,59.9956,60.0137	*	1	10	2	1	-1	1549381837.670	59.9997,59.9989,59.9984,59.998,59.9993,59.9988	104.966	1	2	60	5

[quant]
region	quant	count	saturation
IA1	2941696	1013	0
OA1	661920	237	0
IA2	2961152	1008	0
OA2	661312	236	0
IA3	2990016	1008	0
OA3	656640	234	0
IA4	3036112	1016	0
OA4	657440	234	0
IA5	3052480	1017	0
OA5	652640	233	0
IA6	3043040	1010	0
OA6	671360	240	0
IA7	3332064	1006	0
OA7	673536	239	0
IA8	3356592	1013	0
OA8	667616	237	0
IA9	3371296	1016	0
OA9	663104	237	0
IA10	3289024	1017	0
OA10	659312	236	0
IA11	3253392	1017	0
OA11	656640	235	0
IA12	3173808	1011	0
OA12	662912	238	0
IB1	2959552	1009	0
OB1	663760	237	0
IB2	3007184	1010	0
OB2	676448	241	0
IB3	3073568	1016	0
OB3	676256	240	0
IB4	3083808	1014	0
OB4	674096	239	0
IB5	3089936	1009	0
OB5	670080	237	0
IB6	3115856	1011	0
OB6	663968	235	0
IB7	3490592	1016	0
OB7	673152	237	0
IB8	3488800	1018	0
OB8	672000	237	0
IB9	3436416	1015	0
OB9	665520	236	0
IB10	3383488	1007	0
OB10	674512	240	0
IB11	3344128	1013	0
OB11	663664	237	0
IB12	3226112	1009	0
OB12	669696	239	0
IC1	3002288	1015	0
OC1	668608	239	0
IC2	3009920	1016	0
OC2	674304	240	0
IC3	3080352	1011	0
OC3	671888	238	0
IC4	3099632	1007	0
OC4	681200	241	0
IC5	3144352	1013	0
OC5	678848	240	0
IC6	3169440	1016	0
OC6	680144	240	0
IC7	3569552	1011	0
OC7	685408	240	0
IC8	3562224	1008	0
OC8	672496	236	0
IC9	3529024	1011	0
OC9	673632	237	0
IC10	3450992	1006	0
OC10	674688	239	0
IC11	3380016	1006	0
OC11	675888	240	0
IC12	3286128	1011	0
OC12	661040	236	0
ID1	3015616	1012	0
OD1	667536	238	0
ID2	3062160	1012	0
OD2	668864	237	0
ID3	3097776	1007	0
OD3	669200	237	0
ID4	3164912	1016	0
OD4	668928	236	0
ID5	3182000	1010	0
OD5	684480	241	0
ID6	3189408	1007	0
OD6	678208	238	0
ID7	3679872	1012	0
OD7	687632	240	0
ID8	3634976	1008	0
OD8	690848	242	0
ID9	3592720	1006	0
OD9	679408	239	0
ID10	3553280	1012	0
OD10	672736	237	0
ID11	3457728	1010	0
OD11	671168	238	0
ID12	3347312	1013	0
OD12	676256	241	0
IE1	3019120	1012	0
OE1	677776	242	0
IE2	3046288	1006	0
OE2	675104	240	0
IE3	3121264	1011	0
OE3	672176	237	0
IE4	3142672	1007	0
OE4	689456	243	0
IE5	3182976	1015	0
OE5	681312	240	0
IE6	3229872	1012	0
OE6	675600	237	0
IE7	3670688	1010	0
OE7	677968	236	0
IE8	3628304	1010	0
OE8	673616	236	0
IE9	3608928	1011	0
OE9	686320	241	0
IE10	3568304	1016	0
OE10	667760	236	0
IE11	3495808	1016	0
OE11	670144	238	0
IE12	3361248	1012	0
OE12	668560	238	0
IF1	2998528	1007	0
OF1	674048	241	0
IF2	3051552	1010	0
OF2	668272	238	0
IF3	3164496	1018	0
OF3	674512	239	0
IF4	3165552	1015	0
OF4	676048	239	0
IF5	3188992	1010	0
OF5	672512	237	0
IF6	3196592	1010	0
OF6	669968	236	0
IF7	3652016	1012	0
OF7	675520	237	0
IF8	3836496	1016	0
OF8	681664	239	0
IF9	3592304	1012	0
OF9	678768	239	0
IF10	3534000	1006	0
OF10	678320	240	0
IF11	3449232	1013	0
OF11	667920	238	0
IF12	3364992	1015	0
OF12	664432	237	0
IG1	3003472	1009	0
OG1	677248	243	0
IG2	3058912	1012	0
OG2	668688	238	0
IG3	3097408	1007	0
OG3	670688	238	0
IG4	3137776	1010	0
OG4	681952	242	0
IG5	3156144	1006	0
OG5	675856	240	0
IG6	3179680	1010	0
OG6	670544	238	0
IG7	3614336	1008	0
OG7	666592	235	0
IG8	3618560	1015	0
OG8	670000	236	0
IG9	3563808	1016	0
OG9	674144	239	0
IG10	3536272	1016	0
OG10	668432	238	0
IG11	3424912	1011	0
OG11	668080	238	0
IG12	3340752	1010	0
OG12	660656	236	0
IH1	2997664	1011	0
OH1	667584	239	0
IH2	3060272	1018	0
OH2	665424	237	0
IH3	3094576	1013	0
OH3	674128	240	0
IH4	3086672	1005	0
OH4	665936	237	0
IH5	3137536	1011	0
OH5	668352	238	0
IH6	3160048	1016	0
OH6	659328	234	0
IH7	3546176	1017	0
OH7	663808	235	0
IH8	3490976	1009	0
OH8	671664	238	0
IH9	3470752	1010	0
OH9	671248	239	0
IH10	3426960	1011	0
OH10	671280	240	0
IH11	3368784	1009	0
OH11	668352	240	0
IH12	3293968	1007	0
OH12	653440	235	0
```
