## Supplementary material for "A toolbox of Stable Integration Vectors (SIV) in the fission yeast *Schizosaccharomyces pombe*": Source data: S02_C005_T02_P0001_M1_X1_E2.quant

```
[instrument]
blockid	numofrow	numofcol	coversn	version	coverid	lamphours	blocksn	type	sn
21	8	12	*	1.3.2	*	*	*	ruo	272510497

[head]
version	name	operator	timestamp	expirytime	calibrationID
1.0.5	Quantitation	GUEST	*	*	*

[properties]
quantversion
0.2.5

[conditions]
BlkID	Run	ExcitationColor	EmissionColor	CameraBias	EmissionIndex	BlockTemperature	CameraGain	Point	SampleVolume	Step	ExposureIndex	CoverID	Time	SampleTemperature	CoverTemperature	ExcitationIndex	Stage	Exposure	Cycle
21	20190205smp65-76	x1	m1	*	1	59.9905,60.0031,59.9975,60.001,59.9956,60.0137	*	1	10	2	2	-1	1549381838.326	59.9997,59.9989,59.9984,59.998,59.9993,59.9988	104.966	1	2	175	5

[quant]
region	quant	count	saturation
IA1	3238800	1013	0
OA1	675920	237	0
IA2	3305088	1008	0
OA2	680736	236	0
IA3	3395472	1008	0
OA3	679344	234	0
IA4	3504464	1016	0
OA4	682112	234	0
IA5	3555104	1017	0
OA5	680640	233	0
IA6	3587328	1010	0
OA6	705712	240	0
IA7	4434208	1006	0
OA7	708240	239	0
IA8	4487328	1013	0
OA8	702176	237	0
IA9	4539536	1016	0
OA9	699152	237	0
IA10	4276384	1017	0
OA10	691792	236	0
IA11	4172192	1017	0
OA11	685056	235	0
IA12	3962240	1011	0
OA12	685184	238	0
IB1	3287744	1009	0
OB1	677888	237	0
IB2	3411392	1010	0
OB2	696704	241	0
IB3	3579808	1016	0
OB3	699936	240	0
IB4	3629440	1014	0
OB4	703248	239	0
IB5	3702112	1009	0
OB5	703104	237	0
IB6	3764912	1011	0
OB6	700144	235	0
IB7	4818032	1016	0
OB7	714192	237	0
IB8	4824896	1018	0
OB8	712704	237	0
IB9	4715680	1015	0
OB9	706528	236	0
IB10	4599296	1007	0
OB10	713968	240	0
IB11	4443632	1013	0
OB11	698128	237	0
IB12	4115760	1009	0
OB12	694368	239	0
IC1	3369264	1015	0
OC1	686944	239	0
IC2	3394496	1016	0
OC2	697904	240	0
IC3	3625088	1011	0
OC3	700528	238	0
IC4	3714016	1007	0
OC4	714848	241	0
IC5	3817872	1013	0
OC5	717984	240	0
IC6	3889696	1016	0
OC6	723120	240	0
IC7	5095472	1011	0
OC7	730624	240	0
IC8	5092560	1008	0
OC8	720272	236	0
IC9	4991440	1011	0
OC9	719392	237	0
IC10	4794224	1006	0
OC10	719408	239	0
IC11	4590544	1006	0
OC11	716592	240	0
IC12	4273344	1011	0
OC12	692608	236	0
ID1	3424752	1012	0
OD1	684736	238	0
ID2	3571552	1012	0
OD2	690928	237	0
ID3	3699744	1007	0
OD3	698464	237	0
ID4	3848432	1016	0
OD4	704544	236	0
ID5	3953024	1010	0
OD5	724704	241	0
ID6	4010000	1007	0
OD6	727584	238	0
ID7	5385840	1012	0
OD7	740512	240	0
ID8	5309872	1008	0
OD8	746944	242	0
ID9	5212928	1006	0
OD9	730304	239	0
ID10	5052480	1012	0
OD10	716144	237	0
ID11	4792672	1010	0
OD11	710944	238	0
ID12	4444992	1013	0
OD12	708736	241	0
IE1	3442160	1012	0
OE1	696608	242	0
IE2	3542960	1006	0
OE2	699024	240	0
IE3	3735088	1011	0
OE3	700464	237	0
IE4	3830720	1007	0
OE4	725088	243	0
IE5	3911120	1015	0
OE5	723712	240	0
IE6	4082800	1012	0
OE6	723792	237	0
IE7	5379648	1010	0
OE7	729920	236	0
IE8	5259696	1010	0
OE8	724672	236	0
IE9	5221568	1011	0
OE9	736624	241	0
IE10	5075344	1016	0
OE10	713440	236	0
IE11	4879728	1016	0
OE11	709648	238	0
IE12	4479424	1012	0
OE12	698176	238	0
IF1	3441552	1007	0
OF1	693040	241	0
IF2	3572400	1010	0
OF2	695008	238	0
IF3	3840512	1018	0
OF3	705184	239	0
IF4	3884960	1015	0
OF4	712800	239	0
IF5	3986448	1010	0
OF5	710320	237	0
IF6	4021712	1010	0
OF6	712848	236	0
IF7	5344512	1012	0
OF7	724256	237	0
IF8	5857296	1016	0
OF8	733392	239	0
IF9	5189824	1012	0
OF9	726656	239	0
IF10	5044448	1006	0
OF10	725024	240	0
IF11	4780928	1013	0
OF11	707168	238	0
IF12	4504928	1015	0
OF12	693552	237	0
IG1	3431328	1009	0
OG1	696320	243	0
IG2	3567936	1012	0
OG2	689968	238	0
IG3	3702624	1007	0
OG3	695280	238	0
IG4	3817472	1010	0
OG4	713184	242	0
IG5	3895648	1006	0
OG5	708528	240	0
IG6	3968784	1010	0
OG6	710528	238	0
IG7	5224992	1008	0
OG7	708768	235	0
IG8	5230848	1015	0
OG8	712608	236	0
IG9	5072496	1016	0
OG9	715280	239	0
IG10	4999184	1016	0
OG10	709520	238	0
IG11	4693616	1011	0
OG11	703424	238	0
IG12	4467152	1010	0
OG12	689328	236	0
IH1	3404336	1011	0
OH1	683040	239	0
IH2	3541696	1018	0
OH2	682400	237	0
IH3	3668096	1013	0
OH3	697056	240	0
IH4	3698416	1005	0
OH4	689808	237	0
IH5	3817792	1011	0
OH5	699040	238	0
IH6	3876768	1016	0
OH6	686944	234	0
IH7	4988000	1017	0
OH7	698912	235	0
IH8	4898464	1009	0
OH8	708672	238	0
IH9	4838960	1010	0
OH9	705840	239	0
IH10	4699600	1011	0
OH10	703584	240	0
IH11	4550768	1009	0
OH11	701824	240	0
IH12	4329200	1007	0
OH12	679312	235	0
```
