## Supplementary material for "A toolbox of Stable Integration Vectors (SIV) in the fission yeast *Schizosaccharomyces pombe*": Source data: S02_C005_T02_P0001_M1_X1_E3.quant

```
[instrument]
blockid	numofrow	numofcol	coversn	version	coverid	lamphours	blocksn	type	sn
21	8	12	*	1.3.2	*	*	*	ruo	272510497

[head]
version	name	operator	timestamp	expirytime	calibrationID
1.0.5	Quantitation	GUEST	*	*	*

[properties]
quantversion
0.2.5

[conditions]
BlkID	Run	ExcitationColor	EmissionColor	CameraBias	EmissionIndex	BlockTemperature	CameraGain	Point	SampleVolume	Step	ExposureIndex	CoverID	Time	SampleTemperature	CoverTemperature	ExcitationIndex	Stage	Exposure	Cycle
21	20190205smp65-76	x1	m1	*	1	59.9905,60.0031,59.9975,60.001,59.9956,60.0137	*	1	10	2	3	-1	1549381839.038	59.9997,59.9989,59.9984,59.998,59.9993,59.9988	104.966	1	2	520	5

[quant]
region	quant	count	saturation
IA1	4101840	1013	0
OA1	719040	237	0
IA2	4283840	1008	0
OA2	731728	236	0
IA3	4564288	1008	0
OA3	734896	234	0
IA4	4875408	1016	0
OA4	745920	234	0
IA5	5025472	1017	0
OA5	756384	233	0
IA6	5181712	1010	0
OA6	787712	240	0
IA7	7698816	1006	0
OA7	811456	239	0
IA8	7833616	1013	0
OA8	805520	237	0
IA9	7985184	1016	0
OA9	798336	237	0
IA10	7193888	1017	0
OA10	781296	236	0
IA11	6899088	1017	0
OA11	765040	235	0
IA12	6295472	1011	0
OA12	749840	238	0
IB1	4282496	1009	0
OB1	726192	237	0
IB2	4648592	1010	0
OB2	759712	241	0
IB3	5105280	1016	0
OB3	773760	240	0
IB4	5282896	1014	0
OB4	790816	239	0
IB5	5523696	1009	0
OB5	806720	237	0
IB6	5730688	1011	0
OB6	806128	235	0
IB7	8842144	1016	0
OB7	842352	237	0
IB8	8863056	1018	0
OB8	843184	237	0
IB9	8557200	1015	0
OB9	828080	236	0
IB10	8246192	1007	0
OB10	830896	240	0
IB11	7764000	1013	0
OB11	801360	237	0
IB12	6789904	1009	0
OB12	776112	239	0
IC1	4485744	1015	0
OC1	739392	239	0
IC2	4537536	1016	0
OC2	764752	240	0
IC3	5254080	1011	0
OC3	781680	238	0
IC4	5554976	1007	0
OC4	813680	241	0
IC5	5848208	1013	0
OC5	827936	240	0
IC6	6071760	1016	0
OC6	846640	240	0
IC7	9655648	1011	0
OC7	877520	240	0
IC8	9671136	1008	0
OC8	867136	236	0
IC9	9373184	1011	0
OC9	856768	237	0
IC10	8809520	1006	0
OC10	845520	239	0
IC11	8228800	1006	0
OC11	824896	240	0
IC12	7231936	1011	0
OC12	781584	236	0
ID1	4664080	1012	0
OD1	743184	238	0
ID2	5092528	1012	0
OD2	763760	237	0
ID3	5493280	1007	0
OD3	786864	237	0
ID4	5919408	1016	0
OD4	804880	236	0
ID5	6262928	1010	0
OD5	845728	241	0
ID6	6462032	1007	0
OD6	867888	238	0
ID7	10546960	1012	0
OD7	897856	240	0
ID8	10324304	1008	0
OD8	906944	242	0
ID9	10043856	1006	0
OD9	882512	239	0
ID10	9570112	1012	0
OD10	854400	237	0
ID11	8804928	1010	0
OD11	832704	238	0
ID12	7743808	1013	0
OD12	811120	241	0
IE1	4712080	1012	0
OE1	755008	242	0
IE2	5053312	1006	0
OE2	773680	240	0
IE3	5588768	1011	0
OE3	789200	237	0
IE4	5914688	1007	0
OE4	833360	243	0
IE5	6122416	1015	0
OE5	844464	240	0
IE6	6641760	1012	0
OE6	867248	237	0
IE7	10517504	1010	0
OE7	894416	236	0
IE8	10194432	1010	0
OE8	881376	236	0
IE9	10073040	1011	0
OE9	891760	241	0
IE10	9601520	1016	0
OE10	851200	236	0
IE11	9024496	1016	0
OE11	831120	238	0
IE12	7854464	1012	0
OE12	798352	238	0
IF1	4759952	1007	0
OF1	749008	241	0
IF2	5119984	1010	0
OF2	761840	238	0
IF3	5861920	1018	0
OF3	789616	239	0
IF4	6015824	1015	0
OF4	810064	239	0
IF5	6362976	1010	0
OF5	822224	237	0
IF6	6485184	1010	0
OF6	835952	236	0
IF7	10388880	1012	0
OF7	869360	237	0
IF8	11932544	1016	0
OF8	889728	239	0
IF9	9987248	1012	0
OF9	871808	239	0
IF10	9577024	1006	0
OF10	856720	240	0
IF11	8767936	1013	0
OF11	820384	238	0
IF12	7902288	1015	0
OF12	786208	237	0
IG1	4713744	1009	0
OG1	749472	243	0
IG2	5084304	1012	0
OG2	753040	238	0
IG3	5499088	1007	0
OG3	772528	238	0
IG4	5860160	1010	0
OG4	803632	242	0
IG5	6126944	1006	0
OG5	813280	240	0
IG6	6335728	1010	0
OG6	822528	238	0
IG7	10065824	1008	0
OG7	837808	235	0
IG8	10058784	1015	0
OG8	844384	236	0
IG9	9606432	1016	0
OG9	844400	239	0
IG10	9372400	1016	0
OG10	824416	238	0
IG11	8506960	1011	0
OG11	805264	238	0
IG12	7833280	1010	0
OG12	775056	236	0
IH1	4626560	1011	0
OH1	727680	239	0
IH2	4977936	1018	0
OH2	737296	237	0
IH3	5375584	1013	0
OH3	761408	240	0
IH4	5539008	1005	0
OH4	766816	237	0
IH5	5871984	1011	0
OH5	781984	238	0
IH6	6037648	1016	0
OH6	774272	234	0
IH7	9333184	1017	0
OH7	803872	235	0
IH8	9099456	1009	0
OH8	817376	238	0
IH9	8964416	1010	0
OH9	809552	239	0
IH10	8536272	1011	0
OH10	799120	240	0
IH11	8100528	1009	0
OH11	782512	240	0
IH12	7426912	1007	0
OH12	750976	235	0
```
