## Supplementary material for "A toolbox of Stable Integration Vectors (SIV) in the fission yeast *Schizosaccharomyces pombe*": Source data: S02_C005_T02_P0001_M2_X2_E1.quant

```
[instrument]
blockid	numofrow	numofcol	coversn	version	coverid	lamphours	blocksn	type	sn
21	8	12	*	1.3.2	*	*	*	ruo	272510497

[head]
version	name	operator	timestamp	expirytime	calibrationID
1.0.5	Quantitation	GUEST	*	*	*

[properties]
quantversion
0.2.5

[conditions]
BlkID	Run	ExcitationColor	EmissionColor	CameraBias	EmissionIndex	BlockTemperature	CameraGain	Point	SampleVolume	Step	ExposureIndex	CoverID	Time	SampleTemperature	CoverTemperature	ExcitationIndex	Stage	Exposure	Cycle
21	20190205smp65-76	x2	m2	*	2	59.9905,60.0031,59.9975,60.001,59.9956,60.0137	*	1	10	2	1	-1	1549381835.795	59.9997,59.9989,59.9984,59.998,59.9993,59.9988	104.966	2	2	100	5

[quant]
region	quant	count	saturation
IA1	3052160	1006	0
OA1	673552	240	0
IA2	3082896	1009	0
OA2	672672	239	0
IA3	3122544	1008	0
OA3	669344	238	0
IA4	3162160	1015	0
OA4	668544	239	0
IA5	3163648	1011	0
OA5	662688	237	0
IA6	3172240	1009	0
OA6	655792	235	0
IA7	3272816	1009	0
OA7	654240	235	0
IA8	3299248	1012	0
OA8	668032	239	0
IA9	3320224	1016	0
OA9	653680	235	0
IA10	3286960	1015	0
OA10	659024	236	0
IA11	3250080	1005	0
OA11	683424	245	0
IA12	3236096	1005	0
OA12	670960	241	0
IB1	3088224	1007	0
OB1	674976	241	0
IB2	3142032	1011	0
OB2	672944	239	0
IB3	3253024	1016	0
OB3	657856	234	0
IB4	3221168	1010	0
OB4	662016	236	0
IB5	3242704	1005	0
OB5	663408	237	0
IB6	3283088	1010	0
OB6	665120	238	0
IB7	3429168	1016	0
OB7	656000	234	0
IB8	3433216	1016	0
OB8	654224	234	0
IB9	3394640	1009	0
OB9	665392	239	0
IB10	3381904	1008	0
OB10	664032	238	0
IB11	3351648	1011	0
OB11	671296	240	0
IB12	3308608	1010	0
OB12	670832	241	0
IC1	3142144	1016	0
OC1	660304	236	0
IC2	3108688	1015	0
OC2	671280	239	0
IC3	3241760	1009	0
OC3	661968	236	0
IC4	3276544	1011	0
OC4	665312	238	0
IC5	3320992	1014	0
OC5	664624	237	0
IC6	3350576	1014	0
OC6	663776	237	0
IC7	3498336	1009	0
OC7	667760	238	0
IC8	3508432	1008	0
OC8	668384	239	0
IC9	3501104	1010	0
OC9	672912	241	0
IC10	3442256	1005	0
OC10	680768	244	0
IC11	3398976	1007	0
OC11	653536	235	0
IC12	3339984	1008	0
OC12	661600	237	0
ID1	3213808	1010	0
OD1	669040	239	0
ID2	3228048	1009	0
OD2	659312	235	0
ID3	3306704	1008	0
OD3	675904	240	0
ID4	3377920	1015	0
OD4	670816	239	0
ID5	3404656	1006	0
OD5	684064	244	0
ID6	3431568	1010	0
OD6	662048	236	0
ID7	3630224	1011	0
OD7	671984	240	0
ID8	3601648	1008	0
OD8	664880	238	0
ID9	3597104	1010	0
OD9	659808	236	0
ID10	3551904	1009	0
OD10	659296	236	0
ID11	3496480	1010	0
OD11	660976	237	0
ID12	3423792	1014	0
OD12	668400	240	0
IE1	3178496	1008	0
OE1	662864	237	0
IE2	3246880	1011	0
OE2	663696	237	0
IE3	3336976	1009	0
OE3	668880	238	0
IE4	3375376	1008	0
OE4	678832	242	0
IE5	3400080	1014	0
OE5	669504	239	0
IE6	3503584	1011	0
OE6	662512	236	0
IE7	3628448	1008	0
OE7	671792	239	0
IE8	3613152	1010	0
OE8	664432	236	0
IE9	3618720	1012	0
OE9	670384	239	0
IE10	3600928	1016	0
OE10	654512	234	0
IE11	3558384	1014	0
OE11	665664	238	0
IE12	3434352	1007	0
OE12	682240	244	0
IF1	3205312	1009	0
OF1	661664	236	0
IF2	3267088	1010	0
OF2	677328	242	0
IF3	3451120	1018	0
OF3	663520	236	0
IF4	3409872	1013	0
OF4	670560	239	0
IF5	3463984	1008	0
OF5	663168	237	0
IF6	3471680	1008	0
OF6	666448	238	0
IF7	3644464	1009	0
OF7	676496	241	0
IF8	3900032	1016	0
OF8	666512	237	0
IF9	3620464	1009	0
OF9	670464	239	0
IF10	3589152	1005	0
OF10	683872	245	0
IF11	3539728	1015	0
OF11	659840	236	0
IF12	3479504	1015	0
OF12	655488	235	0
IG1	3228688	1017	0
OG1	646896	231	0
IG2	3270704	1011	0
OG2	666960	238	0
IG3	3337488	1007	0
OG3	668576	238	0
IG4	3406048	1010	0
OG4	664976	237	0
IG5	3431984	1006	0
OG5	668544	239	0
IG6	3475392	1009	0
OG6	668576	239	0
IG7	3622160	1007	0
OG7	663856	237	0
IG8	3660320	1017	0
OG8	650624	232	0
IG9	3609760	1015	0
OG9	664448	238	0
IG10	3613232	1014	0
OG10	665056	238	0
IG11	3523152	1011	0
OG11	658576	236	0
IG12	3501568	1010	0
OG12	658704	236	0
IH1	3201216	1009	0
OH1	677616	242	0
IH2	3265792	1016	0
OH2	658880	234	0
IH3	3326624	1009	0
OH3	666112	237	0
IH4	3325760	1003	0
OH4	670032	239	0
IH5	3395488	1011	0
OH5	666976	238	0
IH6	3422448	1014	0
OH6	670688	240	0
IH7	3584480	1017	0
OH7	650096	232	0
IH8	3537888	1007	0
OH8	666160	238	0
IH9	3544560	1010	0
OH9	662720	237	0
IH10	3521760	1011	0
OH10	661056	237	0
IH11	3508416	1008	0
OH11	672064	241	0
IH12	3470704	1007	0
OH12	657296	235	0
```
