## Supplementary material for "A toolbox of Stable Integration Vectors (SIV) in the fission yeast *Schizosaccharomyces pombe*": Source data: S02_C005_T02_P0001_M2_X2_E2.quant

```
[instrument]
blockid	numofrow	numofcol	coversn	version	coverid	lamphours	blocksn	type	sn
21	8	12	*	1.3.2	*	*	*	ruo	272510497

[head]
version	name	operator	timestamp	expirytime	calibrationID
1.0.5	Quantitation	GUEST	*	*	*

[properties]
quantversion
0.2.5

[conditions]
BlkID	Run	ExcitationColor	EmissionColor	CameraBias	EmissionIndex	BlockTemperature	CameraGain	Point	SampleVolume	Step	ExposureIndex	CoverID	Time	SampleTemperature	CoverTemperature	ExcitationIndex	Stage	Exposure	Cycle
21	20190205smp65-76	x2	m2	*	2	59.9905,60.0031,59.9975,60.001,59.9956,60.0137	*	1	10	2	2	-1	1549381836.471	59.9997,59.9989,59.9984,59.998,59.9993,59.9988	104.966	2	2	430	5

[quant]
region	quant	count	saturation
IA1	3950704	1006	0
OA1	711984	240	0
IA2	4062784	1009	0
OA2	710688	239	0
IA3	4229456	1008	0
OA3	706096	238	0
IA4	4361792	1015	0
OA4	703696	239	0
IA5	4422048	1011	0
OA5	697408	237	0
IA6	4514672	1009	0
OA6	690832	235	0
IA7	4935312	1009	0
OA7	693360	235	0
IA8	5064592	1012	0
OA8	707648	239	0
IA9	5133152	1016	0
OA9	695040	235	0
IA10	4989136	1015	0
OA10	700592	236	0
IA11	4924384	1005	0
OA11	731392	245	0
IA12	4856672	1005	0
OA12	718256	241	0
IB1	4091776	1007	0
OB1	709360	241	0
IB2	4278688	1011	0
OB2	706096	239	0
IB3	4684208	1016	0
OB3	691024	234	0
IB4	4649472	1010	0
OB4	694624	236	0
IB5	4824512	1005	0
OB5	699440	237	0
IB6	4965472	1010	0
OB6	702480	238	0
IB7	5530448	1016	0
OB7	692976	234	0
IB8	5580256	1016	0
OB8	695232	234	0
IB9	5496000	1009	0
OB9	709360	239	0
IB10	5453760	1008	0
OB10	710496	238	0
IB11	5310256	1011	0
OB11	715168	240	0
IB12	5088288	1010	0
OB12	717808	241	0
IC1	4259984	1016	0
OC1	692864	236	0
IC2	4105392	1015	0
OC2	699680	239	0
IC3	4745968	1009	0
OC3	697088	236	0
IC4	4933248	1011	0
OC4	703280	238	0
IC5	5098656	1014	0
OC5	699504	237	0
IC6	5243568	1014	0
OC6	703760	237	0
IC7	5937472	1009	0
OC7	713360	238	0
IC8	6000048	1008	0
OC8	715824	239	0
IC9	5954944	1010	0
OC9	721232	241	0
IC10	5755024	1005	0
OC10	727456	244	0
IC11	5554128	1007	0
OC11	703232	235	0
IC12	5266464	1008	0
OC12	703184	237	0
ID1	4632400	1010	0
OD1	703472	239	0
ID2	4681232	1009	0
OD2	691696	235	0
ID3	5004192	1008	0
OD3	709024	240	0
ID4	5293712	1015	0
OD4	706912	239	0
ID5	5498144	1006	0
OD5	727664	244	0
ID6	5626720	1010	0
OD6	708656	236	0
ID7	6456224	1011	0
OD7	724528	240	0
ID8	6390784	1008	0
OD8	718848	238	0
ID9	6366208	1010	0
OD9	708976	236	0
ID10	6179968	1009	0
OD10	708896	236	0
ID11	5951616	1010	0
OD11	712688	237	0
ID12	5579024	1014	0
OD12	714880	240	0
IE1	4476496	1008	0
OE1	694368	237	0
IE2	4734208	1011	0
OE2	699520	237	0
IE3	5106816	1009	0
OE3	705472	238	0
IE4	5345376	1008	0
OE4	719216	242	0
IE5	5424048	1014	0
OE5	712928	239	0
IE6	5899920	1011	0
OE6	711200	236	0
IE7	6467968	1008	0
OE7	728048	239	0
IE8	6415824	1010	0
OE8	714896	236	0
IE9	6459184	1012	0
OE9	721072	239	0
IE10	6329344	1016	0
OE10	705712	234	0
IE11	6169360	1014	0
OE11	716928	238	0
IE12	5683536	1007	0
OE12	730160	244	0
IF1	4591616	1009	0
OF1	693504	236	0
IF2	4827888	1010	0
OF2	710752	242	0
IF3	5550816	1018	0
OF3	701328	236	0
IF4	5443200	1013	0
OF4	709360	239	0
IF5	5744800	1008	0
OF5	704576	237	0
IF6	5795376	1008	0
OF6	710448	238	0
IF7	6534672	1009	0
OF7	727600	241	0
IF8	7586032	1016	0
OF8	723024	237	0
IF9	6493184	1009	0
OF9	722320	239	0
IF10	6389392	1005	0
OF10	737088	245	0
IF11	6089952	1015	0
OF11	707136	236	0
IF12	5821408	1015	0
OF12	699232	235	0
IG1	4621504	1017	0
OG1	675952	231	0
IG2	4852608	1011	0
OG2	702032	238	0
IG3	5172832	1007	0
OG3	703296	238	0
IG4	5476944	1010	0
OG4	700976	237	0
IG5	5644000	1006	0
OG5	706768	239	0
IG6	5821184	1009	0
OG6	711776	239	0
IG7	6480720	1007	0
OG7	709600	237	0
IG8	6556256	1017	0
OG8	697552	232	0
IG9	6390352	1015	0
OG9	713552	238	0
IG10	6389408	1014	0
OG10	712192	238	0
IG11	6057424	1011	0
OG11	705168	236	0
IG12	5945792	1010	0
OG12	706896	236	0
IH1	4563056	1009	0
OH1	708304	242	0
IH2	4771584	1016	0
OH2	688288	234	0
IH3	5088992	1009	0
OH3	698048	237	0
IH4	5180464	1003	0
OH4	705920	239	0
IH5	5412544	1011	0
OH5	699728	238	0
IH6	5527216	1014	0
OH6	708912	240	0
IH7	6182592	1017	0
OH7	692560	232	0
IH8	6096896	1007	0
OH8	710672	238	0
IH9	6128912	1010	0
OH9	706048	237	0
IH10	6032576	1011	0
OH10	703040	237	0
IH11	5991456	1008	0
OH11	716080	241	0
IH12	5817552	1007	0
OH12	699728	235	0
```
