## Supplementary material for "A toolbox of Stable Integration Vectors (SIV) in the fission yeast *Schizosaccharomyces pombe*": Source data: S02_C005_T02_P0001_M3_X3_E1.quant

```
[instrument]
blockid	numofrow	numofcol	coversn	version	coverid	lamphours	blocksn	type	sn
21	8	12	*	1.3.2	*	*	*	ruo	272510497

[head]
version	name	operator	timestamp	expirytime	calibrationID
1.0.5	Quantitation	GUEST	*	*	*

[properties]
quantversion
0.2.5

[conditions]
BlkID	Run	ExcitationColor	EmissionColor	CameraBias	EmissionIndex	BlockTemperature	CameraGain	Point	SampleVolume	Step	ExposureIndex	CoverID	Time	SampleTemperature	CoverTemperature	ExcitationIndex	Stage	Exposure	Cycle
21	20190205smp65-76	x3	m3	*	3	59.9905,60.0031,59.9975,60.001,59.9956,60.0137	*	1	10	2	1	-1	1549381831.705	59.9997,59.9989,59.9984,59.998,59.9993,59.9988	104.966	3	2	125	5

[quant]
region	quant	count	saturation
IA1	2934912	1011	0
OA1	669744	238	0
IA2	2954688	1011	0
OA2	667984	237	0
IA3	2974128	1008	0
OA3	671296	239	0
IA4	2990528	1014	0
OA4	669072	239	0
IA5	2981056	1008	0
OA5	662496	237	0
IA6	2989232	1009	0
OA6	656992	236	0
IA7	2997152	1010	0
OA7	657936	237	0
IA8	3007568	1013	0
OA8	667200	240	0
IA9	3010928	1014	0
OA9	660336	238	0
IA10	2984448	1014	0
OA10	658240	237	0
IA11	2949392	1006	0
OA11	676624	244	0
IA12	2942256	1009	0
OA12	661792	239	0
IB1	2936528	1007	0
OB1	667488	238	0
IB2	2971664	1011	0
OB2	668160	238	0
IB3	3009488	1012	0
OB3	664672	237	0
IB4	3001744	1008	0
OB4	661120	236	0
IB5	3011952	1006	0
OB5	669120	239	0
IB6	3033440	1011	0
OB6	664080	238	0
IB7	3053856	1014	0
OB7	663216	238	0
IB8	3047952	1016	0
OB8	646768	233	0
IB9	3007408	1007	0
OB9	662064	239	0
IB10	2994640	1009	0
OB10	657200	237	0
IB11	2990400	1013	0
OB11	661552	239	0
IB12	2962512	1013	0
OB12	661488	238	0
IC1	2971200	1015	0
OC1	663472	236	0
IC2	2981040	1011	0
OC2	663408	236	0
IC3	3003808	1003	0
OC3	677728	241	0
IC4	3046432	1013	0
OC4	659792	235	0
IC5	3070992	1015	0
OC5	663536	237	0
IC6	3079664	1016	0
OC6	652640	234	0
IC7	3087936	1008	0
OC7	663664	238	0
IC8	3067488	1008	0
OC8	667696	240	0
IC9	3053392	1010	0
OC9	668048	241	0
IC10	3025744	1008	0
OC10	673392	243	0
IC11	2995632	1007	0
OC11	652928	236	0
IC12	2967088	1009	0
OC12	655344	237	0
ID1	2975840	1009	0
OD1	664688	238	0
ID2	2995856	1006	0
OD2	677056	241	0
ID3	3043200	1011	0
OD3	664192	237	0
ID4	3078352	1015	0
OD4	666320	238	0
ID5	3087840	1007	0
OD5	677344	242	0
ID6	3114256	1010	0
OD6	663472	237	0
ID7	3137760	1010	0
OD7	668992	239	0
ID8	3105552	1008	0
OD8	663552	238	0
ID9	3079264	1008	0
OD9	661664	238	0
ID10	3042592	1003	0
OD10	668608	241	0
ID11	3029936	1012	0
OD11	652624	236	0
ID12	2987664	1010	0
OD12	661632	239	0
IE1	2957792	1006	0
OE1	661312	236	0
IE2	3009376	1012	0
OE2	665952	237	0
IE3	3047344	1010	0
OE3	671936	239	0
IE4	3068624	1009	0
OE4	673888	240	0
IE5	3106848	1013	0
OE5	668672	239	0
IE6	3126720	1008	0
OE6	663872	237	0
IE7	3127328	1008	0
OE7	664624	236	0
IE8	3113024	1008	0
OE8	660048	236	0
IE9	3102192	1010	0
OE9	670128	241	0
IE10	3080320	1016	0
OE10	646864	233	0
IE11	3032352	1012	0
OE11	663200	240	0
IE12	2989072	1011	0
OE12	655840	237	0
IF1	2980752	1011	0
OF1	664992	237	0
IF2	3015328	1011	0
OF2	668240	238	0
IF3	3074528	1015	0
OF3	671792	239	0
IF4	3076688	1010	0
OF4	678832	242	0
IF5	3091984	1004	0
OF5	671664	240	0
IF6	3117392	1011	0
OF6	663568	237	0
IF7	3134720	1012	0
OF7	657216	236	0
IF8	3485552	1014	0
OF8	670368	239	0
IF9	3095824	1012	0
OF9	659024	237	0
IF10	3057184	1006	0
OF10	665488	240	0
IF11	3028320	1012	0
OF11	662496	239	0
IF12	3016960	1016	0
OF12	666320	240	0
IG1	2997504	1018	0
OG1	663920	237	0
IG2	3017472	1013	0
OG2	673904	240	0
IG3	3046560	1008	0
OG3	670736	238	0
IG4	3060528	1006	0
OG4	661376	236	0
IG5	3086480	1008	0
OG5	682960	244	0
IG6	3111104	1013	0
OG6	668688	239	0
IG7	3095104	1006	0
OG7	668224	239	0
IG8	3105248	1012	0
OG8	657488	236	0
IG9	3080288	1015	0
OG9	664576	239	0
IG10	3064816	1013	0
OG10	666448	241	0
IG11	3021008	1009	0
OG11	666624	240	0
IG12	2984416	1006	0
OG12	662752	239	0
IH1	2963248	1007	0
OH1	668384	238	0
IH2	3008224	1011	0
OH2	667744	237	0
IH3	3034656	1007	0
OH3	668896	238	0
IH4	3054528	1012	0
OH4	664848	237	0
IH5	3066800	1011	0
OH5	658880	236	0
IH6	3077280	1014	0
OH6	668256	239	0
IH7	3086576	1015	0
OH7	662560	237	0
IH8	3057728	1010	0
OH8	664576	239	0
IH9	3036592	1008	0
OH9	661472	238	0
IH10	3023728	1011	0
OH10	652912	236	0
IH11	3000096	1008	0
OH11	662096	239	0
IH12	2969280	1006	0
OH12	662240	239	0
```
