## Supplementary material for "A toolbox of Stable Integration Vectors (SIV) in the fission yeast *Schizosaccharomyces pombe*": Source data: S02_C005_T02_P0001_M3_X3_E2.quant

```
[instrument]
blockid	numofrow	numofcol	coversn	version	coverid	lamphours	blocksn	type	sn
21	8	12	*	1.3.2	*	*	*	ruo	272510497

[head]
version	name	operator	timestamp	expirytime	calibrationID
1.0.5	Quantitation	GUEST	*	*	*

[properties]
quantversion
0.2.5

[conditions]
BlkID	Run	ExcitationColor	EmissionColor	CameraBias	EmissionIndex	BlockTemperature	CameraGain	Point	SampleVolume	Step	ExposureIndex	CoverID	Time	SampleTemperature	CoverTemperature	ExcitationIndex	Stage	Exposure	Cycle
21	20190205smp65-76	x3	m3	*	3	59.9905,60.0031,59.9975,60.001,59.9956,60.0137	*	1	10	2	2	-1	1549381832.394	59.9997,59.9989,59.9984,59.998,59.9993,59.9988	104.966	3	2	560	5

[quant]
region	quant	count	saturation
IA1	3442144	1011	0
OA1	710944	238	0
IA2	3520400	1011	0
OA2	710224	237	0
IA3	3602320	1008	0
OA3	709856	239	0
IA4	3688064	1014	0
OA4	707152	239	0
IA5	3706496	1008	0
OA5	700080	237	0
IA6	3759728	1009	0
OA6	693008	236	0
IA7	3792192	1010	0
OA7	694368	237	0
IA8	3828160	1013	0
OA8	703440	240	0
IA9	3864400	1014	0
OA9	693760	238	0
IA10	3744768	1014	0
OA10	695424	237	0
IA11	3676800	1006	0
OA11	717168	244	0
IA12	3572160	1009	0
OA12	698320	239	0
IB1	3476672	1007	0
OB1	709728	238	0
IB2	3594736	1011	0
OB2	705696	238	0
IB3	3731344	1012	0
OB3	701136	237	0
IB4	3789392	1008	0
OB4	697840	236	0
IB5	3879456	1006	0
OB5	705760	239	0
IB6	3946576	1011	0
OB6	699136	238	0
IB7	4002448	1014	0
OB7	698720	238	0
IB8	3991872	1016	0
OB8	681728	233	0
IB9	3925040	1007	0
OB9	694944	239	0
IB10	3865296	1009	0
OB10	691552	237	0
IB11	3809424	1013	0
OB11	697568	239	0
IB12	3646832	1013	0
OB12	692768	238	0
IC1	3551568	1015	0
OC1	696272	236	0
IC2	3608672	1011	0
OC2	696752	236	0
IC3	3789920	1003	0
OC3	713248	241	0
IC4	3920144	1013	0
OC4	693968	235	0
IC5	4030768	1015	0
OC5	699584	237	0
IC6	4112912	1016	0
OC6	693504	234	0
IC7	4199120	1008	0
OC7	705008	238	0
IC8	4156992	1008	0
OC8	706064	240	0
IC9	4110272	1010	0
OC9	706320	241	0
IC10	3974224	1008	0
OC10	704928	243	0
IC11	3846400	1007	0
OC11	685328	236	0
IC12	3687744	1009	0
OC12	687968	237	0
ID1	3652240	1009	0
OD1	701856	238	0
ID2	3737744	1006	0
OD2	712352	241	0
ID3	3916944	1011	0
OD3	700704	237	0
ID4	4079184	1015	0
OD4	704416	238	0
ID5	4200240	1007	0
OD5	719280	242	0
ID6	4322432	1010	0
OD6	709440	237	0
ID7	4424016	1010	0
OD7	717136	239	0
ID8	4323824	1008	0
OD8	705088	238	0
ID9	4250544	1008	0
OD9	697744	238	0
ID10	4109856	1003	0
OD10	704832	241	0
ID11	3986416	1012	0
OD11	685536	236	0
ID12	3783360	1010	0
OD12	690912	239	0
IE1	3611264	1006	0
OE1	694608	236	0
IE2	3785888	1012	0
OE2	699824	237	0
IE3	3957648	1010	0
OE3	711872	239	0
IE4	4085568	1009	0
OE4	717472	240	0
IE5	4256224	1013	0
OE5	712144	239	0
IE6	4431168	1008	0
OE6	714656	237	0
IE7	4412768	1008	0
OE7	713264	236	0
IE8	4352800	1008	0
OE8	704464	236	0
IE9	4284336	1010	0
OE9	712640	241	0
IE10	4167824	1016	0
OE10	682416	233	0
IE11	4016560	1012	0
OE11	699696	240	0
IE12	3803136	1011	0
OE12	684960	237	0
IF1	3660752	1011	0
OF1	699472	237	0
IF2	3791216	1011	0
OF2	707792	238	0
IF3	4028176	1015	0
OF3	712848	239	0
IF4	4121216	1010	0
OF4	720208	242	0
IF5	4265520	1004	0
OF5	712864	240	0
IF6	4336480	1011	0
OF6	708272	237	0
IF7	4381648	1012	0
OF7	704160	236	0
IF8	5955872	1014	0
OF8	723792	239	0
IF9	4265760	1012	0
OF9	701376	237	0
IF10	4133456	1006	0
OF10	703568	240	0
IF11	3977136	1012	0
OF11	696192	239	0
IF12	3850880	1016	0
OF12	694464	240	0
IG1	3661696	1018	0
OG1	699824	237	0
IG2	3787760	1013	0
OG2	711088	240	0
IG3	3934832	1008	0
OG3	707392	238	0
IG4	4077984	1006	0
OG4	702320	236	0
IG5	4172096	1008	0
OG5	725760	244	0
IG6	4264400	1013	0
OG6	709760	239	0
IG7	4272240	1006	0
OG7	708704	239	0
IG8	4258576	1012	0
OG8	696448	236	0
IG9	4162048	1015	0
OG9	701968	239	0
IG10	4109824	1013	0
OG10	704672	241	0
IG11	3951664	1009	0
OG11	699792	240	0
IG12	3803632	1006	0
OG12	693216	239	0
IH1	3593648	1007	0
OH1	701632	238	0
IH2	3723120	1011	0
OH2	702848	237	0
IH3	3886608	1007	0
OH3	709232	238	0
IH4	3951808	1012	0
OH4	704800	237	0
IH5	4076160	1011	0
OH5	700496	236	0
IH6	4110608	1014	0
OH6	705088	239	0
IH7	4138880	1015	0
OH7	699568	237	0
IH8	4077920	1010	0
OH8	702208	239	0
IH9	4028640	1008	0
OH9	696544	238	0
IH10	3957264	1011	0
OH10	686768	236	0
IH11	3871296	1008	0
OH11	691136	239	0
IH12	3726384	1006	0
OH12	690480	239	0
```
