## Supplementary material for "A toolbox of Stable Integration Vectors (SIV) in the fission yeast *Schizosaccharomyces pombe*": Source data: S02_C005_T02_P0001_M4_X4_E1.quant

```
[instrument]
blockid	numofrow	numofcol	coversn	version	coverid	lamphours	blocksn	type	sn
21	8	12	*	1.3.2	*	*	*	ruo	272510497

[head]
version	name	operator	timestamp	expirytime	calibrationID
1.0.5	Quantitation	GUEST	*	*	*

[properties]
quantversion
0.2.5

[conditions]
BlkID	Run	ExcitationColor	EmissionColor	CameraBias	EmissionIndex	BlockTemperature	CameraGain	Point	SampleVolume	Step	ExposureIndex	CoverID	Time	SampleTemperature	CoverTemperature	ExcitationIndex	Stage	Exposure	Cycle
21	20190205smp65-76	x4	m4	*	4	59.9905,60.0031,59.9975,60.001,59.9956,60.0137	*	1	10	2	1	-1	1549381833.709	59.9997,59.9989,59.9984,59.998,59.9993,59.9988	104.966	4	2	150	5

[quant]
region	quant	count	saturation
IA1	3487936	1011	0
OA1	680544	239	0
IA2	3562800	1007	0
OA2	682864	239	0
IA3	3690960	1009	0
OA3	684848	240	0
IA4	3777040	1013	0
OA4	677136	238	0
IA5	3830112	1009	0
OA5	672256	237	0
IA6	3872320	1003	0
OA6	677552	239	0
IA7	3926464	1008	0
OA7	669616	236	0
IA8	3973952	1010	0
OA8	676080	238	0
IA9	3974176	1011	0
OA9	677136	239	0
IA10	3928032	1012	0
OA10	678512	239	0
IA11	3830688	1006	0
OA11	674624	238	0
IA12	3782944	1007	0
OA12	676672	239	0
IB1	3547056	1004	0
OB1	685440	241	0
IB2	3692640	1012	0
OB2	682576	239	0
IB3	3847120	1008	0
OB3	680160	239	0
IB4	3934720	1006	0
OB4	678976	238	0
IB5	4061808	1004	0
OB5	676576	238	0
IB6	4135680	1011	0
OB6	671856	236	0
IB7	4226768	1016	0
OB7	662480	233	0
IB8	4223072	1014	0
OB8	670672	236	0
IB9	4151072	1004	0
OB9	694656	244	0
IB10	4107248	1007	0
OB10	681424	239	0
IB11	4014960	1012	0
OB11	678144	239	0
IB12	3902800	1015	0
OB12	663104	234	0
IC1	3665424	1011	0
OC1	677104	239	0
IC2	3775888	1007	0
OC2	673728	237	0
IC3	3995344	1004	0
OC3	675888	237	0
IC4	4101408	1008	0
OC4	678144	239	0
IC5	4244368	1015	0
OC5	666352	235	0
IC6	4328816	1015	0
OC6	664624	234	0
IC7	4442352	1006	0
OC7	685840	241	0
IC8	4428704	1007	0
OC8	679040	238	0
IC9	4415760	1011	0
OC9	684672	241	0
IC10	4282112	1010	0
OC10	674208	238	0
IC11	4138368	1009	0
OC11	670576	236	0
IC12	3979888	1009	0
OC12	667824	236	0
ID1	3745184	1007	0
OD1	673328	237	0
ID2	3932816	1008	0
OD2	667728	235	0
ID3	4153632	1011	0
OD3	688816	242	0
ID4	4343856	1014	0
OD4	674320	237	0
ID5	4470688	1009	0
OD5	682592	240	0
ID6	4548320	1006	0
OD6	672480	236	0
ID7	4714272	1009	0
OD7	685024	240	0
ID8	4645504	1005	0
OD8	690304	242	0
ID9	4599968	1006	0
OD9	676912	238	0
ID10	4465536	1002	0
OD10	679456	239	0
ID11	4323232	1007	0
OD11	669232	236	0
ID12	4106000	1006	0
OD12	674736	238	0
IE1	3798752	1008	0
OE1	681456	241	0
IE2	4018288	1013	0
OE2	670048	236	0
IE3	4214080	1008	0
OE3	687328	241	0
IE4	4358112	1007	0
OE4	679088	238	0
IE5	4538144	1009	0
OE5	684544	240	0
IE6	4691648	1007	0
OE6	684304	239	0
IE7	4717088	1006	0
OE7	681456	238	0
IE8	4695744	1003	0
OE8	681376	238	0
IE9	4673824	1009	0
OE9	676944	237	0
IE10	4533856	1010	0
OE10	684464	240	0
IE11	4379376	1011	0
OE11	682368	240	0
IE12	4174608	1010	0
OE12	680928	240	0
IF1	3872752	1011	0
OF1	672736	237	0
IF2	4015568	1006	0
OF2	679712	239	0
IF3	4254768	1011	0
OF3	685600	240	0
IF4	4390432	1007	0
OF4	680064	239	0
IF5	4593008	1006	0
OF5	672032	236	0
IF6	4660256	1008	0
OF6	674688	237	0
IF7	4730064	1009	0
OF7	682128	238	0
IF8	5069600	1013	0
OF8	684416	238	0
IF9	4660768	1009	0
OF9	685456	239	0
IF10	4555008	1006	0
OF10	681984	239	0
IF11	4347120	1008	0
OF11	686944	241	0
IF12	4198400	1014	0
OF12	670304	236	0
IG1	3866752	1012	0
OG1	678368	239	0
IG2	4013360	1009	0
OG2	685200	241	0
IG3	4216464	1002	0
OG3	683520	239	0
IG4	4426720	1008	0
OG4	669488	235	0
IG5	4525696	1008	0
OG5	685184	241	0
IG6	4624272	1011	0
OG6	688784	241	0
IG7	4671072	1006	0
OG7	680016	238	0
IG8	4660672	1008	0
OG8	686272	240	0
IG9	4573152	1013	0
OG9	671696	236	0
IG10	4547072	1014	0
OG10	675904	237	0
IG11	4362640	1011	0
OG11	684672	240	0
IG12	4247072	1005	0
OG12	669456	235	0
IH1	3820208	1008	0
OH1	669840	236	0
IH2	3952320	1006	0
OH2	668736	235	0
IH3	4169968	1006	0
OH3	684336	240	0
IH4	4247776	1009	0
OH4	674864	238	0
IH5	4413840	1007	0
OH5	671424	236	0
IH6	4475488	1016	0
OH6	662640	233	0
IH7	4551136	1016	0
OH7	669904	235	0
IH8	4483888	1009	0
OH8	683568	240	0
IH9	4445968	1006	0
OH9	671888	236	0
IH10	4373200	1010	0
OH10	674000	237	0
IH11	4323456	1011	0
OH11	674320	237	0
IH12	4151136	1009	0
OH12	676064	238	0
```
