## Supplementary material for "A toolbox of Stable Integration Vectors (SIV) in the fission yeast *Schizosaccharomyces pombe*": Source data: S02_C005_T02_P0001_M4_X4_E2.quant

```
[instrument]
blockid	numofrow	numofcol	coversn	version	coverid	lamphours	blocksn	type	sn
21	8	12	*	1.3.2	*	*	*	ruo	272510497

[head]
version	name	operator	timestamp	expirytime	calibrationID
1.0.5	Quantitation	GUEST	*	*	*

[properties]
quantversion
0.2.5

[conditions]
BlkID	Run	ExcitationColor	EmissionColor	CameraBias	EmissionIndex	BlockTemperature	CameraGain	Point	SampleVolume	Step	ExposureIndex	CoverID	Time	SampleTemperature	CoverTemperature	ExcitationIndex	Stage	Exposure	Cycle
21	20190205smp65-76	x4	m4	*	4	59.9905,60.0031,59.9975,60.001,59.9956,60.0137	*	1	10	2	2	-1	1549381834.409	59.9997,59.9989,59.9984,59.998,59.9993,59.9988	104.966	4	2	800	5

[quant]
region	quant	count	saturation
IA1	6467760	1011	0
OA1	769088	239	0
IA2	6901072	1007	0
OA2	774704	239	0
IA3	7585920	1009	0
OA3	770624	240	0
IA4	8018272	1013	0
OA4	759632	238	0
IA5	8366096	1009	0
OA5	756240	237	0
IA6	8690992	1003	0
OA6	765408	239	0
IA7	8927584	1008	0
OA7	760112	236	0
IA8	9170048	1010	0
OA8	777312	238	0
IA9	9219360	1011	0
OA9	777760	239	0
IA10	8931104	1012	0
OA10	782512	239	0
IA11	8509888	1006	0
OA11	779696	238	0
IA12	8200304	1007	0
OA12	772768	239	0
IB1	6939840	1004	0
OB1	771408	241	0
IB2	7606576	1012	0
OB2	767648	239	0
IB3	8476896	1008	0
OB3	766144	239	0
IB4	9026064	1006	0
OB4	768080	238	0
IB5	9711888	1004	0
OB5	771040	238	0
IB6	10069056	1011	0
OB6	763744	236	0
IB7	10497296	1016	0
OB7	756384	233	0
IB8	10514560	1014	0
OB8	771792	236	0
IB9	10293376	1004	0
OB9	799296	244	0
IB10	10010304	1007	0
OB10	792512	239	0
IB11	9493776	1012	0
OB11	791824	239	0
IB12	8793504	1015	0
OB12	759760	234	0
IC1	7455136	1011	0
OC1	761712	239	0
IC2	8052592	1007	0
OC2	758112	237	0
IC3	9262288	1004	0
OC3	764592	237	0
IC4	9850848	1008	0
OC4	769728	239	0
IC5	10552368	1015	0
OC5	757136	235	0
IC6	11010576	1015	0
OC6	763168	234	0
IC7	11739440	1006	0
OC7	794336	241	0
IC8	11693456	1007	0
OC8	789824	238	0
IC9	11604320	1011	0
OC9	795392	241	0
IC10	10901856	1010	0
OC10	783008	238	0
IC11	10159744	1009	0
OC11	780720	236	0
IC12	9279600	1009	0
OC12	774032	236	0
ID1	7941584	1007	0
OD1	754000	237	0
ID2	8922560	1008	0
OD2	751456	235	0
ID3	10066560	1011	0
OD3	781088	242	0
ID4	11059536	1014	0
OD4	767616	237	0
ID5	11848912	1009	0
OD5	785456	240	0
ID6	12305664	1006	0
OD6	788224	236	0
ID7	13158576	1009	0
OD7	799888	240	0
ID8	12893248	1005	0
OD8	815984	242	0
ID9	12670640	1006	0
OD9	796448	238	0
ID10	11947680	1002	0
OD10	800912	239	0
ID11	11186672	1007	0
OD11	789232	236	0
ID12	10007920	1006	0
OD12	790032	238	0
IE1	8225216	1008	0
OE1	763104	241	0
IE2	9312864	1013	0
OE2	757376	236	0
IE3	10412944	1008	0
OE3	780384	241	0
IE4	11210256	1007	0
OE4	777520	238	0
IE5	12173216	1009	0
OE5	791024	240	0
IE6	13079632	1007	0
OE6	801664	239	0
IE7	13196752	1006	0
OE7	812400	238	0
IE8	13165312	1003	0
OE8	810912	238	0
IE9	13015296	1009	0
OE9	811920	237	0
IE10	12253232	1010	0
OE10	812160	240	0
IE11	11440320	1011	0
OE11	803520	240	0
IE12	10298336	1010	0
OE12	795792	240	0
IF1	8567264	1011	0
OF1	750032	237	0
IF2	9337680	1006	0
OF2	766432	239	0
IF3	10586336	1011	0
OF3	774704	240	0
IF4	11400400	1007	0
OF4	774672	239	0
IF5	12516832	1006	0
OF5	775472	236	0
IF6	12885328	1008	0
OF6	788096	237	0
IF7	13242656	1009	0
OF7	801472	238	0
IF8	15032080	1013	0
OF8	821216	238	0
IF9	12919744	1009	0
OF9	818032	239	0
IF10	12400672	1006	0
OF10	811216	239	0
IF11	11278352	1008	0
OF11	810512	241	0
IF12	10385792	1014	0
OF12	780800	236	0
IG1	8513824	1012	0
OG1	755856	239	0
IG2	9341488	1009	0
OG2	771824	241	0
IG3	10516544	1002	0
OG3	774064	239	0
IG4	11569248	1008	0
OG4	763808	235	0
IG5	12131616	1008	0
OG5	785008	241	0
IG6	12631344	1011	0
OG6	793568	241	0
IG7	12964160	1006	0
OG7	792960	238	0
IG8	12906800	1008	0
OG8	806336	240	0
IG9	12405072	1013	0
OG9	794304	236	0
IG10	12247296	1014	0
OG10	793248	237	0
IG11	11286240	1011	0
OG11	806688	240	0
IG12	10746256	1005	0
OG12	791408	235	0
IH1	8344544	1008	0
OH1	751328	236	0
IH2	9069920	1006	0
OH2	752400	235	0
IH3	10207264	1006	0
OH3	771808	240	0
IH4	10605264	1009	0
OH4	766672	238	0
IH5	11572464	1007	0
OH5	770160	236	0
IH6	11778912	1016	0
OH6	763152	233	0
IH7	12222720	1016	0
OH7	775632	235	0
IH8	11931072	1009	0
OH8	798816	240	0
IH9	11815648	1006	0
OH9	786880	236	0
IH10	11389216	1010	0
OH10	785376	237	0
IH11	11121472	1011	0
OH11	783280	237	0
IH12	10193504	1009	0
OH12	785472	238	0
```
