## Supplementary material for "A toolbox of Stable Integration Vectors (SIV) in the fission yeast *Schizosaccharomyces pombe*": Source data: S02_C005_T02_P0001_M5_X5_E1.quant

```
[instrument]
blockid	numofrow	numofcol	coversn	version	coverid	lamphours	blocksn	type	sn
21	8	12	*	1.3.2	*	*	*	ruo	272510497

[head]
version	name	operator	timestamp	expirytime	calibrationID
1.0.5	Quantitation	GUEST	*	*	*

[properties]
quantversion
0.2.5

[conditions]
BlkID	Run	ExcitationColor	EmissionColor	CameraBias	EmissionIndex	BlockTemperature	CameraGain	Point	SampleVolume	Step	ExposureIndex	CoverID	Time	SampleTemperature	CoverTemperature	ExcitationIndex	Stage	Exposure	Cycle
21	20190205smp65-76	x5	m5	*	5	59.9905,60.0031,59.9975,60.001,59.9956,60.0137	*	1	10	2	1	-1	1549381829.541	59.9997,59.9989,59.9984,59.998,59.9993,59.9988	104.966	5	2	200	5

[quant]
region	quant	count	saturation
IA1	2880816	1014	0
OA1	672400	237	0
IA2	2863136	1006	0
OA2	687456	241	0
IA3	2868208	1008	0
OA3	681184	240	0
IA4	2861664	1010	0
OA4	671520	238	0
IA5	2831392	1006	0
OA5	668944	238	0
IA6	2833056	1004	0
OA6	671456	239	0
IA7	2854096	1008	0
OA7	664272	237	0
IA8	2840416	1010	0
OA8	665856	238	0
IA9	2902096	1013	0
OA9	663872	237	0
IA10	2854112	1012	0
OA10	676064	241	0
IA11	2871456	1008	0
OA11	665440	237	0
IA12	2847168	1008	0
OA12	668032	238	0
IB1	2855136	1004	0
OB1	683584	241	0
IB2	2874496	1011	0
OB2	676576	239	0
IB3	2855088	1005	0
OB3	685392	243	0
IB4	2844640	1006	0
OB4	668272	237	0
IB5	2841056	1008	0
OB5	662096	236	0
IB6	2845616	1011	0
OB6	666048	237	0
IB7	2868496	1015	0
OB7	654896	234	0
IB8	2855504	1014	0
OB8	664288	237	0
IB9	2828720	1004	0
OB9	682400	244	0
IB10	2827440	1003	0
OB10	678512	242	0
IB11	2874128	1012	0
OB11	668896	238	0
IB12	2866704	1014	0
OB12	666592	237	0
IC1	2848880	1009	0
OC1	680128	241	0
IC2	2843200	1006	0
OC2	673120	239	0
IC3	2847104	1008	0
OC3	666320	237	0
IC4	2845744	1010	0
OC4	661472	235	0
IC5	2856832	1014	0
OC5	668480	238	0
IC6	2852192	1014	0
OC6	664304	237	0
IC7	2844704	1009	0
OC7	667232	238	0
IC8	2828432	1006	0
OC8	666016	238	0
IC9	2842688	1011	0
OC9	672592	241	0
IC10	2833040	1009	0
OC10	667856	239	0
IC11	2852432	1010	0
OC11	666192	238	0
IC12	2826160	1005	0
OC12	680112	243	0
ID1	2838688	1006	0
OD1	671040	238	0
ID2	2851104	1008	0
OD2	667696	236	0
ID3	2868112	1012	0
OD3	678176	240	0
ID4	2869632	1015	0
OD4	665360	236	0
ID5	2861488	1009	0
OD5	674896	239	0
ID6	2852528	1004	0
OD6	671200	236	0
ID7	2870992	1009	0
OD7	679472	241	0
ID8	2841136	1005	0
OD8	684480	244	0
ID9	2836576	1004	0
OD9	663440	237	0
ID10	2834800	1003	0
OD10	668160	239	0
ID11	2821952	1003	0
OD11	664960	238	0
ID12	2834672	1007	0
OD12	660400	235	0
IE1	2841440	1011	0
OE1	665776	237	0
IE2	2858064	1014	0
OE2	671008	238	0
IE3	2858848	1009	0
OE3	677120	240	0
IE4	2840352	1005	0
OE4	661936	235	0
IE5	2855504	1010	0
OE5	672176	239	0
IE6	2849632	1002	0
OE6	689600	243	0
IE7	2861968	1006	0
OE7	674016	238	0
IE8	2836544	1003	0
OE8	671824	239	0
IE9	2834464	1008	0
OE9	666352	239	0
IE10	2840368	1011	0
OE10	655184	235	0
IE11	2837280	1010	0
OE11	664608	238	0
IE12	2831936	1011	0
OE12	661568	237	0
IF1	2845792	1010	0
OF1	675200	240	0
IF2	2840400	1006	0
OF2	674976	239	0
IF3	2858816	1010	0
OF3	677488	240	0
IF4	2849040	1007	0
OF4	672368	239	0
IF5	2844560	1006	0
OF5	669280	237	0
IF6	2848736	1007	0
OF6	663920	236	0
IF7	2856768	1010	0
OF7	675984	240	0
IF8	2929152	1014	0
OF8	657584	234	0
IF9	2853808	1013	0
OF9	670416	239	0
IF10	2831936	1006	0
OF10	667232	238	0
IF11	2822272	1007	0
OF11	667696	239	0
IF12	2848688	1013	0
OF12	662592	237	0
IG1	2848256	1012	0
OG1	677088	240	0
IG2	2859872	1011	0
OG2	670080	237	0
IG3	2852800	1007	0
OG3	671120	237	0
IG4	2848944	1009	0
OG4	664768	236	0
IG5	2848480	1011	0
OG5	662272	236	0
IG6	2847568	1012	0
OG6	679712	242	0
IG7	2843664	1008	0
OG7	670512	239	0
IG8	2824896	1004	0
OG8	684832	244	0
IG9	2850432	1015	0
OG9	654096	234	0
IG10	2849232	1014	0
OG10	659344	236	0
IG11	2840784	1013	0
OG11	661424	237	0
IG12	2823328	1008	0
OG12	668336	240	0
IH1	2837968	1006	0
OH1	668064	237	0
IH2	2851536	1006	0
OH2	673088	238	0
IH3	2857968	1010	0
OH3	672960	238	0
IH4	2856528	1012	0
OH4	677984	240	0
IH5	2836704	1006	0
OH5	669984	238	0
IH6	2851104	1013	0
OH6	664256	237	0
IH7	2850624	1014	0
OH7	667440	238	0
IH8	2837584	1011	0
OH8	678048	242	0
IH9	2816624	1007	0
OH9	663632	238	0
IH10	2826480	1008	0
OH10	659680	236	0
IH11	2828480	1009	0
OH11	671616	241	0
IH12	2824096	1010	0
OH12	670944	240	0
```
