## Supplementary material for "A toolbox of Stable Integration Vectors (SIV) in the fission yeast *Schizosaccharomyces pombe*": Source data: S02_C005_T02_P0001_M5_X5_E2.quant

```
[instrument]
blockid	numofrow	numofcol	coversn	version	coverid	lamphours	blocksn	type	sn
21	8	12	*	1.3.2	*	*	*	ruo	272510497

[head]
version	name	operator	timestamp	expirytime	calibrationID
1.0.5	Quantitation	GUEST	*	*	*

[properties]
quantversion
0.2.5

[conditions]
BlkID	Run	ExcitationColor	EmissionColor	CameraBias	EmissionIndex	BlockTemperature	CameraGain	Point	SampleVolume	Step	ExposureIndex	CoverID	Time	SampleTemperature	CoverTemperature	ExcitationIndex	Stage	Exposure	Cycle
21	20190205smp65-76	x5	m5	*	5	59.9905,60.0031,59.9975,60.001,59.9956,60.0137	*	1	10	2	2	-1	1549381830.286	59.9997,59.9989,59.9984,59.998,59.9993,59.9988	104.966	5	2	920	5

[quant]
region	quant	count	saturation
IA1	3198736	1014	0
OA1	744832	237	0
IA2	3171504	1006	0
OA2	763008	241	0
IA3	3150944	1008	0
OA3	747680	240	0
IA4	3156112	1010	0
OA4	730912	238	0
IA5	3085792	1006	0
OA5	728160	238	0
IA6	3130816	1004	0
OA6	730608	239	0
IA7	3173696	1008	0
OA7	724528	237	0
IA8	3127472	1010	0
OA8	724960	238	0
IA9	3419152	1013	0
OA9	724608	237	0
IA10	3199712	1012	0
OA10	747632	241	0
IA11	3310784	1008	0
OA11	739200	237	0
IA12	3195072	1008	0
OA12	738032	238	0
IB1	3129792	1004	0
OB1	749392	241	0
IB2	3134304	1011	0
OB2	737888	239	0
IB3	3097744	1005	0
OB3	743280	243	0
IB4	3071248	1006	0
OB4	721392	237	0
IB5	3067536	1008	0
OB5	712272	236	0
IB6	3084800	1011	0
OB6	714480	237	0
IB7	3128448	1015	0
OB7	708592	234	0
IB8	3121200	1014	0
OB8	718768	237	0
IB9	3116512	1004	0
OB9	738352	244	0
IB10	3136016	1003	0
OB10	740720	242	0
IB11	3267808	1012	0
OB11	733952	238	0
IB12	3188960	1014	0
OB12	729472	237	0
IC1	3082016	1009	0
OC1	734048	241	0
IC2	3065536	1006	0
OC2	727328	239	0
IC3	3074704	1008	0
OC3	712880	237	0
IC4	3070048	1010	0
OC4	712832	235	0
IC5	3100352	1014	0
OC5	719376	238	0
IC6	3102208	1014	0
OC6	719696	237	0
IC7	3139600	1009	0
OC7	723456	238	0
IC8	3105824	1006	0
OC8	724304	238	0
IC9	3136048	1011	0
OC9	728208	241	0
IC10	3130384	1009	0
OC10	719152	239	0
IC11	3209824	1010	0
OC11	723664	238	0
IC12	3110240	1005	0
OC12	738688	243	0
ID1	3044512	1006	0
OD1	723920	238	0
ID2	3067824	1008	0
OD2	714880	236	0
ID3	3091904	1012	0
OD3	727472	240	0
ID4	3104560	1015	0
OD4	719920	236	0
ID5	3145920	1009	0
OD5	730416	239	0
ID6	3175328	1004	0
OD6	746128	236	0
ID7	3213392	1009	0
OD7	742624	241	0
ID8	3138464	1005	0
OD8	745024	244	0
ID9	3127808	1004	0
OD9	719472	237	0
ID10	3150928	1003	0
OD10	722448	239	0
ID11	3115072	1003	0
OD11	720752	238	0
ID12	3097680	1007	0
OD12	711616	235	0
IE1	3040704	1011	0
OE1	714240	237	0
IE2	3070320	1014	0
OE2	722016	238	0
IE3	3085808	1009	0
OE3	732208	240	0
IE4	3078336	1005	0
OE4	720112	235	0
IE5	3122368	1010	0
OE5	731296	239	0
IE6	3203744	1002	0
OE6	779104	243	0
IE7	3224848	1006	0
OE7	753360	238	0
IE8	3145008	1003	0
OE8	738240	239	0
IE9	3137152	1008	0
OE9	729168	239	0
IE10	3144704	1011	0
OE10	711056	235	0
IE11	3134672	1010	0
OE11	719200	238	0
IE12	3088672	1011	0
OE12	714912	237	0
IF1	3046576	1010	0
OF1	722496	240	0
IF2	3049776	1006	0
OF2	724528	239	0
IF3	3093472	1010	0
OF3	731584	240	0
IF4	3114368	1007	0
OF4	727952	239	0
IF5	3123184	1006	0
OF5	726656	237	0
IF6	3134144	1007	0
OF6	727840	236	0
IF7	3166944	1010	0
OF7	738928	240	0
IF8	3478144	1014	0
OF8	719152	234	0
IF9	3162240	1013	0
OF9	729712	239	0
IF10	3129152	1006	0
OF10	718624	238	0
IF11	3105248	1007	0
OF11	720832	239	0
IF12	3129760	1013	0
OF12	714064	237	0
IG1	3061024	1012	0
OG1	726736	240	0
IG2	3086176	1011	0
OG2	721856	237	0
IG3	3076960	1007	0
OG3	724640	237	0
IG4	3077680	1009	0
OG4	718288	236	0
IG5	3097408	1011	0
OG5	714960	236	0
IG6	3105808	1012	0
OG6	736800	242	0
IG7	3109968	1008	0
OG7	725024	239	0
IG8	3092800	1004	0
OG8	740272	244	0
IG9	3122432	1015	0
OG9	706208	234	0
IG10	3137536	1014	0
OG10	714320	236	0
IG11	3118752	1013	0
OG11	714368	237	0
IG12	3062176	1008	0
OG12	718832	240	0
IH1	3053632	1006	0
OH1	711840	237	0
IH2	3070400	1006	0
OH2	720640	238	0
IH3	3073264	1010	0
OH3	724496	238	0
IH4	3073792	1012	0
OH4	729024	240	0
IH5	3075600	1006	0
OH5	721216	238	0
IH6	3071456	1013	0
OH6	715728	237	0
IH7	3085840	1014	0
OH7	720784	238	0
IH8	3082544	1011	0
OH8	731248	242	0
IH9	3070208	1007	0
OH9	717760	238	0
IH10	3078320	1008	0
OH10	712016	236	0
IH11	3073504	1009	0
OH11	724272	241	0
IH12	3050976	1010	0
OH12	713968	240	0
```
