## Supplementary material for "A toolbox of Stable Integration Vectors (SIV) in the fission yeast *Schizosaccharomyces pombe*": Source data: S02_C006_T02_P0001_M1_X1_E1.quant

```
[instrument]
blockid	numofrow	numofcol	coversn	version	coverid	lamphours	blocksn	type	sn
21	8	12	*	1.3.2	*	*	*	ruo	272510497

[head]
version	name	operator	timestamp	expirytime	calibrationID
1.0.5	Quantitation	GUEST	*	*	*

[properties]
quantversion
0.2.5

[conditions]
BlkID	Run	ExcitationColor	EmissionColor	CameraBias	EmissionIndex	BlockTemperature	CameraGain	Point	SampleVolume	Step	ExposureIndex	CoverID	Time	SampleTemperature	CoverTemperature	ExcitationIndex	Stage	Exposure	Cycle
21	20190205smp65-76	x1	m1	*	1	60.0027,60.0005,59.995,60.001,59.986,59.9943	*	1	10	2	1	-1	1549381956.321	59.9989,59.9983,59.998,59.9983,59.9995,59.9992	104.943	1	2	60	6

[quant]
region	quant	count	saturation
IA1	2953968	1013	0
OA1	661040	237	0
IA2	2964352	1008	0
OA2	662128	236	0
IA3	2995040	1008	0
OA3	655792	234	0
IA4	3042624	1016	0
OA4	657952	234	0
IA5	3054720	1017	0
OA5	655344	233	0
IA6	3056112	1010	0
OA6	673296	240	0
IA7	3338336	1006	0
OA7	674576	239	0
IA8	3365120	1013	0
OA8	667856	237	0
IA9	3380208	1016	0
OA9	664208	237	0
IA10	3292720	1017	0
OA10	658304	236	0
IA11	3252512	1017	0
OA11	658272	235	0
IA12	3175056	1011	0
OA12	663632	238	0
IB1	2957504	1009	0
OB1	662400	237	0
IB2	3006848	1010	0
OB2	678720	241	0
IB3	3069920	1016	0
OB3	676304	240	0
IB4	3077872	1014	0
OB4	677808	239	0
IB5	3089136	1009	0
OB5	670720	237	0
IB6	3113936	1011	0
OB6	662800	235	0
IB7	3482560	1016	0
OB7	672624	237	0
IB8	3485104	1018	0
OB8	671568	237	0
IB9	3437504	1015	0
OB9	665312	236	0
IB10	3384928	1007	0
OB10	675840	240	0
IB11	3338960	1013	0
OB11	666496	237	0
IB12	3217824	1009	0
OB12	669568	239	0
IC1	2996896	1015	0
OC1	667808	239	0
IC2	3011760	1016	0
OC2	672464	240	0
IC3	3081072	1011	0
OC3	673008	238	0
IC4	3095680	1007	0
OC4	681584	241	0
IC5	3144960	1013	0
OC5	679648	240	0
IC6	3168688	1016	0
OC6	680976	240	0
IC7	3566736	1011	0
OC7	684048	240	0
IC8	3558288	1008	0
OC8	670768	236	0
IC9	3531424	1011	0
OC9	672208	237	0
IC10	3455120	1006	0
OC10	675472	239	0
IC11	3382640	1006	0
OC11	675312	240	0
IC12	3278592	1011	0
OC12	660496	236	0
ID1	3012352	1012	0
OD1	667248	238	0
ID2	3064016	1012	0
OD2	667120	237	0
ID3	3100528	1007	0
OD3	669984	237	0
ID4	3159536	1016	0
OD4	667600	236	0
ID5	3180880	1010	0
OD5	683936	241	0
ID6	3193664	1007	0
OD6	678592	238	0
ID7	3677552	1012	0
OD7	686720	240	0
ID8	3633712	1008	0
OD8	690736	242	0
ID9	3589024	1006	0
OD9	677840	239	0
ID10	3546160	1012	0
OD10	669856	237	0
ID11	3448544	1010	0
OD11	670448	238	0
ID12	3339568	1013	0
OD12	677856	241	0
IE1	3013264	1012	0
OE1	677072	242	0
IE2	3039136	1006	0
OE2	676528	240	0
IE3	3120256	1011	0
OE3	669536	237	0
IE4	3137280	1007	0
OE4	688688	243	0
IE5	3176192	1015	0
OE5	681904	240	0
IE6	3223328	1012	0
OE6	676336	237	0
IE7	3663776	1010	0
OE7	675936	236	0
IE8	3623024	1010	0
OE8	671600	236	0
IE9	3604912	1011	0
OE9	684672	241	0
IE10	3565552	1016	0
OE10	669536	236	0
IE11	3490256	1016	0
OE11	670432	238	0
IE12	3352368	1012	0
OE12	666608	238	0
IF1	3010528	1007	0
OF1	672864	241	0
IF2	3060464	1010	0
OF2	668688	238	0
IF3	3168160	1018	0
OF3	674768	239	0
IF4	3168112	1015	0
OF4	673392	239	0
IF5	3194608	1010	0
OF5	670560	237	0
IF6	3202512	1010	0
OF6	668064	236	0
IF7	3654416	1012	0
OF7	673312	237	0
IF8	3846448	1016	0
OF8	679696	239	0
IF9	3599296	1012	0
OF9	677168	239	0
IF10	3537808	1006	0
OF10	679200	240	0
IF11	3455152	1013	0
OF11	668368	238	0
IF12	3368944	1015	0
OF12	663968	237	0
IG1	3007408	1009	0
OG1	679360	243	0
IG2	3063888	1012	0
OG2	668320	238	0
IG3	3098720	1007	0
OG3	670256	238	0
IG4	3142656	1010	0
OG4	681104	242	0
IG5	3159616	1006	0
OG5	678016	240	0
IG6	3186432	1010	0
OG6	672064	238	0
IG7	3612656	1008	0
OG7	664704	235	0
IG8	3623408	1015	0
OG8	667872	236	0
IG9	3568384	1016	0
OG9	674560	239	0
IG10	3540016	1016	0
OG10	670672	238	0
IG11	3424336	1011	0
OG11	666400	238	0
IG12	3349216	1010	0
OG12	659792	236	0
IH1	3002864	1011	0
OH1	667712	239	0
IH2	3062448	1018	0
OH2	665680	237	0
IH3	3097440	1013	0
OH3	676112	240	0
IH4	3094096	1005	0
OH4	667296	237	0
IH5	3137184	1011	0
OH5	670976	238	0
IH6	3168240	1016	0
OH6	657488	234	0
IH7	3551600	1017	0
OH7	662848	235	0
IH8	3498144	1009	0
OH8	671680	238	0
IH9	3481488	1010	0
OH9	672352	239	0
IH10	3428384	1011	0
OH10	673408	240	0
IH11	3373776	1009	0
OH11	671248	240	0
IH12	3292992	1007	0
OH12	655424	235	0
```
