## Supplementary material for "A toolbox of Stable Integration Vectors (SIV) in the fission yeast *Schizosaccharomyces pombe*": Source data: S02_C006_T02_P0001_M1_X1_E2.quant

```
[instrument]
blockid	numofrow	numofcol	coversn	version	coverid	lamphours	blocksn	type	sn
21	8	12	*	1.3.2	*	*	*	ruo	272510497

[head]
version	name	operator	timestamp	expirytime	calibrationID
1.0.5	Quantitation	GUEST	*	*	*

[properties]
quantversion
0.2.5

[conditions]
BlkID	Run	ExcitationColor	EmissionColor	CameraBias	EmissionIndex	BlockTemperature	CameraGain	Point	SampleVolume	Step	ExposureIndex	CoverID	Time	SampleTemperature	CoverTemperature	ExcitationIndex	Stage	Exposure	Cycle
21	20190205smp65-76	x1	m1	*	1	60.0027,60.0005,59.995,60.001,59.986,59.9943	*	1	10	2	2	-1	1549381956.974	59.9989,59.9983,59.998,59.9983,59.9995,59.9992	104.943	1	2	175	6

[quant]
region	quant	count	saturation
IA1	3237840	1013	0
OA1	676624	237	0
IA2	3293840	1008	0
OA2	677920	236	0
IA3	3392416	1008	0
OA3	676448	234	0
IA4	3500288	1016	0
OA4	678288	234	0
IA5	3548816	1017	0
OA5	680912	233	0
IA6	3586688	1010	0
OA6	703424	240	0
IA7	4434512	1006	0
OA7	710144	239	0
IA8	4483136	1013	0
OA8	701680	237	0
IA9	4537808	1016	0
OA9	698864	237	0
IA10	4275008	1017	0
OA10	690320	236	0
IA11	4165216	1017	0
OA11	684752	235	0
IA12	3959840	1011	0
OA12	685600	238	0
IB1	3288064	1009	0
OB1	678560	237	0
IB2	3418096	1010	0
OB2	697360	241	0
IB3	3583328	1016	0
OB3	701696	240	0
IB4	3632800	1014	0
OB4	703584	239	0
IB5	3705600	1009	0
OB5	705680	237	0
IB6	3773936	1011	0
OB6	699168	235	0
IB7	4826640	1016	0
OB7	713168	237	0
IB8	4834768	1018	0
OB8	712416	237	0
IB9	4724672	1015	0
OB9	704832	236	0
IB10	4603328	1007	0
OB10	714992	240	0
IB11	4447232	1013	0
OB11	698864	237	0
IB12	4111200	1009	0
OB12	694080	239	0
IC1	3372048	1015	0
OC1	687360	239	0
IC2	3389840	1016	0
OC2	696352	240	0
IC3	3628672	1011	0
OC3	699616	238	0
IC4	3712096	1007	0
OC4	714288	241	0
IC5	3825648	1013	0
OC5	717056	240	0
IC6	3901984	1016	0
OC6	721440	240	0
IC7	5112432	1011	0
OC7	733088	240	0
IC8	5094192	1008	0
OC8	721504	236	0
IC9	5002256	1011	0
OC9	717696	237	0
IC10	4798032	1006	0
OC10	716688	239	0
IC11	4589936	1006	0
OC11	711392	240	0
IC12	4272608	1011	0
OC12	691328	236	0
ID1	3427328	1012	0
OD1	687088	238	0
ID2	3574624	1012	0
OD2	690896	237	0
ID3	3704000	1007	0
OD3	699824	237	0
ID4	3858992	1016	0
OD4	701488	236	0
ID5	3954144	1010	0
OD5	724480	241	0
ID6	4012000	1007	0
OD6	727280	238	0
ID7	5399280	1012	0
OD7	738800	240	0
ID8	5309696	1008	0
OD8	742448	242	0
ID9	5207056	1006	0
OD9	729904	239	0
ID10	5055104	1012	0
OD10	716656	237	0
ID11	4790848	1010	0
OD11	710880	238	0
ID12	4443312	1013	0
OD12	707632	241	0
IE1	3441360	1012	0
OE1	696912	242	0
IE2	3543216	1006	0
OE2	700720	240	0
IE3	3736272	1011	0
OE3	700320	237	0
IE4	3835280	1007	0
OE4	726160	243	0
IE5	3916880	1015	0
OE5	723328	240	0
IE6	4083184	1012	0
OE6	724464	237	0
IE7	5379968	1010	0
OE7	730176	236	0
IE8	5265424	1010	0
OE8	725344	236	0
IE9	5227040	1011	0
OE9	735152	241	0
IE10	5076896	1016	0
OE10	714592	236	0
IE11	4880640	1016	0
OE11	711680	238	0
IE12	4471168	1012	0
OE12	701008	238	0
IF1	3449728	1007	0
OF1	692208	241	0
IF2	3579408	1010	0
OF2	692368	238	0
IF3	3849808	1018	0
OF3	703936	239	0
IF4	3893552	1015	0
OF4	708880	239	0
IF5	3997504	1010	0
OF5	710272	237	0
IF6	4031552	1010	0
OF6	709888	236	0
IF7	5343616	1012	0
OF7	724720	237	0
IF8	5880032	1016	0
OF8	734288	239	0
IF9	5204624	1012	0
OF9	727408	239	0
IF10	5059328	1006	0
OF10	720864	240	0
IF11	4786624	1013	0
OF11	706448	238	0
IF12	4511776	1015	0
OF12	694528	237	0
IG1	3438400	1009	0
OG1	695488	243	0
IG2	3574496	1012	0
OG2	690768	238	0
IG3	3709456	1007	0
OG3	694096	238	0
IG4	3829856	1010	0
OG4	712960	242	0
IG5	3903648	1006	0
OG5	710768	240	0
IG6	3980384	1010	0
OG6	709440	238	0
IG7	5233280	1008	0
OG7	710608	235	0
IG8	5243984	1015	0
OG8	711888	236	0
IG9	5091200	1016	0
OG9	716752	239	0
IG10	5005008	1016	0
OG10	710144	238	0
IG11	4699424	1011	0
OG11	701840	238	0
IG12	4469008	1010	0
OG12	689904	236	0
IH1	3412928	1011	0
OH1	682976	239	0
IH2	3543456	1018	0
OH2	682144	237	0
IH3	3674480	1013	0
OH3	697648	240	0
IH4	3713104	1005	0
OH4	691424	237	0
IH5	3826640	1011	0
OH5	698096	238	0
IH6	3885696	1016	0
OH6	687216	234	0
IH7	5001376	1017	0
OH7	700176	235	0
IH8	4901504	1009	0
OH8	707904	238	0
IH9	4850912	1010	0
OH9	705280	239	0
IH10	4705072	1011	0
OH10	704688	240	0
IH11	4559328	1009	0
OH11	698224	240	0
IH12	4326400	1007	0
OH12	679328	235	0
```
