## Supplementary material for "A toolbox of Stable Integration Vectors (SIV) in the fission yeast *Schizosaccharomyces pombe*": Source data: S02_C006_T02_P0001_M1_X1_E3.quant

```
[instrument]
blockid	numofrow	numofcol	coversn	version	coverid	lamphours	blocksn	type	sn
21	8	12	*	1.3.2	*	*	*	ruo	272510497

[head]
version	name	operator	timestamp	expirytime	calibrationID
1.0.5	Quantitation	GUEST	*	*	*

[properties]
quantversion
0.2.5

[conditions]
BlkID	Run	ExcitationColor	EmissionColor	CameraBias	EmissionIndex	BlockTemperature	CameraGain	Point	SampleVolume	Step	ExposureIndex	CoverID	Time	SampleTemperature	CoverTemperature	ExcitationIndex	Stage	Exposure	Cycle
21	20190205smp65-76	x1	m1	*	1	60.0027,60.0005,59.995,60.001,59.986,59.9943	*	1	10	2	3	-1	1549381957.690	59.9989,59.9983,59.998,59.9983,59.9995,59.9992	104.943	1	2	520	6

[quant]
region	quant	count	saturation
IA1	4108848	1013	0
OA1	718784	237	0
IA2	4306912	1008	0
OA2	728544	236	0
IA3	4583904	1008	0
OA3	736352	234	0
IA4	4893456	1016	0
OA4	745920	234	0
IA5	5044480	1017	0
OA5	756128	233	0
IA6	5209520	1010	0
OA6	789616	240	0
IA7	7744656	1006	0
OA7	809776	239	0
IA8	7857840	1013	0
OA8	808608	237	0
IA9	8011008	1016	0
OA9	799472	237	0
IA10	7220304	1017	0
OA10	779808	236	0
IA11	6912960	1017	0
OA11	766192	235	0
IA12	6307424	1011	0
OA12	752032	238	0
IB1	4288544	1009	0
OB1	726464	237	0
IB2	4657696	1010	0
OB2	757488	241	0
IB3	5112032	1016	0
OB3	774080	240	0
IB4	5295344	1014	0
OB4	791328	239	0
IB5	5543888	1009	0
OB5	806976	237	0
IB6	5754560	1011	0
OB6	802336	235	0
IB7	8868144	1016	0
OB7	840224	237	0
IB8	8878320	1018	0
OB8	841264	237	0
IB9	8579616	1015	0
OB9	825328	236	0
IB10	8262272	1007	0
OB10	831376	240	0
IB11	7783088	1013	0
OB11	799456	237	0
IB12	6789520	1009	0
OB12	774192	239	0
IC1	4501264	1015	0
OC1	741792	239	0
IC2	4538400	1016	0
OC2	767840	240	0
IC3	5268880	1011	0
OC3	780704	238	0
IC4	5578752	1007	0
OC4	813120	241	0
IC5	5876048	1013	0
OC5	830000	240	0
IC6	6092128	1016	0
OC6	845872	240	0
IC7	9704016	1011	0
OC7	879840	240	0
IC8	9701600	1008	0
OC8	869568	236	0
IC9	9410400	1011	0
OC9	858688	237	0
IC10	8825392	1006	0
OC10	845632	239	0
IC11	8237088	1006	0
OC11	825376	240	0
IC12	7234800	1011	0
OC12	783632	236	0
ID1	4676160	1012	0
OD1	744544	238	0
ID2	5110272	1012	0
OD2	763312	237	0
ID3	5514784	1007	0
OD3	788336	237	0
ID4	5931024	1016	0
OD4	806000	236	0
ID5	6287472	1010	0
OD5	849728	241	0
ID6	6486288	1007	0
OD6	869472	238	0
ID7	10562672	1012	0
OD7	899728	240	0
ID8	10352352	1008	0
OD8	909040	242	0
ID9	10068368	1006	0
OD9	884048	239	0
ID10	9576672	1012	0
OD10	855568	237	0
ID11	8811584	1010	0
OD11	831520	238	0
ID12	7739104	1013	0
OD12	808608	241	0
IE1	4725424	1012	0
OE1	756384	242	0
IE2	5065968	1006	0
OE2	772768	240	0
IE3	5610832	1011	0
OE3	788896	237	0
IE4	5933136	1007	0
OE4	834736	243	0
IE5	6140576	1015	0
OE5	844448	240	0
IE6	6680768	1012	0
OE6	871184	237	0
IE7	10524912	1010	0
OE7	894832	236	0
IE8	10227312	1010	0
OE8	881120	236	0
IE9	10095904	1011	0
OE9	892112	241	0
IE10	9613808	1016	0
OE10	853824	236	0
IE11	9033840	1016	0
OE11	832128	238	0
IE12	7847952	1012	0
OE12	800752	238	0
IF1	4763008	1007	0
OF1	750912	241	0
IF2	5133920	1010	0
OF2	764288	238	0
IF3	5877968	1018	0
OF3	791776	239	0
IF4	6045216	1015	0
OF4	811456	239	0
IF5	6394688	1010	0
OF5	827120	237	0
IF6	6515280	1010	0
OF6	840640	236	0
IF7	10399264	1012	0
OF7	871680	237	0
IF8	11964880	1016	0
OF8	890000	239	0
IF9	10006880	1012	0
OF9	874000	239	0
IF10	9594992	1006	0
OF10	857360	240	0
IF11	8775536	1013	0
OF11	819344	238	0
IF12	7912832	1015	0
OF12	788800	237	0
IG1	4723680	1009	0
OG1	750816	243	0
IG2	5109216	1012	0
OG2	755632	238	0
IG3	5520528	1007	0
OG3	773056	238	0
IG4	5891056	1010	0
OG4	806224	242	0
IG5	6153008	1006	0
OG5	814304	240	0
IG6	6371728	1010	0
OG6	823600	238	0
IG7	10103920	1008	0
OG7	840960	235	0
IG8	10088544	1015	0
OG8	844688	236	0
IG9	9657248	1016	0
OG9	843872	239	0
IG10	9406752	1016	0
OG10	826848	238	0
IG11	8540256	1011	0
OG11	809088	238	0
IG12	7834992	1010	0
OG12	776992	236	0
IH1	4638176	1011	0
OH1	730096	239	0
IH2	4992848	1018	0
OH2	737136	237	0
IH3	5384736	1013	0
OH3	763840	240	0
IH4	5569984	1005	0
OH4	766352	237	0
IH5	5900224	1011	0
OH5	780816	238	0
IH6	6059824	1016	0
OH6	776544	234	0
IH7	9359488	1017	0
OH7	807200	235	0
IH8	9128304	1009	0
OH8	818640	238	0
IH9	8992048	1010	0
OH9	809024	239	0
IH10	8531968	1011	0
OH10	800624	240	0
IH11	8110832	1009	0
OH11	787184	240	0
IH12	7439088	1007	0
OH12	752480	235	0
```
