## Supplementary material for "A toolbox of Stable Integration Vectors (SIV) in the fission yeast *Schizosaccharomyces pombe*": Source data: S02_C006_T02_P0001_M2_X2_E1.quant

```
[instrument]
blockid	numofrow	numofcol	coversn	version	coverid	lamphours	blocksn	type	sn
21	8	12	*	1.3.2	*	*	*	ruo	272510497

[head]
version	name	operator	timestamp	expirytime	calibrationID
1.0.5	Quantitation	GUEST	*	*	*

[properties]
quantversion
0.2.5

[conditions]
BlkID	Run	ExcitationColor	EmissionColor	CameraBias	EmissionIndex	BlockTemperature	CameraGain	Point	SampleVolume	Step	ExposureIndex	CoverID	Time	SampleTemperature	CoverTemperature	ExcitationIndex	Stage	Exposure	Cycle
21	20190205smp65-76	x2	m2	*	2	60.0027,60.0005,59.995,60.001,59.986,59.9943	*	1	10	2	1	-1	1549381954.443	59.9989,59.9983,59.998,59.9983,59.9995,59.9992	104.943	2	2	100	6

[quant]
region	quant	count	saturation
IA1	3057312	1006	0
OA1	672192	240	0
IA2	3089856	1009	0
OA2	671520	239	0
IA3	3128496	1008	0
OA3	667120	238	0
IA4	3169824	1015	0
OA4	669008	239	0
IA5	3170000	1011	0
OA5	659936	237	0
IA6	3175184	1009	0
OA6	654512	235	0
IA7	3277840	1009	0
OA7	655360	235	0
IA8	3310336	1012	0
OA8	667216	239	0
IA9	3325040	1016	0
OA9	653136	235	0
IA10	3291008	1015	0
OA10	655472	236	0
IA11	3253840	1005	0
OA11	682816	245	0
IA12	3242864	1005	0
OA12	670672	241	0
IB1	3092576	1007	0
OB1	677232	241	0
IB2	3150384	1011	0
OB2	672560	239	0
IB3	3262272	1016	0
OB3	658000	234	0
IB4	3227072	1010	0
OB4	663168	236	0
IB5	3255504	1005	0
OB5	665024	237	0
IB6	3295472	1010	0
OB6	666080	238	0
IB7	3437168	1016	0
OB7	655904	234	0
IB8	3441360	1016	0
OB8	654080	234	0
IB9	3402672	1009	0
OB9	667552	239	0
IB10	3391584	1008	0
OB10	666688	238	0
IB11	3359920	1011	0
OB11	671024	240	0
IB12	3313488	1010	0
OB12	672864	241	0
IC1	3138544	1016	0
OC1	661312	236	0
IC2	3102064	1015	0
OC2	669808	239	0
IC3	3244448	1009	0
OC3	661456	236	0
IC4	3292592	1011	0
OC4	665440	238	0
IC5	3329328	1014	0
OC5	661328	237	0
IC6	3360512	1014	0
OC6	662928	237	0
IC7	3509536	1009	0
OC7	666384	238	0
IC8	3513840	1008	0
OC8	668800	239	0
IC9	3506880	1010	0
OC9	672896	241	0
IC10	3448496	1005	0
OC10	680640	244	0
IC11	3402224	1007	0
OC11	654800	235	0
IC12	3336720	1008	0
OC12	660176	237	0
ID1	3218400	1010	0
OD1	669760	239	0
ID2	3233072	1009	0
OD2	659456	235	0
ID3	3309664	1008	0
OD3	673152	240	0
ID4	3384672	1015	0
OD4	668928	239	0
ID5	3410336	1006	0
OD5	680368	244	0
ID6	3439504	1010	0
OD6	660096	236	0
ID7	3639792	1011	0
OD7	673632	240	0
ID8	3614400	1008	0
OD8	668032	238	0
ID9	3606304	1010	0
OD9	657504	236	0
ID10	3555728	1009	0
OD10	657248	236	0
ID11	3504416	1010	0
OD11	661824	237	0
ID12	3429776	1014	0
OD12	670848	240	0
IE1	3179984	1008	0
OE1	664032	237	0
IE2	3249280	1011	0
OE2	664336	237	0
IE3	3341648	1009	0
OE3	668608	238	0
IE4	3380960	1008	0
OE4	680000	242	0
IE5	3406160	1014	0
OE5	671584	239	0
IE6	3514528	1011	0
OE6	663024	236	0
IE7	3634336	1008	0
OE7	670768	239	0
IE8	3626608	1010	0
OE8	663248	236	0
IE9	3638704	1012	0
OE9	670272	239	0
IE10	3612080	1016	0
OE10	654544	234	0
IE11	3565312	1014	0
OE11	663680	238	0
IE12	3440112	1007	0
OE12	680784	244	0
IF1	3214704	1009	0
OF1	661776	236	0
IF2	3271536	1010	0
OF2	679120	242	0
IF3	3465216	1018	0
OF3	664576	236	0
IF4	3416928	1013	0
OF4	669344	239	0
IF5	3474032	1008	0
OF5	664608	237	0
IF6	3480160	1008	0
OF6	667248	238	0
IF7	3652384	1009	0
OF7	676640	241	0
IF8	3914256	1016	0
OF8	667488	237	0
IF9	3636352	1009	0
OF9	671248	239	0
IF10	3602496	1005	0
OF10	685344	245	0
IF11	3546848	1015	0
OF11	659360	236	0
IF12	3489520	1015	0
OF12	655120	235	0
IG1	3241008	1017	0
OG1	647280	231	0
IG2	3289552	1011	0
OG2	667808	238	0
IG3	3355232	1007	0
OG3	669808	238	0
IG4	3420928	1010	0
OG4	666048	237	0
IG5	3451472	1006	0
OG5	668688	239	0
IG6	3495744	1009	0
OG6	670512	239	0
IG7	3644640	1007	0
OG7	665312	237	0
IG8	3675856	1017	0
OG8	650176	232	0
IG9	3632528	1015	0
OG9	666144	238	0
IG10	3627008	1014	0
OG10	665728	238	0
IG11	3541744	1011	0
OG11	660688	236	0
IG12	3514288	1010	0
OG12	661376	236	0
IH1	3199504	1009	0
OH1	677856	242	0
IH2	3267328	1016	0
OH2	655392	234	0
IH3	3327696	1009	0
OH3	663984	237	0
IH4	3330944	1003	0
OH4	668688	239	0
IH5	3395264	1011	0
OH5	664384	238	0
IH6	3422592	1014	0
OH6	671744	240	0
IH7	3584208	1017	0
OH7	648528	232	0
IH8	3533616	1007	0
OH8	664000	238	0
IH9	3545280	1010	0
OH9	659936	237	0
IH10	3523616	1011	0
OH10	660128	237	0
IH11	3505136	1008	0
OH11	671360	241	0
IH12	3462896	1007	0
OH12	656832	235	0
```
