## Supplementary material for "A toolbox of Stable Integration Vectors (SIV) in the fission yeast *Schizosaccharomyces pombe*": Source data: S02_C006_T02_P0001_M2_X2_E2.quant

```
[instrument]
blockid	numofrow	numofcol	coversn	version	coverid	lamphours	blocksn	type	sn
21	8	12	*	1.3.2	*	*	*	ruo	272510497

[head]
version	name	operator	timestamp	expirytime	calibrationID
1.0.5	Quantitation	GUEST	*	*	*

[properties]
quantversion
0.2.5

[conditions]
BlkID	Run	ExcitationColor	EmissionColor	CameraBias	EmissionIndex	BlockTemperature	CameraGain	Point	SampleVolume	Step	ExposureIndex	CoverID	Time	SampleTemperature	CoverTemperature	ExcitationIndex	Stage	Exposure	Cycle
21	20190205smp65-76	x2	m2	*	2	60.0027,60.0005,59.995,60.001,59.986,59.9943	*	1	10	2	2	-1	1549381955.126	59.9989,59.9983,59.998,59.9983,59.9995,59.9992	104.943	2	2	430	6

[quant]
region	quant	count	saturation
IA1	3977664	1006	0
OA1	710832	240	0
IA2	4087536	1009	0
OA2	712032	239	0
IA3	4246592	1008	0
OA3	704128	238	0
IA4	4386192	1015	0
OA4	703056	239	0
IA5	4456080	1011	0
OA5	698112	237	0
IA6	4540256	1009	0
OA6	691920	235	0
IA7	4965424	1009	0
OA7	692560	235	0
IA8	5087152	1012	0
OA8	705712	239	0
IA9	5162464	1016	0
OA9	696928	235	0
IA10	5021520	1015	0
OA10	701248	236	0
IA11	4939696	1005	0
OA11	731152	245	0
IA12	4882560	1005	0
OA12	717488	241	0
IB1	4106816	1007	0
OB1	712560	241	0
IB2	4300992	1011	0
OB2	704416	239	0
IB3	4713216	1016	0
OB3	691728	234	0
IB4	4678320	1010	0
OB4	697856	236	0
IB5	4853408	1005	0
OB5	700080	237	0
IB6	4995888	1010	0
OB6	701520	238	0
IB7	5570448	1016	0
OB7	692640	234	0
IB8	5613168	1016	0
OB8	695456	234	0
IB9	5530832	1009	0
OB9	706304	239	0
IB10	5490064	1008	0
OB10	710064	238	0
IB11	5336864	1011	0
OB11	718032	240	0
IB12	5111568	1010	0
OB12	714512	241	0
IC1	4268336	1016	0
OC1	692240	236	0
IC2	4098256	1015	0
OC2	700224	239	0
IC3	4763600	1009	0
OC3	694672	236	0
IC4	4952752	1011	0
OC4	702464	238	0
IC5	5125072	1014	0
OC5	699760	237	0
IC6	5271504	1014	0
OC6	701072	237	0
IC7	5980992	1009	0
OC7	710064	238	0
IC8	6030096	1008	0
OC8	716528	239	0
IC9	5986672	1010	0
OC9	719664	241	0
IC10	5782080	1005	0
OC10	726048	244	0
IC11	5573936	1007	0
OC11	702112	235	0
IC12	5272640	1008	0
OC12	704400	237	0
ID1	4658448	1010	0
OD1	704352	239	0
ID2	4704576	1009	0
OD2	694288	235	0
ID3	5034784	1008	0
OD3	710064	240	0
ID4	5322976	1015	0
OD4	706544	239	0
ID5	5536320	1006	0
OD5	726400	244	0
ID6	5663904	1010	0
OD6	707168	236	0
ID7	6493712	1011	0
OD7	724544	240	0
ID8	6436496	1008	0
OD8	719344	238	0
ID9	6397456	1010	0
OD9	709888	236	0
ID10	6215584	1009	0
OD10	709408	236	0
ID11	5986064	1010	0
OD11	710544	237	0
ID12	5598304	1014	0
OD12	717408	240	0
IE1	4507232	1008	0
OE1	694272	237	0
IE2	4759408	1011	0
OE2	699040	237	0
IE3	5150208	1009	0
OE3	705472	238	0
IE4	5386560	1008	0
OE4	721680	242	0
IE5	5458368	1014	0
OE5	712000	239	0
IE6	5959488	1011	0
OE6	711568	236	0
IE7	6509536	1008	0
OE7	729568	239	0
IE8	6464768	1010	0
OE8	715568	236	0
IE9	6505472	1012	0
OE9	724624	239	0
IE10	6379152	1016	0
OE10	706160	234	0
IE11	6205888	1014	0
OE11	719200	238	0
IE12	5703072	1007	0
OE12	730128	244	0
IF1	4613232	1009	0
OF1	691520	236	0
IF2	4851520	1010	0
OF2	714128	242	0
IF3	5595312	1018	0
OF3	700624	236	0
IF4	5477664	1013	0
OF4	708640	239	0
IF5	5783312	1008	0
OF5	705024	237	0
IF6	5833808	1008	0
OF6	711136	238	0
IF7	6557072	1009	0
OF7	725376	241	0
IF8	7629504	1016	0
OF8	725376	237	0
IF9	6534016	1009	0
OF9	725824	239	0
IF10	6424096	1005	0
OF10	737184	245	0
IF11	6121568	1015	0
OF11	707584	236	0
IF12	5836288	1015	0
OF12	700768	235	0
IG1	4649472	1017	0
OG1	678864	231	0
IG2	4879824	1011	0
OG2	702112	238	0
IG3	5215760	1007	0
OG3	705776	238	0
IG4	5510080	1010	0
OG4	702240	237	0
IG5	5688400	1006	0
OG5	709296	239	0
IG6	5863184	1009	0
OG6	711744	239	0
IG7	6523360	1007	0
OG7	711872	237	0
IG8	6606112	1017	0
OG8	699536	232	0
IG9	6432528	1015	0
OG9	714688	238	0
IG10	6433376	1014	0
OG10	714992	238	0
IG11	6093600	1011	0
OG11	707520	236	0
IG12	5977168	1010	0
OG12	707760	236	0
IH1	4593856	1009	0
OH1	710384	242	0
IH2	4799744	1016	0
OH2	688832	234	0
IH3	5119488	1009	0
OH3	698944	237	0
IH4	5216512	1003	0
OH4	704592	239	0
IH5	5440736	1011	0
OH5	703168	238	0
IH6	5575376	1014	0
OH6	707024	240	0
IH7	6227536	1017	0
OH7	693536	232	0
IH8	6134848	1007	0
OH8	711264	238	0
IH9	6162128	1010	0
OH9	706928	237	0
IH10	6055056	1011	0
OH10	704128	237	0
IH11	6021312	1008	0
OH11	717520	241	0
IH12	5839168	1007	0
OH12	698880	235	0
```
