## Supplementary material for "A toolbox of Stable Integration Vectors (SIV) in the fission yeast *Schizosaccharomyces pombe*": Source data: S02_C006_T02_P0001_M3_X3_E1.quant

```
[instrument]
blockid	numofrow	numofcol	coversn	version	coverid	lamphours	blocksn	type	sn
21	8	12	*	1.3.2	*	*	*	ruo	272510497

[head]
version	name	operator	timestamp	expirytime	calibrationID
1.0.5	Quantitation	GUEST	*	*	*

[properties]
quantversion
0.2.5

[conditions]
BlkID	Run	ExcitationColor	EmissionColor	CameraBias	EmissionIndex	BlockTemperature	CameraGain	Point	SampleVolume	Step	ExposureIndex	CoverID	Time	SampleTemperature	CoverTemperature	ExcitationIndex	Stage	Exposure	Cycle
21	20190205smp65-76	x3	m3	*	3	60.0027,60.0005,59.995,60.001,59.986,59.9943	*	1	10	2	1	-1	1549381950.340	59.9989,59.9983,59.998,59.9983,59.9995,59.9992	104.943	3	2	125	6

[quant]
region	quant	count	saturation
IA1	2937824	1011	0
OA1	668112	238	0
IA2	2956176	1011	0
OA2	667232	237	0
IA3	2970464	1008	0
OA3	672256	239	0
IA4	2994416	1014	0
OA4	666192	239	0
IA5	2979200	1008	0
OA5	660992	237	0
IA6	2991344	1009	0
OA6	655552	236	0
IA7	3002176	1010	0
OA7	659376	237	0
IA8	3008224	1013	0
OA8	666528	240	0
IA9	3012352	1014	0
OA9	659600	238	0
IA10	2985216	1014	0
OA10	656704	237	0
IA11	2949600	1006	0
OA11	677584	244	0
IA12	2945376	1009	0
OA12	662640	239	0
IB1	2932960	1007	0
OB1	668096	238	0
IB2	2970800	1011	0
OB2	668704	238	0
IB3	3004080	1012	0
OB3	666080	237	0
IB4	3003344	1008	0
OB4	660704	236	0
IB5	3013904	1006	0
OB5	668064	239	0
IB6	3033008	1011	0
OB6	662544	238	0
IB7	3049328	1014	0
OB7	662000	238	0
IB8	3044432	1016	0
OB8	647664	233	0
IB9	3006592	1007	0
OB9	662224	239	0
IB10	2994640	1009	0
OB10	653872	237	0
IB11	2994144	1013	0
OB11	661376	239	0
IB12	2960928	1013	0
OB12	661120	238	0
IC1	2972336	1015	0
OC1	662240	236	0
IC2	2981344	1011	0
OC2	662736	236	0
IC3	3002816	1003	0
OC3	676880	241	0
IC4	3045504	1013	0
OC4	657424	235	0
IC5	3070512	1015	0
OC5	663792	237	0
IC6	3084096	1016	0
OC6	654016	234	0
IC7	3094256	1008	0
OC7	664256	238	0
IC8	3074592	1008	0
OC8	670592	240	0
IC9	3058768	1010	0
OC9	668528	241	0
IC10	3029264	1008	0
OC10	671616	243	0
IC11	2995312	1007	0
OC11	654176	236	0
IC12	2968032	1009	0
OC12	656320	237	0
ID1	2980288	1009	0
OD1	665776	238	0
ID2	2996144	1006	0
OD2	678064	241	0
ID3	3051840	1011	0
OD3	666176	237	0
ID4	3084704	1015	0
OD4	667584	238	0
ID5	3091520	1007	0
OD5	676112	242	0
ID6	3119200	1010	0
OD6	664496	237	0
ID7	3139248	1010	0
OD7	670752	239	0
ID8	3108432	1008	0
OD8	664880	238	0
ID9	3085440	1008	0
OD9	662816	238	0
ID10	3043776	1003	0
OD10	667840	241	0
ID11	3031824	1012	0
OD11	654208	236	0
ID12	2984976	1010	0
OD12	661632	239	0
IE1	2962048	1006	0
OE1	660656	236	0
IE2	3018736	1012	0
OE2	666512	237	0
IE3	3054880	1010	0
OE3	671200	239	0
IE4	3067584	1009	0
OE4	672064	240	0
IE5	3113216	1013	0
OE5	669984	239	0
IE6	3136448	1008	0
OE6	665856	237	0
IE7	3134336	1008	0
OE7	662000	236	0
IE8	3116320	1008	0
OE8	658880	236	0
IE9	3094912	1010	0
OE9	668928	241	0
IE10	3086608	1016	0
OE10	646592	233	0
IE11	3037440	1012	0
OE11	665312	240	0
IE12	2993216	1011	0
OE12	655824	237	0
IF1	2988096	1011	0
OF1	664848	237	0
IF2	3017248	1011	0
OF2	669152	238	0
IF3	3083072	1015	0
OF3	672240	239	0
IF4	3082736	1010	0
OF4	678896	242	0
IF5	3098048	1004	0
OF5	671184	240	0
IF6	3120160	1011	0
OF6	662464	237	0
IF7	3138736	1012	0
OF7	659264	236	0
IF8	3488848	1014	0
OF8	670608	239	0
IF9	3094480	1012	0
OF9	658336	237	0
IF10	3059312	1006	0
OF10	665264	240	0
IF11	3033632	1012	0
OF11	661088	239	0
IF12	3018224	1016	0
OF12	664176	240	0
IG1	2997264	1018	0
OG1	662960	237	0
IG2	3017952	1013	0
OG2	674288	240	0
IG3	3039952	1008	0
OG3	668352	238	0
IG4	3061920	1006	0
OG4	659360	236	0
IG5	3080752	1008	0
OG5	680048	244	0
IG6	3110192	1013	0
OG6	668752	239	0
IG7	3101904	1006	0
OG7	665360	239	0
IG8	3097328	1012	0
OG8	656112	236	0
IG9	3077280	1015	0
OG9	662144	239	0
IG10	3069504	1013	0
OG10	668080	241	0
IG11	3019008	1009	0
OG11	662624	240	0
IG12	2986912	1006	0
OG12	662032	239	0
IH1	2966256	1007	0
OH1	666400	238	0
IH2	3005792	1011	0
OH2	665312	237	0
IH3	3032224	1007	0
OH3	669424	238	0
IH4	3054048	1012	0
OH4	663344	237	0
IH5	3078496	1011	0
OH5	662208	236	0
IH6	3083216	1014	0
OH6	665776	239	0
IH7	3093488	1015	0
OH7	661712	237	0
IH8	3066224	1010	0
OH8	665968	239	0
IH9	3043184	1008	0
OH9	660176	238	0
IH10	3032480	1011	0
OH10	654576	236	0
IH11	3001776	1008	0
OH11	663472	239	0
IH12	2974416	1006	0
OH12	660320	239	0
```
