## Supplementary material for "A toolbox of Stable Integration Vectors (SIV) in the fission yeast *Schizosaccharomyces pombe*": Source data: S02_C006_T02_P0001_M3_X3_E2.quant

```
[instrument]
blockid	numofrow	numofcol	coversn	version	coverid	lamphours	blocksn	type	sn
21	8	12	*	1.3.2	*	*	*	ruo	272510497

[head]
version	name	operator	timestamp	expirytime	calibrationID
1.0.5	Quantitation	GUEST	*	*	*

[properties]
quantversion
0.2.5

[conditions]
BlkID	Run	ExcitationColor	EmissionColor	CameraBias	EmissionIndex	BlockTemperature	CameraGain	Point	SampleVolume	Step	ExposureIndex	CoverID	Time	SampleTemperature	CoverTemperature	ExcitationIndex	Stage	Exposure	Cycle
21	20190205smp65-76	x3	m3	*	3	60.0027,60.0005,59.995,60.001,59.986,59.9943	*	1	10	2	2	-1	1549381951.028	59.9989,59.9983,59.998,59.9983,59.9995,59.9992	104.943	3	2	560	6

[quant]
region	quant	count	saturation
IA1	3439408	1011	0
OA1	707808	238	0
IA2	3517552	1011	0
OA2	710016	237	0
IA3	3604224	1008	0
OA3	712496	239	0
IA4	3684864	1014	0
OA4	706496	239	0
IA5	3707824	1008	0
OA5	698480	237	0
IA6	3767248	1009	0
OA6	694224	236	0
IA7	3795712	1010	0
OA7	693536	237	0
IA8	3825744	1013	0
OA8	700768	240	0
IA9	3865568	1014	0
OA9	693776	238	0
IA10	3742752	1014	0
OA10	693936	237	0
IA11	3667344	1006	0
OA11	716592	244	0
IA12	3576832	1009	0
OA12	698160	239	0
IB1	3476896	1007	0
OB1	706544	238	0
IB2	3596784	1011	0
OB2	704848	238	0
IB3	3737552	1012	0
OB3	700688	237	0
IB4	3794624	1008	0
OB4	695200	236	0
IB5	3884688	1006	0
OB5	705824	239	0
IB6	3953904	1011	0
OB6	700256	238	0
IB7	4008304	1014	0
OB7	698768	238	0
IB8	4002672	1016	0
OB8	682512	233	0
IB9	3933824	1007	0
OB9	696128	239	0
IB10	3872032	1009	0
OB10	692080	237	0
IB11	3810720	1013	0
OB11	699520	239	0
IB12	3643072	1013	0
OB12	692864	238	0
IC1	3546192	1015	0
OC1	696960	236	0
IC2	3600000	1011	0
OC2	696096	236	0
IC3	3790592	1003	0
OC3	712032	241	0
IC4	3916320	1013	0
OC4	694864	235	0
IC5	4031792	1015	0
OC5	699744	237	0
IC6	4107184	1016	0
OC6	691248	234	0
IC7	4195040	1008	0
OC7	704816	238	0
IC8	4160752	1008	0
OC8	707712	240	0
IC9	4104528	1010	0
OC9	707040	241	0
IC10	3971232	1008	0
OC10	705968	243	0
IC11	3845424	1007	0
OC11	685952	236	0
IC12	3681824	1009	0
OC12	686048	237	0
ID1	3652112	1009	0
OD1	701920	238	0
ID2	3735680	1006	0
OD2	712288	241	0
ID3	3925824	1011	0
OD3	703136	237	0
ID4	4080688	1015	0
OD4	704752	238	0
ID5	4207552	1007	0
OD5	718656	242	0
ID6	4321840	1010	0
OD6	709488	237	0
ID7	4417488	1010	0
OD7	715296	239	0
ID8	4325216	1008	0
OD8	704592	238	0
ID9	4256464	1008	0
OD9	697312	238	0
ID10	4108928	1003	0
OD10	704144	241	0
ID11	3981952	1012	0
OD11	686352	236	0
ID12	3780400	1010	0
OD12	690816	239	0
IE1	3610864	1006	0
OE1	696336	236	0
IE2	3789168	1012	0
OE2	701680	237	0
IE3	3967408	1010	0
OE3	711232	239	0
IE4	4088992	1009	0
OE4	715744	240	0
IE5	4260912	1013	0
OE5	713504	239	0
IE6	4433408	1008	0
OE6	714048	237	0
IE7	4418720	1008	0
OE7	713696	236	0
IE8	4350112	1008	0
OE8	702480	236	0
IE9	4291856	1010	0
OE9	714416	241	0
IE10	4176176	1016	0
OE10	684304	233	0
IE11	4010752	1012	0
OE11	700080	240	0
IE12	3805088	1011	0
OE12	686272	237	0
IF1	3663120	1011	0
OF1	698448	237	0
IF2	3789568	1011	0
OF2	706656	238	0
IF3	4024496	1015	0
OF3	713088	239	0
IF4	4117616	1010	0
OF4	722368	242	0
IF5	4261968	1004	0
OF5	713792	240	0
IF6	4340112	1011	0
OF6	707232	237	0
IF7	4377904	1012	0
OF7	701680	236	0
IF8	5965328	1014	0
OF8	724960	239	0
IF9	4265392	1012	0
OF9	699008	237	0
IF10	4142240	1006	0
OF10	703968	240	0
IF11	3968048	1012	0
OF11	696528	239	0
IF12	3847728	1016	0
OF12	694640	240	0
IG1	3664304	1018	0
OG1	702720	237	0
IG2	3788336	1013	0
OG2	714016	240	0
IG3	3945568	1008	0
OG3	711168	238	0
IG4	4084352	1006	0
OG4	703376	236	0
IG5	4183376	1008	0
OG5	725888	244	0
IG6	4274176	1013	0
OG6	713136	239	0
IG7	4281360	1006	0
OG7	714160	239	0
IG8	4268512	1012	0
OG8	700096	236	0
IG9	4173936	1015	0
OG9	703968	239	0
IG10	4114352	1013	0
OG10	707872	241	0
IG11	3966256	1009	0
OG11	698896	240	0
IG12	3812736	1006	0
OG12	692720	239	0
IH1	3591072	1007	0
OH1	700832	238	0
IH2	3729984	1011	0
OH2	702416	237	0
IH3	3883616	1007	0
OH3	709488	238	0
IH4	3962304	1012	0
OH4	702064	237	0
IH5	4078592	1011	0
OH5	700288	236	0
IH6	4110080	1014	0
OH6	707872	239	0
IH7	4143232	1015	0
OH7	700976	237	0
IH8	4080320	1010	0
OH8	704496	239	0
IH9	4037008	1008	0
OH9	695952	238	0
IH10	3955520	1011	0
OH10	686896	236	0
IH11	3868016	1008	0
OH11	692944	239	0
IH12	3728528	1006	0
OH12	690704	239	0
```
