## Supplementary material for "A toolbox of Stable Integration Vectors (SIV) in the fission yeast *Schizosaccharomyces pombe*": Source data: S02_C006_T02_P0001_M4_X4_E1.quant

```
[instrument]
blockid	numofrow	numofcol	coversn	version	coverid	lamphours	blocksn	type	sn
21	8	12	*	1.3.2	*	*	*	ruo	272510497

[head]
version	name	operator	timestamp	expirytime	calibrationID
1.0.5	Quantitation	GUEST	*	*	*

[properties]
quantversion
0.2.5

[conditions]
BlkID	Run	ExcitationColor	EmissionColor	CameraBias	EmissionIndex	BlockTemperature	CameraGain	Point	SampleVolume	Step	ExposureIndex	CoverID	Time	SampleTemperature	CoverTemperature	ExcitationIndex	Stage	Exposure	Cycle
21	20190205smp65-76	x4	m4	*	4	60.0027,60.0005,59.995,60.001,59.986,59.9943	*	1	10	2	1	-1	1549381952.362	59.9989,59.9983,59.998,59.9983,59.9995,59.9992	104.943	4	2	150	6

[quant]
region	quant	count	saturation
IA1	3481712	1011	0
OA1	677280	239	0
IA2	3552816	1007	0
OA2	681904	239	0
IA3	3691680	1009	0
OA3	680992	240	0
IA4	3772768	1013	0
OA4	676272	238	0
IA5	3824496	1009	0
OA5	671856	237	0
IA6	3871744	1003	0
OA6	674208	239	0
IA7	3924560	1008	0
OA7	667984	236	0
IA8	3963616	1010	0
OA8	673152	238	0
IA9	3966624	1011	0
OA9	675984	239	0
IA10	3918080	1012	0
OA10	675680	239	0
IA11	3825280	1006	0
OA11	673312	238	0
IA12	3766496	1007	0
OA12	673264	239	0
IB1	3553792	1004	0
OB1	684512	241	0
IB2	3701856	1012	0
OB2	680528	239	0
IB3	3856192	1008	0
OB3	680176	239	0
IB4	3947808	1006	0
OB4	679184	238	0
IB5	4072592	1004	0
OB5	677696	238	0
IB6	4144640	1011	0
OB6	670912	236	0
IB7	4237040	1016	0
OB7	663072	233	0
IB8	4226848	1014	0
OB8	672912	236	0
IB9	4160768	1004	0
OB9	690832	244	0
IB10	4114720	1007	0
OB10	680304	239	0
IB11	4024640	1012	0
OB11	678352	239	0
IB12	3899008	1015	0
OB12	664448	234	0
IC1	3665584	1011	0
OC1	675776	239	0
IC2	3771824	1007	0
OC2	671936	237	0
IC3	3992128	1004	0
OC3	673872	237	0
IC4	4104288	1008	0
OC4	680256	239	0
IC5	4244304	1015	0
OC5	665328	235	0
IC6	4325232	1015	0
OC6	664048	234	0
IC7	4444064	1006	0
OC7	685408	241	0
IC8	4429424	1007	0
OC8	677376	238	0
IC9	4415120	1011	0
OC9	682624	241	0
IC10	4284448	1010	0
OC10	676448	238	0
IC11	4141280	1009	0
OC11	672208	236	0
IC12	3975328	1009	0
OC12	668864	236	0
ID1	3745936	1007	0
OD1	674080	237	0
ID2	3935904	1008	0
OD2	669728	235	0
ID3	4161680	1011	0
OD3	689664	242	0
ID4	4348944	1014	0
OD4	675200	237	0
ID5	4475296	1009	0
OD5	685024	240	0
ID6	4548640	1006	0
OD6	673936	236	0
ID7	4721040	1009	0
OD7	686352	240	0
ID8	4656064	1005	0
OD8	692528	242	0
ID9	4610256	1006	0
OD9	678416	238	0
ID10	4462144	1002	0
OD10	681152	239	0
ID11	4326960	1007	0
OD11	669936	236	0
ID12	4109920	1006	0
OD12	677328	238	0
IE1	3802528	1008	0
OE1	683568	241	0
IE2	4018288	1013	0
OE2	671712	236	0
IE3	4222528	1008	0
OE3	686864	241	0
IE4	4361280	1007	0
OE4	678624	238	0
IE5	4537744	1009	0
OE5	683216	240	0
IE6	4698208	1007	0
OE6	684064	239	0
IE7	4724656	1006	0
OE7	681904	238	0
IE8	4696960	1003	0
OE8	679104	238	0
IE9	4678992	1009	0
OE9	677712	237	0
IE10	4539024	1010	0
OE10	684528	240	0
IE11	4376656	1011	0
OE11	681424	240	0
IE12	4170384	1010	0
OE12	682704	240	0
IF1	3869376	1011	0
OF1	673088	237	0
IF2	4011584	1006	0
OF2	680480	239	0
IF3	4256688	1011	0
OF3	685808	240	0
IF4	4396336	1007	0
OF4	680304	239	0
IF5	4596048	1006	0
OF5	672592	236	0
IF6	4662064	1008	0
OF6	675152	237	0
IF7	4733072	1009	0
OF7	679968	238	0
IF8	5071856	1013	0
OF8	683728	238	0
IF9	4663632	1009	0
OF9	685392	239	0
IF10	4563296	1006	0
OF10	682800	239	0
IF11	4349584	1008	0
OF11	685648	241	0
IF12	4203264	1014	0
OF12	671712	236	0
IG1	3857008	1012	0
OG1	677168	239	0
IG2	4012448	1009	0
OG2	684032	241	0
IG3	4217504	1002	0
OG3	680768	239	0
IG4	4422464	1008	0
OG4	668496	235	0
IG5	4521376	1008	0
OG5	685168	241	0
IG6	4615888	1011	0
OG6	684848	241	0
IG7	4666464	1006	0
OG7	676848	238	0
IG8	4654912	1008	0
OG8	682944	240	0
IG9	4575776	1013	0
OG9	672160	236	0
IG10	4542944	1014	0
OG10	675056	237	0
IG11	4350528	1011	0
OG11	680752	240	0
IG12	4237168	1005	0
OG12	668464	235	0
IH1	3820096	1008	0
OH1	668016	236	0
IH2	3953856	1006	0
OH2	667744	235	0
IH3	4167488	1006	0
OH3	682080	240	0
IH4	4244176	1009	0
OH4	675328	238	0
IH5	4419152	1007	0
OH5	668800	236	0
IH6	4475744	1016	0
OH6	659712	233	0
IH7	4552992	1016	0
OH7	668080	235	0
IH8	4477456	1009	0
OH8	682048	240	0
IH9	4441328	1006	0
OH9	668656	236	0
IH10	4371760	1010	0
OH10	671200	237	0
IH11	4322624	1011	0
OH11	670768	237	0
IH12	4144016	1009	0
OH12	673584	238	0
```
