## Supplementary material for "A toolbox of Stable Integration Vectors (SIV) in the fission yeast *Schizosaccharomyces pombe*": Source data: S02_C006_T02_P0001_M4_X4_E2.quant

```
[instrument]
blockid	numofrow	numofcol	coversn	version	coverid	lamphours	blocksn	type	sn
21	8	12	*	1.3.2	*	*	*	ruo	272510497

[head]
version	name	operator	timestamp	expirytime	calibrationID
1.0.5	Quantitation	GUEST	*	*	*

[properties]
quantversion
0.2.5

[conditions]
BlkID	Run	ExcitationColor	EmissionColor	CameraBias	EmissionIndex	BlockTemperature	CameraGain	Point	SampleVolume	Step	ExposureIndex	CoverID	Time	SampleTemperature	CoverTemperature	ExcitationIndex	Stage	Exposure	Cycle
21	20190205smp65-76	x4	m4	*	4	60.0027,60.0005,59.995,60.001,59.986,59.9943	*	1	10	2	2	-1	1549381953.074	59.9989,59.9983,59.998,59.9983,59.9995,59.9992	104.943	4	2	800	6

[quant]
region	quant	count	saturation
IA1	6498192	1011	0
OA1	766256	239	0
IA2	6926656	1007	0
OA2	773344	239	0
IA3	7608144	1009	0
OA3	772512	240	0
IA4	8045776	1013	0
OA4	760848	238	0
IA5	8397968	1009	0
OA5	759152	237	0
IA6	8723408	1003	0
OA6	767568	239	0
IA7	8954160	1008	0
OA7	759760	236	0
IA8	9193520	1010	0
OA8	776960	238	0
IA9	9258224	1011	0
OA9	780448	239	0
IA10	8951600	1012	0
OA10	782848	239	0
IA11	8533552	1006	0
OA11	782480	238	0
IA12	8207120	1007	0
OA12	774896	239	0
IB1	6938560	1004	0
OB1	772800	241	0
IB2	7613344	1012	0
OB2	765184	239	0
IB3	8481152	1008	0
OB3	765696	239	0
IB4	9040736	1006	0
OB4	771104	238	0
IB5	9716560	1004	0
OB5	773552	238	0
IB6	10069680	1011	0
OB6	762304	236	0
IB7	10498640	1016	0
OB7	756288	233	0
IB8	10521312	1014	0
OB8	772576	236	0
IB9	10299488	1004	0
OB9	797696	244	0
IB10	10022080	1007	0
OB10	792832	239	0
IB11	9499648	1012	0
OB11	790320	239	0
IB12	8779968	1015	0
OB12	759344	234	0
IC1	7457296	1011	0
OC1	757056	239	0
IC2	8053744	1007	0
OC2	756976	237	0
IC3	9271536	1004	0
OC3	766096	237	0
IC4	9859936	1008	0
OC4	768688	239	0
IC5	10569552	1015	0
OC5	756224	235	0
IC6	11030224	1015	0
OC6	760928	234	0
IC7	11742960	1006	0
OC7	792288	241	0
IC8	11709104	1007	0
OC8	789792	238	0
IC9	11637984	1011	0
OC9	793024	241	0
IC10	10922400	1010	0
OC10	780912	238	0
IC11	10162032	1009	0
OC11	777728	236	0
IC12	9256592	1009	0
OC12	771088	236	0
ID1	7942928	1007	0
OD1	753616	237	0
ID2	8934496	1008	0
OD2	751136	235	0
ID3	10076048	1011	0
OD3	779328	242	0
ID4	11070544	1014	0
OD4	767424	237	0
ID5	11850112	1009	0
OD5	786144	240	0
ID6	12330944	1006	0
OD6	788528	236	0
ID7	13171584	1009	0
OD7	802368	240	0
ID8	12910560	1005	0
OD8	816096	242	0
ID9	12684400	1006	0
OD9	797952	238	0
ID10	11954432	1002	0
OD10	804096	239	0
ID11	11188688	1007	0
OD11	788880	236	0
ID12	9979408	1006	0
OD12	788848	238	0
IE1	8218064	1008	0
OE1	760384	241	0
IE2	9325280	1013	0
OE2	757280	236	0
IE3	10426272	1008	0
OE3	778352	241	0
IE4	11226768	1007	0
OE4	772752	238	0
IE5	12188672	1009	0
OE5	788656	240	0
IE6	13096224	1007	0
OE6	803120	239	0
IE7	13208128	1006	0
OE7	812096	238	0
IE8	13159024	1003	0
OE8	813168	238	0
IE9	13031840	1009	0
OE9	810160	237	0
IE10	12262720	1010	0
OE10	811680	240	0
IE11	11424528	1011	0
OE11	802224	240	0
IE12	10264192	1010	0
OE12	795776	240	0
IF1	8570368	1011	0
OF1	747824	237	0
IF2	9344352	1006	0
OF2	763712	239	0
IF3	10586432	1011	0
OF3	774880	240	0
IF4	11392352	1007	0
OF4	776016	239	0
IF5	12528928	1006	0
OF5	775360	236	0
IF6	12900992	1008	0
OF6	784608	237	0
IF7	13260192	1009	0
OF7	802960	238	0
IF8	15057696	1013	0
OF8	821536	238	0
IF9	12923952	1009	0
OF9	817056	239	0
IF10	12398048	1006	0
OF10	807456	239	0
IF11	11272720	1008	0
OF11	809104	241	0
IF12	10378672	1014	0
OF12	781376	236	0
IG1	8513888	1012	0
OG1	758064	239	0
IG2	9351712	1009	0
OG2	772064	241	0
IG3	10531232	1002	0
OG3	771696	239	0
IG4	11581984	1008	0
OG4	764944	235	0
IG5	12154880	1008	0
OG5	786032	241	0
IG6	12639520	1011	0
OG6	793552	241	0
IG7	12977904	1006	0
OG7	796112	238	0
IG8	12925392	1008	0
OG8	806192	240	0
IG9	12444080	1013	0
OG9	794992	236	0
IG10	12258704	1014	0
OG10	795328	237	0
IG11	11290048	1011	0
OG11	803968	240	0
IG12	10737120	1005	0
OG12	789968	235	0
IH1	8341904	1008	0
OH1	746128	236	0
IH2	9087888	1006	0
OH2	753360	235	0
IH3	10209584	1006	0
OH3	774512	240	0
IH4	10615584	1009	0
OH4	766192	238	0
IH5	11584704	1007	0
OH5	769088	236	0
IH6	11803056	1016	0
OH6	762352	233	0
IH7	12228784	1016	0
OH7	774256	235	0
IH8	11947152	1009	0
OH8	798064	240	0
IH9	11813584	1006	0
OH9	786432	236	0
IH10	11388880	1010	0
OH10	785168	237	0
IH11	11130960	1011	0
OH11	782304	237	0
IH12	10173232	1009	0
OH12	788112	238	0
```
