## Supplementary material for "A toolbox of Stable Integration Vectors (SIV) in the fission yeast *Schizosaccharomyces pombe*": Source data: S02_C006_T02_P0001_M5_X5_E1.quant

```
[instrument]
blockid	numofrow	numofcol	coversn	version	coverid	lamphours	blocksn	type	sn
21	8	12	*	1.3.2	*	*	*	ruo	272510497

[head]
version	name	operator	timestamp	expirytime	calibrationID
1.0.5	Quantitation	GUEST	*	*	*

[properties]
quantversion
0.2.5

[conditions]
BlkID	Run	ExcitationColor	EmissionColor	CameraBias	EmissionIndex	BlockTemperature	CameraGain	Point	SampleVolume	Step	ExposureIndex	CoverID	Time	SampleTemperature	CoverTemperature	ExcitationIndex	Stage	Exposure	Cycle
21	20190205smp65-76	x5	m5	*	5	60.0027,60.0005,59.995,60.001,59.986,59.9943	*	1	10	2	1	-1	1549381948.170	59.9989,59.9983,59.998,59.9983,59.9995,59.9992	104.943	5	2	200	6

[quant]
region	quant	count	saturation
IA1	2883040	1014	0
OA1	672640	237	0
IA2	2866768	1006	0
OA2	687600	241	0
IA3	2862224	1008	0
OA3	679296	240	0
IA4	2865216	1010	0
OA4	670832	238	0
IA5	2837264	1006	0
OA5	669920	238	0
IA6	2832864	1004	0
OA6	670304	239	0
IA7	2851920	1008	0
OA7	665840	237	0
IA8	2838224	1010	0
OA8	666528	238	0
IA9	2907968	1013	0
OA9	661072	237	0
IA10	2855600	1012	0
OA10	678096	241	0
IA11	2870144	1008	0
OA11	665232	237	0
IA12	2845216	1008	0
OA12	667328	238	0
IB1	2849008	1004	0
OB1	682144	241	0
IB2	2869296	1011	0
OB2	676368	239	0
IB3	2850624	1005	0
OB3	685904	243	0
IB4	2840768	1006	0
OB4	667744	237	0
IB5	2834224	1008	0
OB5	661120	236	0
IB6	2837632	1011	0
OB6	665328	237	0
IB7	2860960	1015	0
OB7	657040	234	0
IB8	2851312	1014	0
OB8	662800	237	0
IB9	2824912	1004	0
OB9	681120	244	0
IB10	2826208	1003	0
OB10	676560	242	0
IB11	2868160	1012	0
OB11	668528	238	0
IB12	2860336	1014	0
OB12	666368	237	0
IC1	2849968	1009	0
OC1	679264	241	0
IC2	2844112	1006	0
OC2	675104	239	0
IC3	2848576	1008	0
OC3	668352	237	0
IC4	2841792	1010	0
OC4	661840	235	0
IC5	2858384	1014	0
OC5	668992	238	0
IC6	2852688	1014	0
OC6	667312	237	0
IC7	2849952	1009	0
OC7	667856	238	0
IC8	2830976	1006	0
OC8	666512	238	0
IC9	2840400	1011	0
OC9	671616	241	0
IC10	2832928	1009	0
OC10	668736	239	0
IC11	2854416	1010	0
OC11	666800	238	0
IC12	2821728	1005	0
OC12	682096	243	0
ID1	2829264	1006	0
OD1	670096	238	0
ID2	2842384	1008	0
OD2	664112	236	0
ID3	2860496	1012	0
OD3	675888	240	0
ID4	2855408	1015	0
OD4	664240	236	0
ID5	2850256	1009	0
OD5	671216	239	0
ID6	2838464	1004	0
OD6	667280	236	0
ID7	2859824	1009	0
OD7	679264	241	0
ID8	2830016	1005	0
OD8	684752	244	0
ID9	2815552	1004	0
OD9	661968	237	0
ID10	2823600	1003	0
OD10	666688	239	0
ID11	2812144	1003	0
OD11	664384	238	0
ID12	2823264	1007	0
OD12	657728	235	0
IE1	2848832	1011	0
OE1	667632	237	0
IE2	2863680	1014	0
OE2	671664	238	0
IE3	2862784	1009	0
OE3	677808	240	0
IE4	2842896	1005	0
OE4	663296	235	0
IE5	2856048	1010	0
OE5	672000	239	0
IE6	2852048	1002	0
OE6	692480	243	0
IE7	2862832	1006	0
OE7	674896	238	0
IE8	2836416	1003	0
OE8	671168	239	0
IE9	2841536	1008	0
OE9	670080	239	0
IE10	2846112	1011	0
OE10	659120	235	0
IE11	2840512	1010	0
OE11	665424	238	0
IE12	2840704	1011	0
OE12	662560	237	0
IF1	2835552	1010	0
OF1	672368	240	0
IF2	2831232	1006	0
OF2	673168	239	0
IF3	2855680	1010	0
OF3	676512	240	0
IF4	2844192	1007	0
OF4	673360	239	0
IF5	2838400	1006	0
OF5	667632	237	0
IF6	2841136	1007	0
OF6	666688	236	0
IF7	2855248	1010	0
OF7	674304	240	0
IF8	2923488	1014	0
OF8	656912	234	0
IF9	2845280	1013	0
OF9	669040	239	0
IF10	2828608	1006	0
OF10	665584	238	0
IF11	2820864	1007	0
OF11	666816	239	0
IF12	2844816	1013	0
OF12	660272	237	0
IG1	2852288	1012	0
OG1	675216	240	0
IG2	2859024	1011	0
OG2	672208	237	0
IG3	2847920	1007	0
OG3	667808	237	0
IG4	2846912	1009	0
OG4	664672	236	0
IG5	2846224	1011	0
OG5	663248	236	0
IG6	2844640	1012	0
OG6	680336	242	0
IG7	2839024	1008	0
OG7	670368	239	0
IG8	2818624	1004	0
OG8	684192	244	0
IG9	2845616	1015	0
OG9	654016	234	0
IG10	2843344	1014	0
OG10	658592	236	0
IG11	2838000	1013	0
OG11	661824	237	0
IG12	2821520	1008	0
OG12	670816	240	0
IH1	2832784	1006	0
OH1	667952	237	0
IH2	2839312	1006	0
OH2	671120	238	0
IH3	2850080	1010	0
OH3	672976	238	0
IH4	2847968	1012	0
OH4	675696	240	0
IH5	2833552	1006	0
OH5	669344	238	0
IH6	2840048	1013	0
OH6	665744	237	0
IH7	2846672	1014	0
OH7	667376	238	0
IH8	2834528	1011	0
OH8	679952	242	0
IH9	2819040	1007	0
OH9	664000	238	0
IH10	2823200	1008	0
OH10	660720	236	0
IH11	2824720	1009	0
OH11	671760	241	0
IH12	2823216	1010	0
OH12	668736	240	0
```
