## Supplementary material for "A toolbox of Stable Integration Vectors (SIV) in the fission yeast *Schizosaccharomyces pombe*": Source data: S02_C006_T02_P0001_M5_X5_E2.quant

```
[instrument]
blockid	numofrow	numofcol	coversn	version	coverid	lamphours	blocksn	type	sn
21	8	12	*	1.3.2	*	*	*	ruo	272510497

[head]
version	name	operator	timestamp	expirytime	calibrationID
1.0.5	Quantitation	GUEST	*	*	*

[properties]
quantversion
0.2.5

[conditions]
BlkID	Run	ExcitationColor	EmissionColor	CameraBias	EmissionIndex	BlockTemperature	CameraGain	Point	SampleVolume	Step	ExposureIndex	CoverID	Time	SampleTemperature	CoverTemperature	ExcitationIndex	Stage	Exposure	Cycle
21	20190205smp65-76	x5	m5	*	5	60.0027,60.0005,59.995,60.001,59.986,59.9943	*	1	10	2	2	-1	1549381948.907	59.9989,59.9983,59.998,59.9983,59.9995,59.9992	104.943	5	2	920	6

[quant]
region	quant	count	saturation
IA1	3194944	1014	0
OA1	743600	237	0
IA2	3170384	1006	0
OA2	762272	241	0
IA3	3149680	1008	0
OA3	746528	240	0
IA4	3157024	1010	0
OA4	730560	238	0
IA5	3081488	1006	0
OA5	727760	238	0
IA6	3131024	1004	0
OA6	730384	239	0
IA7	3179712	1008	0
OA7	722400	237	0
IA8	3127568	1010	0
OA8	725584	238	0
IA9	3417776	1013	0
OA9	723200	237	0
IA10	3199536	1012	0
OA10	745616	241	0
IA11	3305568	1008	0
OA11	741632	237	0
IA12	3188320	1008	0
OA12	738928	238	0
IB1	3127584	1004	0
OB1	747824	241	0
IB2	3134816	1011	0
OB2	737392	239	0
IB3	3093440	1005	0
OB3	744832	243	0
IB4	3075552	1006	0
OB4	719776	237	0
IB5	3068592	1008	0
OB5	712048	236	0
IB6	3083712	1011	0
OB6	714160	237	0
IB7	3133376	1015	0
OB7	709776	234	0
IB8	3118528	1014	0
OB8	717344	237	0
IB9	3120192	1004	0
OB9	736752	244	0
IB10	3141392	1003	0
OB10	739120	242	0
IB11	3266576	1012	0
OB11	734896	238	0
IB12	3183328	1014	0
OB12	730720	237	0
IC1	3085248	1009	0
OC1	734448	241	0
IC2	3066512	1006	0
OC2	728992	239	0
IC3	3080592	1008	0
OC3	713200	237	0
IC4	3072160	1010	0
OC4	710464	235	0
IC5	3097488	1014	0
OC5	718624	238	0
IC6	3103408	1014	0
OC6	719856	237	0
IC7	3144896	1009	0
OC7	724528	238	0
IC8	3111040	1006	0
OC8	723392	238	0
IC9	3142320	1011	0
OC9	730528	241	0
IC10	3133072	1009	0
OC10	718400	239	0
IC11	3212352	1010	0
OC11	724512	238	0
IC12	3107824	1005	0
OC12	739888	243	0
ID1	3041632	1006	0
OD1	724368	238	0
ID2	3067504	1008	0
OD2	715536	236	0
ID3	3095680	1012	0
OD3	728752	240	0
ID4	3098224	1015	0
OD4	720384	236	0
ID5	3139232	1009	0
OD5	732464	239	0
ID6	3178560	1004	0
OD6	744912	236	0
ID7	3205104	1009	0
OD7	745072	241	0
ID8	3131696	1005	0
OD8	744224	244	0
ID9	3127232	1004	0
OD9	719024	237	0
ID10	3145712	1003	0
OD10	724288	239	0
ID11	3102784	1003	0
OD11	718192	238	0
ID12	3087456	1007	0
OD12	710784	235	0
IE1	3037472	1011	0
OE1	715120	237	0
IE2	3071568	1014	0
OE2	722512	238	0
IE3	3087552	1009	0
OE3	731584	240	0
IE4	3084208	1005	0
OE4	719968	235	0
IE5	3119968	1010	0
OE5	730032	239	0
IE6	3203200	1002	0
OE6	781728	243	0
IE7	3230192	1006	0
OE7	755392	238	0
IE8	3146720	1003	0
OE8	737776	239	0
IE9	3134656	1008	0
OE9	727296	239	0
IE10	3139504	1011	0
OE10	711392	235	0
IE11	3126496	1010	0
OE11	722256	238	0
IE12	3084304	1011	0
OE12	712320	237	0
IF1	3050704	1010	0
OF1	724672	240	0
IF2	3057248	1006	0
OF2	726448	239	0
IF3	3099920	1010	0
OF3	732624	240	0
IF4	3117440	1007	0
OF4	728320	239	0
IF5	3125248	1006	0
OF5	727392	237	0
IF6	3145280	1007	0
OF6	730080	236	0
IF7	3171504	1010	0
OF7	740640	240	0
IF8	3487392	1014	0
OF8	720528	234	0
IF9	3163008	1013	0
OF9	729344	239	0
IF10	3131376	1006	0
OF10	721776	238	0
IF11	3109408	1007	0
OF11	722960	239	0
IF12	3131072	1013	0
OF12	712080	237	0
IG1	3055200	1012	0
OG1	726576	240	0
IG2	3083760	1011	0
OG2	722272	237	0
IG3	3070480	1007	0
OG3	722592	237	0
IG4	3077376	1009	0
OG4	715120	236	0
IG5	3092544	1011	0
OG5	710992	236	0
IG6	3099424	1012	0
OG6	738528	242	0
IG7	3111728	1008	0
OG7	725792	239	0
IG8	3084352	1004	0
OG8	738784	244	0
IG9	3124608	1015	0
OG9	703536	234	0
IG10	3126992	1014	0
OG10	713552	236	0
IG11	3109296	1013	0
OG11	712976	237	0
IG12	3057520	1008	0
OG12	717296	240	0
IH1	3058480	1006	0
OH1	712736	237	0
IH2	3076576	1006	0
OH2	721376	238	0
IH3	3084272	1010	0
OH3	725200	238	0
IH4	3076016	1012	0
OH4	727856	240	0
IH5	3080048	1006	0
OH5	723264	238	0
IH6	3086528	1013	0
OH6	716656	237	0
IH7	3091888	1014	0
OH7	722704	238	0
IH8	3087568	1011	0
OH8	735600	242	0
IH9	3074608	1007	0
OH9	722944	238	0
IH10	3081408	1008	0
OH10	712944	236	0
IH11	3087168	1009	0
OH11	725728	241	0
IH12	3056560	1010	0
OH12	719360	240	0
```
