## Supplementary material for "A toolbox of Stable Integration Vectors (SIV) in the fission yeast *Schizosaccharomyces pombe*": Source data: S02_C007_T02_P0001_M1_X1_E1.quant

```
[instrument]
blockid	numofrow	numofcol	coversn	version	coverid	lamphours	blocksn	type	sn
21	8	12	*	1.3.2	*	*	*	ruo	272510497

[head]
version	name	operator	timestamp	expirytime	calibrationID
1.0.5	Quantitation	GUEST	*	*	*

[properties]
quantversion
0.2.5

[conditions]
BlkID	Run	ExcitationColor	EmissionColor	CameraBias	EmissionIndex	BlockTemperature	CameraGain	Point	SampleVolume	Step	ExposureIndex	CoverID	Time	SampleTemperature	CoverTemperature	ExcitationIndex	Stage	Exposure	Cycle
21	20190205smp65-76	x1	m1	*	1	59.988,59.9933,59.9902,60.001,60.0005,59.9819	*	1	10	2	1	-1	1549382075.029	59.9975,59.997,59.9967,59.9965,59.9972,59.9981	104.966	1	2	60	7

[quant]
region	quant	count	saturation
IA1	2946992	1013	0
OA1	658976	237	0
IA2	2957760	1008	0
OA2	660416	236	0
IA3	2996224	1008	0
OA3	656112	234	0
IA4	3035776	1016	0
OA4	656544	234	0
IA5	3059360	1017	0
OA5	652800	233	0
IA6	3053648	1010	0
OA6	672512	240	0
IA7	3335040	1006	0
OA7	671904	239	0
IA8	3359536	1013	0
OA8	668128	237	0
IA9	3380256	1016	0
OA9	664352	237	0
IA10	3289088	1017	0
OA10	660720	236	0
IA11	3250704	1017	0
OA11	656944	235	0
IA12	3169072	1011	0
OA12	661568	238	0
IB1	2959408	1009	0
OB1	661248	237	0
IB2	3012528	1010	0
OB2	675920	241	0
IB3	3078880	1016	0
OB3	674176	240	0
IB4	3084688	1014	0
OB4	675312	239	0
IB5	3096768	1009	0
OB5	669936	237	0
IB6	3117760	1011	0
OB6	663248	235	0
IB7	3495056	1016	0
OB7	670656	237	0
IB8	3489488	1018	0
OB8	670480	237	0
IB9	3440912	1015	0
OB9	666400	236	0
IB10	3388960	1007	0
OB10	675904	240	0
IB11	3344016	1013	0
OB11	662464	237	0
IB12	3226720	1009	0
OB12	664640	239	0
IC1	2997744	1015	0
OC1	669536	239	0
IC2	3005040	1016	0
OC2	676304	240	0
IC3	3083408	1011	0
OC3	671344	238	0
IC4	3098032	1007	0
OC4	681824	241	0
IC5	3145888	1013	0
OC5	678784	240	0
IC6	3169440	1016	0
OC6	679232	240	0
IC7	3581536	1011	0
OC7	682944	240	0
IC8	3564880	1008	0
OC8	670864	236	0
IC9	3528864	1011	0
OC9	671376	237	0
IC10	3452320	1006	0
OC10	673728	239	0
IC11	3380112	1006	0
OC11	675024	240	0
IC12	3274992	1011	0
OC12	659808	236	0
ID1	3011232	1012	0
OD1	666592	238	0
ID2	3062368	1012	0
OD2	667504	237	0
ID3	3104576	1007	0
OD3	667920	237	0
ID4	3164720	1016	0
OD4	669232	236	0
ID5	3185424	1010	0
OD5	686736	241	0
ID6	3199648	1007	0
OD6	680464	238	0
ID7	3681312	1012	0
OD7	687008	240	0
ID8	3632960	1008	0
OD8	691536	242	0
ID9	3597488	1006	0
OD9	681008	239	0
ID10	3552464	1012	0
OD10	671984	237	0
ID11	3456416	1010	0
OD11	671552	238	0
ID12	3345024	1013	0
OD12	676992	241	0
IE1	3014864	1012	0
OE1	676864	242	0
IE2	3039360	1006	0
OE2	675472	240	0
IE3	3122912	1011	0
OE3	670672	237	0
IE4	3140832	1007	0
OE4	686960	243	0
IE5	3178800	1015	0
OE5	679440	240	0
IE6	3228960	1012	0
OE6	674496	237	0
IE7	3669392	1010	0
OE7	677392	236	0
IE8	3630752	1010	0
OE8	673248	236	0
IE9	3610080	1011	0
OE9	685504	241	0
IE10	3567232	1016	0
OE10	666656	236	0
IE11	3496432	1016	0
OE11	669088	238	0
IE12	3354400	1012	0
OE12	666320	238	0
IF1	3008176	1007	0
OF1	676336	241	0
IF2	3061728	1010	0
OF2	668304	238	0
IF3	3169744	1018	0
OF3	676320	239	0
IF4	3170112	1015	0
OF4	677280	239	0
IF5	3193072	1010	0
OF5	671680	237	0
IF6	3201424	1010	0
OF6	669952	236	0
IF7	3664032	1012	0
OF7	677280	237	0
IF8	3845216	1016	0
OF8	682624	239	0
IF9	3595344	1012	0
OF9	678032	239	0
IF10	3540432	1006	0
OF10	678944	240	0
IF11	3453984	1013	0
OF11	670000	238	0
IF12	3366640	1015	0
OF12	663200	237	0
IG1	3013488	1009	0
OG1	680560	243	0
IG2	3065392	1012	0
OG2	670336	238	0
IG3	3105216	1007	0
OG3	671728	238	0
IG4	3143120	1010	0
OG4	683360	242	0
IG5	3162672	1006	0
OG5	677872	240	0
IG6	3192448	1010	0
OG6	674368	238	0
IG7	3619232	1008	0
OG7	667328	235	0
IG8	3627248	1015	0
OG8	670512	236	0
IG9	3568496	1016	0
OG9	675200	239	0
IG10	3543120	1016	0
OG10	669488	238	0
IG11	3428176	1011	0
OG11	668864	238	0
IG12	3351424	1010	0
OG12	660528	236	0
IH1	3003408	1011	0
OH1	666576	239	0
IH2	3068288	1018	0
OH2	665056	237	0
IH3	3100736	1013	0
OH3	676016	240	0
IH4	3092768	1005	0
OH4	665136	237	0
IH5	3139440	1011	0
OH5	669168	238	0
IH6	3167200	1016	0
OH6	658192	234	0
IH7	3550864	1017	0
OH7	662512	235	0
IH8	3493600	1009	0
OH8	669872	238	0
IH9	3473232	1010	0
OH9	669648	239	0
IH10	3427888	1011	0
OH10	671296	240	0
IH11	3368096	1009	0
OH11	671312	240	0
IH12	3289808	1007	0
OH12	655952	235	0
```
