## Supplementary material for "A toolbox of Stable Integration Vectors (SIV) in the fission yeast *Schizosaccharomyces pombe*": Source data: S02_C007_T02_P0001_M1_X1_E2.quant

```
[instrument]
blockid	numofrow	numofcol	coversn	version	coverid	lamphours	blocksn	type	sn
21	8	12	*	1.3.2	*	*	*	ruo	272510497

[head]
version	name	operator	timestamp	expirytime	calibrationID
1.0.5	Quantitation	GUEST	*	*	*

[properties]
quantversion
0.2.5

[conditions]
BlkID	Run	ExcitationColor	EmissionColor	CameraBias	EmissionIndex	BlockTemperature	CameraGain	Point	SampleVolume	Step	ExposureIndex	CoverID	Time	SampleTemperature	CoverTemperature	ExcitationIndex	Stage	Exposure	Cycle
21	20190205smp65-76	x1	m1	*	1	59.988,59.9933,59.9902,60.001,60.0005,59.9819	*	1	10	2	2	-1	1549382075.666	59.9975,59.997,59.9967,59.9965,59.9972,59.9981	104.966	1	2	175	7

[quant]
region	quant	count	saturation
IA1	3243392	1013	0
OA1	672768	237	0
IA2	3301808	1008	0
OA2	679712	236	0
IA3	3404784	1008	0
OA3	675776	234	0
IA4	3515456	1016	0
OA4	679248	234	0
IA5	3562112	1017	0
OA5	679136	233	0
IA6	3600304	1010	0
OA6	705264	240	0
IA7	4441248	1006	0
OA7	708176	239	0
IA8	4493584	1013	0
OA8	703696	237	0
IA9	4546288	1016	0
OA9	700288	237	0
IA10	4279856	1017	0
OA10	691216	236	0
IA11	4177440	1017	0
OA11	684160	235	0
IA12	3963120	1011	0
OA12	684368	238	0
IB1	3294608	1009	0
OB1	676736	237	0
IB2	3420112	1010	0
OB2	696912	241	0
IB3	3591312	1016	0
OB3	701088	240	0
IB4	3640304	1014	0
OB4	703440	239	0
IB5	3712464	1009	0
OB5	705600	237	0
IB6	3780096	1011	0
OB6	698800	235	0
IB7	4839472	1016	0
OB7	714400	237	0
IB8	4849760	1018	0
OB8	714400	237	0
IB9	4728560	1015	0
OB9	706096	236	0
IB10	4605808	1007	0
OB10	714528	240	0
IB11	4454192	1013	0
OB11	699552	237	0
IB12	4114960	1009	0
OB12	694336	239	0
IC1	3376416	1015	0
OC1	687648	239	0
IC2	3386144	1016	0
OC2	696976	240	0
IC3	3635664	1011	0
OC3	698496	238	0
IC4	3723632	1007	0
OC4	716336	241	0
IC5	3837840	1013	0
OC5	716816	240	0
IC6	3914832	1016	0
OC6	723600	240	0
IC7	5126176	1011	0
OC7	733504	240	0
IC8	5101952	1008	0
OC8	720928	236	0
IC9	5006288	1011	0
OC9	720688	237	0
IC10	4800688	1006	0
OC10	717728	239	0
IC11	4599504	1006	0
OC11	715328	240	0
IC12	4275104	1011	0
OC12	692944	236	0
ID1	3434320	1012	0
OD1	686272	238	0
ID2	3580704	1012	0
OD2	693280	237	0
ID3	3715904	1007	0
OD3	700768	237	0
ID4	3868624	1016	0
OD4	700656	236	0
ID5	3970880	1010	0
OD5	725536	241	0
ID6	4024736	1007	0
OD6	725632	238	0
ID7	5414384	1012	0
OD7	738032	240	0
ID8	5318736	1008	0
OD8	745552	242	0
ID9	5226208	1006	0
OD9	730816	239	0
ID10	5067904	1012	0
OD10	717248	237	0
ID11	4802544	1010	0
OD11	712416	238	0
ID12	4447840	1013	0
OD12	708240	241	0
IE1	3451264	1012	0
OE1	697152	242	0
IE2	3554800	1006	0
OE2	699440	240	0
IE3	3753968	1011	0
OE3	698912	237	0
IE4	3848048	1007	0
OE4	727088	243	0
IE5	3912928	1015	0
OE5	724000	240	0
IE6	4102880	1012	0
OE6	725040	237	0
IE7	5384976	1010	0
OE7	731920	236	0
IE8	5286448	1010	0
OE8	727456	236	0
IE9	5230976	1011	0
OE9	736912	241	0
IE10	5089664	1016	0
OE10	714736	236	0
IE11	4884720	1016	0
OE11	710640	238	0
IE12	4476704	1012	0
OE12	701488	238	0
IF1	3453312	1007	0
OF1	692368	241	0
IF2	3590576	1010	0
OF2	693440	238	0
IF3	3854320	1018	0
OF3	705520	239	0
IF4	3897808	1015	0
OF4	709904	239	0
IF5	4002096	1010	0
OF5	712720	237	0
IF6	4042432	1010	0
OF6	712576	236	0
IF7	5360736	1012	0
OF7	725456	237	0
IF8	5894672	1016	0
OF8	734368	239	0
IF9	5200576	1012	0
OF9	726704	239	0
IF10	5058080	1006	0
OF10	723776	240	0
IF11	4786864	1013	0
OF11	707408	238	0
IF12	4511664	1015	0
OF12	696432	237	0
IG1	3433616	1009	0
OG1	697008	243	0
IG2	3573360	1012	0
OG2	687552	238	0
IG3	3710608	1007	0
OG3	695072	238	0
IG4	3828112	1010	0
OG4	712992	242	0
IG5	3906368	1006	0
OG5	709776	240	0
IG6	3986864	1010	0
OG6	708752	238	0
IG7	5233664	1008	0
OG7	709776	235	0
IG8	5241728	1015	0
OG8	711840	236	0
IG9	5084096	1016	0
OG9	716240	239	0
IG10	5012992	1016	0
OG10	709264	238	0
IG11	4701312	1011	0
OG11	700272	238	0
IG12	4468176	1010	0
OG12	688912	236	0
IH1	3421136	1011	0
OH1	682496	239	0
IH2	3558640	1018	0
OH2	682624	237	0
IH3	3686400	1013	0
OH3	698192	240	0
IH4	3728288	1005	0
OH4	692480	237	0
IH5	3837440	1011	0
OH5	697024	238	0
IH6	3899840	1016	0
OH6	688752	234	0
IH7	5015232	1017	0
OH7	698608	235	0
IH8	4902896	1009	0
OH8	707888	238	0
IH9	4872224	1010	0
OH9	706272	239	0
IH10	4723936	1011	0
OH10	706352	240	0
IH11	4569488	1009	0
OH11	700688	240	0
IH12	4334416	1007	0
OH12	681184	235	0
```
