## Supplementary material for "A toolbox of Stable Integration Vectors (SIV) in the fission yeast *Schizosaccharomyces pombe*": Source data: S02_C007_T02_P0001_M1_X1_E3.quant

```
[instrument]
blockid	numofrow	numofcol	coversn	version	coverid	lamphours	blocksn	type	sn
21	8	12	*	1.3.2	*	*	*	ruo	272510497

[head]
version	name	operator	timestamp	expirytime	calibrationID
1.0.5	Quantitation	GUEST	*	*	*

[properties]
quantversion
0.2.5

[conditions]
BlkID	Run	ExcitationColor	EmissionColor	CameraBias	EmissionIndex	BlockTemperature	CameraGain	Point	SampleVolume	Step	ExposureIndex	CoverID	Time	SampleTemperature	CoverTemperature	ExcitationIndex	Stage	Exposure	Cycle
21	20190205smp65-76	x1	m1	*	1	59.988,59.9933,59.9902,60.001,60.0005,59.9819	*	1	10	2	3	-1	1549382076.405	59.9975,59.997,59.9967,59.9965,59.9972,59.9981	104.966	1	2	520	7

[quant]
region	quant	count	saturation
IA1	4124864	1013	0
OA1	718704	237	0
IA2	4321600	1008	0
OA2	731008	236	0
IA3	4605664	1008	0
OA3	735984	234	0
IA4	4917792	1016	0
OA4	744416	234	0
IA5	5068304	1017	0
OA5	756608	233	0
IA6	5226384	1010	0
OA6	788496	240	0
IA7	7763312	1006	0
OA7	811280	239	0
IA8	7878432	1013	0
OA8	806064	237	0
IA9	8030832	1016	0
OA9	796384	237	0
IA10	7238032	1017	0
OA10	781056	236	0
IA11	6921808	1017	0
OA11	765248	235	0
IA12	6312016	1011	0
OA12	748032	238	0
IB1	4298176	1009	0
OB1	724480	237	0
IB2	4670688	1010	0
OB2	757216	241	0
IB3	5131904	1016	0
OB3	771072	240	0
IB4	5311584	1014	0
OB4	790048	239	0
IB5	5561456	1009	0
OB5	805856	237	0
IB6	5770512	1011	0
OB6	802768	235	0
IB7	8881184	1016	0
OB7	835616	237	0
IB8	8893632	1018	0
OB8	841264	237	0
IB9	8587824	1015	0
OB9	825360	236	0
IB10	8268736	1007	0
OB10	832288	240	0
IB11	7795552	1013	0
OB11	797424	237	0
IB12	6786320	1009	0
OB12	774944	239	0
IC1	4502960	1015	0
OC1	740240	239	0
IC2	4515840	1016	0
OC2	761600	240	0
IC3	5277872	1011	0
OC3	778368	238	0
IC4	5592080	1007	0
OC4	809824	241	0
IC5	5891296	1013	0
OC5	828816	240	0
IC6	6111200	1016	0
OC6	845024	240	0
IC7	9750960	1011	0
OC7	876976	240	0
IC8	9716768	1008	0
OC8	866736	236	0
IC9	9426352	1011	0
OC9	858128	237	0
IC10	8837152	1006	0
OC10	845920	239	0
IC11	8252256	1006	0
OC11	826208	240	0
IC12	7235488	1011	0
OC12	781792	236	0
ID1	4680656	1012	0
OD1	743088	238	0
ID2	5125840	1012	0
OD2	763504	237	0
ID3	5531488	1007	0
OD3	786864	237	0
ID4	5962944	1016	0
OD4	803744	236	0
ID5	6309264	1010	0
OD5	848000	241	0
ID6	6514912	1007	0
OD6	869536	238	0
ID7	10591200	1012	0
OD7	899312	240	0
ID8	10360784	1008	0
OD8	905776	242	0
ID9	10099632	1006	0
OD9	882144	239	0
ID10	9596912	1012	0
OD10	856368	237	0
ID11	8836192	1010	0
OD11	833392	238	0
ID12	7745664	1013	0
OD12	809248	241	0
IE1	4740816	1012	0
OE1	757488	242	0
IE2	5081616	1006	0
OE2	776352	240	0
IE3	5644608	1011	0
OE3	788368	237	0
IE4	5956720	1007	0
OE4	836160	243	0
IE5	6147648	1015	0
OE5	843776	240	0
IE6	6697312	1012	0
OE6	871040	237	0
IE7	10547104	1010	0
OE7	894480	236	0
IE8	10254144	1010	0
OE8	884176	236	0
IE9	10124320	1011	0
OE9	892704	241	0
IE10	9658928	1016	0
OE10	852304	236	0
IE11	9049728	1016	0
OE11	832768	238	0
IE12	7860608	1012	0
OE12	800464	238	0
IF1	4775904	1007	0
OF1	750080	241	0
IF2	5145488	1010	0
OF2	762960	238	0
IF3	5894896	1018	0
OF3	790832	239	0
IF4	6062208	1015	0
OF4	813904	239	0
IF5	6414384	1010	0
OF5	822320	237	0
IF6	6532016	1010	0
OF6	838368	236	0
IF7	10443424	1012	0
OF7	870128	237	0
IF8	11998704	1016	0
OF8	891008	239	0
IF9	10006720	1012	0
OF9	874176	239	0
IF10	9616176	1006	0
OF10	858448	240	0
IF11	8775408	1013	0
OF11	822176	238	0
IF12	7919504	1015	0
OF12	786768	237	0
IG1	4734528	1009	0
OG1	751472	243	0
IG2	5128720	1012	0
OG2	755808	238	0
IG3	5542272	1007	0
OG3	772640	238	0
IG4	5909136	1010	0
OG4	802480	242	0
IG5	6176704	1006	0
OG5	813056	240	0
IG6	6397712	1010	0
OG6	819632	238	0
IG7	10122192	1008	0
OG7	837984	235	0
IG8	10120928	1015	0
OG8	843488	236	0
IG9	9653408	1016	0
OG9	843376	239	0
IG10	9419072	1016	0
OG10	823936	238	0
IG11	8538192	1011	0
OG11	805856	238	0
IG12	7843232	1010	0
OG12	774544	236	0
IH1	4650112	1011	0
OH1	728528	239	0
IH2	5017280	1018	0
OH2	738400	237	0
IH3	5409184	1013	0
OH3	765760	240	0
IH4	5589760	1005	0
OH4	767856	237	0
IH5	5916032	1011	0
OH5	783312	238	0
IH6	6091600	1016	0
OH6	776688	234	0
IH7	9395904	1017	0
OH7	807888	235	0
IH8	9111968	1009	0
OH8	819056	238	0
IH9	9005392	1010	0
OH9	813712	239	0
IH10	8559216	1011	0
OH10	802544	240	0
IH11	8120928	1009	0
OH11	786320	240	0
IH12	7432240	1007	0
OH12	752224	235	0
```
