## Supplementary material for "A toolbox of Stable Integration Vectors (SIV) in the fission yeast *Schizosaccharomyces pombe*": Source data: S02_C007_T02_P0001_M2_X2_E1.quant

```
[instrument]
blockid	numofrow	numofcol	coversn	version	coverid	lamphours	blocksn	type	sn
21	8	12	*	1.3.2	*	*	*	ruo	272510497

[head]
version	name	operator	timestamp	expirytime	calibrationID
1.0.5	Quantitation	GUEST	*	*	*

[properties]
quantversion
0.2.5

[conditions]
BlkID	Run	ExcitationColor	EmissionColor	CameraBias	EmissionIndex	BlockTemperature	CameraGain	Point	SampleVolume	Step	ExposureIndex	CoverID	Time	SampleTemperature	CoverTemperature	ExcitationIndex	Stage	Exposure	Cycle
21	20190205smp65-76	x2	m2	*	2	59.988,59.9933,59.9902,60.001,60.0005,59.9819	*	1	10	2	1	-1	1549382073.197	59.9975,59.997,59.9967,59.9965,59.9972,59.9981	104.966	2	2	100	7

[quant]
region	quant	count	saturation
IA1	3060032	1006	0
OA1	672240	240	0
IA2	3094784	1009	0
OA2	671216	239	0
IA3	3129952	1008	0
OA3	666976	238	0
IA4	3172928	1015	0
OA4	669920	239	0
IA5	3173888	1011	0
OA5	660528	237	0
IA6	3184992	1009	0
OA6	655664	235	0
IA7	3286336	1009	0
OA7	656480	235	0
IA8	3310784	1012	0
OA8	665920	239	0
IA9	3338208	1016	0
OA9	655440	235	0
IA10	3299008	1015	0
OA10	658384	236	0
IA11	3257568	1005	0
OA11	683760	245	0
IA12	3246032	1005	0
OA12	674176	241	0
IB1	3087984	1007	0
OB1	676656	241	0
IB2	3150944	1011	0
OB2	671376	239	0
IB3	3256672	1016	0
OB3	656784	234	0
IB4	3228768	1010	0
OB4	662256	236	0
IB5	3253504	1005	0
OB5	665088	237	0
IB6	3292304	1010	0
OB6	666640	238	0
IB7	3439872	1016	0
OB7	655024	234	0
IB8	3447360	1016	0
OB8	653952	234	0
IB9	3407872	1009	0
OB9	665072	239	0
IB10	3394432	1008	0
OB10	661760	238	0
IB11	3357472	1011	0
OB11	669152	240	0
IB12	3309568	1010	0
OB12	675088	241	0
IC1	3147984	1016	0
OC1	660048	236	0
IC2	3104944	1015	0
OC2	670624	239	0
IC3	3252704	1009	0
OC3	663696	236	0
IC4	3296384	1011	0
OC4	667200	238	0
IC5	3340816	1014	0
OC5	662624	237	0
IC6	3361728	1014	0
OC6	660624	237	0
IC7	3524432	1009	0
OC7	666624	238	0
IC8	3523456	1008	0
OC8	668144	239	0
IC9	3517600	1010	0
OC9	672624	241	0
IC10	3459616	1005	0
OC10	679872	244	0
IC11	3412096	1007	0
OC11	655040	235	0
IC12	3347808	1008	0
OC12	659328	237	0
ID1	3226880	1010	0
OD1	670016	239	0
ID2	3238272	1009	0
OD2	657072	235	0
ID3	3316512	1008	0
OD3	671872	240	0
ID4	3389792	1015	0
OD4	670464	239	0
ID5	3421536	1006	0
OD5	684368	244	0
ID6	3448928	1010	0
OD6	660560	236	0
ID7	3652096	1011	0
OD7	673840	240	0
ID8	3614048	1008	0
OD8	670096	238	0
ID9	3615200	1010	0
OD9	659328	236	0
ID10	3565408	1009	0
OD10	660896	236	0
ID11	3513376	1010	0
OD11	661840	237	0
ID12	3432496	1014	0
OD12	671504	240	0
IE1	3182592	1008	0
OE1	663168	237	0
IE2	3251728	1011	0
OE2	665360	237	0
IE3	3342512	1009	0
OE3	667408	238	0
IE4	3384016	1008	0
OE4	678448	242	0
IE5	3403072	1014	0
OE5	669824	239	0
IE6	3516848	1011	0
OE6	663424	236	0
IE7	3642032	1008	0
OE7	671616	239	0
IE8	3626256	1010	0
OE8	663056	236	0
IE9	3633504	1012	0
OE9	667936	239	0
IE10	3611344	1016	0
OE10	652944	234	0
IE11	3564592	1014	0
OE11	664320	238	0
IE12	3438208	1007	0
OE12	682272	244	0
IF1	3215152	1009	0
OF1	661440	236	0
IF2	3277424	1010	0
OF2	680576	242	0
IF3	3469328	1018	0
OF3	662816	236	0
IF4	3426384	1013	0
OF4	668912	239	0
IF5	3488704	1008	0
OF5	663056	237	0
IF6	3491840	1008	0
OF6	667392	238	0
IF7	3667728	1009	0
OF7	676992	241	0
IF8	3923040	1016	0
OF8	667024	237	0
IF9	3639760	1009	0
OF9	670624	239	0
IF10	3612432	1005	0
OF10	685232	245	0
IF11	3551152	1015	0
OF11	659360	236	0
IF12	3492624	1015	0
OF12	656736	235	0
IG1	3236592	1017	0
OG1	647344	231	0
IG2	3286864	1011	0
OG2	668384	238	0
IG3	3354992	1007	0
OG3	669488	238	0
IG4	3418304	1010	0
OG4	666240	237	0
IG5	3452192	1006	0
OG5	669200	239	0
IG6	3491040	1009	0
OG6	668992	239	0
IG7	3642400	1007	0
OG7	664624	237	0
IG8	3677760	1017	0
OG8	649584	232	0
IG9	3621776	1015	0
OG9	664048	238	0
IG10	3628016	1014	0
OG10	663760	238	0
IG11	3532112	1011	0
OG11	656624	236	0
IG12	3510560	1010	0
OG12	659792	236	0
IH1	3208176	1009	0
OH1	679424	242	0
IH2	3278016	1016	0
OH2	658240	234	0
IH3	3335760	1009	0
OH3	668624	237	0
IH4	3336752	1003	0
OH4	669712	239	0
IH5	3409584	1011	0
OH5	667328	238	0
IH6	3438736	1014	0
OH6	671632	240	0
IH7	3599648	1017	0
OH7	649328	232	0
IH8	3545968	1007	0
OH8	665152	238	0
IH9	3555312	1010	0
OH9	660032	237	0
IH10	3532224	1011	0
OH10	659600	237	0
IH11	3515920	1008	0
OH11	671232	241	0
IH12	3478176	1007	0
OH12	655712	235	0
```
