## Supplementary material for "A toolbox of Stable Integration Vectors (SIV) in the fission yeast *Schizosaccharomyces pombe*": Source data: S02_C007_T02_P0001_M2_X2_E2.quant

```
[instrument]
blockid	numofrow	numofcol	coversn	version	coverid	lamphours	blocksn	type	sn
21	8	12	*	1.3.2	*	*	*	ruo	272510497

[head]
version	name	operator	timestamp	expirytime	calibrationID
1.0.5	Quantitation	GUEST	*	*	*

[properties]
quantversion
0.2.5

[conditions]
BlkID	Run	ExcitationColor	EmissionColor	CameraBias	EmissionIndex	BlockTemperature	CameraGain	Point	SampleVolume	Step	ExposureIndex	CoverID	Time	SampleTemperature	CoverTemperature	ExcitationIndex	Stage	Exposure	Cycle
21	20190205smp65-76	x2	m2	*	2	59.988,59.9933,59.9902,60.001,60.0005,59.9819	*	1	10	2	2	-1	1549382073.854	59.9975,59.997,59.9967,59.9965,59.9972,59.9981	104.966	2	2	430	7

[quant]
region	quant	count	saturation
IA1	3993920	1006	0
OA1	713520	240	0
IA2	4108160	1009	0
OA2	710672	239	0
IA3	4271344	1008	0
OA3	707216	238	0
IA4	4410352	1015	0
OA4	704432	239	0
IA5	4477184	1011	0
OA5	697728	237	0
IA6	4565856	1009	0
OA6	689392	235	0
IA7	4992576	1009	0
OA7	696064	235	0
IA8	5119456	1012	0
OA8	707104	239	0
IA9	5182816	1016	0
OA9	695904	235	0
IA10	5052848	1015	0
OA10	701056	236	0
IA11	4971280	1005	0
OA11	732464	245	0
IA12	4903504	1005	0
OA12	716096	241	0
IB1	4123872	1007	0
OB1	712432	241	0
IB2	4327280	1011	0
OB2	706416	239	0
IB3	4736016	1016	0
OB3	692288	234	0
IB4	4708080	1010	0
OB4	699872	236	0
IB5	4888032	1005	0
OB5	702352	237	0
IB6	5037088	1010	0
OB6	702880	238	0
IB7	5597120	1016	0
OB7	696320	234	0
IB8	5642288	1016	0
OB8	696816	234	0
IB9	5559440	1009	0
OB9	709312	239	0
IB10	5513616	1008	0
OB10	712256	238	0
IB11	5366912	1011	0
OB11	719520	240	0
IB12	5130720	1010	0
OB12	717984	241	0
IC1	4297904	1016	0
OC1	694096	236	0
IC2	4108720	1015	0
OC2	700512	239	0
IC3	4794448	1009	0
OC3	698208	236	0
IC4	4986240	1011	0
OC4	703520	238	0
IC5	5163984	1014	0
OC5	702336	237	0
IC6	5310416	1014	0
OC6	703168	237	0
IC7	6038704	1009	0
OC7	714128	238	0
IC8	6072144	1008	0
OC8	717776	239	0
IC9	6032704	1010	0
OC9	723968	241	0
IC10	5813120	1005	0
OC10	728064	244	0
IC11	5609776	1007	0
OC11	703952	235	0
IC12	5307648	1008	0
OC12	705888	237	0
ID1	4668592	1010	0
OD1	703408	239	0
ID2	4726320	1009	0
OD2	691824	235	0
ID3	5064192	1008	0
OD3	708944	240	0
ID4	5353840	1015	0
OD4	707376	239	0
ID5	5572368	1006	0
OD5	727648	244	0
ID6	5697792	1010	0
OD6	707600	236	0
ID7	6535008	1011	0
OD7	723776	240	0
ID8	6453504	1008	0
OD8	719952	238	0
ID9	6447376	1010	0
OD9	711552	236	0
ID10	6251872	1009	0
OD10	709392	236	0
ID11	6015584	1010	0
OD11	710128	237	0
ID12	5631264	1014	0
OD12	715776	240	0
IE1	4518000	1008	0
OE1	694400	237	0
IE2	4774208	1011	0
OE2	700224	237	0
IE3	5177056	1009	0
OE3	704944	238	0
IE4	5417136	1008	0
OE4	719056	242	0
IE5	5461248	1014	0
OE5	711088	239	0
IE6	5989024	1011	0
OE6	709248	236	0
IE7	6536688	1008	0
OE7	729008	239	0
IE8	6490576	1010	0
OE8	715712	236	0
IE9	6521936	1012	0
OE9	725328	239	0
IE10	6394784	1016	0
OE10	706656	234	0
IE11	6221488	1014	0
OE11	717584	238	0
IE12	5728384	1007	0
OE12	730064	244	0
IF1	4638880	1009	0
OF1	693280	236	0
IF2	4874288	1010	0
OF2	714928	242	0
IF3	5637040	1018	0
OF3	701008	236	0
IF4	5515840	1013	0
OF4	710016	239	0
IF5	5827472	1008	0
OF5	706224	237	0
IF6	5871072	1008	0
OF6	711392	238	0
IF7	6618000	1009	0
OF7	729808	241	0
IF8	7673392	1016	0
OF8	725616	237	0
IF9	6556560	1009	0
OF9	724512	239	0
IF10	6459040	1005	0
OF10	738944	245	0
IF11	6146448	1015	0
OF11	706432	236	0
IF12	5860000	1015	0
OF12	700992	235	0
IG1	4675216	1017	0
OG1	677072	231	0
IG2	4911104	1011	0
OG2	703888	238	0
IG3	5244736	1007	0
OG3	705472	238	0
IG4	5542752	1010	0
OG4	704288	237	0
IG5	5721008	1006	0
OG5	708544	239	0
IG6	5895888	1009	0
OG6	713808	239	0
IG7	6562368	1007	0
OG7	712224	237	0
IG8	6633600	1017	0
OG8	699424	232	0
IG9	6449600	1015	0
OG9	715760	238	0
IG10	6468176	1014	0
OG10	717392	238	0
IG11	6119680	1011	0
OG11	708320	236	0
IG12	5995968	1010	0
OG12	707024	236	0
IH1	4605616	1009	0
OH1	709776	242	0
IH2	4821184	1016	0
OH2	688752	234	0
IH3	5142032	1009	0
OH3	698784	237	0
IH4	5241200	1003	0
OH4	704960	239	0
IH5	5471776	1011	0
OH5	703904	238	0
IH6	5600160	1014	0
OH6	709328	240	0
IH7	6264912	1017	0
OH7	690992	232	0
IH8	6146416	1007	0
OH8	711936	238	0
IH9	6192880	1010	0
OH9	708208	237	0
IH10	6086896	1011	0
OH10	703920	237	0
IH11	6044192	1008	0
OH11	716928	241	0
IH12	5850960	1007	0
OH12	702096	235	0
```
