## Supplementary material for "A toolbox of Stable Integration Vectors (SIV) in the fission yeast *Schizosaccharomyces pombe*": Source data: S02_C007_T02_P0001_M3_X3_E1.quant

```
[instrument]
blockid	numofrow	numofcol	coversn	version	coverid	lamphours	blocksn	type	sn
21	8	12	*	1.3.2	*	*	*	ruo	272510497

[head]
version	name	operator	timestamp	expirytime	calibrationID
1.0.5	Quantitation	GUEST	*	*	*

[properties]
quantversion
0.2.5

[conditions]
BlkID	Run	ExcitationColor	EmissionColor	CameraBias	EmissionIndex	BlockTemperature	CameraGain	Point	SampleVolume	Step	ExposureIndex	CoverID	Time	SampleTemperature	CoverTemperature	ExcitationIndex	Stage	Exposure	Cycle
21	20190205smp65-76	x3	m3	*	3	59.988,59.9933,59.9902,60.001,60.0005,59.9819	*	1	10	2	1	-1	1549382069.184	59.9975,59.997,59.9967,59.9965,59.9972,59.9981	104.966	3	2	125	7

[quant]
region	quant	count	saturation
IA1	2929424	1011	0
OA1	667840	238	0
IA2	2949184	1011	0
OA2	667040	237	0
IA3	2967984	1008	0
OA3	671136	239	0
IA4	2990608	1014	0
OA4	668096	239	0
IA5	2981104	1008	0
OA5	660896	237	0
IA6	2986816	1009	0
OA6	657136	236	0
IA7	2993024	1010	0
OA7	660304	237	0
IA8	3000800	1013	0
OA8	666784	240	0
IA9	3009584	1014	0
OA9	660064	238	0
IA10	2982832	1014	0
OA10	657296	237	0
IA11	2946592	1006	0
OA11	676576	244	0
IA12	2933216	1009	0
OA12	664000	239	0
IB1	2936944	1007	0
OB1	668576	238	0
IB2	2977120	1011	0
OB2	669104	238	0
IB3	3011808	1012	0
OB3	663728	237	0
IB4	3003328	1008	0
OB4	661552	236	0
IB5	3019648	1006	0
OB5	668480	239	0
IB6	3042144	1011	0
OB6	662816	238	0
IB7	3056608	1014	0
OB7	663808	238	0
IB8	3055392	1016	0
OB8	649600	233	0
IB9	3015552	1007	0
OB9	663152	239	0
IB10	3008816	1009	0
OB10	656064	237	0
IB11	2999088	1013	0
OB11	664352	239	0
IB12	2966976	1013	0
OB12	660064	238	0
IC1	2972000	1015	0
OC1	660112	236	0
IC2	2976896	1011	0
OC2	664064	236	0
IC3	3002976	1003	0
OC3	676880	241	0
IC4	3043984	1013	0
OC4	656432	235	0
IC5	3071536	1015	0
OC5	661280	237	0
IC6	3084240	1016	0
OC6	653824	234	0
IC7	3088768	1008	0
OC7	665344	238	0
IC8	3074480	1008	0
OC8	668576	240	0
IC9	3062064	1010	0
OC9	669408	241	0
IC10	3033440	1008	0
OC10	670416	243	0
IC11	2991552	1007	0
OC11	653872	236	0
IC12	2966496	1009	0
OC12	654736	237	0
ID1	2978736	1009	0
OD1	665872	238	0
ID2	2997264	1006	0
OD2	677200	241	0
ID3	3047552	1011	0
OD3	665056	237	0
ID4	3085200	1015	0
OD4	666992	238	0
ID5	3097712	1007	0
OD5	679296	242	0
ID6	3120848	1010	0
OD6	662736	237	0
ID7	3140912	1010	0
OD7	669584	239	0
ID8	3111408	1008	0
OD8	663600	238	0
ID9	3089632	1008	0
OD9	662816	238	0
ID10	3049088	1003	0
OD10	667792	241	0
ID11	3038352	1012	0
OD11	654256	236	0
ID12	2987344	1010	0
OD12	662432	239	0
IE1	2966176	1006	0
OE1	659440	236	0
IE2	3018080	1012	0
OE2	663968	237	0
IE3	3056032	1010	0
OE3	670192	239	0
IE4	3073584	1009	0
OE4	673424	240	0
IE5	3113616	1013	0
OE5	669280	239	0
IE6	3140784	1008	0
OE6	665488	237	0
IE7	3138496	1008	0
OE7	661280	236	0
IE8	3118160	1008	0
OE8	660048	236	0
IE9	3099488	1010	0
OE9	669600	241	0
IE10	3086544	1016	0
OE10	645232	233	0
IE11	3039360	1012	0
OE11	664128	240	0
IE12	2999056	1011	0
OE12	655104	237	0
IF1	2988160	1011	0
OF1	663632	237	0
IF2	3014320	1011	0
OF2	669088	238	0
IF3	3081872	1015	0
OF3	672208	239	0
IF4	3082848	1010	0
OF4	679952	242	0
IF5	3100832	1004	0
OF5	672496	240	0
IF6	3123472	1011	0
OF6	664992	237	0
IF7	3136048	1012	0
OF7	659856	236	0
IF8	3491344	1014	0
OF8	669280	239	0
IF9	3097216	1012	0
OF9	658960	237	0
IF10	3059824	1006	0
OF10	667568	240	0
IF11	3030928	1012	0
OF11	662608	239	0
IF12	3019840	1016	0
OF12	666368	240	0
IG1	2999280	1018	0
OG1	662224	237	0
IG2	3019712	1013	0
OG2	673360	240	0
IG3	3047888	1008	0
OG3	670848	238	0
IG4	3064240	1006	0
OG4	661984	236	0
IG5	3088224	1008	0
OG5	682256	244	0
IG6	3112816	1013	0
OG6	668080	239	0
IG7	3103392	1006	0
OG7	668112	239	0
IG8	3102432	1012	0
OG8	657824	236	0
IG9	3087568	1015	0
OG9	663120	239	0
IG10	3063936	1013	0
OG10	669504	241	0
IG11	3024144	1009	0
OG11	665280	240	0
IG12	2985696	1006	0
OG12	662592	239	0
IH1	2962816	1007	0
OH1	668064	238	0
IH2	3006144	1011	0
OH2	665856	237	0
IH3	3033920	1007	0
OH3	669920	238	0
IH4	3055152	1012	0
OH4	664752	237	0
IH5	3068768	1011	0
OH5	659392	236	0
IH6	3077568	1014	0
OH6	668704	239	0
IH7	3089280	1015	0
OH7	662176	237	0
IH8	3063248	1010	0
OH8	665216	239	0
IH9	3037824	1008	0
OH9	661968	238	0
IH10	3028160	1011	0
OH10	654496	236	0
IH11	3005504	1008	0
OH11	663408	239	0
IH12	2974368	1006	0
OH12	664432	239	0
```
