## Supplementary material for "A toolbox of Stable Integration Vectors (SIV) in the fission yeast *Schizosaccharomyces pombe*": Source data: S02_C007_T02_P0001_M3_X3_E2.quant

```
[instrument]
blockid	numofrow	numofcol	coversn	version	coverid	lamphours	blocksn	type	sn
21	8	12	*	1.3.2	*	*	*	ruo	272510497

[head]
version	name	operator	timestamp	expirytime	calibrationID
1.0.5	Quantitation	GUEST	*	*	*

[properties]
quantversion
0.2.5

[conditions]
BlkID	Run	ExcitationColor	EmissionColor	CameraBias	EmissionIndex	BlockTemperature	CameraGain	Point	SampleVolume	Step	ExposureIndex	CoverID	Time	SampleTemperature	CoverTemperature	ExcitationIndex	Stage	Exposure	Cycle
21	20190205smp65-76	x3	m3	*	3	59.988,59.9933,59.9902,60.001,60.0005,59.9819	*	1	10	2	2	-1	1549382069.853	59.9975,59.997,59.9967,59.9965,59.9972,59.9981	104.966	3	2	560	7

[quant]
region	quant	count	saturation
IA1	3436544	1011	0
OA1	706768	238	0
IA2	3515296	1011	0
OA2	709648	237	0
IA3	3608176	1008	0
OA3	710544	239	0
IA4	3687056	1014	0
OA4	703984	239	0
IA5	3709952	1008	0
OA5	696912	237	0
IA6	3763712	1009	0
OA6	691264	236	0
IA7	3796736	1010	0
OA7	694944	237	0
IA8	3832672	1013	0
OA8	702128	240	0
IA9	3867648	1014	0
OA9	696064	238	0
IA10	3743920	1014	0
OA10	695424	237	0
IA11	3672832	1006	0
OA11	717952	244	0
IA12	3575200	1009	0
OA12	698432	239	0
IB1	3479424	1007	0
OB1	705904	238	0
IB2	3603072	1011	0
OB2	705936	238	0
IB3	3739168	1012	0
OB3	699728	237	0
IB4	3800672	1008	0
OB4	698496	236	0
IB5	3891504	1006	0
OB5	706496	239	0
IB6	3958672	1011	0
OB6	697344	238	0
IB7	4012688	1014	0
OB7	700976	238	0
IB8	4002400	1016	0
OB8	684144	233	0
IB9	3932528	1007	0
OB9	696496	239	0
IB10	3868128	1009	0
OB10	693168	237	0
IB11	3808096	1013	0
OB11	700192	239	0
IB12	3649088	1013	0
OB12	693296	238	0
IC1	3551280	1015	0
OC1	696704	236	0
IC2	3600288	1011	0
OC2	696528	236	0
IC3	3794864	1003	0
OC3	709552	241	0
IC4	3919952	1013	0
OC4	691616	235	0
IC5	4036384	1015	0
OC5	697984	237	0
IC6	4114256	1016	0
OC6	691552	234	0
IC7	4197440	1008	0
OC7	702576	238	0
IC8	4159248	1008	0
OC8	706224	240	0
IC9	4109040	1010	0
OC9	705392	241	0
IC10	3975152	1008	0
OC10	706080	243	0
IC11	3843744	1007	0
OC11	684704	236	0
IC12	3684160	1009	0
OC12	685152	237	0
ID1	3663728	1009	0
OD1	704320	238	0
ID2	3755168	1006	0
OD2	714176	241	0
ID3	3935040	1011	0
OD3	703488	237	0
ID4	4096528	1015	0
OD4	707808	238	0
ID5	4218032	1007	0
OD5	719504	242	0
ID6	4331776	1010	0
OD6	712144	237	0
ID7	4434688	1010	0
OD7	718016	239	0
ID8	4333392	1008	0
OD8	705280	238	0
ID9	4267744	1008	0
OD9	701456	238	0
ID10	4121120	1003	0
OD10	704512	241	0
ID11	3992416	1012	0
OD11	687216	236	0
ID12	3783216	1010	0
OD12	694864	239	0
IE1	3612160	1006	0
OE1	696672	236	0
IE2	3791248	1012	0
OE2	702832	237	0
IE3	3972192	1010	0
OE3	711328	239	0
IE4	4094912	1009	0
OE4	715456	240	0
IE5	4260256	1013	0
OE5	710928	239	0
IE6	4436480	1008	0
OE6	714032	237	0
IE7	4424352	1008	0
OE7	711712	236	0
IE8	4358784	1008	0
OE8	701872	236	0
IE9	4290144	1010	0
OE9	711776	241	0
IE10	4173952	1016	0
OE10	682016	233	0
IE11	4009504	1012	0
OE11	701232	240	0
IE12	3809648	1011	0
OE12	684800	237	0
IF1	3670416	1011	0
OF1	699728	237	0
IF2	3799312	1011	0
OF2	707040	238	0
IF3	4036144	1015	0
OF3	713056	239	0
IF4	4130144	1010	0
OF4	721712	242	0
IF5	4272960	1004	0
OF5	714256	240	0
IF6	4348224	1011	0
OF6	709584	237	0
IF7	4388800	1012	0
OF7	702784	236	0
IF8	5986080	1014	0
OF8	724976	239	0
IF9	4274208	1012	0
OF9	702432	237	0
IF10	4143856	1006	0
OF10	704176	240	0
IF11	3975104	1012	0
OF11	697040	239	0
IF12	3853216	1016	0
OF12	693696	240	0
IG1	3661008	1018	0
OG1	699664	237	0
IG2	3789232	1013	0
OG2	714112	240	0
IG3	3950704	1008	0
OG3	710128	238	0
IG4	4086432	1006	0
OG4	702336	236	0
IG5	4181728	1008	0
OG5	726080	244	0
IG6	4263936	1013	0
OG6	712496	239	0
IG7	4284352	1006	0
OG7	710608	239	0
IG8	4262608	1012	0
OG8	698336	236	0
IG9	4173056	1015	0
OG9	702752	239	0
IG10	4122688	1013	0
OG10	706016	241	0
IG11	3960000	1009	0
OG11	697760	240	0
IG12	3807456	1006	0
OG12	691536	239	0
IH1	3599552	1007	0
OH1	700608	238	0
IH2	3738592	1011	0
OH2	702336	237	0
IH3	3894592	1007	0
OH3	708576	238	0
IH4	3960048	1012	0
OH4	702400	237	0
IH5	4078096	1011	0
OH5	702880	236	0
IH6	4119120	1014	0
OH6	706736	239	0
IH7	4140864	1015	0
OH7	700576	237	0
IH8	4086048	1010	0
OH8	702944	239	0
IH9	4038176	1008	0
OH9	699440	238	0
IH10	3967760	1011	0
OH10	688736	236	0
IH11	3876768	1008	0
OH11	694592	239	0
IH12	3733152	1006	0
OH12	690352	239	0
```
