## Supplementary material for "A toolbox of Stable Integration Vectors (SIV) in the fission yeast *Schizosaccharomyces pombe*": Source data: S02_C007_T02_P0001_M4_X4_E1.quant

```
[instrument]
blockid	numofrow	numofcol	coversn	version	coverid	lamphours	blocksn	type	sn
21	8	12	*	1.3.2	*	*	*	ruo	272510497

[head]
version	name	operator	timestamp	expirytime	calibrationID
1.0.5	Quantitation	GUEST	*	*	*

[properties]
quantversion
0.2.5

[conditions]
BlkID	Run	ExcitationColor	EmissionColor	CameraBias	EmissionIndex	BlockTemperature	CameraGain	Point	SampleVolume	Step	ExposureIndex	CoverID	Time	SampleTemperature	CoverTemperature	ExcitationIndex	Stage	Exposure	Cycle
21	20190205smp65-76	x4	m4	*	4	59.988,59.9933,59.9902,60.001,60.0005,59.9819	*	1	10	2	1	-1	1549382071.170	59.9975,59.997,59.9967,59.9965,59.9972,59.9981	104.966	4	2	150	7

[quant]
region	quant	count	saturation
IA1	3486064	1011	0
OA1	680544	239	0
IA2	3562224	1007	0
OA2	683760	239	0
IA3	3697488	1009	0
OA3	684576	240	0
IA4	3777280	1013	0
OA4	676816	238	0
IA5	3833648	1009	0
OA5	670592	237	0
IA6	3877632	1003	0
OA6	675968	239	0
IA7	3925808	1008	0
OA7	671360	236	0
IA8	3972432	1010	0
OA8	674192	238	0
IA9	3975664	1011	0
OA9	677360	239	0
IA10	3928480	1012	0
OA10	676608	239	0
IA11	3840832	1006	0
OA11	676384	238	0
IA12	3779152	1007	0
OA12	676864	239	0
IB1	3551568	1004	0
OB1	685152	241	0
IB2	3700064	1012	0
OB2	681088	239	0
IB3	3853312	1008	0
OB3	679504	239	0
IB4	3945536	1006	0
OB4	676080	238	0
IB5	4069280	1004	0
OB5	674704	238	0
IB6	4145440	1011	0
OB6	669696	236	0
IB7	4234960	1016	0
OB7	660880	233	0
IB8	4228624	1014	0
OB8	670592	236	0
IB9	4152608	1004	0
OB9	692208	244	0
IB10	4113120	1007	0
OB10	678528	239	0
IB11	4021408	1012	0
OB11	678656	239	0
IB12	3894480	1015	0
OB12	660656	234	0
IC1	3669968	1011	0
OC1	678096	239	0
IC2	3777136	1007	0
OC2	673184	237	0
IC3	4001616	1004	0
OC3	674640	237	0
IC4	4112448	1008	0
OC4	680784	239	0
IC5	4254048	1015	0
OC5	665696	235	0
IC6	4337264	1015	0
OC6	667040	234	0
IC7	4451472	1006	0
OC7	686000	241	0
IC8	4440176	1007	0
OC8	675552	238	0
IC9	4423376	1011	0
OC9	683760	241	0
IC10	4286256	1010	0
OC10	675616	238	0
IC11	4147904	1009	0
OC11	670192	236	0
IC12	3980384	1009	0
OC12	670192	236	0
ID1	3744480	1007	0
OD1	672544	237	0
ID2	3935888	1008	0
OD2	668656	235	0
ID3	4157328	1011	0
OD3	688624	242	0
ID4	4340736	1014	0
OD4	676592	237	0
ID5	4471440	1009	0
OD5	684032	240	0
ID6	4551664	1006	0
OD6	674016	236	0
ID7	4711840	1009	0
OD7	685760	240	0
ID8	4654096	1005	0
OD8	689712	242	0
ID9	4603664	1006	0
OD9	678304	238	0
ID10	4467936	1002	0
OD10	680640	239	0
ID11	4333600	1007	0
OD11	671328	236	0
ID12	4102432	1006	0
OD12	677792	238	0
IE1	3795984	1008	0
OE1	683552	241	0
IE2	4017488	1013	0
OE2	672224	236	0
IE3	4219728	1008	0
OE3	684912	241	0
IE4	4350096	1007	0
OE4	678368	238	0
IE5	4530048	1009	0
OE5	682960	240	0
IE6	4693632	1007	0
OE6	680928	239	0
IE7	4725488	1006	0
OE7	681632	238	0
IE8	4690480	1003	0
OE8	679200	238	0
IE9	4674976	1009	0
OE9	678064	237	0
IE10	4534768	1010	0
OE10	683824	240	0
IE11	4378560	1011	0
OE11	680720	240	0
IE12	4163104	1010	0
OE12	680960	240	0
IF1	3878512	1011	0
OF1	670672	237	0
IF2	4009152	1006	0
OF2	679632	239	0
IF3	4257904	1011	0
OF3	685488	240	0
IF4	4397440	1007	0
OF4	682080	239	0
IF5	4593680	1006	0
OF5	671856	236	0
IF6	4668464	1008	0
OF6	676192	237	0
IF7	4734032	1009	0
OF7	681584	238	0
IF8	5078240	1013	0
OF8	683296	238	0
IF9	4662528	1009	0
OF9	684192	239	0
IF10	4563840	1006	0
OF10	682864	239	0
IF11	4346448	1008	0
OF11	685584	241	0
IF12	4198560	1014	0
OF12	670672	236	0
IG1	3872816	1012	0
OG1	676512	239	0
IG2	4023968	1009	0
OG2	684896	241	0
IG3	4239136	1002	0
OG3	682416	239	0
IG4	4440016	1008	0
OG4	670176	235	0
IG5	4538160	1008	0
OG5	686000	241	0
IG6	4633088	1011	0
OG6	687680	241	0
IG7	4684576	1006	0
OG7	679072	238	0
IG8	4664720	1008	0
OG8	686768	240	0
IG9	4582768	1013	0
OG9	673552	236	0
IG10	4556592	1014	0
OG10	676016	237	0
IG11	4367120	1011	0
OG11	685360	240	0
IG12	4247920	1005	0
OG12	671696	235	0
IH1	3826912	1008	0
OH1	668816	236	0
IH2	3964304	1006	0
OH2	667520	235	0
IH3	4178784	1006	0
OH3	681472	240	0
IH4	4254512	1009	0
OH4	677136	238	0
IH5	4421840	1007	0
OH5	671856	236	0
IH6	4475904	1016	0
OH6	662560	233	0
IH7	4562480	1016	0
OH7	667680	235	0
IH8	4481984	1009	0
OH8	684224	240	0
IH9	4444864	1006	0
OH9	671408	236	0
IH10	4380480	1010	0
OH10	673168	237	0
IH11	4332096	1011	0
OH11	673120	237	0
IH12	4144208	1009	0
OH12	675456	238	0
```
