## Supplementary material for "A toolbox of Stable Integration Vectors (SIV) in the fission yeast *Schizosaccharomyces pombe*": Source data: S02_C007_T02_P0001_M4_X4_E2.quant

```
[instrument]
blockid	numofrow	numofcol	coversn	version	coverid	lamphours	blocksn	type	sn
21	8	12	*	1.3.2	*	*	*	ruo	272510497

[head]
version	name	operator	timestamp	expirytime	calibrationID
1.0.5	Quantitation	GUEST	*	*	*

[properties]
quantversion
0.2.5

[conditions]
BlkID	Run	ExcitationColor	EmissionColor	CameraBias	EmissionIndex	BlockTemperature	CameraGain	Point	SampleVolume	Step	ExposureIndex	CoverID	Time	SampleTemperature	CoverTemperature	ExcitationIndex	Stage	Exposure	Cycle
21	20190205smp65-76	x4	m4	*	4	59.988,59.9933,59.9902,60.001,60.0005,59.9819	*	1	10	2	2	-1	1549382071.851	59.9975,59.997,59.9967,59.9965,59.9972,59.9981	104.966	4	2	800	7

[quant]
region	quant	count	saturation
IA1	6506368	1011	0
OA1	766800	239	0
IA2	6934880	1007	0
OA2	772848	239	0
IA3	7623200	1009	0
OA3	772368	240	0
IA4	8044976	1013	0
OA4	758928	238	0
IA5	8404416	1009	0
OA5	760768	237	0
IA6	8743104	1003	0
OA6	767440	239	0
IA7	8958144	1008	0
OA7	761200	236	0
IA8	9209344	1010	0
OA8	776576	238	0
IA9	9256608	1011	0
OA9	782016	239	0
IA10	8959200	1012	0
OA10	780304	239	0
IA11	8551168	1006	0
OA11	781216	238	0
IA12	8209664	1007	0
OA12	775312	239	0
IB1	6934800	1004	0
OB1	774656	241	0
IB2	7619840	1012	0
OB2	764848	239	0
IB3	8486000	1008	0
OB3	768000	239	0
IB4	9051408	1006	0
OB4	768592	238	0
IB5	9725904	1004	0
OB5	770400	238	0
IB6	10101536	1011	0
OB6	764272	236	0
IB7	10511984	1016	0
OB7	757232	233	0
IB8	10539648	1014	0
OB8	770352	236	0
IB9	10316944	1004	0
OB9	799104	244	0
IB10	10032832	1007	0
OB10	792864	239	0
IB11	9495760	1012	0
OB11	789744	239	0
IB12	8770464	1015	0
OB12	760896	234	0
IC1	7470080	1011	0
OC1	757952	239	0
IC2	8054784	1007	0
OC2	757104	237	0
IC3	9288560	1004	0
OC3	763904	237	0
IC4	9882928	1008	0
OC4	769184	239	0
IC5	10592176	1015	0
OC5	758400	235	0
IC6	11031216	1015	0
OC6	761312	234	0
IC7	11765808	1006	0
OC7	793664	241	0
IC8	11734464	1007	0
OC8	787840	238	0
IC9	11644688	1011	0
OC9	796224	241	0
IC10	10926832	1010	0
OC10	782656	238	0
IC11	10170544	1009	0
OC11	780320	236	0
IC12	9255072	1009	0
OC12	774320	236	0
ID1	7949568	1007	0
OD1	752016	237	0
ID2	8948864	1008	0
OD2	751264	235	0
ID3	10080560	1011	0
OD3	781392	242	0
ID4	11088704	1014	0
OD4	766064	237	0
ID5	11862336	1009	0
OD5	784576	240	0
ID6	12340128	1006	0
OD6	787760	236	0
ID7	13174304	1009	0
OD7	801392	240	0
ID8	12913664	1005	0
OD8	815472	242	0
ID9	12696928	1006	0
OD9	796848	238	0
ID10	11971600	1002	0
OD10	805056	239	0
ID11	11194960	1007	0
OD11	789920	236	0
ID12	9978816	1006	0
OD12	789872	238	0
IE1	8232192	1008	0
OE1	760512	241	0
IE2	9333888	1013	0
OE2	755040	236	0
IE3	10455936	1008	0
OE3	780384	241	0
IE4	11245872	1007	0
OE4	776576	238	0
IE5	12210144	1009	0
OE5	788784	240	0
IE6	13111952	1007	0
OE6	801552	239	0
IE7	13237440	1006	0
OE7	811632	238	0
IE8	13180112	1003	0
OE8	812304	238	0
IE9	13058352	1009	0
OE9	811648	237	0
IE10	12279792	1010	0
OE10	812112	240	0
IE11	11444384	1011	0
OE11	804096	240	0
IE12	10264048	1010	0
OE12	797504	240	0
IF1	8584160	1011	0
OF1	750720	237	0
IF2	9368192	1006	0
OF2	768112	239	0
IF3	10607776	1011	0
OF3	776336	240	0
IF4	11427152	1007	0
OF4	777968	239	0
IF5	12553808	1006	0
OF5	776736	236	0
IF6	12916288	1008	0
OF6	790352	237	0
IF7	13283520	1009	0
OF7	803760	238	0
IF8	15087648	1013	0
OF8	822976	238	0
IF9	12952080	1009	0
OF9	820272	239	0
IF10	12418288	1006	0
OF10	812736	239	0
IF11	11282896	1008	0
OF11	809200	241	0
IF12	10386960	1014	0
OF12	781760	236	0
IG1	8531952	1012	0
OG1	756576	239	0
IG2	9364384	1009	0
OG2	775600	241	0
IG3	10550176	1002	0
OG3	774080	239	0
IG4	11610176	1008	0
OG4	765744	235	0
IG5	12171952	1008	0
OG5	787184	241	0
IG6	12670912	1011	0
OG6	797136	241	0
IG7	12999568	1006	0
OG7	795408	238	0
IG8	12933952	1008	0
OG8	809056	240	0
IG9	12446192	1013	0
OG9	795584	236	0
IG10	12269536	1014	0
OG10	795968	237	0
IG11	11301760	1011	0
OG11	807520	240	0
IG12	10741696	1005	0
OG12	793408	235	0
IH1	8353200	1008	0
OH1	747856	236	0
IH2	9112480	1006	0
OH2	754496	235	0
IH3	10222400	1006	0
OH3	772304	240	0
IH4	10630912	1009	0
OH4	766320	238	0
IH5	11618720	1007	0
OH5	771312	236	0
IH6	11827600	1016	0
OH6	761760	233	0
IH7	12255680	1016	0
OH7	775184	235	0
IH8	11948192	1009	0
OH8	800224	240	0
IH9	11827328	1006	0
OH9	787312	236	0
IH10	11399008	1010	0
OH10	784480	237	0
IH11	11134528	1011	0
OH11	782272	237	0
IH12	10158448	1009	0
OH12	789280	238	0
```
