## Supplementary material for "A toolbox of Stable Integration Vectors (SIV) in the fission yeast *Schizosaccharomyces pombe*": Source data: S02_C007_T02_P0001_M5_X5_E1.quant

```
[instrument]
blockid	numofrow	numofcol	coversn	version	coverid	lamphours	blocksn	type	sn
21	8	12	*	1.3.2	*	*	*	ruo	272510497

[head]
version	name	operator	timestamp	expirytime	calibrationID
1.0.5	Quantitation	GUEST	*	*	*

[properties]
quantversion
0.2.5

[conditions]
BlkID	Run	ExcitationColor	EmissionColor	CameraBias	EmissionIndex	BlockTemperature	CameraGain	Point	SampleVolume	Step	ExposureIndex	CoverID	Time	SampleTemperature	CoverTemperature	ExcitationIndex	Stage	Exposure	Cycle
21	20190205smp65-76	x5	m5	*	5	59.988,59.9933,59.9902,60.001,60.0005,59.9819	*	1	10	2	1	-1	1549382067.028	59.9975,59.997,59.9967,59.9965,59.9972,59.9981	104.966	5	2	200	7

[quant]
region	quant	count	saturation
IA1	2887344	1014	0
OA1	674000	237	0
IA2	2864384	1006	0
OA2	685792	241	0
IA3	2868560	1008	0
OA3	681248	240	0
IA4	2870992	1010	0
OA4	673024	238	0
IA5	2840416	1006	0
OA5	671568	238	0
IA6	2840032	1004	0
OA6	674704	239	0
IA7	2860240	1008	0
OA7	665792	237	0
IA8	2844176	1010	0
OA8	668400	238	0
IA9	2908000	1013	0
OA9	664864	237	0
IA10	2861504	1012	0
OA10	677648	241	0
IA11	2869584	1008	0
OA11	668624	237	0
IA12	2851552	1008	0
OA12	670768	238	0
IB1	2846384	1004	0
OB1	680688	241	0
IB2	2868048	1011	0
OB2	677904	239	0
IB3	2842928	1005	0
OB3	687184	243	0
IB4	2835120	1006	0
OB4	668592	237	0
IB5	2832368	1008	0
OB5	662208	236	0
IB6	2837904	1011	0
OB6	666144	237	0
IB7	2861024	1015	0
OB7	657376	234	0
IB8	2841152	1014	0
OB8	663648	237	0
IB9	2819472	1004	0
OB9	680896	244	0
IB10	2821888	1003	0
OB10	675920	242	0
IB11	2864624	1012	0
OB11	668896	238	0
IB12	2860752	1014	0
OB12	665888	237	0
IC1	2850512	1009	0
OC1	679216	241	0
IC2	2840192	1006	0
OC2	676736	239	0
IC3	2847184	1008	0
OC3	667776	237	0
IC4	2845456	1010	0
OC4	661952	235	0
IC5	2854016	1014	0
OC5	668816	238	0
IC6	2847152	1014	0
OC6	666112	237	0
IC7	2845184	1009	0
OC7	667888	238	0
IC8	2828000	1006	0
OC8	666768	238	0
IC9	2838848	1011	0
OC9	674176	241	0
IC10	2834432	1009	0
OC10	666736	239	0
IC11	2848544	1010	0
OC11	665456	238	0
IC12	2823536	1005	0
OC12	681312	243	0
ID1	2832496	1006	0
OD1	672080	238	0
ID2	2845600	1008	0
OD2	664624	236	0
ID3	2860288	1012	0
OD3	677872	240	0
ID4	2856816	1015	0
OD4	664320	236	0
ID5	2855296	1009	0
OD5	674448	239	0
ID6	2843968	1004	0
OD6	669488	236	0
ID7	2862608	1009	0
OD7	679600	241	0
ID8	2830432	1005	0
OD8	684976	244	0
ID9	2822608	1004	0
OD9	663360	237	0
ID10	2829072	1003	0
OD10	667104	239	0
ID11	2812320	1003	0
OD11	663200	238	0
ID12	2825744	1007	0
OD12	656736	235	0
IE1	2840512	1011	0
OE1	665984	237	0
IE2	2855776	1014	0
OE2	670464	238	0
IE3	2858000	1009	0
OE3	678128	240	0
IE4	2841280	1005	0
OE4	663216	235	0
IE5	2854960	1010	0
OE5	671872	239	0
IE6	2847360	1002	0
OE6	688864	243	0
IE7	2864704	1006	0
OE7	674080	238	0
IE8	2829664	1003	0
OE8	671904	239	0
IE9	2833312	1008	0
OE9	669520	239	0
IE10	2842752	1011	0
OE10	656432	235	0
IE11	2832208	1010	0
OE11	664784	238	0
IE12	2833840	1011	0
OE12	662096	237	0
IF1	2843120	1010	0
OF1	674128	240	0
IF2	2836064	1006	0
OF2	673808	239	0
IF3	2856160	1010	0
OF3	676736	240	0
IF4	2850928	1007	0
OF4	672080	239	0
IF5	2843904	1006	0
OF5	667440	237	0
IF6	2840480	1007	0
OF6	665840	236	0
IF7	2856448	1010	0
OF7	676240	240	0
IF8	2929280	1014	0
OF8	656976	234	0
IF9	2849712	1013	0
OF9	670448	239	0
IF10	2828064	1006	0
OF10	667312	238	0
IF11	2827968	1007	0
OF11	668208	239	0
IF12	2848496	1013	0
OF12	663136	237	0
IG1	2852192	1012	0
OG1	675920	240	0
IG2	2858368	1011	0
OG2	669360	237	0
IG3	2845728	1007	0
OG3	670576	237	0
IG4	2849904	1009	0
OG4	665568	236	0
IG5	2845616	1011	0
OG5	662896	236	0
IG6	2847008	1012	0
OG6	679376	242	0
IG7	2843360	1008	0
OG7	670400	239	0
IG8	2821344	1004	0
OG8	683920	244	0
IG9	2848656	1015	0
OG9	652064	234	0
IG10	2846176	1014	0
OG10	657840	236	0
IG11	2839680	1013	0
OG11	661136	237	0
IG12	2820768	1008	0
OG12	668848	240	0
IH1	2830752	1006	0
OH1	667056	237	0
IH2	2838416	1006	0
OH2	671232	238	0
IH3	2853328	1010	0
OH3	671184	238	0
IH4	2849904	1012	0
OH4	674480	240	0
IH5	2829408	1006	0
OH5	667632	238	0
IH6	2838016	1013	0
OH6	663456	237	0
IH7	2842992	1014	0
OH7	665120	238	0
IH8	2827008	1011	0
OH8	675200	242	0
IH9	2816256	1007	0
OH9	663136	238	0
IH10	2824224	1008	0
OH10	656448	236	0
IH11	2819760	1009	0
OH11	669680	241	0
IH12	2823568	1010	0
OH12	667696	240	0
```
