## Supplementary material for "A toolbox of Stable Integration Vectors (SIV) in the fission yeast *Schizosaccharomyces pombe*": Source data: S02_C007_T02_P0001_M5_X5_E2.quant

```
[instrument]
blockid	numofrow	numofcol	coversn	version	coverid	lamphours	blocksn	type	sn
21	8	12	*	1.3.2	*	*	*	ruo	272510497

[head]
version	name	operator	timestamp	expirytime	calibrationID
1.0.5	Quantitation	GUEST	*	*	*

[properties]
quantversion
0.2.5

[conditions]
BlkID	Run	ExcitationColor	EmissionColor	CameraBias	EmissionIndex	BlockTemperature	CameraGain	Point	SampleVolume	Step	ExposureIndex	CoverID	Time	SampleTemperature	CoverTemperature	ExcitationIndex	Stage	Exposure	Cycle
21	20190205smp65-76	x5	m5	*	5	59.988,59.9933,59.9902,60.001,60.0005,59.9819	*	1	10	2	2	-1	1549382067.743	59.9975,59.997,59.9967,59.9965,59.9972,59.9981	104.966	5	2	920	7

[quant]
region	quant	count	saturation
IA1	3193280	1014	0
OA1	743488	237	0
IA2	3162880	1006	0
OA2	759936	241	0
IA3	3144320	1008	0
OA3	748032	240	0
IA4	3148672	1010	0
OA4	730000	238	0
IA5	3083136	1006	0
OA5	724688	238	0
IA6	3128336	1004	0
OA6	729888	239	0
IA7	3172288	1008	0
OA7	724160	237	0
IA8	3119920	1010	0
OA8	726144	238	0
IA9	3409888	1013	0
OA9	723264	237	0
IA10	3192160	1012	0
OA10	745136	241	0
IA11	3304048	1008	0
OA11	739840	237	0
IA12	3180944	1008	0
OA12	736672	238	0
IB1	3128864	1004	0
OB1	748864	241	0
IB2	3139792	1011	0
OB2	739792	239	0
IB3	3101504	1005	0
OB3	744416	243	0
IB4	3073376	1006	0
OB4	721232	237	0
IB5	3065904	1008	0
OB5	713632	236	0
IB6	3084304	1011	0
OB6	715632	237	0
IB7	3130976	1015	0
OB7	710848	234	0
IB8	3119600	1014	0
OB8	718448	237	0
IB9	3115872	1004	0
OB9	738192	244	0
IB10	3135680	1003	0
OB10	739696	242	0
IB11	3259424	1012	0
OB11	735152	238	0
IB12	3183872	1014	0
OB12	728352	237	0
IC1	3077104	1009	0
OC1	734048	241	0
IC2	3062400	1006	0
OC2	724384	239	0
IC3	3072384	1008	0
OC3	714112	237	0
IC4	3069568	1010	0
OC4	709824	235	0
IC5	3094624	1014	0
OC5	719008	238	0
IC6	3102032	1014	0
OC6	717632	237	0
IC7	3139264	1009	0
OC7	724064	238	0
IC8	3106432	1006	0
OC8	722144	238	0
IC9	3129600	1011	0
OC9	728448	241	0
IC10	3123872	1009	0
OC10	718192	239	0
IC11	3202048	1010	0
OC11	722832	238	0
IC12	3105088	1005	0
OC12	736000	243	0
ID1	3040256	1006	0
OD1	720672	238	0
ID2	3067328	1008	0
OD2	712656	236	0
ID3	3092816	1012	0
OD3	726720	240	0
ID4	3097584	1015	0
OD4	721232	236	0
ID5	3138688	1009	0
OD5	729568	239	0
ID6	3169408	1004	0
OD6	746992	236	0
ID7	3206304	1009	0
OD7	743360	241	0
ID8	3130096	1005	0
OD8	744544	244	0
ID9	3123488	1004	0
OD9	718992	237	0
ID10	3138544	1003	0
OD10	721392	239	0
ID11	3101072	1003	0
OD11	718032	238	0
ID12	3083536	1007	0
OD12	709504	235	0
IE1	3043424	1011	0
OE1	715040	237	0
IE2	3070368	1014	0
OE2	721968	238	0
IE3	3092272	1009	0
OE3	731760	240	0
IE4	3086928	1005	0
OE4	719984	235	0
IE5	3126320	1010	0
OE5	730528	239	0
IE6	3200672	1002	0
OE6	780256	243	0
IE7	3229712	1006	0
OE7	755648	238	0
IE8	3146416	1003	0
OE8	736112	239	0
IE9	3135792	1008	0
OE9	727168	239	0
IE10	3139264	1011	0
OE10	712336	235	0
IE11	3125360	1010	0
OE11	721136	238	0
IE12	3087344	1011	0
OE12	711792	237	0
IF1	3053760	1010	0
OF1	723392	240	0
IF2	3055936	1006	0
OF2	723776	239	0
IF3	3094576	1010	0
OF3	732144	240	0
IF4	3120640	1007	0
OF4	729200	239	0
IF5	3126640	1006	0
OF5	725088	237	0
IF6	3142720	1007	0
OF6	730304	236	0
IF7	3172912	1010	0
OF7	739504	240	0
IF8	3485360	1014	0
OF8	717712	234	0
IF9	3158912	1013	0
OF9	728176	239	0
IF10	3124864	1006	0
OF10	719648	238	0
IF11	3101936	1007	0
OF11	723120	239	0
IF12	3126912	1013	0
OF12	714576	237	0
IG1	3059472	1012	0
OG1	730880	240	0
IG2	3081856	1011	0
OG2	722528	237	0
IG3	3071344	1007	0
OG3	724320	237	0
IG4	3077232	1009	0
OG4	717024	236	0
IG5	3094560	1011	0
OG5	713056	236	0
IG6	3103632	1012	0
OG6	736256	242	0
IG7	3115552	1008	0
OG7	723680	239	0
IG8	3093728	1004	0
OG8	739472	244	0
IG9	3124256	1015	0
OG9	705408	234	0
IG10	3129600	1014	0
OG10	714400	236	0
IG11	3115376	1013	0
OG11	712448	237	0
IG12	3060704	1008	0
OG12	718672	240	0
IH1	3056256	1006	0
OH1	715856	237	0
IH2	3075040	1006	0
OH2	722208	238	0
IH3	3083360	1010	0
OH3	724560	238	0
IH4	3078560	1012	0
OH4	729200	240	0
IH5	3075136	1006	0
OH5	720880	238	0
IH6	3080704	1013	0
OH6	714432	237	0
IH7	3090800	1014	0
OH7	720656	238	0
IH8	3082752	1011	0
OH8	731472	242	0
IH9	3073440	1007	0
OH9	717856	238	0
IH10	3079088	1008	0
OH10	712304	236	0
IH11	3084400	1009	0
OH11	722880	241	0
IH12	3054608	1010	0
OH12	716704	240	0
```
