## Supplementary material for "A toolbox of Stable Integration Vectors (SIV) in the fission yeast *Schizosaccharomyces pombe*": Source data: S02_C008_T02_P0001_M1_X1_E1.quant

```
[instrument]
blockid	numofrow	numofcol	coversn	version	coverid	lamphours	blocksn	type	sn
21	8	12	*	1.3.2	*	*	*	ruo	272510497

[head]
version	name	operator	timestamp	expirytime	calibrationID
1.0.5	Quantitation	GUEST	*	*	*

[properties]
quantversion
0.2.5

[conditions]
BlkID	Run	ExcitationColor	EmissionColor	CameraBias	EmissionIndex	BlockTemperature	CameraGain	Point	SampleVolume	Step	ExposureIndex	CoverID	Time	SampleTemperature	CoverTemperature	ExcitationIndex	Stage	Exposure	Cycle
21	20190205smp65-76	x1	m1	*	1	59.9977,60.0054,60,60.001,60.0078,59.9916	*	1	10	2	1	-1	1549382193.776	59.9989,59.9992,59.9979,59.9988,59.9982,59.9985	104.966	1	2	60	8

[quant]
region	quant	count	saturation
IA1	2953392	1013	0
OA1	664864	237	0
IA2	2970736	1008	0
OA2	662064	236	0
IA3	2999600	1008	0
OA3	657136	234	0
IA4	3048528	1016	0
OA4	657920	234	0
IA5	3066288	1017	0
OA5	655520	233	0
IA6	3057344	1010	0
OA6	675776	240	0
IA7	3347824	1006	0
OA7	675520	239	0
IA8	3371152	1013	0
OA8	667776	237	0
IA9	3384352	1016	0
OA9	667232	237	0
IA10	3296240	1017	0
OA10	662560	236	0
IA11	3256992	1017	0
OA11	655904	235	0
IA12	3181488	1011	0
OA12	664944	238	0
IB1	2959408	1009	0
OB1	661968	237	0
IB2	3008880	1010	0
OB2	676704	241	0
IB3	3078256	1016	0
OB3	675952	240	0
IB4	3087344	1014	0
OB4	674160	239	0
IB5	3097328	1009	0
OB5	670448	237	0
IB6	3124336	1011	0
OB6	662880	235	0
IB7	3492224	1016	0
OB7	671968	237	0
IB8	3494208	1018	0
OB8	671088	237	0
IB9	3444336	1015	0
OB9	665280	236	0
IB10	3390592	1007	0
OB10	675424	240	0
IB11	3342800	1013	0
OB11	664480	237	0
IB12	3225152	1009	0
OB12	667232	239	0
IC1	2997072	1015	0
OC1	668320	239	0
IC2	3004640	1016	0
OC2	674048	240	0
IC3	3086528	1011	0
OC3	670656	238	0
IC4	3101584	1007	0
OC4	680720	241	0
IC5	3148352	1013	0
OC5	677536	240	0
IC6	3172880	1016	0
OC6	678368	240	0
IC7	3581744	1011	0
OC7	683584	240	0
IC8	3565488	1008	0
OC8	672192	236	0
IC9	3529600	1011	0
OC9	670736	237	0
IC10	3450688	1006	0
OC10	673744	239	0
IC11	3381984	1006	0
OC11	673152	240	0
IC12	3279408	1011	0
OC12	660304	236	0
ID1	3011600	1012	0
OD1	666736	238	0
ID2	3066656	1012	0
OD2	668336	237	0
ID3	3102256	1007	0
OD3	670304	237	0
ID4	3167184	1016	0
OD4	668128	236	0
ID5	3191136	1010	0
OD5	683200	241	0
ID6	3198176	1007	0
OD6	679728	238	0
ID7	3679920	1012	0
OD7	686800	240	0
ID8	3638688	1008	0
OD8	692656	242	0
ID9	3597600	1006	0
OD9	679648	239	0
ID10	3553472	1012	0
OD10	671088	237	0
ID11	3457040	1010	0
OD11	668960	238	0
ID12	3344992	1013	0
OD12	676448	241	0
IE1	3019920	1012	0
OE1	677184	242	0
IE2	3044128	1006	0
OE2	678096	240	0
IE3	3125264	1011	0
OE3	671504	237	0
IE4	3142128	1007	0
OE4	689520	243	0
IE5	3178384	1015	0
OE5	682032	240	0
IE6	3230080	1012	0
OE6	676016	237	0
IE7	3667728	1010	0
OE7	674560	236	0
IE8	3631312	1010	0
OE8	674512	236	0
IE9	3611120	1011	0
OE9	684432	241	0
IE10	3568880	1016	0
OE10	667104	236	0
IE11	3492192	1016	0
OE11	670640	238	0
IE12	3352224	1012	0
OE12	667936	238	0
IF1	3018048	1007	0
OF1	675152	241	0
IF2	3068048	1010	0
OF2	671024	238	0
IF3	3177888	1018	0
OF3	677136	239	0
IF4	3184416	1015	0
OF4	676992	239	0
IF5	3204928	1010	0
OF5	671216	237	0
IF6	3214512	1010	0
OF6	670544	236	0
IF7	3669040	1012	0
OF7	676656	237	0
IF8	3853360	1016	0
OF8	681856	239	0
IF9	3607568	1012	0
OF9	679904	239	0
IF10	3548880	1006	0
OF10	678816	240	0
IF11	3469104	1013	0
OF11	669136	238	0
IF12	3377680	1015	0
OF12	664864	237	0
IG1	3011984	1009	0
OG1	678896	243	0
IG2	3065744	1012	0
OG2	667440	238	0
IG3	3107168	1007	0
OG3	670240	238	0
IG4	3144544	1010	0
OG4	682000	242	0
IG5	3167312	1006	0
OG5	677440	240	0
IG6	3190576	1010	0
OG6	671728	238	0
IG7	3614640	1008	0
OG7	664448	235	0
IG8	3629824	1015	0
OG8	669200	236	0
IG9	3572208	1016	0
OG9	675808	239	0
IG10	3539424	1016	0
OG10	668288	238	0
IG11	3423408	1011	0
OG11	667616	238	0
IG12	3350384	1010	0
OG12	658848	236	0
IH1	3008704	1011	0
OH1	667376	239	0
IH2	3070720	1018	0
OH2	664624	237	0
IH3	3106656	1013	0
OH3	674544	240	0
IH4	3099696	1005	0
OH4	665408	237	0
IH5	3148256	1011	0
OH5	669776	238	0
IH6	3172224	1016	0
OH6	660352	234	0
IH7	3551536	1017	0
OH7	664944	235	0
IH8	3505328	1009	0
OH8	670192	238	0
IH9	3479936	1010	0
OH9	671280	239	0
IH10	3428912	1011	0
OH10	672496	240	0
IH11	3376080	1009	0
OH11	670608	240	0
IH12	3294400	1007	0
OH12	655808	235	0
```
