## Supplementary material for "A toolbox of Stable Integration Vectors (SIV) in the fission yeast *Schizosaccharomyces pombe*": Source data: S02_C008_T02_P0001_M1_X1_E2.quant

```
[instrument]
blockid	numofrow	numofcol	coversn	version	coverid	lamphours	blocksn	type	sn
21	8	12	*	1.3.2	*	*	*	ruo	272510497

[head]
version	name	operator	timestamp	expirytime	calibrationID
1.0.5	Quantitation	GUEST	*	*	*

[properties]
quantversion
0.2.5

[conditions]
BlkID	Run	ExcitationColor	EmissionColor	CameraBias	EmissionIndex	BlockTemperature	CameraGain	Point	SampleVolume	Step	ExposureIndex	CoverID	Time	SampleTemperature	CoverTemperature	ExcitationIndex	Stage	Exposure	Cycle
21	20190205smp65-76	x1	m1	*	1	59.9977,60.0054,60,60.001,60.0078,59.9916	*	1	10	2	2	-1	1549382194.427	59.9989,59.9992,59.9979,59.9988,59.9982,59.9985	104.966	1	2	175	8

[quant]
region	quant	count	saturation
IA1	3239920	1013	0
OA1	673968	237	0
IA2	3296976	1008	0
OA2	679376	236	0
IA3	3392816	1008	0
OA3	677280	234	0
IA4	3504208	1016	0
OA4	679232	234	0
IA5	3559072	1017	0
OA5	679584	233	0
IA6	3596752	1010	0
OA6	702960	240	0
IA7	4445792	1006	0
OA7	705392	239	0
IA8	4490272	1013	0
OA8	701504	237	0
IA9	4543488	1016	0
OA9	699504	237	0
IA10	4277328	1017	0
OA10	690176	236	0
IA11	4170976	1017	0
OA11	682000	235	0
IA12	3952832	1011	0
OA12	684272	238	0
IB1	3291984	1009	0
OB1	678464	237	0
IB2	3423952	1010	0
OB2	696336	241	0
IB3	3590320	1016	0
OB3	697488	240	0
IB4	3640816	1014	0
OB4	701456	239	0
IB5	3717008	1009	0
OB5	703600	237	0
IB6	3784864	1011	0
OB6	699152	235	0
IB7	4843968	1016	0
OB7	713200	237	0
IB8	4844192	1018	0
OB8	712112	237	0
IB9	4731264	1015	0
OB9	706240	236	0
IB10	4608768	1007	0
OB10	713008	240	0
IB11	4452944	1013	0
OB11	698640	237	0
IB12	4119120	1009	0
OB12	695280	239	0
IC1	3382864	1015	0
OC1	690048	239	0
IC2	3382736	1016	0
OC2	699280	240	0
IC3	3638432	1011	0
OC3	699952	238	0
IC4	3730288	1007	0
OC4	714464	241	0
IC5	3841728	1013	0
OC5	717472	240	0
IC6	3917440	1016	0
OC6	722336	240	0
IC7	5139760	1011	0
OC7	733696	240	0
IC8	5114352	1008	0
OC8	721440	236	0
IC9	5016080	1011	0
OC9	718592	237	0
IC10	4807536	1006	0
OC10	717840	239	0
IC11	4605616	1006	0
OC11	712848	240	0
IC12	4278400	1011	0
OC12	691952	236	0
ID1	3434384	1012	0
OD1	685952	238	0
ID2	3586144	1012	0
OD2	690384	237	0
ID3	3720032	1007	0
OD3	699920	237	0
ID4	3872288	1016	0
OD4	702768	236	0
ID5	3970128	1010	0
OD5	727888	241	0
ID6	4033264	1007	0
OD6	727200	238	0
ID7	5416800	1012	0
OD7	739152	240	0
ID8	5330912	1008	0
OD8	743856	242	0
ID9	5223856	1006	0
OD9	730544	239	0
ID10	5068240	1012	0
OD10	715936	237	0
ID11	4804656	1010	0
OD11	710592	238	0
ID12	4449744	1013	0
OD12	709712	241	0
IE1	3453152	1012	0
OE1	695408	242	0
IE2	3556112	1006	0
OE2	700208	240	0
IE3	3762576	1011	0
OE3	699760	237	0
IE4	3852512	1007	0
OE4	726240	243	0
IE5	3920416	1015	0
OE5	723472	240	0
IE6	4106032	1012	0
OE6	722800	237	0
IE7	5406720	1010	0
OE7	732480	236	0
IE8	5292512	1010	0
OE8	726048	236	0
IE9	5241840	1011	0
OE9	736896	241	0
IE10	5091520	1016	0
OE10	714032	236	0
IE11	4890976	1016	0
OE11	712144	238	0
IE12	4489248	1012	0
OE12	702544	238	0
IF1	3456784	1007	0
OF1	693472	241	0
IF2	3594448	1010	0
OF2	693520	238	0
IF3	3860640	1018	0
OF3	706176	239	0
IF4	3908608	1015	0
OF4	709936	239	0
IF5	4012528	1010	0
OF5	710272	237	0
IF6	4054880	1010	0
OF6	713280	236	0
IF7	5366304	1012	0
OF7	726800	237	0
IF8	5903888	1016	0
OF8	734992	239	0
IF9	5215376	1012	0
OF9	728320	239	0
IF10	5066416	1006	0
OF10	724032	240	0
IF11	4796288	1013	0
OF11	708416	238	0
IF12	4509696	1015	0
OF12	694736	237	0
IG1	3441504	1009	0
OG1	696944	243	0
IG2	3579648	1012	0
OG2	691520	238	0
IG3	3715312	1007	0
OG3	697424	238	0
IG4	3838144	1010	0
OG4	712272	242	0
IG5	3915536	1006	0
OG5	711424	240	0
IG6	3997696	1010	0
OG6	710464	238	0
IG7	5243952	1008	0
OG7	710704	235	0
IG8	5258352	1015	0
OG8	713136	236	0
IG9	5093632	1016	0
OG9	718896	239	0
IG10	5019232	1016	0
OG10	708112	238	0
IG11	4700832	1011	0
OG11	702704	238	0
IG12	4477312	1010	0
OG12	688384	236	0
IH1	3423520	1011	0
OH1	681600	239	0
IH2	3560064	1018	0
OH2	683584	237	0
IH3	3690880	1013	0
OH3	699072	240	0
IH4	3727504	1005	0
OH4	690336	237	0
IH5	3841968	1011	0
OH5	697536	238	0
IH6	3905152	1016	0
OH6	685632	234	0
IH7	5020912	1017	0
OH7	699232	235	0
IH8	4921136	1009	0
OH8	708944	238	0
IH9	4874848	1010	0
OH9	707552	239	0
IH10	4716400	1011	0
OH10	704096	240	0
IH11	4571536	1009	0
OH11	700944	240	0
IH12	4330176	1007	0
OH12	680736	235	0
```
