## Supplementary material for "A toolbox of Stable Integration Vectors (SIV) in the fission yeast *Schizosaccharomyces pombe*": Source data: S02_C008_T02_P0001_M1_X1_E3.quant

```
[instrument]
blockid	numofrow	numofcol	coversn	version	coverid	lamphours	blocksn	type	sn
21	8	12	*	1.3.2	*	*	*	ruo	272510497

[head]
version	name	operator	timestamp	expirytime	calibrationID
1.0.5	Quantitation	GUEST	*	*	*

[properties]
quantversion
0.2.5

[conditions]
BlkID	Run	ExcitationColor	EmissionColor	CameraBias	EmissionIndex	BlockTemperature	CameraGain	Point	SampleVolume	Step	ExposureIndex	CoverID	Time	SampleTemperature	CoverTemperature	ExcitationIndex	Stage	Exposure	Cycle
21	20190205smp65-76	x1	m1	*	1	59.9977,60.0054,60,60.001,60.0078,59.9916	*	1	10	2	3	-1	1549382195.164	59.9989,59.9992,59.9979,59.9988,59.9982,59.9985	104.966	1	2	520	8

[quant]
region	quant	count	saturation
IA1	4134176	1013	0
OA1	719552	237	0
IA2	4327968	1008	0
OA2	730320	236	0
IA3	4613680	1008	0
OA3	735936	234	0
IA4	4927936	1016	0
OA4	748688	234	0
IA5	5080224	1017	0
OA5	757248	233	0
IA6	5241696	1010	0
OA6	791872	240	0
IA7	7782368	1006	0
OA7	812192	239	0
IA8	7898064	1013	0
OA8	806720	237	0
IA9	8054192	1016	0
OA9	797840	237	0
IA10	7249552	1017	0
OA10	781472	236	0
IA11	6940048	1017	0
OA11	765056	235	0
IA12	6318032	1011	0
OA12	753984	238	0
IB1	4305504	1009	0
OB1	726160	237	0
IB2	4684464	1010	0
OB2	756144	241	0
IB3	5137792	1016	0
OB3	772608	240	0
IB4	5332880	1014	0
OB4	790224	239	0
IB5	5581008	1009	0
OB5	805120	237	0
IB6	5793232	1011	0
OB6	804112	235	0
IB7	8903280	1016	0
OB7	837152	237	0
IB8	8919600	1018	0
OB8	840992	237	0
IB9	8609744	1015	0
OB9	824944	236	0
IB10	8281312	1007	0
OB10	830480	240	0
IB11	7806176	1013	0
OB11	797248	237	0
IB12	6798720	1009	0
OB12	774448	239	0
IC1	4516336	1015	0
OC1	741200	239	0
IC2	4530288	1016	0
OC2	762976	240	0
IC3	5308576	1011	0
OC3	780192	238	0
IC4	5607408	1007	0
OC4	811472	241	0
IC5	5909328	1013	0
OC5	830272	240	0
IC6	6139696	1016	0
OC6	845280	240	0
IC7	9784864	1011	0
OC7	879936	240	0
IC8	9748864	1008	0
OC8	869200	236	0
IC9	9450912	1011	0
OC9	857296	237	0
IC10	8859328	1006	0
OC10	847440	239	0
IC11	8262528	1006	0
OC11	827904	240	0
IC12	7240672	1011	0
OC12	782736	236	0
ID1	4695648	1012	0
OD1	742064	238	0
ID2	5143312	1012	0
OD2	761776	237	0
ID3	5551456	1007	0
OD3	786880	237	0
ID4	5981696	1016	0
OD4	808064	236	0
ID5	6337232	1010	0
OD5	848000	241	0
ID6	6533712	1007	0
OD6	869744	238	0
ID7	10614528	1012	0
OD7	900112	240	0
ID8	10401680	1008	0
OD8	910256	242	0
ID9	10122320	1006	0
OD9	883632	239	0
ID10	9620000	1012	0
OD10	853792	237	0
ID11	8838432	1010	0
OD11	833696	238	0
ID12	7755088	1013	0
OD12	809648	241	0
IE1	4756976	1012	0
OE1	759184	242	0
IE2	5091264	1006	0
OE2	776944	240	0
IE3	5666528	1011	0
OE3	790048	237	0
IE4	5981392	1007	0
OE4	836480	243	0
IE5	6155888	1015	0
OE5	847952	240	0
IE6	6734352	1012	0
OE6	871008	237	0
IE7	10584976	1010	0
OE7	896240	236	0
IE8	10297696	1010	0
OE8	886768	236	0
IE9	10141776	1011	0
OE9	896192	241	0
IE10	9665648	1016	0
OE10	856240	236	0
IE11	9073056	1016	0
OE11	834592	238	0
IE12	7880016	1012	0
OE12	803584	238	0
IF1	4795712	1007	0
OF1	751760	241	0
IF2	5175344	1010	0
OF2	764496	238	0
IF3	5933792	1018	0
OF3	790816	239	0
IF4	6091024	1015	0
OF4	812592	239	0
IF5	6448384	1010	0
OF5	828096	237	0
IF6	6574688	1010	0
OF6	839488	236	0
IF7	10472848	1012	0
OF7	871488	237	0
IF8	12039760	1016	0
OF8	890496	239	0
IF9	10057504	1012	0
OF9	875680	239	0
IF10	9645312	1006	0
OF10	857712	240	0
IF11	8794640	1013	0
OF11	822032	238	0
IF12	7933600	1015	0
OF12	788032	237	0
IG1	4748944	1009	0
OG1	751136	243	0
IG2	5144976	1012	0
OG2	756800	238	0
IG3	5563856	1007	0
OG3	774320	238	0
IG4	5933264	1010	0
OG4	803584	242	0
IG5	6201664	1006	0
OG5	812928	240	0
IG6	6415520	1010	0
OG6	820816	238	0
IG7	10156176	1008	0
OG7	839856	235	0
IG8	10146992	1015	0
OG8	844816	236	0
IG9	9687696	1016	0
OG9	843488	239	0
IG10	9438352	1016	0
OG10	823040	238	0
IG11	8558720	1011	0
OG11	805424	238	0
IG12	7861920	1010	0
OG12	774544	236	0
IH1	4661024	1011	0
OH1	729856	239	0
IH2	5033536	1018	0
OH2	739232	237	0
IH3	5430976	1013	0
OH3	764592	240	0
IH4	5612944	1005	0
OH4	767120	237	0
IH5	5933152	1011	0
OH5	781344	238	0
IH6	6109104	1016	0
OH6	779488	234	0
IH7	9410144	1017	0
OH7	807296	235	0
IH8	9151376	1009	0
OH8	818944	238	0
IH9	9023216	1010	0
OH9	813776	239	0
IH10	8575440	1011	0
OH10	802240	240	0
IH11	8141072	1009	0
OH11	787008	240	0
IH12	7435200	1007	0
OH12	753104	235	0
```
