## Supplementary material for "A toolbox of Stable Integration Vectors (SIV) in the fission yeast *Schizosaccharomyces pombe*": Source data: S02_C008_T02_P0001_M2_X2_E1.quant

```
[instrument]
blockid	numofrow	numofcol	coversn	version	coverid	lamphours	blocksn	type	sn
21	8	12	*	1.3.2	*	*	*	ruo	272510497

[head]
version	name	operator	timestamp	expirytime	calibrationID
1.0.5	Quantitation	GUEST	*	*	*

[properties]
quantversion
0.2.5

[conditions]
BlkID	Run	ExcitationColor	EmissionColor	CameraBias	EmissionIndex	BlockTemperature	CameraGain	Point	SampleVolume	Step	ExposureIndex	CoverID	Time	SampleTemperature	CoverTemperature	ExcitationIndex	Stage	Exposure	Cycle
21	20190205smp65-76	x2	m2	*	2	59.9977,60.0054,60,60.001,60.0078,59.9916	*	1	10	2	1	-1	1549382191.938	59.9989,59.9992,59.9979,59.9988,59.9982,59.9985	104.966	2	2	100	8

[quant]
region	quant	count	saturation
IA1	3065024	1006	0
OA1	673120	240	0
IA2	3096752	1009	0
OA2	671968	239	0
IA3	3137168	1008	0
OA3	669136	238	0
IA4	3181248	1015	0
OA4	669856	239	0
IA5	3181664	1011	0
OA5	662448	237	0
IA6	3191296	1009	0
OA6	655616	235	0
IA7	3292432	1009	0
OA7	656816	235	0
IA8	3327776	1012	0
OA8	667952	239	0
IA9	3343280	1016	0
OA9	652576	235	0
IA10	3308512	1015	0
OA10	655872	236	0
IA11	3266656	1005	0
OA11	684816	245	0
IA12	3251776	1005	0
OA12	672208	241	0
IB1	3096672	1007	0
OB1	676480	241	0
IB2	3155552	1011	0
OB2	671088	239	0
IB3	3263696	1016	0
OB3	655904	234	0
IB4	3235504	1010	0
OB4	662352	236	0
IB5	3262864	1005	0
OB5	663824	237	0
IB6	3301904	1010	0
OB6	662256	238	0
IB7	3442336	1016	0
OB7	653616	234	0
IB8	3455168	1016	0
OB8	653088	234	0
IB9	3411888	1009	0
OB9	665200	239	0
IB10	3396416	1008	0
OB10	663392	238	0
IB11	3370112	1011	0
OB11	669808	240	0
IB12	3315120	1010	0
OB12	673920	241	0
IC1	3150400	1016	0
OC1	661456	236	0
IC2	3104672	1015	0
OC2	671168	239	0
IC3	3254976	1009	0
OC3	663168	236	0
IC4	3303600	1011	0
OC4	666352	238	0
IC5	3344720	1014	0
OC5	664016	237	0
IC6	3373568	1014	0
OC6	663536	237	0
IC7	3536576	1009	0
OC7	666640	238	0
IC8	3535376	1008	0
OC8	670128	239	0
IC9	3522432	1010	0
OC9	671392	241	0
IC10	3467792	1005	0
OC10	680656	244	0
IC11	3414672	1007	0
OC11	655312	235	0
IC12	3351264	1008	0
OC12	660592	237	0
ID1	3233680	1010	0
OD1	670192	239	0
ID2	3248320	1009	0
OD2	660480	235	0
ID3	3324688	1008	0
OD3	675696	240	0
ID4	3406160	1015	0
OD4	671952	239	0
ID5	3426128	1006	0
OD5	685136	244	0
ID6	3461728	1010	0
OD6	665728	236	0
ID7	3657488	1011	0
OD7	675440	240	0
ID8	3632864	1008	0
OD8	669824	238	0
ID9	3627424	1010	0
OD9	659280	236	0
ID10	3574752	1009	0
OD10	662560	236	0
ID11	3520064	1010	0
OD11	665280	237	0
ID12	3442816	1014	0
OD12	671344	240	0
IE1	3194432	1008	0
OE1	665632	237	0
IE2	3260848	1011	0
OE2	665728	237	0
IE3	3360800	1009	0
OE3	670112	238	0
IE4	3404864	1008	0
OE4	680784	242	0
IE5	3422208	1014	0
OE5	669680	239	0
IE6	3533488	1011	0
OE6	663392	236	0
IE7	3657552	1008	0
OE7	673136	239	0
IE8	3645024	1010	0
OE8	663536	236	0
IE9	3653408	1012	0
OE9	669248	239	0
IE10	3628544	1016	0
OE10	655872	234	0
IE11	3576800	1014	0
OE11	665440	238	0
IE12	3456080	1007	0
OE12	682832	244	0
IF1	3220256	1009	0
OF1	661600	236	0
IF2	3280480	1010	0
OF2	679200	242	0
IF3	3478624	1018	0
OF3	663536	236	0
IF4	3434512	1013	0
OF4	672560	239	0
IF5	3490288	1008	0
OF5	662928	237	0
IF6	3500672	1008	0
OF6	666384	238	0
IF7	3671904	1009	0
OF7	674784	241	0
IF8	3930768	1016	0
OF8	668000	237	0
IF9	3646624	1009	0
OF9	668896	239	0
IF10	3615328	1005	0
OF10	685648	245	0
IF11	3563232	1015	0
OF11	659088	236	0
IF12	3500352	1015	0
OF12	654992	235	0
IG1	3241904	1017	0
OG1	647392	231	0
IG2	3291904	1011	0
OG2	667152	238	0
IG3	3365712	1007	0
OG3	667424	238	0
IG4	3426560	1010	0
OG4	665536	237	0
IG5	3458144	1006	0
OG5	667888	239	0
IG6	3502896	1009	0
OG6	668784	239	0
IG7	3651568	1007	0
OG7	663664	237	0
IG8	3684688	1017	0
OG8	649232	232	0
IG9	3635296	1015	0
OG9	664368	238	0
IG10	3634688	1014	0
OG10	662336	238	0
IG11	3541904	1011	0
OG11	659216	236	0
IG12	3520032	1010	0
OG12	659328	236	0
IH1	3210320	1009	0
OH1	676544	242	0
IH2	3277344	1016	0
OH2	655168	234	0
IH3	3343312	1009	0
OH3	665456	237	0
IH4	3346480	1003	0
OH4	667760	239	0
IH5	3411760	1011	0
OH5	664384	238	0
IH6	3444992	1014	0
OH6	670288	240	0
IH7	3598832	1017	0
OH7	648480	232	0
IH8	3553008	1007	0
OH8	663904	238	0
IH9	3560480	1010	0
OH9	658208	237	0
IH10	3539968	1011	0
OH10	660528	237	0
IH11	3518416	1008	0
OH11	670304	241	0
IH12	3478368	1007	0
OH12	656208	235	0
```
