## Supplementary material for "A toolbox of Stable Integration Vectors (SIV) in the fission yeast *Schizosaccharomyces pombe*": Source data: S02_C008_T02_P0001_M2_X2_E2.quant

```
[instrument]
blockid	numofrow	numofcol	coversn	version	coverid	lamphours	blocksn	type	sn
21	8	12	*	1.3.2	*	*	*	ruo	272510497

[head]
version	name	operator	timestamp	expirytime	calibrationID
1.0.5	Quantitation	GUEST	*	*	*

[properties]
quantversion
0.2.5

[conditions]
BlkID	Run	ExcitationColor	EmissionColor	CameraBias	EmissionIndex	BlockTemperature	CameraGain	Point	SampleVolume	Step	ExposureIndex	CoverID	Time	SampleTemperature	CoverTemperature	ExcitationIndex	Stage	Exposure	Cycle
21	20190205smp65-76	x2	m2	*	2	59.9977,60.0054,60,60.001,60.0078,59.9916	*	1	10	2	2	-1	1549382192.594	59.9989,59.9992,59.9979,59.9988,59.9982,59.9985	104.966	2	2	430	8

[quant]
region	quant	count	saturation
IA1	3998736	1006	0
OA1	711440	240	0
IA2	4122608	1009	0
OA2	713152	239	0
IA3	4287024	1008	0
OA3	705040	238	0
IA4	4430000	1015	0
OA4	704048	239	0
IA5	4491184	1011	0
OA5	700416	237	0
IA6	4583792	1009	0
OA6	689728	235	0
IA7	5012704	1009	0
OA7	691840	235	0
IA8	5136928	1012	0
OA8	709632	239	0
IA9	5217392	1016	0
OA9	695872	235	0
IA10	5069808	1015	0
OA10	701808	236	0
IA11	4979264	1005	0
OA11	730464	245	0
IA12	4918752	1005	0
OA12	720528	241	0
IB1	4132624	1007	0
OB1	712048	241	0
IB2	4336624	1011	0
OB2	705472	239	0
IB3	4738976	1016	0
OB3	689344	234	0
IB4	4725408	1010	0
OB4	697824	236	0
IB5	4909952	1005	0
OB5	700432	237	0
IB6	5045424	1010	0
OB6	701280	238	0
IB7	5615680	1016	0
OB7	693392	234	0
IB8	5668864	1016	0
OB8	696144	234	0
IB9	5580288	1009	0
OB9	707568	239	0
IB10	5527648	1008	0
OB10	709360	238	0
IB11	5383424	1011	0
OB11	717072	240	0
IB12	5143344	1010	0
OB12	716112	241	0
IC1	4314720	1016	0
OC1	694848	236	0
IC2	4104560	1015	0
OC2	701440	239	0
IC3	4820384	1009	0
OC3	697392	236	0
IC4	5013280	1011	0
OC4	703504	238	0
IC5	5188144	1014	0
OC5	699392	237	0
IC6	5341936	1014	0
OC6	705632	237	0
IC7	6065248	1009	0
OC7	713104	238	0
IC8	6104848	1008	0
OC8	717328	239	0
IC9	6069776	1010	0
OC9	722784	241	0
IC10	5847904	1005	0
OC10	729488	244	0
IC11	5620784	1007	0
OC11	703840	235	0
IC12	5323904	1008	0
OC12	705056	237	0
ID1	4692800	1010	0
OD1	706048	239	0
ID2	4755280	1009	0
OD2	693392	235	0
ID3	5090592	1008	0
OD3	709808	240	0
ID4	5391088	1015	0
OD4	710608	239	0
ID5	5604304	1006	0
OD5	728320	244	0
ID6	5740880	1010	0
OD6	710144	236	0
ID7	6570640	1011	0
OD7	726176	240	0
ID8	6503168	1008	0
OD8	720016	238	0
ID9	6476272	1010	0
OD9	710816	236	0
ID10	6282240	1009	0
OD10	711104	236	0
ID11	6044368	1010	0
OD11	711872	237	0
ID12	5657392	1014	0
OD12	716048	240	0
IE1	4540832	1008	0
OE1	695328	237	0
IE2	4789248	1011	0
OE2	698320	237	0
IE3	5207776	1009	0
OE3	706096	238	0
IE4	5437760	1008	0
OE4	719888	242	0
IE5	5477824	1014	0
OE5	711120	239	0
IE6	6014560	1011	0
OE6	709728	236	0
IE7	6576240	1008	0
OE7	726096	239	0
IE8	6534240	1010	0
OE8	715568	236	0
IE9	6562672	1012	0
OE9	722880	239	0
IE10	6431472	1016	0
OE10	703552	234	0
IE11	6243728	1014	0
OE11	715968	238	0
IE12	5740960	1007	0
OE12	730944	244	0
IF1	4653920	1009	0
OF1	693344	236	0
IF2	4902784	1010	0
OF2	712992	242	0
IF3	5668416	1018	0
OF3	703376	236	0
IF4	5548816	1013	0
OF4	709232	239	0
IF5	5865648	1008	0
OF5	705312	237	0
IF6	5910944	1008	0
OF6	714176	238	0
IF7	6655328	1009	0
OF7	728256	241	0
IF8	7727744	1016	0
OF8	725280	237	0
IF9	6601600	1009	0
OF9	725904	239	0
IF10	6490048	1005	0
OF10	740480	245	0
IF11	6170528	1015	0
OF11	710144	236	0
IF12	5893824	1015	0
OF12	703008	235	0
IG1	4693984	1017	0
OG1	678640	231	0
IG2	4929808	1011	0
OG2	700832	238	0
IG3	5278688	1007	0
OG3	707024	238	0
IG4	5575616	1010	0
OG4	703392	237	0
IG5	5761328	1006	0
OG5	710272	239	0
IG6	5940224	1009	0
OG6	712080	239	0
IG7	6602576	1007	0
OG7	712448	237	0
IG8	6678336	1017	0
OG8	698528	232	0
IG9	6496496	1015	0
OG9	717344	238	0
IG10	6504768	1014	0
OG10	717584	238	0
IG11	6155968	1011	0
OG11	707856	236	0
IG12	6032976	1010	0
OG12	708800	236	0
IH1	4624848	1009	0
OH1	710304	242	0
IH2	4854560	1016	0
OH2	690912	234	0
IH3	5177776	1009	0
OH3	698576	237	0
IH4	5275120	1003	0
OH4	706208	239	0
IH5	5502496	1011	0
OH5	704288	238	0
IH6	5639440	1014	0
OH6	711184	240	0
IH7	6304512	1017	0
OH7	692992	232	0
IH8	6196320	1007	0
OH8	712528	238	0
IH9	6231664	1010	0
OH9	708912	237	0
IH10	6124624	1011	0
OH10	705696	237	0
IH11	6069664	1008	0
OH11	719568	241	0
IH12	5878608	1007	0
OH12	702064	235	0
```
