## Supplementary material for "A toolbox of Stable Integration Vectors (SIV) in the fission yeast *Schizosaccharomyces pombe*": Source data: S02_C008_T02_P0001_M3_X3_E1.quant

```
[instrument]
blockid	numofrow	numofcol	coversn	version	coverid	lamphours	blocksn	type	sn
21	8	12	*	1.3.2	*	*	*	ruo	272510497

[head]
version	name	operator	timestamp	expirytime	calibrationID
1.0.5	Quantitation	GUEST	*	*	*

[properties]
quantversion
0.2.5

[conditions]
BlkID	Run	ExcitationColor	EmissionColor	CameraBias	EmissionIndex	BlockTemperature	CameraGain	Point	SampleVolume	Step	ExposureIndex	CoverID	Time	SampleTemperature	CoverTemperature	ExcitationIndex	Stage	Exposure	Cycle
21	20190205smp65-76	x3	m3	*	3	59.9977,60.0054,60,60.001,60.0078,59.9916	*	1	10	2	1	-1	1549382187.918	59.9989,59.9992,59.9979,59.9988,59.9982,59.9985	104.966	3	2	125	8

[quant]
region	quant	count	saturation
IA1	2936352	1011	0
OA1	666704	238	0
IA2	2952320	1011	0
OA2	668096	237	0
IA3	2973664	1008	0
OA3	672576	239	0
IA4	2994096	1014	0
OA4	670512	239	0
IA5	2981696	1008	0
OA5	659856	237	0
IA6	2993776	1009	0
OA6	656480	236	0
IA7	2998992	1010	0
OA7	657968	237	0
IA8	3007872	1013	0
OA8	666032	240	0
IA9	3014624	1014	0
OA9	659472	238	0
IA10	2988368	1014	0
OA10	658096	237	0
IA11	2948128	1006	0
OA11	675824	244	0
IA12	2936096	1009	0
OA12	662912	239	0
IB1	2938928	1007	0
OB1	668176	238	0
IB2	2974288	1011	0
OB2	668272	238	0
IB3	3010640	1012	0
OB3	666864	237	0
IB4	3007744	1008	0
OB4	661408	236	0
IB5	3017168	1006	0
OB5	666064	239	0
IB6	3034544	1011	0
OB6	662768	238	0
IB7	3058688	1014	0
OB7	663040	238	0
IB8	3051952	1016	0
OB8	649216	233	0
IB9	3012336	1007	0
OB9	664096	239	0
IB10	3007312	1009	0
OB10	656832	237	0
IB11	2997440	1013	0
OB11	663040	239	0
IB12	2961600	1013	0
OB12	659600	238	0
IC1	2975888	1015	0
OC1	662320	236	0
IC2	2975632	1011	0
OC2	662816	236	0
IC3	3004032	1003	0
OC3	677568	241	0
IC4	3044768	1013	0
OC4	657360	235	0
IC5	3071168	1015	0
OC5	662816	237	0
IC6	3086160	1016	0
OC6	652672	234	0
IC7	3085232	1008	0
OC7	663536	238	0
IC8	3072000	1008	0
OC8	671008	240	0
IC9	3060880	1010	0
OC9	669568	241	0
IC10	3029344	1008	0
OC10	674064	243	0
IC11	2992448	1007	0
OC11	652880	236	0
IC12	2962784	1009	0
OC12	656416	237	0
ID1	2973056	1009	0
OD1	664832	238	0
ID2	2985072	1006	0
OD2	675392	241	0
ID3	3037728	1011	0
OD3	665712	237	0
ID4	3077760	1015	0
OD4	668064	238	0
ID5	3087392	1007	0
OD5	676560	242	0
ID6	3110832	1010	0
OD6	664672	237	0
ID7	3134448	1010	0
OD7	667440	239	0
ID8	3103632	1008	0
OD8	661792	238	0
ID9	3082080	1008	0
OD9	661216	238	0
ID10	3038400	1003	0
OD10	667552	241	0
ID11	3032448	1012	0
OD11	653440	236	0
ID12	2983728	1010	0
OD12	659840	239	0
IE1	2965952	1006	0
OE1	660656	236	0
IE2	3016624	1012	0
OE2	666128	237	0
IE3	3054192	1010	0
OE3	673392	239	0
IE4	3071552	1009	0
OE4	673040	240	0
IE5	3116112	1013	0
OE5	669664	239	0
IE6	3139952	1008	0
OE6	664464	237	0
IE7	3134768	1008	0
OE7	660896	236	0
IE8	3120352	1008	0
OE8	658496	236	0
IE9	3098288	1010	0
OE9	670704	241	0
IE10	3086016	1016	0
OE10	645792	233	0
IE11	3035648	1012	0
OE11	665056	240	0
IE12	2994080	1011	0
OE12	655648	237	0
IF1	2984784	1011	0
OF1	663168	237	0
IF2	3019600	1011	0
OF2	666720	238	0
IF3	3079040	1015	0
OF3	668624	239	0
IF4	3078944	1010	0
OF4	677776	242	0
IF5	3096208	1004	0
OF5	669616	240	0
IF6	3119136	1011	0
OF6	662176	237	0
IF7	3138544	1012	0
OF7	656864	236	0
IF8	3491328	1014	0
OF8	668384	239	0
IF9	3094512	1012	0
OF9	657984	237	0
IF10	3060096	1006	0
OF10	665792	240	0
IF11	3028192	1012	0
OF11	661536	239	0
IF12	3016992	1016	0
OF12	662656	240	0
IG1	2999408	1018	0
OG1	663920	237	0
IG2	3016432	1013	0
OG2	674544	240	0
IG3	3041600	1008	0
OG3	668944	238	0
IG4	3064208	1006	0
OG4	663248	236	0
IG5	3085824	1008	0
OG5	682592	244	0
IG6	3107568	1013	0
OG6	667568	239	0
IG7	3096016	1006	0
OG7	666448	239	0
IG8	3100560	1012	0
OG8	656080	236	0
IG9	3082560	1015	0
OG9	661488	239	0
IG10	3061296	1013	0
OG10	667568	241	0
IG11	3023776	1009	0
OG11	660368	240	0
IG12	2985632	1006	0
OG12	659872	239	0
IH1	2953504	1007	0
OH1	664496	238	0
IH2	2998160	1011	0
OH2	664320	237	0
IH3	3024160	1007	0
OH3	668288	238	0
IH4	3045008	1012	0
OH4	663488	237	0
IH5	3063792	1011	0
OH5	658384	236	0
IH6	3076672	1014	0
OH6	665856	239	0
IH7	3084368	1015	0
OH7	658992	237	0
IH8	3050688	1010	0
OH8	663184	239	0
IH9	3032944	1008	0
OH9	659488	238	0
IH10	3021584	1011	0
OH10	655328	236	0
IH11	2996576	1008	0
OH11	661232	239	0
IH12	2965120	1006	0
OH12	660848	239	0
```
