## Supplementary material for "A toolbox of Stable Integration Vectors (SIV) in the fission yeast *Schizosaccharomyces pombe*": Source data: S02_C008_T02_P0001_M3_X3_E2.quant

```
[instrument]
blockid	numofrow	numofcol	coversn	version	coverid	lamphours	blocksn	type	sn
21	8	12	*	1.3.2	*	*	*	ruo	272510497

[head]
version	name	operator	timestamp	expirytime	calibrationID
1.0.5	Quantitation	GUEST	*	*	*

[properties]
quantversion
0.2.5

[conditions]
BlkID	Run	ExcitationColor	EmissionColor	CameraBias	EmissionIndex	BlockTemperature	CameraGain	Point	SampleVolume	Step	ExposureIndex	CoverID	Time	SampleTemperature	CoverTemperature	ExcitationIndex	Stage	Exposure	Cycle
21	20190205smp65-76	x3	m3	*	3	59.9977,60.0054,60,60.001,60.0078,59.9916	*	1	10	2	2	-1	1549382188.595	59.9989,59.9992,59.9979,59.9988,59.9982,59.9985	104.966	3	2	560	8

[quant]
region	quant	count	saturation
IA1	3440320	1011	0
OA1	710832	238	0
IA2	3518128	1011	0
OA2	712144	237	0
IA3	3605776	1008	0
OA3	712560	239	0
IA4	3690880	1014	0
OA4	707632	239	0
IA5	3712688	1008	0
OA5	697392	237	0
IA6	3769840	1009	0
OA6	692912	236	0
IA7	3800496	1010	0
OA7	692576	237	0
IA8	3828064	1013	0
OA8	703408	240	0
IA9	3869152	1014	0
OA9	694720	238	0
IA10	3750176	1014	0
OA10	693616	237	0
IA11	3673520	1006	0
OA11	716144	244	0
IA12	3573504	1009	0
OA12	696192	239	0
IB1	3483168	1007	0
OB1	707984	238	0
IB2	3602160	1011	0
OB2	707536	238	0
IB3	3745424	1012	0
OB3	700960	237	0
IB4	3794224	1008	0
OB4	696976	236	0
IB5	3891248	1006	0
OB5	703920	239	0
IB6	3952336	1011	0
OB6	698368	238	0
IB7	4017504	1014	0
OB7	699696	238	0
IB8	4007120	1016	0
OB8	683440	233	0
IB9	3937552	1007	0
OB9	694816	239	0
IB10	3877664	1009	0
OB10	691088	237	0
IB11	3820640	1013	0
OB11	697536	239	0
IB12	3646816	1013	0
OB12	693040	238	0
IC1	3554896	1015	0
OC1	696240	236	0
IC2	3610848	1011	0
OC2	695872	236	0
IC3	3799888	1003	0
OC3	712464	241	0
IC4	3929664	1013	0
OC4	691456	235	0
IC5	4037344	1015	0
OC5	698512	237	0
IC6	4123008	1016	0
OC6	691072	234	0
IC7	4207376	1008	0
OC7	704704	238	0
IC8	4163088	1008	0
OC8	709104	240	0
IC9	4118464	1010	0
OC9	704960	241	0
IC10	3984096	1008	0
OC10	706864	243	0
IC11	3851872	1007	0
OC11	683776	236	0
IC12	3688864	1009	0
OC12	685152	237	0
ID1	3665984	1009	0
OD1	704048	238	0
ID2	3750048	1006	0
OD2	712800	241	0
ID3	3939312	1011	0
OD3	700928	237	0
ID4	4097776	1015	0
OD4	705168	238	0
ID5	4219728	1007	0
OD5	721040	242	0
ID6	4341440	1010	0
OD6	711136	237	0
ID7	4436544	1010	0
OD7	717808	239	0
ID8	4341312	1008	0
OD8	707904	238	0
ID9	4265936	1008	0
OD9	698144	238	0
ID10	4120992	1003	0
OD10	703712	241	0
ID11	3991968	1012	0
OD11	686704	236	0
ID12	3784000	1010	0
OD12	692912	239	0
IE1	3611680	1006	0
OE1	694848	236	0
IE2	3787056	1012	0
OE2	703376	237	0
IE3	3969472	1010	0
OE3	709584	239	0
IE4	4091696	1009	0
OE4	716848	240	0
IE5	4264368	1013	0
OE5	713392	239	0
IE6	4440544	1008	0
OE6	713264	237	0
IE7	4426800	1008	0
OE7	713056	236	0
IE8	4356000	1008	0
OE8	703712	236	0
IE9	4298848	1010	0
OE9	711568	241	0
IE10	4171920	1016	0
OE10	683136	233	0
IE11	4016800	1012	0
OE11	699904	240	0
IE12	3802512	1011	0
OE12	684096	237	0
IF1	3664896	1011	0
OF1	698576	237	0
IF2	3799088	1011	0
OF2	706976	238	0
IF3	4035168	1015	0
OF3	711936	239	0
IF4	4133760	1010	0
OF4	718592	242	0
IF5	4278608	1004	0
OF5	713952	240	0
IF6	4350768	1011	0
OF6	708128	237	0
IF7	4390048	1012	0
OF7	702256	236	0
IF8	5991232	1014	0
OF8	722208	239	0
IF9	4275392	1012	0
OF9	699520	237	0
IF10	4145664	1006	0
OF10	704720	240	0
IF11	3978352	1012	0
OF11	697584	239	0
IF12	3848208	1016	0
OF12	694368	240	0
IG1	3667280	1018	0
OG1	698880	237	0
IG2	3800336	1013	0
OG2	713200	240	0
IG3	3952944	1008	0
OG3	708464	238	0
IG4	4092576	1006	0
OG4	703920	236	0
IG5	4195888	1008	0
OG5	726704	244	0
IG6	4279872	1013	0
OG6	710480	239	0
IG7	4287552	1006	0
OG7	709136	239	0
IG8	4270048	1012	0
OG8	697072	236	0
IG9	4181952	1015	0
OG9	701232	239	0
IG10	4121776	1013	0
OG10	705280	241	0
IG11	3969856	1009	0
OG11	700560	240	0
IG12	3811392	1006	0
OG12	693376	239	0
IH1	3601904	1007	0
OH1	701664	238	0
IH2	3741456	1011	0
OH2	705392	237	0
IH3	3899824	1007	0
OH3	710224	238	0
IH4	3968368	1012	0
OH4	705968	237	0
IH5	4086624	1011	0
OH5	701232	236	0
IH6	4121376	1014	0
OH6	707664	239	0
IH7	4154080	1015	0
OH7	700704	237	0
IH8	4094400	1010	0
OH8	703824	239	0
IH9	4041600	1008	0
OH9	697696	238	0
IH10	3965152	1011	0
OH10	689856	236	0
IH11	3886032	1008	0
OH11	692944	239	0
IH12	3732384	1006	0
OH12	692544	239	0
```
