## Supplementary material for "A toolbox of Stable Integration Vectors (SIV) in the fission yeast *Schizosaccharomyces pombe*": Source data: S02_C008_T02_P0001_M4_X4_E1.quant

```
[instrument]
blockid	numofrow	numofcol	coversn	version	coverid	lamphours	blocksn	type	sn
21	8	12	*	1.3.2	*	*	*	ruo	272510497

[head]
version	name	operator	timestamp	expirytime	calibrationID
1.0.5	Quantitation	GUEST	*	*	*

[properties]
quantversion
0.2.5

[conditions]
BlkID	Run	ExcitationColor	EmissionColor	CameraBias	EmissionIndex	BlockTemperature	CameraGain	Point	SampleVolume	Step	ExposureIndex	CoverID	Time	SampleTemperature	CoverTemperature	ExcitationIndex	Stage	Exposure	Cycle
21	20190205smp65-76	x4	m4	*	4	59.9977,60.0054,60,60.001,60.0078,59.9916	*	1	10	2	1	-1	1549382189.909	59.9989,59.9992,59.9979,59.9988,59.9982,59.9985	104.966	4	2	150	8

[quant]
region	quant	count	saturation
IA1	3481248	1011	0
OA1	678384	239	0
IA2	3559120	1007	0
OA2	681712	239	0
IA3	3693728	1009	0
OA3	681888	240	0
IA4	3775024	1013	0
OA4	675744	238	0
IA5	3824464	1009	0
OA5	670992	237	0
IA6	3868528	1003	0
OA6	677872	239	0
IA7	3928864	1008	0
OA7	665776	236	0
IA8	3968480	1010	0
OA8	673280	238	0
IA9	3978976	1011	0
OA9	674672	239	0
IA10	3921264	1012	0
OA10	675424	239	0
IA11	3832928	1006	0
OA11	673776	238	0
IA12	3769440	1007	0
OA12	675888	239	0
IB1	3546320	1004	0
OB1	685360	241	0
IB2	3697312	1012	0
OB2	677824	239	0
IB3	3858224	1008	0
OB3	681456	239	0
IB4	3947408	1006	0
OB4	676256	238	0
IB5	4068736	1004	0
OB5	676880	238	0
IB6	4147152	1011	0
OB6	670496	236	0
IB7	4235648	1016	0
OB7	659808	233	0
IB8	4228448	1014	0
OB8	669472	236	0
IB9	4161344	1004	0
OB9	690144	244	0
IB10	4117712	1007	0
OB10	678896	239	0
IB11	4023552	1012	0
OB11	678208	239	0
IB12	3895664	1015	0
OB12	663520	234	0
IC1	3669664	1011	0
OC1	678016	239	0
IC2	3777232	1007	0
OC2	676144	237	0
IC3	4001232	1004	0
OC3	674928	237	0
IC4	4114720	1008	0
OC4	679824	239	0
IC5	4255360	1015	0
OC5	665504	235	0
IC6	4338272	1015	0
OC6	666176	234	0
IC7	4452576	1006	0
OC7	686352	241	0
IC8	4442080	1007	0
OC8	680192	238	0
IC9	4426912	1011	0
OC9	685200	241	0
IC10	4291648	1010	0
OC10	676560	238	0
IC11	4144480	1009	0
OC11	671632	236	0
IC12	3972720	1009	0
OC12	669600	236	0
ID1	3747024	1007	0
OD1	671712	237	0
ID2	3940480	1008	0
OD2	668368	235	0
ID3	4164304	1011	0
OD3	688576	242	0
ID4	4348592	1014	0
OD4	672752	237	0
ID5	4473952	1009	0
OD5	682848	240	0
ID6	4557584	1006	0
OD6	672240	236	0
ID7	4718800	1009	0
OD7	686224	240	0
ID8	4652480	1005	0
OD8	691104	242	0
ID9	4610064	1006	0
OD9	676512	238	0
ID10	4465520	1002	0
OD10	680944	239	0
ID11	4329440	1007	0
OD11	670400	236	0
ID12	4102576	1006	0
OD12	676352	238	0
IE1	3803856	1008	0
OE1	682416	241	0
IE2	4023008	1013	0
OE2	672320	236	0
IE3	4231312	1008	0
OE3	689344	241	0
IE4	4363552	1007	0
OE4	679408	238	0
IE5	4538912	1009	0
OE5	685664	240	0
IE6	4709760	1007	0
OE6	685184	239	0
IE7	4723680	1006	0
OE7	683616	238	0
IE8	4703312	1003	0
OE8	683760	238	0
IE9	4685296	1009	0
OE9	681120	237	0
IE10	4541744	1010	0
OE10	684224	240	0
IE11	4387104	1011	0
OE11	685664	240	0
IE12	4171904	1010	0
OE12	684304	240	0
IF1	3873984	1011	0
OF1	670352	237	0
IF2	4020816	1006	0
OF2	680352	239	0
IF3	4265616	1011	0
OF3	684976	240	0
IF4	4402448	1007	0
OF4	679632	239	0
IF5	4602784	1006	0
OF5	672256	236	0
IF6	4675952	1008	0
OF6	676912	237	0
IF7	4744224	1009	0
OF7	680096	238	0
IF8	5084160	1013	0
OF8	683104	238	0
IF9	4666128	1009	0
OF9	685856	239	0
IF10	4564576	1006	0
OF10	682560	239	0
IF11	4352240	1008	0
OF11	686528	241	0
IF12	4203088	1014	0
OF12	671952	236	0
IG1	3871840	1012	0
OG1	677360	239	0
IG2	4022304	1009	0
OG2	686800	241	0
IG3	4231408	1002	0
OG3	683120	239	0
IG4	4434672	1008	0
OG4	672144	235	0
IG5	4535584	1008	0
OG5	688352	241	0
IG6	4630368	1011	0
OG6	686240	241	0
IG7	4679728	1006	0
OG7	681536	238	0
IG8	4667664	1008	0
OG8	686816	240	0
IG9	4579168	1013	0
OG9	675040	236	0
IG10	4546000	1014	0
OG10	677120	237	0
IG11	4366224	1011	0
OG11	684432	240	0
IG12	4244304	1005	0
OG12	670352	235	0
IH1	3821872	1008	0
OH1	668288	236	0
IH2	3964048	1006	0
OH2	667488	235	0
IH3	4176624	1006	0
OH3	684176	240	0
IH4	4252288	1009	0
OH4	675296	238	0
IH5	4423568	1007	0
OH5	669552	236	0
IH6	4476032	1016	0
OH6	662224	233	0
IH7	4557712	1016	0
OH7	668672	235	0
IH8	4480336	1009	0
OH8	682896	240	0
IH9	4447968	1006	0
OH9	669632	236	0
IH10	4378016	1010	0
OH10	672000	237	0
IH11	4328208	1011	0
OH11	670704	237	0
IH12	4140832	1009	0
OH12	676736	238	0
```
