## Supplementary material for "A toolbox of Stable Integration Vectors (SIV) in the fission yeast *Schizosaccharomyces pombe*": Source data: S02_C008_T02_P0001_M4_X4_E2.quant

```
[instrument]
blockid	numofrow	numofcol	coversn	version	coverid	lamphours	blocksn	type	sn
21	8	12	*	1.3.2	*	*	*	ruo	272510497

[head]
version	name	operator	timestamp	expirytime	calibrationID
1.0.5	Quantitation	GUEST	*	*	*

[properties]
quantversion
0.2.5

[conditions]
BlkID	Run	ExcitationColor	EmissionColor	CameraBias	EmissionIndex	BlockTemperature	CameraGain	Point	SampleVolume	Step	ExposureIndex	CoverID	Time	SampleTemperature	CoverTemperature	ExcitationIndex	Stage	Exposure	Cycle
21	20190205smp65-76	x4	m4	*	4	59.9977,60.0054,60,60.001,60.0078,59.9916	*	1	10	2	2	-1	1549382190.593	59.9989,59.9992,59.9979,59.9988,59.9982,59.9985	104.966	4	2	800	8

[quant]
region	quant	count	saturation
IA1	6503536	1011	0
OA1	766800	239	0
IA2	6928000	1007	0
OA2	774976	239	0
IA3	7625968	1009	0
OA3	773456	240	0
IA4	8050288	1013	0
OA4	760064	238	0
IA5	8410256	1009	0
OA5	759056	237	0
IA6	8741552	1003	0
OA6	767808	239	0
IA7	8972512	1008	0
OA7	762432	236	0
IA8	9215824	1010	0
OA8	776560	238	0
IA9	9268672	1011	0
OA9	780032	239	0
IA10	8963808	1012	0
OA10	778800	239	0
IA11	8548064	1006	0
OA11	783216	238	0
IA12	8201648	1007	0
OA12	772880	239	0
IB1	6940128	1004	0
OB1	768624	241	0
IB2	7622336	1012	0
OB2	761664	239	0
IB3	8503440	1008	0
OB3	763296	239	0
IB4	9063792	1006	0
OB4	766544	238	0
IB5	9740816	1004	0
OB5	771216	238	0
IB6	10093424	1011	0
OB6	761952	236	0
IB7	10522160	1016	0
OB7	752624	233	0
IB8	10542992	1014	0
OB8	771776	236	0
IB9	10318048	1004	0
OB9	798592	244	0
IB10	10042512	1007	0
OB10	792528	239	0
IB11	9492960	1012	0
OB11	789024	239	0
IB12	8769760	1015	0
OB12	759520	234	0
IC1	7469904	1011	0
OC1	757584	239	0
IC2	8071888	1007	0
OC2	757728	237	0
IC3	9293616	1004	0
OC3	763504	237	0
IC4	9885440	1008	0
OC4	766976	239	0
IC5	10597392	1015	0
OC5	757712	235	0
IC6	11041984	1015	0
OC6	758208	234	0
IC7	11792224	1006	0
OC7	792432	241	0
IC8	11739952	1007	0
OC8	790000	238	0
IC9	11657456	1011	0
OC9	794368	241	0
IC10	10926336	1010	0
OC10	783664	238	0
IC11	10175808	1009	0
OC11	780656	236	0
IC12	9254208	1009	0
OC12	771808	236	0
ID1	7968544	1007	0
OD1	753168	237	0
ID2	8952400	1008	0
OD2	751200	235	0
ID3	10102192	1011	0
OD3	781264	242	0
ID4	11107952	1014	0
OD4	768128	237	0
ID5	11882256	1009	0
OD5	787392	240	0
ID6	12364896	1006	0
OD6	788368	236	0
ID7	13194208	1009	0
OD7	800496	240	0
ID8	12938448	1005	0
OD8	817408	242	0
ID9	12730816	1006	0
OD9	800208	238	0
ID10	11983072	1002	0
OD10	801024	239	0
ID11	11210912	1007	0
OD11	792672	236	0
ID12	9986800	1006	0
OD12	790416	238	0
IE1	8229328	1008	0
OE1	760928	241	0
IE2	9327376	1013	0
OE2	756064	236	0
IE3	10465184	1008	0
OE3	778752	241	0
IE4	11243248	1007	0
OE4	773520	238	0
IE5	12197856	1009	0
OE5	789216	240	0
IE6	13113760	1007	0
OE6	803664	239	0
IE7	13249360	1006	0
OE7	812144	238	0
IE8	13189136	1003	0
OE8	814176	238	0
IE9	13072928	1009	0
OE9	810048	237	0
IE10	12297376	1010	0
OE10	811856	240	0
IE11	11448896	1011	0
OE11	804288	240	0
IE12	10272032	1010	0
OE12	795392	240	0
IF1	8582256	1011	0
OF1	749600	237	0
IF2	9376336	1006	0
OF2	766352	239	0
IF3	10632736	1011	0
OF3	775856	240	0
IF4	11434512	1007	0
OF4	776064	239	0
IF5	12559424	1006	0
OF5	776688	236	0
IF6	12934704	1008	0
OF6	790816	237	0
IF7	13299152	1009	0
OF7	801200	238	0
IF8	15098592	1013	0
OF8	821552	238	0
IF9	12954320	1009	0
OF9	817008	239	0
IF10	12411648	1006	0
OF10	812592	239	0
IF11	11290256	1008	0
OF11	808960	241	0
IF12	10382816	1014	0
OF12	782336	236	0
IG1	8535744	1012	0
OG1	758224	239	0
IG2	9363552	1009	0
OG2	773168	241	0
IG3	10551376	1002	0
OG3	772208	239	0
IG4	11625568	1008	0
OG4	765856	235	0
IG5	12178192	1008	0
OG5	785296	241	0
IG6	12685520	1011	0
OG6	796896	241	0
IG7	13002944	1006	0
OG7	796704	238	0
IG8	12949728	1008	0
OG8	808592	240	0
IG9	12467568	1013	0
OG9	797584	236	0
IG10	12281280	1014	0
OG10	794736	237	0
IG11	11310496	1011	0
OG11	808128	240	0
IG12	10735104	1005	0
OG12	789776	235	0
IH1	8352640	1008	0
OH1	749648	236	0
IH2	9112160	1006	0
OH2	752048	235	0
IH3	10230496	1006	0
OH3	773008	240	0
IH4	10643584	1009	0
OH4	765392	238	0
IH5	11628176	1007	0
OH5	771152	236	0
IH6	11832272	1016	0
OH6	761360	233	0
IH7	12259904	1016	0
OH7	772128	235	0
IH8	11971216	1009	0
OH8	797696	240	0
IH9	11845840	1006	0
OH9	787904	236	0
IH10	11407952	1010	0
OH10	785728	237	0
IH11	11144560	1011	0
OH11	782288	237	0
IH12	10140320	1009	0
OH12	787072	238	0
```
