## Supplementary material for "A toolbox of Stable Integration Vectors (SIV) in the fission yeast *Schizosaccharomyces pombe*": Source data: S02_C008_T02_P0001_M5_X5_E1.quant

```
[instrument]
blockid	numofrow	numofcol	coversn	version	coverid	lamphours	blocksn	type	sn
21	8	12	*	1.3.2	*	*	*	ruo	272510497

[head]
version	name	operator	timestamp	expirytime	calibrationID
1.0.5	Quantitation	GUEST	*	*	*

[properties]
quantversion
0.2.5

[conditions]
BlkID	Run	ExcitationColor	EmissionColor	CameraBias	EmissionIndex	BlockTemperature	CameraGain	Point	SampleVolume	Step	ExposureIndex	CoverID	Time	SampleTemperature	CoverTemperature	ExcitationIndex	Stage	Exposure	Cycle
21	20190205smp65-76	x5	m5	*	5	59.9977,60.0054,60,60.001,60.0078,59.9916	*	1	10	2	1	-1	1549382185.732	59.9989,59.9992,59.9979,59.9988,59.9982,59.9985	104.966	5	2	200	8

[quant]
region	quant	count	saturation
IA1	2892544	1014	0
OA1	673152	237	0
IA2	2872288	1006	0
OA2	687904	241	0
IA3	2870192	1008	0
OA3	681712	240	0
IA4	2870000	1010	0
OA4	670704	238	0
IA5	2842608	1006	0
OA5	669504	238	0
IA6	2843072	1004	0
OA6	671552	239	0
IA7	2860176	1008	0
OA7	666976	237	0
IA8	2845328	1010	0
OA8	667008	238	0
IA9	2911184	1013	0
OA9	663952	237	0
IA10	2863424	1012	0
OA10	676896	241	0
IA11	2875552	1008	0
OA11	665552	237	0
IA12	2854688	1008	0
OA12	667872	238	0
IB1	2850560	1004	0
OB1	682704	241	0
IB2	2874352	1011	0
OB2	678672	239	0
IB3	2850736	1005	0
OB3	687120	243	0
IB4	2836448	1006	0
OB4	667728	237	0
IB5	2835168	1008	0
OB5	663952	236	0
IB6	2842368	1011	0
OB6	666000	237	0
IB7	2861360	1015	0
OB7	656352	234	0
IB8	2849616	1014	0
OB8	664272	237	0
IB9	2821888	1004	0
OB9	681216	244	0
IB10	2826944	1003	0
OB10	679536	242	0
IB11	2869792	1012	0
OB11	669120	238	0
IB12	2859424	1014	0
OB12	667056	237	0
IC1	2847312	1009	0
OC1	679008	241	0
IC2	2841808	1006	0
OC2	674016	239	0
IC3	2849872	1008	0
OC3	667600	237	0
IC4	2844528	1010	0
OC4	661072	235	0
IC5	2853920	1014	0
OC5	668240	238	0
IC6	2846656	1014	0
OC6	664000	237	0
IC7	2850672	1009	0
OC7	669152	238	0
IC8	2831568	1006	0
OC8	665888	238	0
IC9	2841792	1011	0
OC9	672784	241	0
IC10	2835488	1009	0
OC10	665376	239	0
IC11	2852576	1010	0
OC11	664240	238	0
IC12	2824528	1005	0
OC12	679392	243	0
ID1	2832800	1006	0
OD1	671008	238	0
ID2	2846288	1008	0
OD2	666016	236	0
ID3	2860864	1012	0
OD3	677584	240	0
ID4	2860816	1015	0
OD4	665264	236	0
ID5	2853056	1009	0
OD5	672080	239	0
ID6	2846816	1004	0
OD6	667744	236	0
ID7	2861392	1009	0
OD7	678176	241	0
ID8	2832576	1005	0
OD8	684784	244	0
ID9	2823680	1004	0
OD9	662256	237	0
ID10	2824432	1003	0
OD10	666992	239	0
ID11	2810688	1003	0
OD11	664128	238	0
ID12	2824032	1007	0
OD12	657008	235	0
IE1	2843536	1011	0
OE1	667600	237	0
IE2	2859184	1014	0
OE2	673328	238	0
IE3	2857056	1009	0
OE3	678368	240	0
IE4	2839536	1005	0
OE4	662688	235	0
IE5	2848768	1010	0
OE5	675056	239	0
IE6	2850400	1002	0
OE6	691344	243	0
IE7	2864224	1006	0
OE7	674192	238	0
IE8	2834416	1003	0
OE8	672320	239	0
IE9	2836000	1008	0
OE9	669056	239	0
IE10	2845008	1011	0
OE10	656912	235	0
IE11	2835056	1010	0
OE11	663088	238	0
IE12	2834176	1011	0
OE12	660960	237	0
IF1	2850672	1010	0
OF1	675664	240	0
IF2	2840000	1006	0
OF2	674064	239	0
IF3	2863232	1010	0
OF3	678160	240	0
IF4	2855856	1007	0
OF4	674272	239	0
IF5	2845952	1006	0
OF5	667344	237	0
IF6	2846048	1007	0
OF6	666256	236	0
IF7	2858976	1010	0
OF7	675600	240	0
IF8	2931648	1014	0
OF8	657648	234	0
IF9	2847104	1013	0
OF9	668928	239	0
IF10	2828992	1006	0
OF10	662896	238	0
IF11	2826368	1007	0
OF11	668128	239	0
IF12	2851008	1013	0
OF12	660752	237	0
IG1	2844384	1012	0
OG1	675072	240	0
IG2	2850000	1011	0
OG2	669216	237	0
IG3	2841696	1007	0
OG3	668016	237	0
IG4	2839408	1009	0
OG4	663936	236	0
IG5	2839008	1011	0
OG5	660096	236	0
IG6	2836512	1012	0
OG6	679120	242	0
IG7	2836400	1008	0
OG7	672128	239	0
IG8	2813408	1004	0
OG8	682656	244	0
IG9	2840640	1015	0
OG9	651632	234	0
IG10	2841616	1014	0
OG10	659376	236	0
IG11	2829904	1013	0
OG11	661136	237	0
IG12	2815424	1008	0
OG12	666672	240	0
IH1	2829840	1006	0
OH1	665456	237	0
IH2	2839792	1006	0
OH2	670832	238	0
IH3	2850448	1010	0
OH3	671600	238	0
IH4	2846416	1012	0
OH4	677072	240	0
IH5	2829744	1006	0
OH5	666432	238	0
IH6	2841664	1013	0
OH6	663648	237	0
IH7	2842848	1014	0
OH7	666416	238	0
IH8	2831392	1011	0
OH8	677680	242	0
IH9	2814192	1007	0
OH9	663104	238	0
IH10	2819840	1008	0
OH10	657440	236	0
IH11	2819248	1009	0
OH11	672160	241	0
IH12	2820960	1010	0
OH12	669392	240	0
```
