## Supplementary material for "A toolbox of Stable Integration Vectors (SIV) in the fission yeast *Schizosaccharomyces pombe*": Source data: S02_C008_T02_P0001_M5_X5_E2.quant

```
[instrument]
blockid	numofrow	numofcol	coversn	version	coverid	lamphours	blocksn	type	sn
21	8	12	*	1.3.2	*	*	*	ruo	272510497

[head]
version	name	operator	timestamp	expirytime	calibrationID
1.0.5	Quantitation	GUEST	*	*	*

[properties]
quantversion
0.2.5

[conditions]
BlkID	Run	ExcitationColor	EmissionColor	CameraBias	EmissionIndex	BlockTemperature	CameraGain	Point	SampleVolume	Step	ExposureIndex	CoverID	Time	SampleTemperature	CoverTemperature	ExcitationIndex	Stage	Exposure	Cycle
21	20190205smp65-76	x5	m5	*	5	59.9977,60.0054,60,60.001,60.0078,59.9916	*	1	10	2	2	-1	1549382186.488	59.9989,59.9992,59.9979,59.9988,59.9982,59.9985	104.966	5	2	920	8

[quant]
region	quant	count	saturation
IA1	3199072	1014	0
OA1	743952	237	0
IA2	3168592	1006	0
OA2	761760	241	0
IA3	3143184	1008	0
OA3	748416	240	0
IA4	3157024	1010	0
OA4	727728	238	0
IA5	3084704	1006	0
OA5	727792	238	0
IA6	3138096	1004	0
OA6	730688	239	0
IA7	3179376	1008	0
OA7	725376	237	0
IA8	3127712	1010	0
OA8	725744	238	0
IA9	3415408	1013	0
OA9	725392	237	0
IA10	3198656	1012	0
OA10	745664	241	0
IA11	3306960	1008	0
OA11	738800	237	0
IA12	3187632	1008	0
OA12	736288	238	0
IB1	3129840	1004	0
OB1	747360	241	0
IB2	3135360	1011	0
OB2	736768	239	0
IB3	3102528	1005	0
OB3	743600	243	0
IB4	3075136	1006	0
OB4	719808	237	0
IB5	3067344	1008	0
OB5	713776	236	0
IB6	3081696	1011	0
OB6	712320	237	0
IB7	3128960	1015	0
OB7	706512	234	0
IB8	3119408	1014	0
OB8	718352	237	0
IB9	3116976	1004	0
OB9	735648	244	0
IB10	3132576	1003	0
OB10	740816	242	0
IB11	3264672	1012	0
OB11	733904	238	0
IB12	3180208	1014	0
OB12	730224	237	0
IC1	3083392	1009	0
OC1	733152	241	0
IC2	3060624	1006	0
OC2	725936	239	0
IC3	3077008	1008	0
OC3	712496	237	0
IC4	3069456	1010	0
OC4	708976	235	0
IC5	3091712	1014	0
OC5	718976	238	0
IC6	3098912	1014	0
OC6	715056	237	0
IC7	3134480	1009	0
OC7	721584	238	0
IC8	3105680	1006	0
OC8	721232	238	0
IC9	3134768	1011	0
OC9	727488	241	0
IC10	3127616	1009	0
OC10	718656	239	0
IC11	3203664	1010	0
OC11	721712	238	0
IC12	3099184	1005	0
OC12	738000	243	0
ID1	3035616	1006	0
OD1	720944	238	0
ID2	3066000	1008	0
OD2	714704	236	0
ID3	3090928	1012	0
OD3	728272	240	0
ID4	3096256	1015	0
OD4	719936	236	0
ID5	3138720	1009	0
OD5	730704	239	0
ID6	3178496	1004	0
OD6	746144	236	0
ID7	3207600	1009	0
OD7	743712	241	0
ID8	3124400	1005	0
OD8	744048	244	0
ID9	3119936	1004	0
OD9	718512	237	0
ID10	3140864	1003	0
OD10	723248	239	0
ID11	3100192	1003	0
OD11	718592	238	0
ID12	3083552	1007	0
OD12	710400	235	0
IE1	3043712	1011	0
OE1	713744	237	0
IE2	3070800	1014	0
OE2	721808	238	0
IE3	3092848	1009	0
OE3	731312	240	0
IE4	3089648	1005	0
OE4	718704	235	0
IE5	3126384	1010	0
OE5	729440	239	0
IE6	3198688	1002	0
OE6	781344	243	0
IE7	3227920	1006	0
OE7	754816	238	0
IE8	3156112	1003	0
OE8	738288	239	0
IE9	3133888	1008	0
OE9	727152	239	0
IE10	3146576	1011	0
OE10	713168	235	0
IE11	3123920	1010	0
OE11	718960	238	0
IE12	3089824	1011	0
OE12	714288	237	0
IF1	3054000	1010	0
OF1	723648	240	0
IF2	3058768	1006	0
OF2	725888	239	0
IF3	3103824	1010	0
OF3	732656	240	0
IF4	3120160	1007	0
OF4	728704	239	0
IF5	3126640	1006	0
OF5	724976	237	0
IF6	3142736	1007	0
OF6	730752	236	0
IF7	3173680	1010	0
OF7	741024	240	0
IF8	3488208	1014	0
OF8	716992	234	0
IF9	3165344	1013	0
OF9	729056	239	0
IF10	3123792	1006	0
OF10	720192	238	0
IF11	3105856	1007	0
OF11	721472	239	0
IF12	3128208	1013	0
OF12	711776	237	0
IG1	3054736	1012	0
OG1	728176	240	0
IG2	3078800	1011	0
OG2	722544	237	0
IG3	3066496	1007	0
OG3	723024	237	0
IG4	3076640	1009	0
OG4	716976	236	0
IG5	3088336	1011	0
OG5	714112	236	0
IG6	3097776	1012	0
OG6	734896	242	0
IG7	3108672	1008	0
OG7	726448	239	0
IG8	3087312	1004	0
OG8	740480	244	0
IG9	3119232	1015	0
OG9	705728	234	0
IG10	3127264	1014	0
OG10	711856	236	0
IG11	3106416	1013	0
OG11	712080	237	0
IG12	3061552	1008	0
OG12	718784	240	0
IH1	3049856	1006	0
OH1	715008	237	0
IH2	3071760	1006	0
OH2	721888	238	0
IH3	3077008	1010	0
OH3	726928	238	0
IH4	3071952	1012	0
OH4	727856	240	0
IH5	3074960	1006	0
OH5	722448	238	0
IH6	3076928	1013	0
OH6	716304	237	0
IH7	3088544	1014	0
OH7	723168	238	0
IH8	3082352	1011	0
OH8	732688	242	0
IH9	3072720	1007	0
OH9	719392	238	0
IH10	3076496	1008	0
OH10	714240	236	0
IH11	3079520	1009	0
OH11	722944	241	0
IH12	3052672	1010	0
OH12	718208	240	0
```
