## Supplementary material for "A toolbox of Stable Integration Vectors (SIV) in the fission yeast *Schizosaccharomyces pombe*": Source data: S02_C009_T02_P0001_M1_X1_E1.quant

```
[instrument]
blockid	numofrow	numofcol	coversn	version	coverid	lamphours	blocksn	type	sn
21	8	12	*	1.3.2	*	*	*	ruo	272510497

[head]
version	name	operator	timestamp	expirytime	calibrationID
1.0.5	Quantitation	GUEST	*	*	*

[properties]
quantversion
0.2.5

[conditions]
BlkID	Run	ExcitationColor	EmissionColor	CameraBias	EmissionIndex	BlockTemperature	CameraGain	Point	SampleVolume	Step	ExposureIndex	CoverID	Time	SampleTemperature	CoverTemperature	ExcitationIndex	Stage	Exposure	Cycle
21	20190205smp65-76	x1	m1	*	1	59.988,59.9906,59.9927,60.001,59.9956,60.0137	*	1	10	2	1	-1	1549382312.790	59.9978,59.9974,59.9974,59.9968,59.9977,59.9975	104.966	1	2	60	9

[quant]
region	quant	count	saturation
IA1	2946272	1013	0
OA1	662112	237	0
IA2	2956720	1008	0
OA2	661744	236	0
IA3	2994672	1008	0
OA3	656784	234	0
IA4	3042336	1016	0
OA4	656256	234	0
IA5	3054384	1017	0
OA5	655216	233	0
IA6	3056512	1010	0
OA6	674512	240	0
IA7	3337424	1006	0
OA7	674432	239	0
IA8	3359728	1013	0
OA8	665616	237	0
IA9	3383088	1016	0
OA9	665184	237	0
IA10	3289808	1017	0
OA10	661616	236	0
IA11	3246704	1017	0
OA11	657376	235	0
IA12	3170928	1011	0
OA12	663296	238	0
IB1	2966048	1009	0
OB1	662592	237	0
IB2	3010112	1010	0
OB2	677216	241	0
IB3	3079712	1016	0
OB3	675952	240	0
IB4	3087088	1014	0
OB4	675664	239	0
IB5	3102896	1009	0
OB5	669840	237	0
IB6	3127648	1011	0
OB6	662160	235	0
IB7	3493088	1016	0
OB7	671056	237	0
IB8	3494976	1018	0
OB8	668960	237	0
IB9	3446736	1015	0
OB9	665520	236	0
IB10	3386128	1007	0
OB10	674272	240	0
IB11	3345808	1013	0
OB11	665056	237	0
IB12	3228160	1009	0
OB12	666768	239	0
IC1	2999760	1015	0
OC1	668416	239	0
IC2	3004192	1016	0
OC2	677296	240	0
IC3	3083200	1011	0
OC3	671536	238	0
IC4	3104928	1007	0
OC4	682384	241	0
IC5	3149616	1013	0
OC5	679648	240	0
IC6	3178064	1016	0
OC6	680000	240	0
IC7	3582272	1011	0
OC7	683552	240	0
IC8	3566912	1008	0
OC8	672240	236	0
IC9	3538480	1011	0
OC9	672320	237	0
IC10	3458496	1006	0
OC10	675680	239	0
IC11	3380256	1006	0
OC11	674880	240	0
IC12	3279376	1011	0
OC12	662288	236	0
ID1	3010320	1012	0
OD1	667680	238	0
ID2	3069648	1012	0
OD2	665152	237	0
ID3	3110304	1007	0
OD3	668368	237	0
ID4	3169680	1016	0
OD4	668272	236	0
ID5	3188160	1010	0
OD5	684976	241	0
ID6	3201152	1007	0
OD6	678144	238	0
ID7	3683040	1012	0
OD7	686416	240	0
ID8	3640496	1008	0
OD8	691648	242	0
ID9	3600512	1006	0
OD9	681376	239	0
ID10	3556624	1012	0
OD10	672448	237	0
ID11	3460976	1010	0
OD11	670000	238	0
ID12	3343760	1013	0
OD12	676752	241	0
IE1	3022912	1012	0
OE1	676832	242	0
IE2	3051584	1006	0
OE2	675760	240	0
IE3	3126832	1011	0
OE3	668432	237	0
IE4	3147248	1007	0
OE4	688576	243	0
IE5	3177328	1015	0
OE5	680880	240	0
IE6	3237488	1012	0
OE6	675312	237	0
IE7	3672368	1010	0
OE7	678336	236	0
IE8	3634544	1010	0
OE8	673344	236	0
IE9	3615040	1011	0
OE9	685504	241	0
IE10	3570960	1016	0
OE10	668000	236	0
IE11	3495328	1016	0
OE11	671440	238	0
IE12	3353136	1012	0
OE12	667824	238	0
IF1	3019984	1007	0
OF1	677952	241	0
IF2	3068736	1010	0
OF2	670352	238	0
IF3	3181616	1018	0
OF3	676304	239	0
IF4	3186400	1015	0
OF4	677472	239	0
IF5	3207008	1010	0
OF5	673760	237	0
IF6	3215328	1010	0
OF6	671648	236	0
IF7	3667136	1012	0
OF7	677104	237	0
IF8	3862032	1016	0
OF8	683280	239	0
IF9	3609984	1012	0
OF9	680032	239	0
IF10	3547952	1006	0
OF10	679040	240	0
IF11	3460480	1013	0
OF11	670592	238	0
IF12	3376528	1015	0
OF12	664000	237	0
IG1	3013904	1009	0
OG1	677680	243	0
IG2	3067712	1012	0
OG2	670064	238	0
IG3	3109552	1007	0
OG3	670336	238	0
IG4	3149136	1010	0
OG4	682576	242	0
IG5	3168432	1006	0
OG5	677104	240	0
IG6	3196976	1010	0
OG6	671072	238	0
IG7	3620960	1008	0
OG7	667216	235	0
IG8	3636112	1015	0
OG8	667840	236	0
IG9	3574768	1016	0
OG9	675008	239	0
IG10	3549488	1016	0
OG10	669584	238	0
IG11	3433648	1011	0
OG11	666176	238	0
IG12	3352848	1010	0
OG12	659936	236	0
IH1	3010096	1011	0
OH1	666624	239	0
IH2	3068704	1018	0
OH2	663808	237	0
IH3	3108800	1013	0
OH3	673792	240	0
IH4	3097904	1005	0
OH4	664880	237	0
IH5	3145456	1011	0
OH5	667936	238	0
IH6	3174448	1016	0
OH6	658848	234	0
IH7	3553632	1017	0
OH7	663104	235	0
IH8	3503824	1009	0
OH8	670512	238	0
IH9	3484800	1010	0
OH9	672144	239	0
IH10	3431632	1011	0
OH10	670576	240	0
IH11	3379424	1009	0
OH11	670064	240	0
IH12	3293024	1007	0
OH12	655728	235	0
```
