## Supplementary material for "A toolbox of Stable Integration Vectors (SIV) in the fission yeast *Schizosaccharomyces pombe*": Source data: S02_C009_T02_P0001_M1_X1_E2.quant

```
[instrument]
blockid	numofrow	numofcol	coversn	version	coverid	lamphours	blocksn	type	sn
21	8	12	*	1.3.2	*	*	*	ruo	272510497

[head]
version	name	operator	timestamp	expirytime	calibrationID
1.0.5	Quantitation	GUEST	*	*	*

[properties]
quantversion
0.2.5

[conditions]
BlkID	Run	ExcitationColor	EmissionColor	CameraBias	EmissionIndex	BlockTemperature	CameraGain	Point	SampleVolume	Step	ExposureIndex	CoverID	Time	SampleTemperature	CoverTemperature	ExcitationIndex	Stage	Exposure	Cycle
21	20190205smp65-76	x1	m1	*	1	59.988,59.9906,59.9927,60.001,59.9956,60.0137	*	1	10	2	2	-1	1549382313.462	59.9978,59.9974,59.9974,59.9968,59.9977,59.9975	104.966	1	2	175	9

[quant]
region	quant	count	saturation
IA1	3245136	1013	0
OA1	675920	237	0
IA2	3309408	1008	0
OA2	679312	236	0
IA3	3403520	1008	0
OA3	677152	234	0
IA4	3514032	1016	0
OA4	678224	234	0
IA5	3567216	1017	0
OA5	679728	233	0
IA6	3599808	1010	0
OA6	702864	240	0
IA7	4453968	1006	0
OA7	705536	239	0
IA8	4497904	1013	0
OA8	700432	237	0
IA9	4547168	1016	0
OA9	697664	237	0
IA10	4282560	1017	0
OA10	691552	236	0
IA11	4176640	1017	0
OA11	683376	235	0
IA12	3961024	1011	0
OA12	683792	238	0
IB1	3298592	1009	0
OB1	678192	237	0
IB2	3430480	1010	0
OB2	698320	241	0
IB3	3600816	1016	0
OB3	700464	240	0
IB4	3656048	1014	0
OB4	705376	239	0
IB5	3726432	1009	0
OB5	702640	237	0
IB6	3797968	1011	0
OB6	698496	235	0
IB7	4856544	1016	0
OB7	712480	237	0
IB8	4861072	1018	0
OB8	713664	237	0
IB9	4739536	1015	0
OB9	706672	236	0
IB10	4617680	1007	0
OB10	712720	240	0
IB11	4470560	1013	0
OB11	696592	237	0
IB12	4122176	1009	0
OB12	694208	239	0
IC1	3379152	1015	0
OC1	685248	239	0
IC2	3387424	1016	0
OC2	695312	240	0
IC3	3645648	1011	0
OC3	700704	238	0
IC4	3735456	1007	0
OC4	714624	241	0
IC5	3844096	1013	0
OC5	716464	240	0
IC6	3915856	1016	0
OC6	723456	240	0
IC7	5143712	1011	0
OC7	732704	240	0
IC8	5121104	1008	0
OC8	720608	236	0
IC9	5017552	1011	0
OC9	718944	237	0
IC10	4815136	1006	0
OC10	719312	239	0
IC11	4608704	1006	0
OC11	713632	240	0
IC12	4275872	1011	0
OC12	691808	236	0
ID1	3434528	1012	0
OD1	685792	238	0
ID2	3591872	1012	0
OD2	692352	237	0
ID3	3727616	1007	0
OD3	699744	237	0
ID4	3882368	1016	0
OD4	702880	236	0
ID5	3985424	1010	0
OD5	726224	241	0
ID6	4040976	1007	0
OD6	725936	238	0
ID7	5420688	1012	0
OD7	738912	240	0
ID8	5338032	1008	0
OD8	744016	242	0
ID9	5237008	1006	0
OD9	729648	239	0
ID10	5078496	1012	0
OD10	718608	237	0
ID11	4814464	1010	0
OD11	712800	238	0
ID12	4457008	1013	0
OD12	709728	241	0
IE1	3457616	1012	0
OE1	698304	242	0
IE2	3561552	1006	0
OE2	701056	240	0
IE3	3765760	1011	0
OE3	700656	237	0
IE4	3863248	1007	0
OE4	727632	243	0
IE5	3927952	1015	0
OE5	723728	240	0
IE6	4119136	1012	0
OE6	724336	237	0
IE7	5401568	1010	0
OE7	731872	236	0
IE8	5300640	1010	0
OE8	727664	236	0
IE9	5249280	1011	0
OE9	738944	241	0
IE10	5098384	1016	0
OE10	715840	236	0
IE11	4893792	1016	0
OE11	714256	238	0
IE12	4485696	1012	0
OE12	703552	238	0
IF1	3459232	1007	0
OF1	693408	241	0
IF2	3598368	1010	0
OF2	694704	238	0
IF3	3868656	1018	0
OF3	704864	239	0
IF4	3913440	1015	0
OF4	709472	239	0
IF5	4019216	1010	0
OF5	709472	237	0
IF6	4057072	1010	0
OF6	712064	236	0
IF7	5367712	1012	0
OF7	725824	237	0
IF8	5905968	1016	0
OF8	734544	239	0
IF9	5226464	1012	0
OF9	727360	239	0
IF10	5071952	1006	0
OF10	723456	240	0
IF11	4794160	1013	0
OF11	705696	238	0
IF12	4514848	1015	0
OF12	693312	237	0
IG1	3449808	1009	0
OG1	697792	243	0
IG2	3586912	1012	0
OG2	689904	238	0
IG3	3727424	1007	0
OG3	693904	238	0
IG4	3847056	1010	0
OG4	712208	242	0
IG5	3926720	1006	0
OG5	712240	240	0
IG6	4011232	1010	0
OG6	708064	238	0
IG7	5248928	1008	0
OG7	707776	235	0
IG8	5255088	1015	0
OG8	711072	236	0
IG9	5108224	1016	0
OG9	715488	239	0
IG10	5025616	1016	0
OG10	706032	238	0
IG11	4712640	1011	0
OG11	702672	238	0
IG12	4477968	1010	0
OG12	686896	236	0
IH1	3423152	1011	0
OH1	683264	239	0
IH2	3564848	1018	0
OH2	683536	237	0
IH3	3691440	1013	0
OH3	698288	240	0
IH4	3733424	1005	0
OH4	692656	237	0
IH5	3846656	1011	0
OH5	698080	238	0
IH6	3914688	1016	0
OH6	688272	234	0
IH7	5024736	1017	0
OH7	701136	235	0
IH8	4920464	1009	0
OH8	708960	238	0
IH9	4873216	1010	0
OH9	708592	239	0
IH10	4727760	1011	0
OH10	706512	240	0
IH11	4574080	1009	0
OH11	701616	240	0
IH12	4336672	1007	0
OH12	679632	235	0
```
