## Supplementary material for "A toolbox of Stable Integration Vectors (SIV) in the fission yeast *Schizosaccharomyces pombe*": Source data: S02_C009_T02_P0001_M1_X1_E3.quant

```
[instrument]
blockid	numofrow	numofcol	coversn	version	coverid	lamphours	blocksn	type	sn
21	8	12	*	1.3.2	*	*	*	ruo	272510497

[head]
version	name	operator	timestamp	expirytime	calibrationID
1.0.5	Quantitation	GUEST	*	*	*

[properties]
quantversion
0.2.5

[conditions]
BlkID	Run	ExcitationColor	EmissionColor	CameraBias	EmissionIndex	BlockTemperature	CameraGain	Point	SampleVolume	Step	ExposureIndex	CoverID	Time	SampleTemperature	CoverTemperature	ExcitationIndex	Stage	Exposure	Cycle
21	20190205smp65-76	x1	m1	*	1	59.988,59.9906,59.9927,60.001,59.9956,60.0137	*	1	10	2	3	-1	1549382314.182	59.9978,59.9974,59.9974,59.9968,59.9977,59.9975	104.966	1	2	520	9

[quant]
region	quant	count	saturation
IA1	4138576	1013	0
OA1	718304	237	0
IA2	4336128	1008	0
OA2	731792	236	0
IA3	4626064	1008	0
OA3	737312	234	0
IA4	4939920	1016	0
OA4	749104	234	0
IA5	5093600	1017	0
OA5	760016	233	0
IA6	5261808	1010	0
OA6	788864	240	0
IA7	7795088	1006	0
OA7	811680	239	0
IA8	7912672	1013	0
OA8	809728	237	0
IA9	8063600	1016	0
OA9	798176	237	0
IA10	7264320	1017	0
OA10	781984	236	0
IA11	6957072	1017	0
OA11	765536	235	0
IA12	6337040	1011	0
OA12	750128	238	0
IB1	4314160	1009	0
OB1	726768	237	0
IB2	4695568	1010	0
OB2	758592	241	0
IB3	5151328	1016	0
OB3	773552	240	0
IB4	5341280	1014	0
OB4	792000	239	0
IB5	5598992	1009	0
OB5	807216	237	0
IB6	5806768	1011	0
OB6	805728	235	0
IB7	8927328	1016	0
OB7	838800	237	0
IB8	8932512	1018	0
OB8	840960	237	0
IB9	8615120	1015	0
OB9	829024	236	0
IB10	8296176	1007	0
OB10	831232	240	0
IB11	7822240	1013	0
OB11	799456	237	0
IB12	6804336	1009	0
OB12	774880	239	0
IC1	4525424	1015	0
OC1	738944	239	0
IC2	4519424	1016	0
OC2	764016	240	0
IC3	5321216	1011	0
OC3	782128	238	0
IC4	5634288	1007	0
OC4	813456	241	0
IC5	5933184	1013	0
OC5	829584	240	0
IC6	6158608	1016	0
OC6	847072	240	0
IC7	9804304	1011	0
OC7	878928	240	0
IC8	9761408	1008	0
OC8	867696	236	0
IC9	9470672	1011	0
OC9	857584	237	0
IC10	8879696	1006	0
OC10	848560	239	0
IC11	8282864	1006	0
OC11	829152	240	0
IC12	7256048	1011	0
OC12	783424	236	0
ID1	4701824	1012	0
OD1	745232	238	0
ID2	5155328	1012	0
OD2	764992	237	0
ID3	5579696	1007	0
OD3	789696	237	0
ID4	6003568	1016	0
OD4	804336	236	0
ID5	6357232	1010	0
OD5	847712	241	0
ID6	6564640	1007	0
OD6	869184	238	0
ID7	10634896	1012	0
OD7	896400	240	0
ID8	10416720	1008	0
OD8	907776	242	0
ID9	10144272	1006	0
OD9	884320	239	0
ID10	9648656	1012	0
OD10	856016	237	0
ID11	8873184	1010	0
OD11	833888	238	0
ID12	7778784	1013	0
OD12	807968	241	0
IE1	4761168	1012	0
OE1	756720	242	0
IE2	5101104	1006	0
OE2	774720	240	0
IE3	5678256	1011	0
OE3	788880	237	0
IE4	5991552	1007	0
OE4	836608	243	0
IE5	6155136	1015	0
OE5	844928	240	0
IE6	6735344	1012	0
OE6	870528	237	0
IE7	10589328	1010	0
OE7	895920	236	0
IE8	10294496	1010	0
OE8	883376	236	0
IE9	10171088	1011	0
OE9	893408	241	0
IE10	9679760	1016	0
OE10	854400	236	0
IE11	9078800	1016	0
OE11	831872	238	0
IE12	7869312	1012	0
OE12	800160	238	0
IF1	4801744	1007	0
OF1	751200	241	0
IF2	5181216	1010	0
OF2	762592	238	0
IF3	5939488	1018	0
OF3	792416	239	0
IF4	6109536	1015	0
OF4	808672	239	0
IF5	6463472	1010	0
OF5	826432	237	0
IF6	6584880	1010	0
OF6	837920	236	0
IF7	10471312	1012	0
OF7	872448	237	0
IF8	12055440	1016	0
OF8	889040	239	0
IF9	10069872	1012	0
OF9	874464	239	0
IF10	9657168	1006	0
OF10	858864	240	0
IF11	8811232	1013	0
OF11	821744	238	0
IF12	7941376	1015	0
OF12	788592	237	0
IG1	4759776	1009	0
OG1	751200	243	0
IG2	5156112	1012	0
OG2	754336	238	0
IG3	5585792	1007	0
OG3	772688	238	0
IG4	5942720	1010	0
OG4	802928	242	0
IG5	6223824	1006	0
OG5	813728	240	0
IG6	6451168	1010	0
OG6	819392	238	0
IG7	10176464	1008	0
OG7	839280	235	0
IG8	10163456	1015	0
OG8	844528	236	0
IG9	9696800	1016	0
OG9	842800	239	0
IG10	9459616	1016	0
OG10	825040	238	0
IG11	8579408	1011	0
OG11	805840	238	0
IG12	7865952	1010	0
OG12	776672	236	0
IH1	4661856	1011	0
OH1	728800	239	0
IH2	5040976	1018	0
OH2	736992	237	0
IH3	5446160	1013	0
OH3	764384	240	0
IH4	5627408	1005	0
OH4	767264	237	0
IH5	5946720	1011	0
OH5	783152	238	0
IH6	6131136	1016	0
OH6	778288	234	0
IH7	9422896	1017	0
OH7	805936	235	0
IH8	9167248	1009	0
OH8	819408	238	0
IH9	9046976	1010	0
OH9	812288	239	0
IH10	8583536	1011	0
OH10	800832	240	0
IH11	8156160	1009	0
OH11	788128	240	0
IH12	7441360	1007	0
OH12	756064	235	0
```
