## Supplementary material for "A toolbox of Stable Integration Vectors (SIV) in the fission yeast *Schizosaccharomyces pombe*": Source data: S02_C009_T02_P0001_M2_X2_E1.quant

```
[instrument]
blockid	numofrow	numofcol	coversn	version	coverid	lamphours	blocksn	type	sn
21	8	12	*	1.3.2	*	*	*	ruo	272510497

[head]
version	name	operator	timestamp	expirytime	calibrationID
1.0.5	Quantitation	GUEST	*	*	*

[properties]
quantversion
0.2.5

[conditions]
BlkID	Run	ExcitationColor	EmissionColor	CameraBias	EmissionIndex	BlockTemperature	CameraGain	Point	SampleVolume	Step	ExposureIndex	CoverID	Time	SampleTemperature	CoverTemperature	ExcitationIndex	Stage	Exposure	Cycle
21	20190205smp65-76	x2	m2	*	2	59.988,59.9906,59.9927,60.001,59.9956,60.0137	*	1	10	2	1	-1	1549382310.929	59.9978,59.9974,59.9974,59.9968,59.9977,59.9975	104.966	2	2	100	9

[quant]
region	quant	count	saturation
IA1	3071776	1006	0
OA1	674368	240	0
IA2	3110624	1009	0
OA2	672976	239	0
IA3	3150000	1008	0
OA3	668272	238	0
IA4	3185392	1015	0
OA4	668960	239	0
IA5	3193312	1011	0
OA5	663952	237	0
IA6	3202928	1009	0
OA6	656720	235	0
IA7	3306080	1009	0
OA7	657728	235	0
IA8	3332176	1012	0
OA8	668080	239	0
IA9	3352464	1016	0
OA9	655312	235	0
IA10	3319632	1015	0
OA10	657968	236	0
IA11	3273808	1005	0
OA11	682720	245	0
IA12	3262240	1005	0
OA12	671776	241	0
IB1	3091904	1007	0
OB1	674464	241	0
IB2	3156400	1011	0
OB2	669248	239	0
IB3	3262016	1016	0
OB3	655392	234	0
IB4	3238304	1010	0
OB4	662048	236	0
IB5	3266400	1005	0
OB5	661664	237	0
IB6	3305712	1010	0
OB6	664032	238	0
IB7	3450096	1016	0
OB7	653584	234	0
IB8	3453248	1016	0
OB8	653024	234	0
IB9	3410976	1009	0
OB9	665312	239	0
IB10	3402224	1008	0
OB10	664416	238	0
IB11	3366784	1011	0
OB11	669968	240	0
IB12	3316592	1010	0
OB12	672144	241	0
IC1	3148976	1016	0
OC1	660912	236	0
IC2	3100976	1015	0
OC2	670128	239	0
IC3	3265456	1009	0
OC3	662896	236	0
IC4	3305632	1011	0
OC4	666880	238	0
IC5	3355136	1014	0
OC5	662576	237	0
IC6	3375312	1014	0
OC6	663312	237	0
IC7	3540192	1009	0
OC7	668208	238	0
IC8	3539936	1008	0
OC8	668560	239	0
IC9	3526128	1010	0
OC9	673472	241	0
IC10	3473040	1005	0
OC10	679104	244	0
IC11	3418144	1007	0
OC11	654752	235	0
IC12	3354576	1008	0
OC12	660400	237	0
ID1	3241280	1010	0
OD1	669504	239	0
ID2	3249776	1009	0
OD2	660064	235	0
ID3	3332176	1008	0
OD3	674896	240	0
ID4	3408848	1015	0
OD4	670800	239	0
ID5	3437024	1006	0
OD5	685696	244	0
ID6	3471440	1010	0
OD6	663008	236	0
ID7	3670272	1011	0
OD7	674672	240	0
ID8	3642192	1008	0
OD8	666496	238	0
ID9	3631728	1010	0
OD9	662320	236	0
ID10	3583600	1009	0
OD10	660880	236	0
ID11	3529968	1010	0
OD11	663760	237	0
ID12	3448656	1014	0
OD12	669856	240	0
IE1	3199872	1008	0
OE1	663440	237	0
IE2	3266448	1011	0
OE2	666832	237	0
IE3	3363488	1009	0
OE3	670128	238	0
IE4	3406560	1008	0
OE4	681776	242	0
IE5	3421472	1014	0
OE5	669536	239	0
IE6	3537792	1011	0
OE6	662144	236	0
IE7	3662352	1008	0
OE7	673888	239	0
IE8	3647840	1010	0
OE8	663952	236	0
IE9	3654416	1012	0
OE9	670960	239	0
IE10	3635232	1016	0
OE10	654464	234	0
IE11	3580128	1014	0
OE11	666496	238	0
IE12	3455616	1007	0
OE12	681008	244	0
IF1	3230912	1009	0
OF1	661392	236	0
IF2	3287760	1010	0
OF2	679984	242	0
IF3	3490704	1018	0
OF3	664880	236	0
IF4	3446128	1013	0
OF4	670416	239	0
IF5	3508528	1008	0
OF5	665520	237	0
IF6	3507424	1008	0
OF6	667600	238	0
IF7	3686624	1009	0
OF7	677088	241	0
IF8	3941536	1016	0
OF8	668224	237	0
IF9	3661328	1009	0
OF9	670048	239	0
IF10	3626368	1005	0
OF10	685632	245	0
IF11	3570272	1015	0
OF11	659200	236	0
IF12	3511584	1015	0
OF12	655568	235	0
IG1	3245184	1017	0
OG1	644208	231	0
IG2	3297184	1011	0
OG2	666400	238	0
IG3	3370512	1007	0
OG3	668256	238	0
IG4	3439024	1010	0
OG4	664448	237	0
IG5	3471056	1006	0
OG5	667792	239	0
IG6	3514240	1009	0
OG6	667040	239	0
IG7	3655680	1007	0
OG7	662848	237	0
IG8	3694688	1017	0
OG8	648496	232	0
IG9	3638528	1015	0
OG9	663280	238	0
IG10	3641024	1014	0
OG10	664032	238	0
IG11	3555040	1011	0
OG11	658160	236	0
IG12	3521712	1010	0
OG12	658208	236	0
IH1	3209216	1009	0
OH1	677536	242	0
IH2	3279552	1016	0
OH2	654032	234	0
IH3	3347280	1009	0
OH3	663728	237	0
IH4	3346640	1003	0
OH4	668752	239	0
IH5	3407056	1011	0
OH5	664880	238	0
IH6	3448592	1014	0
OH6	670032	240	0
IH7	3603728	1017	0
OH7	646832	232	0
IH8	3556192	1007	0
OH8	664608	238	0
IH9	3566400	1010	0
OH9	660160	237	0
IH10	3535616	1011	0
OH10	656736	237	0
IH11	3522400	1008	0
OH11	671536	241	0
IH12	3475872	1007	0
OH12	654432	235	0
```
