## Supplementary material for "A toolbox of Stable Integration Vectors (SIV) in the fission yeast *Schizosaccharomyces pombe*": Source data: S02_C009_T02_P0001_M2_X2_E2.quant

```
[instrument]
blockid	numofrow	numofcol	coversn	version	coverid	lamphours	blocksn	type	sn
21	8	12	*	1.3.2	*	*	*	ruo	272510497

[head]
version	name	operator	timestamp	expirytime	calibrationID
1.0.5	Quantitation	GUEST	*	*	*

[properties]
quantversion
0.2.5

[conditions]
BlkID	Run	ExcitationColor	EmissionColor	CameraBias	EmissionIndex	BlockTemperature	CameraGain	Point	SampleVolume	Step	ExposureIndex	CoverID	Time	SampleTemperature	CoverTemperature	ExcitationIndex	Stage	Exposure	Cycle
21	20190205smp65-76	x2	m2	*	2	59.988,59.9906,59.9927,60.001,59.9956,60.0137	*	1	10	2	2	-1	1549382311.592	59.9978,59.9974,59.9974,59.9968,59.9977,59.9975	104.966	2	2	430	9

[quant]
region	quant	count	saturation
IA1	4012112	1006	0
OA1	712256	240	0
IA2	4134544	1009	0
OA2	711424	239	0
IA3	4294336	1008	0
OA3	702864	238	0
IA4	4441488	1015	0
OA4	704048	239	0
IA5	4513168	1011	0
OA5	697040	237	0
IA6	4601824	1009	0
OA6	688288	235	0
IA7	5032560	1009	0
OA7	692112	235	0
IA8	5163104	1012	0
OA8	707200	239	0
IA9	5231424	1016	0
OA9	695104	235	0
IA10	5080992	1015	0
OA10	702368	236	0
IA11	5002864	1005	0
OA11	731632	245	0
IA12	4937136	1005	0
OA12	716960	241	0
IB1	4152320	1007	0
OB1	712672	241	0
IB2	4357728	1011	0
OB2	708192	239	0
IB3	4760944	1016	0
OB3	690768	234	0
IB4	4746320	1010	0
OB4	699952	236	0
IB5	4929488	1005	0
OB5	701936	237	0
IB6	5081568	1010	0
OB6	704848	238	0
IB7	5643904	1016	0
OB7	697632	234	0
IB8	5693056	1016	0
OB8	697600	234	0
IB9	5605616	1009	0
OB9	709296	239	0
IB10	5554752	1008	0
OB10	713136	238	0
IB11	5406976	1011	0
OB11	717360	240	0
IB12	5162112	1010	0
OB12	717232	241	0
IC1	4325872	1016	0
OC1	693376	236	0
IC2	4107120	1015	0
OC2	699872	239	0
IC3	4840432	1009	0
OC3	695808	236	0
IC4	5035280	1011	0
OC4	701392	238	0
IC5	5208880	1014	0
OC5	699840	237	0
IC6	5366032	1014	0
OC6	707568	237	0
IC7	6102416	1009	0
OC7	714816	238	0
IC8	6129872	1008	0
OC8	718048	239	0
IC9	6092880	1010	0
OC9	721904	241	0
IC10	5872752	1005	0
OC10	727248	244	0
IC11	5654384	1007	0
OC11	703776	235	0
IC12	5332096	1008	0
OC12	705360	237	0
ID1	4706096	1010	0
OD1	705344	239	0
ID2	4777664	1009	0
OD2	694320	235	0
ID3	5116448	1008	0
OD3	710256	240	0
ID4	5409648	1015	0
OD4	709568	239	0
ID5	5635728	1006	0
OD5	727392	244	0
ID6	5763072	1010	0
OD6	710976	236	0
ID7	6595536	1011	0
OD7	726544	240	0
ID8	6537568	1008	0
OD8	720752	238	0
ID9	6512640	1010	0
OD9	710976	236	0
ID10	6310544	1009	0
OD10	711584	236	0
ID11	6067712	1010	0
OD11	712272	237	0
ID12	5669904	1014	0
OD12	715776	240	0
IE1	4561072	1008	0
OE1	695472	237	0
IE2	4804096	1011	0
OE2	697184	237	0
IE3	5242080	1009	0
OE3	706352	238	0
IE4	5470512	1008	0
OE4	722016	242	0
IE5	5494432	1014	0
OE5	710816	239	0
IE6	6052096	1011	0
OE6	710384	236	0
IE7	6605408	1008	0
OE7	728864	239	0
IE8	6563744	1010	0
OE8	716912	236	0
IE9	6603840	1012	0
OE9	725680	239	0
IE10	6460752	1016	0
OE10	708656	234	0
IE11	6273680	1014	0
OE11	718368	238	0
IE12	5765424	1007	0
OE12	731040	244	0
IF1	4674000	1009	0
OF1	692656	236	0
IF2	4930448	1010	0
OF2	714832	242	0
IF3	5697088	1018	0
OF3	704784	236	0
IF4	5579216	1013	0
OF4	708240	239	0
IF5	5904368	1008	0
OF5	705728	237	0
IF6	5941856	1008	0
OF6	715664	238	0
IF7	6682752	1009	0
OF7	730080	241	0
IF8	7758000	1016	0
OF8	726176	237	0
IF9	6627568	1009	0
OF9	725728	239	0
IF10	6521008	1005	0
OF10	741904	245	0
IF11	6197408	1015	0
OF11	709344	236	0
IF12	5911136	1015	0
OF12	702832	235	0
IG1	4703200	1017	0
OG1	676976	231	0
IG2	4952224	1011	0
OG2	702560	238	0
IG3	5294640	1007	0
OG3	702560	238	0
IG4	5600256	1010	0
OG4	702416	237	0
IG5	5788496	1006	0
OG5	711440	239	0
IG6	5987456	1009	0
OG6	714096	239	0
IG7	6630528	1007	0
OG7	713376	237	0
IG8	6708896	1017	0
OG8	698256	232	0
IG9	6519936	1015	0
OG9	716144	238	0
IG10	6529904	1014	0
OG10	715472	238	0
IG11	6178880	1011	0
OG11	707552	236	0
IG12	6047632	1010	0
OG12	707008	236	0
IH1	4634944	1009	0
OH1	709920	242	0
IH2	4874832	1016	0
OH2	687424	234	0
IH3	5192448	1009	0
OH3	700160	237	0
IH4	5296000	1003	0
OH4	704704	239	0
IH5	5519776	1011	0
OH5	702848	238	0
IH6	5662688	1014	0
OH6	711008	240	0
IH7	6321664	1017	0
OH7	694352	232	0
IH8	6216704	1007	0
OH8	712272	238	0
IH9	6250480	1010	0
OH9	708512	237	0
IH10	6138176	1011	0
OH10	707088	237	0
IH11	6108320	1008	0
OH11	718224	241	0
IH12	5894240	1007	0
OH12	702800	235	0
```
