## Supplementary material for "A toolbox of Stable Integration Vectors (SIV) in the fission yeast *Schizosaccharomyces pombe*": Source data: S02_C009_T02_P0001_M3_X3_E1.quant

```
[instrument]
blockid	numofrow	numofcol	coversn	version	coverid	lamphours	blocksn	type	sn
21	8	12	*	1.3.2	*	*	*	ruo	272510497

[head]
version	name	operator	timestamp	expirytime	calibrationID
1.0.5	Quantitation	GUEST	*	*	*

[properties]
quantversion
0.2.5

[conditions]
BlkID	Run	ExcitationColor	EmissionColor	CameraBias	EmissionIndex	BlockTemperature	CameraGain	Point	SampleVolume	Step	ExposureIndex	CoverID	Time	SampleTemperature	CoverTemperature	ExcitationIndex	Stage	Exposure	Cycle
21	20190205smp65-76	x3	m3	*	3	59.988,59.9906,59.9927,60.001,59.9956,60.0137	*	1	10	2	1	-1	1549382306.809	59.9978,59.9974,59.9974,59.9968,59.9977,59.9975	104.966	3	2	125	9

[quant]
region	quant	count	saturation
IA1	2936048	1011	0
OA1	667280	238	0
IA2	2962384	1011	0
OA2	668192	237	0
IA3	2972768	1008	0
OA3	670016	239	0
IA4	2999120	1014	0
OA4	669680	239	0
IA5	2983712	1008	0
OA5	662608	237	0
IA6	2991216	1009	0
OA6	657168	236	0
IA7	3002144	1010	0
OA7	658288	237	0
IA8	3010768	1013	0
OA8	665168	240	0
IA9	3015456	1014	0
OA9	660512	238	0
IA10	2990384	1014	0
OA10	657936	237	0
IA11	2960032	1006	0
OA11	678640	244	0
IA12	2942736	1009	0
OA12	663104	239	0
IB1	2937584	1007	0
OB1	666944	238	0
IB2	2976752	1011	0
OB2	668512	238	0
IB3	3011440	1012	0
OB3	664704	237	0
IB4	3004320	1008	0
OB4	662048	236	0
IB5	3014416	1006	0
OB5	668672	239	0
IB6	3036016	1011	0
OB6	662752	238	0
IB7	3060848	1014	0
OB7	664992	238	0
IB8	3054864	1016	0
OB8	646496	233	0
IB9	3012480	1007	0
OB9	661568	239	0
IB10	3003168	1009	0
OB10	657776	237	0
IB11	3000784	1013	0
OB11	662960	239	0
IB12	2967728	1013	0
OB12	660832	238	0
IC1	2968448	1015	0
OC1	661200	236	0
IC2	2973776	1011	0
OC2	662288	236	0
IC3	2996576	1003	0
OC3	676352	241	0
IC4	3041408	1013	0
OC4	656160	235	0
IC5	3067296	1015	0
OC5	660560	237	0
IC6	3079936	1016	0
OC6	652144	234	0
IC7	3086032	1008	0
OC7	665456	238	0
IC8	3070656	1008	0
OC8	667392	240	0
IC9	3057072	1010	0
OC9	668992	241	0
IC10	3023520	1008	0
OC10	671696	243	0
IC11	2988544	1007	0
OC11	651456	236	0
IC12	2965776	1009	0
OC12	655520	237	0
ID1	2978880	1009	0
OD1	666800	238	0
ID2	2998912	1006	0
OD2	677088	241	0
ID3	3048928	1011	0
OD3	663920	237	0
ID4	3083840	1015	0
OD4	666352	238	0
ID5	3098624	1007	0
OD5	676592	242	0
ID6	3115424	1010	0
OD6	662448	237	0
ID7	3142560	1010	0
OD7	668304	239	0
ID8	3112432	1008	0
OD8	663664	238	0
ID9	3089968	1008	0
OD9	662320	238	0
ID10	3047024	1003	0
OD10	667184	241	0
ID11	3035344	1012	0
OD11	651424	236	0
ID12	2989744	1010	0
OD12	663088	239	0
IE1	2961392	1006	0
OE1	660480	236	0
IE2	3017424	1012	0
OE2	664032	237	0
IE3	3054624	1010	0
OE3	669632	239	0
IE4	3072000	1009	0
OE4	670960	240	0
IE5	3115776	1013	0
OE5	668944	239	0
IE6	3141824	1008	0
OE6	664176	237	0
IE7	3134512	1008	0
OE7	660032	236	0
IE8	3117664	1008	0
OE8	658592	236	0
IE9	3101808	1010	0
OE9	670032	241	0
IE10	3090768	1016	0
OE10	644496	233	0
IE11	3038784	1012	0
OE11	664080	240	0
IE12	2997696	1011	0
OE12	655296	237	0
IF1	2987424	1011	0
OF1	663216	237	0
IF2	3020848	1011	0
OF2	669536	238	0
IF3	3086544	1015	0
OF3	674000	239	0
IF4	3083920	1010	0
OF4	681104	242	0
IF5	3110896	1004	0
OF5	672400	240	0
IF6	3130848	1011	0
OF6	662960	237	0
IF7	3145712	1012	0
OF7	661216	236	0
IF8	3502448	1014	0
OF8	668736	239	0
IF9	3102960	1012	0
OF9	660144	237	0
IF10	3066368	1006	0
OF10	665024	240	0
IF11	3035504	1012	0
OF11	663312	239	0
IF12	3023760	1016	0
OF12	665312	240	0
IG1	3010240	1018	0
OG1	665008	237	0
IG2	3027392	1013	0
OG2	674368	240	0
IG3	3052416	1008	0
OG3	668688	238	0
IG4	3072672	1006	0
OG4	664176	236	0
IG5	3097008	1008	0
OG5	683120	244	0
IG6	3119072	1013	0
OG6	669104	239	0
IG7	3104768	1006	0
OG7	668560	239	0
IG8	3112816	1012	0
OG8	659376	236	0
IG9	3089600	1015	0
OG9	664752	239	0
IG10	3076320	1013	0
OG10	669312	241	0
IG11	3028080	1009	0
OG11	666736	240	0
IG12	2996080	1006	0
OG12	663168	239	0
IH1	2959200	1007	0
OH1	664048	238	0
IH2	3000192	1011	0
OH2	665024	237	0
IH3	3029008	1007	0
OH3	668704	238	0
IH4	3050352	1012	0
OH4	664064	237	0
IH5	3065376	1011	0
OH5	659008	236	0
IH6	3076656	1014	0
OH6	666656	239	0
IH7	3085408	1015	0
OH7	661744	237	0
IH8	3054912	1010	0
OH8	665088	239	0
IH9	3034080	1008	0
OH9	660400	238	0
IH10	3025552	1011	0
OH10	652240	236	0
IH11	2998160	1008	0
OH11	661088	239	0
IH12	2971456	1006	0
OH12	661568	239	0
```
