## Supplementary material for "A toolbox of Stable Integration Vectors (SIV) in the fission yeast *Schizosaccharomyces pombe*": Source data: S02_C009_T02_P0001_M3_X3_E2.quant

```
[instrument]
blockid	numofrow	numofcol	coversn	version	coverid	lamphours	blocksn	type	sn
21	8	12	*	1.3.2	*	*	*	ruo	272510497

[head]
version	name	operator	timestamp	expirytime	calibrationID
1.0.5	Quantitation	GUEST	*	*	*

[properties]
quantversion
0.2.5

[conditions]
BlkID	Run	ExcitationColor	EmissionColor	CameraBias	EmissionIndex	BlockTemperature	CameraGain	Point	SampleVolume	Step	ExposureIndex	CoverID	Time	SampleTemperature	CoverTemperature	ExcitationIndex	Stage	Exposure	Cycle
21	20190205smp65-76	x3	m3	*	3	59.988,59.9906,59.9927,60.001,59.9956,60.0137	*	1	10	2	2	-1	1549382307.520	59.9978,59.9974,59.9974,59.9968,59.9977,59.9975	104.966	3	2	560	9

[quant]
region	quant	count	saturation
IA1	3445200	1011	0
OA1	709216	238	0
IA2	3523584	1011	0
OA2	708720	237	0
IA3	3610320	1008	0
OA3	711056	239	0
IA4	3694144	1014	0
OA4	706032	239	0
IA5	3719952	1008	0
OA5	696448	237	0
IA6	3771728	1009	0
OA6	692544	236	0
IA7	3804544	1010	0
OA7	694544	237	0
IA8	3835712	1013	0
OA8	702624	240	0
IA9	3873424	1014	0
OA9	695184	238	0
IA10	3749664	1014	0
OA10	694320	237	0
IA11	3676048	1006	0
OA11	714448	244	0
IA12	3578864	1009	0
OA12	697584	239	0
IB1	3490656	1007	0
OB1	710016	238	0
IB2	3605808	1011	0
OB2	705296	238	0
IB3	3745712	1012	0
OB3	703648	237	0
IB4	3808048	1008	0
OB4	698432	236	0
IB5	3898144	1006	0
OB5	706432	239	0
IB6	3968032	1011	0
OB6	701280	238	0
IB7	4019152	1014	0
OB7	700672	238	0
IB8	4016384	1016	0
OB8	683776	233	0
IB9	3947408	1007	0
OB9	699456	239	0
IB10	3882512	1009	0
OB10	694016	237	0
IB11	3823600	1013	0
OB11	699360	239	0
IB12	3658208	1013	0
OB12	695856	238	0
IC1	3562736	1015	0
OC1	698656	236	0
IC2	3613568	1011	0
OC2	697536	236	0
IC3	3808592	1003	0
OC3	713168	241	0
IC4	3938800	1013	0
OC4	694608	235	0
IC5	4051392	1015	0
OC5	701216	237	0
IC6	4128960	1016	0
OC6	693200	234	0
IC7	4219392	1008	0
OC7	705584	238	0
IC8	4176928	1008	0
OC8	708880	240	0
IC9	4131456	1010	0
OC9	706080	241	0
IC10	3993344	1008	0
OC10	706624	243	0
IC11	3862416	1007	0
OC11	689840	236	0
IC12	3697904	1009	0
OC12	689584	237	0
ID1	3662128	1009	0
OD1	700656	238	0
ID2	3753280	1006	0
OD2	710480	241	0
ID3	3933088	1011	0
OD3	701376	237	0
ID4	4095440	1015	0
OD4	706240	238	0
ID5	4223376	1007	0
OD5	718240	242	0
ID6	4335984	1010	0
OD6	707904	237	0
ID7	4432672	1010	0
OD7	715168	239	0
ID8	4337408	1008	0
OD8	703280	238	0
ID9	4264496	1008	0
OD9	697952	238	0
ID10	4117920	1003	0
OD10	703424	241	0
ID11	3988544	1012	0
OD11	685088	236	0
ID12	3789120	1010	0
OD12	690448	239	0
IE1	3617696	1006	0
OE1	695072	236	0
IE2	3790928	1012	0
OE2	703872	237	0
IE3	3977696	1010	0
OE3	711248	239	0
IE4	4100880	1009	0
OE4	715952	240	0
IE5	4263312	1013	0
OE5	711328	239	0
IE6	4444000	1008	0
OE6	714320	237	0
IE7	4436160	1008	0
OE7	712048	236	0
IE8	4365840	1008	0
OE8	704592	236	0
IE9	4300224	1010	0
OE9	710880	241	0
IE10	4177440	1016	0
OE10	683808	233	0
IE11	4018912	1012	0
OE11	701136	240	0
IE12	3807520	1011	0
OE12	686608	237	0
IF1	3669184	1011	0
OF1	699008	237	0
IF2	3799120	1011	0
OF2	707664	238	0
IF3	4044384	1015	0
OF3	715152	239	0
IF4	4131632	1010	0
OF4	721296	242	0
IF5	4281184	1004	0
OF5	716288	240	0
IF6	4349520	1011	0
OF6	708576	237	0
IF7	4393104	1012	0
OF7	702528	236	0
IF8	5998064	1014	0
OF8	724128	239	0
IF9	4278896	1012	0
OF9	700464	237	0
IF10	4147376	1006	0
OF10	704288	240	0
IF11	3977856	1012	0
OF11	697104	239	0
IF12	3856064	1016	0
OF12	695312	240	0
IG1	3671520	1018	0
OG1	697984	237	0
IG2	3800800	1013	0
OG2	711632	240	0
IG3	3955040	1008	0
OG3	708160	238	0
IG4	4097232	1006	0
OG4	701408	236	0
IG5	4194512	1008	0
OG5	725712	244	0
IG6	4278832	1013	0
OG6	711840	239	0
IG7	4289600	1006	0
OG7	708608	239	0
IG8	4274496	1012	0
OG8	696224	236	0
IG9	4179152	1015	0
OG9	703008	239	0
IG10	4123904	1013	0
OG10	705152	241	0
IG11	3973712	1009	0
OG11	700128	240	0
IG12	3816656	1006	0
OG12	693456	239	0
IH1	3600000	1007	0
OH1	702992	238	0
IH2	3739600	1011	0
OH2	703072	237	0
IH3	3896544	1007	0
OH3	707584	238	0
IH4	3964720	1012	0
OH4	702848	237	0
IH5	4088576	1011	0
OH5	698080	236	0
IH6	4122384	1014	0
OH6	706224	239	0
IH7	4151856	1015	0
OH7	700176	237	0
IH8	4086768	1010	0
OH8	703520	239	0
IH9	4045040	1008	0
OH9	697104	238	0
IH10	3967856	1011	0
OH10	688496	236	0
IH11	3878304	1008	0
OH11	690048	239	0
IH12	3731168	1006	0
OH12	688112	239	0
```
