## Supplementary material for "A toolbox of Stable Integration Vectors (SIV) in the fission yeast *Schizosaccharomyces pombe*": Source data: S02_C009_T02_P0001_M4_X4_E1.quant

```
[instrument]
blockid	numofrow	numofcol	coversn	version	coverid	lamphours	blocksn	type	sn
21	8	12	*	1.3.2	*	*	*	ruo	272510497

[head]
version	name	operator	timestamp	expirytime	calibrationID
1.0.5	Quantitation	GUEST	*	*	*

[properties]
quantversion
0.2.5

[conditions]
BlkID	Run	ExcitationColor	EmissionColor	CameraBias	EmissionIndex	BlockTemperature	CameraGain	Point	SampleVolume	Step	ExposureIndex	CoverID	Time	SampleTemperature	CoverTemperature	ExcitationIndex	Stage	Exposure	Cycle
21	20190205smp65-76	x4	m4	*	4	59.988,59.9906,59.9927,60.001,59.9956,60.0137	*	1	10	2	1	-1	1549382308.862	59.9978,59.9974,59.9974,59.9968,59.9977,59.9975	104.966	4	2	150	9

[quant]
region	quant	count	saturation
IA1	3492608	1011	0
OA1	680032	239	0
IA2	3563664	1007	0
OA2	685120	239	0
IA3	3701760	1009	0
OA3	683264	240	0
IA4	3779520	1013	0
OA4	677312	238	0
IA5	3836528	1009	0
OA5	673664	237	0
IA6	3876608	1003	0
OA6	677968	239	0
IA7	3936480	1008	0
OA7	668144	236	0
IA8	3979984	1010	0
OA8	676112	238	0
IA9	3982064	1011	0
OA9	675584	239	0
IA10	3934432	1012	0
OA10	676976	239	0
IA11	3835120	1006	0
OA11	674640	238	0
IA12	3776416	1007	0
OA12	677968	239	0
IB1	3557328	1004	0
OB1	685056	241	0
IB2	3703216	1012	0
OB2	680032	239	0
IB3	3860128	1008	0
OB3	681488	239	0
IB4	3951248	1006	0
OB4	677248	238	0
IB5	4070848	1004	0
OB5	676288	238	0
IB6	4148160	1011	0
OB6	671264	236	0
IB7	4239872	1016	0
OB7	662096	233	0
IB8	4232976	1014	0
OB8	669952	236	0
IB9	4163728	1004	0
OB9	690320	244	0
IB10	4121456	1007	0
OB10	678896	239	0
IB11	4030032	1012	0
OB11	677600	239	0
IB12	3900432	1015	0
OB12	663312	234	0
IC1	3676576	1011	0
OC1	681968	239	0
IC2	3782656	1007	0
OC2	676032	237	0
IC3	4004464	1004	0
OC3	675872	237	0
IC4	4111072	1008	0
OC4	682592	239	0
IC5	4257824	1015	0
OC5	667024	235	0
IC6	4339200	1015	0
OC6	668064	234	0
IC7	4457808	1006	0
OC7	686976	241	0
IC8	4448128	1007	0
OC8	681264	238	0
IC9	4433232	1011	0
OC9	684832	241	0
IC10	4299488	1010	0
OC10	674464	238	0
IC11	4149136	1009	0
OC11	670992	236	0
IC12	3980192	1009	0
OC12	670432	236	0
ID1	3751200	1007	0
OD1	672592	237	0
ID2	3939472	1008	0
OD2	668128	235	0
ID3	4162640	1011	0
OD3	687952	242	0
ID4	4352528	1014	0
OD4	675888	237	0
ID5	4486288	1009	0
OD5	685600	240	0
ID6	4556928	1006	0
OD6	673792	236	0
ID7	4724608	1009	0
OD7	684640	240	0
ID8	4664096	1005	0
OD8	693248	242	0
ID9	4613776	1006	0
OD9	679104	238	0
ID10	4470688	1002	0
OD10	680688	239	0
ID11	4335376	1007	0
OD11	672272	236	0
ID12	4108208	1006	0
OD12	677344	238	0
IE1	3812640	1008	0
OE1	684672	241	0
IE2	4034128	1013	0
OE2	672976	236	0
IE3	4237040	1008	0
OE3	688736	241	0
IE4	4371360	1007	0
OE4	680976	238	0
IE5	4554448	1009	0
OE5	687088	240	0
IE6	4710672	1007	0
OE6	685200	239	0
IE7	4735184	1006	0
OE7	684032	238	0
IE8	4711344	1003	0
OE8	683104	238	0
IE9	4698752	1009	0
OE9	680112	237	0
IE10	4552256	1010	0
OE10	686672	240	0
IE11	4396912	1011	0
OE11	684992	240	0
IE12	4175712	1010	0
OE12	681552	240	0
IF1	3884320	1011	0
OF1	672704	237	0
IF2	4024080	1006	0
OF2	679936	239	0
IF3	4270192	1011	0
OF3	684704	240	0
IF4	4406240	1007	0
OF4	682512	239	0
IF5	4612784	1006	0
OF5	673680	236	0
IF6	4678672	1008	0
OF6	678944	237	0
IF7	4746800	1009	0
OF7	683664	238	0
IF8	5091952	1013	0
OF8	685200	238	0
IF9	4673552	1009	0
OF9	685904	239	0
IF10	4563968	1006	0
OF10	684288	239	0
IF11	4352480	1008	0
OF11	688352	241	0
IF12	4205872	1014	0
OF12	671600	236	0
IG1	3870192	1012	0
OG1	676832	239	0
IG2	4019872	1009	0
OG2	685632	241	0
IG3	4232240	1002	0
OG3	682912	239	0
IG4	4433152	1008	0
OG4	669744	235	0
IG5	4537712	1008	0
OG5	686544	241	0
IG6	4624128	1011	0
OG6	686880	241	0
IG7	4682976	1006	0
OG7	677744	238	0
IG8	4673728	1008	0
OG8	686288	240	0
IG9	4583408	1013	0
OG9	674128	236	0
IG10	4553808	1014	0
OG10	673360	237	0
IG11	4362816	1011	0
OG11	681904	240	0
IG12	4247088	1005	0
OG12	669776	235	0
IH1	3828800	1008	0
OH1	669872	236	0
IH2	3971536	1006	0
OH2	670768	235	0
IH3	4182496	1006	0
OH3	684752	240	0
IH4	4254928	1009	0
OH4	676848	238	0
IH5	4432416	1007	0
OH5	672400	236	0
IH6	4481616	1016	0
OH6	665136	233	0
IH7	4566464	1016	0
OH7	670720	235	0
IH8	4490368	1009	0
OH8	685248	240	0
IH9	4450064	1006	0
OH9	672928	236	0
IH10	4379840	1010	0
OH10	674848	237	0
IH11	4331344	1011	0
OH11	672512	237	0
IH12	4142016	1009	0
OH12	676960	238	0
```
