## Supplementary material for "A toolbox of Stable Integration Vectors (SIV) in the fission yeast *Schizosaccharomyces pombe*": Source data: S02_C009_T02_P0001_M4_X4_E2.quant

```
[instrument]
blockid	numofrow	numofcol	coversn	version	coverid	lamphours	blocksn	type	sn
21	8	12	*	1.3.2	*	*	*	ruo	272510497

[head]
version	name	operator	timestamp	expirytime	calibrationID
1.0.5	Quantitation	GUEST	*	*	*

[properties]
quantversion
0.2.5

[conditions]
BlkID	Run	ExcitationColor	EmissionColor	CameraBias	EmissionIndex	BlockTemperature	CameraGain	Point	SampleVolume	Step	ExposureIndex	CoverID	Time	SampleTemperature	CoverTemperature	ExcitationIndex	Stage	Exposure	Cycle
21	20190205smp65-76	x4	m4	*	4	59.988,59.9906,59.9927,60.001,59.9956,60.0137	*	1	10	2	2	-1	1549382309.553	59.9978,59.9974,59.9974,59.9968,59.9977,59.9975	104.966	4	2	800	9

[quant]
region	quant	count	saturation
IA1	6504400	1011	0
OA1	768256	239	0
IA2	6940976	1007	0
OA2	772368	239	0
IA3	7625744	1009	0
OA3	772272	240	0
IA4	8062400	1013	0
OA4	760384	238	0
IA5	8415248	1009	0
OA5	761712	237	0
IA6	8748176	1003	0
OA6	767328	239	0
IA7	8978864	1008	0
OA7	761392	236	0
IA8	9224288	1010	0
OA8	777200	238	0
IA9	9279056	1011	0
OA9	779808	239	0
IA10	8975616	1012	0
OA10	782032	239	0
IA11	8555024	1006	0
OA11	780656	238	0
IA12	8195360	1007	0
OA12	773808	239	0
IB1	6943664	1004	0
OB1	770624	241	0
IB2	7631584	1012	0
OB2	765488	239	0
IB3	8500976	1008	0
OB3	765888	239	0
IB4	9062976	1006	0
OB4	771040	238	0
IB5	9749120	1004	0
OB5	770960	238	0
IB6	10109360	1011	0
OB6	765824	236	0
IB7	10535584	1016	0
OB7	754384	233	0
IB8	10569232	1014	0
OB8	773744	236	0
IB9	10339488	1004	0
OB9	799632	244	0
IB10	10052384	1007	0
OB10	792704	239	0
IB11	9514160	1012	0
OB11	788720	239	0
IB12	8776896	1015	0
OB12	762128	234	0
IC1	7473712	1011	0
OC1	758224	239	0
IC2	8079520	1007	0
OC2	759056	237	0
IC3	9312624	1004	0
OC3	763264	237	0
IC4	9892528	1008	0
OC4	769312	239	0
IC5	10597840	1015	0
OC5	755216	235	0
IC6	11055392	1015	0
OC6	760880	234	0
IC7	11810160	1006	0
OC7	795168	241	0
IC8	11757232	1007	0
OC8	792224	238	0
IC9	11672112	1011	0
OC9	794608	241	0
IC10	10945216	1010	0
OC10	783568	238	0
IC11	10194000	1009	0
OC11	782400	236	0
IC12	9252128	1009	0
OC12	773152	236	0
ID1	7966880	1007	0
OD1	753968	237	0
ID2	8958464	1008	0
OD2	751568	235	0
ID3	10104576	1011	0
OD3	781392	242	0
ID4	11114480	1014	0
OD4	768832	237	0
ID5	11893776	1009	0
OD5	785952	240	0
ID6	12367040	1006	0
OD6	787472	236	0
ID7	13193136	1009	0
OD7	804112	240	0
ID8	12948912	1005	0
OD8	816784	242	0
ID9	12727840	1006	0
OD9	799200	238	0
ID10	12001152	1002	0
OD10	803648	239	0
ID11	11219664	1007	0
OD11	790560	236	0
ID12	9989440	1006	0
OD12	789872	238	0
IE1	8247744	1008	0
OE1	761184	241	0
IE2	9341936	1013	0
OE2	757136	236	0
IE3	10489552	1008	0
OE3	782016	241	0
IE4	11265408	1007	0
OE4	777312	238	0
IE5	12218800	1009	0
OE5	790080	240	0
IE6	13150576	1007	0
OE6	805024	239	0
IE7	13270352	1006	0
OE7	815040	238	0
IE8	13203776	1003	0
OE8	812752	238	0
IE9	13087744	1009	0
OE9	810416	237	0
IE10	12312032	1010	0
OE10	813312	240	0
IE11	11474768	1011	0
OE11	804208	240	0
IE12	10283856	1010	0
OE12	798880	240	0
IF1	8599456	1011	0
OF1	750512	237	0
IF2	9392736	1006	0
OF2	765888	239	0
IF3	10638016	1011	0
OF3	776736	240	0
IF4	11448896	1007	0
OF4	776368	239	0
IF5	12590192	1006	0
OF5	775184	236	0
IF6	12965456	1008	0
OF6	787392	237	0
IF7	13309392	1009	0
OF7	805024	238	0
IF8	15115792	1013	0
OF8	823776	238	0
IF9	12962944	1009	0
OF9	819168	239	0
IF10	12433536	1006	0
OF10	812160	239	0
IF11	11296112	1008	0
OF11	810480	241	0
IF12	10400832	1014	0
OF12	784624	236	0
IG1	8541760	1012	0
OG1	760864	239	0
IG2	9389552	1009	0
OG2	775968	241	0
IG3	10571792	1002	0
OG3	776416	239	0
IG4	11639232	1008	0
OG4	768704	235	0
IG5	12203280	1008	0
OG5	789264	241	0
IG6	12696528	1011	0
OG6	796912	241	0
IG7	13024368	1006	0
OG7	797536	238	0
IG8	12968112	1008	0
OG8	809008	240	0
IG9	12486912	1013	0
OG9	795296	236	0
IG10	12299872	1014	0
OG10	796416	237	0
IG11	11327296	1011	0
OG11	811040	240	0
IG12	10742080	1005	0
OG12	794928	235	0
IH1	8350080	1008	0
OH1	749904	236	0
IH2	9119840	1006	0
OH2	753632	235	0
IH3	10247136	1006	0
OH3	773184	240	0
IH4	10654128	1009	0
OH4	766480	238	0
IH5	11635648	1007	0
OH5	771056	236	0
IH6	11830560	1016	0
OH6	764496	233	0
IH7	12277456	1016	0
OH7	776000	235	0
IH8	11968240	1009	0
OH8	800544	240	0
IH9	11856144	1006	0
OH9	787232	236	0
IH10	11412848	1010	0
OH10	785504	237	0
IH11	11134320	1011	0
OH11	783456	237	0
IH12	10138944	1009	0
OH12	788016	238	0
```
