## Supplementary material for "A toolbox of Stable Integration Vectors (SIV) in the fission yeast *Schizosaccharomyces pombe*": Source data: S02_C009_T02_P0001_M5_X5_E1.quant

```
[instrument]
blockid	numofrow	numofcol	coversn	version	coverid	lamphours	blocksn	type	sn
21	8	12	*	1.3.2	*	*	*	ruo	272510497

[head]
version	name	operator	timestamp	expirytime	calibrationID
1.0.5	Quantitation	GUEST	*	*	*

[properties]
quantversion
0.2.5

[conditions]
BlkID	Run	ExcitationColor	EmissionColor	CameraBias	EmissionIndex	BlockTemperature	CameraGain	Point	SampleVolume	Step	ExposureIndex	CoverID	Time	SampleTemperature	CoverTemperature	ExcitationIndex	Stage	Exposure	Cycle
21	20190205smp65-76	x5	m5	*	5	59.988,59.9906,59.9927,60.001,59.9956,60.0137	*	1	10	2	1	-1	1549382304.643	59.9978,59.9974,59.9974,59.9968,59.9977,59.9975	104.966	5	2	200	9

[quant]
region	quant	count	saturation
IA1	2884736	1014	0
OA1	673840	237	0
IA2	2866272	1006	0
OA2	687728	241	0
IA3	2867664	1008	0
OA3	680832	240	0
IA4	2867168	1010	0
OA4	671760	238	0
IA5	2836496	1006	0
OA5	669840	238	0
IA6	2835216	1004	0
OA6	671104	239	0
IA7	2859056	1008	0
OA7	666896	237	0
IA8	2845552	1010	0
OA8	667472	238	0
IA9	2907840	1013	0
OA9	662480	237	0
IA10	2861888	1012	0
OA10	677120	241	0
IA11	2870816	1008	0
OA11	666016	237	0
IA12	2852016	1008	0
OA12	669760	238	0
IB1	2851744	1004	0
OB1	682608	241	0
IB2	2869696	1011	0
OB2	677248	239	0
IB3	2852304	1005	0
OB3	688000	243	0
IB4	2839904	1006	0
OB4	668176	237	0
IB5	2836624	1008	0
OB5	663088	236	0
IB6	2841056	1011	0
OB6	666768	237	0
IB7	2860672	1015	0
OB7	656864	234	0
IB8	2848752	1014	0
OB8	664928	237	0
IB9	2822128	1004	0
OB9	682336	244	0
IB10	2821456	1003	0
OB10	679200	242	0
IB11	2869312	1012	0
OB11	667088	238	0
IB12	2859504	1014	0
OB12	666064	237	0
IC1	2851648	1009	0
OC1	682048	241	0
IC2	2845312	1006	0
OC2	676512	239	0
IC3	2853376	1008	0
OC3	669328	237	0
IC4	2847648	1010	0
OC4	662768	235	0
IC5	2856544	1014	0
OC5	671296	238	0
IC6	2852144	1014	0
OC6	664576	237	0
IC7	2848976	1009	0
OC7	666880	238	0
IC8	2833872	1006	0
OC8	669680	238	0
IC9	2840560	1011	0
OC9	673744	241	0
IC10	2839408	1009	0
OC10	665664	239	0
IC11	2855408	1010	0
OC11	666224	238	0
IC12	2826944	1005	0
OC12	681632	243	0
ID1	2835488	1006	0
OD1	670624	238	0
ID2	2847152	1008	0
OD2	666128	236	0
ID3	2861216	1012	0
OD3	676304	240	0
ID4	2861392	1015	0
OD4	664192	236	0
ID5	2854752	1009	0
OD5	672960	239	0
ID6	2845072	1004	0
OD6	670272	236	0
ID7	2865520	1009	0
OD7	679360	241	0
ID8	2830096	1005	0
OD8	681728	244	0
ID9	2826992	1004	0
OD9	663536	237	0
ID10	2823280	1003	0
OD10	666592	239	0
ID11	2817712	1003	0
OD11	665024	238	0
ID12	2824848	1007	0
OD12	657744	235	0
IE1	2839408	1011	0
OE1	666864	237	0
IE2	2856208	1014	0
OE2	669104	238	0
IE3	2849584	1009	0
OE3	676544	240	0
IE4	2833344	1005	0
OE4	663296	235	0
IE5	2848512	1010	0
OE5	671616	239	0
IE6	2845728	1002	0
OE6	690880	243	0
IE7	2860896	1006	0
OE7	672672	238	0
IE8	2830848	1003	0
OE8	669696	239	0
IE9	2827104	1008	0
OE9	668480	239	0
IE10	2839920	1011	0
OE10	657056	235	0
IE11	2833584	1010	0
OE11	664416	238	0
IE12	2832544	1011	0
OE12	660208	237	0
IF1	2840960	1010	0
OF1	675008	240	0
IF2	2839008	1006	0
OF2	674208	239	0
IF3	2857856	1010	0
OF3	676720	240	0
IF4	2845600	1007	0
OF4	673040	239	0
IF5	2845056	1006	0
OF5	667856	237	0
IF6	2842976	1007	0
OF6	666032	236	0
IF7	2859504	1010	0
OF7	674048	240	0
IF8	2926880	1014	0
OF8	657040	234	0
IF9	2847120	1013	0
OF9	669360	239	0
IF10	2826272	1006	0
OF10	664272	238	0
IF11	2820864	1007	0
OF11	667216	239	0
IF12	2847920	1013	0
OF12	662192	237	0
IG1	2847360	1012	0
OG1	677264	240	0
IG2	2855488	1011	0
OG2	670448	237	0
IG3	2845376	1007	0
OG3	669376	237	0
IG4	2839568	1009	0
OG4	663344	236	0
IG5	2840272	1011	0
OG5	663408	236	0
IG6	2845920	1012	0
OG6	679952	242	0
IG7	2838160	1008	0
OG7	670592	239	0
IG8	2820384	1004	0
OG8	681648	244	0
IG9	2844624	1015	0
OG9	653104	234	0
IG10	2845776	1014	0
OG10	658464	236	0
IG11	2835072	1013	0
OG11	661072	237	0
IG12	2824352	1008	0
OG12	667968	240	0
IH1	2836272	1006	0
OH1	667712	237	0
IH2	2844240	1006	0
OH2	673440	238	0
IH3	2855376	1010	0
OH3	672976	238	0
IH4	2852656	1012	0
OH4	675712	240	0
IH5	2831952	1006	0
OH5	669424	238	0
IH6	2840432	1013	0
OH6	666048	237	0
IH7	2842368	1014	0
OH7	667344	238	0
IH8	2834416	1011	0
OH8	677248	242	0
IH9	2821264	1007	0
OH9	663888	238	0
IH10	2824080	1008	0
OH10	659072	236	0
IH11	2827424	1009	0
OH11	670816	241	0
IH12	2824352	1010	0
OH12	669008	240	0
```
