## Supplementary material for "A toolbox of Stable Integration Vectors (SIV) in the fission yeast *Schizosaccharomyces pombe*": Source data: S02_C009_T02_P0001_M5_X5_E2.quant

```
[instrument]
blockid	numofrow	numofcol	coversn	version	coverid	lamphours	blocksn	type	sn
21	8	12	*	1.3.2	*	*	*	ruo	272510497

[head]
version	name	operator	timestamp	expirytime	calibrationID
1.0.5	Quantitation	GUEST	*	*	*

[properties]
quantversion
0.2.5

[conditions]
BlkID	Run	ExcitationColor	EmissionColor	CameraBias	EmissionIndex	BlockTemperature	CameraGain	Point	SampleVolume	Step	ExposureIndex	CoverID	Time	SampleTemperature	CoverTemperature	ExcitationIndex	Stage	Exposure	Cycle
21	20190205smp65-76	x5	m5	*	5	59.988,59.9906,59.9927,60.001,59.9956,60.0137	*	1	10	2	2	-1	1549382305.386	59.9978,59.9974,59.9974,59.9968,59.9977,59.9975	104.966	5	2	920	9

[quant]
region	quant	count	saturation
IA1	3197824	1014	0
OA1	743648	237	0
IA2	3163872	1006	0
OA2	760320	241	0
IA3	3141840	1008	0
OA3	745136	240	0
IA4	3154992	1010	0
OA4	730688	238	0
IA5	3077984	1006	0
OA5	726688	238	0
IA6	3133792	1004	0
OA6	729296	239	0
IA7	3174416	1008	0
OA7	723408	237	0
IA8	3123744	1010	0
OA8	724256	238	0
IA9	3413776	1013	0
OA9	724304	237	0
IA10	3195232	1012	0
OA10	743760	241	0
IA11	3304032	1008	0
OA11	741696	237	0
IA12	3181840	1008	0
OA12	736368	238	0
IB1	3126016	1004	0
OB1	749648	241	0
IB2	3136560	1011	0
OB2	737008	239	0
IB3	3095040	1005	0
OB3	744512	243	0
IB4	3074416	1006	0
OB4	724256	237	0
IB5	3068384	1008	0
OB5	712016	236	0
IB6	3080800	1011	0
OB6	715712	237	0
IB7	3126928	1015	0
OB7	708496	234	0
IB8	3121088	1014	0
OB8	721008	237	0
IB9	3110784	1004	0
OB9	739504	244	0
IB10	3126912	1003	0
OB10	740512	242	0
IB11	3254288	1012	0
OB11	734400	238	0
IB12	3179920	1014	0
OB12	731056	237	0
IC1	3079152	1009	0
OC1	735760	241	0
IC2	3062176	1006	0
OC2	727024	239	0
IC3	3075440	1008	0
OC3	713824	237	0
IC4	3071168	1010	0
OC4	710992	235	0
IC5	3098496	1014	0
OC5	717152	238	0
IC6	3100672	1014	0
OC6	718048	237	0
IC7	3141120	1009	0
OC7	724128	238	0
IC8	3109936	1006	0
OC8	723808	238	0
IC9	3134400	1011	0
OC9	727664	241	0
IC10	3125696	1009	0
OC10	717376	239	0
IC11	3206640	1010	0
OC11	724496	238	0
IC12	3101360	1005	0
OC12	735968	243	0
ID1	3041008	1006	0
OD1	721056	238	0
ID2	3064800	1008	0
OD2	712896	236	0
ID3	3089136	1012	0
OD3	727152	240	0
ID4	3098496	1015	0
OD4	719424	236	0
ID5	3137456	1009	0
OD5	729424	239	0
ID6	3168448	1004	0
OD6	743424	236	0
ID7	3205760	1009	0
OD7	741168	241	0
ID8	3129184	1005	0
OD8	743040	244	0
ID9	3120656	1004	0
OD9	719616	237	0
ID10	3140336	1003	0
OD10	719248	239	0
ID11	3099888	1003	0
OD11	717360	238	0
ID12	3086336	1007	0
OD12	709856	235	0
IE1	3041504	1011	0
OE1	713200	237	0
IE2	3073024	1014	0
OE2	721680	238	0
IE3	3086768	1009	0
OE3	731648	240	0
IE4	3086432	1005	0
OE4	720544	235	0
IE5	3123616	1010	0
OE5	728800	239	0
IE6	3204896	1002	0
OE6	776912	243	0
IE7	3225952	1006	0
OE7	752512	238	0
IE8	3146208	1003	0
OE8	735984	239	0
IE9	3136096	1008	0
OE9	727088	239	0
IE10	3141024	1011	0
OE10	711392	235	0
IE11	3117984	1010	0
OE11	719120	238	0
IE12	3083424	1011	0
OE12	710800	237	0
IF1	3051056	1010	0
OF1	724000	240	0
IF2	3055760	1006	0
OF2	725456	239	0
IF3	3099856	1010	0
OF3	732864	240	0
IF4	3121104	1007	0
OF4	727920	239	0
IF5	3126112	1006	0
OF5	725616	237	0
IF6	3144896	1007	0
OF6	728640	236	0
IF7	3170000	1010	0
OF7	738544	240	0
IF8	3490496	1014	0
OF8	720272	234	0
IF9	3162576	1013	0
OF9	729952	239	0
IF10	3124160	1006	0
OF10	722048	238	0
IF11	3102752	1007	0
OF11	721264	239	0
IF12	3131200	1013	0
OF12	715088	237	0
IG1	3062352	1012	0
OG1	731776	240	0
IG2	3087360	1011	0
OG2	723312	237	0
IG3	3076448	1007	0
OG3	724208	237	0
IG4	3082448	1009	0
OG4	719040	236	0
IG5	3097456	1011	0
OG5	716016	236	0
IG6	3109008	1012	0
OG6	739360	242	0
IG7	3114560	1008	0
OG7	727360	239	0
IG8	3088896	1004	0
OG8	741584	244	0
IG9	3120160	1015	0
OG9	706064	234	0
IG10	3133008	1014	0
OG10	713408	236	0
IG11	3114976	1013	0
OG11	713008	237	0
IG12	3065216	1008	0
OG12	716208	240	0
IH1	3055968	1006	0
OH1	715632	237	0
IH2	3076000	1006	0
OH2	723536	238	0
IH3	3078720	1010	0
OH3	726384	238	0
IH4	3079296	1012	0
OH4	730352	240	0
IH5	3083216	1006	0
OH5	724080	238	0
IH6	3084832	1013	0
OH6	718976	237	0
IH7	3093088	1014	0
OH7	720544	238	0
IH8	3086304	1011	0
OH8	732400	242	0
IH9	3073136	1007	0
OH9	721136	238	0
IH10	3080432	1008	0
OH10	711776	236	0
IH11	3084192	1009	0
OH11	721344	241	0
IH12	3054736	1010	0
OH12	718128	240	0
```
