## Supplementary material for "A toolbox of Stable Integration Vectors (SIV) in the fission yeast *Schizosaccharomyces pombe*": Source data: S02_C010_T02_P0001_M1_X1_E1.quant

```
[instrument]
blockid	numofrow	numofcol	coversn	version	coverid	lamphours	blocksn	type	sn
21	8	12	*	1.3.2	*	*	*	ruo	272510497

[head]
version	name	operator	timestamp	expirytime	calibrationID
1.0.5	Quantitation	GUEST	*	*	*

[properties]
quantversion
0.2.5

[conditions]
BlkID	Run	ExcitationColor	EmissionColor	CameraBias	EmissionIndex	BlockTemperature	CameraGain	Point	SampleVolume	Step	ExposureIndex	CoverID	Time	SampleTemperature	CoverTemperature	ExcitationIndex	Stage	Exposure	Cycle
21	20190205smp65-76	x1	m1	*	1	59.988,59.9933,60,60.001,60.0055,59.9916	*	1	10	2	1	-1	1549382431.434	59.999,59.9976,59.9977,59.9975,59.9976,59.9978	105.034	1	2	60	10

[quant]
region	quant	count	saturation
IA1	2954208	1013	0
OA1	660880	237	0
IA2	2962416	1008	0
OA2	662048	236	0
IA3	3000064	1008	0
OA3	656976	234	0
IA4	3045280	1016	0
OA4	657248	234	0
IA5	3061264	1017	0
OA5	655520	233	0
IA6	3053600	1010	0
OA6	674208	240	0
IA7	3341696	1006	0
OA7	673136	239	0
IA8	3370976	1013	0
OA8	667264	237	0
IA9	3380784	1016	0
OA9	668160	237	0
IA10	3293136	1017	0
OA10	662272	236	0
IA11	3252608	1017	0
OA11	658112	235	0
IA12	3175824	1011	0
OA12	662912	238	0
IB1	2961424	1009	0
OB1	659312	237	0
IB2	3009312	1010	0
OB2	673456	241	0
IB3	3077760	1016	0
OB3	675536	240	0
IB4	3085808	1014	0
OB4	672960	239	0
IB5	3102768	1009	0
OB5	667872	237	0
IB6	3125952	1011	0
OB6	660496	235	0
IB7	3491712	1016	0
OB7	670976	237	0
IB8	3494288	1018	0
OB8	670432	237	0
IB9	3442192	1015	0
OB9	663824	236	0
IB10	3394080	1007	0
OB10	674160	240	0
IB11	3337472	1013	0
OB11	663456	237	0
IB12	3222352	1009	0
OB12	664736	239	0
IC1	3002368	1015	0
OC1	668224	239	0
IC2	3008304	1016	0
OC2	674544	240	0
IC3	3088256	1011	0
OC3	671248	238	0
IC4	3103968	1007	0
OC4	682944	241	0
IC5	3153680	1013	0
OC5	680272	240	0
IC6	3177328	1016	0
OC6	680192	240	0
IC7	3591136	1011	0
OC7	683888	240	0
IC8	3570624	1008	0
OC8	672832	236	0
IC9	3540016	1011	0
OC9	672576	237	0
IC10	3464768	1006	0
OC10	673936	239	0
IC11	3382368	1006	0
OC11	673568	240	0
IC12	3285072	1011	0
OC12	661728	236	0
ID1	3015408	1012	0
OD1	666512	238	0
ID2	3073632	1012	0
OD2	668464	237	0
ID3	3111296	1007	0
OD3	671712	237	0
ID4	3174672	1016	0
OD4	669056	236	0
ID5	3195328	1010	0
OD5	685248	241	0
ID6	3206896	1007	0
OD6	678992	238	0
ID7	3690464	1012	0
OD7	687216	240	0
ID8	3645856	1008	0
OD8	690640	242	0
ID9	3605136	1006	0
OD9	678016	239	0
ID10	3563184	1012	0
OD10	671488	237	0
ID11	3461600	1010	0
OD11	672304	238	0
ID12	3350384	1013	0
OD12	677824	241	0
IE1	3022848	1012	0
OE1	678784	242	0
IE2	3050400	1006	0
OE2	674096	240	0
IE3	3133936	1011	0
OE3	669792	237	0
IE4	3151696	1007	0
OE4	689920	243	0
IE5	3180336	1015	0
OE5	681040	240	0
IE6	3242944	1012	0
OE6	676560	237	0
IE7	3681072	1010	0
OE7	676448	236	0
IE8	3637504	1010	0
OE8	674544	236	0
IE9	3614592	1011	0
OE9	686624	241	0
IE10	3580320	1016	0
OE10	669120	236	0
IE11	3495760	1016	0
OE11	670624	238	0
IE12	3362752	1012	0
OE12	669136	238	0
IF1	3019504	1007	0
OF1	675584	241	0
IF2	3074112	1010	0
OF2	671136	238	0
IF3	3179136	1018	0
OF3	675552	239	0
IF4	3185056	1015	0
OF4	676400	239	0
IF5	3213760	1010	0
OF5	672128	237	0
IF6	3220048	1010	0
OF6	670000	236	0
IF7	3674944	1012	0
OF7	674768	237	0
IF8	3855296	1016	0
OF8	684640	239	0
IF9	3604048	1012	0
OF9	678608	239	0
IF10	3555184	1006	0
OF10	680656	240	0
IF11	3463424	1013	0
OF11	670432	238	0
IF12	3372832	1015	0
OF12	664224	237	0
IG1	3009184	1009	0
OG1	679552	243	0
IG2	3068352	1012	0
OG2	670432	238	0
IG3	3103360	1007	0
OG3	669904	238	0
IG4	3146768	1010	0
OG4	680784	242	0
IG5	3161296	1006	0
OG5	676480	240	0
IG6	3193728	1010	0
OG6	671168	238	0
IG7	3617136	1008	0
OG7	666848	235	0
IG8	3632400	1015	0
OG8	668832	236	0
IG9	3569984	1016	0
OG9	673376	239	0
IG10	3545104	1016	0
OG10	669056	238	0
IG11	3427680	1011	0
OG11	664416	238	0
IG12	3348992	1010	0
OG12	658912	236	0
IH1	3009824	1011	0
OH1	668144	239	0
IH2	3076048	1018	0
OH2	663104	237	0
IH3	3111440	1013	0
OH3	674528	240	0
IH4	3097312	1005	0
OH4	666144	237	0
IH5	3148720	1011	0
OH5	668336	238	0
IH6	3178112	1016	0
OH6	655712	234	0
IH7	3559728	1017	0
OH7	663104	235	0
IH8	3502208	1009	0
OH8	672848	238	0
IH9	3483216	1010	0
OH9	671536	239	0
IH10	3436544	1011	0
OH10	673776	240	0
IH11	3379056	1009	0
OH11	672032	240	0
IH12	3293552	1007	0
OH12	656272	235	0
```
