## Supplementary material for "A toolbox of Stable Integration Vectors (SIV) in the fission yeast *Schizosaccharomyces pombe*": Source data: S02_C010_T02_P0001_M1_X1_E2.quant

```
[instrument]
blockid	numofrow	numofcol	coversn	version	coverid	lamphours	blocksn	type	sn
21	8	12	*	1.3.2	*	*	*	ruo	272510497

[head]
version	name	operator	timestamp	expirytime	calibrationID
1.0.5	Quantitation	GUEST	*	*	*

[properties]
quantversion
0.2.5

[conditions]
BlkID	Run	ExcitationColor	EmissionColor	CameraBias	EmissionIndex	BlockTemperature	CameraGain	Point	SampleVolume	Step	ExposureIndex	CoverID	Time	SampleTemperature	CoverTemperature	ExcitationIndex	Stage	Exposure	Cycle
21	20190205smp65-76	x1	m1	*	1	59.988,59.9933,60,60.001,60.0055,59.9916	*	1	10	2	2	-1	1549382432.068	59.999,59.9976,59.9977,59.9975,59.9976,59.9978	105.034	1	2	175	10

[quant]
region	quant	count	saturation
IA1	3251344	1013	0
OA1	674176	237	0
IA2	3307472	1008	0
OA2	680224	236	0
IA3	3407920	1008	0
OA3	676000	234	0
IA4	3522688	1016	0
OA4	678624	234	0
IA5	3571264	1017	0
OA5	680192	233	0
IA6	3613088	1010	0
OA6	703648	240	0
IA7	4460896	1006	0
OA7	707648	239	0
IA8	4510400	1013	0
OA8	702928	237	0
IA9	4564560	1016	0
OA9	699568	237	0
IA10	4288880	1017	0
OA10	691600	236	0
IA11	4178608	1017	0
OA11	683712	235	0
IA12	3967392	1011	0
OA12	684736	238	0
IB1	3303200	1009	0
OB1	677536	237	0
IB2	3434864	1010	0
OB2	697952	241	0
IB3	3595712	1016	0
OB3	700304	240	0
IB4	3650752	1014	0
OB4	705264	239	0
IB5	3731840	1009	0
OB5	703888	237	0
IB6	3802224	1011	0
OB6	696576	235	0
IB7	4858944	1016	0
OB7	714960	237	0
IB8	4861568	1018	0
OB8	716384	237	0
IB9	4743072	1015	0
OB9	706096	236	0
IB10	4617568	1007	0
OB10	714608	240	0
IB11	4466624	1013	0
OB11	698496	237	0
IB12	4115904	1009	0
OB12	693824	239	0
IC1	3383248	1015	0
OC1	686224	239	0
IC2	3384272	1016	0
OC2	696000	240	0
IC3	3649168	1011	0
OC3	698720	238	0
IC4	3737152	1007	0
OC4	714384	241	0
IC5	3852752	1013	0
OC5	716288	240	0
IC6	3927856	1016	0
OC6	724640	240	0
IC7	5144912	1011	0
OC7	732496	240	0
IC8	5122080	1008	0
OC8	721808	236	0
IC9	5027520	1011	0
OC9	719232	237	0
IC10	4815760	1006	0
OC10	718144	239	0
IC11	4612384	1006	0
OC11	713824	240	0
IC12	4275760	1011	0
OC12	691744	236	0
ID1	3428720	1012	0
OD1	687312	238	0
ID2	3596608	1012	0
OD2	690800	237	0
ID3	3731424	1007	0
OD3	697744	237	0
ID4	3881952	1016	0
OD4	701456	236	0
ID5	3989440	1010	0
OD5	724144	241	0
ID6	4044192	1007	0
OD6	725936	238	0
ID7	5424608	1012	0
OD7	738240	240	0
ID8	5346160	1008	0
OD8	743104	242	0
ID9	5237168	1006	0
OD9	731280	239	0
ID10	5084480	1012	0
OD10	717248	237	0
ID11	4811408	1010	0
OD11	711328	238	0
ID12	4451600	1013	0
OD12	709840	241	0
IE1	3457968	1012	0
OE1	697904	242	0
IE2	3565664	1006	0
OE2	700624	240	0
IE3	3773360	1011	0
OE3	699856	237	0
IE4	3863136	1007	0
OE4	726672	243	0
IE5	3928624	1015	0
OE5	723872	240	0
IE6	4120896	1012	0
OE6	724112	237	0
IE7	5410272	1010	0
OE7	730592	236	0
IE8	5308368	1010	0
OE8	727872	236	0
IE9	5257104	1011	0
OE9	739616	241	0
IE10	5106224	1016	0
OE10	715296	236	0
IE11	4894464	1016	0
OE11	710032	238	0
IE12	4488992	1012	0
OE12	702704	238	0
IF1	3463792	1007	0
OF1	693680	241	0
IF2	3598784	1010	0
OF2	694832	238	0
IF3	3870272	1018	0
OF3	703552	239	0
IF4	3916128	1015	0
OF4	709696	239	0
IF5	4029680	1010	0
OF5	709760	237	0
IF6	4063984	1010	0
OF6	712032	236	0
IF7	5378080	1012	0
OF7	724256	237	0
IF8	5911232	1016	0
OF8	733760	239	0
IF9	5227840	1012	0
OF9	727152	239	0
IF10	5084448	1006	0
OF10	722576	240	0
IF11	4806864	1013	0
OF11	708080	238	0
IF12	4521744	1015	0
OF12	693728	237	0
IG1	3459136	1009	0
OG1	697472	243	0
IG2	3598736	1012	0
OG2	689024	238	0
IG3	3740656	1007	0
OG3	698384	238	0
IG4	3860352	1010	0
OG4	712912	242	0
IG5	3940752	1006	0
OG5	712928	240	0
IG6	4028304	1010	0
OG6	713536	238	0
IG7	5268016	1008	0
OG7	710688	235	0
IG8	5276576	1015	0
OG8	712768	236	0
IG9	5113920	1016	0
OG9	716208	239	0
IG10	5042880	1016	0
OG10	707696	238	0
IG11	4727520	1011	0
OG11	702960	238	0
IG12	4488896	1010	0
OG12	689200	236	0
IH1	3423984	1011	0
OH1	681280	239	0
IH2	3569424	1018	0
OH2	683344	237	0
IH3	3697696	1013	0
OH3	695616	240	0
IH4	3731888	1005	0
OH4	690448	237	0
IH5	3852096	1011	0
OH5	695824	238	0
IH6	3917120	1016	0
OH6	685664	234	0
IH7	5026112	1017	0
OH7	696800	235	0
IH8	4929600	1009	0
OH8	707360	238	0
IH9	4870720	1010	0
OH9	704752	239	0
IH10	4719952	1011	0
OH10	704432	240	0
IH11	4576112	1009	0
OH11	700016	240	0
IH12	4338016	1007	0
OH12	681360	235	0
```
