## Supplementary material for "A toolbox of Stable Integration Vectors (SIV) in the fission yeast *Schizosaccharomyces pombe*": Source data: S02_C010_T02_P0001_M1_X1_E3.quant

```
[instrument]
blockid	numofrow	numofcol	coversn	version	coverid	lamphours	blocksn	type	sn
21	8	12	*	1.3.2	*	*	*	ruo	272510497

[head]
version	name	operator	timestamp	expirytime	calibrationID
1.0.5	Quantitation	GUEST	*	*	*

[properties]
quantversion
0.2.5

[conditions]
BlkID	Run	ExcitationColor	EmissionColor	CameraBias	EmissionIndex	BlockTemperature	CameraGain	Point	SampleVolume	Step	ExposureIndex	CoverID	Time	SampleTemperature	CoverTemperature	ExcitationIndex	Stage	Exposure	Cycle
21	20190205smp65-76	x1	m1	*	1	59.988,59.9933,60,60.001,60.0055,59.9916	*	1	10	2	3	-1	1549382432.788	59.999,59.9976,59.9977,59.9975,59.9976,59.9978	105.034	1	2	520	10

[quant]
region	quant	count	saturation
IA1	4145040	1013	0
OA1	715216	237	0
IA2	4350880	1008	0
OA2	730288	236	0
IA3	4634880	1008	0
OA3	736832	234	0
IA4	4946928	1016	0
OA4	747856	234	0
IA5	5108656	1017	0
OA5	757200	233	0
IA6	5280208	1010	0
OA6	790832	240	0
IA7	7819168	1006	0
OA7	812416	239	0
IA8	7932128	1013	0
OA8	805552	237	0
IA9	8083520	1016	0
OA9	799264	237	0
IA10	7276336	1017	0
OA10	781664	236	0
IA11	6960352	1017	0
OA11	765872	235	0
IA12	6340000	1011	0
OA12	752784	238	0
IB1	4319360	1009	0
OB1	726704	237	0
IB2	4703568	1010	0
OB2	758144	241	0
IB3	5159024	1016	0
OB3	771408	240	0
IB4	5361248	1014	0
OB4	790720	239	0
IB5	5613312	1009	0
OB5	806176	237	0
IB6	5826832	1011	0
OB6	805360	235	0
IB7	8944592	1016	0
OB7	838064	237	0
IB8	8950064	1018	0
OB8	841328	237	0
IB9	8640016	1015	0
OB9	828256	236	0
IB10	8319360	1007	0
OB10	833520	240	0
IB11	7834720	1013	0
OB11	798368	237	0
IB12	6815712	1009	0
OB12	776624	239	0
IC1	4537392	1015	0
OC1	740480	239	0
IC2	4524688	1016	0
OC2	762112	240	0
IC3	5333712	1011	0
OC3	779600	238	0
IC4	5642512	1007	0
OC4	812704	241	0
IC5	5956032	1013	0
OC5	827712	240	0
IC6	6182240	1016	0
OC6	845200	240	0
IC7	9835728	1011	0
OC7	877360	240	0
IC8	9782624	1008	0
OC8	868336	236	0
IC9	9500144	1011	0
OC9	858784	237	0
IC10	8903104	1006	0
OC10	845232	239	0
IC11	8293008	1006	0
OC11	827568	240	0
IC12	7268368	1011	0
OC12	781952	236	0
ID1	4708064	1012	0
OD1	745328	238	0
ID2	5179648	1012	0
OD2	764192	237	0
ID3	5595808	1007	0
OD3	788608	237	0
ID4	6030656	1016	0
OD4	809792	236	0
ID5	6380160	1010	0
OD5	849520	241	0
ID6	6593600	1007	0
OD6	872016	238	0
ID7	10666192	1012	0
OD7	902608	240	0
ID8	10439296	1008	0
OD8	908192	242	0
ID9	10170128	1006	0
OD9	884704	239	0
ID10	9665664	1012	0
OD10	856944	237	0
ID11	8881152	1010	0
OD11	834176	238	0
ID12	7783760	1013	0
OD12	811360	241	0
IE1	4775600	1012	0
OE1	755456	242	0
IE2	5112144	1006	0
OE2	775136	240	0
IE3	5696864	1011	0
OE3	789728	237	0
IE4	6021776	1007	0
OE4	837136	243	0
IE5	6170720	1015	0
OE5	845184	240	0
IE6	6772320	1012	0
OE6	872176	237	0
IE7	10626016	1010	0
OE7	895808	236	0
IE8	10328912	1010	0
OE8	884144	236	0
IE9	10185104	1011	0
OE9	894192	241	0
IE10	9717520	1016	0
OE10	854368	236	0
IE11	9085776	1016	0
OE11	833728	238	0
IE12	7886224	1012	0
OE12	802672	238	0
IF1	4807216	1007	0
OF1	750624	241	0
IF2	5194384	1010	0
OF2	764144	238	0
IF3	5953536	1018	0
OF3	793008	239	0
IF4	6136256	1015	0
OF4	811760	239	0
IF5	6482944	1010	0
OF5	825088	237	0
IF6	6602720	1010	0
OF6	839312	236	0
IF7	10491808	1012	0
OF7	871264	237	0
IF8	12073856	1016	0
OF8	890672	239	0
IF9	10088048	1012	0
OF9	874624	239	0
IF10	9671040	1006	0
OF10	858848	240	0
IF11	8824608	1013	0
OF11	817552	238	0
IF12	7958432	1015	0
OF12	788976	237	0
IG1	4776096	1009	0
OG1	751888	243	0
IG2	5172816	1012	0
OG2	754368	238	0
IG3	5597568	1007	0
OG3	776048	238	0
IG4	5965792	1010	0
OG4	806192	242	0
IG5	6244688	1006	0
OG5	812560	240	0
IG6	6477760	1010	0
OG6	821152	238	0
IG7	10196272	1008	0
OG7	838848	235	0
IG8	10191328	1015	0
OG8	844064	236	0
IG9	9716288	1016	0
OG9	846272	239	0
IG10	9484256	1016	0
OG10	824416	238	0
IG11	8593248	1011	0
OG11	806896	238	0
IG12	7885136	1010	0
OG12	775680	236	0
IH1	4683088	1011	0
OH1	729456	239	0
IH2	5059584	1018	0
OH2	735888	237	0
IH3	5474496	1013	0
OH3	763792	240	0
IH4	5648016	1005	0
OH4	767424	237	0
IH5	5971840	1011	0
OH5	779952	238	0
IH6	6152256	1016	0
OH6	777728	234	0
IH7	9438144	1017	0
OH7	810832	235	0
IH8	9199232	1009	0
OH8	818336	238	0
IH9	9053888	1010	0
OH9	814352	239	0
IH10	8610672	1011	0
OH10	802880	240	0
IH11	8165136	1009	0
OH11	788656	240	0
IH12	7452688	1007	0
OH12	756528	235	0
```
