## Supplementary material for "A toolbox of Stable Integration Vectors (SIV) in the fission yeast *Schizosaccharomyces pombe*": Source data: S02_C010_T02_P0001_M2_X2_E1.quant

```
[instrument]
blockid	numofrow	numofcol	coversn	version	coverid	lamphours	blocksn	type	sn
21	8	12	*	1.3.2	*	*	*	ruo	272510497

[head]
version	name	operator	timestamp	expirytime	calibrationID
1.0.5	Quantitation	GUEST	*	*	*

[properties]
quantversion
0.2.5

[conditions]
BlkID	Run	ExcitationColor	EmissionColor	CameraBias	EmissionIndex	BlockTemperature	CameraGain	Point	SampleVolume	Step	ExposureIndex	CoverID	Time	SampleTemperature	CoverTemperature	ExcitationIndex	Stage	Exposure	Cycle
21	20190205smp65-76	x2	m2	*	2	59.988,59.9933,60,60.001,60.0055,59.9916	*	1	10	2	1	-1	1549382429.600	59.999,59.9976,59.9977,59.9975,59.9976,59.9978	105.034	2	2	100	10

[quant]
region	quant	count	saturation
IA1	3064736	1006	0
OA1	673584	240	0
IA2	3103344	1009	0
OA2	670128	239	0
IA3	3147072	1008	0
OA3	666816	238	0
IA4	3181152	1015	0
OA4	669488	239	0
IA5	3188112	1011	0
OA5	663648	237	0
IA6	3198432	1009	0
OA6	656224	235	0
IA7	3299600	1009	0
OA7	656176	235	0
IA8	3325952	1012	0
OA8	668112	239	0
IA9	3348608	1016	0
OA9	653328	235	0
IA10	3314544	1015	0
OA10	656208	236	0
IA11	3272880	1005	0
OA11	681488	245	0
IA12	3258752	1005	0
OA12	671904	241	0
IB1	3098192	1007	0
OB1	676832	241	0
IB2	3156304	1011	0
OB2	672496	239	0
IB3	3266368	1016	0
OB3	658592	234	0
IB4	3237760	1010	0
OB4	661872	236	0
IB5	3270064	1005	0
OB5	661968	237	0
IB6	3311856	1010	0
OB6	666288	238	0
IB7	3448960	1016	0
OB7	654112	234	0
IB8	3456752	1016	0
OB8	652624	234	0
IB9	3417600	1009	0
OB9	665888	239	0
IB10	3405440	1008	0
OB10	665264	238	0
IB11	3373984	1011	0
OB11	670016	240	0
IB12	3319472	1010	0
OB12	674288	241	0
IC1	3159232	1016	0
OC1	660096	236	0
IC2	3101440	1015	0
OC2	668688	239	0
IC3	3270000	1009	0
OC3	661232	236	0
IC4	3310592	1011	0
OC4	664880	238	0
IC5	3360128	1014	0
OC5	662432	237	0
IC6	3388624	1014	0
OC6	662352	237	0
IC7	3552032	1009	0
OC7	665888	238	0
IC8	3545792	1008	0
OC8	668384	239	0
IC9	3535568	1010	0
OC9	672432	241	0
IC10	3475008	1005	0
OC10	681200	244	0
IC11	3424224	1007	0
OC11	655072	235	0
IC12	3362976	1008	0
OC12	661600	237	0
ID1	3241664	1010	0
OD1	670416	239	0
ID2	3259264	1009	0
OD2	661424	235	0
ID3	3336992	1008	0
OD3	674640	240	0
ID4	3411824	1015	0
OD4	671536	239	0
ID5	3445376	1006	0
OD5	684160	244	0
ID6	3481504	1010	0
OD6	663680	236	0
ID7	3677792	1011	0
OD7	675424	240	0
ID8	3648352	1008	0
OD8	669152	238	0
ID9	3645120	1010	0
OD9	660528	236	0
ID10	3596000	1009	0
OD10	660528	236	0
ID11	3537440	1010	0
OD11	662896	237	0
ID12	3457168	1014	0
OD12	670672	240	0
IE1	3202080	1008	0
OE1	661712	237	0
IE2	3270768	1011	0
OE2	665056	237	0
IE3	3370896	1009	0
OE3	668816	238	0
IE4	3410832	1008	0
OE4	680768	242	0
IE5	3421424	1014	0
OE5	670080	239	0
IE6	3545328	1011	0
OE6	662832	236	0
IE7	3669264	1008	0
OE7	671536	239	0
IE8	3656320	1010	0
OE8	664832	236	0
IE9	3662688	1012	0
OE9	670032	239	0
IE10	3641744	1016	0
OE10	653648	234	0
IE11	3589264	1014	0
OE11	665280	238	0
IE12	3465056	1007	0
OE12	681584	244	0
IF1	3232960	1009	0
OF1	661504	236	0
IF2	3291408	1010	0
OF2	679904	242	0
IF3	3494128	1018	0
OF3	665296	236	0
IF4	3444912	1013	0
OF4	668976	239	0
IF5	3505392	1008	0
OF5	664432	237	0
IF6	3511824	1008	0
OF6	667184	238	0
IF7	3688192	1009	0
OF7	676672	241	0
IF8	3942432	1016	0
OF8	666736	237	0
IF9	3661184	1009	0
OF9	670176	239	0
IF10	3633152	1005	0
OF10	687344	245	0
IF11	3575488	1015	0
OF11	660032	236	0
IF12	3512224	1015	0
OF12	656320	235	0
IG1	3252832	1017	0
OG1	647280	231	0
IG2	3306208	1011	0
OG2	668496	238	0
IG3	3376304	1007	0
OG3	669120	238	0
IG4	3444880	1010	0
OG4	664000	237	0
IG5	3472448	1006	0
OG5	669424	239	0
IG6	3527312	1009	0
OG6	670640	239	0
IG7	3670880	1007	0
OG7	662880	237	0
IG8	3708448	1017	0
OG8	650064	232	0
IG9	3650944	1015	0
OG9	666032	238	0
IG10	3653024	1014	0
OG10	663712	238	0
IG11	3561504	1011	0
OG11	657632	236	0
IG12	3532368	1010	0
OG12	661088	236	0
IH1	3216016	1009	0
OH1	677168	242	0
IH2	3293136	1016	0
OH2	655024	234	0
IH3	3355088	1009	0
OH3	666016	237	0
IH4	3356224	1003	0
OH4	668432	239	0
IH5	3418848	1011	0
OH5	664480	238	0
IH6	3454128	1014	0
OH6	670224	240	0
IH7	3618656	1017	0
OH7	649808	232	0
IH8	3571424	1007	0
OH8	665856	238	0
IH9	3569696	1010	0
OH9	660992	237	0
IH10	3548544	1011	0
OH10	658816	237	0
IH11	3538464	1008	0
OH11	670416	241	0
IH12	3487664	1007	0
OH12	654992	235	0
```
