## Supplementary material for "A toolbox of Stable Integration Vectors (SIV) in the fission yeast *Schizosaccharomyces pombe*": Source data: S02_C010_T02_P0001_M2_X2_E2.quant

```
[instrument]
blockid	numofrow	numofcol	coversn	version	coverid	lamphours	blocksn	type	sn
21	8	12	*	1.3.2	*	*	*	ruo	272510497

[head]
version	name	operator	timestamp	expirytime	calibrationID
1.0.5	Quantitation	GUEST	*	*	*

[properties]
quantversion
0.2.5

[conditions]
BlkID	Run	ExcitationColor	EmissionColor	CameraBias	EmissionIndex	BlockTemperature	CameraGain	Point	SampleVolume	Step	ExposureIndex	CoverID	Time	SampleTemperature	CoverTemperature	ExcitationIndex	Stage	Exposure	Cycle
21	20190205smp65-76	x2	m2	*	2	59.988,59.9933,60,60.001,60.0055,59.9916	*	1	10	2	2	-1	1549382430.263	59.999,59.9976,59.9977,59.9975,59.9976,59.9978	105.034	2	2	430	10

[quant]
region	quant	count	saturation
IA1	4024176	1006	0
OA1	712752	240	0
IA2	4147440	1009	0
OA2	713344	239	0
IA3	4307328	1008	0
OA3	705888	238	0
IA4	4448320	1015	0
OA4	704256	239	0
IA5	4524896	1011	0
OA5	699008	237	0
IA6	4616560	1009	0
OA6	691424	235	0
IA7	5050992	1009	0
OA7	693392	235	0
IA8	5170480	1012	0
OA8	708896	239	0
IA9	5236656	1016	0
OA9	696352	235	0
IA10	5095584	1015	0
OA10	702176	236	0
IA11	5017584	1005	0
OA11	733264	245	0
IA12	4951280	1005	0
OA12	716976	241	0
IB1	4165392	1007	0
OB1	713696	241	0
IB2	4370720	1011	0
OB2	708112	239	0
IB3	4780112	1016	0
OB3	692240	234	0
IB4	4762944	1010	0
OB4	700016	236	0
IB5	4949792	1005	0
OB5	702960	237	0
IB6	5100128	1010	0
OB6	705648	238	0
IB7	5662032	1016	0
OB7	695984	234	0
IB8	5719920	1016	0
OB8	698576	234	0
IB9	5615584	1009	0
OB9	710896	239	0
IB10	5576336	1008	0
OB10	713088	238	0
IB11	5426976	1011	0
OB11	718960	240	0
IB12	5184576	1010	0
OB12	716720	241	0
IC1	4324800	1016	0
OC1	692816	236	0
IC2	4086528	1015	0
OC2	699408	239	0
IC3	4850640	1009	0
OC3	695360	236	0
IC4	5046672	1011	0
OC4	700688	238	0
IC5	5232016	1014	0
OC5	701216	237	0
IC6	5384144	1014	0
OC6	703040	237	0
IC7	6124800	1009	0
OC7	712384	238	0
IC8	6149312	1008	0
OC8	716592	239	0
IC9	6108272	1010	0
OC9	720992	241	0
IC10	5887536	1005	0
OC10	726768	244	0
IC11	5661456	1007	0
OC11	699840	235	0
IC12	5352528	1008	0
OC12	703856	237	0
ID1	4723648	1010	0
OD1	706112	239	0
ID2	4797504	1009	0
OD2	694656	235	0
ID3	5143936	1008	0
OD3	710800	240	0
ID4	5440080	1015	0
OD4	708480	239	0
ID5	5667392	1006	0
OD5	727968	244	0
ID6	5797040	1010	0
OD6	709120	236	0
ID7	6625600	1011	0
OD7	727520	240	0
ID8	6563536	1008	0
OD8	720768	238	0
ID9	6533536	1010	0
OD9	712720	236	0
ID10	6343504	1009	0
OD10	711776	236	0
ID11	6098784	1010	0
OD11	712944	237	0
ID12	5699744	1014	0
OD12	717824	240	0
IE1	4575328	1008	0
OE1	694560	237	0
IE2	4828560	1011	0
OE2	700352	237	0
IE3	5274592	1009	0
OE3	706640	238	0
IE4	5492800	1008	0
OE4	719264	242	0
IE5	5510672	1014	0
OE5	712848	239	0
IE6	6082208	1011	0
OE6	712752	236	0
IE7	6644768	1008	0
OE7	727808	239	0
IE8	6595776	1010	0
OE8	715024	236	0
IE9	6617184	1012	0
OE9	724432	239	0
IE10	6495840	1016	0
OE10	706448	234	0
IE11	6299504	1014	0
OE11	716576	238	0
IE12	5785440	1007	0
OE12	730976	244	0
IF1	4696304	1009	0
OF1	692688	236	0
IF2	4948320	1010	0
OF2	714368	242	0
IF3	5729472	1018	0
OF3	702592	236	0
IF4	5606384	1013	0
OF4	708752	239	0
IF5	5926656	1008	0
OF5	708256	237	0
IF6	5973712	1008	0
OF6	711904	238	0
IF7	6712448	1009	0
OF7	727760	241	0
IF8	7780592	1016	0
OF8	724576	237	0
IF9	6657664	1009	0
OF9	725776	239	0
IF10	6551744	1005	0
OF10	740048	245	0
IF11	6228752	1015	0
OF11	708704	236	0
IF12	5928960	1015	0
OF12	700048	235	0
IG1	4731104	1017	0
OG1	679296	231	0
IG2	4973712	1011	0
OG2	703360	238	0
IG3	5332016	1007	0
OG3	707376	238	0
IG4	5627856	1010	0
OG4	705152	237	0
IG5	5814848	1006	0
OG5	708176	239	0
IG6	6032128	1009	0
OG6	715216	239	0
IG7	6663376	1007	0
OG7	713296	237	0
IG8	6748384	1017	0
OG8	701472	232	0
IG9	6542976	1015	0
OG9	716576	238	0
IG10	6560560	1014	0
OG10	716928	238	0
IG11	6217600	1011	0
OG11	709504	236	0
IG12	6066928	1010	0
OG12	710016	236	0
IH1	4652080	1009	0
OH1	710864	242	0
IH2	4899200	1016	0
OH2	691120	234	0
IH3	5221456	1009	0
OH3	700768	237	0
IH4	5319120	1003	0
OH4	706416	239	0
IH5	5549488	1011	0
OH5	705344	238	0
IH6	5693152	1014	0
OH6	710208	240	0
IH7	6351504	1017	0
OH7	693952	232	0
IH8	6249392	1007	0
OH8	712512	238	0
IH9	6274736	1010	0
OH9	709840	237	0
IH10	6170272	1011	0
OH10	705056	237	0
IH11	6117904	1008	0
OH11	718544	241	0
IH12	5907888	1007	0
OH12	703488	235	0
```
