## Supplementary material for "A toolbox of Stable Integration Vectors (SIV) in the fission yeast *Schizosaccharomyces pombe*": Source data: S02_C010_T02_P0001_M3_X3_E1.quant

```
[instrument]
blockid	numofrow	numofcol	coversn	version	coverid	lamphours	blocksn	type	sn
21	8	12	*	1.3.2	*	*	*	ruo	272510497

[head]
version	name	operator	timestamp	expirytime	calibrationID
1.0.5	Quantitation	GUEST	*	*	*

[properties]
quantversion
0.2.5

[conditions]
BlkID	Run	ExcitationColor	EmissionColor	CameraBias	EmissionIndex	BlockTemperature	CameraGain	Point	SampleVolume	Step	ExposureIndex	CoverID	Time	SampleTemperature	CoverTemperature	ExcitationIndex	Stage	Exposure	Cycle
21	20190205smp65-76	x3	m3	*	3	59.988,59.9933,60,60.001,60.0055,59.9916	*	1	10	2	1	-1	1549382425.481	59.999,59.9976,59.9977,59.9975,59.9976,59.9978	105.034	3	2	125	10

[quant]
region	quant	count	saturation
IA1	2937568	1011	0
OA1	670528	238	0
IA2	2959824	1011	0
OA2	667472	237	0
IA3	2971792	1008	0
OA3	672144	239	0
IA4	2998144	1014	0
OA4	670096	239	0
IA5	2985072	1008	0
OA5	664016	237	0
IA6	2995280	1009	0
OA6	661584	236	0
IA7	3001392	1010	0
OA7	660016	237	0
IA8	3009056	1013	0
OA8	667120	240	0
IA9	3012208	1014	0
OA9	661168	238	0
IA10	2986912	1014	0
OA10	657344	237	0
IA11	2950976	1006	0
OA11	677216	244	0
IA12	2941216	1009	0
OA12	661600	239	0
IB1	2935616	1007	0
OB1	665936	238	0
IB2	2972032	1011	0
OB2	667856	238	0
IB3	3010080	1012	0
OB3	664016	237	0
IB4	3007808	1008	0
OB4	660176	236	0
IB5	3016416	1006	0
OB5	668320	239	0
IB6	3038336	1011	0
OB6	663088	238	0
IB7	3054832	1014	0
OB7	662624	238	0
IB8	3052384	1016	0
OB8	647296	233	0
IB9	3011632	1007	0
OB9	661264	239	0
IB10	3002496	1009	0
OB10	656448	237	0
IB11	2994320	1013	0
OB11	661824	239	0
IB12	2960944	1013	0
OB12	657760	238	0
IC1	2971488	1015	0
OC1	660928	236	0
IC2	2973856	1011	0
OC2	660768	236	0
IC3	2999872	1003	0
OC3	676768	241	0
IC4	3040624	1013	0
OC4	657248	235	0
IC5	3072656	1015	0
OC5	660160	237	0
IC6	3081040	1016	0
OC6	655552	234	0
IC7	3091744	1008	0
OC7	663808	238	0
IC8	3071120	1008	0
OC8	669440	240	0
IC9	3060304	1010	0
OC9	668304	241	0
IC10	3026112	1008	0
OC10	671872	243	0
IC11	2993376	1007	0
OC11	654096	236	0
IC12	2962704	1009	0
OC12	656352	237	0
ID1	2983264	1009	0
OD1	669056	238	0
ID2	2999152	1006	0
OD2	676336	241	0
ID3	3050512	1011	0
OD3	665936	237	0
ID4	3085312	1015	0
OD4	666528	238	0
ID5	3092832	1007	0
OD5	678800	242	0
ID6	3119056	1010	0
OD6	663952	237	0
ID7	3141648	1010	0
OD7	670544	239	0
ID8	3113920	1008	0
OD8	664800	238	0
ID9	3088624	1008	0
OD9	660432	238	0
ID10	3045184	1003	0
OD10	669184	241	0
ID11	3036128	1012	0
OD11	652896	236	0
ID12	2992656	1010	0
OD12	663328	239	0
IE1	2966656	1006	0
OE1	662448	236	0
IE2	3018208	1012	0
OE2	665664	237	0
IE3	3057104	1010	0
OE3	673696	239	0
IE4	3074576	1009	0
OE4	674304	240	0
IE5	3116640	1013	0
OE5	671040	239	0
IE6	3137312	1008	0
OE6	665376	237	0
IE7	3135088	1008	0
OE7	661520	236	0
IE8	3113072	1008	0
OE8	658992	236	0
IE9	3102304	1010	0
OE9	670656	241	0
IE10	3087232	1016	0
OE10	647488	233	0
IE11	3040848	1012	0
OE11	664192	240	0
IE12	2997760	1011	0
OE12	656832	237	0
IF1	2989472	1011	0
OF1	665168	237	0
IF2	3018064	1011	0
OF2	671216	238	0
IF3	3086464	1015	0
OF3	672496	239	0
IF4	3086528	1010	0
OF4	677952	242	0
IF5	3101648	1004	0
OF5	672560	240	0
IF6	3129056	1011	0
OF6	662368	237	0
IF7	3146432	1012	0
OF7	659296	236	0
IF8	3503200	1014	0
OF8	669008	239	0
IF9	3105552	1012	0
OF9	660528	237	0
IF10	3066208	1006	0
OF10	664480	240	0
IF11	3037744	1012	0
OF11	662752	239	0
IF12	3024448	1016	0
OF12	663072	240	0
IG1	3003776	1018	0
OG1	664032	237	0
IG2	3022080	1013	0
OG2	674448	240	0
IG3	3046032	1008	0
OG3	667744	238	0
IG4	3065584	1006	0
OG4	660240	236	0
IG5	3086560	1008	0
OG5	683024	244	0
IG6	3114192	1013	0
OG6	668768	239	0
IG7	3098496	1006	0
OG7	665952	239	0
IG8	3106880	1012	0
OG8	658032	236	0
IG9	3085472	1015	0
OG9	664992	239	0
IG10	3064528	1013	0
OG10	666240	241	0
IG11	3021968	1009	0
OG11	663456	240	0
IG12	2987776	1006	0
OG12	661328	239	0
IH1	2964560	1007	0
OH1	666224	238	0
IH2	3003632	1011	0
OH2	665552	237	0
IH3	3034544	1007	0
OH3	667632	238	0
IH4	3053088	1012	0
OH4	663040	237	0
IH5	3072784	1011	0
OH5	659328	236	0
IH6	3082752	1014	0
OH6	664512	239	0
IH7	3090400	1015	0
OH7	659040	237	0
IH8	3060976	1010	0
OH8	664112	239	0
IH9	3043984	1008	0
OH9	660128	238	0
IH10	3035152	1011	0
OH10	653776	236	0
IH11	3005216	1008	0
OH11	658528	239	0
IH12	2969408	1006	0
OH12	661904	239	0
```
