## Supplementary material for "A toolbox of Stable Integration Vectors (SIV) in the fission yeast *Schizosaccharomyces pombe*": Source data: S02_C010_T02_P0001_M3_X3_E2.quant

```
[instrument]
blockid	numofrow	numofcol	coversn	version	coverid	lamphours	blocksn	type	sn
21	8	12	*	1.3.2	*	*	*	ruo	272510497

[head]
version	name	operator	timestamp	expirytime	calibrationID
1.0.5	Quantitation	GUEST	*	*	*

[properties]
quantversion
0.2.5

[conditions]
BlkID	Run	ExcitationColor	EmissionColor	CameraBias	EmissionIndex	BlockTemperature	CameraGain	Point	SampleVolume	Step	ExposureIndex	CoverID	Time	SampleTemperature	CoverTemperature	ExcitationIndex	Stage	Exposure	Cycle
21	20190205smp65-76	x3	m3	*	3	59.988,59.9933,60,60.001,60.0055,59.9916	*	1	10	2	2	-1	1549382426.195	59.999,59.9976,59.9977,59.9975,59.9976,59.9978	105.034	3	2	560	10

[quant]
region	quant	count	saturation
IA1	3441712	1011	0
OA1	711056	238	0
IA2	3525712	1011	0
OA2	711248	237	0
IA3	3610048	1008	0
OA3	710128	239	0
IA4	3700192	1014	0
OA4	705280	239	0
IA5	3723744	1008	0
OA5	699504	237	0
IA6	3777776	1009	0
OA6	693440	236	0
IA7	3807728	1010	0
OA7	696592	237	0
IA8	3839504	1013	0
OA8	702880	240	0
IA9	3880368	1014	0
OA9	695136	238	0
IA10	3753424	1014	0
OA10	694928	237	0
IA11	3683760	1006	0
OA11	719184	244	0
IA12	3582224	1009	0
OA12	699600	239	0
IB1	3492416	1007	0
OB1	708496	238	0
IB2	3609456	1011	0
OB2	707216	238	0
IB3	3751312	1012	0
OB3	700304	237	0
IB4	3808704	1008	0
OB4	698144	236	0
IB5	3901840	1006	0
OB5	706352	239	0
IB6	3969424	1011	0
OB6	699952	238	0
IB7	4023072	1014	0
OB7	700000	238	0
IB8	4019296	1016	0
OB8	684784	233	0
IB9	3959664	1007	0
OB9	696912	239	0
IB10	3884720	1009	0
OB10	692560	237	0
IB11	3832624	1013	0
OB11	700800	239	0
IB12	3658960	1013	0
OB12	695984	238	0
IC1	3558864	1015	0
OC1	696032	236	0
IC2	3605904	1011	0
OC2	696320	236	0
IC3	3807696	1003	0
OC3	712704	241	0
IC4	3926304	1013	0
OC4	692560	235	0
IC5	4048192	1015	0
OC5	699008	237	0
IC6	4124480	1016	0
OC6	691008	234	0
IC7	4216880	1008	0
OC7	705280	238	0
IC8	4174432	1008	0
OC8	707808	240	0
IC9	4127088	1010	0
OC9	706032	241	0
IC10	3986112	1008	0
OC10	707808	243	0
IC11	3855168	1007	0
OC11	684816	236	0
IC12	3688864	1009	0
OC12	685600	237	0
ID1	3670848	1009	0
OD1	702976	238	0
ID2	3754272	1006	0
OD2	711712	241	0
ID3	3934848	1011	0
OD3	701312	237	0
ID4	4095728	1015	0
OD4	704880	238	0
ID5	4225264	1007	0
OD5	719760	242	0
ID6	4342224	1010	0
OD6	708304	237	0
ID7	4438448	1010	0
OD7	716768	239	0
ID8	4345680	1008	0
OD8	705360	238	0
ID9	4270688	1008	0
OD9	695760	238	0
ID10	4122960	1003	0
OD10	704512	241	0
ID11	3996720	1012	0
OD11	685472	236	0
ID12	3793648	1010	0
OD12	691344	239	0
IE1	3620400	1006	0
OE1	696256	236	0
IE2	3796416	1012	0
OE2	701344	237	0
IE3	3981792	1010	0
OE3	707920	239	0
IE4	4103552	1009	0
OE4	714448	240	0
IE5	4263520	1013	0
OE5	711664	239	0
IE6	4455088	1008	0
OE6	712272	237	0
IE7	4435456	1008	0
OE7	709488	236	0
IE8	4365216	1008	0
OE8	703248	236	0
IE9	4307376	1010	0
OE9	711216	241	0
IE10	4186304	1016	0
OE10	681216	233	0
IE11	4026144	1012	0
OE11	699616	240	0
IE12	3816992	1011	0
OE12	684256	237	0
IF1	3680560	1011	0
OF1	700160	237	0
IF2	3810128	1011	0
OF2	707024	238	0
IF3	4055152	1015	0
OF3	712336	239	0
IF4	4134928	1010	0
OF4	721104	242	0
IF5	4286032	1004	0
OF5	715728	240	0
IF6	4359888	1011	0
OF6	707840	237	0
IF7	4410128	1012	0
OF7	704064	236	0
IF8	6018528	1014	0
OF8	724912	239	0
IF9	4286464	1012	0
OF9	701632	237	0
IF10	4161232	1006	0
OF10	705360	240	0
IF11	3986592	1012	0
OF11	698272	239	0
IF12	3867648	1016	0
OF12	695776	240	0
IG1	3677696	1018	0
OG1	700352	237	0
IG2	3805728	1013	0
OG2	713872	240	0
IG3	3966224	1008	0
OG3	710880	238	0
IG4	4098784	1006	0
OG4	703616	236	0
IG5	4207008	1008	0
OG5	726912	244	0
IG6	4297664	1013	0
OG6	712656	239	0
IG7	4297536	1006	0
OG7	710480	239	0
IG8	4281920	1012	0
OG8	697808	236	0
IG9	4188160	1015	0
OG9	703424	239	0
IG10	4131680	1013	0
OG10	704864	241	0
IG11	3983408	1009	0
OG11	701712	240	0
IG12	3824240	1006	0
OG12	694048	239	0
IH1	3614544	1007	0
OH1	704784	238	0
IH2	3751744	1011	0
OH2	704464	237	0
IH3	3916160	1007	0
OH3	708800	238	0
IH4	3979856	1012	0
OH4	705776	237	0
IH5	4097760	1011	0
OH5	701152	236	0
IH6	4136240	1014	0
OH6	707200	239	0
IH7	4162112	1015	0
OH7	701952	237	0
IH8	4102128	1010	0
OH8	704576	239	0
IH9	4061840	1008	0
OH9	698384	238	0
IH10	3983712	1011	0
OH10	689712	236	0
IH11	3894720	1008	0
OH11	692048	239	0
IH12	3739984	1006	0
OH12	693472	239	0
```
