## Supplementary material for "A toolbox of Stable Integration Vectors (SIV) in the fission yeast *Schizosaccharomyces pombe*": Source data: S02_C010_T02_P0001_M4_X4_E1.quant

```
[instrument]
blockid	numofrow	numofcol	coversn	version	coverid	lamphours	blocksn	type	sn
21	8	12	*	1.3.2	*	*	*	ruo	272510497

[head]
version	name	operator	timestamp	expirytime	calibrationID
1.0.5	Quantitation	GUEST	*	*	*

[properties]
quantversion
0.2.5

[conditions]
BlkID	Run	ExcitationColor	EmissionColor	CameraBias	EmissionIndex	BlockTemperature	CameraGain	Point	SampleVolume	Step	ExposureIndex	CoverID	Time	SampleTemperature	CoverTemperature	ExcitationIndex	Stage	Exposure	Cycle
21	20190205smp65-76	x4	m4	*	4	59.988,59.9933,60,60.001,60.0055,59.9916	*	1	10	2	1	-1	1549382427.544	59.999,59.9976,59.9977,59.9975,59.9976,59.9978	105.034	4	2	150	10

[quant]
region	quant	count	saturation
IA1	3485744	1011	0
OA1	679328	239	0
IA2	3567376	1007	0
OA2	680944	239	0
IA3	3695552	1009	0
OA3	680784	240	0
IA4	3778624	1013	0
OA4	674208	238	0
IA5	3831312	1009	0
OA5	672512	237	0
IA6	3876480	1003	0
OA6	678384	239	0
IA7	3933008	1008	0
OA7	666832	236	0
IA8	3975472	1010	0
OA8	674432	238	0
IA9	3987232	1011	0
OA9	674816	239	0
IA10	3932816	1012	0
OA10	677792	239	0
IA11	3831728	1006	0
OA11	673856	238	0
IA12	3771760	1007	0
OA12	675744	239	0
IB1	3547696	1004	0
OB1	683264	241	0
IB2	3700128	1012	0
OB2	678864	239	0
IB3	3854672	1008	0
OB3	680368	239	0
IB4	3951520	1006	0
OB4	677328	238	0
IB5	4069920	1004	0
OB5	675120	238	0
IB6	4144176	1011	0
OB6	668592	236	0
IB7	4237680	1016	0
OB7	659120	233	0
IB8	4228336	1014	0
OB8	668208	236	0
IB9	4160128	1004	0
OB9	691744	244	0
IB10	4114560	1007	0
OB10	679328	239	0
IB11	4027648	1012	0
OB11	680784	239	0
IB12	3897312	1015	0
OB12	660768	234	0
IC1	3672480	1011	0
OC1	677984	239	0
IC2	3780304	1007	0
OC2	673632	237	0
IC3	3997600	1004	0
OC3	673920	237	0
IC4	4112832	1008	0
OC4	678976	239	0
IC5	4257968	1015	0
OC5	666720	235	0
IC6	4340016	1015	0
OC6	665152	234	0
IC7	4449184	1006	0
OC7	686752	241	0
IC8	4443248	1007	0
OC8	679760	238	0
IC9	4436096	1011	0
OC9	686688	241	0
IC10	4296976	1010	0
OC10	675072	238	0
IC11	4152032	1009	0
OC11	669376	236	0
IC12	3980512	1009	0
OC12	669984	236	0
ID1	3755392	1007	0
OD1	671792	237	0
ID2	3944816	1008	0
OD2	668944	235	0
ID3	4165792	1011	0
OD3	689232	242	0
ID4	4348016	1014	0
OD4	672688	237	0
ID5	4488848	1009	0
OD5	683392	240	0
ID6	4557680	1006	0
OD6	673856	236	0
ID7	4723248	1009	0
OD7	684720	240	0
ID8	4661232	1005	0
OD8	689856	242	0
ID9	4613792	1006	0
OD9	677696	238	0
ID10	4474176	1002	0
OD10	681792	239	0
ID11	4337216	1007	0
OD11	669808	236	0
ID12	4104688	1006	0
OD12	676416	238	0
IE1	3804864	1008	0
OE1	682256	241	0
IE2	4025952	1013	0
OE2	670992	236	0
IE3	4230912	1008	0
OE3	686608	241	0
IE4	4368576	1007	0
OE4	680448	238	0
IE5	4544848	1009	0
OE5	683520	240	0
IE6	4709200	1007	0
OE6	685664	239	0
IE7	4734048	1006	0
OE7	684512	238	0
IE8	4708672	1003	0
OE8	682272	238	0
IE9	4691344	1009	0
OE9	679152	237	0
IE10	4549520	1010	0
OE10	686272	240	0
IE11	4398112	1011	0
OE11	683008	240	0
IE12	4179184	1010	0
OE12	683472	240	0
IF1	3875296	1011	0
OF1	672352	237	0
IF2	4023120	1006	0
OF2	681216	239	0
IF3	4270624	1011	0
OF3	685920	240	0
IF4	4403104	1007	0
OF4	681776	239	0
IF5	4607008	1006	0
OF5	674192	236	0
IF6	4678224	1008	0
OF6	677264	237	0
IF7	4749536	1009	0
OF7	681936	238	0
IF8	5091504	1013	0
OF8	686352	238	0
IF9	4675808	1009	0
OF9	686944	239	0
IF10	4567872	1006	0
OF10	685504	239	0
IF11	4356224	1008	0
OF11	688208	241	0
IF12	4203472	1014	0
OF12	672096	236	0
IG1	3875696	1012	0
OG1	678800	239	0
IG2	4017616	1009	0
OG2	684816	241	0
IG3	4230896	1002	0
OG3	680672	239	0
IG4	4436000	1008	0
OG4	668464	235	0
IG5	4536480	1008	0
OG5	684288	241	0
IG6	4632624	1011	0
OG6	685056	241	0
IG7	4681904	1006	0
OG7	679504	238	0
IG8	4665280	1008	0
OG8	685392	240	0
IG9	4583696	1013	0
OG9	673856	236	0
IG10	4555584	1014	0
OG10	674800	237	0
IG11	4364784	1011	0
OG11	682816	240	0
IG12	4242400	1005	0
OG12	670528	235	0
IH1	3821856	1008	0
OH1	670432	236	0
IH2	3973408	1006	0
OH2	668192	235	0
IH3	4184784	1006	0
OH3	681744	240	0
IH4	4257376	1009	0
OH4	676992	238	0
IH5	4430944	1007	0
OH5	671680	236	0
IH6	4480080	1016	0
OH6	661776	233	0
IH7	4566800	1016	0
OH7	668816	235	0
IH8	4485936	1009	0
OH8	684032	240	0
IH9	4448768	1006	0
OH9	669088	236	0
IH10	4377584	1010	0
OH10	672544	237	0
IH11	4327680	1011	0
OH11	672688	237	0
IH12	4139504	1009	0
OH12	675248	238	0
```
