## Supplementary material for "A toolbox of Stable Integration Vectors (SIV) in the fission yeast *Schizosaccharomyces pombe*": Source data: S02_C010_T02_P0001_M4_X4_E2.quant

```
[instrument]
blockid	numofrow	numofcol	coversn	version	coverid	lamphours	blocksn	type	sn
21	8	12	*	1.3.2	*	*	*	ruo	272510497

[head]
version	name	operator	timestamp	expirytime	calibrationID
1.0.5	Quantitation	GUEST	*	*	*

[properties]
quantversion
0.2.5

[conditions]
BlkID	Run	ExcitationColor	EmissionColor	CameraBias	EmissionIndex	BlockTemperature	CameraGain	Point	SampleVolume	Step	ExposureIndex	CoverID	Time	SampleTemperature	CoverTemperature	ExcitationIndex	Stage	Exposure	Cycle
21	20190205smp65-76	x4	m4	*	4	59.988,59.9933,60,60.001,60.0055,59.9916	*	1	10	2	2	-1	1549382428.234	59.999,59.9976,59.9977,59.9975,59.9976,59.9978	105.034	4	2	800	10

[quant]
region	quant	count	saturation
IA1	6516096	1011	0
OA1	767872	239	0
IA2	6938880	1007	0
OA2	772704	239	0
IA3	7633776	1009	0
OA3	772224	240	0
IA4	8062704	1013	0
OA4	761584	238	0
IA5	8421984	1009	0
OA5	762096	237	0
IA6	8750480	1003	0
OA6	766576	239	0
IA7	8979408	1008	0
OA7	761744	236	0
IA8	9223264	1010	0
OA8	778000	238	0
IA9	9277296	1011	0
OA9	780912	239	0
IA10	8971008	1012	0
OA10	782048	239	0
IA11	8554224	1006	0
OA11	784224	238	0
IA12	8212352	1007	0
OA12	774816	239	0
IB1	6954944	1004	0
OB1	771520	241	0
IB2	7648560	1012	0
OB2	763808	239	0
IB3	8517360	1008	0
OB3	767696	239	0
IB4	9078304	1006	0
OB4	769696	238	0
IB5	9756352	1004	0
OB5	770592	238	0
IB6	10109824	1011	0
OB6	761712	236	0
IB7	10541120	1016	0
OB7	759776	233	0
IB8	10555776	1014	0
OB8	773552	236	0
IB9	10352400	1004	0
OB9	799952	244	0
IB10	10056896	1007	0
OB10	792752	239	0
IB11	9524992	1012	0
OB11	791504	239	0
IB12	8785552	1015	0
OB12	761376	234	0
IC1	7477584	1011	0
OC1	758928	239	0
IC2	8081264	1007	0
OC2	757840	237	0
IC3	9308704	1004	0
OC3	763072	237	0
IC4	9908032	1008	0
OC4	769184	239	0
IC5	10612224	1015	0
OC5	757984	235	0
IC6	11061568	1015	0
OC6	762000	234	0
IC7	11806208	1006	0
OC7	794336	241	0
IC8	11752784	1007	0
OC8	791744	238	0
IC9	11692928	1011	0
OC9	797952	241	0
IC10	10957280	1010	0
OC10	783344	238	0
IC11	10188624	1009	0
OC11	781168	236	0
IC12	9266832	1009	0
OC12	771600	236	0
ID1	7988272	1007	0
OD1	755584	237	0
ID2	8981936	1008	0
OD2	754000	235	0
ID3	10123472	1011	0
OD3	784400	242	0
ID4	11142272	1014	0
OD4	771552	237	0
ID5	11920880	1009	0
OD5	788864	240	0
ID6	12380320	1006	0
OD6	791584	236	0
ID7	13232672	1009	0
OD7	804752	240	0
ID8	12973264	1005	0
OD8	818656	242	0
ID9	12753216	1006	0
OD9	800736	238	0
ID10	12007616	1002	0
OD10	807552	239	0
ID11	11242560	1007	0
OD11	792800	236	0
ID12	10018192	1006	0
OD12	792848	238	0
IE1	8242672	1008	0
OE1	762144	241	0
IE2	9349872	1013	0
OE2	756800	236	0
IE3	10494384	1008	0
OE3	781840	241	0
IE4	11252928	1007	0
OE4	778688	238	0
IE5	12220928	1009	0
OE5	787728	240	0
IE6	13147136	1007	0
OE6	803264	239	0
IE7	13273952	1006	0
OE7	812688	238	0
IE8	13204480	1003	0
OE8	814912	238	0
IE9	13093136	1009	0
OE9	812496	237	0
IE10	12313376	1010	0
OE10	811376	240	0
IE11	11483104	1011	0
OE11	804272	240	0
IE12	10281824	1010	0
OE12	796880	240	0
IF1	8594144	1011	0
OF1	751264	237	0
IF2	9390064	1006	0
OF2	765360	239	0
IF3	10639184	1011	0
OF3	780112	240	0
IF4	11447936	1007	0
OF4	775728	239	0
IF5	12589504	1006	0
OF5	777248	236	0
IF6	12970304	1008	0
OF6	788576	237	0
IF7	13322592	1009	0
OF7	802432	238	0
IF8	15129184	1013	0
OF8	822656	238	0
IF9	12974736	1009	0
OF9	816400	239	0
IF10	12447152	1006	0
OF10	810496	239	0
IF11	11298208	1008	0
OF11	809520	241	0
IF12	10397120	1014	0
OF12	782368	236	0
IG1	8555408	1012	0
OG1	758752	239	0
IG2	9383280	1009	0
OG2	772784	241	0
IG3	10580688	1002	0
OG3	774640	239	0
IG4	11646192	1008	0
OG4	768480	235	0
IG5	12212480	1008	0
OG5	788080	241	0
IG6	12703760	1011	0
OG6	795360	241	0
IG7	13028928	1006	0
OG7	796608	238	0
IG8	12968640	1008	0
OG8	807936	240	0
IG9	12489792	1013	0
OG9	796272	236	0
IG10	12309536	1014	0
OG10	796768	237	0
IG11	11345280	1011	0
OG11	807312	240	0
IG12	10753408	1005	0
OG12	790880	235	0
IH1	8365472	1008	0
OH1	750032	236	0
IH2	9145344	1006	0
OH2	753184	235	0
IH3	10263392	1006	0
OH3	774848	240	0
IH4	10678720	1009	0
OH4	767312	238	0
IH5	11659488	1007	0
OH5	771456	236	0
IH6	11853856	1016	0
OH6	765056	233	0
IH7	12283360	1016	0
OH7	778112	235	0
IH8	11999696	1009	0
OH8	801568	240	0
IH9	11867536	1006	0
OH9	788656	236	0
IH10	11430256	1010	0
OH10	787776	237	0
IH11	11160576	1011	0
OH11	786704	237	0
IH12	10146048	1009	0
OH12	790416	238	0
```
