## Supplementary material for "A toolbox of Stable Integration Vectors (SIV) in the fission yeast *Schizosaccharomyces pombe*": Source data: S02_C010_T02_P0001_M5_X5_E1.quant

```
[instrument]
blockid	numofrow	numofcol	coversn	version	coverid	lamphours	blocksn	type	sn
21	8	12	*	1.3.2	*	*	*	ruo	272510497

[head]
version	name	operator	timestamp	expirytime	calibrationID
1.0.5	Quantitation	GUEST	*	*	*

[properties]
quantversion
0.2.5

[conditions]
BlkID	Run	ExcitationColor	EmissionColor	CameraBias	EmissionIndex	BlockTemperature	CameraGain	Point	SampleVolume	Step	ExposureIndex	CoverID	Time	SampleTemperature	CoverTemperature	ExcitationIndex	Stage	Exposure	Cycle
21	20190205smp65-76	x5	m5	*	5	59.988,59.9933,60,60.001,60.0055,59.9916	*	1	10	2	1	-1	1549382423.302	59.999,59.9976,59.9977,59.9975,59.9976,59.9978	105.034	5	2	200	10

[quant]
region	quant	count	saturation
IA1	2883408	1014	0
OA1	673376	237	0
IA2	2863232	1006	0
OA2	689728	241	0
IA3	2863280	1008	0
OA3	683008	240	0
IA4	2864672	1010	0
OA4	672000	238	0
IA5	2839632	1006	0
OA5	670896	238	0
IA6	2835472	1004	0
OA6	672944	239	0
IA7	2854384	1008	0
OA7	666064	237	0
IA8	2840368	1010	0
OA8	667248	238	0
IA9	2907952	1013	0
OA9	664272	237	0
IA10	2857936	1012	0
OA10	680272	241	0
IA11	2871792	1008	0
OA11	668128	237	0
IA12	2850928	1008	0
OA12	670272	238	0
IB1	2852816	1004	0
OB1	684240	241	0
IB2	2866800	1011	0
OB2	679216	239	0
IB3	2847440	1005	0
OB3	689936	243	0
IB4	2835760	1006	0
OB4	670496	237	0
IB5	2837904	1008	0
OB5	666784	236	0
IB6	2839792	1011	0
OB6	666784	237	0
IB7	2861824	1015	0
OB7	659088	234	0
IB8	2854240	1014	0
OB8	665872	237	0
IB9	2824016	1004	0
OB9	681664	244	0
IB10	2825040	1003	0
OB10	680816	242	0
IB11	2870224	1012	0
OB11	671360	238	0
IB12	2858992	1014	0
OB12	666896	237	0
IC1	2840752	1009	0
OC1	679776	241	0
IC2	2837104	1006	0
OC2	672896	239	0
IC3	2847264	1008	0
OC3	665744	237	0
IC4	2839328	1010	0
OC4	662096	235	0
IC5	2850256	1014	0
OC5	668624	238	0
IC6	2846064	1014	0
OC6	665680	237	0
IC7	2841344	1009	0
OC7	668208	238	0
IC8	2823632	1006	0
OC8	666384	238	0
IC9	2836848	1011	0
OC9	672848	241	0
IC10	2828832	1009	0
OC10	665952	239	0
IC11	2844272	1010	0
OC11	664976	238	0
IC12	2821040	1005	0
OC12	680768	243	0
ID1	2836128	1006	0
OD1	671824	238	0
ID2	2846592	1008	0
OD2	665968	236	0
ID3	2864240	1012	0
OD3	678176	240	0
ID4	2862144	1015	0
OD4	666080	236	0
ID5	2854288	1009	0
OD5	674672	239	0
ID6	2846368	1004	0
OD6	670896	236	0
ID7	2865056	1009	0
OD7	680384	241	0
ID8	2835040	1005	0
OD8	685840	244	0
ID9	2828256	1004	0
OD9	664032	237	0
ID10	2830864	1003	0
OD10	667088	239	0
ID11	2813744	1003	0
OD11	666896	238	0
ID12	2825248	1007	0
OD12	658768	235	0
IE1	2838832	1011	0
OE1	665120	237	0
IE2	2856112	1014	0
OE2	670384	238	0
IE3	2852144	1009	0
OE3	679568	240	0
IE4	2835280	1005	0
OE4	661456	235	0
IE5	2853440	1010	0
OE5	672144	239	0
IE6	2847216	1002	0
OE6	691520	243	0
IE7	2864368	1006	0
OE7	674480	238	0
IE8	2834576	1003	0
OE8	673312	239	0
IE9	2830896	1008	0
OE9	668720	239	0
IE10	2841744	1011	0
OE10	655440	235	0
IE11	2829776	1010	0
OE11	663568	238	0
IE12	2833328	1011	0
OE12	660288	237	0
IF1	2841728	1010	0
OF1	673392	240	0
IF2	2834192	1006	0
OF2	673296	239	0
IF3	2857232	1010	0
OF3	678608	240	0
IF4	2850112	1007	0
OF4	672640	239	0
IF5	2839936	1006	0
OF5	667856	237	0
IF6	2840592	1007	0
OF6	664704	236	0
IF7	2855808	1010	0
OF7	674848	240	0
IF8	2929984	1014	0
OF8	657040	234	0
IF9	2849984	1013	0
OF9	668384	239	0
IF10	2824336	1006	0
OF10	664240	238	0
IF11	2821584	1007	0
OF11	666816	239	0
IF12	2847680	1013	0
OF12	662192	237	0
IG1	2850416	1012	0
OG1	676464	240	0
IG2	2856640	1011	0
OG2	670704	237	0
IG3	2855360	1007	0
OG3	670448	237	0
IG4	2851312	1009	0
OG4	664640	236	0
IG5	2851472	1011	0
OG5	662336	236	0
IG6	2850128	1012	0
OG6	680112	242	0
IG7	2845488	1008	0
OG7	672544	239	0
IG8	2830656	1004	0
OG8	683456	244	0
IG9	2851168	1015	0
OG9	654976	234	0
IG10	2852032	1014	0
OG10	659840	236	0
IG11	2846544	1013	0
OG11	662880	237	0
IG12	2817776	1008	0
OG12	667808	240	0
IH1	2834048	1006	0
OH1	665376	237	0
IH2	2841328	1006	0
OH2	670400	238	0
IH3	2856256	1010	0
OH3	671280	238	0
IH4	2847904	1012	0
OH4	677280	240	0
IH5	2833760	1006	0
OH5	668448	238	0
IH6	2841184	1013	0
OH6	665696	237	0
IH7	2843328	1014	0
OH7	666992	238	0
IH8	2833744	1011	0
OH8	677104	242	0
IH9	2820032	1007	0
OH9	661648	238	0
IH10	2823456	1008	0
OH10	657168	236	0
IH11	2823168	1009	0
OH11	672496	241	0
IH12	2824448	1010	0
OH12	667760	240	0
```
