## Supplementary material for "A toolbox of Stable Integration Vectors (SIV) in the fission yeast *Schizosaccharomyces pombe*": Source data: S02_C010_T02_P0001_M5_X5_E2.quant

```
[instrument]
blockid	numofrow	numofcol	coversn	version	coverid	lamphours	blocksn	type	sn
21	8	12	*	1.3.2	*	*	*	ruo	272510497

[head]
version	name	operator	timestamp	expirytime	calibrationID
1.0.5	Quantitation	GUEST	*	*	*

[properties]
quantversion
0.2.5

[conditions]
BlkID	Run	ExcitationColor	EmissionColor	CameraBias	EmissionIndex	BlockTemperature	CameraGain	Point	SampleVolume	Step	ExposureIndex	CoverID	Time	SampleTemperature	CoverTemperature	ExcitationIndex	Stage	Exposure	Cycle
21	20190205smp65-76	x5	m5	*	5	59.988,59.9933,60,60.001,60.0055,59.9916	*	1	10	2	2	-1	1549382424.023	59.999,59.9976,59.9977,59.9975,59.9976,59.9978	105.034	5	2	920	10

[quant]
region	quant	count	saturation
IA1	3197872	1014	0
OA1	746400	237	0
IA2	3168976	1006	0
OA2	761648	241	0
IA3	3145168	1008	0
OA3	748432	240	0
IA4	3150704	1010	0
OA4	731264	238	0
IA5	3080320	1006	0
OA5	728912	238	0
IA6	3135536	1004	0
OA6	730704	239	0
IA7	3173664	1008	0
OA7	725616	237	0
IA8	3120144	1010	0
OA8	725296	238	0
IA9	3413376	1013	0
OA9	724288	237	0
IA10	3193840	1012	0
OA10	746608	241	0
IA11	3303728	1008	0
OA11	740096	237	0
IA12	3180800	1008	0
OA12	737008	238	0
IB1	3128976	1004	0
OB1	748512	241	0
IB2	3139520	1011	0
OB2	736800	239	0
IB3	3101168	1005	0
OB3	744224	243	0
IB4	3075568	1006	0
OB4	722048	237	0
IB5	3064768	1008	0
OB5	713120	236	0
IB6	3077488	1011	0
OB6	715296	237	0
IB7	3127424	1015	0
OB7	709424	234	0
IB8	3119232	1014	0
OB8	717488	237	0
IB9	3115920	1004	0
OB9	737072	244	0
IB10	3131936	1003	0
OB10	739456	242	0
IB11	3261088	1012	0
OB11	735232	238	0
IB12	3180304	1014	0
OB12	728144	237	0
IC1	3079136	1009	0
OC1	734256	241	0
IC2	3062016	1006	0
OC2	727136	239	0
IC3	3075984	1008	0
OC3	714048	237	0
IC4	3071968	1010	0
OC4	710928	235	0
IC5	3096272	1014	0
OC5	722688	238	0
IC6	3104752	1014	0
OC6	716240	237	0
IC7	3135184	1009	0
OC7	723136	238	0
IC8	3105792	1006	0
OC8	721216	238	0
IC9	3134528	1011	0
OC9	728960	241	0
IC10	3122912	1009	0
OC10	718880	239	0
IC11	3208592	1010	0
OC11	723104	238	0
IC12	3100768	1005	0
OC12	737504	243	0
ID1	3044688	1006	0
OD1	721632	238	0
ID2	3065568	1008	0
OD2	713376	236	0
ID3	3095600	1012	0
OD3	729120	240	0
ID4	3099968	1015	0
OD4	718304	236	0
ID5	3138064	1009	0
OD5	728784	239	0
ID6	3173152	1004	0
OD6	744896	236	0
ID7	3211728	1009	0
OD7	743936	241	0
ID8	3131456	1005	0
OD8	743312	244	0
ID9	3124880	1004	0
OD9	720304	237	0
ID10	3146256	1003	0
OD10	722464	239	0
ID11	3100544	1003	0
OD11	718240	238	0
ID12	3086048	1007	0
OD12	707296	235	0
IE1	3047936	1011	0
OE1	714784	237	0
IE2	3068160	1014	0
OE2	721072	238	0
IE3	3087808	1009	0
OE3	730960	240	0
IE4	3086064	1005	0
OE4	719632	235	0
IE5	3124640	1010	0
OE5	731488	239	0
IE6	3202048	1002	0
OE6	780368	243	0
IE7	3226240	1006	0
OE7	754544	238	0
IE8	3145744	1003	0
OE8	737408	239	0
IE9	3132800	1008	0
OE9	727184	239	0
IE10	3141616	1011	0
OE10	713264	235	0
IE11	3121120	1010	0
OE11	718416	238	0
IE12	3082352	1011	0
OE12	712176	237	0
IF1	3048544	1010	0
OF1	723712	240	0
IF2	3051408	1006	0
OF2	726240	239	0
IF3	3094032	1010	0
OF3	733680	240	0
IF4	3120528	1007	0
OF4	729728	239	0
IF5	3120624	1006	0
OF5	726064	237	0
IF6	3137024	1007	0
OF6	727408	236	0
IF7	3168480	1010	0
OF7	738960	240	0
IF8	3489792	1014	0
OF8	717648	234	0
IF9	3160464	1013	0
OF9	729776	239	0
IF10	3120864	1006	0
OF10	720752	238	0
IF11	3100800	1007	0
OF11	719328	239	0
IF12	3123920	1013	0
OF12	711584	237	0
IG1	3054544	1012	0
OG1	726672	240	0
IG2	3086096	1011	0
OG2	724928	237	0
IG3	3073856	1007	0
OG3	722944	237	0
IG4	3081520	1009	0
OG4	718000	236	0
IG5	3096496	1011	0
OG5	714096	236	0
IG6	3103568	1012	0
OG6	736640	242	0
IG7	3114352	1008	0
OG7	726240	239	0
IG8	3089600	1004	0
OG8	739264	244	0
IG9	3122672	1015	0
OG9	704944	234	0
IG10	3134912	1014	0
OG10	713472	236	0
IG11	3115760	1013	0
OG11	713408	237	0
IG12	3058192	1008	0
OG12	714592	240	0
IH1	3052832	1006	0
OH1	713920	237	0
IH2	3077088	1006	0
OH2	722832	238	0
IH3	3080624	1010	0
OH3	722848	238	0
IH4	3078800	1012	0
OH4	728336	240	0
IH5	3078912	1006	0
OH5	722336	238	0
IH6	3079504	1013	0
OH6	716464	237	0
IH7	3091360	1014	0
OH7	721120	238	0
IH8	3081328	1011	0
OH8	734240	242	0
IH9	3072784	1007	0
OH9	718352	238	0
IH10	3077584	1008	0
OH10	714576	236	0
IH11	3076992	1009	0
OH11	723328	241	0
IH12	3055712	1010	0
OH12	718928	240	0
```
