## Supplementary material for "A toolbox of Stable Integration Vectors (SIV) in the fission yeast *Schizosaccharomyces pombe*": Source data: S02_C011_T02_P0001_M1_X1_E1.quant

```
[instrument]
blockid	numofrow	numofcol	coversn	version	coverid	lamphours	blocksn	type	sn
21	8	12	*	1.3.2	*	*	*	ruo	272510497

[head]
version	name	operator	timestamp	expirytime	calibrationID
1.0.5	Quantitation	GUEST	*	*	*

[properties]
quantversion
0.2.5

[conditions]
BlkID	Run	ExcitationColor	EmissionColor	CameraBias	EmissionIndex	BlockTemperature	CameraGain	Point	SampleVolume	Step	ExposureIndex	CoverID	Time	SampleTemperature	CoverTemperature	ExcitationIndex	Stage	Exposure	Cycle
21	20190205smp65-76	x1	m1	*	1	60.0052,59.9933,60,59.9987,59.986,59.999	*	1	10	2	1	-1	1549382550.279	59.9991,59.9991,59.9986,59.9975,59.9992,59.9991	104.966	1	2	60	11

[quant]
region	quant	count	saturation
IA1	2953152	1013	0
OA1	662656	237	0
IA2	2971440	1008	0
OA2	661872	236	0
IA3	3001792	1008	0
OA3	656752	234	0
IA4	3046320	1016	0
OA4	658672	234	0
IA5	3060656	1017	0
OA5	654896	233	0
IA6	3062832	1010	0
OA6	674384	240	0
IA7	3344720	1006	0
OA7	674336	239	0
IA8	3367520	1013	0
OA8	667360	237	0
IA9	3387824	1016	0
OA9	664432	237	0
IA10	3302016	1017	0
OA10	661136	236	0
IA11	3260704	1017	0
OA11	655824	235	0
IA12	3179600	1011	0
OA12	661840	238	0
IB1	2963296	1009	0
OB1	661824	237	0
IB2	3010704	1010	0
OB2	674832	241	0
IB3	3076032	1016	0
OB3	674896	240	0
IB4	3084784	1014	0
OB4	673776	239	0
IB5	3099424	1009	0
OB5	668800	237	0
IB6	3127184	1011	0
OB6	662672	235	0
IB7	3497168	1016	0
OB7	671552	237	0
IB8	3498896	1018	0
OB8	672784	237	0
IB9	3446000	1015	0
OB9	665920	236	0
IB10	3392896	1007	0
OB10	675856	240	0
IB11	3345248	1013	0
OB11	662544	237	0
IB12	3222976	1009	0
OB12	666480	239	0
IC1	2999376	1015	0
OC1	667664	239	0
IC2	3004064	1016	0
OC2	675184	240	0
IC3	3084032	1011	0
OC3	670480	238	0
IC4	3106528	1007	0
OC4	681248	241	0
IC5	3154688	1013	0
OC5	677952	240	0
IC6	3179136	1016	0
OC6	679632	240	0
IC7	3588160	1011	0
OC7	681632	240	0
IC8	3569280	1008	0
OC8	673168	236	0
IC9	3540992	1011	0
OC9	672464	237	0
IC10	3458928	1006	0
OC10	675040	239	0
IC11	3384080	1006	0
OC11	674784	240	0
IC12	3278768	1011	0
OC12	659616	236	0
ID1	3018960	1012	0
OD1	665792	238	0
ID2	3073200	1012	0
OD2	667776	237	0
ID3	3112288	1007	0
OD3	671600	237	0
ID4	3172128	1016	0
OD4	670224	236	0
ID5	3199584	1010	0
OD5	682992	241	0
ID6	3210720	1007	0
OD6	680912	238	0
ID7	3689328	1012	0
OD7	687376	240	0
ID8	3645392	1008	0
OD8	693072	242	0
ID9	3602640	1006	0
OD9	681232	239	0
ID10	3559888	1012	0
OD10	670672	237	0
ID11	3464464	1010	0
OD11	670672	238	0
ID12	3347696	1013	0
OD12	677472	241	0
IE1	3030640	1012	0
OE1	678272	242	0
IE2	3050752	1006	0
OE2	673872	240	0
IE3	3136496	1011	0
OE3	668896	237	0
IE4	3157792	1007	0
OE4	689344	243	0
IE5	3180848	1015	0
OE5	681168	240	0
IE6	3246656	1012	0
OE6	676160	237	0
IE7	3683568	1010	0
OE7	675728	236	0
IE8	3643488	1010	0
OE8	675968	236	0
IE9	3621312	1011	0
OE9	687312	241	0
IE10	3575904	1016	0
OE10	669264	236	0
IE11	3503936	1016	0
OE11	671120	238	0
IE12	3360160	1012	0
OE12	667504	238	0
IF1	3007184	1007	0
OF1	673296	241	0
IF2	3062400	1010	0
OF2	667712	238	0
IF3	3181456	1018	0
OF3	674192	239	0
IF4	3184320	1015	0
OF4	676384	239	0
IF5	3201952	1010	0
OF5	668720	237	0
IF6	3216464	1010	0
OF6	668688	236	0
IF7	3668944	1012	0
OF7	675488	237	0
IF8	3857920	1016	0
OF8	684688	239	0
IF9	3603328	1012	0
OF9	678656	239	0
IF10	3543632	1006	0
OF10	678736	240	0
IF11	3461648	1013	0
OF11	669936	238	0
IF12	3369328	1015	0
OF12	662240	237	0
IG1	3019840	1009	0
OG1	679232	243	0
IG2	3072912	1012	0
OG2	669552	238	0
IG3	3115216	1007	0
OG3	671200	238	0
IG4	3156352	1010	0
OG4	682688	242	0
IG5	3176960	1006	0
OG5	677984	240	0
IG6	3211040	1010	0
OG6	672880	238	0
IG7	3632464	1008	0
OG7	666704	235	0
IG8	3640096	1015	0
OG8	669440	236	0
IG9	3578032	1016	0
OG9	677136	239	0
IG10	3552800	1016	0
OG10	670432	238	0
IG11	3432848	1011	0
OG11	670304	238	0
IG12	3355056	1010	0
OG12	659712	236	0
IH1	3009536	1011	0
OH1	667584	239	0
IH2	3069408	1018	0
OH2	663520	237	0
IH3	3110352	1013	0
OH3	676480	240	0
IH4	3098816	1005	0
OH4	668304	237	0
IH5	3147280	1011	0
OH5	671872	238	0
IH6	3176624	1016	0
OH6	658096	234	0
IH7	3561120	1017	0
OH7	662416	235	0
IH8	3506592	1009	0
OH8	672208	238	0
IH9	3481536	1010	0
OH9	672640	239	0
IH10	3436688	1011	0
OH10	672928	240	0
IH11	3379360	1009	0
OH11	670528	240	0
IH12	3290544	1007	0
OH12	655344	235	0
```
