## Supplementary material for "A toolbox of Stable Integration Vectors (SIV) in the fission yeast *Schizosaccharomyces pombe*": Source data: S02_C011_T02_P0001_M1_X1_E2.quant

```
[instrument]
blockid	numofrow	numofcol	coversn	version	coverid	lamphours	blocksn	type	sn
21	8	12	*	1.3.2	*	*	*	ruo	272510497

[head]
version	name	operator	timestamp	expirytime	calibrationID
1.0.5	Quantitation	GUEST	*	*	*

[properties]
quantversion
0.2.5

[conditions]
BlkID	Run	ExcitationColor	EmissionColor	CameraBias	EmissionIndex	BlockTemperature	CameraGain	Point	SampleVolume	Step	ExposureIndex	CoverID	Time	SampleTemperature	CoverTemperature	ExcitationIndex	Stage	Exposure	Cycle
21	20190205smp65-76	x1	m1	*	1	60.0052,59.9933,60,59.9987,59.986,59.999	*	1	10	2	2	-1	1549382550.928	59.9991,59.9991,59.9986,59.9975,59.9992,59.9991	104.966	1	2	175	11

[quant]
region	quant	count	saturation
IA1	3255760	1013	0
OA1	676976	237	0
IA2	3318336	1008	0
OA2	679648	236	0
IA3	3421888	1008	0
OA3	677856	234	0
IA4	3533568	1016	0
OA4	679232	234	0
IA5	3581600	1017	0
OA5	681776	233	0
IA6	3623200	1010	0
OA6	703664	240	0
IA7	4471696	1006	0
OA7	708960	239	0
IA8	4516224	1013	0
OA8	702416	237	0
IA9	4566848	1016	0
OA9	698912	237	0
IA10	4304576	1017	0
OA10	692976	236	0
IA11	4188256	1017	0
OA11	683776	235	0
IA12	3973808	1011	0
OA12	686416	238	0
IB1	3302256	1009	0
OB1	677600	237	0
IB2	3440496	1010	0
OB2	696880	241	0
IB3	3599984	1016	0
OB3	700608	240	0
IB4	3660368	1014	0
OB4	704128	239	0
IB5	3737376	1009	0
OB5	704880	237	0
IB6	3802384	1011	0
OB6	699456	235	0
IB7	4864448	1016	0
OB7	713568	237	0
IB8	4864912	1018	0
OB8	713264	237	0
IB9	4748624	1015	0
OB9	707040	236	0
IB10	4624288	1007	0
OB10	714592	240	0
IB11	4474672	1013	0
OB11	698960	237	0
IB12	4121552	1009	0
OB12	695440	239	0
IC1	3385152	1015	0
OC1	685248	239	0
IC2	3378432	1016	0
OC2	695376	240	0
IC3	3658048	1011	0
OC3	696288	238	0
IC4	3740496	1007	0
OC4	713504	241	0
IC5	3854128	1013	0
OC5	716864	240	0
IC6	3928528	1016	0
OC6	721776	240	0
IC7	5158512	1011	0
OC7	730384	240	0
IC8	5125872	1008	0
OC8	719472	236	0
IC9	5029232	1011	0
OC9	718944	237	0
IC10	4821808	1006	0
OC10	717168	239	0
IC11	4611872	1006	0
OC11	712912	240	0
IC12	4278320	1011	0
OC12	688992	236	0
ID1	3436624	1012	0
OD1	685840	238	0
ID2	3600656	1012	0
OD2	692496	237	0
ID3	3733152	1007	0
OD3	699248	237	0
ID4	3890096	1016	0
OD4	701840	236	0
ID5	3998016	1010	0
OD5	725712	241	0
ID6	4057728	1007	0
OD6	727648	238	0
ID7	5441600	1012	0
OD7	739200	240	0
ID8	5348416	1008	0
OD8	743936	242	0
ID9	5245408	1006	0
OD9	728992	239	0
ID10	5091776	1012	0
OD10	717008	237	0
ID11	4820080	1010	0
OD11	710096	238	0
ID12	4462048	1013	0
OD12	708960	241	0
IE1	3467856	1012	0
OE1	697760	242	0
IE2	3568016	1006	0
OE2	700496	240	0
IE3	3779792	1011	0
OE3	700368	237	0
IE4	3871376	1007	0
OE4	726896	243	0
IE5	3929760	1015	0
OE5	721488	240	0
IE6	4133824	1012	0
OE6	725680	237	0
IE7	5423632	1010	0
OE7	731136	236	0
IE8	5323408	1010	0
OE8	727440	236	0
IE9	5265392	1011	0
OE9	735264	241	0
IE10	5108848	1016	0
OE10	716128	236	0
IE11	4907248	1016	0
OE11	712320	238	0
IE12	4498304	1012	0
OE12	702064	238	0
IF1	3468496	1007	0
OF1	692256	241	0
IF2	3606544	1010	0
OF2	692576	238	0
IF3	3874832	1018	0
OF3	703232	239	0
IF4	3924384	1015	0
OF4	708016	239	0
IF5	4035408	1010	0
OF5	707392	237	0
IF6	4067520	1010	0
OF6	710720	236	0
IF7	5377232	1012	0
OF7	724368	237	0
IF8	5915808	1016	0
OF8	735264	239	0
IF9	5230720	1012	0
OF9	726032	239	0
IF10	5082960	1006	0
OF10	723696	240	0
IF11	4807264	1013	0
OF11	705584	238	0
IF12	4521760	1015	0
OF12	694336	237	0
IG1	3460016	1009	0
OG1	695520	243	0
IG2	3606720	1012	0
OG2	691296	238	0
IG3	3743632	1007	0
OG3	696752	238	0
IG4	3865840	1010	0
OG4	712432	242	0
IG5	3946400	1006	0
OG5	712384	240	0
IG6	4035040	1010	0
OG6	711872	238	0
IG7	5275648	1008	0
OG7	711760	235	0
IG8	5283264	1015	0
OG8	713872	236	0
IG9	5117344	1016	0
OG9	717840	239	0
IG10	5040912	1016	0
OG10	708096	238	0
IG11	4730896	1011	0
OG11	702960	238	0
IG12	4491232	1010	0
OG12	691296	236	0
IH1	3433968	1011	0
OH1	683360	239	0
IH2	3578016	1018	0
OH2	683952	237	0
IH3	3706448	1013	0
OH3	698864	240	0
IH4	3748896	1005	0
OH4	692752	237	0
IH5	3862832	1011	0
OH5	700000	238	0
IH6	3931216	1016	0
OH6	689008	234	0
IH7	5047584	1017	0
OH7	699472	235	0
IH8	4939072	1009	0
OH8	711520	238	0
IH9	4883728	1010	0
OH9	707280	239	0
IH10	4731808	1011	0
OH10	704880	240	0
IH11	4585072	1009	0
OH11	700992	240	0
IH12	4339472	1007	0
OH12	681664	235	0
```
