## Supplementary material for "A toolbox of Stable Integration Vectors (SIV) in the fission yeast *Schizosaccharomyces pombe*": Source data: S02_C011_T02_P0001_M1_X1_E3.quant

```
[instrument]
blockid	numofrow	numofcol	coversn	version	coverid	lamphours	blocksn	type	sn
21	8	12	*	1.3.2	*	*	*	ruo	272510497

[head]
version	name	operator	timestamp	expirytime	calibrationID
1.0.5	Quantitation	GUEST	*	*	*

[properties]
quantversion
0.2.5

[conditions]
BlkID	Run	ExcitationColor	EmissionColor	CameraBias	EmissionIndex	BlockTemperature	CameraGain	Point	SampleVolume	Step	ExposureIndex	CoverID	Time	SampleTemperature	CoverTemperature	ExcitationIndex	Stage	Exposure	Cycle
21	20190205smp65-76	x1	m1	*	1	60.0052,59.9933,60,59.9987,59.986,59.999	*	1	10	2	3	-1	1549382551.638	59.9991,59.9991,59.9986,59.9975,59.9992,59.9991	104.966	1	2	520	11

[quant]
region	quant	count	saturation
IA1	4157104	1013	0
OA1	717008	237	0
IA2	4358864	1008	0
OA2	731280	236	0
IA3	4641200	1008	0
OA3	736288	234	0
IA4	4963664	1016	0
OA4	748656	234	0
IA5	5125072	1017	0
OA5	756592	233	0
IA6	5290128	1010	0
OA6	789232	240	0
IA7	7841808	1006	0
OA7	811200	239	0
IA8	7943232	1013	0
OA8	808656	237	0
IA9	8097152	1016	0
OA9	800416	237	0
IA10	7289920	1017	0
OA10	783520	236	0
IA11	6975664	1017	0
OA11	765072	235	0
IA12	6345744	1011	0
OA12	752064	238	0
IB1	4330624	1009	0
OB1	726656	237	0
IB2	4721360	1010	0
OB2	756928	241	0
IB3	5166608	1016	0
OB3	772688	240	0
IB4	5374768	1014	0
OB4	788768	239	0
IB5	5635840	1009	0
OB5	805440	237	0
IB6	5850048	1011	0
OB6	806368	235	0
IB7	8955728	1016	0
OB7	838704	237	0
IB8	8974688	1018	0
OB8	841424	237	0
IB9	8641120	1015	0
OB9	827712	236	0
IB10	8332784	1007	0
OB10	831200	240	0
IB11	7851920	1013	0
OB11	798832	237	0
IB12	6830448	1009	0
OB12	775040	239	0
IC1	4555440	1015	0
OC1	739600	239	0
IC2	4519712	1016	0
OC2	767008	240	0
IC3	5362640	1011	0
OC3	781584	238	0
IC4	5664368	1007	0
OC4	813392	241	0
IC5	5981920	1013	0
OC5	829504	240	0
IC6	6203328	1016	0
OC6	848144	240	0
IC7	9871392	1011	0
OC7	880448	240	0
IC8	9800320	1008	0
OC8	866240	236	0
IC9	9516752	1011	0
OC9	857760	237	0
IC10	8913168	1006	0
OC10	846368	239	0
IC11	8296944	1006	0
OC11	828720	240	0
IC12	7273312	1011	0
OC12	781232	236	0
ID1	4722544	1012	0
OD1	743888	238	0
ID2	5197888	1012	0
OD2	763136	237	0
ID3	5612240	1007	0
OD3	788192	237	0
ID4	6045120	1016	0
OD4	807056	236	0
ID5	6410480	1010	0
OD5	853184	241	0
ID6	6610944	1007	0
OD6	871552	238	0
ID7	10693488	1012	0
OD7	902352	240	0
ID8	10458320	1008	0
OD8	908784	242	0
ID9	10184176	1006	0
OD9	884720	239	0
ID10	9693408	1012	0
OD10	858608	237	0
ID11	8896544	1010	0
OD11	834848	238	0
ID12	7809520	1013	0
OD12	812976	241	0
IE1	4795040	1012	0
OE1	757040	242	0
IE2	5132496	1006	0
OE2	775280	240	0
IE3	5725920	1011	0
OE3	790848	237	0
IE4	6045808	1007	0
OE4	837968	243	0
IE5	6178912	1015	0
OE5	845328	240	0
IE6	6800912	1012	0
OE6	872080	237	0
IE7	10655312	1010	0
OE7	897344	236	0
IE8	10359664	1010	0
OE8	884400	236	0
IE9	10193072	1011	0
OE9	894192	241	0
IE10	9728272	1016	0
OE10	855968	236	0
IE11	9108624	1016	0
OE11	836144	238	0
IE12	7904448	1012	0
OE12	801744	238	0
IF1	4827776	1007	0
OF1	753824	241	0
IF2	5205936	1010	0
OF2	761984	238	0
IF3	5976192	1018	0
OF3	793392	239	0
IF4	6145520	1015	0
OF4	813280	239	0
IF5	6520800	1010	0
OF5	825088	237	0
IF6	6634208	1010	0
OF6	840304	236	0
IF7	10524480	1012	0
OF7	869040	237	0
IF8	12110288	1016	0
OF8	890256	239	0
IF9	10094352	1012	0
OF9	872128	239	0
IF10	9693984	1006	0
OF10	858624	240	0
IF11	8840544	1013	0
OF11	821248	238	0
IF12	7964256	1015	0
OF12	787712	237	0
IG1	4791184	1009	0
OG1	751728	243	0
IG2	5199168	1012	0
OG2	756560	238	0
IG3	5624112	1007	0
OG3	774112	238	0
IG4	5994928	1010	0
OG4	805776	242	0
IG5	6272368	1006	0
OG5	817136	240	0
IG6	6520576	1010	0
OG6	823456	238	0
IG7	10223264	1008	0
OG7	842160	235	0
IG8	10222368	1015	0
OG8	845472	236	0
IG9	9735840	1016	0
OG9	844832	239	0
IG10	9498976	1016	0
OG10	825616	238	0
IG11	8612288	1011	0
OG11	805760	238	0
IG12	7892112	1010	0
OG12	778624	236	0
IH1	4703088	1011	0
OH1	731344	239	0
IH2	5082528	1018	0
OH2	737824	237	0
IH3	5485664	1013	0
OH3	764832	240	0
IH4	5663904	1005	0
OH4	767456	237	0
IH5	5987792	1011	0
OH5	782656	238	0
IH6	6175680	1016	0
OH6	776496	234	0
IH7	9469744	1017	0
OH7	809504	235	0
IH8	9222320	1009	0
OH8	820784	238	0
IH9	9074688	1010	0
OH9	812096	239	0
IH10	8616656	1011	0
OH10	803488	240	0
IH11	8193888	1009	0
OH11	788352	240	0
IH12	7456320	1007	0
OH12	756320	235	0
```
