## Supplementary material for "A toolbox of Stable Integration Vectors (SIV) in the fission yeast *Schizosaccharomyces pombe*": Source data: S02_C011_T02_P0001_M2_X2_E1.quant

```
[instrument]
blockid	numofrow	numofcol	coversn	version	coverid	lamphours	blocksn	type	sn
21	8	12	*	1.3.2	*	*	*	ruo	272510497

[head]
version	name	operator	timestamp	expirytime	calibrationID
1.0.5	Quantitation	GUEST	*	*	*

[properties]
quantversion
0.2.5

[conditions]
BlkID	Run	ExcitationColor	EmissionColor	CameraBias	EmissionIndex	BlockTemperature	CameraGain	Point	SampleVolume	Step	ExposureIndex	CoverID	Time	SampleTemperature	CoverTemperature	ExcitationIndex	Stage	Exposure	Cycle
21	20190205smp65-76	x2	m2	*	2	60.0052,59.9933,60,59.9987,59.986,59.999	*	1	10	2	1	-1	1549382548.411	59.9991,59.9991,59.9986,59.9975,59.9992,59.9991	104.966	2	2	100	11

[quant]
region	quant	count	saturation
IA1	3071440	1006	0
OA1	673600	240	0
IA2	3112832	1009	0
OA2	673056	239	0
IA3	3144544	1008	0
OA3	667072	238	0
IA4	3187136	1015	0
OA4	668448	239	0
IA5	3191968	1011	0
OA5	662848	237	0
IA6	3206096	1009	0
OA6	656320	235	0
IA7	3302848	1009	0
OA7	656592	235	0
IA8	3333600	1012	0
OA8	666144	239	0
IA9	3351232	1016	0
OA9	653824	235	0
IA10	3318272	1015	0
OA10	655920	236	0
IA11	3273664	1005	0
OA11	683248	245	0
IA12	3267728	1005	0
OA12	673600	241	0
IB1	3099776	1007	0
OB1	675760	241	0
IB2	3158176	1011	0
OB2	672128	239	0
IB3	3271280	1016	0
OB3	658400	234	0
IB4	3244288	1010	0
OB4	661920	236	0
IB5	3273504	1005	0
OB5	663600	237	0
IB6	3317680	1010	0
OB6	665376	238	0
IB7	3455760	1016	0
OB7	655376	234	0
IB8	3465696	1016	0
OB8	654592	234	0
IB9	3421632	1009	0
OB9	663536	239	0
IB10	3407952	1008	0
OB10	664736	238	0
IB11	3379120	1011	0
OB11	669072	240	0
IB12	3325008	1010	0
OB12	672784	241	0
IC1	3161328	1016	0
OC1	662048	236	0
IC2	3103344	1015	0
OC2	671456	239	0
IC3	3271136	1009	0
OC3	663296	236	0
IC4	3315312	1011	0
OC4	666752	238	0
IC5	3363600	1014	0
OC5	663360	237	0
IC6	3392592	1014	0
OC6	661840	237	0
IC7	3549648	1009	0
OC7	668464	238	0
IC8	3555408	1008	0
OC8	669456	239	0
IC9	3544416	1010	0
OC9	673824	241	0
IC10	3477184	1005	0
OC10	680752	244	0
IC11	3426080	1007	0
OC11	655376	235	0
IC12	3363392	1008	0
OC12	660848	237	0
ID1	3244016	1010	0
OD1	670544	239	0
ID2	3258560	1009	0
OD2	660416	235	0
ID3	3343568	1008	0
OD3	673696	240	0
ID4	3417136	1015	0
OD4	671488	239	0
ID5	3444880	1006	0
OD5	685216	244	0
ID6	3480736	1010	0
OD6	662832	236	0
ID7	3677376	1011	0
OD7	673904	240	0
ID8	3651680	1008	0
OD8	669216	238	0
ID9	3644720	1010	0
OD9	660768	236	0
ID10	3596896	1009	0
OD10	660176	236	0
ID11	3535424	1010	0
OD11	662464	237	0
ID12	3462128	1014	0
OD12	671344	240	0
IE1	3201376	1008	0
OE1	661968	237	0
IE2	3269360	1011	0
OE2	665040	237	0
IE3	3372800	1009	0
OE3	668080	238	0
IE4	3412624	1008	0
OE4	677344	242	0
IE5	3422240	1014	0
OE5	669120	239	0
IE6	3543680	1011	0
OE6	660432	236	0
IE7	3674128	1008	0
OE7	672000	239	0
IE8	3659088	1010	0
OE8	661808	236	0
IE9	3665600	1012	0
OE9	669104	239	0
IE10	3642048	1016	0
OE10	654944	234	0
IE11	3589392	1014	0
OE11	663120	238	0
IE12	3463184	1007	0
OE12	681520	244	0
IF1	3229104	1009	0
OF1	661104	236	0
IF2	3299680	1010	0
OF2	679264	242	0
IF3	3493904	1018	0
OF3	664528	236	0
IF4	3454896	1013	0
OF4	669136	239	0
IF5	3511344	1008	0
OF5	663088	237	0
IF6	3516464	1008	0
OF6	669104	238	0
IF7	3688416	1009	0
OF7	677504	241	0
IF8	3952272	1016	0
OF8	666528	237	0
IF9	3665408	1009	0
OF9	671744	239	0
IF10	3634512	1005	0
OF10	687120	245	0
IF11	3582864	1015	0
OF11	659792	236	0
IF12	3510704	1015	0
OF12	655712	235	0
IG1	3255616	1017	0
OG1	645024	231	0
IG2	3308528	1011	0
OG2	668624	238	0
IG3	3381008	1007	0
OG3	668912	238	0
IG4	3453008	1010	0
OG4	664752	237	0
IG5	3481568	1006	0
OG5	670976	239	0
IG6	3530208	1009	0
OG6	670256	239	0
IG7	3680192	1007	0
OG7	664624	237	0
IG8	3717136	1017	0
OG8	651584	232	0
IG9	3652992	1015	0
OG9	664448	238	0
IG10	3655584	1014	0
OG10	664688	238	0
IG11	3562432	1011	0
OG11	661184	236	0
IG12	3540016	1010	0
OG12	659760	236	0
IH1	3220080	1009	0
OH1	676560	242	0
IH2	3292896	1016	0
OH2	655184	234	0
IH3	3361120	1009	0
OH3	662816	237	0
IH4	3359328	1003	0
OH4	666800	239	0
IH5	3426544	1011	0
OH5	664624	238	0
IH6	3458672	1014	0
OH6	668016	240	0
IH7	3615168	1017	0
OH7	648368	232	0
IH8	3572624	1007	0
OH8	663376	238	0
IH9	3573936	1010	0
OH9	660496	237	0
IH10	3555760	1011	0
OH10	658432	237	0
IH11	3534928	1008	0
OH11	669472	241	0
IH12	3489200	1007	0
OH12	655072	235	0
```
