## Supplementary material for "A toolbox of Stable Integration Vectors (SIV) in the fission yeast *Schizosaccharomyces pombe*": Source data: S02_C011_T02_P0001_M2_X2_E2.quant

```
[instrument]
blockid	numofrow	numofcol	coversn	version	coverid	lamphours	blocksn	type	sn
21	8	12	*	1.3.2	*	*	*	ruo	272510497

[head]
version	name	operator	timestamp	expirytime	calibrationID
1.0.5	Quantitation	GUEST	*	*	*

[properties]
quantversion
0.2.5

[conditions]
BlkID	Run	ExcitationColor	EmissionColor	CameraBias	EmissionIndex	BlockTemperature	CameraGain	Point	SampleVolume	Step	ExposureIndex	CoverID	Time	SampleTemperature	CoverTemperature	ExcitationIndex	Stage	Exposure	Cycle
21	20190205smp65-76	x2	m2	*	2	60.0052,59.9933,60,59.9987,59.986,59.999	*	1	10	2	2	-1	1549382549.088	59.9991,59.9991,59.9986,59.9975,59.9992,59.9991	104.966	2	2	430	11

[quant]
region	quant	count	saturation
IA1	4041728	1006	0
OA1	711872	240	0
IA2	4160048	1009	0
OA2	710912	239	0
IA3	4328992	1008	0
OA3	706624	238	0
IA4	4474144	1015	0
OA4	702944	239	0
IA5	4551856	1011	0
OA5	698928	237	0
IA6	4644336	1009	0
OA6	690448	235	0
IA7	5077680	1009	0
OA7	694096	235	0
IA8	5199392	1012	0
OA8	709488	239	0
IA9	5272288	1016	0
OA9	695792	235	0
IA10	5121808	1015	0
OA10	701584	236	0
IA11	5034336	1005	0
OA11	730464	245	0
IA12	4972016	1005	0
OA12	717680	241	0
IB1	4172400	1007	0
OB1	711328	241	0
IB2	4382880	1011	0
OB2	706912	239	0
IB3	4785936	1016	0
OB3	691520	234	0
IB4	4779200	1010	0
OB4	698928	236	0
IB5	4967696	1005	0
OB5	702368	237	0
IB6	5115952	1010	0
OB6	703648	238	0
IB7	5685968	1016	0
OB7	695088	234	0
IB8	5734848	1016	0
OB8	698400	234	0
IB9	5647648	1009	0
OB9	710608	239	0
IB10	5604944	1008	0
OB10	713136	238	0
IB11	5443728	1011	0
OB11	719328	240	0
IB12	5197568	1010	0
OB12	718112	241	0
IC1	4350800	1016	0
OC1	694576	236	0
IC2	4096080	1015	0
OC2	702960	239	0
IC3	4875680	1009	0
OC3	698288	236	0
IC4	5072832	1011	0
OC4	704224	238	0
IC5	5265024	1014	0
OC5	701520	237	0
IC6	5421968	1014	0
OC6	706352	237	0
IC7	6154080	1009	0
OC7	714704	238	0
IC8	6182560	1008	0
OC8	720272	239	0
IC9	6144272	1010	0
OC9	723152	241	0
IC10	5917584	1005	0
OC10	729088	244	0
IC11	5694240	1007	0
OC11	703392	235	0
IC12	5374528	1008	0
OC12	707552	237	0
ID1	4738912	1010	0
OD1	706064	239	0
ID2	4812272	1009	0
OD2	695488	235	0
ID3	5166016	1008	0
OD3	712896	240	0
ID4	5465696	1015	0
OD4	711616	239	0
ID5	5697024	1006	0
OD5	729344	244	0
ID6	5820256	1010	0
OD6	710464	236	0
ID7	6647552	1011	0
OD7	726400	240	0
ID8	6593376	1008	0
OD8	721456	238	0
ID9	6565376	1010	0
OD9	712240	236	0
ID10	6356688	1009	0
OD10	712000	236	0
ID11	6119232	1010	0
OD11	712784	237	0
ID12	5715568	1014	0
OD12	718640	240	0
IE1	4588896	1008	0
OE1	694496	237	0
IE2	4839024	1011	0
OE2	699696	237	0
IE3	5296464	1009	0
OE3	706064	238	0
IE4	5522736	1008	0
OE4	719888	242	0
IE5	5519056	1014	0
OE5	712000	239	0
IE6	6097056	1011	0
OE6	708816	236	0
IE7	6670416	1008	0
OE7	730000	239	0
IE8	6619616	1010	0
OE8	716304	236	0
IE9	6642320	1012	0
OE9	724032	239	0
IE10	6514320	1016	0
OE10	705840	234	0
IE11	6319664	1014	0
OE11	717440	238	0
IE12	5806192	1007	0
OE12	731488	244	0
IF1	4712944	1009	0
OF1	692096	236	0
IF2	4968080	1010	0
OF2	717232	242	0
IF3	5750416	1018	0
OF3	705616	236	0
IF4	5623984	1013	0
OF4	708160	239	0
IF5	5951632	1008	0
OF5	707120	237	0
IF6	5994896	1008	0
OF6	713360	238	0
IF7	6734224	1009	0
OF7	731216	241	0
IF8	7813968	1016	0
OF8	727664	237	0
IF9	6683328	1009	0
OF9	726416	239	0
IF10	6568256	1005	0
OF10	743568	245	0
IF11	6249152	1015	0
OF11	709856	236	0
IF12	5953824	1015	0
OF12	701760	235	0
IG1	4749088	1017	0
OG1	676832	231	0
IG2	4994320	1011	0
OG2	704272	238	0
IG3	5354384	1007	0
OG3	705568	238	0
IG4	5650944	1010	0
OG4	704160	237	0
IG5	5846192	1006	0
OG5	710304	239	0
IG6	6069264	1009	0
OG6	713072	239	0
IG7	6688032	1007	0
OG7	712992	237	0
IG8	6772592	1017	0
OG8	701328	232	0
IG9	6572608	1015	0
OG9	717920	238	0
IG10	6585200	1014	0
OG10	716160	238	0
IG11	6235376	1011	0
OG11	710064	236	0
IG12	6081568	1010	0
OG12	708240	236	0
IH1	4673200	1009	0
OH1	712160	242	0
IH2	4904944	1016	0
OH2	688992	234	0
IH3	5241504	1009	0
OH3	698816	237	0
IH4	5342032	1003	0
OH4	705776	239	0
IH5	5569040	1011	0
OH5	704960	238	0
IH6	5720544	1014	0
OH6	711264	240	0
IH7	6382448	1017	0
OH7	693712	232	0
IH8	6284416	1007	0
OH8	714208	238	0
IH9	6300096	1010	0
OH9	707584	237	0
IH10	6190848	1011	0
OH10	706752	237	0
IH11	6144256	1008	0
OH11	719680	241	0
IH12	5925536	1007	0
OH12	702544	235	0
```
