## Supplementary material for "A toolbox of Stable Integration Vectors (SIV) in the fission yeast *Schizosaccharomyces pombe*": Source data: S02_C011_T02_P0001_M3_X3_E1.quant

```
[instrument]
blockid	numofrow	numofcol	coversn	version	coverid	lamphours	blocksn	type	sn
21	8	12	*	1.3.2	*	*	*	ruo	272510497

[head]
version	name	operator	timestamp	expirytime	calibrationID
1.0.5	Quantitation	GUEST	*	*	*

[properties]
quantversion
0.2.5

[conditions]
BlkID	Run	ExcitationColor	EmissionColor	CameraBias	EmissionIndex	BlockTemperature	CameraGain	Point	SampleVolume	Step	ExposureIndex	CoverID	Time	SampleTemperature	CoverTemperature	ExcitationIndex	Stage	Exposure	Cycle
21	20190205smp65-76	x3	m3	*	3	60.0052,59.9933,60,59.9987,59.986,59.999	*	1	10	2	1	-1	1549382544.340	59.9991,59.9991,59.9986,59.9975,59.9992,59.9991	104.966	3	2	125	11

[quant]
region	quant	count	saturation
IA1	2940784	1011	0
OA1	670624	238	0
IA2	2955632	1011	0
OA2	666976	237	0
IA3	2979088	1008	0
OA3	672448	239	0
IA4	2996784	1014	0
OA4	669072	239	0
IA5	2986368	1008	0
OA5	661584	237	0
IA6	2999936	1009	0
OA6	657792	236	0
IA7	3005440	1010	0
OA7	659744	237	0
IA8	3014096	1013	0
OA8	668560	240	0
IA9	3013824	1014	0
OA9	660112	238	0
IA10	2991712	1014	0
OA10	656336	237	0
IA11	2953040	1006	0
OA11	678400	244	0
IA12	2948704	1009	0
OA12	664944	239	0
IB1	2936544	1007	0
OB1	667152	238	0
IB2	2977088	1011	0
OB2	668160	238	0
IB3	3009632	1012	0
OB3	664688	237	0
IB4	3005472	1008	0
OB4	660544	236	0
IB5	3016160	1006	0
OB5	668368	239	0
IB6	3037616	1011	0
OB6	662448	238	0
IB7	3057312	1014	0
OB7	661872	238	0
IB8	3056016	1016	0
OB8	645328	233	0
IB9	3016304	1007	0
OB9	660416	239	0
IB10	3004832	1009	0
OB10	656464	237	0
IB11	2997536	1013	0
OB11	662480	239	0
IB12	2968640	1013	0
OB12	659280	238	0
IC1	2973584	1015	0
OC1	661920	236	0
IC2	2978048	1011	0
OC2	662864	236	0
IC3	3006512	1003	0
OC3	678288	241	0
IC4	3050240	1013	0
OC4	658496	235	0
IC5	3072544	1015	0
OC5	661488	237	0
IC6	3092048	1016	0
OC6	654016	234	0
IC7	3091408	1008	0
OC7	665376	238	0
IC8	3078272	1008	0
OC8	669856	240	0
IC9	3062640	1010	0
OC9	670224	241	0
IC10	3028240	1008	0
OC10	673552	243	0
IC11	2996704	1007	0
OC11	654832	236	0
IC12	2969904	1009	0
OC12	657440	237	0
ID1	2986128	1009	0
OD1	666432	238	0
ID2	3001440	1006	0
OD2	676992	241	0
ID3	3054592	1011	0
OD3	665152	237	0
ID4	3090704	1015	0
OD4	668368	238	0
ID5	3100544	1007	0
OD5	676736	242	0
ID6	3123696	1010	0
OD6	664544	237	0
ID7	3148624	1010	0
OD7	670560	239	0
ID8	3116624	1008	0
OD8	663904	238	0
ID9	3091184	1008	0
OD9	661824	238	0
ID10	3051168	1003	0
OD10	670016	241	0
ID11	3045232	1012	0
OD11	653888	236	0
ID12	2993504	1010	0
OD12	664144	239	0
IE1	2958336	1006	0
OE1	659344	236	0
IE2	3018176	1012	0
OE2	664048	237	0
IE3	3056336	1010	0
OE3	670864	239	0
IE4	3077664	1009	0
OE4	673184	240	0
IE5	3118480	1013	0
OE5	668336	239	0
IE6	3138896	1008	0
OE6	665056	237	0
IE7	3139472	1008	0
OE7	662512	236	0
IE8	3120768	1008	0
OE8	657712	236	0
IE9	3098816	1010	0
OE9	669632	241	0
IE10	3087600	1016	0
OE10	645760	233	0
IE11	3040752	1012	0
OE11	664720	240	0
IE12	2993728	1011	0
OE12	656176	237	0
IF1	2989456	1011	0
OF1	664976	237	0
IF2	3017568	1011	0
OF2	667360	238	0
IF3	3082256	1015	0
OF3	670688	239	0
IF4	3086848	1010	0
OF4	678016	242	0
IF5	3104096	1004	0
OF5	671232	240	0
IF6	3125776	1011	0
OF6	660800	237	0
IF7	3138912	1012	0
OF7	658368	236	0
IF8	3498656	1014	0
OF8	668608	239	0
IF9	3102784	1012	0
OF9	658480	237	0
IF10	3062528	1006	0
OF10	665408	240	0
IF11	3034240	1012	0
OF11	662000	239	0
IF12	3021152	1016	0
OF12	663536	240	0
IG1	3001168	1018	0
OG1	663008	237	0
IG2	3023296	1013	0
OG2	673408	240	0
IG3	3050592	1008	0
OG3	666448	238	0
IG4	3066240	1006	0
OG4	661200	236	0
IG5	3088032	1008	0
OG5	681968	244	0
IG6	3112496	1013	0
OG6	666608	239	0
IG7	3102000	1006	0
OG7	666160	239	0
IG8	3107344	1012	0
OG8	658640	236	0
IG9	3083120	1015	0
OG9	663328	239	0
IG10	3068544	1013	0
OG10	667888	241	0
IG11	3027808	1009	0
OG11	662944	240	0
IG12	2991744	1006	0
OG12	660752	239	0
IH1	2964480	1007	0
OH1	666208	238	0
IH2	3008544	1011	0
OH2	665840	237	0
IH3	3035920	1007	0
OH3	669136	238	0
IH4	3053360	1012	0
OH4	665200	237	0
IH5	3076288	1011	0
OH5	659488	236	0
IH6	3086880	1014	0
OH6	667104	239	0
IH7	3095792	1015	0
OH7	660800	237	0
IH8	3063728	1010	0
OH8	664592	239	0
IH9	3047648	1008	0
OH9	660352	238	0
IH10	3034976	1011	0
OH10	653600	236	0
IH11	3006976	1008	0
OH11	660816	239	0
IH12	2970608	1006	0
OH12	660752	239	0
```
