## Supplementary material for "A toolbox of Stable Integration Vectors (SIV) in the fission yeast *Schizosaccharomyces pombe*": Source data: S02_C011_T02_P0001_M3_X3_E2.quant

```
[instrument]
blockid	numofrow	numofcol	coversn	version	coverid	lamphours	blocksn	type	sn
21	8	12	*	1.3.2	*	*	*	ruo	272510497

[head]
version	name	operator	timestamp	expirytime	calibrationID
1.0.5	Quantitation	GUEST	*	*	*

[properties]
quantversion
0.2.5

[conditions]
BlkID	Run	ExcitationColor	EmissionColor	CameraBias	EmissionIndex	BlockTemperature	CameraGain	Point	SampleVolume	Step	ExposureIndex	CoverID	Time	SampleTemperature	CoverTemperature	ExcitationIndex	Stage	Exposure	Cycle
21	20190205smp65-76	x3	m3	*	3	60.0052,59.9933,60,59.9987,59.986,59.999	*	1	10	2	2	-1	1549382545.031	59.9991,59.9991,59.9986,59.9975,59.9992,59.9991	104.966	3	2	560	11

[quant]
region	quant	count	saturation
IA1	3453552	1011	0
OA1	708784	238	0
IA2	3532176	1011	0
OA2	709728	237	0
IA3	3618096	1008	0
OA3	711568	239	0
IA4	3705296	1014	0
OA4	704816	239	0
IA5	3728224	1008	0
OA5	698704	237	0
IA6	3785088	1009	0
OA6	692944	236	0
IA7	3816288	1010	0
OA7	695776	237	0
IA8	3845424	1013	0
OA8	703744	240	0
IA9	3888592	1014	0
OA9	696960	238	0
IA10	3759408	1014	0
OA10	696112	237	0
IA11	3691664	1006	0
OA11	715984	244	0
IA12	3585520	1009	0
OA12	699632	239	0
IB1	3493344	1007	0
OB1	707872	238	0
IB2	3611984	1011	0
OB2	705808	238	0
IB3	3749680	1012	0
OB3	700784	237	0
IB4	3806656	1008	0
OB4	699440	236	0
IB5	3900784	1006	0
OB5	704896	239	0
IB6	3963120	1011	0
OB6	698576	238	0
IB7	4025504	1014	0
OB7	698608	238	0
IB8	4018656	1016	0
OB8	684608	233	0
IB9	3950784	1007	0
OB9	695312	239	0
IB10	3881856	1009	0
OB10	691488	237	0
IB11	3830720	1013	0
OB11	698720	239	0
IB12	3658960	1013	0
OB12	693680	238	0
IC1	3555040	1015	0
OC1	696096	236	0
IC2	3607248	1011	0
OC2	695104	236	0
IC3	3808144	1003	0
OC3	711120	241	0
IC4	3927968	1013	0
OC4	693344	235	0
IC5	4047184	1015	0
OC5	700112	237	0
IC6	4120640	1016	0
OC6	690944	234	0
IC7	4219856	1008	0
OC7	704464	238	0
IC8	4171216	1008	0
OC8	705520	240	0
IC9	4128208	1010	0
OC9	705040	241	0
IC10	3990000	1008	0
OC10	704336	243	0
IC11	3859072	1007	0
OC11	683824	236	0
IC12	3691168	1009	0
OC12	683888	237	0
ID1	3676272	1009	0
OD1	702416	238	0
ID2	3759744	1006	0
OD2	711904	241	0
ID3	3942432	1011	0
OD3	701888	237	0
ID4	4103728	1015	0
OD4	705664	238	0
ID5	4235120	1007	0
OD5	720384	242	0
ID6	4346256	1010	0
OD6	708992	237	0
ID7	4441536	1010	0
OD7	716768	239	0
ID8	4355568	1008	0
OD8	705296	238	0
ID9	4277232	1008	0
OD9	701024	238	0
ID10	4126512	1003	0
OD10	707008	241	0
ID11	4002416	1012	0
OD11	687872	236	0
ID12	3796672	1010	0
OD12	694688	239	0
IE1	3622672	1006	0
OE1	697760	236	0
IE2	3799824	1012	0
OE2	704048	237	0
IE3	3984096	1010	0
OE3	712144	239	0
IE4	4107088	1009	0
OE4	716704	240	0
IE5	4273568	1013	0
OE5	712640	239	0
IE6	4453920	1008	0
OE6	713552	237	0
IE7	4446320	1008	0
OE7	713152	236	0
IE8	4372080	1008	0
OE8	702784	236	0
IE9	4306672	1010	0
OE9	714336	241	0
IE10	4187680	1016	0
OE10	684800	233	0
IE11	4027440	1012	0
OE11	700960	240	0
IE12	3812944	1011	0
OE12	687456	237	0
IF1	3673232	1011	0
OF1	700240	237	0
IF2	3805600	1011	0
OF2	705904	238	0
IF3	4056112	1015	0
OF3	711856	239	0
IF4	4140096	1010	0
OF4	719568	242	0
IF5	4285536	1004	0
OF5	715392	240	0
IF6	4365200	1011	0
OF6	707776	237	0
IF7	4400624	1012	0
OF7	702416	236	0
IF8	6017936	1014	0
OF8	723952	239	0
IF9	4277808	1012	0
OF9	697968	237	0
IF10	4159152	1006	0
OF10	701152	240	0
IF11	3982960	1012	0
OF11	694304	239	0
IF12	3863184	1016	0
OF12	693680	240	0
IG1	3676848	1018	0
OG1	702304	237	0
IG2	3800128	1013	0
OG2	712592	240	0
IG3	3961376	1008	0
OG3	709888	238	0
IG4	4102240	1006	0
OG4	701344	236	0
IG5	4203536	1008	0
OG5	725280	244	0
IG6	4284592	1013	0
OG6	709888	239	0
IG7	4294832	1006	0
OG7	708560	239	0
IG8	4277552	1012	0
OG8	696624	236	0
IG9	4185968	1015	0
OG9	703248	239	0
IG10	4136864	1013	0
OG10	705088	241	0
IG11	3979520	1009	0
OG11	698656	240	0
IG12	3816448	1006	0
OG12	692352	239	0
IH1	3610448	1007	0
OH1	702528	238	0
IH2	3749456	1011	0
OH2	704304	237	0
IH3	3904928	1007	0
OH3	708560	238	0
IH4	3987856	1012	0
OH4	703056	237	0
IH5	4103408	1011	0
OH5	703536	236	0
IH6	4137840	1014	0
OH6	706640	239	0
IH7	4164416	1015	0
OH7	699184	237	0
IH8	4103552	1010	0
OH8	705536	239	0
IH9	4058448	1008	0
OH9	697856	238	0
IH10	3977184	1011	0
OH10	688128	236	0
IH11	3890832	1008	0
OH11	691584	239	0
IH12	3741616	1006	0
OH12	692560	239	0
```
