## Supplementary material for "A toolbox of Stable Integration Vectors (SIV) in the fission yeast *Schizosaccharomyces pombe*": Source data: S02_C011_T02_P0001_M4_X4_E1.quant

```
[instrument]
blockid	numofrow	numofcol	coversn	version	coverid	lamphours	blocksn	type	sn
21	8	12	*	1.3.2	*	*	*	ruo	272510497

[head]
version	name	operator	timestamp	expirytime	calibrationID
1.0.5	Quantitation	GUEST	*	*	*

[properties]
quantversion
0.2.5

[conditions]
BlkID	Run	ExcitationColor	EmissionColor	CameraBias	EmissionIndex	BlockTemperature	CameraGain	Point	SampleVolume	Step	ExposureIndex	CoverID	Time	SampleTemperature	CoverTemperature	ExcitationIndex	Stage	Exposure	Cycle
21	20190205smp65-76	x4	m4	*	4	60.0052,59.9933,60,59.9987,59.986,59.999	*	1	10	2	1	-1	1549382546.350	59.9991,59.9991,59.9986,59.9975,59.9992,59.9991	104.966	4	2	150	11

[quant]
region	quant	count	saturation
IA1	3483792	1011	0
OA1	678400	239	0
IA2	3561504	1007	0
OA2	678592	239	0
IA3	3697248	1009	0
OA3	682496	240	0
IA4	3778912	1013	0
OA4	674016	238	0
IA5	3825184	1009	0
OA5	670896	237	0
IA6	3870672	1003	0
OA6	675248	239	0
IA7	3928848	1008	0
OA7	668560	236	0
IA8	3971664	1010	0
OA8	674896	238	0
IA9	3978064	1011	0
OA9	676768	239	0
IA10	3927920	1012	0
OA10	675920	239	0
IA11	3832688	1006	0
OA11	675024	238	0
IA12	3769024	1007	0
OA12	674656	239	0
IB1	3558000	1004	0
OB1	683968	241	0
IB2	3705936	1012	0
OB2	682032	239	0
IB3	3865136	1008	0
OB3	681616	239	0
IB4	3953744	1006	0
OB4	678560	238	0
IB5	4075936	1004	0
OB5	679968	238	0
IB6	4149264	1011	0
OB6	670048	236	0
IB7	4245584	1016	0
OB7	663072	233	0
IB8	4234928	1014	0
OB8	671376	236	0
IB9	4166624	1004	0
OB9	692784	244	0
IB10	4114784	1007	0
OB10	680976	239	0
IB11	4028320	1012	0
OB11	679488	239	0
IB12	3902336	1015	0
OB12	665248	234	0
IC1	3671648	1011	0
OC1	678096	239	0
IC2	3774768	1007	0
OC2	675552	237	0
IC3	4008576	1004	0
OC3	674912	237	0
IC4	4115216	1008	0
OC4	678208	239	0
IC5	4254880	1015	0
OC5	666304	235	0
IC6	4341824	1015	0
OC6	667152	234	0
IC7	4462464	1006	0
OC7	687088	241	0
IC8	4445904	1007	0
OC8	679440	238	0
IC9	4437824	1011	0
OC9	685808	241	0
IC10	4296608	1010	0
OC10	675216	238	0
IC11	4148960	1009	0
OC11	669088	236	0
IC12	3980272	1009	0
OC12	671280	236	0
ID1	3752352	1007	0
OD1	671888	237	0
ID2	3944512	1008	0
OD2	669632	235	0
ID3	4166608	1011	0
OD3	688560	242	0
ID4	4356080	1014	0
OD4	673952	237	0
ID5	4481776	1009	0
OD5	683424	240	0
ID6	4556672	1006	0
OD6	674112	236	0
ID7	4724096	1009	0
OD7	683728	240	0
ID8	4664752	1005	0
OD8	691760	242	0
ID9	4617056	1006	0
OD9	676976	238	0
ID10	4471712	1002	0
OD10	679744	239	0
ID11	4334448	1007	0
OD11	670144	236	0
ID12	4105936	1006	0
OD12	675968	238	0
IE1	3811392	1008	0
OE1	683952	241	0
IE2	4026000	1013	0
OE2	671344	236	0
IE3	4226800	1008	0
OE3	686816	241	0
IE4	4360032	1007	0
OE4	676608	238	0
IE5	4543776	1009	0
OE5	682224	240	0
IE6	4711136	1007	0
OE6	683520	239	0
IE7	4730992	1006	0
OE7	682080	238	0
IE8	4711184	1003	0
OE8	683184	238	0
IE9	4693168	1009	0
OE9	677792	237	0
IE10	4554832	1010	0
OE10	686672	240	0
IE11	4391472	1011	0
OE11	683488	240	0
IE12	4172128	1010	0
OE12	683344	240	0
IF1	3870592	1011	0
OF1	672144	237	0
IF2	4008896	1006	0
OF2	679840	239	0
IF3	4261344	1011	0
OF3	685808	240	0
IF4	4396256	1007	0
OF4	679296	239	0
IF5	4603152	1006	0
OF5	670512	236	0
IF6	4667808	1008	0
OF6	674592	237	0
IF7	4740656	1009	0
OF7	676656	238	0
IF8	5084240	1013	0
OF8	681984	238	0
IF9	4664928	1009	0
OF9	680656	239	0
IF10	4560208	1006	0
OF10	682272	239	0
IF11	4342176	1008	0
OF11	685200	241	0
IF12	4194480	1014	0
OF12	669696	236	0
IG1	3871040	1012	0
OG1	678528	239	0
IG2	4033264	1009	0
OG2	688176	241	0
IG3	4239648	1002	0
OG3	683648	239	0
IG4	4433200	1008	0
OG4	670368	235	0
IG5	4547408	1008	0
OG5	687072	241	0
IG6	4634480	1011	0
OG6	686464	241	0
IG7	4682512	1006	0
OG7	680592	238	0
IG8	4668544	1008	0
OG8	685888	240	0
IG9	4584688	1013	0
OG9	673600	236	0
IG10	4557968	1014	0
OG10	674976	237	0
IG11	4366128	1011	0
OG11	684064	240	0
IG12	4244048	1005	0
OG12	670992	235	0
IH1	3822192	1008	0
OH1	668704	236	0
IH2	3973424	1006	0
OH2	667136	235	0
IH3	4179808	1006	0
OH3	680928	240	0
IH4	4253664	1009	0
OH4	675152	238	0
IH5	4431248	1007	0
OH5	671616	236	0
IH6	4484384	1016	0
OH6	663120	233	0
IH7	4564640	1016	0
OH7	668496	235	0
IH8	4488560	1009	0
OH8	683568	240	0
IH9	4454704	1006	0
OH9	671328	236	0
IH10	4380832	1010	0
OH10	672688	237	0
IH11	4328464	1011	0
OH11	673120	237	0
IH12	4137360	1009	0
OH12	675456	238	0
```
