## Supplementary material for "A toolbox of Stable Integration Vectors (SIV) in the fission yeast *Schizosaccharomyces pombe*": Source data: S02_C011_T02_P0001_M4_X4_E2.quant

```
[instrument]
blockid	numofrow	numofcol	coversn	version	coverid	lamphours	blocksn	type	sn
21	8	12	*	1.3.2	*	*	*	ruo	272510497

[head]
version	name	operator	timestamp	expirytime	calibrationID
1.0.5	Quantitation	GUEST	*	*	*

[properties]
quantversion
0.2.5

[conditions]
BlkID	Run	ExcitationColor	EmissionColor	CameraBias	EmissionIndex	BlockTemperature	CameraGain	Point	SampleVolume	Step	ExposureIndex	CoverID	Time	SampleTemperature	CoverTemperature	ExcitationIndex	Stage	Exposure	Cycle
21	20190205smp65-76	x4	m4	*	4	60.0052,59.9933,60,59.9987,59.986,59.999	*	1	10	2	2	-1	1549382547.043	59.9991,59.9991,59.9986,59.9975,59.9992,59.9991	104.966	4	2	800	11

[quant]
region	quant	count	saturation
IA1	6521552	1011	0
OA1	766752	239	0
IA2	6944336	1007	0
OA2	773344	239	0
IA3	7645952	1009	0
OA3	771216	240	0
IA4	8078816	1013	0
OA4	760624	238	0
IA5	8430688	1009	0
OA5	760096	237	0
IA6	8761728	1003	0
OA6	768080	239	0
IA7	8991424	1008	0
OA7	761760	236	0
IA8	9235536	1010	0
OA8	777232	238	0
IA9	9290976	1011	0
OA9	781184	239	0
IA10	8990816	1012	0
OA10	783376	239	0
IA11	8565728	1006	0
OA11	783888	238	0
IA12	8203424	1007	0
OA12	776976	239	0
IB1	6960096	1004	0
OB1	773152	241	0
IB2	7650432	1012	0
OB2	765904	239	0
IB3	8523632	1008	0
OB3	764864	239	0
IB4	9094336	1006	0
OB4	771536	238	0
IB5	9767008	1004	0
OB5	773632	238	0
IB6	10120816	1011	0
OB6	766208	236	0
IB7	10543632	1016	0
OB7	758640	233	0
IB8	10586464	1014	0
OB8	771024	236	0
IB9	10360656	1004	0
OB9	800896	244	0
IB10	10068624	1007	0
OB10	793824	239	0
IB11	9532928	1012	0
OB11	790432	239	0
IB12	8796112	1015	0
OB12	761520	234	0
IC1	7493984	1011	0
OC1	757008	239	0
IC2	8093920	1007	0
OC2	758800	237	0
IC3	9339216	1004	0
OC3	766096	237	0
IC4	9925536	1008	0
OC4	769008	239	0
IC5	10626368	1015	0
OC5	756752	235	0
IC6	11084208	1015	0
OC6	762800	234	0
IC7	11820896	1006	0
OC7	792736	241	0
IC8	11779456	1007	0
OC8	791392	238	0
IC9	11701376	1011	0
OC9	796240	241	0
IC10	10969536	1010	0
OC10	782688	238	0
IC11	10207680	1009	0
OC11	781584	236	0
IC12	9269312	1009	0
OC12	773536	236	0
ID1	7982032	1007	0
OD1	753072	237	0
ID2	8983792	1008	0
OD2	753120	235	0
ID3	10126592	1011	0
OD3	781488	242	0
ID4	11131264	1014	0
OD4	769168	237	0
ID5	11916560	1009	0
OD5	786640	240	0
ID6	12396400	1006	0
OD6	789504	236	0
ID7	13233200	1009	0
OD7	805072	240	0
ID8	12981024	1005	0
OD8	817696	242	0
ID9	12754832	1006	0
OD9	802432	238	0
ID10	12024352	1002	0
OD10	807584	239	0
ID11	11241968	1007	0
OD11	794640	236	0
ID12	10007088	1006	0
OD12	791312	238	0
IE1	8264000	1008	0
OE1	763456	241	0
IE2	9355520	1013	0
OE2	759648	236	0
IE3	10509568	1008	0
OE3	781840	241	0
IE4	11268800	1007	0
OE4	777184	238	0
IE5	12248416	1009	0
OE5	792320	240	0
IE6	13167952	1007	0
OE6	804064	239	0
IE7	13298224	1006	0
OE7	813184	238	0
IE8	13229616	1003	0
OE8	814816	238	0
IE9	13128640	1009	0
OE9	814048	237	0
IE10	12332816	1010	0
OE10	812656	240	0
IE11	11492832	1011	0
OE11	804496	240	0
IE12	10308176	1010	0
OE12	797424	240	0
IF1	8601632	1011	0
OF1	748464	237	0
IF2	9397328	1006	0
OF2	765584	239	0
IF3	10655600	1011	0
OF3	775392	240	0
IF4	11467008	1007	0
OF4	774784	239	0
IF5	12602000	1006	0
OF5	776816	236	0
IF6	12972400	1008	0
OF6	786880	237	0
IF7	13326544	1009	0
OF7	803456	238	0
IF8	15141744	1013	0
OF8	823232	238	0
IF9	12989488	1009	0
OF9	818016	239	0
IF10	12449168	1006	0
OF10	813184	239	0
IF11	11311648	1008	0
OF11	809712	241	0
IF12	10408592	1014	0
OF12	785008	236	0
IG1	8567840	1012	0
OG1	757984	239	0
IG2	9391520	1009	0
OG2	774368	241	0
IG3	10598144	1002	0
OG3	773536	239	0
IG4	11663696	1008	0
OG4	768480	235	0
IG5	12225232	1008	0
OG5	786528	241	0
IG6	12711808	1011	0
OG6	795280	241	0
IG7	13040256	1006	0
OG7	794912	238	0
IG8	12973776	1008	0
OG8	808656	240	0
IG9	12497824	1013	0
OG9	796512	236	0
IG10	12317344	1014	0
OG10	796000	237	0
IG11	11352528	1011	0
OG11	808544	240	0
IG12	10749760	1005	0
OG12	792400	235	0
IH1	8368912	1008	0
OH1	746944	236	0
IH2	9142432	1006	0
OH2	754240	235	0
IH3	10258944	1006	0
OH3	772064	240	0
IH4	10676528	1009	0
OH4	765792	238	0
IH5	11667536	1007	0
OH5	768416	236	0
IH6	11857520	1016	0
OH6	763744	233	0
IH7	12288784	1016	0
OH7	776176	235	0
IH8	11994864	1009	0
OH8	799296	240	0
IH9	11857728	1006	0
OH9	786784	236	0
IH10	11429904	1010	0
OH10	787616	237	0
IH11	11152576	1011	0
OH11	783472	237	0
IH12	10133408	1009	0
OH12	786144	238	0
```
