## Supplementary material for "A toolbox of Stable Integration Vectors (SIV) in the fission yeast *Schizosaccharomyces pombe*": Source data: S02_C011_T02_P0001_M5_X5_E1.quant

```
[instrument]
blockid	numofrow	numofcol	coversn	version	coverid	lamphours	blocksn	type	sn
21	8	12	*	1.3.2	*	*	*	ruo	272510497

[head]
version	name	operator	timestamp	expirytime	calibrationID
1.0.5	Quantitation	GUEST	*	*	*

[properties]
quantversion
0.2.5

[conditions]
BlkID	Run	ExcitationColor	EmissionColor	CameraBias	EmissionIndex	BlockTemperature	CameraGain	Point	SampleVolume	Step	ExposureIndex	CoverID	Time	SampleTemperature	CoverTemperature	ExcitationIndex	Stage	Exposure	Cycle
21	20190205smp65-76	x5	m5	*	5	60.0052,59.9933,60,59.9987,59.986,59.999	*	1	10	2	1	-1	1549382542.154	59.9991,59.9991,59.9986,59.9975,59.9992,59.9991	104.966	5	2	200	11

[quant]
region	quant	count	saturation
IA1	2885664	1014	0
OA1	674480	237	0
IA2	2862896	1006	0
OA2	687600	241	0
IA3	2865056	1008	0
OA3	681760	240	0
IA4	2865072	1010	0
OA4	673072	238	0
IA5	2837824	1006	0
OA5	670592	238	0
IA6	2837456	1004	0
OA6	673056	239	0
IA7	2851984	1008	0
OA7	664528	237	0
IA8	2842368	1010	0
OA8	668816	238	0
IA9	2907152	1013	0
OA9	662672	237	0
IA10	2860656	1012	0
OA10	678064	241	0
IA11	2870128	1008	0
OA11	667600	237	0
IA12	2850272	1008	0
OA12	669840	238	0
IB1	2842592	1004	0
OB1	683840	241	0
IB2	2866512	1011	0
OB2	676048	239	0
IB3	2843008	1005	0
OB3	685664	243	0
IB4	2830048	1006	0
OB4	666032	237	0
IB5	2828752	1008	0
OB5	662560	236	0
IB6	2837776	1011	0
OB6	662624	237	0
IB7	2857840	1015	0
OB7	654544	234	0
IB8	2846800	1014	0
OB8	664256	237	0
IB9	2818464	1004	0
OB9	681936	244	0
IB10	2814480	1003	0
OB10	677856	242	0
IB11	2863088	1012	0
OB11	667152	238	0
IB12	2858304	1014	0
OB12	665808	237	0
IC1	2847296	1009	0
OC1	679056	241	0
IC2	2840176	1006	0
OC2	673488	239	0
IC3	2845744	1008	0
OC3	666448	237	0
IC4	2841952	1010	0
OC4	660816	235	0
IC5	2851344	1014	0
OC5	667216	238	0
IC6	2848944	1014	0
OC6	665568	237	0
IC7	2849728	1009	0
OC7	666848	238	0
IC8	2832496	1006	0
OC8	665520	238	0
IC9	2841648	1011	0
OC9	673472	241	0
IC10	2831248	1009	0
OC10	666448	239	0
IC11	2847248	1010	0
OC11	664048	238	0
IC12	2819968	1005	0
OC12	679296	243	0
ID1	2831264	1006	0
OD1	671120	238	0
ID2	2843136	1008	0
OD2	664992	236	0
ID3	2858960	1012	0
OD3	676976	240	0
ID4	2863584	1015	0
OD4	664240	236	0
ID5	2850928	1009	0
OD5	670880	239	0
ID6	2843488	1004	0
OD6	670368	236	0
ID7	2863936	1009	0
OD7	679696	241	0
ID8	2829984	1005	0
OD8	684640	244	0
ID9	2820880	1004	0
OD9	662240	237	0
ID10	2822496	1003	0
OD10	664352	239	0
ID11	2810464	1003	0
OD11	662736	238	0
ID12	2822064	1007	0
OD12	654608	235	0
IE1	2849440	1011	0
OE1	667696	237	0
IE2	2864432	1014	0
OE2	671232	238	0
IE3	2857296	1009	0
OE3	678992	240	0
IE4	2838864	1005	0
OE4	663696	235	0
IE5	2852976	1010	0
OE5	673712	239	0
IE6	2849936	1002	0
OE6	692624	243	0
IE7	2864864	1006	0
OE7	675392	238	0
IE8	2827024	1003	0
OE8	674560	239	0
IE9	2834256	1008	0
OE9	669280	239	0
IE10	2843728	1011	0
OE10	657936	235	0
IE11	2836592	1010	0
OE11	665632	238	0
IE12	2833104	1011	0
OE12	660080	237	0
IF1	2843472	1010	0
OF1	675824	240	0
IF2	2837408	1006	0
OF2	672992	239	0
IF3	2856048	1010	0
OF3	679456	240	0
IF4	2849712	1007	0
OF4	675280	239	0
IF5	2841024	1006	0
OF5	667152	237	0
IF6	2839712	1007	0
OF6	666320	236	0
IF7	2851680	1010	0
OF7	675504	240	0
IF8	2925520	1014	0
OF8	656864	234	0
IF9	2849360	1013	0
OF9	668752	239	0
IF10	2821568	1006	0
OF10	662736	238	0
IF11	2821456	1007	0
OF11	666176	239	0
IF12	2848512	1013	0
OF12	661584	237	0
IG1	2847216	1012	0
OG1	676096	240	0
IG2	2857344	1011	0
OG2	670208	237	0
IG3	2847360	1007	0
OG3	672704	237	0
IG4	2842400	1009	0
OG4	666192	236	0
IG5	2847680	1011	0
OG5	662800	236	0
IG6	2845168	1012	0
OG6	681376	242	0
IG7	2842240	1008	0
OG7	671504	239	0
IG8	2821776	1004	0
OG8	684560	244	0
IG9	2841600	1015	0
OG9	654048	234	0
IG10	2843456	1014	0
OG10	659840	236	0
IG11	2839808	1013	0
OG11	663392	237	0
IG12	2820288	1008	0
OG12	670448	240	0
IH1	2833488	1006	0
OH1	666112	237	0
IH2	2838320	1006	0
OH2	670224	238	0
IH3	2854800	1010	0
OH3	672496	238	0
IH4	2844144	1012	0
OH4	675008	240	0
IH5	2823968	1006	0
OH5	668240	238	0
IH6	2836032	1013	0
OH6	663296	237	0
IH7	2842336	1014	0
OH7	667008	238	0
IH8	2831104	1011	0
OH8	677616	242	0
IH9	2809904	1007	0
OH9	665264	238	0
IH10	2818832	1008	0
OH10	660336	236	0
IH11	2817968	1009	0
OH11	671104	241	0
IH12	2822992	1010	0
OH12	668048	240	0
```
