## Supplementary material for "A toolbox of Stable Integration Vectors (SIV) in the fission yeast *Schizosaccharomyces pombe*": Source data: S02_C011_T02_P0001_M5_X5_E2.quant

```
[instrument]
blockid	numofrow	numofcol	coversn	version	coverid	lamphours	blocksn	type	sn
21	8	12	*	1.3.2	*	*	*	ruo	272510497

[head]
version	name	operator	timestamp	expirytime	calibrationID
1.0.5	Quantitation	GUEST	*	*	*

[properties]
quantversion
0.2.5

[conditions]
BlkID	Run	ExcitationColor	EmissionColor	CameraBias	EmissionIndex	BlockTemperature	CameraGain	Point	SampleVolume	Step	ExposureIndex	CoverID	Time	SampleTemperature	CoverTemperature	ExcitationIndex	Stage	Exposure	Cycle
21	20190205smp65-76	x5	m5	*	5	60.0052,59.9933,60,59.9987,59.986,59.999	*	1	10	2	2	-1	1549382542.891	59.9991,59.9991,59.9986,59.9975,59.9992,59.9991	104.966	5	2	920	11

[quant]
region	quant	count	saturation
IA1	3196864	1014	0
OA1	744464	237	0
IA2	3168992	1006	0
OA2	762064	241	0
IA3	3150800	1008	0
OA3	747584	240	0
IA4	3156208	1010	0
OA4	729600	238	0
IA5	3081312	1006	0
OA5	726640	238	0
IA6	3136400	1004	0
OA6	727552	239	0
IA7	3175360	1008	0
OA7	724272	237	0
IA8	3124496	1010	0
OA8	723888	238	0
IA9	3418496	1013	0
OA9	722368	237	0
IA10	3193856	1012	0
OA10	745888	241	0
IA11	3302208	1008	0
OA11	740736	237	0
IA12	3180384	1008	0
OA12	735984	238	0
IB1	3128736	1004	0
OB1	749392	241	0
IB2	3138048	1011	0
OB2	736192	239	0
IB3	3103424	1005	0
OB3	745280	243	0
IB4	3075920	1006	0
OB4	719632	237	0
IB5	3063792	1008	0
OB5	711824	236	0
IB6	3083472	1011	0
OB6	714688	237	0
IB7	3129584	1015	0
OB7	708352	234	0
IB8	3118384	1014	0
OB8	717280	237	0
IB9	3112816	1004	0
OB9	736944	244	0
IB10	3132256	1003	0
OB10	740112	242	0
IB11	3255200	1012	0
OB11	732288	238	0
IB12	3179680	1014	0
OB12	730336	237	0
IC1	3083744	1009	0
OC1	735600	241	0
IC2	3068240	1006	0
OC2	729040	239	0
IC3	3076784	1008	0
OC3	712976	237	0
IC4	3068800	1010	0
OC4	711584	235	0
IC5	3094496	1014	0
OC5	719968	238	0
IC6	3100480	1014	0
OC6	716576	237	0
IC7	3136768	1009	0
OC7	723760	238	0
IC8	3107456	1006	0
OC8	725104	238	0
IC9	3136352	1011	0
OC9	728128	241	0
IC10	3124208	1009	0
OC10	715792	239	0
IC11	3204608	1010	0
OC11	723584	238	0
IC12	3097296	1005	0
OC12	738096	243	0
ID1	3043552	1006	0
OD1	722640	238	0
ID2	3069568	1008	0
OD2	716336	236	0
ID3	3094144	1012	0
OD3	728368	240	0
ID4	3102064	1015	0
OD4	720752	236	0
ID5	3143232	1009	0
OD5	731568	239	0
ID6	3176560	1004	0
OD6	747008	236	0
ID7	3214640	1009	0
OD7	744640	241	0
ID8	3135408	1005	0
OD8	745136	244	0
ID9	3126288	1004	0
OD9	718432	237	0
ID10	3147136	1003	0
OD10	721840	239	0
ID11	3100672	1003	0
OD11	720288	238	0
ID12	3088448	1007	0
OD12	710640	235	0
IE1	3047616	1011	0
OE1	715568	237	0
IE2	3074704	1014	0
OE2	722496	238	0
IE3	3089392	1009	0
OE3	732384	240	0
IE4	3089488	1005	0
OE4	719712	235	0
IE5	3128256	1010	0
OE5	729664	239	0
IE6	3213568	1002	0
OE6	778688	243	0
IE7	3232320	1006	0
OE7	753296	238	0
IE8	3150688	1003	0
OE8	739424	239	0
IE9	3136688	1008	0
OE9	726816	239	0
IE10	3144720	1011	0
OE10	712064	235	0
IE11	3126752	1010	0
OE11	718576	238	0
IE12	3087552	1011	0
OE12	710448	237	0
IF1	3050224	1010	0
OF1	723712	240	0
IF2	3052656	1006	0
OF2	724256	239	0
IF3	3095328	1010	0
OF3	732256	240	0
IF4	3117504	1007	0
OF4	727968	239	0
IF5	3127072	1006	0
OF5	725072	237	0
IF6	3142912	1007	0
OF6	729152	236	0
IF7	3174832	1010	0
OF7	737936	240	0
IF8	3487728	1014	0
OF8	717456	234	0
IF9	3163424	1013	0
OF9	730656	239	0
IF10	3125616	1006	0
OF10	718576	238	0
IF11	3103104	1007	0
OF11	721632	239	0
IF12	3131296	1013	0
OF12	714448	237	0
IG1	3057120	1012	0
OG1	726432	240	0
IG2	3079792	1011	0
OG2	721056	237	0
IG3	3068128	1007	0
OG3	724048	237	0
IG4	3076432	1009	0
OG4	716400	236	0
IG5	3089552	1011	0
OG5	713872	236	0
IG6	3100240	1012	0
OG6	737504	242	0
IG7	3114768	1008	0
OG7	727072	239	0
IG8	3087264	1004	0
OG8	739952	244	0
IG9	3122848	1015	0
OG9	705616	234	0
IG10	3127600	1014	0
OG10	715024	236	0
IG11	3107440	1013	0
OG11	713328	237	0
IG12	3059024	1008	0
OG12	716048	240	0
IH1	3058272	1006	0
OH1	714016	237	0
IH2	3074592	1006	0
OH2	722032	238	0
IH3	3089792	1010	0
OH3	725312	238	0
IH4	3080016	1012	0
OH4	728640	240	0
IH5	3082032	1006	0
OH5	721104	238	0
IH6	3086576	1013	0
OH6	713456	237	0
IH7	3092416	1014	0
OH7	721408	238	0
IH8	3086288	1011	0
OH8	731104	242	0
IH9	3079424	1007	0
OH9	717008	238	0
IH10	3080384	1008	0
OH10	713520	236	0
IH11	3087152	1009	0
OH11	720592	241	0
IH12	3054704	1010	0
OH12	716000	240	0
```
