## Supplementary material for "A toolbox of Stable Integration Vectors (SIV) in the fission yeast *Schizosaccharomyces pombe*": Source data: S02_C012_T02_P0001_M1_X1_E1.quant

```
[instrument]
blockid	numofrow	numofcol	coversn	version	coverid	lamphours	blocksn	type	sn
21	8	12	*	1.3.2	*	*	*	ruo	272510497

[head]
version	name	operator	timestamp	expirytime	calibrationID
1.0.5	Quantitation	GUEST	*	*	*

[properties]
quantversion
0.2.5

[conditions]
BlkID	Run	ExcitationColor	EmissionColor	CameraBias	EmissionIndex	BlockTemperature	CameraGain	Point	SampleVolume	Step	ExposureIndex	CoverID	Time	SampleTemperature	CoverTemperature	ExcitationIndex	Stage	Exposure	Cycle
21	20190205smp65-76	x1	m1	*	1	60.0149,59.9883,59.9877,60.0036,60.0055,59.9943	*	1	10	2	1	-1	1549382668.843	59.9995,59.9982,59.9984,59.9985,59.9983,59.999	104.966	1	2	60	12

[quant]
region	quant	count	saturation
IA1	2952592	1013	0
OA1	663168	237	0
IA2	2967056	1008	0
OA2	662032	236	0
IA3	3003008	1008	0
OA3	656160	234	0
IA4	3051120	1016	0
OA4	657584	234	0
IA5	3070064	1017	0
OA5	654512	233	0
IA6	3065616	1010	0
OA6	674064	240	0
IA7	3347248	1006	0
OA7	672096	239	0
IA8	3374400	1013	0
OA8	668800	237	0
IA9	3391840	1016	0
OA9	664224	237	0
IA10	3299088	1017	0
OA10	660080	236	0
IA11	3263216	1017	0
OA11	655824	235	0
IA12	3175936	1011	0
OA12	662288	238	0
IB1	2964592	1009	0
OB1	663728	237	0
IB2	3020096	1010	0
OB2	676224	241	0
IB3	3081072	1016	0
OB3	676608	240	0
IB4	3091568	1014	0
OB4	675744	239	0
IB5	3112960	1009	0
OB5	671488	237	0
IB6	3131152	1011	0
OB6	664672	235	0
IB7	3503152	1016	0
OB7	670800	237	0
IB8	3502848	1018	0
OB8	673312	237	0
IB9	3453600	1015	0
OB9	666672	236	0
IB10	3396080	1007	0
OB10	674320	240	0
IB11	3353840	1013	0
OB11	665728	237	0
IB12	3226000	1009	0
OB12	668304	239	0
IC1	3004208	1015	0
OC1	669024	239	0
IC2	3005840	1016	0
OC2	676288	240	0
IC3	3089408	1011	0
OC3	672992	238	0
IC4	3110416	1007	0
OC4	682128	241	0
IC5	3158016	1013	0
OC5	679248	240	0
IC6	3181840	1016	0
OC6	680048	240	0
IC7	3598464	1011	0
OC7	684320	240	0
IC8	3577184	1008	0
OC8	673280	236	0
IC9	3545136	1011	0
OC9	673056	237	0
IC10	3460752	1006	0
OC10	675840	239	0
IC11	3385520	1006	0
OC11	676288	240	0
IC12	3285984	1011	0
OC12	661008	236	0
ID1	3012032	1012	0
OD1	665552	238	0
ID2	3069696	1012	0
OD2	666080	237	0
ID3	3106736	1007	0
OD3	668880	237	0
ID4	3167840	1016	0
OD4	666704	236	0
ID5	3195136	1010	0
OD5	683984	241	0
ID6	3204336	1007	0
OD6	677760	238	0
ID7	3689664	1012	0
OD7	685424	240	0
ID8	3640160	1008	0
OD8	691888	242	0
ID9	3598112	1006	0
OD9	679200	239	0
ID10	3555856	1012	0
OD10	670368	237	0
ID11	3456976	1010	0
OD11	668688	238	0
ID12	3346656	1013	0
OD12	678224	241	0
IE1	3023616	1012	0
OE1	678096	242	0
IE2	3047856	1006	0
OE2	674432	240	0
IE3	3132464	1011	0
OE3	670128	237	0
IE4	3147376	1007	0
OE4	687632	243	0
IE5	3179776	1015	0
OE5	680656	240	0
IE6	3239712	1012	0
OE6	675408	237	0
IE7	3683472	1010	0
OE7	675712	236	0
IE8	3633904	1010	0
OE8	674208	236	0
IE9	3616528	1011	0
OE9	687600	241	0
IE10	3574864	1016	0
OE10	668576	236	0
IE11	3502384	1016	0
OE11	669824	238	0
IE12	3358640	1012	0
OE12	668224	238	0
IF1	3019936	1007	0
OF1	674880	241	0
IF2	3080224	1010	0
OF2	670320	238	0
IF3	3184912	1018	0
OF3	676976	239	0
IF4	3188736	1015	0
OF4	676368	239	0
IF5	3212752	1010	0
OF5	670800	237	0
IF6	3220640	1010	0
OF6	668720	236	0
IF7	3674432	1012	0
OF7	674928	237	0
IF8	3860560	1016	0
OF8	681856	239	0
IF9	3616224	1012	0
OF9	678816	239	0
IF10	3552288	1006	0
OF10	680656	240	0
IF11	3468384	1013	0
OF11	670032	238	0
IF12	3385504	1015	0
OF12	665184	237	0
IG1	3016448	1009	0
OG1	678976	243	0
IG2	3074256	1012	0
OG2	670896	238	0
IG3	3120128	1007	0
OG3	672640	238	0
IG4	3157616	1010	0
OG4	682976	242	0
IG5	3175424	1006	0
OG5	677808	240	0
IG6	3204272	1010	0
OG6	673936	238	0
IG7	3630560	1008	0
OG7	668448	235	0
IG8	3638912	1015	0
OG8	671696	236	0
IG9	3576672	1016	0
OG9	676960	239	0
IG10	3553904	1016	0
OG10	674016	238	0
IG11	3437760	1011	0
OG11	668592	238	0
IG12	3355968	1010	0
OG12	660560	236	0
IH1	3005024	1011	0
OH1	667200	239	0
IH2	3073920	1018	0
OH2	663408	237	0
IH3	3108528	1013	0
OH3	674544	240	0
IH4	3105264	1005	0
OH4	666608	237	0
IH5	3148880	1011	0
OH5	667248	238	0
IH6	3176000	1016	0
OH6	657872	234	0
IH7	3559120	1017	0
OH7	664304	235	0
IH8	3509376	1009	0
OH8	670496	238	0
IH9	3491184	1010	0
OH9	671024	239	0
IH10	3434080	1011	0
OH10	670752	240	0
IH11	3379456	1009	0
OH11	670272	240	0
IH12	3290016	1007	0
OH12	656704	235	0
```
