## Supplementary material for "A toolbox of Stable Integration Vectors (SIV) in the fission yeast *Schizosaccharomyces pombe*": Source data: S02_C012_T02_P0001_M1_X1_E2.quant

```
[instrument]
blockid	numofrow	numofcol	coversn	version	coverid	lamphours	blocksn	type	sn
21	8	12	*	1.3.2	*	*	*	ruo	272510497

[head]
version	name	operator	timestamp	expirytime	calibrationID
1.0.5	Quantitation	GUEST	*	*	*

[properties]
quantversion
0.2.5

[conditions]
BlkID	Run	ExcitationColor	EmissionColor	CameraBias	EmissionIndex	BlockTemperature	CameraGain	Point	SampleVolume	Step	ExposureIndex	CoverID	Time	SampleTemperature	CoverTemperature	ExcitationIndex	Stage	Exposure	Cycle
21	20190205smp65-76	x1	m1	*	1	60.0149,59.9883,59.9877,60.0036,60.0055,59.9943	*	1	10	2	2	-1	1549382669.517	59.9995,59.9982,59.9984,59.9985,59.9983,59.999	104.966	1	2	175	12

[quant]
region	quant	count	saturation
IA1	3253680	1013	0
OA1	675072	237	0
IA2	3314448	1008	0
OA2	679328	236	0
IA3	3415408	1008	0
OA3	676240	234	0
IA4	3529696	1016	0
OA4	678032	234	0
IA5	3585280	1017	0
OA5	679312	233	0
IA6	3623504	1010	0
OA6	702512	240	0
IA7	4470848	1006	0
OA7	706064	239	0
IA8	4516368	1013	0
OA8	703840	237	0
IA9	4572320	1016	0
OA9	695712	237	0
IA10	4299536	1017	0
OA10	693264	236	0
IA11	4190288	1017	0
OA11	682672	235	0
IA12	3970736	1011	0
OA12	683136	238	0
IB1	3308768	1009	0
OB1	678240	237	0
IB2	3444768	1010	0
OB2	697584	241	0
IB3	3606656	1016	0
OB3	700592	240	0
IB4	3665312	1014	0
OB4	704336	239	0
IB5	3746656	1009	0
OB5	705344	237	0
IB6	3815168	1011	0
OB6	700176	235	0
IB7	4872512	1016	0
OB7	713728	237	0
IB8	4871472	1018	0
OB8	714912	237	0
IB9	4763728	1015	0
OB9	705776	236	0
IB10	4626384	1007	0
OB10	715408	240	0
IB11	4477472	1013	0
OB11	699584	237	0
IB12	4133344	1009	0
OB12	693904	239	0
IC1	3397184	1015	0
OC1	686160	239	0
IC2	3384496	1016	0
OC2	697408	240	0
IC3	3662272	1011	0
OC3	699056	238	0
IC4	3755696	1007	0
OC4	714144	241	0
IC5	3863664	1013	0
OC5	714944	240	0
IC6	3945840	1016	0
OC6	723440	240	0
IC7	5166688	1011	0
OC7	732128	240	0
IC8	5132720	1008	0
OC8	720544	236	0
IC9	5040448	1011	0
OC9	718800	237	0
IC10	4831344	1006	0
OC10	718912	239	0
IC11	4614496	1006	0
OC11	710656	240	0
IC12	4286512	1011	0
OC12	690752	236	0
ID1	3443440	1012	0
OD1	683904	238	0
ID2	3609136	1012	0
OD2	692224	237	0
ID3	3742848	1007	0
OD3	699472	237	0
ID4	3897088	1016	0
OD4	703760	236	0
ID5	4001040	1010	0
OD5	724128	241	0
ID6	4066272	1007	0
OD6	725040	238	0
ID7	5445904	1012	0
OD7	738000	240	0
ID8	5356416	1008	0
OD8	742944	242	0
ID9	5250320	1006	0
OD9	730784	239	0
ID10	5099968	1012	0
OD10	715488	237	0
ID11	4825584	1010	0
OD11	710288	238	0
ID12	4466960	1013	0
OD12	708768	241	0
IE1	3467856	1012	0
OE1	697504	242	0
IE2	3577584	1006	0
OE2	701008	240	0
IE3	3785312	1011	0
OE3	699792	237	0
IE4	3877792	1007	0
OE4	726832	243	0
IE5	3937040	1015	0
OE5	722224	240	0
IE6	4135840	1012	0
OE6	725328	237	0
IE7	5426384	1010	0
OE7	731344	236	0
IE8	5324960	1010	0
OE8	726736	236	0
IE9	5270736	1011	0
OE9	736912	241	0
IE10	5111504	1016	0
OE10	713808	236	0
IE11	4912400	1016	0
OE11	713024	238	0
IE12	4499248	1012	0
OE12	704512	238	0
IF1	3469696	1007	0
OF1	694624	241	0
IF2	3612368	1010	0
OF2	694336	238	0
IF3	3885568	1018	0
OF3	705088	239	0
IF4	3933216	1015	0
OF4	710976	239	0
IF5	4049648	1010	0
OF5	713328	237	0
IF6	4076928	1010	0
OF6	712992	236	0
IF7	5383744	1012	0
OF7	723216	237	0
IF8	5926560	1016	0
OF8	736560	239	0
IF9	5244896	1012	0
OF9	728944	239	0
IF10	5099872	1006	0
OF10	724128	240	0
IF11	4810240	1013	0
OF11	708368	238	0
IF12	4526624	1015	0
OF12	694032	237	0
IG1	3465248	1009	0
OG1	697536	243	0
IG2	3613216	1012	0
OG2	689312	238	0
IG3	3753968	1007	0
OG3	695952	238	0
IG4	3874928	1010	0
OG4	712912	242	0
IG5	3956864	1006	0
OG5	711552	240	0
IG6	4041568	1010	0
OG6	710160	238	0
IG7	5281296	1008	0
OG7	711856	235	0
IG8	5292752	1015	0
OG8	711520	236	0
IG9	5118512	1016	0
OG9	718096	239	0
IG10	5047488	1016	0
OG10	709440	238	0
IG11	4739472	1011	0
OG11	703664	238	0
IG12	4496352	1010	0
OG12	689168	236	0
IH1	3432016	1011	0
OH1	683456	239	0
IH2	3575856	1018	0
OH2	681568	237	0
IH3	3708368	1013	0
OH3	697680	240	0
IH4	3743920	1005	0
OH4	692128	237	0
IH5	3862496	1011	0
OH5	698176	238	0
IH6	3934944	1016	0
OH6	687680	234	0
IH7	5043728	1017	0
OH7	699696	235	0
IH8	4947184	1009	0
OH8	710352	238	0
IH9	4882336	1010	0
OH9	707840	239	0
IH10	4733872	1011	0
OH10	706448	240	0
IH11	4582160	1009	0
OH11	700208	240	0
IH12	4336096	1007	0
OH12	681280	235	0
```
