## Supplementary material for "A toolbox of Stable Integration Vectors (SIV) in the fission yeast *Schizosaccharomyces pombe*": Source data: S02_C012_T02_P0001_M1_X1_E3.quant

```
[instrument]
blockid	numofrow	numofcol	coversn	version	coverid	lamphours	blocksn	type	sn
21	8	12	*	1.3.2	*	*	*	ruo	272510497

[head]
version	name	operator	timestamp	expirytime	calibrationID
1.0.5	Quantitation	GUEST	*	*	*

[properties]
quantversion
0.2.5

[conditions]
BlkID	Run	ExcitationColor	EmissionColor	CameraBias	EmissionIndex	BlockTemperature	CameraGain	Point	SampleVolume	Step	ExposureIndex	CoverID	Time	SampleTemperature	CoverTemperature	ExcitationIndex	Stage	Exposure	Cycle
21	20190205smp65-76	x1	m1	*	1	60.0149,59.9883,59.9877,60.0036,60.0055,59.9943	*	1	10	2	3	-1	1549382670.234	59.9995,59.9982,59.9984,59.9985,59.9983,59.999	104.966	1	2	520	12

[quant]
region	quant	count	saturation
IA1	4164240	1013	0
OA1	718944	237	0
IA2	4366336	1008	0
OA2	732976	236	0
IA3	4659264	1008	0
OA3	736112	234	0
IA4	4981152	1016	0
OA4	750208	234	0
IA5	5138768	1017	0
OA5	757984	233	0
IA6	5309664	1010	0
OA6	788928	240	0
IA7	7853680	1006	0
OA7	812080	239	0
IA8	7964560	1013	0
OA8	808112	237	0
IA9	8118880	1016	0
OA9	800624	237	0
IA10	7303552	1017	0
OA10	781952	236	0
IA11	6987744	1017	0
OA11	763872	235	0
IA12	6356720	1011	0
OA12	752016	238	0
IB1	4341824	1009	0
OB1	729152	237	0
IB2	4737664	1010	0
OB2	757248	241	0
IB3	5183376	1016	0
OB3	772064	240	0
IB4	5394032	1014	0
OB4	791232	239	0
IB5	5657488	1009	0
OB5	804016	237	0
IB6	5863792	1011	0
OB6	806832	235	0
IB7	8968080	1016	0
OB7	840384	237	0
IB8	8988176	1018	0
OB8	843104	237	0
IB9	8662688	1015	0
OB9	826176	236	0
IB10	8343200	1007	0
OB10	833712	240	0
IB11	7854480	1013	0
OB11	800768	237	0
IB12	6825552	1009	0
OB12	775232	239	0
IC1	4562704	1015	0
OC1	741184	239	0
IC2	4515344	1016	0
OC2	764896	240	0
IC3	5368576	1011	0
OC3	781152	238	0
IC4	5682000	1007	0
OC4	813632	241	0
IC5	5999792	1013	0
OC5	830160	240	0
IC6	6219296	1016	0
OC6	846576	240	0
IC7	9892080	1011	0
OC7	880272	240	0
IC8	9825584	1008	0
OC8	868944	236	0
IC9	9534512	1011	0
OC9	859712	237	0
IC10	8936960	1006	0
OC10	850032	239	0
IC11	8312992	1006	0
OC11	828560	240	0
IC12	7281152	1011	0
OC12	781392	236	0
ID1	4733120	1012	0
OD1	747248	238	0
ID2	5217248	1012	0
OD2	764704	237	0
ID3	5628208	1007	0
OD3	791376	237	0
ID4	6066752	1016	0
OD4	808016	236	0
ID5	6440336	1010	0
OD5	849824	241	0
ID6	6641104	1007	0
OD6	872880	238	0
ID7	10715808	1012	0
OD7	901536	240	0
ID8	10467088	1008	0
OD8	908416	242	0
ID9	10212752	1006	0
OD9	885360	239	0
ID10	9701456	1012	0
OD10	859008	237	0
ID11	8915824	1010	0
OD11	835456	238	0
ID12	7810864	1013	0
OD12	813040	241	0
IE1	4804208	1012	0
OE1	756480	242	0
IE2	5139664	1006	0
OE2	776224	240	0
IE3	5737360	1011	0
OE3	791072	237	0
IE4	6061456	1007	0
OE4	837232	243	0
IE5	6191152	1015	0
OE5	846048	240	0
IE6	6816720	1012	0
OE6	873088	237	0
IE7	10660224	1010	0
OE7	898720	236	0
IE8	10377184	1010	0
OE8	887616	236	0
IE9	10213760	1011	0
OE9	894064	241	0
IE10	9736528	1016	0
OE10	854384	236	0
IE11	9119824	1016	0
OE11	834224	238	0
IE12	7903248	1012	0
OE12	800352	238	0
IF1	4836896	1007	0
OF1	752160	241	0
IF2	5228224	1010	0
OF2	767232	238	0
IF3	5994800	1018	0
OF3	792768	239	0
IF4	6174016	1015	0
OF4	813584	239	0
IF5	6531952	1010	0
OF5	826096	237	0
IF6	6654128	1010	0
OF6	836368	236	0
IF7	10510704	1012	0
OF7	870784	237	0
IF8	12123440	1016	0
OF8	894240	239	0
IF9	10124000	1012	0
OF9	876864	239	0
IF10	9715920	1006	0
OF10	859568	240	0
IF11	8852960	1013	0
OF11	823504	238	0
IF12	7979872	1015	0
OF12	787904	237	0
IG1	4796944	1009	0
OG1	752000	243	0
IG2	5202464	1012	0
OG2	755680	238	0
IG3	5643424	1007	0
OG3	774400	238	0
IG4	6010896	1010	0
OG4	804208	242	0
IG5	6287136	1006	0
OG5	815232	240	0
IG6	6531664	1010	0
OG6	821936	238	0
IG7	10238896	1008	0
OG7	838960	235	0
IG8	10231968	1015	0
OG8	845888	236	0
IG9	9726000	1016	0
OG9	846640	239	0
IG10	9516096	1016	0
OG10	824464	238	0
IG11	8629968	1011	0
OG11	804800	238	0
IG12	7904608	1010	0
OG12	775216	236	0
IH1	4700976	1011	0
OH1	726736	239	0
IH2	5087472	1018	0
OH2	737312	237	0
IH3	5497456	1013	0
OH3	764576	240	0
IH4	5684592	1005	0
OH4	767840	237	0
IH5	5995664	1011	0
OH5	782192	238	0
IH6	6193168	1016	0
OH6	776448	234	0
IH7	9475360	1017	0
OH7	805760	235	0
IH8	9241440	1009	0
OH8	820848	238	0
IH9	9085328	1010	0
OH9	813504	239	0
IH10	8636992	1011	0
OH10	801264	240	0
IH11	8196640	1009	0
OH11	786848	240	0
IH12	7461824	1007	0
OH12	755664	235	0
```
