## Supplementary material for "A toolbox of Stable Integration Vectors (SIV) in the fission yeast *Schizosaccharomyces pombe*": Source data: S02_C012_T02_P0001_M2_X2_E1.quant

```
[instrument]
blockid	numofrow	numofcol	coversn	version	coverid	lamphours	blocksn	type	sn
21	8	12	*	1.3.2	*	*	*	ruo	272510497

[head]
version	name	operator	timestamp	expirytime	calibrationID
1.0.5	Quantitation	GUEST	*	*	*

[properties]
quantversion
0.2.5

[conditions]
BlkID	Run	ExcitationColor	EmissionColor	CameraBias	EmissionIndex	BlockTemperature	CameraGain	Point	SampleVolume	Step	ExposureIndex	CoverID	Time	SampleTemperature	CoverTemperature	ExcitationIndex	Stage	Exposure	Cycle
21	20190205smp65-76	x2	m2	*	2	60.0149,59.9883,59.9877,60.0036,60.0055,59.9943	*	1	10	2	1	-1	1549382666.933	59.9995,59.9982,59.9984,59.9985,59.9983,59.999	104.966	2	2	100	12

[quant]
region	quant	count	saturation
IA1	3075504	1006	0
OA1	673104	240	0
IA2	3110880	1009	0
OA2	672704	239	0
IA3	3150416	1008	0
OA3	668336	238	0
IA4	3191744	1015	0
OA4	670672	239	0
IA5	3194112	1011	0
OA5	662256	237	0
IA6	3207824	1009	0
OA6	655504	235	0
IA7	3309760	1009	0
OA7	655856	235	0
IA8	3334368	1012	0
OA8	667024	239	0
IA9	3357504	1016	0
OA9	654176	235	0
IA10	3321840	1015	0
OA10	659360	236	0
IA11	3278896	1005	0
OA11	685408	245	0
IA12	3269040	1005	0
OA12	672720	241	0
IB1	3107648	1007	0
OB1	677056	241	0
IB2	3165296	1011	0
OB2	672928	239	0
IB3	3272368	1016	0
OB3	657920	234	0
IB4	3254096	1010	0
OB4	663792	236	0
IB5	3281168	1005	0
OB5	665680	237	0
IB6	3324160	1010	0
OB6	664880	238	0
IB7	3467744	1016	0
OB7	655472	234	0
IB8	3472672	1016	0
OB8	655376	234	0
IB9	3429344	1009	0
OB9	670048	239	0
IB10	3417168	1008	0
OB10	664736	238	0
IB11	3384848	1011	0
OB11	672256	240	0
IB12	3327296	1010	0
OB12	673952	241	0
IC1	3164000	1016	0
OC1	660336	236	0
IC2	3104912	1015	0
OC2	671072	239	0
IC3	3279808	1009	0
OC3	665008	236	0
IC4	3322096	1011	0
OC4	668800	238	0
IC5	3368272	1014	0
OC5	663504	237	0
IC6	3394160	1014	0
OC6	663328	237	0
IC7	3564848	1009	0
OC7	667440	238	0
IC8	3558800	1008	0
OC8	671360	239	0
IC9	3544320	1010	0
OC9	673808	241	0
IC10	3487744	1005	0
OC10	681040	244	0
IC11	3436464	1007	0
OC11	655728	235	0
IC12	3364736	1008	0
OC12	661104	237	0
ID1	3250272	1010	0
OD1	672384	239	0
ID2	3267216	1009	0
OD2	660064	235	0
ID3	3346784	1008	0
OD3	673856	240	0
ID4	3423504	1015	0
OD4	671760	239	0
ID5	3448256	1006	0
OD5	686224	244	0
ID6	3488208	1010	0
OD6	662112	236	0
ID7	3683568	1011	0
OD7	676416	240	0
ID8	3656064	1008	0
OD8	668944	238	0
ID9	3652976	1010	0
OD9	661472	236	0
ID10	3599664	1009	0
OD10	662416	236	0
ID11	3546960	1010	0
OD11	663168	237	0
ID12	3462928	1014	0
OD12	671520	240	0
IE1	3210224	1008	0
OE1	664736	237	0
IE2	3274096	1011	0
OE2	665552	237	0
IE3	3384656	1009	0
OE3	669312	238	0
IE4	3419184	1008	0
OE4	678944	242	0
IE5	3427696	1014	0
OE5	671248	239	0
IE6	3555200	1011	0
OE6	661184	236	0
IE7	3680064	1008	0
OE7	673904	239	0
IE8	3670128	1010	0
OE8	662512	236	0
IE9	3670512	1012	0
OE9	669712	239	0
IE10	3655392	1016	0
OE10	654240	234	0
IE11	3601392	1014	0
OE11	664592	238	0
IE12	3472880	1007	0
OE12	682624	244	0
IF1	3240416	1009	0
OF1	659616	236	0
IF2	3303712	1010	0
OF2	678864	242	0
IF3	3507648	1018	0
OF3	663184	236	0
IF4	3457760	1013	0
OF4	672112	239	0
IF5	3521664	1008	0
OF5	662176	237	0
IF6	3523952	1008	0
OF6	666096	238	0
IF7	3700544	1009	0
OF7	678320	241	0
IF8	3960912	1016	0
OF8	666864	237	0
IF9	3677168	1009	0
OF9	670640	239	0
IF10	3642752	1005	0
OF10	687376	245	0
IF11	3590464	1015	0
OF11	660704	236	0
IF12	3517616	1015	0
OF12	656144	235	0
IG1	3265040	1017	0
OG1	646752	231	0
IG2	3312608	1011	0
OG2	668976	238	0
IG3	3389424	1007	0
OG3	668880	238	0
IG4	3454416	1010	0
OG4	665296	237	0
IG5	3487056	1006	0
OG5	670192	239	0
IG6	3539792	1009	0
OG6	669536	239	0
IG7	3683376	1007	0
OG7	666880	237	0
IG8	3714448	1017	0
OG8	650128	232	0
IG9	3663264	1015	0
OG9	666752	238	0
IG10	3667776	1014	0
OG10	665120	238	0
IG11	3574160	1011	0
OG11	659280	236	0
IG12	3540896	1010	0
OG12	660928	236	0
IH1	3232928	1009	0
OH1	678608	242	0
IH2	3302912	1016	0
OH2	655472	234	0
IH3	3366576	1009	0
OH3	665568	237	0
IH4	3369120	1003	0
OH4	670112	239	0
IH5	3432800	1011	0
OH5	666912	238	0
IH6	3468928	1014	0
OH6	671488	240	0
IH7	3636512	1017	0
OH7	650400	232	0
IH8	3581168	1007	0
OH8	667200	238	0
IH9	3590656	1010	0
OH9	661600	237	0
IH10	3567488	1011	0
OH10	663808	237	0
IH11	3545680	1008	0
OH11	672576	241	0
IH12	3495104	1007	0
OH12	658080	235	0
```
