## Supplementary material for "A toolbox of Stable Integration Vectors (SIV) in the fission yeast *Schizosaccharomyces pombe*": Source data: S02_C012_T02_P0001_M2_X2_E2.quant

```
[instrument]
blockid	numofrow	numofcol	coversn	version	coverid	lamphours	blocksn	type	sn
21	8	12	*	1.3.2	*	*	*	ruo	272510497

[head]
version	name	operator	timestamp	expirytime	calibrationID
1.0.5	Quantitation	GUEST	*	*	*

[properties]
quantversion
0.2.5

[conditions]
BlkID	Run	ExcitationColor	EmissionColor	CameraBias	EmissionIndex	BlockTemperature	CameraGain	Point	SampleVolume	Step	ExposureIndex	CoverID	Time	SampleTemperature	CoverTemperature	ExcitationIndex	Stage	Exposure	Cycle
21	20190205smp65-76	x2	m2	*	2	60.0149,59.9883,59.9877,60.0036,60.0055,59.9943	*	1	10	2	2	-1	1549382667.595	59.9995,59.9982,59.9984,59.9985,59.9983,59.999	104.966	2	2	430	12

[quant]
region	quant	count	saturation
IA1	4043344	1006	0
OA1	712400	240	0
IA2	4168528	1009	0
OA2	711520	239	0
IA3	4337712	1008	0
OA3	705968	238	0
IA4	4482912	1015	0
OA4	705120	239	0
IA5	4560176	1011	0
OA5	697888	237	0
IA6	4653488	1009	0
OA6	690496	235	0
IA7	5088496	1009	0
OA7	693824	235	0
IA8	5206432	1012	0
OA8	708864	239	0
IA9	5284464	1016	0
OA9	696480	235	0
IA10	5131952	1015	0
OA10	702384	236	0
IA11	5050832	1005	0
OA11	732240	245	0
IA12	4972208	1005	0
OA12	718656	241	0
IB1	4188368	1007	0
OB1	712944	241	0
IB2	4399296	1011	0
OB2	705808	239	0
IB3	4797280	1016	0
OB3	691088	234	0
IB4	4800976	1010	0
OB4	700736	236	0
IB5	4993088	1005	0
OB5	703280	237	0
IB6	5136672	1010	0
OB6	703728	238	0
IB7	5708608	1016	0
OB7	695328	234	0
IB8	5759024	1016	0
OB8	698816	234	0
IB9	5667632	1009	0
OB9	711344	239	0
IB10	5621376	1008	0
OB10	714832	238	0
IB11	5467536	1011	0
OB11	718880	240	0
IB12	5205824	1010	0
OB12	719296	241	0
IC1	4361264	1016	0
OC1	694864	236	0
IC2	4087824	1015	0
OC2	701824	239	0
IC3	4884752	1009	0
OC3	697216	236	0
IC4	5091360	1011	0
OC4	703040	238	0
IC5	5277904	1014	0
OC5	700512	237	0
IC6	5435328	1014	0
OC6	705728	237	0
IC7	6180928	1009	0
OC7	714736	238	0
IC8	6203360	1008	0
OC8	720896	239	0
IC9	6156832	1010	0
OC9	722640	241	0
IC10	5939072	1005	0
OC10	727392	244	0
IC11	5709584	1007	0
OC11	703440	235	0
IC12	5387488	1008	0
OC12	706688	237	0
ID1	4739600	1010	0
OD1	704384	239	0
ID2	4827920	1009	0
OD2	692848	235	0
ID3	5178400	1008	0
OD3	709952	240	0
ID4	5479440	1015	0
OD4	710160	239	0
ID5	5708192	1006	0
OD5	728816	244	0
ID6	5840576	1010	0
OD6	711328	236	0
ID7	6679392	1011	0
OD7	726496	240	0
ID8	6594592	1008	0
OD8	719792	238	0
ID9	6586096	1010	0
OD9	713040	236	0
ID10	6379568	1009	0
OD10	712192	236	0
ID11	6137760	1010	0
OD11	710496	237	0
ID12	5729360	1014	0
OD12	715744	240	0
IE1	4602304	1008	0
OE1	697168	237	0
IE2	4853008	1011	0
OE2	699664	237	0
IE3	5321712	1009	0
OE3	706576	238	0
IE4	5542416	1008	0
OE4	717968	242	0
IE5	5531936	1014	0
OE5	712272	239	0
IE6	6125392	1011	0
OE6	709936	236	0
IE7	6688800	1008	0
OE7	729456	239	0
IE8	6641808	1010	0
OE8	717072	236	0
IE9	6669888	1012	0
OE9	723600	239	0
IE10	6538240	1016	0
OE10	708240	234	0
IE11	6351712	1014	0
OE11	717280	238	0
IE12	5826320	1007	0
OE12	730080	244	0
IF1	4722720	1009	0
OF1	694352	236	0
IF2	4986656	1010	0
OF2	715408	242	0
IF3	5775920	1018	0
OF3	704128	236	0
IF4	5650752	1013	0
OF4	708352	239	0
IF5	5981088	1008	0
OF5	706064	237	0
IF6	6019728	1008	0
OF6	712560	238	0
IF7	6743024	1009	0
OF7	728688	241	0
IF8	7835936	1016	0
OF8	725360	237	0
IF9	6714592	1009	0
OF9	725264	239	0
IF10	6604784	1005	0
OF10	739104	245	0
IF11	6265456	1015	0
OF11	708048	236	0
IF12	5968160	1015	0
OF12	702656	235	0
IG1	4762160	1017	0
OG1	676352	231	0
IG2	5018720	1011	0
OG2	705200	238	0
IG3	5380432	1007	0
OG3	704432	238	0
IG4	5676320	1010	0
OG4	704144	237	0
IG5	5872480	1006	0
OG5	711152	239	0
IG6	6085040	1009	0
OG6	714480	239	0
IG7	6714192	1007	0
OG7	712592	237	0
IG8	6801168	1017	0
OG8	698416	232	0
IG9	6585120	1015	0
OG9	716368	238	0
IG10	6620272	1014	0
OG10	717008	238	0
IG11	6252032	1011	0
OG11	709392	236	0
IG12	6103920	1010	0
OG12	708048	236	0
IH1	4687568	1009	0
OH1	711120	242	0
IH2	4931872	1016	0
OH2	689520	234	0
IH3	5262208	1009	0
OH3	700464	237	0
IH4	5371872	1003	0
OH4	705408	239	0
IH5	5583040	1011	0
OH5	703856	238	0
IH6	5747488	1014	0
OH6	711920	240	0
IH7	6405856	1017	0
OH7	692368	232	0
IH8	6302608	1007	0
OH8	715104	238	0
IH9	6325472	1010	0
OH9	709632	237	0
IH10	6217488	1011	0
OH10	706496	237	0
IH11	6169712	1008	0
OH11	718608	241	0
IH12	5947056	1007	0
OH12	703616	235	0
```
