## Supplementary material for "A toolbox of Stable Integration Vectors (SIV) in the fission yeast *Schizosaccharomyces pombe*": Source data: S02_C012_T02_P0001_M3_X3_E1.quant

```
[instrument]
blockid	numofrow	numofcol	coversn	version	coverid	lamphours	blocksn	type	sn
21	8	12	*	1.3.2	*	*	*	ruo	272510497

[head]
version	name	operator	timestamp	expirytime	calibrationID
1.0.5	Quantitation	GUEST	*	*	*

[properties]
quantversion
0.2.5

[conditions]
BlkID	Run	ExcitationColor	EmissionColor	CameraBias	EmissionIndex	BlockTemperature	CameraGain	Point	SampleVolume	Step	ExposureIndex	CoverID	Time	SampleTemperature	CoverTemperature	ExcitationIndex	Stage	Exposure	Cycle
21	20190205smp65-76	x3	m3	*	3	60.0149,59.9883,59.9877,60.0036,60.0055,59.9943	*	1	10	2	1	-1	1549382662.808	59.9995,59.9982,59.9984,59.9985,59.9983,59.999	104.966	3	2	125	12

[quant]
region	quant	count	saturation
IA1	2936592	1011	0
OA1	668192	238	0
IA2	2959696	1011	0
OA2	665744	237	0
IA3	2968896	1008	0
OA3	669584	239	0
IA4	2992688	1014	0
OA4	668416	239	0
IA5	2986640	1008	0
OA5	661488	237	0
IA6	2993968	1009	0
OA6	656544	236	0
IA7	3003072	1010	0
OA7	661504	237	0
IA8	3010768	1013	0
OA8	667744	240	0
IA9	3015456	1014	0
OA9	661728	238	0
IA10	2987968	1014	0
OA10	658320	237	0
IA11	2956656	1006	0
OA11	675984	244	0
IA12	2945088	1009	0
OA12	663072	239	0
IB1	2941200	1007	0
OB1	668864	238	0
IB2	2977632	1011	0
OB2	667440	238	0
IB3	3012336	1012	0
OB3	666480	237	0
IB4	3012960	1008	0
OB4	663088	236	0
IB5	3020144	1006	0
OB5	666208	239	0
IB6	3039840	1011	0
OB6	662192	238	0
IB7	3062320	1014	0
OB7	663040	238	0
IB8	3061296	1016	0
OB8	648736	233	0
IB9	3014656	1007	0
OB9	662416	239	0
IB10	3011232	1009	0
OB10	657648	237	0
IB11	3003056	1013	0
OB11	662976	239	0
IB12	2969872	1013	0
OB12	659536	238	0
IC1	2973152	1015	0
OC1	661440	236	0
IC2	2981040	1011	0
OC2	660752	236	0
IC3	3007888	1003	0
OC3	675952	241	0
IC4	3049280	1013	0
OC4	658192	235	0
IC5	3074848	1015	0
OC5	661152	237	0
IC6	3090224	1016	0
OC6	651488	234	0
IC7	3095520	1008	0
OC7	665424	238	0
IC8	3074656	1008	0
OC8	667712	240	0
IC9	3068240	1010	0
OC9	669136	241	0
IC10	3036368	1008	0
OC10	672928	243	0
IC11	2998096	1007	0
OC11	654656	236	0
IC12	2970720	1009	0
OC12	656592	237	0
ID1	2983648	1009	0
OD1	665424	238	0
ID2	2994320	1006	0
OD2	675248	241	0
ID3	3045072	1011	0
OD3	664736	237	0
ID4	3083856	1015	0
OD4	668208	238	0
ID5	3091392	1007	0
OD5	677856	242	0
ID6	3118720	1010	0
OD6	664368	237	0
ID7	3143008	1010	0
OD7	668384	239	0
ID8	3112304	1008	0
OD8	664384	238	0
ID9	3087280	1008	0
OD9	661824	238	0
ID10	3045376	1003	0
OD10	667872	241	0
ID11	3034000	1012	0
OD11	654320	236	0
ID12	2988752	1010	0
OD12	661376	239	0
IE1	2966288	1006	0
OE1	663056	236	0
IE2	3020240	1012	0
OE2	666976	237	0
IE3	3060832	1010	0
OE3	670672	239	0
IE4	3077024	1009	0
OE4	672608	240	0
IE5	3117328	1013	0
OE5	670768	239	0
IE6	3140144	1008	0
OE6	664192	237	0
IE7	3140880	1008	0
OE7	661824	236	0
IE8	3116896	1008	0
OE8	659904	236	0
IE9	3102064	1010	0
OE9	670560	241	0
IE10	3091520	1016	0
OE10	647392	233	0
IE11	3041744	1012	0
OE11	664464	240	0
IE12	2996752	1011	0
OE12	656160	237	0
IF1	2986528	1011	0
OF1	663936	237	0
IF2	3017024	1011	0
OF2	667824	238	0
IF3	3082944	1015	0
OF3	671920	239	0
IF4	3085616	1010	0
OF4	678480	242	0
IF5	3099872	1004	0
OF5	672320	240	0
IF6	3128800	1011	0
OF6	662304	237	0
IF7	3144480	1012	0
OF7	659728	236	0
IF8	3501552	1014	0
OF8	672080	239	0
IF9	3101424	1012	0
OF9	659456	237	0
IF10	3063424	1006	0
OF10	665248	240	0
IF11	3030880	1012	0
OF11	661776	239	0
IF12	3022656	1016	0
OF12	664496	240	0
IG1	3008080	1018	0
OG1	665040	237	0
IG2	3029664	1013	0
OG2	674240	240	0
IG3	3052640	1008	0
OG3	670336	238	0
IG4	3074784	1006	0
OG4	663136	236	0
IG5	3097744	1008	0
OG5	681952	244	0
IG6	3122176	1013	0
OG6	669168	239	0
IG7	3108944	1006	0
OG7	669008	239	0
IG8	3111344	1012	0
OG8	658160	236	0
IG9	3089872	1015	0
OG9	665216	239	0
IG10	3074528	1013	0
OG10	668432	241	0
IG11	3034080	1009	0
OG11	664896	240	0
IG12	2997472	1006	0
OG12	663296	239	0
IH1	2962656	1007	0
OH1	667200	238	0
IH2	3010016	1011	0
OH2	667600	237	0
IH3	3036128	1007	0
OH3	668448	238	0
IH4	3049680	1012	0
OH4	665968	237	0
IH5	3075984	1011	0
OH5	659648	236	0
IH6	3084656	1014	0
OH6	668528	239	0
IH7	3087968	1015	0
OH7	662448	237	0
IH8	3064944	1010	0
OH8	665456	239	0
IH9	3040960	1008	0
OH9	662752	238	0
IH10	3028752	1011	0
OH10	655680	236	0
IH11	3005072	1008	0
OH11	661200	239	0
IH12	2970576	1006	0
OH12	661904	239	0
```
