## Supplementary material for "A toolbox of Stable Integration Vectors (SIV) in the fission yeast *Schizosaccharomyces pombe*": Source data: S02_C012_T02_P0001_M3_X3_E2.quant

```
[instrument]
blockid	numofrow	numofcol	coversn	version	coverid	lamphours	blocksn	type	sn
21	8	12	*	1.3.2	*	*	*	ruo	272510497

[head]
version	name	operator	timestamp	expirytime	calibrationID
1.0.5	Quantitation	GUEST	*	*	*

[properties]
quantversion
0.2.5

[conditions]
BlkID	Run	ExcitationColor	EmissionColor	CameraBias	EmissionIndex	BlockTemperature	CameraGain	Point	SampleVolume	Step	ExposureIndex	CoverID	Time	SampleTemperature	CoverTemperature	ExcitationIndex	Stage	Exposure	Cycle
21	20190205smp65-76	x3	m3	*	3	60.0149,59.9883,59.9877,60.0036,60.0055,59.9943	*	1	10	2	2	-1	1549382663.520	59.9995,59.9982,59.9984,59.9985,59.9983,59.999	104.966	3	2	560	12

[quant]
region	quant	count	saturation
IA1	3445808	1011	0
OA1	706864	238	0
IA2	3522352	1011	0
OA2	709872	237	0
IA3	3614192	1008	0
OA3	712176	239	0
IA4	3699984	1014	0
OA4	703872	239	0
IA5	3721232	1008	0
OA5	698816	237	0
IA6	3782336	1009	0
OA6	692768	236	0
IA7	3810048	1010	0
OA7	694064	237	0
IA8	3838624	1013	0
OA8	701968	240	0
IA9	3883584	1014	0
OA9	695792	238	0
IA10	3755216	1014	0
OA10	693376	237	0
IA11	3681168	1006	0
OA11	715648	244	0
IA12	3586480	1009	0
OA12	697152	239	0
IB1	3487376	1007	0
OB1	704896	238	0
IB2	3611280	1011	0
OB2	704624	238	0
IB3	3747728	1012	0
OB3	702224	237	0
IB4	3801520	1008	0
OB4	697600	236	0
IB5	3903696	1006	0
OB5	704448	239	0
IB6	3965376	1011	0
OB6	701488	238	0
IB7	4025376	1014	0
OB7	700784	238	0
IB8	4019328	1016	0
OB8	680976	233	0
IB9	3952000	1007	0
OB9	696544	239	0
IB10	3884928	1009	0
OB10	694096	237	0
IB11	3828960	1013	0
OB11	698128	239	0
IB12	3655632	1013	0
OB12	693568	238	0
IC1	3563984	1015	0
OC1	697584	236	0
IC2	3616192	1011	0
OC2	695776	236	0
IC3	3816512	1003	0
OC3	713808	241	0
IC4	3942192	1013	0
OC4	693920	235	0
IC5	4053616	1015	0
OC5	699248	237	0
IC6	4133280	1016	0
OC6	691200	234	0
IC7	4223136	1008	0
OC7	707072	238	0
IC8	4178992	1008	0
OC8	707744	240	0
IC9	4130048	1010	0
OC9	705664	241	0
IC10	3997248	1008	0
OC10	705536	243	0
IC11	3865056	1007	0
OC11	685952	236	0
IC12	3697936	1009	0
OC12	687040	237	0
ID1	3672592	1009	0
OD1	701392	238	0
ID2	3759840	1006	0
OD2	711808	241	0
ID3	3943920	1011	0
OD3	701808	237	0
ID4	4101904	1015	0
OD4	705264	238	0
ID5	4227248	1007	0
OD5	718144	242	0
ID6	4341936	1010	0
OD6	710064	237	0
ID7	4441792	1010	0
OD7	716416	239	0
ID8	4354016	1008	0
OD8	705664	238	0
ID9	4277040	1008	0
OD9	698416	238	0
ID10	4130064	1003	0
OD10	705760	241	0
ID11	4001968	1012	0
OD11	686432	236	0
ID12	3788912	1010	0
OD12	691168	239	0
IE1	3634080	1006	0
OE1	696688	236	0
IE2	3802320	1012	0
OE2	703408	237	0
IE3	3989744	1010	0
OE3	710464	239	0
IE4	4115152	1009	0
OE4	713872	240	0
IE5	4275872	1013	0
OE5	713744	239	0
IE6	4458464	1008	0
OE6	713904	237	0
IE7	4446448	1008	0
OE7	713392	236	0
IE8	4378608	1008	0
OE8	702560	236	0
IE9	4314288	1010	0
OE9	712000	241	0
IE10	4197168	1016	0
OE10	682128	233	0
IE11	4035600	1012	0
OE11	700384	240	0
IE12	3824320	1011	0
OE12	687648	237	0
IF1	3675968	1011	0
OF1	699072	237	0
IF2	3806576	1011	0
OF2	704880	238	0
IF3	4054256	1015	0
OF3	710256	239	0
IF4	4143040	1010	0
OF4	719776	242	0
IF5	4291360	1004	0
OF5	712224	240	0
IF6	4366176	1011	0
OF6	706640	237	0
IF7	4406704	1012	0
OF7	704016	236	0
IF8	6025104	1014	0
OF8	723552	239	0
IF9	4287856	1012	0
OF9	700832	237	0
IF10	4157888	1006	0
OF10	701648	240	0
IF11	3984752	1012	0
OF11	694144	239	0
IF12	3862400	1016	0
OF12	694576	240	0
IG1	3675376	1018	0
OG1	700656	237	0
IG2	3806848	1013	0
OG2	714784	240	0
IG3	3963696	1008	0
OG3	708432	238	0
IG4	4105680	1006	0
OG4	701024	236	0
IG5	4197088	1008	0
OG5	726784	244	0
IG6	4292448	1013	0
OG6	711728	239	0
IG7	4302896	1006	0
OG7	709440	239	0
IG8	4284992	1012	0
OG8	696736	236	0
IG9	4189136	1015	0
OG9	701648	239	0
IG10	4133456	1013	0
OG10	705520	241	0
IG11	3981552	1009	0
OG11	697536	240	0
IG12	3821152	1006	0
OG12	691872	239	0
IH1	3610592	1007	0
OH1	701296	238	0
IH2	3749664	1011	0
OH2	703648	237	0
IH3	3916560	1007	0
OH3	707552	238	0
IH4	3986000	1012	0
OH4	702992	237	0
IH5	4096128	1011	0
OH5	700016	236	0
IH6	4141232	1014	0
OH6	706880	239	0
IH7	4172848	1015	0
OH7	699936	237	0
IH8	4105360	1010	0
OH8	701936	239	0
IH9	4060112	1008	0
OH9	698880	238	0
IH10	3986656	1011	0
OH10	687872	236	0
IH11	3894192	1008	0
OH11	690656	239	0
IH12	3744176	1006	0
OH12	688432	239	0
```
