## Supplementary material for "A toolbox of Stable Integration Vectors (SIV) in the fission yeast *Schizosaccharomyces pombe*": Source data: S02_C012_T02_P0001_M4_X4_E1.quant

```
[instrument]
blockid	numofrow	numofcol	coversn	version	coverid	lamphours	blocksn	type	sn
21	8	12	*	1.3.2	*	*	*	ruo	272510497

[head]
version	name	operator	timestamp	expirytime	calibrationID
1.0.5	Quantitation	GUEST	*	*	*

[properties]
quantversion
0.2.5

[conditions]
BlkID	Run	ExcitationColor	EmissionColor	CameraBias	EmissionIndex	BlockTemperature	CameraGain	Point	SampleVolume	Step	ExposureIndex	CoverID	Time	SampleTemperature	CoverTemperature	ExcitationIndex	Stage	Exposure	Cycle
21	20190205smp65-76	x4	m4	*	4	60.0149,59.9883,59.9877,60.0036,60.0055,59.9943	*	1	10	2	1	-1	1549382664.880	59.9995,59.9982,59.9984,59.9985,59.9983,59.999	104.966	4	2	150	12

[quant]
region	quant	count	saturation
IA1	3482560	1011	0
OA1	680032	239	0
IA2	3564160	1007	0
OA2	680928	239	0
IA3	3697792	1009	0
OA3	684336	240	0
IA4	3780400	1013	0
OA4	676848	238	0
IA5	3833184	1009	0
OA5	672784	237	0
IA6	3877232	1003	0
OA6	675504	239	0
IA7	3930400	1008	0
OA7	666176	236	0
IA8	3977376	1010	0
OA8	675824	238	0
IA9	3979632	1011	0
OA9	675968	239	0
IA10	3928496	1012	0
OA10	675888	239	0
IA11	3832816	1006	0
OA11	672496	238	0
IA12	3769984	1007	0
OA12	674080	239	0
IB1	3554720	1004	0
OB1	686064	241	0
IB2	3706912	1012	0
OB2	681168	239	0
IB3	3867872	1008	0
OB3	682032	239	0
IB4	3956720	1006	0
OB4	679392	238	0
IB5	4080464	1004	0
OB5	679392	238	0
IB6	4147536	1011	0
OB6	671824	236	0
IB7	4247824	1016	0
OB7	662448	233	0
IB8	4245952	1014	0
OB8	672272	236	0
IB9	4165520	1004	0
OB9	689920	244	0
IB10	4122720	1007	0
OB10	682128	239	0
IB11	4031680	1012	0
OB11	680352	239	0
IB12	3905392	1015	0
OB12	661744	234	0
IC1	3671296	1011	0
OC1	680128	239	0
IC2	3780944	1007	0
OC2	674960	237	0
IC3	4004464	1004	0
OC3	675344	237	0
IC4	4115440	1008	0
OC4	681824	239	0
IC5	4258528	1015	0
OC5	667904	235	0
IC6	4344416	1015	0
OC6	667856	234	0
IC7	4459072	1006	0
OC7	688800	241	0
IC8	4453280	1007	0
OC8	680160	238	0
IC9	4432960	1011	0
OC9	686080	241	0
IC10	4301168	1010	0
OC10	674800	238	0
IC11	4149232	1009	0
OC11	671184	236	0
IC12	3977808	1009	0
OC12	670928	236	0
ID1	3754928	1007	0
OD1	674464	237	0
ID2	3942736	1008	0
OD2	668416	235	0
ID3	4169968	1011	0
OD3	690464	242	0
ID4	4356240	1014	0
OD4	677040	237	0
ID5	4487792	1009	0
OD5	684832	240	0
ID6	4557552	1006	0
OD6	675680	236	0
ID7	4728464	1009	0
OD7	684592	240	0
ID8	4663104	1005	0
OD8	692224	242	0
ID9	4620672	1006	0
OD9	678128	238	0
ID10	4475136	1002	0
OD10	680704	239	0
ID11	4338496	1007	0
OD11	670016	236	0
ID12	4104112	1006	0
OD12	676736	238	0
IE1	3807824	1008	0
OE1	685328	241	0
IE2	4034224	1013	0
OE2	674960	236	0
IE3	4242016	1008	0
OE3	688864	241	0
IE4	4364688	1007	0
OE4	680960	238	0
IE5	4545968	1009	0
OE5	685920	240	0
IE6	4720800	1007	0
OE6	684288	239	0
IE7	4733520	1006	0
OE7	684000	238	0
IE8	4711216	1003	0
OE8	683760	238	0
IE9	4693872	1009	0
OE9	680544	237	0
IE10	4558960	1010	0
OE10	683888	240	0
IE11	4389584	1011	0
OE11	685200	240	0
IE12	4172976	1010	0
OE12	683344	240	0
IF1	3880880	1011	0
OF1	672288	237	0
IF2	4023760	1006	0
OF2	680336	239	0
IF3	4272928	1011	0
OF3	687472	240	0
IF4	4407136	1007	0
OF4	679136	239	0
IF5	4613344	1006	0
OF5	675168	236	0
IF6	4680448	1008	0
OF6	677840	237	0
IF7	4750000	1009	0
OF7	680752	238	0
IF8	5096912	1013	0
OF8	685824	238	0
IF9	4666432	1009	0
OF9	684752	239	0
IF10	4571744	1006	0
OF10	684416	239	0
IF11	4360944	1008	0
OF11	685248	241	0
IF12	4208016	1014	0
OF12	674272	236	0
IG1	3876928	1012	0
OG1	677888	239	0
IG2	4030912	1009	0
OG2	688400	241	0
IG3	4240528	1002	0
OG3	681824	239	0
IG4	4448672	1008	0
OG4	669936	235	0
IG5	4546416	1008	0
OG5	685968	241	0
IG6	4639888	1011	0
OG6	687552	241	0
IG7	4693024	1006	0
OG7	679152	238	0
IG8	4682784	1008	0
OG8	686096	240	0
IG9	4594816	1013	0
OG9	674528	236	0
IG10	4567328	1014	0
OG10	677200	237	0
IG11	4378368	1011	0
OG11	684528	240	0
IG12	4255616	1005	0
OG12	673312	235	0
IH1	3830352	1008	0
OH1	670080	236	0
IH2	3971200	1006	0
OH2	668736	235	0
IH3	4183600	1006	0
OH3	683280	240	0
IH4	4262464	1009	0
OH4	675888	238	0
IH5	4436368	1007	0
OH5	673168	236	0
IH6	4480656	1016	0
OH6	662288	233	0
IH7	4566000	1016	0
OH7	667072	235	0
IH8	4490496	1009	0
OH8	684544	240	0
IH9	4456640	1006	0
OH9	672624	236	0
IH10	4385072	1010	0
OH10	673584	237	0
IH11	4327360	1011	0
OH11	673344	237	0
IH12	4136720	1009	0
OH12	677232	238	0
```
