## Supplementary material for "A toolbox of Stable Integration Vectors (SIV) in the fission yeast *Schizosaccharomyces pombe*": Source data: S02_C012_T02_P0001_M4_X4_E2.quant

```
[instrument]
blockid	numofrow	numofcol	coversn	version	coverid	lamphours	blocksn	type	sn
21	8	12	*	1.3.2	*	*	*	ruo	272510497

[head]
version	name	operator	timestamp	expirytime	calibrationID
1.0.5	Quantitation	GUEST	*	*	*

[properties]
quantversion
0.2.5

[conditions]
BlkID	Run	ExcitationColor	EmissionColor	CameraBias	EmissionIndex	BlockTemperature	CameraGain	Point	SampleVolume	Step	ExposureIndex	CoverID	Time	SampleTemperature	CoverTemperature	ExcitationIndex	Stage	Exposure	Cycle
21	20190205smp65-76	x4	m4	*	4	60.0149,59.9883,59.9877,60.0036,60.0055,59.9943	*	1	10	2	2	-1	1549382665.588	59.9995,59.9982,59.9984,59.9985,59.9983,59.999	104.966	4	2	800	12

[quant]
region	quant	count	saturation
IA1	6517728	1011	0
OA1	767728	239	0
IA2	6945584	1007	0
OA2	774672	239	0
IA3	7640848	1009	0
OA3	771216	240	0
IA4	8079984	1013	0
OA4	762240	238	0
IA5	8429904	1009	0
OA5	762272	237	0
IA6	8768160	1003	0
OA6	767200	239	0
IA7	9000560	1008	0
OA7	763360	236	0
IA8	9234320	1010	0
OA8	776048	238	0
IA9	9295024	1011	0
OA9	779712	239	0
IA10	8986176	1012	0
OA10	784320	239	0
IA11	8564368	1006	0
OA11	783200	238	0
IA12	8218528	1007	0
OA12	775760	239	0
IB1	6955536	1004	0
OB1	771392	241	0
IB2	7653792	1012	0
OB2	765968	239	0
IB3	8521488	1008	0
OB3	766896	239	0
IB4	9090880	1006	0
OB4	769408	238	0
IB5	9774224	1004	0
OB5	772352	238	0
IB6	10125856	1011	0
OB6	761648	236	0
IB7	10547856	1016	0
OB7	758912	233	0
IB8	10585600	1014	0
OB8	772592	236	0
IB9	10354080	1004	0
OB9	801312	244	0
IB10	10079088	1007	0
OB10	793232	239	0
IB11	9537552	1012	0
OB11	790736	239	0
IB12	8788352	1015	0
OB12	762352	234	0
IC1	7490800	1011	0
OC1	759184	239	0
IC2	8097792	1007	0
OC2	760768	237	0
IC3	9337568	1004	0
OC3	765296	237	0
IC4	9921456	1008	0
OC4	771264	239	0
IC5	10620416	1015	0
OC5	756848	235	0
IC6	11083136	1015	0
OC6	761792	234	0
IC7	11827776	1006	0
OC7	797056	241	0
IC8	11792912	1007	0
OC8	790528	238	0
IC9	11715328	1011	0
OC9	798672	241	0
IC10	10972192	1010	0
OC10	784272	238	0
IC11	10213984	1009	0
OC11	780688	236	0
IC12	9270784	1009	0
OC12	774272	236	0
ID1	7987696	1007	0
OD1	754048	237	0
ID2	8986352	1008	0
OD2	752512	235	0
ID3	10134016	1011	0
OD3	780720	242	0
ID4	11142544	1014	0
OD4	770128	237	0
ID5	11929600	1009	0
OD5	785616	240	0
ID6	12402080	1006	0
OD6	789360	236	0
ID7	13245776	1009	0
OD7	803536	240	0
ID8	12994112	1005	0
OD8	818640	242	0
ID9	12764048	1006	0
OD9	799568	238	0
ID10	12024720	1002	0
OD10	806784	239	0
ID11	11246656	1007	0
OD11	792480	236	0
ID12	10006032	1006	0
OD12	790160	238	0
IE1	8256560	1008	0
OE1	761808	241	0
IE2	9356672	1013	0
OE2	757040	236	0
IE3	10514064	1008	0
OE3	779648	241	0
IE4	11270304	1007	0
OE4	776032	238	0
IE5	12231312	1009	0
OE5	789872	240	0
IE6	13167008	1007	0
OE6	804512	239	0
IE7	13284672	1006	0
OE7	814784	238	0
IE8	13224304	1003	0
OE8	814768	238	0
IE9	13123120	1009	0
OE9	811088	237	0
IE10	12324752	1010	0
OE10	814176	240	0
IE11	11493856	1011	0
OE11	805584	240	0
IE12	10299168	1010	0
OE12	797440	240	0
IF1	8606080	1011	0
OF1	751712	237	0
IF2	9410576	1006	0
OF2	767008	239	0
IF3	10669392	1011	0
OF3	776848	240	0
IF4	11478320	1007	0
OF4	777152	239	0
IF5	12617792	1006	0
OF5	779168	236	0
IF6	12983440	1008	0
OF6	790816	237	0
IF7	13358464	1009	0
OF7	804592	238	0
IF8	15155312	1013	0
OF8	827424	238	0
IF9	12983680	1009	0
OF9	821584	239	0
IF10	12463088	1006	0
OF10	813024	239	0
IF11	11322288	1008	0
OF11	811296	241	0
IF12	10417392	1014	0
OF12	785616	236	0
IG1	8574224	1012	0
OG1	761696	239	0
IG2	9398160	1009	0
OG2	775232	241	0
IG3	10598576	1002	0
OG3	778128	239	0
IG4	11665312	1008	0
OG4	764912	235	0
IG5	12230752	1008	0
OG5	787968	241	0
IG6	12715232	1011	0
OG6	798976	241	0
IG7	13040000	1006	0
OG7	797904	238	0
IG8	12991744	1008	0
OG8	811888	240	0
IG9	12499600	1013	0
OG9	798752	236	0
IG10	12330784	1014	0
OG10	797136	237	0
IG11	11358288	1011	0
OG11	810816	240	0
IG12	10754080	1005	0
OG12	791984	235	0
IH1	8374912	1008	0
OH1	749696	236	0
IH2	9147744	1006	0
OH2	754448	235	0
IH3	10267040	1006	0
OH3	775424	240	0
IH4	10686304	1009	0
OH4	768960	238	0
IH5	11660128	1007	0
OH5	773120	236	0
IH6	11863536	1016	0
OH6	764592	233	0
IH7	12306928	1016	0
OH7	779408	235	0
IH8	11998432	1009	0
OH8	800656	240	0
IH9	11871648	1006	0
OH9	789968	236	0
IH10	11447360	1010	0
OH10	787456	237	0
IH11	11158976	1011	0
OH11	782576	237	0
IH12	10122032	1009	0
OH12	788288	238	0
```
