## Supplementary material for "A toolbox of Stable Integration Vectors (SIV) in the fission yeast *Schizosaccharomyces pombe*": Source data: S02_C012_T02_P0001_M5_X5_E1.quant

```
[instrument]
blockid	numofrow	numofcol	coversn	version	coverid	lamphours	blocksn	type	sn
21	8	12	*	1.3.2	*	*	*	ruo	272510497

[head]
version	name	operator	timestamp	expirytime	calibrationID
1.0.5	Quantitation	GUEST	*	*	*

[properties]
quantversion
0.2.5

[conditions]
BlkID	Run	ExcitationColor	EmissionColor	CameraBias	EmissionIndex	BlockTemperature	CameraGain	Point	SampleVolume	Step	ExposureIndex	CoverID	Time	SampleTemperature	CoverTemperature	ExcitationIndex	Stage	Exposure	Cycle
21	20190205smp65-76	x5	m5	*	5	60.0149,59.9883,59.9877,60.0036,60.0055,59.9943	*	1	10	2	1	-1	1549382660.615	59.9995,59.9982,59.9984,59.9985,59.9983,59.999	104.966	5	2	200	12

[quant]
region	quant	count	saturation
IA1	2886944	1014	0
OA1	672656	237	0
IA2	2858096	1006	0
OA2	685808	241	0
IA3	2864160	1008	0
OA3	681280	240	0
IA4	2859952	1010	0
OA4	671968	238	0
IA5	2830704	1006	0
OA5	670048	238	0
IA6	2831824	1004	0
OA6	673200	239	0
IA7	2855616	1008	0
OA7	665648	237	0
IA8	2834720	1010	0
OA8	666592	238	0
IA9	2902720	1013	0
OA9	662752	237	0
IA10	2850176	1012	0
OA10	677776	241	0
IA11	2864896	1008	0
OA11	667952	237	0
IA12	2844496	1008	0
OA12	669552	238	0
IB1	2849440	1004	0
OB1	682928	241	0
IB2	2872352	1011	0
OB2	678224	239	0
IB3	2854560	1005	0
OB3	689536	243	0
IB4	2843072	1006	0
OB4	668624	237	0
IB5	2835888	1008	0
OB5	662752	236	0
IB6	2845392	1011	0
OB6	664320	237	0
IB7	2862400	1015	0
OB7	657680	234	0
IB8	2853712	1014	0
OB8	664848	237	0
IB9	2826416	1004	0
OB9	683040	244	0
IB10	2829488	1003	0
OB10	679904	242	0
IB11	2871008	1012	0
OB11	669136	238	0
IB12	2862768	1014	0
OB12	665936	237	0
IC1	2847536	1009	0
OC1	680896	241	0
IC2	2839008	1006	0
OC2	675392	239	0
IC3	2850064	1008	0
OC3	667088	237	0
IC4	2843376	1010	0
OC4	662496	235	0
IC5	2854096	1014	0
OC5	667408	238	0
IC6	2852944	1014	0
OC6	667040	237	0
IC7	2846736	1009	0
OC7	669456	238	0
IC8	2829552	1006	0
OC8	667792	238	0
IC9	2839488	1011	0
OC9	673056	241	0
IC10	2834128	1009	0
OC10	667152	239	0
IC11	2853856	1010	0
OC11	666784	238	0
IC12	2816976	1005	0
OC12	679472	243	0
ID1	2829872	1006	0
OD1	670544	238	0
ID2	2843232	1008	0
OD2	663392	236	0
ID3	2859808	1012	0
OD3	676224	240	0
ID4	2857456	1015	0
OD4	664016	236	0
ID5	2848416	1009	0
OD5	671984	239	0
ID6	2840416	1004	0
OD6	667968	236	0
ID7	2857456	1009	0
OD7	676544	241	0
ID8	2831552	1005	0
OD8	682048	244	0
ID9	2814832	1004	0
OD9	661600	237	0
ID10	2820128	1003	0
OD10	666832	239	0
ID11	2814560	1003	0
OD11	663616	238	0
ID12	2817680	1007	0
OD12	654224	235	0
IE1	2846544	1011	0
OE1	666976	237	0
IE2	2857856	1014	0
OE2	672528	238	0
IE3	2858032	1009	0
OE3	679216	240	0
IE4	2839520	1005	0
OE4	662864	235	0
IE5	2855408	1010	0
OE5	671840	239	0
IE6	2852448	1002	0
OE6	693072	243	0
IE7	2866800	1006	0
OE7	675664	238	0
IE8	2833120	1003	0
OE8	672560	239	0
IE9	2827856	1008	0
OE9	669872	239	0
IE10	2846672	1011	0
OE10	657024	235	0
IE11	2838080	1010	0
OE11	664912	238	0
IE12	2834400	1011	0
OE12	660576	237	0
IF1	2838544	1010	0
OF1	674944	240	0
IF2	2838032	1006	0
OF2	673168	239	0
IF3	2861552	1010	0
OF3	678480	240	0
IF4	2850576	1007	0
OF4	672928	239	0
IF5	2844048	1006	0
OF5	666960	237	0
IF6	2842704	1007	0
OF6	663408	236	0
IF7	2854080	1010	0
OF7	675136	240	0
IF8	2931168	1014	0
OF8	655456	234	0
IF9	2850672	1013	0
OF9	669040	239	0
IF10	2825328	1006	0
OF10	662608	238	0
IF11	2822800	1007	0
OF11	667104	239	0
IF12	2839872	1013	0
OF12	660992	237	0
IG1	2848912	1012	0
OG1	675712	240	0
IG2	2857824	1011	0
OG2	668160	237	0
IG3	2845344	1007	0
OG3	668016	237	0
IG4	2838864	1009	0
OG4	664624	236	0
IG5	2845232	1011	0
OG5	662736	236	0
IG6	2846160	1012	0
OG6	677632	242	0
IG7	2838880	1008	0
OG7	670032	239	0
IG8	2823408	1004	0
OG8	683824	244	0
IG9	2843648	1015	0
OG9	655552	234	0
IG10	2848784	1014	0
OG10	656704	236	0
IG11	2837728	1013	0
OG11	660000	237	0
IG12	2818864	1008	0
OG12	668368	240	0
IH1	2831712	1006	0
OH1	667088	237	0
IH2	2841680	1006	0
OH2	672512	238	0
IH3	2851824	1010	0
OH3	669536	238	0
IH4	2845152	1012	0
OH4	677360	240	0
IH5	2830672	1006	0
OH5	669168	238	0
IH6	2840736	1013	0
OH6	667088	237	0
IH7	2841296	1014	0
OH7	668992	238	0
IH8	2836304	1011	0
OH8	678944	242	0
IH9	2817760	1007	0
OH9	664384	238	0
IH10	2822128	1008	0
OH10	659168	236	0
IH11	2821488	1009	0
OH11	673120	241	0
IH12	2820144	1010	0
OH12	671328	240	0
```
