## Supplementary material for "A toolbox of Stable Integration Vectors (SIV) in the fission yeast *Schizosaccharomyces pombe*": Source data: S02_C012_T02_P0001_M5_X5_E2.quant

```
[instrument]
blockid	numofrow	numofcol	coversn	version	coverid	lamphours	blocksn	type	sn
21	8	12	*	1.3.2	*	*	*	ruo	272510497

[head]
version	name	operator	timestamp	expirytime	calibrationID
1.0.5	Quantitation	GUEST	*	*	*

[properties]
quantversion
0.2.5

[conditions]
BlkID	Run	ExcitationColor	EmissionColor	CameraBias	EmissionIndex	BlockTemperature	CameraGain	Point	SampleVolume	Step	ExposureIndex	CoverID	Time	SampleTemperature	CoverTemperature	ExcitationIndex	Stage	Exposure	Cycle
21	20190205smp65-76	x5	m5	*	5	60.0149,59.9883,59.9877,60.0036,60.0055,59.9943	*	1	10	2	2	-1	1549382661.354	59.9995,59.9982,59.9984,59.9985,59.9983,59.999	104.966	5	2	920	12

[quant]
region	quant	count	saturation
IA1	3195440	1014	0
OA1	744832	237	0
IA2	3165952	1006	0
OA2	762320	241	0
IA3	3144240	1008	0
OA3	747312	240	0
IA4	3154176	1010	0
OA4	731632	238	0
IA5	3086240	1006	0
OA5	726400	238	0
IA6	3136336	1004	0
OA6	730752	239	0
IA7	3178832	1008	0
OA7	724464	237	0
IA8	3124656	1010	0
OA8	723312	238	0
IA9	3417424	1013	0
OA9	722992	237	0
IA10	3193904	1012	0
OA10	745920	241	0
IA11	3303040	1008	0
OA11	738160	237	0
IA12	3182432	1008	0
OA12	736704	238	0
IB1	3128288	1004	0
OB1	749088	241	0
IB2	3134288	1011	0
OB2	738992	239	0
IB3	3096848	1005	0
OB3	746928	243	0
IB4	3075616	1006	0
OB4	720528	237	0
IB5	3063952	1008	0
OB5	713808	236	0
IB6	3082816	1011	0
OB6	714608	237	0
IB7	3127712	1015	0
OB7	709088	234	0
IB8	3119280	1014	0
OB8	718272	237	0
IB9	3113024	1004	0
OB9	737296	244	0
IB10	3136304	1003	0
OB10	740432	242	0
IB11	3254544	1012	0
OB11	733312	238	0
IB12	3181072	1014	0
OB12	728144	237	0
IC1	3076240	1009	0
OC1	735216	241	0
IC2	3057824	1006	0
OC2	727008	239	0
IC3	3069632	1008	0
OC3	712960	237	0
IC4	3069296	1010	0
OC4	709440	235	0
IC5	3091040	1014	0
OC5	717584	238	0
IC6	3097856	1014	0
OC6	715968	237	0
IC7	3133552	1009	0
OC7	722848	238	0
IC8	3102736	1006	0
OC8	719328	238	0
IC9	3129504	1011	0
OC9	727152	241	0
IC10	3114624	1009	0
OC10	718832	239	0
IC11	3201776	1010	0
OC11	721376	238	0
IC12	3097344	1005	0
OC12	735776	243	0
ID1	3044976	1006	0
OD1	723600	238	0
ID2	3068512	1008	0
OD2	713168	236	0
ID3	3098240	1012	0
OD3	727520	240	0
ID4	3100064	1015	0
OD4	714960	236	0
ID5	3136016	1009	0
OD5	730352	239	0
ID6	3174416	1004	0
OD6	745872	236	0
ID7	3217792	1009	0
OD7	742448	241	0
ID8	3134048	1005	0
OD8	742880	244	0
ID9	3123728	1004	0
OD9	716576	237	0
ID10	3143920	1003	0
OD10	720016	239	0
ID11	3103856	1003	0
OD11	720656	238	0
ID12	3087920	1007	0
OD12	709680	235	0
IE1	3042256	1011	0
OE1	716064	237	0
IE2	3070368	1014	0
OE2	721696	238	0
IE3	3090560	1009	0
OE3	731984	240	0
IE4	3088496	1005	0
OE4	720032	235	0
IE5	3130544	1010	0
OE5	732240	239	0
IE6	3203872	1002	0
OE6	779392	243	0
IE7	3227232	1006	0
OE7	754688	238	0
IE8	3144272	1003	0
OE8	737824	239	0
IE9	3128656	1008	0
OE9	728192	239	0
IE10	3145184	1011	0
OE10	713760	235	0
IE11	3119504	1010	0
OE11	719472	238	0
IE12	3081888	1011	0
OE12	713408	237	0
IF1	3055616	1010	0
OF1	725728	240	0
IF2	3058240	1006	0
OF2	726448	239	0
IF3	3107536	1010	0
OF3	733312	240	0
IF4	3128544	1007	0
OF4	731232	239	0
IF5	3134576	1006	0
OF5	727552	237	0
IF6	3148176	1007	0
OF6	728672	236	0
IF7	3175472	1010	0
OF7	741024	240	0
IF8	3494272	1014	0
OF8	719584	234	0
IF9	3171632	1013	0
OF9	730416	239	0
IF10	3132384	1006	0
OF10	722320	238	0
IF11	3103728	1007	0
OF11	722656	239	0
IF12	3132000	1013	0
OF12	714528	237	0
IG1	3060032	1012	0
OG1	727632	240	0
IG2	3084272	1011	0
OG2	722624	237	0
IG3	3074736	1007	0
OG3	725856	237	0
IG4	3081472	1009	0
OG4	718704	236	0
IG5	3093584	1011	0
OG5	714672	236	0
IG6	3106048	1012	0
OG6	737184	242	0
IG7	3119696	1008	0
OG7	726608	239	0
IG8	3086352	1004	0
OG8	742000	244	0
IG9	3119216	1015	0
OG9	706896	234	0
IG10	3134192	1014	0
OG10	711664	236	0
IG11	3109984	1013	0
OG11	713120	237	0
IG12	3062080	1008	0
OG12	718704	240	0
IH1	3052944	1006	0
OH1	713136	237	0
IH2	3074848	1006	0
OH2	723200	238	0
IH3	3079200	1010	0
OH3	722784	238	0
IH4	3074144	1012	0
OH4	727648	240	0
IH5	3073968	1006	0
OH5	720896	238	0
IH6	3080032	1013	0
OH6	716864	237	0
IH7	3089440	1014	0
OH7	720224	238	0
IH8	3078656	1011	0
OH8	733136	242	0
IH9	3071856	1007	0
OH9	718752	238	0
IH10	3081824	1008	0
OH10	711952	236	0
IH11	3078672	1009	0
OH11	721984	241	0
IH12	3047472	1010	0
OH12	719232	240	0
```
