## Supplementary material for "A toolbox of Stable Integration Vectors (SIV) in the fission yeast *Schizosaccharomyces pombe*": Source data: S02_C013_T02_P0001_M1_X1_E1.quant

```
[instrument]
blockid	numofrow	numofcol	coversn	version	coverid	lamphours	blocksn	type	sn
21	8	12	*	1.3.2	*	*	*	ruo	272510497

[head]
version	name	operator	timestamp	expirytime	calibrationID
1.0.5	Quantitation	GUEST	*	*	*

[properties]
quantversion
0.2.5

[conditions]
BlkID	Run	ExcitationColor	EmissionColor	CameraBias	EmissionIndex	BlockTemperature	CameraGain	Point	SampleVolume	Step	ExposureIndex	CoverID	Time	SampleTemperature	CoverTemperature	ExcitationIndex	Stage	Exposure	Cycle
21	20190205smp65-76	x1	m1	*	1	60.0078,59.9933,59.9803,59.9939,59.9956,60.0017	*	1	10	2	1	-1	1549382787.839	59.9986,59.998,59.9977,59.9979,59.9985,59.9984	104.966	1	2	60	13

[quant]
region	quant	count	saturation
IA1	2951552	1013	0
OA1	658880	237	0
IA2	2966960	1008	0
OA2	660256	236	0
IA3	3001920	1008	0
OA3	656512	234	0
IA4	3049200	1016	0
OA4	657104	234	0
IA5	3068176	1017	0
OA5	654032	233	0
IA6	3057952	1010	0
OA6	672240	240	0
IA7	3344944	1006	0
OA7	672224	239	0
IA8	3372176	1013	0
OA8	667392	237	0
IA9	3388528	1016	0
OA9	665984	237	0
IA10	3295328	1017	0
OA10	659488	236	0
IA11	3259104	1017	0
OA11	654736	235	0
IA12	3177680	1011	0
OA12	661456	238	0
IB1	2966640	1009	0
OB1	662304	237	0
IB2	3021232	1010	0
OB2	676080	241	0
IB3	3082288	1016	0
OB3	675280	240	0
IB4	3093888	1014	0
OB4	675152	239	0
IB5	3110496	1009	0
OB5	669968	237	0
IB6	3130288	1011	0
OB6	664528	235	0
IB7	3507776	1016	0
OB7	674192	237	0
IB8	3508416	1018	0
OB8	674624	237	0
IB9	3459472	1015	0
OB9	668704	236	0
IB10	3397248	1007	0
OB10	677536	240	0
IB11	3353168	1013	0
OB11	666448	237	0
IB12	3233824	1009	0
OB12	668576	239	0
IC1	3005424	1015	0
OC1	667680	239	0
IC2	3000464	1016	0
OC2	675312	240	0
IC3	3093424	1011	0
OC3	670336	238	0
IC4	3108272	1007	0
OC4	681616	241	0
IC5	3153552	1013	0
OC5	679776	240	0
IC6	3184400	1016	0
OC6	678960	240	0
IC7	3597296	1011	0
OC7	683472	240	0
IC8	3573664	1008	0
OC8	671840	236	0
IC9	3540416	1011	0
OC9	670432	237	0
IC10	3460624	1006	0
OC10	673008	239	0
IC11	3384288	1006	0
OC11	673088	240	0
IC12	3280928	1011	0
OC12	661872	236	0
ID1	3013712	1012	0
OD1	665760	238	0
ID2	3080512	1012	0
OD2	667792	237	0
ID3	3114016	1007	0
OD3	669520	237	0
ID4	3178256	1016	0
OD4	668272	236	0
ID5	3195664	1010	0
OD5	684432	241	0
ID6	3212496	1007	0
OD6	679456	238	0
ID7	3694688	1012	0
OD7	686784	240	0
ID8	3651088	1008	0
OD8	693056	242	0
ID9	3612032	1006	0
OD9	681024	239	0
ID10	3564144	1012	0
OD10	672176	237	0
ID11	3468704	1010	0
OD11	670624	238	0
ID12	3352240	1013	0
OD12	676944	241	0
IE1	3027280	1012	0
OE1	676064	242	0
IE2	3046736	1006	0
OE2	674608	240	0
IE3	3136640	1011	0
OE3	669184	237	0
IE4	3153424	1007	0
OE4	687840	243	0
IE5	3182096	1015	0
OE5	680528	240	0
IE6	3244384	1012	0
OE6	674976	237	0
IE7	3687056	1010	0
OE7	675072	236	0
IE8	3643424	1010	0
OE8	675184	236	0
IE9	3620576	1011	0
OE9	685184	241	0
IE10	3581392	1016	0
OE10	669536	236	0
IE11	3501680	1016	0
OE11	670336	238	0
IE12	3355680	1012	0
OE12	667744	238	0
IF1	3018912	1007	0
OF1	675840	241	0
IF2	3073424	1010	0
OF2	670080	238	0
IF3	3184528	1018	0
OF3	673696	239	0
IF4	3184768	1015	0
OF4	674896	239	0
IF5	3220288	1010	0
OF5	669520	237	0
IF6	3219040	1010	0
OF6	669360	236	0
IF7	3670944	1012	0
OF7	674112	237	0
IF8	3860240	1016	0
OF8	682144	239	0
IF9	3613520	1012	0
OF9	680592	239	0
IF10	3555936	1006	0
OF10	678032	240	0
IF11	3467376	1013	0
OF11	668320	238	0
IF12	3376992	1015	0
OF12	664960	237	0
IG1	3018208	1009	0
OG1	680208	243	0
IG2	3072928	1012	0
OG2	670384	238	0
IG3	3112160	1007	0
OG3	670784	238	0
IG4	3160400	1010	0
OG4	682784	242	0
IG5	3171600	1006	0
OG5	677536	240	0
IG6	3208240	1010	0
OG6	672672	238	0
IG7	3629984	1008	0
OG7	667472	235	0
IG8	3643648	1015	0
OG8	671072	236	0
IG9	3579008	1016	0
OG9	676368	239	0
IG10	3551440	1016	0
OG10	669872	238	0
IG11	3436512	1011	0
OG11	667536	238	0
IG12	3354480	1010	0
OG12	659856	236	0
IH1	3012272	1011	0
OH1	668240	239	0
IH2	3071152	1018	0
OH2	664560	237	0
IH3	3108208	1013	0
OH3	673952	240	0
IH4	3103200	1005	0
OH4	667264	237	0
IH5	3149776	1011	0
OH5	668432	238	0
IH6	3177568	1016	0
OH6	658400	234	0
IH7	3560096	1017	0
OH7	662176	235	0
IH8	3505600	1009	0
OH8	670832	238	0
IH9	3477424	1010	0
OH9	672016	239	0
IH10	3431632	1011	0
OH10	670208	240	0
IH11	3372624	1009	0
OH11	669104	240	0
IH12	3291008	1007	0
OH12	656480	235	0
```
