## Supplementary material for "A toolbox of Stable Integration Vectors (SIV) in the fission yeast *Schizosaccharomyces pombe*": Source data: S02_C013_T02_P0001_M1_X1_E2.quant

```
[instrument]
blockid	numofrow	numofcol	coversn	version	coverid	lamphours	blocksn	type	sn
21	8	12	*	1.3.2	*	*	*	ruo	272510497

[head]
version	name	operator	timestamp	expirytime	calibrationID
1.0.5	Quantitation	GUEST	*	*	*

[properties]
quantversion
0.2.5

[conditions]
BlkID	Run	ExcitationColor	EmissionColor	CameraBias	EmissionIndex	BlockTemperature	CameraGain	Point	SampleVolume	Step	ExposureIndex	CoverID	Time	SampleTemperature	CoverTemperature	ExcitationIndex	Stage	Exposure	Cycle
21	20190205smp65-76	x1	m1	*	1	60.0078,59.9933,59.9803,59.9939,59.9956,60.0017	*	1	10	2	2	-1	1549382788.500	59.9986,59.998,59.9977,59.9979,59.9985,59.9984	104.966	1	2	175	13

[quant]
region	quant	count	saturation
IA1	3256256	1013	0
OA1	675600	237	0
IA2	3316400	1008	0
OA2	679232	236	0
IA3	3415568	1008	0
OA3	676576	234	0
IA4	3542320	1016	0
OA4	679712	234	0
IA5	3584992	1017	0
OA5	679360	233	0
IA6	3628512	1010	0
OA6	703760	240	0
IA7	4479920	1006	0
OA7	708560	239	0
IA8	4519952	1013	0
OA8	703680	237	0
IA9	4573200	1016	0
OA9	698752	237	0
IA10	4301296	1017	0
OA10	689280	236	0
IA11	4195072	1017	0
OA11	683744	235	0
IA12	3977984	1011	0
OA12	685344	238	0
IB1	3307728	1009	0
OB1	677600	237	0
IB2	3449488	1010	0
OB2	697216	241	0
IB3	3609344	1016	0
OB3	701472	240	0
IB4	3672576	1014	0
OB4	703296	239	0
IB5	3747648	1009	0
OB5	704944	237	0
IB6	3817936	1011	0
OB6	698912	235	0
IB7	4870560	1016	0
OB7	713488	237	0
IB8	4880624	1018	0
OB8	714944	237	0
IB9	4755520	1015	0
OB9	706912	236	0
IB10	4634176	1007	0
OB10	715056	240	0
IB11	4478000	1013	0
OB11	696576	237	0
IB12	4134992	1009	0
OB12	694048	239	0
IC1	3402736	1015	0
OC1	686096	239	0
IC2	3382720	1016	0
OC2	699376	240	0
IC3	3671792	1011	0
OC3	697008	238	0
IC4	3763232	1007	0
OC4	716272	241	0
IC5	3878720	1013	0
OC5	718688	240	0
IC6	3950944	1016	0
OC6	723264	240	0
IC7	5183040	1011	0
OC7	732096	240	0
IC8	5148496	1008	0
OC8	721344	236	0
IC9	5047728	1011	0
OC9	719648	237	0
IC10	4833360	1006	0
OC10	720000	239	0
IC11	4624736	1006	0
OC11	713392	240	0
IC12	4286752	1011	0
OC12	692448	236	0
ID1	3444848	1012	0
OD1	686672	238	0
ID2	3609552	1012	0
OD2	691824	237	0
ID3	3750656	1007	0
OD3	699888	237	0
ID4	3905744	1016	0
OD4	704656	236	0
ID5	4019680	1010	0
OD5	724880	241	0
ID6	4075536	1007	0
OD6	728624	238	0
ID7	5453392	1012	0
OD7	741600	240	0
ID8	5363440	1008	0
OD8	745040	242	0
ID9	5260976	1006	0
OD9	730304	239	0
ID10	5102880	1012	0
OD10	717408	237	0
ID11	4830368	1010	0
OD11	713024	238	0
ID12	4473440	1013	0
OD12	709936	241	0
IE1	3473328	1012	0
OE1	696800	242	0
IE2	3573408	1006	0
OE2	701392	240	0
IE3	3796432	1011	0
OE3	700528	237	0
IE4	3889568	1007	0
OE4	726768	243	0
IE5	3935424	1015	0
OE5	723824	240	0
IE6	4151328	1012	0
OE6	722640	237	0
IE7	5439936	1010	0
OE7	729392	236	0
IE8	5337856	1010	0
OE8	725984	236	0
IE9	5274080	1011	0
OE9	739088	241	0
IE10	5128128	1016	0
OE10	715760	236	0
IE11	4915744	1016	0
OE11	711360	238	0
IE12	4504512	1012	0
OE12	702448	238	0
IF1	3480032	1007	0
OF1	696320	241	0
IF2	3623392	1010	0
OF2	697056	238	0
IF3	3890560	1018	0
OF3	705280	239	0
IF4	3943872	1015	0
OF4	710464	239	0
IF5	4054880	1010	0
OF5	711184	237	0
IF6	4085456	1010	0
OF6	711824	236	0
IF7	5391200	1012	0
OF7	724816	237	0
IF8	5939424	1016	0
OF8	733888	239	0
IF9	5245712	1012	0
OF9	728496	239	0
IF10	5099936	1006	0
OF10	722608	240	0
IF11	4814032	1013	0
OF11	706768	238	0
IF12	4534624	1015	0
OF12	696272	237	0
IG1	3467376	1009	0
OG1	697552	243	0
IG2	3609312	1012	0
OG2	689712	238	0
IG3	3752368	1007	0
OG3	695232	238	0
IG4	3875744	1010	0
OG4	712736	242	0
IG5	3957616	1006	0
OG5	711760	240	0
IG6	4045680	1010	0
OG6	709536	238	0
IG7	5280848	1008	0
OG7	710832	235	0
IG8	5288688	1015	0
OG8	710112	236	0
IG9	5128320	1016	0
OG9	716592	239	0
IG10	5043952	1016	0
OG10	709136	238	0
IG11	4739856	1011	0
OG11	701360	238	0
IG12	4496640	1010	0
OG12	690880	236	0
IH1	3439328	1011	0
OH1	683600	239	0
IH2	3578128	1018	0
OH2	682400	237	0
IH3	3706592	1013	0
OH3	696656	240	0
IH4	3753152	1005	0
OH4	692192	237	0
IH5	3865104	1011	0
OH5	695632	238	0
IH6	3939168	1016	0
OH6	688768	234	0
IH7	5044224	1017	0
OH7	698752	235	0
IH8	4952912	1009	0
OH8	708560	238	0
IH9	4891504	1010	0
OH9	707152	239	0
IH10	4745568	1011	0
OH10	704768	240	0
IH11	4585392	1009	0
OH11	699264	240	0
IH12	4339328	1007	0
OH12	682000	235	0
```
