## Supplementary material for "A toolbox of Stable Integration Vectors (SIV) in the fission yeast *Schizosaccharomyces pombe*": Source data: S02_C013_T02_P0001_M1_X1_E3.quant

```
[instrument]
blockid	numofrow	numofcol	coversn	version	coverid	lamphours	blocksn	type	sn
21	8	12	*	1.3.2	*	*	*	ruo	272510497

[head]
version	name	operator	timestamp	expirytime	calibrationID
1.0.5	Quantitation	GUEST	*	*	*

[properties]
quantversion
0.2.5

[conditions]
BlkID	Run	ExcitationColor	EmissionColor	CameraBias	EmissionIndex	BlockTemperature	CameraGain	Point	SampleVolume	Step	ExposureIndex	CoverID	Time	SampleTemperature	CoverTemperature	ExcitationIndex	Stage	Exposure	Cycle
21	20190205smp65-76	x1	m1	*	1	60.0078,59.9933,59.9803,59.9939,59.9956,60.0017	*	1	10	2	3	-1	1549382789.223	59.9986,59.998,59.9977,59.9979,59.9985,59.9984	104.966	1	2	520	13

[quant]
region	quant	count	saturation
IA1	4168912	1013	0
OA1	716720	237	0
IA2	4377984	1008	0
OA2	732528	236	0
IA3	4670864	1008	0
OA3	738304	234	0
IA4	4986912	1016	0
OA4	749136	234	0
IA5	5152496	1017	0
OA5	759680	233	0
IA6	5325504	1010	0
OA6	792288	240	0
IA7	7852224	1006	0
OA7	813184	239	0
IA8	7978320	1013	0
OA8	810608	237	0
IA9	8118336	1016	0
OA9	801808	237	0
IA10	7309152	1017	0
OA10	783648	236	0
IA11	6991760	1017	0
OA11	765776	235	0
IA12	6361888	1011	0
OA12	751264	238	0
IB1	4351696	1009	0
OB1	727488	237	0
IB2	4744544	1010	0
OB2	758352	241	0
IB3	5195280	1016	0
OB3	776528	240	0
IB4	5402208	1014	0
OB4	791168	239	0
IB5	5667824	1009	0
OB5	807056	237	0
IB6	5889056	1011	0
OB6	803696	235	0
IB7	8986320	1016	0
OB7	838208	237	0
IB8	9002720	1018	0
OB8	842176	237	0
IB9	8674080	1015	0
OB9	829072	236	0
IB10	8355264	1007	0
OB10	832224	240	0
IB11	7875760	1013	0
OB11	801008	237	0
IB12	6834080	1009	0
OB12	777136	239	0
IC1	4567808	1015	0
OC1	739840	239	0
IC2	4515392	1016	0
OC2	762944	240	0
IC3	5389328	1011	0
OC3	780048	238	0
IC4	5700960	1007	0
OC4	813904	241	0
IC5	6009536	1013	0
OC5	827456	240	0
IC6	6242800	1016	0
OC6	846992	240	0
IC7	9918352	1011	0
OC7	877712	240	0
IC8	9837424	1008	0
OC8	868048	236	0
IC9	9550576	1011	0
OC9	857824	237	0
IC10	8945040	1006	0
OC10	844848	239	0
IC11	8320704	1006	0
OC11	826640	240	0
IC12	7282704	1011	0
OC12	781552	236	0
ID1	4729824	1012	0
OD1	746384	238	0
ID2	5219408	1012	0
OD2	762304	237	0
ID3	5643824	1007	0
OD3	791280	237	0
ID4	6089952	1016	0
OD4	807984	236	0
ID5	6450320	1010	0
OD5	849008	241	0
ID6	6666112	1007	0
OD6	869744	238	0
ID7	10729936	1012	0
OD7	898544	240	0
ID8	10485632	1008	0
OD8	909296	242	0
ID9	10219280	1006	0
OD9	883616	239	0
ID10	9708256	1012	0
OD10	856240	237	0
ID11	8926496	1010	0
OD11	835520	238	0
ID12	7812384	1013	0
OD12	809712	241	0
IE1	4821296	1012	0
OE1	756720	242	0
IE2	5147136	1006	0
OE2	772528	240	0
IE3	5765456	1011	0
OE3	788480	237	0
IE4	6076720	1007	0
OE4	833408	243	0
IE5	6196576	1015	0
OE5	846544	240	0
IE6	6838960	1012	0
OE6	871616	237	0
IE7	10684992	1010	0
OE7	893008	236	0
IE8	10394240	1010	0
OE8	883632	236	0
IE9	10223424	1011	0
OE9	892656	241	0
IE10	9754944	1016	0
OE10	855120	236	0
IE11	9137152	1016	0
OE11	833504	238	0
IE12	7922160	1012	0
OE12	799952	238	0
IF1	4860400	1007	0
OF1	751936	241	0
IF2	5247840	1010	0
OF2	765424	238	0
IF3	6015104	1018	0
OF3	791392	239	0
IF4	6198944	1015	0
OF4	814864	239	0
IF5	6561216	1010	0
OF5	825552	237	0
IF6	6686000	1010	0
OF6	839632	236	0
IF7	10548912	1012	0
OF7	873680	237	0
IF8	12153568	1016	0
OF8	893344	239	0
IF9	10133664	1012	0
OF9	876240	239	0
IF10	9745600	1006	0
OF10	858960	240	0
IF11	8862800	1013	0
OF11	823232	238	0
IF12	7992992	1015	0
OF12	787872	237	0
IG1	4816256	1009	0
OG1	754176	243	0
IG2	5221840	1012	0
OG2	756992	238	0
IG3	5668576	1007	0
OG3	776272	238	0
IG4	6037984	1010	0
OG4	805696	242	0
IG5	6315392	1006	0
OG5	816400	240	0
IG6	6564960	1010	0
OG6	824048	238	0
IG7	10260128	1008	0
OG7	840736	235	0
IG8	10269664	1015	0
OG8	844224	236	0
IG9	9759056	1016	0
OG9	848400	239	0
IG10	9521488	1016	0
OG10	829504	238	0
IG11	8651264	1011	0
OG11	809232	238	0
IG12	7918128	1010	0
OG12	777888	236	0
IH1	4720432	1011	0
OH1	730576	239	0
IH2	5103952	1018	0
OH2	740576	237	0
IH3	5518096	1013	0
OH3	764576	240	0
IH4	5697088	1005	0
OH4	767792	237	0
IH5	6016384	1011	0
OH5	785904	238	0
IH6	6210912	1016	0
OH6	776768	234	0
IH7	9490528	1017	0
OH7	810368	235	0
IH8	9259296	1009	0
OH8	822560	238	0
IH9	9100928	1010	0
OH9	815792	239	0
IH10	8657984	1011	0
OH10	804080	240	0
IH11	8223232	1009	0
OH11	788608	240	0
IH12	7473856	1007	0
OH12	755600	235	0
```
