## Supplementary material for "A toolbox of Stable Integration Vectors (SIV) in the fission yeast *Schizosaccharomyces pombe*": Source data: S02_C013_T02_P0001_M2_X2_E1.quant

```
[instrument]
blockid	numofrow	numofcol	coversn	version	coverid	lamphours	blocksn	type	sn
21	8	12	*	1.3.2	*	*	*	ruo	272510497

[head]
version	name	operator	timestamp	expirytime	calibrationID
1.0.5	Quantitation	GUEST	*	*	*

[properties]
quantversion
0.2.5

[conditions]
BlkID	Run	ExcitationColor	EmissionColor	CameraBias	EmissionIndex	BlockTemperature	CameraGain	Point	SampleVolume	Step	ExposureIndex	CoverID	Time	SampleTemperature	CoverTemperature	ExcitationIndex	Stage	Exposure	Cycle
21	20190205smp65-76	x2	m2	*	2	60.0078,59.9933,59.9803,59.9939,59.9956,60.0017	*	1	10	2	1	-1	1549382785.963	59.9986,59.998,59.9977,59.9979,59.9985,59.9984	104.966	2	2	100	13

[quant]
region	quant	count	saturation
IA1	3072976	1006	0
OA1	674224	240	0
IA2	3116064	1009	0
OA2	673200	239	0
IA3	3150912	1008	0
OA3	669216	238	0
IA4	3192688	1015	0
OA4	670016	239	0
IA5	3193120	1011	0
OA5	662720	237	0
IA6	3208528	1009	0
OA6	654912	235	0
IA7	3309552	1009	0
OA7	654592	235	0
IA8	3345856	1012	0
OA8	669504	239	0
IA9	3357328	1016	0
OA9	654976	235	0
IA10	3323488	1015	0
OA10	658624	236	0
IA11	3277536	1005	0
OA11	683584	245	0
IA12	3268096	1005	0
OA12	671968	241	0
IB1	3108976	1007	0
OB1	674144	241	0
IB2	3170224	1011	0
OB2	672368	239	0
IB3	3273312	1016	0
OB3	657360	234	0
IB4	3256160	1010	0
OB4	663056	236	0
IB5	3284448	1005	0
OB5	662976	237	0
IB6	3326592	1010	0
OB6	665024	238	0
IB7	3472800	1016	0
OB7	654528	234	0
IB8	3477216	1016	0
OB8	653200	234	0
IB9	3437104	1009	0
OB9	665472	239	0
IB10	3426896	1008	0
OB10	663536	238	0
IB11	3391744	1011	0
OB11	669408	240	0
IB12	3331616	1010	0
OB12	672480	241	0
IC1	3170976	1016	0
OC1	660416	236	0
IC2	3102752	1015	0
OC2	671744	239	0
IC3	3283312	1009	0
OC3	661376	236	0
IC4	3326816	1011	0
OC4	667728	238	0
IC5	3371824	1014	0
OC5	661936	237	0
IC6	3403600	1014	0
OC6	662832	237	0
IC7	3568704	1009	0
OC7	667072	238	0
IC8	3567392	1008	0
OC8	670848	239	0
IC9	3557280	1010	0
OC9	672752	241	0
IC10	3492224	1005	0
OC10	679072	244	0
IC11	3442672	1007	0
OC11	654880	235	0
IC12	3368544	1008	0
OC12	660752	237	0
ID1	3242176	1010	0
OD1	670976	239	0
ID2	3267360	1009	0
OD2	660688	235	0
ID3	3352080	1008	0
OD3	674112	240	0
ID4	3426688	1015	0
OD4	670240	239	0
ID5	3460304	1006	0
OD5	684640	244	0
ID6	3495104	1010	0
OD6	660000	236	0
ID7	3689840	1011	0
OD7	674000	240	0
ID8	3663808	1008	0
OD8	668032	238	0
ID9	3658400	1010	0
OD9	661200	236	0
ID10	3603120	1009	0
OD10	661168	236	0
ID11	3548512	1010	0
OD11	663440	237	0
ID12	3465056	1014	0
OD12	672352	240	0
IE1	3218544	1008	0
OE1	664000	237	0
IE2	3277392	1011	0
OE2	666016	237	0
IE3	3389568	1009	0
OE3	668832	238	0
IE4	3425392	1008	0
OE4	680880	242	0
IE5	3432928	1014	0
OE5	671536	239	0
IE6	3564960	1011	0
OE6	665008	236	0
IE7	3689584	1008	0
OE7	674160	239	0
IE8	3675088	1010	0
OE8	663328	236	0
IE9	3682064	1012	0
OE9	671968	239	0
IE10	3664304	1016	0
OE10	656864	234	0
IE11	3607600	1014	0
OE11	667488	238	0
IE12	3475728	1007	0
OE12	682992	244	0
IF1	3241872	1009	0
OF1	662656	236	0
IF2	3310592	1010	0
OF2	681312	242	0
IF3	3513200	1018	0
OF3	665232	236	0
IF4	3464608	1013	0
OF4	670416	239	0
IF5	3524272	1008	0
OF5	665504	237	0
IF6	3533984	1008	0
OF6	668816	238	0
IF7	3704288	1009	0
OF7	678752	241	0
IF8	3968944	1016	0
OF8	668464	237	0
IF9	3685248	1009	0
OF9	671856	239	0
IF10	3650800	1005	0
OF10	685968	245	0
IF11	3590208	1015	0
OF11	658896	236	0
IF12	3526288	1015	0
OF12	657136	235	0
IG1	3266144	1017	0
OG1	646288	231	0
IG2	3316112	1011	0
OG2	668576	238	0
IG3	3396864	1007	0
OG3	671344	238	0
IG4	3463520	1010	0
OG4	664848	237	0
IG5	3494976	1006	0
OG5	671696	239	0
IG6	3546416	1009	0
OG6	668272	239	0
IG7	3689872	1007	0
OG7	666672	237	0
IG8	3726576	1017	0
OG8	651776	232	0
IG9	3663616	1015	0
OG9	665824	238	0
IG10	3670224	1014	0
OG10	666208	238	0
IG11	3577456	1011	0
OG11	659296	236	0
IG12	3541552	1010	0
OG12	661440	236	0
IH1	3228240	1009	0
OH1	676256	242	0
IH2	3305840	1016	0
OH2	656416	234	0
IH3	3367792	1009	0
OH3	664544	237	0
IH4	3372400	1003	0
OH4	669328	239	0
IH5	3435120	1011	0
OH5	666544	238	0
IH6	3471936	1014	0
OH6	670400	240	0
IH7	3635504	1017	0
OH7	649344	232	0
IH8	3586656	1007	0
OH8	664096	238	0
IH9	3587840	1010	0
OH9	660288	237	0
IH10	3573440	1011	0
OH10	661456	237	0
IH11	3552144	1008	0
OH11	671360	241	0
IH12	3500016	1007	0
OH12	656576	235	0
```
