## Supplementary material for "A toolbox of Stable Integration Vectors (SIV) in the fission yeast *Schizosaccharomyces pombe*": Source data: S02_C013_T02_P0001_M2_X2_E2.quant

```
[instrument]
blockid	numofrow	numofcol	coversn	version	coverid	lamphours	blocksn	type	sn
21	8	12	*	1.3.2	*	*	*	ruo	272510497

[head]
version	name	operator	timestamp	expirytime	calibrationID
1.0.5	Quantitation	GUEST	*	*	*

[properties]
quantversion
0.2.5

[conditions]
BlkID	Run	ExcitationColor	EmissionColor	CameraBias	EmissionIndex	BlockTemperature	CameraGain	Point	SampleVolume	Step	ExposureIndex	CoverID	Time	SampleTemperature	CoverTemperature	ExcitationIndex	Stage	Exposure	Cycle
21	20190205smp65-76	x2	m2	*	2	60.0078,59.9933,59.9803,59.9939,59.9956,60.0017	*	1	10	2	2	-1	1549382786.628	59.9986,59.998,59.9977,59.9979,59.9985,59.9984	104.966	2	2	430	13

[quant]
region	quant	count	saturation
IA1	4053360	1006	0
OA1	712480	240	0
IA2	4178944	1009	0
OA2	711584	239	0
IA3	4351728	1008	0
OA3	705840	238	0
IA4	4498944	1015	0
OA4	705872	239	0
IA5	4571856	1011	0
OA5	699312	237	0
IA6	4666704	1009	0
OA6	692464	235	0
IA7	5101232	1009	0
OA7	696048	235	0
IA8	5218144	1012	0
OA8	708960	239	0
IA9	5299408	1016	0
OA9	696848	235	0
IA10	5143536	1015	0
OA10	699856	236	0
IA11	5057104	1005	0
OA11	731104	245	0
IA12	4988160	1005	0
OA12	716176	241	0
IB1	4197952	1007	0
OB1	710752	241	0
IB2	4411840	1011	0
OB2	707600	239	0
IB3	4808832	1016	0
OB3	691872	234	0
IB4	4811888	1010	0
OB4	699840	236	0
IB5	5007536	1005	0
OB5	703040	237	0
IB6	5159104	1010	0
OB6	706096	238	0
IB7	5723088	1016	0
OB7	696656	234	0
IB8	5778704	1016	0
OB8	696768	234	0
IB9	5669888	1009	0
OB9	709520	239	0
IB10	5630368	1008	0
OB10	713024	238	0
IB11	5472592	1011	0
OB11	719440	240	0
IB12	5219024	1010	0
OB12	717056	241	0
IC1	4373264	1016	0
OC1	696048	236	0
IC2	4084128	1015	0
OC2	702768	239	0
IC3	4911712	1009	0
OC3	700224	236	0
IC4	5110896	1011	0
OC4	705936	238	0
IC5	5302336	1014	0
OC5	704112	237	0
IC6	5458752	1014	0
OC6	704384	237	0
IC7	6216400	1009	0
OC7	713376	238	0
IC8	6229344	1008	0
OC8	719296	239	0
IC9	6185360	1010	0
OC9	721760	241	0
IC10	5958816	1005	0
OC10	728176	244	0
IC11	5730976	1007	0
OC11	707312	235	0
IC12	5402256	1008	0
OC12	706464	237	0
ID1	4759984	1010	0
OD1	706000	239	0
ID2	4850176	1009	0
OD2	694704	235	0
ID3	5207552	1008	0
OD3	712480	240	0
ID4	5511056	1015	0
OD4	710080	239	0
ID5	5740224	1006	0
OD5	729648	244	0
ID6	5874432	1010	0
OD6	711280	236	0
ID7	6700912	1011	0
OD7	729200	240	0
ID8	6640816	1008	0
OD8	722336	238	0
ID9	6620000	1010	0
OD9	712608	236	0
ID10	6407984	1009	0
OD10	713632	236	0
ID11	6167872	1010	0
OD11	713712	237	0
ID12	5751184	1014	0
OD12	717600	240	0
IE1	4621856	1008	0
OE1	697920	237	0
IE2	4864208	1011	0
OE2	700448	237	0
IE3	5345872	1009	0
OE3	706992	238	0
IE4	5565824	1008	0
OE4	721136	242	0
IE5	5542224	1014	0
OE5	715360	239	0
IE6	6153712	1011	0
OE6	712880	236	0
IE7	6715808	1008	0
OE7	730592	239	0
IE8	6673152	1010	0
OE8	717504	236	0
IE9	6694992	1012	0
OE9	726240	239	0
IE10	6561136	1016	0
OE10	708416	234	0
IE11	6368752	1014	0
OE11	718768	238	0
IE12	5841264	1007	0
OE12	733488	244	0
IF1	4743904	1009	0
OF1	694640	236	0
IF2	5006096	1010	0
OF2	715760	242	0
IF3	5797360	1018	0
OF3	706016	236	0
IF4	5676896	1013	0
OF4	711440	239	0
IF5	6007920	1008	0
OF5	707040	237	0
IF6	6044608	1008	0
OF6	715216	238	0
IF7	6778192	1009	0
OF7	731072	241	0
IF8	7872864	1016	0
OF8	729024	237	0
IF9	6725984	1009	0
OF9	727600	239	0
IF10	6632496	1005	0
OF10	740704	245	0
IF11	6288512	1015	0
OF11	709936	236	0
IF12	5996752	1015	0
OF12	703840	235	0
IG1	4788256	1017	0
OG1	677744	231	0
IG2	5035264	1011	0
OG2	704880	238	0
IG3	5402608	1007	0
OG3	708160	238	0
IG4	5708992	1010	0
OG4	703856	237	0
IG5	5894848	1006	0
OG5	709120	239	0
IG6	6125904	1009	0
OG6	715136	239	0
IG7	6748368	1007	0
OG7	714480	237	0
IG8	6843344	1017	0
OG8	701824	232	0
IG9	6620864	1015	0
OG9	718448	238	0
IG10	6633840	1014	0
OG10	717648	238	0
IG11	6280272	1011	0
OG11	712880	236	0
IG12	6134672	1010	0
OG12	712720	236	0
IH1	4704576	1009	0
OH1	711760	242	0
IH2	4940896	1016	0
OH2	688032	234	0
IH3	5278848	1009	0
OH3	700048	237	0
IH4	5389472	1003	0
OH4	706608	239	0
IH5	5600336	1011	0
OH5	704752	238	0
IH6	5771280	1014	0
OH6	711792	240	0
IH7	6422256	1017	0
OH7	694240	232	0
IH8	6331568	1007	0
OH8	714656	238	0
IH9	6355856	1010	0
OH9	710128	237	0
IH10	6232784	1011	0
OH10	707680	237	0
IH11	6187696	1008	0
OH11	718368	241	0
IH12	5965632	1007	0
OH12	704832	235	0
```
