## Supplementary material for "A toolbox of Stable Integration Vectors (SIV) in the fission yeast *Schizosaccharomyces pombe*": Source data: S02_C013_T02_P0001_M3_X3_E1.quant

```
[instrument]
blockid	numofrow	numofcol	coversn	version	coverid	lamphours	blocksn	type	sn
21	8	12	*	1.3.2	*	*	*	ruo	272510497

[head]
version	name	operator	timestamp	expirytime	calibrationID
1.0.5	Quantitation	GUEST	*	*	*

[properties]
quantversion
0.2.5

[conditions]
BlkID	Run	ExcitationColor	EmissionColor	CameraBias	EmissionIndex	BlockTemperature	CameraGain	Point	SampleVolume	Step	ExposureIndex	CoverID	Time	SampleTemperature	CoverTemperature	ExcitationIndex	Stage	Exposure	Cycle
21	20190205smp65-76	x3	m3	*	3	60.0078,59.9933,59.9803,59.9939,59.9956,60.0017	*	1	10	2	1	-1	1549382781.856	59.9986,59.998,59.9977,59.9979,59.9985,59.9984	104.966	3	2	125	13

[quant]
region	quant	count	saturation
IA1	2938240	1011	0
OA1	667968	238	0
IA2	2958224	1011	0
OA2	666240	237	0
IA3	2973760	1008	0
OA3	671584	239	0
IA4	2995072	1014	0
OA4	669392	239	0
IA5	2986112	1008	0
OA5	661536	237	0
IA6	2995136	1009	0
OA6	658608	236	0
IA7	3006032	1010	0
OA7	658688	237	0
IA8	3012992	1013	0
OA8	668032	240	0
IA9	3013152	1014	0
OA9	659600	238	0
IA10	2989008	1014	0
OA10	657648	237	0
IA11	2957056	1006	0
OA11	677600	244	0
IA12	2946128	1009	0
OA12	662336	239	0
IB1	2940528	1007	0
OB1	667504	238	0
IB2	2977856	1011	0
OB2	668864	238	0
IB3	3013824	1012	0
OB3	663728	237	0
IB4	3010160	1008	0
OB4	660480	236	0
IB5	3019904	1006	0
OB5	667424	239	0
IB6	3040272	1011	0
OB6	663200	238	0
IB7	3061024	1014	0
OB7	661552	238	0
IB8	3058128	1016	0
OB8	649680	233	0
IB9	3013008	1007	0
OB9	660880	239	0
IB10	3009552	1009	0
OB10	656272	237	0
IB11	2999568	1013	0
OB11	662512	239	0
IB12	2966880	1013	0
OB12	660912	238	0
IC1	2969232	1015	0
OC1	659728	236	0
IC2	2974656	1011	0
OC2	662720	236	0
IC3	3003216	1003	0
OC3	676384	241	0
IC4	3044352	1013	0
OC4	658416	235	0
IC5	3067728	1015	0
OC5	662192	237	0
IC6	3090144	1016	0
OC6	653520	234	0
IC7	3089456	1008	0
OC7	664768	238	0
IC8	3076864	1008	0
OC8	667632	240	0
IC9	3066288	1010	0
OC9	669376	241	0
IC10	3032640	1008	0
OC10	671008	243	0
IC11	2996992	1007	0
OC11	655024	236	0
IC12	2967872	1009	0
OC12	656896	237	0
ID1	2984896	1009	0
OD1	666624	238	0
ID2	3002912	1006	0
OD2	676688	241	0
ID3	3047472	1011	0
OD3	664992	237	0
ID4	3087536	1015	0
OD4	667040	238	0
ID5	3091856	1007	0
OD5	678336	242	0
ID6	3117216	1010	0
OD6	664480	237	0
ID7	3144304	1010	0
OD7	669376	239	0
ID8	3112672	1008	0
OD8	662528	238	0
ID9	3089616	1008	0
OD9	659808	238	0
ID10	3048928	1003	0
OD10	668336	241	0
ID11	3036448	1012	0
OD11	652592	236	0
ID12	2984272	1010	0
OD12	660384	239	0
IE1	2963200	1006	0
OE1	659008	236	0
IE2	3015920	1012	0
OE2	662608	237	0
IE3	3057392	1010	0
OE3	670416	239	0
IE4	3071616	1009	0
OE4	671536	240	0
IE5	3107376	1013	0
OE5	667536	239	0
IE6	3143104	1008	0
OE6	663488	237	0
IE7	3137968	1008	0
OE7	660064	236	0
IE8	3115360	1008	0
OE8	658576	236	0
IE9	3098992	1010	0
OE9	671072	241	0
IE10	3089072	1016	0
OE10	645232	233	0
IE11	3038416	1012	0
OE11	665520	240	0
IE12	2993888	1011	0
OE12	657264	237	0
IF1	2986112	1011	0
OF1	663936	237	0
IF2	3018304	1011	0
OF2	669152	238	0
IF3	3085840	1015	0
OF3	671616	239	0
IF4	3085120	1010	0
OF4	678976	242	0
IF5	3105040	1004	0
OF5	671952	240	0
IF6	3127376	1011	0
OF6	662880	237	0
IF7	3136288	1012	0
OF7	658976	236	0
IF8	3498336	1014	0
OF8	670144	239	0
IF9	3097712	1012	0
OF9	661072	237	0
IF10	3062560	1006	0
OF10	667264	240	0
IF11	3028544	1012	0
OF11	662304	239	0
IF12	3014640	1016	0
OF12	664000	240	0
IG1	3010864	1018	0
OG1	666352	237	0
IG2	3025552	1013	0
OG2	676144	240	0
IG3	3052016	1008	0
OG3	670000	238	0
IG4	3071392	1006	0
OG4	660176	236	0
IG5	3097696	1008	0
OG5	682768	244	0
IG6	3114272	1013	0
OG6	668640	239	0
IG7	3107888	1006	0
OG7	665936	239	0
IG8	3108752	1012	0
OG8	656224	236	0
IG9	3089568	1015	0
OG9	663888	239	0
IG10	3068096	1013	0
OG10	669536	241	0
IG11	3028464	1009	0
OG11	663072	240	0
IG12	2993664	1006	0
OG12	659968	239	0
IH1	2965344	1007	0
OH1	667200	238	0
IH2	3006144	1011	0
OH2	665312	237	0
IH3	3036032	1007	0
OH3	669200	238	0
IH4	3053776	1012	0
OH4	664560	237	0
IH5	3076560	1011	0
OH5	658096	236	0
IH6	3083328	1014	0
OH6	666592	239	0
IH7	3096224	1015	0
OH7	662624	237	0
IH8	3068864	1010	0
OH8	665344	239	0
IH9	3045744	1008	0
OH9	660928	238	0
IH10	3034464	1011	0
OH10	654432	236	0
IH11	3004224	1008	0
OH11	662592	239	0
IH12	2971216	1006	0
OH12	661984	239	0
```
