## Supplementary material for "A toolbox of Stable Integration Vectors (SIV) in the fission yeast *Schizosaccharomyces pombe*": Source data: S02_C013_T02_P0001_M3_X3_E2.quant

```
[instrument]
blockid	numofrow	numofcol	coversn	version	coverid	lamphours	blocksn	type	sn
21	8	12	*	1.3.2	*	*	*	ruo	272510497

[head]
version	name	operator	timestamp	expirytime	calibrationID
1.0.5	Quantitation	GUEST	*	*	*

[properties]
quantversion
0.2.5

[conditions]
BlkID	Run	ExcitationColor	EmissionColor	CameraBias	EmissionIndex	BlockTemperature	CameraGain	Point	SampleVolume	Step	ExposureIndex	CoverID	Time	SampleTemperature	CoverTemperature	ExcitationIndex	Stage	Exposure	Cycle
21	20190205smp65-76	x3	m3	*	3	60.0078,59.9933,59.9803,59.9939,59.9956,60.0017	*	1	10	2	2	-1	1549382782.547	59.9986,59.998,59.9977,59.9979,59.9985,59.9984	104.966	3	2	560	13

[quant]
region	quant	count	saturation
IA1	3454864	1011	0
OA1	708656	238	0
IA2	3531248	1011	0
OA2	711072	237	0
IA3	3621600	1008	0
OA3	711536	239	0
IA4	3710672	1014	0
OA4	705888	239	0
IA5	3729072	1008	0
OA5	700288	237	0
IA6	3788432	1009	0
OA6	692208	236	0
IA7	3817552	1010	0
OA7	696112	237	0
IA8	3850848	1013	0
OA8	705056	240	0
IA9	3889712	1014	0
OA9	696832	238	0
IA10	3764016	1014	0
OA10	693808	237	0
IA11	3689744	1006	0
OA11	716928	244	0
IA12	3586352	1009	0
OA12	697200	239	0
IB1	3492128	1007	0
OB1	706624	238	0
IB2	3609760	1011	0
OB2	704128	238	0
IB3	3748192	1012	0
OB3	700896	237	0
IB4	3808416	1008	0
OB4	697888	236	0
IB5	3902784	1006	0
OB5	705328	239	0
IB6	3967680	1011	0
OB6	698912	238	0
IB7	4023200	1014	0
OB7	699280	238	0
IB8	4023104	1016	0
OB8	684320	233	0
IB9	3956256	1007	0
OB9	698448	239	0
IB10	3888000	1009	0
OB10	692576	237	0
IB11	3832992	1013	0
OB11	698880	239	0
IB12	3660112	1013	0
OB12	696256	238	0
IC1	3565344	1015	0
OC1	694992	236	0
IC2	3606000	1011	0
OC2	697072	236	0
IC3	3813536	1003	0
OC3	712048	241	0
IC4	3942640	1013	0
OC4	692912	235	0
IC5	4058704	1015	0
OC5	699168	237	0
IC6	4136176	1016	0
OC6	692656	234	0
IC7	4226080	1008	0
OC7	704992	238	0
IC8	4185552	1008	0
OC8	706560	240	0
IC9	4134976	1010	0
OC9	705600	241	0
IC10	4002000	1008	0
OC10	706368	243	0
IC11	3864352	1007	0
OC11	687424	236	0
IC12	3704176	1009	0
OC12	688272	237	0
ID1	3688768	1009	0
OD1	703344	238	0
ID2	3767328	1006	0
OD2	712112	241	0
ID3	3945264	1011	0
OD3	703440	237	0
ID4	4113840	1015	0
OD4	703952	238	0
ID5	4243152	1007	0
OD5	720480	242	0
ID6	4352896	1010	0
OD6	711152	237	0
ID7	4458256	1010	0
OD7	716304	239	0
ID8	4355360	1008	0
OD8	705440	238	0
ID9	4283520	1008	0
OD9	700480	238	0
ID10	4140704	1003	0
OD10	705408	241	0
ID11	4010832	1012	0
OD11	686320	236	0
ID12	3805312	1010	0
OD12	692656	239	0
IE1	3632784	1006	0
OE1	696160	236	0
IE2	3807392	1012	0
OE2	702528	237	0
IE3	3993600	1010	0
OE3	711440	239	0
IE4	4119088	1009	0
OE4	716192	240	0
IE5	4277392	1013	0
OE5	712320	239	0
IE6	4460848	1008	0
OE6	713856	237	0
IE7	4448160	1008	0
OE7	712576	236	0
IE8	4374448	1008	0
OE8	703216	236	0
IE9	4316832	1010	0
OE9	713424	241	0
IE10	4196656	1016	0
OE10	684896	233	0
IE11	4039744	1012	0
OE11	702304	240	0
IE12	3822720	1011	0
OE12	687008	237	0
IF1	3687216	1011	0
OF1	702304	237	0
IF2	3818048	1011	0
OF2	705648	238	0
IF3	4061712	1015	0
OF3	714432	239	0
IF4	4149888	1010	0
OF4	721616	242	0
IF5	4295600	1004	0
OF5	715504	240	0
IF6	4374864	1011	0
OF6	706064	237	0
IF7	4416304	1012	0
OF7	704176	236	0
IF8	6033552	1014	0
OF8	724208	239	0
IF9	4293440	1012	0
OF9	699808	237	0
IF10	4168640	1006	0
OF10	702400	240	0
IF11	3990528	1012	0
OF11	695792	239	0
IF12	3871216	1016	0
OF12	695712	240	0
IG1	3683264	1018	0
OG1	700672	237	0
IG2	3808032	1013	0
OG2	711936	240	0
IG3	3975888	1008	0
OG3	711008	238	0
IG4	4109328	1006	0
OG4	702000	236	0
IG5	4205344	1008	0
OG5	726752	244	0
IG6	4299040	1013	0
OG6	711408	239	0
IG7	4311440	1006	0
OG7	710480	239	0
IG8	4289376	1012	0
OG8	698752	236	0
IG9	4196672	1015	0
OG9	702320	239	0
IG10	4147664	1013	0
OG10	704784	241	0
IG11	3991760	1009	0
OG11	699936	240	0
IG12	3833040	1006	0
OG12	693648	239	0
IH1	3608016	1007	0
OH1	702048	238	0
IH2	3754080	1011	0
OH2	702448	237	0
IH3	3910448	1007	0
OH3	708912	238	0
IH4	3983152	1012	0
OH4	703808	237	0
IH5	4094704	1011	0
OH5	701264	236	0
IH6	4138560	1014	0
OH6	704864	239	0
IH7	4162192	1015	0
OH7	699136	237	0
IH8	4105456	1010	0
OH8	702864	239	0
IH9	4054976	1008	0
OH9	698288	238	0
IH10	3983472	1011	0
OH10	689232	236	0
IH11	3891968	1008	0
OH11	691856	239	0
IH12	3738944	1006	0
OH12	690160	239	0
```
