## Supplementary material for "A toolbox of Stable Integration Vectors (SIV) in the fission yeast *Schizosaccharomyces pombe*": Source data: S02_C013_T02_P0001_M4_X4_E1.quant

```
[instrument]
blockid	numofrow	numofcol	coversn	version	coverid	lamphours	blocksn	type	sn
21	8	12	*	1.3.2	*	*	*	ruo	272510497

[head]
version	name	operator	timestamp	expirytime	calibrationID
1.0.5	Quantitation	GUEST	*	*	*

[properties]
quantversion
0.2.5

[conditions]
BlkID	Run	ExcitationColor	EmissionColor	CameraBias	EmissionIndex	BlockTemperature	CameraGain	Point	SampleVolume	Step	ExposureIndex	CoverID	Time	SampleTemperature	CoverTemperature	ExcitationIndex	Stage	Exposure	Cycle
21	20190205smp65-76	x4	m4	*	4	60.0078,59.9933,59.9803,59.9939,59.9956,60.0017	*	1	10	2	1	-1	1549382783.913	59.9986,59.998,59.9977,59.9979,59.9985,59.9984	104.966	4	2	150	13

[quant]
region	quant	count	saturation
IA1	3491504	1011	0
OA1	679152	239	0
IA2	3564640	1007	0
OA2	681024	239	0
IA3	3701296	1009	0
OA3	683168	240	0
IA4	3781040	1013	0
OA4	674864	238	0
IA5	3834096	1009	0
OA5	671440	237	0
IA6	3873936	1003	0
OA6	676304	239	0
IA7	3929168	1008	0
OA7	667776	236	0
IA8	3975040	1010	0
OA8	673936	238	0
IA9	3983568	1011	0
OA9	678352	239	0
IA10	3927968	1012	0
OA10	676000	239	0
IA11	3832576	1006	0
OA11	674240	238	0
IA12	3775312	1007	0
OA12	675584	239	0
IB1	3557152	1004	0
OB1	684784	241	0
IB2	3708160	1012	0
OB2	681360	239	0
IB3	3861168	1008	0
OB3	681584	239	0
IB4	3956000	1006	0
OB4	676528	238	0
IB5	4075200	1004	0
OB5	676560	238	0
IB6	4156560	1011	0
OB6	670512	236	0
IB7	4241296	1016	0
OB7	661200	233	0
IB8	4240640	1014	0
OB8	669952	236	0
IB9	4167856	1004	0
OB9	693344	244	0
IB10	4128752	1007	0
OB10	677920	239	0
IB11	4031328	1012	0
OB11	680848	239	0
IB12	3897808	1015	0
OB12	662800	234	0
IC1	3667264	1011	0
OC1	678480	239	0
IC2	3780320	1007	0
OC2	671776	237	0
IC3	4004896	1004	0
OC3	674992	237	0
IC4	4113136	1008	0
OC4	681168	239	0
IC5	4258560	1015	0
OC5	665328	235	0
IC6	4335376	1015	0
OC6	665872	234	0
IC7	4453168	1006	0
OC7	684064	241	0
IC8	4443888	1007	0
OC8	677712	238	0
IC9	4432512	1011	0
OC9	683696	241	0
IC10	4289280	1010	0
OC10	675312	238	0
IC11	4151152	1009	0
OC11	669264	236	0
IC12	3979728	1009	0
OC12	667952	236	0
ID1	3751056	1007	0
OD1	670736	237	0
ID2	3941984	1008	0
OD2	666896	235	0
ID3	4169968	1011	0
OD3	689184	242	0
ID4	4351056	1014	0
OD4	672960	237	0
ID5	4485136	1009	0
OD5	681584	240	0
ID6	4564000	1006	0
OD6	674016	236	0
ID7	4724416	1009	0
OD7	686160	240	0
ID8	4669088	1005	0
OD8	691920	242	0
ID9	4621408	1006	0
OD9	678224	238	0
ID10	4475648	1002	0
OD10	680096	239	0
ID11	4339072	1007	0
OD11	671056	236	0
ID12	4109824	1006	0
OD12	676352	238	0
IE1	3820864	1008	0
OE1	684352	241	0
IE2	4033632	1013	0
OE2	673840	236	0
IE3	4243888	1008	0
OE3	690784	241	0
IE4	4374672	1007	0
OE4	678480	238	0
IE5	4548032	1009	0
OE5	685648	240	0
IE6	4724256	1007	0
OE6	683888	239	0
IE7	4742320	1006	0
OE7	682848	238	0
IE8	4720608	1003	0
OE8	684768	238	0
IE9	4701984	1009	0
OE9	682880	237	0
IE10	4554544	1010	0
OE10	685712	240	0
IE11	4403696	1011	0
OE11	686480	240	0
IE12	4181232	1010	0
OE12	685408	240	0
IF1	3880832	1011	0
OF1	671424	237	0
IF2	4023616	1006	0
OF2	679136	239	0
IF3	4271856	1011	0
OF3	685584	240	0
IF4	4403552	1007	0
OF4	682496	239	0
IF5	4607312	1006	0
OF5	673792	236	0
IF6	4680112	1008	0
OF6	675024	237	0
IF7	4746096	1009	0
OF7	679072	238	0
IF8	5094736	1013	0
OF8	683328	238	0
IF9	4673024	1009	0
OF9	684480	239	0
IF10	4566656	1006	0
OF10	681280	239	0
IF11	4356176	1008	0
OF11	687424	241	0
IF12	4205056	1014	0
OF12	670736	236	0
IG1	3879824	1012	0
OG1	677536	239	0
IG2	4027024	1009	0
OG2	687632	241	0
IG3	4238064	1002	0
OG3	682416	239	0
IG4	4439904	1008	0
OG4	669216	235	0
IG5	4542080	1008	0
OG5	684672	241	0
IG6	4642240	1011	0
OG6	688288	241	0
IG7	4690816	1006	0
OG7	680976	238	0
IG8	4679856	1008	0
OG8	686272	240	0
IG9	4589760	1013	0
OG9	674288	236	0
IG10	4557440	1014	0
OG10	676640	237	0
IG11	4365232	1011	0
OG11	682640	240	0
IG12	4246176	1005	0
OG12	672656	235	0
IH1	3829440	1008	0
OH1	668736	236	0
IH2	3975984	1006	0
OH2	667888	235	0
IH3	4188512	1006	0
OH3	682656	240	0
IH4	4264384	1009	0
OH4	675184	238	0
IH5	4434544	1007	0
OH5	671216	236	0
IH6	4490464	1016	0
OH6	661328	233	0
IH7	4568896	1016	0
OH7	668256	235	0
IH8	4492912	1009	0
OH8	684112	240	0
IH9	4453632	1006	0
OH9	670352	236	0
IH10	4384272	1010	0
OH10	673120	237	0
IH11	4333472	1011	0
OH11	672848	237	0
IH12	4147568	1009	0
OH12	675600	238	0
```
