## Supplementary material for "A toolbox of Stable Integration Vectors (SIV) in the fission yeast *Schizosaccharomyces pombe*": Source data: S02_C013_T02_P0001_M4_X4_E2.quant

```
[instrument]
blockid	numofrow	numofcol	coversn	version	coverid	lamphours	blocksn	type	sn
21	8	12	*	1.3.2	*	*	*	ruo	272510497

[head]
version	name	operator	timestamp	expirytime	calibrationID
1.0.5	Quantitation	GUEST	*	*	*

[properties]
quantversion
0.2.5

[conditions]
BlkID	Run	ExcitationColor	EmissionColor	CameraBias	EmissionIndex	BlockTemperature	CameraGain	Point	SampleVolume	Step	ExposureIndex	CoverID	Time	SampleTemperature	CoverTemperature	ExcitationIndex	Stage	Exposure	Cycle
21	20190205smp65-76	x4	m4	*	4	60.0078,59.9933,59.9803,59.9939,59.9956,60.0017	*	1	10	2	2	-1	1549382784.608	59.9986,59.998,59.9977,59.9979,59.9985,59.9984	104.966	4	2	800	13

[quant]
region	quant	count	saturation
IA1	6521312	1011	0
OA1	767120	239	0
IA2	6950896	1007	0
OA2	774784	239	0
IA3	7645600	1009	0
OA3	772432	240	0
IA4	8073888	1013	0
OA4	760384	238	0
IA5	8433600	1009	0
OA5	758992	237	0
IA6	8763472	1003	0
OA6	764064	239	0
IA7	9002896	1008	0
OA7	758752	236	0
IA8	9240368	1010	0
OA8	774912	238	0
IA9	9297984	1011	0
OA9	779808	239	0
IA10	8989936	1012	0
OA10	781520	239	0
IA11	8569536	1006	0
OA11	782544	238	0
IA12	8206496	1007	0
OA12	774032	239	0
IB1	6956256	1004	0
OB1	771792	241	0
IB2	7654080	1012	0
OB2	766448	239	0
IB3	8532400	1008	0
OB3	767136	239	0
IB4	9090032	1006	0
OB4	769152	238	0
IB5	9780128	1004	0
OB5	771184	238	0
IB6	10137648	1011	0
OB6	764608	236	0
IB7	10568720	1016	0
OB7	757536	233	0
IB8	10588080	1014	0
OB8	774752	236	0
IB9	10369088	1004	0
OB9	800032	244	0
IB10	10092688	1007	0
OB10	793728	239	0
IB11	9557424	1012	0
OB11	791872	239	0
IB12	8802928	1015	0
OB12	761008	234	0
IC1	7489232	1011	0
OC1	757856	239	0
IC2	8098304	1007	0
OC2	758160	237	0
IC3	9348112	1004	0
OC3	763088	237	0
IC4	9921488	1008	0
OC4	770096	239	0
IC5	10625568	1015	0
OC5	756128	235	0
IC6	11090816	1015	0
OC6	762848	234	0
IC7	11829232	1006	0
OC7	794224	241	0
IC8	11785264	1007	0
OC8	790560	238	0
IC9	11726048	1011	0
OC9	796976	241	0
IC10	10971312	1010	0
OC10	783312	238	0
IC11	10206160	1009	0
OC11	780432	236	0
IC12	9271872	1009	0
OC12	774112	236	0
ID1	7997296	1007	0
OD1	753856	237	0
ID2	8989120	1008	0
OD2	752320	235	0
ID3	10138368	1011	0
OD3	785216	242	0
ID4	11162864	1014	0
OD4	770512	237	0
ID5	11936624	1009	0
OD5	788592	240	0
ID6	12419136	1006	0
OD6	790368	236	0
ID7	13254960	1009	0
OD7	806640	240	0
ID8	13006416	1005	0
OD8	819696	242	0
ID9	12783872	1006	0
OD9	799552	238	0
ID10	12035376	1002	0
OD10	805824	239	0
ID11	11252160	1007	0
OD11	795088	236	0
ID12	10009456	1006	0
OD12	792560	238	0
IE1	8278160	1008	0
OE1	762896	241	0
IE2	9370160	1013	0
OE2	755808	236	0
IE3	10525888	1008	0
OE3	781760	241	0
IE4	11291264	1007	0
OE4	779680	238	0
IE5	12246320	1009	0
OE5	792096	240	0
IE6	13186944	1007	0
OE6	804368	239	0
IE7	13312096	1006	0
OE7	814560	238	0
IE8	13241184	1003	0
OE8	815152	238	0
IE9	13137232	1009	0
OE9	812848	237	0
IE10	12342128	1010	0
OE10	814832	240	0
IE11	11508544	1011	0
OE11	806352	240	0
IE12	10305280	1010	0
OE12	797776	240	0
IF1	8618864	1011	0
OF1	750320	237	0
IF2	9412848	1006	0
OF2	767072	239	0
IF3	10675248	1011	0
OF3	775536	240	0
IF4	11484976	1007	0
OF4	776928	239	0
IF5	12615408	1006	0
OF5	776336	236	0
IF6	12997456	1008	0
OF6	787504	237	0
IF7	13358480	1009	0
OF7	802800	238	0
IF8	15166080	1013	0
OF8	825328	238	0
IF9	12996832	1009	0
OF9	822496	239	0
IF10	12475344	1006	0
OF10	813504	239	0
IF11	11328992	1008	0
OF11	811856	241	0
IF12	10418128	1014	0
OF12	786496	236	0
IG1	8559984	1012	0
OG1	759136	239	0
IG2	9393376	1009	0
OG2	774048	241	0
IG3	10604576	1002	0
OG3	773376	239	0
IG4	11672944	1008	0
OG4	765952	235	0
IG5	12227328	1008	0
OG5	788016	241	0
IG6	12725840	1011	0
OG6	796880	241	0
IG7	13050848	1006	0
OG7	797184	238	0
IG8	12987488	1008	0
OG8	807088	240	0
IG9	12498944	1013	0
OG9	797584	236	0
IG10	12324128	1014	0
OG10	795520	237	0
IG11	11361344	1011	0
OG11	808496	240	0
IG12	10750272	1005	0
OG12	793984	235	0
IH1	8383632	1008	0
OH1	749504	236	0
IH2	9164912	1006	0
OH2	755008	235	0
IH3	10291136	1006	0
OH3	773088	240	0
IH4	10691936	1009	0
OH4	766608	238	0
IH5	11684976	1007	0
OH5	772592	236	0
IH6	11869712	1016	0
OH6	764848	233	0
IH7	12310672	1016	0
OH7	775888	235	0
IH8	12026720	1009	0
OH8	801680	240	0
IH9	11887120	1006	0
OH9	788384	236	0
IH10	11448912	1010	0
OH10	787728	237	0
IH11	11175664	1011	0
OH11	784928	237	0
IH12	10138016	1009	0
OH12	788896	238	0
```
