## Supplementary material for "A toolbox of Stable Integration Vectors (SIV) in the fission yeast *Schizosaccharomyces pombe*": Source data: S02_C013_T02_P0001_M5_X5_E1.quant

```
[instrument]
blockid	numofrow	numofcol	coversn	version	coverid	lamphours	blocksn	type	sn
21	8	12	*	1.3.2	*	*	*	ruo	272510497

[head]
version	name	operator	timestamp	expirytime	calibrationID
1.0.5	Quantitation	GUEST	*	*	*

[properties]
quantversion
0.2.5

[conditions]
BlkID	Run	ExcitationColor	EmissionColor	CameraBias	EmissionIndex	BlockTemperature	CameraGain	Point	SampleVolume	Step	ExposureIndex	CoverID	Time	SampleTemperature	CoverTemperature	ExcitationIndex	Stage	Exposure	Cycle
21	20190205smp65-76	x5	m5	*	5	60.0078,59.9933,59.9803,59.9939,59.9956,60.0017	*	1	10	2	1	-1	1549382779.685	59.9986,59.998,59.9977,59.9979,59.9985,59.9984	104.966	5	2	200	13

[quant]
region	quant	count	saturation
IA1	2881584	1014	0
OA1	671808	237	0
IA2	2859120	1006	0
OA2	683568	241	0
IA3	2863408	1008	0
OA3	680352	240	0
IA4	2861600	1010	0
OA4	670720	238	0
IA5	2831632	1006	0
OA5	668640	238	0
IA6	2833840	1004	0
OA6	670560	239	0
IA7	2853312	1008	0
OA7	666688	237	0
IA8	2837456	1010	0
OA8	666496	238	0
IA9	2897648	1013	0
OA9	663376	237	0
IA10	2855360	1012	0
OA10	676512	241	0
IA11	2862992	1008	0
OA11	665344	237	0
IA12	2846208	1008	0
OA12	668688	238	0
IB1	2850128	1004	0
OB1	682848	241	0
IB2	2869536	1011	0
OB2	676720	239	0
IB3	2849568	1005	0
OB3	685776	243	0
IB4	2839024	1006	0
OB4	668544	237	0
IB5	2838720	1008	0
OB5	662112	236	0
IB6	2843328	1011	0
OB6	663440	237	0
IB7	2861152	1015	0
OB7	656224	234	0
IB8	2847904	1014	0
OB8	663152	237	0
IB9	2821072	1004	0
OB9	681024	244	0
IB10	2826208	1003	0
OB10	678544	242	0
IB11	2865808	1012	0
OB11	668928	238	0
IB12	2863360	1014	0
OB12	665424	237	0
IC1	2843872	1009	0
OC1	679520	241	0
IC2	2837184	1006	0
OC2	674704	239	0
IC3	2849248	1008	0
OC3	669088	237	0
IC4	2842064	1010	0
OC4	660928	235	0
IC5	2854384	1014	0
OC5	669600	238	0
IC6	2847296	1014	0
OC6	664080	237	0
IC7	2846416	1009	0
OC7	665440	238	0
IC8	2827440	1006	0
OC8	668096	238	0
IC9	2839376	1011	0
OC9	673456	241	0
IC10	2837216	1009	0
OC10	666304	239	0
IC11	2851504	1010	0
OC11	663952	238	0
IC12	2819376	1005	0
OC12	677392	243	0
ID1	2841232	1006	0
OD1	670688	238	0
ID2	2851472	1008	0
OD2	663872	236	0
ID3	2862880	1012	0
OD3	676144	240	0
ID4	2860880	1015	0
OD4	665872	236	0
ID5	2859696	1009	0
OD5	673552	239	0
ID6	2849888	1004	0
OD6	668224	236	0
ID7	2863216	1009	0
OD7	677280	241	0
ID8	2840704	1005	0
OD8	684736	244	0
ID9	2825696	1004	0
OD9	663728	237	0
ID10	2831584	1003	0
OD10	666896	239	0
ID11	2818608	1003	0
OD11	663904	238	0
ID12	2830304	1007	0
OD12	656160	235	0
IE1	2841200	1011	0
OE1	666224	237	0
IE2	2857936	1014	0
OE2	671824	238	0
IE3	2853344	1009	0
OE3	678192	240	0
IE4	2835184	1005	0
OE4	664048	235	0
IE5	2849376	1010	0
OE5	672256	239	0
IE6	2844656	1002	0
OE6	691312	243	0
IE7	2855696	1006	0
OE7	675232	238	0
IE8	2827776	1003	0
OE8	673040	239	0
IE9	2829328	1008	0
OE9	669168	239	0
IE10	2838352	1011	0
OE10	658192	235	0
IE11	2827936	1010	0
OE11	665200	238	0
IE12	2824704	1011	0
OE12	662688	237	0
IF1	2847296	1010	0
OF1	673808	240	0
IF2	2841424	1006	0
OF2	674272	239	0
IF3	2864272	1010	0
OF3	678928	240	0
IF4	2850208	1007	0
OF4	674048	239	0
IF5	2844576	1006	0
OF5	667040	237	0
IF6	2842560	1007	0
OF6	665184	236	0
IF7	2853840	1010	0
OF7	676208	240	0
IF8	2932064	1014	0
OF8	658240	234	0
IF9	2854608	1013	0
OF9	669664	239	0
IF10	2825936	1006	0
OF10	663920	238	0
IF11	2820528	1007	0
OF11	666752	239	0
IF12	2848864	1013	0
OF12	660416	237	0
IG1	2852960	1012	0
OG1	675952	240	0
IG2	2856432	1011	0
OG2	668528	237	0
IG3	2847088	1007	0
OG3	668208	237	0
IG4	2850096	1009	0
OG4	664448	236	0
IG5	2848480	1011	0
OG5	661712	236	0
IG6	2846912	1012	0
OG6	681712	242	0
IG7	2840400	1008	0
OG7	671216	239	0
IG8	2823600	1004	0
OG8	682080	244	0
IG9	2846064	1015	0
OG9	654688	234	0
IG10	2850224	1014	0
OG10	659408	236	0
IG11	2837232	1013	0
OG11	662208	237	0
IG12	2821344	1008	0
OG12	671584	240	0
IH1	2831712	1006	0
OH1	667984	237	0
IH2	2836448	1006	0
OH2	672512	238	0
IH3	2850848	1010	0
OH3	671440	238	0
IH4	2843776	1012	0
OH4	677888	240	0
IH5	2831520	1006	0
OH5	669648	238	0
IH6	2841616	1013	0
OH6	666816	237	0
IH7	2841968	1014	0
OH7	667872	238	0
IH8	2831120	1011	0
OH8	678304	242	0
IH9	2815088	1007	0
OH9	665760	238	0
IH10	2819520	1008	0
OH10	657680	236	0
IH11	2815440	1009	0
OH11	672384	241	0
IH12	2818784	1010	0
OH12	669408	240	0
```
