## Supplementary material for "A toolbox of Stable Integration Vectors (SIV) in the fission yeast *Schizosaccharomyces pombe*": Source data: S02_C013_T02_P0001_M5_X5_E2.quant

```
[instrument]
blockid	numofrow	numofcol	coversn	version	coverid	lamphours	blocksn	type	sn
21	8	12	*	1.3.2	*	*	*	ruo	272510497

[head]
version	name	operator	timestamp	expirytime	calibrationID
1.0.5	Quantitation	GUEST	*	*	*

[properties]
quantversion
0.2.5

[conditions]
BlkID	Run	ExcitationColor	EmissionColor	CameraBias	EmissionIndex	BlockTemperature	CameraGain	Point	SampleVolume	Step	ExposureIndex	CoverID	Time	SampleTemperature	CoverTemperature	ExcitationIndex	Stage	Exposure	Cycle
21	20190205smp65-76	x5	m5	*	5	60.0078,59.9933,59.9803,59.9939,59.9956,60.0017	*	1	10	2	2	-1	1549382780.429	59.9986,59.998,59.9977,59.9979,59.9985,59.9984	104.966	5	2	920	13

[quant]
region	quant	count	saturation
IA1	3198336	1014	0
OA1	744640	237	0
IA2	3162192	1006	0
OA2	761712	241	0
IA3	3140832	1008	0
OA3	746800	240	0
IA4	3157056	1010	0
OA4	729856	238	0
IA5	3081552	1006	0
OA5	726848	238	0
IA6	3136544	1004	0
OA6	728064	239	0
IA7	3174992	1008	0
OA7	723312	237	0
IA8	3123648	1010	0
OA8	722848	238	0
IA9	3416592	1013	0
OA9	721408	237	0
IA10	3190928	1012	0
OA10	746560	241	0
IA11	3304496	1008	0
OA11	739344	237	0
IA12	3181040	1008	0
OA12	735744	238	0
IB1	3129424	1004	0
OB1	752720	241	0
IB2	3138720	1011	0
OB2	737184	239	0
IB3	3101856	1005	0
OB3	744816	243	0
IB4	3075408	1006	0
OB4	721456	237	0
IB5	3068016	1008	0
OB5	714144	236	0
IB6	3085360	1011	0
OB6	714928	237	0
IB7	3136048	1015	0
OB7	711584	234	0
IB8	3127760	1014	0
OB8	717744	237	0
IB9	3119648	1004	0
OB9	737168	244	0
IB10	3134272	1003	0
OB10	740512	242	0
IB11	3261776	1012	0
OB11	733712	238	0
IB12	3175264	1014	0
OB12	729584	237	0
IC1	3076912	1009	0
OC1	733552	241	0
IC2	3058816	1006	0
OC2	727712	239	0
IC3	3070944	1008	0
OC3	714032	237	0
IC4	3069936	1010	0
OC4	709424	235	0
IC5	3094096	1014	0
OC5	720352	238	0
IC6	3098912	1014	0
OC6	716816	237	0
IC7	3136144	1009	0
OC7	722480	238	0
IC8	3104816	1006	0
OC8	721072	238	0
IC9	3129184	1011	0
OC9	727408	241	0
IC10	3122016	1009	0
OC10	718352	239	0
IC11	3203984	1010	0
OC11	723632	238	0
IC12	3101632	1005	0
OC12	736544	243	0
ID1	3045136	1006	0
OD1	723792	238	0
ID2	3067584	1008	0
OD2	714656	236	0
ID3	3096544	1012	0
OD3	730784	240	0
ID4	3097664	1015	0
OD4	719600	236	0
ID5	3143968	1009	0
OD5	730112	239	0
ID6	3174960	1004	0
OD6	744944	236	0
ID7	3220992	1009	0
OD7	744320	241	0
ID8	3135552	1005	0
OD8	745664	244	0
ID9	3123728	1004	0
OD9	722832	237	0
ID10	3144752	1003	0
OD10	722288	239	0
ID11	3100016	1003	0
OD11	719680	238	0
ID12	3088128	1007	0
OD12	711360	235	0
IE1	3043680	1011	0
OE1	714064	237	0
IE2	3072144	1014	0
OE2	724528	238	0
IE3	3092016	1009	0
OE3	732832	240	0
IE4	3086496	1005	0
OE4	719376	235	0
IE5	3120672	1010	0
OE5	730592	239	0
IE6	3206256	1002	0
OE6	778400	243	0
IE7	3226112	1006	0
OE7	754768	238	0
IE8	3149120	1003	0
OE8	734672	239	0
IE9	3135424	1008	0
OE9	727344	239	0
IE10	3145008	1011	0
OE10	708480	235	0
IE11	3118192	1010	0
OE11	720080	238	0
IE12	3085728	1011	0
OE12	711264	237	0
IF1	3052096	1010	0
OF1	724992	240	0
IF2	3051648	1006	0
OF2	726880	239	0
IF3	3101248	1010	0
OF3	733216	240	0
IF4	3120208	1007	0
OF4	729552	239	0
IF5	3126048	1006	0
OF5	727696	237	0
IF6	3143936	1007	0
OF6	727568	236	0
IF7	3168736	1010	0
OF7	738080	240	0
IF8	3492400	1014	0
OF8	718192	234	0
IF9	3162912	1013	0
OF9	730320	239	0
IF10	3128592	1006	0
OF10	722880	238	0
IF11	3102544	1007	0
OF11	722176	239	0
IF12	3129424	1013	0
OF12	712800	237	0
IG1	3053600	1012	0
OG1	727344	240	0
IG2	3078048	1011	0
OG2	722144	237	0
IG3	3069232	1007	0
OG3	721776	237	0
IG4	3075392	1009	0
OG4	718000	236	0
IG5	3089904	1011	0
OG5	714912	236	0
IG6	3096736	1012	0
OG6	734800	242	0
IG7	3111056	1008	0
OG7	724880	239	0
IG8	3085024	1004	0
OG8	741808	244	0
IG9	3119440	1015	0
OG9	705984	234	0
IG10	3126160	1014	0
OG10	710240	236	0
IG11	3104912	1013	0
OG11	713536	237	0
IG12	3054864	1008	0
OG12	715008	240	0
IH1	3055856	1006	0
OH1	714752	237	0
IH2	3077136	1006	0
OH2	722592	238	0
IH3	3082672	1010	0
OH3	726608	238	0
IH4	3076672	1012	0
OH4	728176	240	0
IH5	3077904	1006	0
OH5	721920	238	0
IH6	3084544	1013	0
OH6	715696	237	0
IH7	3094592	1014	0
OH7	722464	238	0
IH8	3086128	1011	0
OH8	731264	242	0
IH9	3074096	1007	0
OH9	719552	238	0
IH10	3081728	1008	0
OH10	714640	236	0
IH11	3081680	1009	0
OH11	724096	241	0
IH12	3054192	1010	0
OH12	717568	240	0
```
