## Supplementary material for "A toolbox of Stable Integration Vectors (SIV) in the fission yeast *Schizosaccharomyces pombe*": Source data: S02_C014_T02_P0001_M1_X1_E1.quant

```
[instrument]
blockid	numofrow	numofcol	coversn	version	coverid	lamphours	blocksn	type	sn
21	8	12	*	1.3.2	*	*	*	ruo	272510497

[head]
version	name	operator	timestamp	expirytime	calibrationID
1.0.5	Quantitation	GUEST	*	*	*

[properties]
quantversion
0.2.5

[conditions]
BlkID	Run	ExcitationColor	EmissionColor	CameraBias	EmissionIndex	BlockTemperature	CameraGain	Point	SampleVolume	Step	ExposureIndex	CoverID	Time	SampleTemperature	CoverTemperature	ExcitationIndex	Stage	Exposure	Cycle
21	20190205smp65-76	x1	m1	*	1	59.988,60.0031,59.9877,59.9987,60.0055,60.0017	*	1	10	2	1	-1	1549382906.470	59.9988,59.9985,59.998,59.9984,59.9981,59.9983	104.921	1	2	60	14

[quant]
region	quant	count	saturation
IA1	2956176	1013	0
OA1	662864	237	0
IA2	2969696	1008	0
OA2	661232	236	0
IA3	3004000	1008	0
OA3	658560	234	0
IA4	3057168	1016	0
OA4	654448	234	0
IA5	3069632	1017	0
OA5	654576	233	0
IA6	3066848	1010	0
OA6	671088	240	0
IA7	3350480	1006	0
OA7	672032	239	0
IA8	3377424	1013	0
OA8	665664	237	0
IA9	3394112	1016	0
OA9	663648	237	0
IA10	3305072	1017	0
OA10	659408	236	0
IA11	3268048	1017	0
OA11	657056	235	0
IA12	3181600	1011	0
OA12	661872	238	0
IB1	2968240	1009	0
OB1	664032	237	0
IB2	3017680	1010	0
OB2	677792	241	0
IB3	3087760	1016	0
OB3	674208	240	0
IB4	3097296	1014	0
OB4	675184	239	0
IB5	3111856	1009	0
OB5	671456	237	0
IB6	3139216	1011	0
OB6	665664	235	0
IB7	3507968	1016	0
OB7	672416	237	0
IB8	3507504	1018	0
OB8	671072	237	0
IB9	3450976	1015	0
OB9	666416	236	0
IB10	3395520	1007	0
OB10	678224	240	0
IB11	3357040	1013	0
OB11	665424	237	0
IB12	3231632	1009	0
OB12	667296	239	0
IC1	3006112	1015	0
OC1	669728	239	0
IC2	3001408	1016	0
OC2	674912	240	0
IC3	3093808	1011	0
OC3	670304	238	0
IC4	3116128	1007	0
OC4	682592	241	0
IC5	3159264	1013	0
OC5	677264	240	0
IC6	3188192	1016	0
OC6	682352	240	0
IC7	3595664	1011	0
OC7	685792	240	0
IC8	3581424	1008	0
OC8	672416	236	0
IC9	3544752	1011	0
OC9	671408	237	0
IC10	3461584	1006	0
OC10	673776	239	0
IC11	3388352	1006	0
OC11	676640	240	0
IC12	3286560	1011	0
OC12	662064	236	0
ID1	3023776	1012	0
OD1	665136	238	0
ID2	3079808	1012	0
OD2	667232	237	0
ID3	3120928	1007	0
OD3	670736	237	0
ID4	3185328	1016	0
OD4	666976	236	0
ID5	3206592	1010	0
OD5	684304	241	0
ID6	3223136	1007	0
OD6	678112	238	0
ID7	3698048	1012	0
OD7	685120	240	0
ID8	3660416	1008	0
OD8	691680	242	0
ID9	3613552	1006	0
OD9	679312	239	0
ID10	3568672	1012	0
OD10	670496	237	0
ID11	3473216	1010	0
OD11	670272	238	0
ID12	3355728	1013	0
OD12	675008	241	0
IE1	3030096	1012	0
OE1	677024	242	0
IE2	3051616	1006	0
OE2	674688	240	0
IE3	3140240	1011	0
OE3	671840	237	0
IE4	3159216	1007	0
OE4	688048	243	0
IE5	3185584	1015	0
OE5	681824	240	0
IE6	3247504	1012	0
OE6	675456	237	0
IE7	3688416	1010	0
OE7	676944	236	0
IE8	3644976	1010	0
OE8	675584	236	0
IE9	3618736	1011	0
OE9	684528	241	0
IE10	3582752	1016	0
OE10	668112	236	0
IE11	3507456	1016	0
OE11	670816	238	0
IE12	3365152	1012	0
OE12	667104	238	0
IF1	3027824	1007	0
OF1	676176	241	0
IF2	3078400	1010	0
OF2	671392	238	0
IF3	3193024	1018	0
OF3	676032	239	0
IF4	3199376	1015	0
OF4	677216	239	0
IF5	3220784	1010	0
OF5	671792	237	0
IF6	3229200	1010	0
OF6	669008	236	0
IF7	3677232	1012	0
OF7	676128	237	0
IF8	3868320	1016	0
OF8	683552	239	0
IF9	3616864	1012	0
OF9	678656	239	0
IF10	3561296	1006	0
OF10	680816	240	0
IF11	3470336	1013	0
OF11	669136	238	0
IF12	3384992	1015	0
OF12	664880	237	0
IG1	3019936	1009	0
OG1	679456	243	0
IG2	3075040	1012	0
OG2	667808	238	0
IG3	3117120	1007	0
OG3	670672	238	0
IG4	3157760	1010	0
OG4	681408	242	0
IG5	3178672	1006	0
OG5	680048	240	0
IG6	3205920	1010	0
OG6	673616	238	0
IG7	3628576	1008	0
OG7	666224	235	0
IG8	3640624	1015	0
OG8	668704	236	0
IG9	3579568	1016	0
OG9	674928	239	0
IG10	3555616	1016	0
OG10	670672	238	0
IG11	3440400	1011	0
OG11	666432	238	0
IG12	3359296	1010	0
OG12	658384	236	0
IH1	3011056	1011	0
OH1	668512	239	0
IH2	3080064	1018	0
OH2	664976	237	0
IH3	3114736	1013	0
OH3	675776	240	0
IH4	3111504	1005	0
OH4	666384	237	0
IH5	3157952	1011	0
OH5	669760	238	0
IH6	3188880	1016	0
OH6	657296	234	0
IH7	3570656	1017	0
OH7	663568	235	0
IH8	3512608	1009	0
OH8	669744	238	0
IH9	3492256	1010	0
OH9	671472	239	0
IH10	3441888	1011	0
OH10	672608	240	0
IH11	3387632	1009	0
OH11	671168	240	0
IH12	3303104	1007	0
OH12	655296	235	0
```
