## Supplementary material for "A toolbox of Stable Integration Vectors (SIV) in the fission yeast *Schizosaccharomyces pombe*": Source data: S02_C014_T02_P0001_M1_X1_E2.quant

```
[instrument]
blockid	numofrow	numofcol	coversn	version	coverid	lamphours	blocksn	type	sn
21	8	12	*	1.3.2	*	*	*	ruo	272510497

[head]
version	name	operator	timestamp	expirytime	calibrationID
1.0.5	Quantitation	GUEST	*	*	*

[properties]
quantversion
0.2.5

[conditions]
BlkID	Run	ExcitationColor	EmissionColor	CameraBias	EmissionIndex	BlockTemperature	CameraGain	Point	SampleVolume	Step	ExposureIndex	CoverID	Time	SampleTemperature	CoverTemperature	ExcitationIndex	Stage	Exposure	Cycle
21	20190205smp65-76	x1	m1	*	1	59.988,60.0031,59.9877,59.9987,60.0055,60.0017	*	1	10	2	2	-1	1549382907.144	59.9988,59.9985,59.998,59.9984,59.9981,59.9983	104.921	1	2	175	14

[quant]
region	quant	count	saturation
IA1	3265664	1013	0
OA1	676368	237	0
IA2	3323808	1008	0
OA2	679936	236	0
IA3	3420832	1008	0
OA3	677600	234	0
IA4	3545728	1016	0
OA4	680304	234	0
IA5	3596976	1017	0
OA5	680640	233	0
IA6	3639312	1010	0
OA6	703296	240	0
IA7	4484976	1006	0
OA7	706944	239	0
IA8	4532976	1013	0
OA8	703616	237	0
IA9	4579792	1016	0
OA9	700832	237	0
IA10	4310768	1017	0
OA10	693232	236	0
IA11	4201472	1017	0
OA11	683280	235	0
IA12	3982032	1011	0
OA12	685200	238	0
IB1	3311200	1009	0
OB1	677120	237	0
IB2	3449728	1010	0
OB2	695792	241	0
IB3	3622416	1016	0
OB3	701504	240	0
IB4	3677168	1014	0
OB4	701872	239	0
IB5	3752624	1009	0
OB5	704144	237	0
IB6	3828816	1011	0
OB6	700256	235	0
IB7	4879968	1016	0
OB7	715824	237	0
IB8	4890048	1018	0
OB8	712288	237	0
IB9	4759920	1015	0
OB9	705168	236	0
IB10	4633792	1007	0
OB10	714096	240	0
IB11	4484992	1013	0
OB11	698896	237	0
IB12	4133408	1009	0
OB12	695584	239	0
IC1	3401152	1015	0
OC1	688144	239	0
IC2	3383008	1016	0
OC2	697088	240	0
IC3	3681792	1011	0
OC3	701264	238	0
IC4	3769456	1007	0
OC4	714928	241	0
IC5	3880064	1013	0
OC5	716048	240	0
IC6	3954240	1016	0
OC6	722656	240	0
IC7	5179168	1011	0
OC7	732640	240	0
IC8	5147952	1008	0
OC8	722336	236	0
IC9	5056464	1011	0
OC9	718128	237	0
IC10	4840768	1006	0
OC10	716720	239	0
IC11	4632560	1006	0
OC11	712576	240	0
IC12	4290576	1011	0
OC12	691760	236	0
ID1	3450288	1012	0
OD1	686656	238	0
ID2	3622544	1012	0
OD2	692160	237	0
ID3	3759040	1007	0
OD3	699728	237	0
ID4	3913136	1016	0
OD4	703680	236	0
ID5	4020704	1010	0
OD5	726320	241	0
ID6	4079120	1007	0
OD6	725328	238	0
ID7	5464688	1012	0
OD7	739120	240	0
ID8	5371392	1008	0
OD8	745216	242	0
ID9	5272304	1006	0
OD9	730640	239	0
ID10	5107680	1012	0
OD10	716192	237	0
ID11	4837632	1010	0
OD11	711504	238	0
ID12	4481856	1013	0
OD12	710976	241	0
IE1	3478144	1012	0
OE1	696192	242	0
IE2	3580256	1006	0
OE2	699328	240	0
IE3	3796400	1011	0
OE3	698096	237	0
IE4	3894400	1007	0
OE4	726736	243	0
IE5	3936944	1015	0
OE5	720992	240	0
IE6	4140320	1012	0
OE6	724384	237	0
IE7	5440176	1010	0
OE7	730528	236	0
IE8	5333840	1010	0
OE8	725088	236	0
IE9	5277344	1011	0
OE9	736560	241	0
IE10	5126544	1016	0
OE10	714016	236	0
IE11	4913872	1016	0
OE11	711056	238	0
IE12	4503024	1012	0
OE12	701936	238	0
IF1	3489088	1007	0
OF1	693152	241	0
IF2	3628272	1010	0
OF2	694080	238	0
IF3	3903488	1018	0
OF3	705856	239	0
IF4	3950624	1015	0
OF4	710816	239	0
IF5	4063136	1010	0
OF5	711904	237	0
IF6	4105856	1010	0
OF6	712160	236	0
IF7	5401136	1012	0
OF7	727584	237	0
IF8	5946000	1016	0
OF8	733040	239	0
IF9	5256208	1012	0
OF9	729632	239	0
IF10	5106032	1006	0
OF10	725040	240	0
IF11	4823088	1013	0
OF11	710224	238	0
IF12	4539600	1015	0
OF12	695552	237	0
IG1	3468496	1009	0
OG1	697088	243	0
IG2	3618608	1012	0
OG2	691296	238	0
IG3	3763200	1007	0
OG3	695872	238	0
IG4	3878752	1010	0
OG4	713760	242	0
IG5	3970688	1006	0
OG5	712288	240	0
IG6	4050496	1010	0
OG6	709648	238	0
IG7	5285056	1008	0
OG7	711136	235	0
IG8	5297840	1015	0
OG8	712384	236	0
IG9	5122992	1016	0
OG9	716576	239	0
IG10	5051808	1016	0
OG10	708720	238	0
IG11	4738400	1011	0
OG11	702256	238	0
IG12	4496384	1010	0
OG12	690112	236	0
IH1	3441328	1011	0
OH1	683280	239	0
IH2	3584048	1018	0
OH2	682848	237	0
IH3	3723456	1013	0
OH3	698160	240	0
IH4	3763184	1005	0
OH4	691952	237	0
IH5	3870912	1011	0
OH5	698176	238	0
IH6	3952048	1016	0
OH6	690016	234	0
IH7	5062320	1017	0
OH7	699072	235	0
IH8	4957920	1009	0
OH8	708016	238	0
IH9	4893952	1010	0
OH9	707296	239	0
IH10	4756704	1011	0
OH10	705824	240	0
IH11	4594224	1009	0
OH11	701984	240	0
IH12	4350160	1007	0
OH12	682304	235	0
```
