## Supplementary material for "A toolbox of Stable Integration Vectors (SIV) in the fission yeast *Schizosaccharomyces pombe*": Source data: S02_C014_T02_P0001_M1_X1_E3.quant

```
[instrument]
blockid	numofrow	numofcol	coversn	version	coverid	lamphours	blocksn	type	sn
21	8	12	*	1.3.2	*	*	*	ruo	272510497

[head]
version	name	operator	timestamp	expirytime	calibrationID
1.0.5	Quantitation	GUEST	*	*	*

[properties]
quantversion
0.2.5

[conditions]
BlkID	Run	ExcitationColor	EmissionColor	CameraBias	EmissionIndex	BlockTemperature	CameraGain	Point	SampleVolume	Step	ExposureIndex	CoverID	Time	SampleTemperature	CoverTemperature	ExcitationIndex	Stage	Exposure	Cycle
21	20190205smp65-76	x1	m1	*	1	59.988,60.0031,59.9877,59.9987,60.0055,60.0017	*	1	10	2	3	-1	1549382907.873	59.9988,59.9985,59.998,59.9984,59.9981,59.9983	104.921	1	2	520	14

[quant]
region	quant	count	saturation
IA1	4178512	1013	0
OA1	718160	237	0
IA2	4385936	1008	0
OA2	731600	236	0
IA3	4675728	1008	0
OA3	737904	234	0
IA4	5001344	1016	0
OA4	748960	234	0
IA5	5164864	1017	0
OA5	758336	233	0
IA6	5336048	1010	0
OA6	790832	240	0
IA7	7877104	1006	0
OA7	814240	239	0
IA8	7987104	1013	0
OA8	810288	237	0
IA9	8141136	1016	0
OA9	798720	237	0
IA10	7317024	1017	0
OA10	781920	236	0
IA11	7006448	1017	0
OA11	768560	235	0
IA12	6366128	1011	0
OA12	752256	238	0
IB1	4360112	1009	0
OB1	727904	237	0
IB2	4759520	1010	0
OB2	759424	241	0
IB3	5230160	1016	0
OB3	776016	240	0
IB4	5422768	1014	0
OB4	793776	239	0
IB5	5692928	1009	0
OB5	807792	237	0
IB6	5913616	1011	0
OB6	806512	235	0
IB7	9003296	1016	0
OB7	839696	237	0
IB8	9020016	1018	0
OB8	845760	237	0
IB9	8690640	1015	0
OB9	831008	236	0
IB10	8369040	1007	0
OB10	833840	240	0
IB11	7881888	1013	0
OB11	799232	237	0
IB12	6856208	1009	0
OB12	775680	239	0
IC1	4584944	1015	0
OC1	742384	239	0
IC2	4516096	1016	0
OC2	764528	240	0
IC3	5409648	1011	0
OC3	779920	238	0
IC4	5731376	1007	0
OC4	813984	241	0
IC5	6035760	1013	0
OC5	828672	240	0
IC6	6258720	1016	0
OC6	847840	240	0
IC7	9928016	1011	0
OC7	881024	240	0
IC8	9862656	1008	0
OC8	869792	236	0
IC9	9574048	1011	0
OC9	859632	237	0
IC10	8963904	1006	0
OC10	845456	239	0
IC11	8338448	1006	0
OC11	830560	240	0
IC12	7301712	1011	0
OC12	782400	236	0
ID1	4744336	1012	0
OD1	743200	238	0
ID2	5232128	1012	0
OD2	762016	237	0
ID3	5657472	1007	0
OD3	789456	237	0
ID4	6105344	1016	0
OD4	804592	236	0
ID5	6465440	1010	0
OD5	846272	241	0
ID6	6675328	1007	0
OD6	870192	238	0
ID7	10744784	1012	0
OD7	898048	240	0
ID8	10515968	1008	0
OD8	907584	242	0
ID9	10235584	1006	0
OD9	885472	239	0
ID10	9717376	1012	0
OD10	856864	237	0
ID11	8937664	1010	0
OD11	834048	238	0
ID12	7824304	1013	0
OD12	809008	241	0
IE1	4831168	1012	0
OE1	757008	242	0
IE2	5161232	1006	0
OE2	774208	240	0
IE3	5781168	1011	0
OE3	789360	237	0
IE4	6102368	1007	0
OE4	838224	243	0
IE5	6218224	1015	0
OE5	847760	240	0
IE6	6870816	1012	0
OE6	873408	237	0
IE7	10713248	1010	0
OE7	895920	236	0
IE8	10420224	1010	0
OE8	886656	236	0
IE9	10235488	1011	0
OE9	894864	241	0
IE10	9766432	1016	0
OE10	854288	236	0
IE11	9150976	1016	0
OE11	833600	238	0
IE12	7925312	1012	0
OE12	802896	238	0
IF1	4870832	1007	0
OF1	750560	241	0
IF2	5261680	1010	0
OF2	764832	238	0
IF3	6036064	1018	0
OF3	790832	239	0
IF4	6212320	1015	0
OF4	813840	239	0
IF5	6594016	1010	0
OF5	825504	237	0
IF6	6717840	1010	0
OF6	841232	236	0
IF7	10562160	1012	0
OF7	872880	237	0
IF8	12163760	1016	0
OF8	892304	239	0
IF9	10152640	1012	0
OF9	876880	239	0
IF10	9740912	1006	0
OF10	859824	240	0
IF11	8877136	1013	0
OF11	822512	238	0
IF12	8001728	1015	0
OF12	789936	237	0
IG1	4828192	1009	0
OG1	751744	243	0
IG2	5233040	1012	0
OG2	757168	238	0
IG3	5677312	1007	0
OG3	775648	238	0
IG4	6048432	1010	0
OG4	806560	242	0
IG5	6338896	1006	0
OG5	815872	240	0
IG6	6589584	1010	0
OG6	821040	238	0
IG7	10269552	1008	0
OG7	841024	235	0
IG8	10278960	1015	0
OG8	845264	236	0
IG9	9789808	1016	0
OG9	847024	239	0
IG10	9539408	1016	0
OG10	824928	238	0
IG11	8648528	1011	0
OG11	807856	238	0
IG12	7923072	1010	0
OG12	777216	236	0
IH1	4731680	1011	0
OH1	730704	239	0
IH2	5118224	1018	0
OH2	738912	237	0
IH3	5537088	1013	0
OH3	764176	240	0
IH4	5722768	1005	0
OH4	768560	237	0
IH5	6028320	1011	0
OH5	782736	238	0
IH6	6236416	1016	0
OH6	777504	234	0
IH7	9525008	1017	0
OH7	808688	235	0
IH8	9282512	1009	0
OH8	819536	238	0
IH9	9117168	1010	0
OH9	815680	239	0
IH10	8662928	1011	0
OH10	802848	240	0
IH11	8220816	1009	0
OH11	787360	240	0
IH12	7479904	1007	0
OH12	754640	235	0
```
