## Supplementary material for "A toolbox of Stable Integration Vectors (SIV) in the fission yeast *Schizosaccharomyces pombe*": Source data: S02_C014_T02_P0001_M2_X2_E1.quant

```
[instrument]
blockid	numofrow	numofcol	coversn	version	coverid	lamphours	blocksn	type	sn
21	8	12	*	1.3.2	*	*	*	ruo	272510497

[head]
version	name	operator	timestamp	expirytime	calibrationID
1.0.5	Quantitation	GUEST	*	*	*

[properties]
quantversion
0.2.5

[conditions]
BlkID	Run	ExcitationColor	EmissionColor	CameraBias	EmissionIndex	BlockTemperature	CameraGain	Point	SampleVolume	Step	ExposureIndex	CoverID	Time	SampleTemperature	CoverTemperature	ExcitationIndex	Stage	Exposure	Cycle
21	20190205smp65-76	x2	m2	*	2	59.988,60.0031,59.9877,59.9987,60.0055,60.0017	*	1	10	2	1	-1	1549382904.597	59.9988,59.9985,59.998,59.9984,59.9981,59.9983	104.921	2	2	100	14

[quant]
region	quant	count	saturation
IA1	3076080	1006	0
OA1	673344	240	0
IA2	3116880	1009	0
OA2	673264	239	0
IA3	3154896	1008	0
OA3	668512	238	0
IA4	3197472	1015	0
OA4	670544	239	0
IA5	3201920	1011	0
OA5	664624	237	0
IA6	3213136	1009	0
OA6	656832	235	0
IA7	3313120	1009	0
OA7	654944	235	0
IA8	3343216	1012	0
OA8	666992	239	0
IA9	3364112	1016	0
OA9	656448	235	0
IA10	3327680	1015	0
OA10	658160	236	0
IA11	3285168	1005	0
OA11	684640	245	0
IA12	3272272	1005	0
OA12	672880	241	0
IB1	3109616	1007	0
OB1	676272	241	0
IB2	3167216	1011	0
OB2	671424	239	0
IB3	3283600	1016	0
OB3	659168	234	0
IB4	3258976	1010	0
OB4	662784	236	0
IB5	3286320	1005	0
OB5	662160	237	0
IB6	3330480	1010	0
OB6	666672	238	0
IB7	3468208	1016	0
OB7	654048	234	0
IB8	3479216	1016	0
OB8	654352	234	0
IB9	3428768	1009	0
OB9	666704	239	0
IB10	3424656	1008	0
OB10	662816	238	0
IB11	3390288	1011	0
OB11	670368	240	0
IB12	3334416	1010	0
OB12	671232	241	0
IC1	3175488	1016	0
OC1	661264	236	0
IC2	3103696	1015	0
OC2	668832	239	0
IC3	3290592	1009	0
OC3	662240	236	0
IC4	3334448	1011	0
OC4	668656	238	0
IC5	3380848	1014	0
OC5	662768	237	0
IC6	3408496	1014	0
OC6	664656	237	0
IC7	3576640	1009	0
OC7	667584	238	0
IC8	3573488	1008	0
OC8	670544	239	0
IC9	3563904	1010	0
OC9	672688	241	0
IC10	3493328	1005	0
OC10	681936	244	0
IC11	3443824	1007	0
OC11	657376	235	0
IC12	3375616	1008	0
OC12	661056	237	0
ID1	3256752	1010	0
OD1	672352	239	0
ID2	3278896	1009	0
OD2	661248	235	0
ID3	3360720	1008	0
OD3	676032	240	0
ID4	3438160	1015	0
OD4	670848	239	0
ID5	3471296	1006	0
OD5	684512	244	0
ID6	3500608	1010	0
OD6	663216	236	0
ID7	3700192	1011	0
OD7	673888	240	0
ID8	3674096	1008	0
OD8	668016	238	0
ID9	3666928	1010	0
OD9	660608	236	0
ID10	3613776	1009	0
OD10	661664	236	0
ID11	3558528	1010	0
OD11	663008	237	0
ID12	3473216	1014	0
OD12	669936	240	0
IE1	3209392	1008	0
OE1	664640	237	0
IE2	3280320	1011	0
OE2	664800	237	0
IE3	3390640	1009	0
OE3	667904	238	0
IE4	3429440	1008	0
OE4	679584	242	0
IE5	3431376	1014	0
OE5	669632	239	0
IE6	3568480	1011	0
OE6	662336	236	0
IE7	3692608	1008	0
OE7	674240	239	0
IE8	3678256	1010	0
OE8	664368	236	0
IE9	3683504	1012	0
OE9	672288	239	0
IE10	3664880	1016	0
OE10	655568	234	0
IE11	3606480	1014	0
OE11	666864	238	0
IE12	3473696	1007	0
OE12	683072	244	0
IF1	3243120	1009	0
OF1	660240	236	0
IF2	3308272	1010	0
OF2	678336	242	0
IF3	3514512	1018	0
OF3	664432	236	0
IF4	3466704	1013	0
OF4	668944	239	0
IF5	3539744	1008	0
OF5	663872	237	0
IF6	3537376	1008	0
OF6	665712	238	0
IF7	3708416	1009	0
OF7	678304	241	0
IF8	3972896	1016	0
OF8	667696	237	0
IF9	3686496	1009	0
OF9	670880	239	0
IF10	3651984	1005	0
OF10	685744	245	0
IF11	3592320	1015	0
OF11	659968	236	0
IF12	3527040	1015	0
OF12	653904	235	0
IG1	3265968	1017	0
OG1	645616	231	0
IG2	3314720	1011	0
OG2	668448	238	0
IG3	3395664	1007	0
OG3	667408	238	0
IG4	3460496	1010	0
OG4	665248	237	0
IG5	3497472	1006	0
OG5	669248	239	0
IG6	3554480	1009	0
OG6	669888	239	0
IG7	3695936	1007	0
OG7	663376	237	0
IG8	3733488	1017	0
OG8	648752	232	0
IG9	3665040	1015	0
OG9	665632	238	0
IG10	3675472	1014	0
OG10	667184	238	0
IG11	3581840	1011	0
OG11	660624	236	0
IG12	3548800	1010	0
OG12	661008	236	0
IH1	3237376	1009	0
OH1	677184	242	0
IH2	3317376	1016	0
OH2	657184	234	0
IH3	3376928	1009	0
OH3	665712	237	0
IH4	3378336	1003	0
OH4	669856	239	0
IH5	3440576	1011	0
OH5	667728	238	0
IH6	3485472	1014	0
OH6	669968	240	0
IH7	3649232	1017	0
OH7	648880	232	0
IH8	3599120	1007	0
OH8	665008	238	0
IH9	3597328	1010	0
OH9	660976	237	0
IH10	3580448	1011	0
OH10	662160	237	0
IH11	3557504	1008	0
OH11	672832	241	0
IH12	3506016	1007	0
OH12	657264	235	0
```
