## Supplementary material for "A toolbox of Stable Integration Vectors (SIV) in the fission yeast *Schizosaccharomyces pombe*": Source data: S02_C014_T02_P0001_M2_X2_E2.quant

```
[instrument]
blockid	numofrow	numofcol	coversn	version	coverid	lamphours	blocksn	type	sn
21	8	12	*	1.3.2	*	*	*	ruo	272510497

[head]
version	name	operator	timestamp	expirytime	calibrationID
1.0.5	Quantitation	GUEST	*	*	*

[properties]
quantversion
0.2.5

[conditions]
BlkID	Run	ExcitationColor	EmissionColor	CameraBias	EmissionIndex	BlockTemperature	CameraGain	Point	SampleVolume	Step	ExposureIndex	CoverID	Time	SampleTemperature	CoverTemperature	ExcitationIndex	Stage	Exposure	Cycle
21	20190205smp65-76	x2	m2	*	2	59.988,60.0031,59.9877,59.9987,60.0055,60.0017	*	1	10	2	2	-1	1549382905.278	59.9988,59.9985,59.998,59.9984,59.9981,59.9983	104.921	2	2	430	14

[quant]
region	quant	count	saturation
IA1	4070480	1006	0
OA1	713600	240	0
IA2	4200640	1009	0
OA2	713520	239	0
IA3	4370368	1008	0
OA3	707728	238	0
IA4	4519408	1015	0
OA4	702592	239	0
IA5	4596112	1011	0
OA5	699088	237	0
IA6	4692352	1009	0
OA6	691632	235	0
IA7	5127200	1009	0
OA7	695168	235	0
IA8	5244960	1012	0
OA8	710576	239	0
IA9	5319328	1016	0
OA9	698816	235	0
IA10	5166800	1015	0
OA10	702032	236	0
IA11	5082752	1005	0
OA11	734944	245	0
IA12	5007456	1005	0
OA12	719552	241	0
IB1	4210704	1007	0
OB1	711520	241	0
IB2	4419568	1011	0
OB2	707760	239	0
IB3	4829232	1016	0
OB3	690880	234	0
IB4	4833040	1010	0
OB4	701120	236	0
IB5	5023120	1005	0
OB5	701792	237	0
IB6	5176688	1010	0
OB6	703824	238	0
IB7	5750288	1016	0
OB7	697968	234	0
IB8	5796176	1016	0
OB8	698032	234	0
IB9	5697792	1009	0
OB9	710864	239	0
IB10	5649888	1008	0
OB10	712512	238	0
IB11	5496208	1011	0
OB11	720080	240	0
IB12	5236736	1010	0
OB12	717632	241	0
IC1	4384304	1016	0
OC1	692208	236	0
IC2	4078528	1015	0
OC2	702112	239	0
IC3	4922816	1009	0
OC3	700944	236	0
IC4	5141392	1011	0
OC4	705488	238	0
IC5	5323760	1014	0
OC5	702624	237	0
IC6	5467744	1014	0
OC6	706304	237	0
IC7	6225120	1009	0
OC7	715600	238	0
IC8	6257888	1008	0
OC8	718560	239	0
IC9	6204992	1010	0
OC9	723616	241	0
IC10	5978992	1005	0
OC10	726848	244	0
IC11	5744176	1007	0
OC11	704992	235	0
IC12	5424704	1008	0
OC12	707264	237	0
ID1	4763776	1010	0
OD1	706080	239	0
ID2	4864784	1009	0
OD2	695168	235	0
ID3	5227744	1008	0
OD3	712176	240	0
ID4	5526016	1015	0
OD4	710848	239	0
ID5	5758272	1006	0
OD5	728256	244	0
ID6	5891616	1010	0
OD6	711744	236	0
ID7	6723264	1011	0
OD7	726624	240	0
ID8	6669792	1008	0
OD8	721904	238	0
ID9	6636480	1010	0
OD9	713696	236	0
ID10	6421888	1009	0
OD10	713280	236	0
ID11	6177200	1010	0
OD11	711392	237	0
ID12	5764992	1014	0
OD12	717584	240	0
IE1	4643184	1008	0
OE1	696112	237	0
IE2	4886448	1011	0
OE2	701280	237	0
IE3	5370288	1009	0
OE3	708048	238	0
IE4	5582400	1008	0
OE4	722032	242	0
IE5	5562416	1014	0
OE5	713264	239	0
IE6	6184064	1011	0
OE6	711824	236	0
IE7	6749600	1008	0
OE7	732208	239	0
IE8	6706960	1010	0
OE8	717968	236	0
IE9	6716672	1012	0
OE9	727488	239	0
IE10	6590544	1016	0
OE10	708192	234	0
IE11	6387184	1014	0
OE11	718832	238	0
IE12	5864512	1007	0
OE12	733632	244	0
IF1	4762400	1009	0
OF1	694144	236	0
IF2	5021216	1010	0
OF2	715904	242	0
IF3	5819776	1018	0
OF3	704688	236	0
IF4	5698240	1013	0
OF4	709968	239	0
IF5	6042576	1008	0
OF5	705712	237	0
IF6	6082640	1008	0
OF6	715424	238	0
IF7	6800496	1009	0
OF7	731392	241	0
IF8	7899120	1016	0
OF8	729632	237	0
IF9	6759760	1009	0
OF9	728896	239	0
IF10	6648928	1005	0
OF10	743376	245	0
IF11	6316416	1015	0
OF11	712320	236	0
IF12	6013200	1015	0
OF12	704128	235	0
IG1	4792336	1017	0
OG1	677248	231	0
IG2	5046720	1011	0
OG2	702944	238	0
IG3	5422640	1007	0
OG3	704096	238	0
IG4	5710224	1010	0
OG4	701968	237	0
IG5	5923312	1006	0
OG5	712144	239	0
IG6	6150144	1009	0
OG6	713056	239	0
IG7	6765504	1007	0
OG7	713392	237	0
IG8	6850768	1017	0
OG8	701056	232	0
IG9	6640352	1015	0
OG9	718320	238	0
IG10	6652624	1014	0
OG10	717088	238	0
IG11	6294736	1011	0
OG11	709008	236	0
IG12	6156848	1010	0
OG12	710064	236	0
IH1	4724576	1009	0
OH1	713232	242	0
IH2	4970224	1016	0
OH2	690896	234	0
IH3	5306336	1009	0
OH3	701504	237	0
IH4	5421712	1003	0
OH4	710848	239	0
IH5	5623008	1011	0
OH5	704992	238	0
IH6	5804368	1014	0
OH6	711984	240	0
IH7	6469024	1017	0
OH7	695920	232	0
IH8	6369808	1007	0
OH8	716624	238	0
IH9	6369648	1010	0
OH9	711168	237	0
IH10	6270976	1011	0
OH10	709232	237	0
IH11	6213360	1008	0
OH11	720624	241	0
IH12	5985504	1007	0
OH12	705264	235	0
```
