## Supplementary material for "A toolbox of Stable Integration Vectors (SIV) in the fission yeast *Schizosaccharomyces pombe*": Source data: S02_C014_T02_P0001_M3_X3_E1.quant

```
[instrument]
blockid	numofrow	numofcol	coversn	version	coverid	lamphours	blocksn	type	sn
21	8	12	*	1.3.2	*	*	*	ruo	272510497

[head]
version	name	operator	timestamp	expirytime	calibrationID
1.0.5	Quantitation	GUEST	*	*	*

[properties]
quantversion
0.2.5

[conditions]
BlkID	Run	ExcitationColor	EmissionColor	CameraBias	EmissionIndex	BlockTemperature	CameraGain	Point	SampleVolume	Step	ExposureIndex	CoverID	Time	SampleTemperature	CoverTemperature	ExcitationIndex	Stage	Exposure	Cycle
21	20190205smp65-76	x3	m3	*	3	59.988,60.0031,59.9877,59.9987,60.0055,60.0017	*	1	10	2	1	-1	1549382900.477	59.9988,59.9985,59.998,59.9984,59.9981,59.9983	104.921	3	2	125	14

[quant]
region	quant	count	saturation
IA1	2941392	1011	0
OA1	668224	238	0
IA2	2959216	1011	0
OA2	667728	237	0
IA3	2979904	1008	0
OA3	671440	239	0
IA4	3001280	1014	0
OA4	669664	239	0
IA5	2983776	1008	0
OA5	663040	237	0
IA6	2998384	1009	0
OA6	656688	236	0
IA7	3007808	1010	0
OA7	659824	237	0
IA8	3019184	1013	0
OA8	665632	240	0
IA9	3020928	1014	0
OA9	658208	238	0
IA10	2998320	1014	0
OA10	658752	237	0
IA11	2954016	1006	0
OA11	676864	244	0
IA12	2947632	1009	0
OA12	663200	239	0
IB1	2940176	1007	0
OB1	667568	238	0
IB2	2979104	1011	0
OB2	669904	238	0
IB3	3014336	1012	0
OB3	664928	237	0
IB4	3006768	1008	0
OB4	662336	236	0
IB5	3019424	1006	0
OB5	668192	239	0
IB6	3041120	1011	0
OB6	663792	238	0
IB7	3061104	1014	0
OB7	664416	238	0
IB8	3056384	1016	0
OB8	648336	233	0
IB9	3018480	1007	0
OB9	662640	239	0
IB10	3006384	1009	0
OB10	657280	237	0
IB11	2998672	1013	0
OB11	662864	239	0
IB12	2968192	1013	0
OB12	661184	238	0
IC1	2971248	1015	0
OC1	662272	236	0
IC2	2979392	1011	0
OC2	662576	236	0
IC3	3005008	1003	0
OC3	674960	241	0
IC4	3048928	1013	0
OC4	657328	235	0
IC5	3071536	1015	0
OC5	662240	237	0
IC6	3088384	1016	0
OC6	654624	234	0
IC7	3096160	1008	0
OC7	662496	238	0
IC8	3080592	1008	0
OC8	667168	240	0
IC9	3068272	1010	0
OC9	667616	241	0
IC10	3032928	1008	0
OC10	672432	243	0
IC11	2998928	1007	0
OC11	653632	236	0
IC12	2970128	1009	0
OC12	656736	237	0
ID1	2988416	1009	0
OD1	665904	238	0
ID2	2997808	1006	0
OD2	676304	241	0
ID3	3051584	1011	0
OD3	664288	237	0
ID4	3086208	1015	0
OD4	666800	238	0
ID5	3092608	1007	0
OD5	676064	242	0
ID6	3120256	1010	0
OD6	662624	237	0
ID7	3146560	1010	0
OD7	668016	239	0
ID8	3114688	1008	0
OD8	662928	238	0
ID9	3088544	1008	0
OD9	660704	238	0
ID10	3049792	1003	0
OD10	667968	241	0
ID11	3042448	1012	0
OD11	653120	236	0
ID12	2992560	1010	0
OD12	661888	239	0
IE1	2966544	1006	0
OE1	662560	236	0
IE2	3025568	1012	0
OE2	666448	237	0
IE3	3061008	1010	0
OE3	672512	239	0
IE4	3077456	1009	0
OE4	674064	240	0
IE5	3119968	1013	0
OE5	670640	239	0
IE6	3147024	1008	0
OE6	664992	237	0
IE7	3144208	1008	0
OE7	662848	236	0
IE8	3125184	1008	0
OE8	659760	236	0
IE9	3108864	1010	0
OE9	670112	241	0
IE10	3092240	1016	0
OE10	649088	233	0
IE11	3047344	1012	0
OE11	665376	240	0
IE12	3004928	1011	0
OE12	658144	237	0
IF1	2982336	1011	0
OF1	661872	237	0
IF2	3021232	1011	0
OF2	668512	238	0
IF3	3083936	1015	0
OF3	672480	239	0
IF4	3084816	1010	0
OF4	677312	242	0
IF5	3102992	1004	0
OF5	670432	240	0
IF6	3128464	1011	0
OF6	663008	237	0
IF7	3136096	1012	0
OF7	659344	236	0
IF8	3498848	1014	0
OF8	669520	239	0
IF9	3099568	1012	0
OF9	657360	237	0
IF10	3058688	1006	0
OF10	666304	240	0
IF11	3029456	1012	0
OF11	660880	239	0
IF12	3019632	1016	0
OF12	663216	240	0
IG1	3000592	1018	0
OG1	664048	237	0
IG2	3017792	1013	0
OG2	672480	240	0
IG3	3048192	1008	0
OG3	667824	238	0
IG4	3065088	1006	0
OG4	660064	236	0
IG5	3091056	1008	0
OG5	680048	244	0
IG6	3114736	1013	0
OG6	665760	239	0
IG7	3103152	1006	0
OG7	665408	239	0
IG8	3106592	1012	0
OG8	654976	236	0
IG9	3085616	1015	0
OG9	660608	239	0
IG10	3070576	1013	0
OG10	667216	241	0
IG11	3022608	1009	0
OG11	663504	240	0
IG12	2986640	1006	0
OG12	661520	239	0
IH1	2963872	1007	0
OH1	667040	238	0
IH2	3010784	1011	0
OH2	665376	237	0
IH3	3039248	1007	0
OH3	670592	238	0
IH4	3056736	1012	0
OH4	665264	237	0
IH5	3074368	1011	0
OH5	659520	236	0
IH6	3083168	1014	0
OH6	665872	239	0
IH7	3092928	1015	0
OH7	661584	237	0
IH8	3062544	1010	0
OH8	666000	239	0
IH9	3045824	1008	0
OH9	659776	238	0
IH10	3033824	1011	0
OH10	653088	236	0
IH11	3004240	1008	0
OH11	661536	239	0
IH12	2971312	1006	0
OH12	660112	239	0
```
