## Supplementary material for "A toolbox of Stable Integration Vectors (SIV) in the fission yeast *Schizosaccharomyces pombe*": Source data: S02_C014_T02_P0001_M3_X3_E2.quant

```
[instrument]
blockid	numofrow	numofcol	coversn	version	coverid	lamphours	blocksn	type	sn
21	8	12	*	1.3.2	*	*	*	ruo	272510497

[head]
version	name	operator	timestamp	expirytime	calibrationID
1.0.5	Quantitation	GUEST	*	*	*

[properties]
quantversion
0.2.5

[conditions]
BlkID	Run	ExcitationColor	EmissionColor	CameraBias	EmissionIndex	BlockTemperature	CameraGain	Point	SampleVolume	Step	ExposureIndex	CoverID	Time	SampleTemperature	CoverTemperature	ExcitationIndex	Stage	Exposure	Cycle
21	20190205smp65-76	x3	m3	*	3	59.988,60.0031,59.9877,59.9987,60.0055,60.0017	*	1	10	2	2	-1	1549382901.163	59.9988,59.9985,59.998,59.9984,59.9981,59.9983	104.921	3	2	560	14

[quant]
region	quant	count	saturation
IA1	3448320	1011	0
OA1	708320	238	0
IA2	3528240	1011	0
OA2	708592	237	0
IA3	3619536	1008	0
OA3	711520	239	0
IA4	3703648	1014	0
OA4	704384	239	0
IA5	3728816	1008	0
OA5	698448	237	0
IA6	3785392	1009	0
OA6	692656	236	0
IA7	3818224	1010	0
OA7	692432	237	0
IA8	3842784	1013	0
OA8	701648	240	0
IA9	3888320	1014	0
OA9	697712	238	0
IA10	3757056	1014	0
OA10	695456	237	0
IA11	3687808	1006	0
OA11	716048	244	0
IA12	3590448	1009	0
OA12	697728	239	0
IB1	3493360	1007	0
OB1	708816	238	0
IB2	3613840	1011	0
OB2	704544	238	0
IB3	3757728	1012	0
OB3	700128	237	0
IB4	3810080	1008	0
OB4	696400	236	0
IB5	3914672	1006	0
OB5	704784	239	0
IB6	3973584	1011	0
OB6	697440	238	0
IB7	4039888	1014	0
OB7	700736	238	0
IB8	4027280	1016	0
OB8	683232	233	0
IB9	3959840	1007	0
OB9	695392	239	0
IB10	3893888	1009	0
OB10	692464	237	0
IB11	3833232	1013	0
OB11	699616	239	0
IB12	3666880	1013	0
OB12	693200	238	0
IC1	3574448	1015	0
OC1	696800	236	0
IC2	3611312	1011	0
OC2	699024	236	0
IC3	3815904	1003	0
OC3	713200	241	0
IC4	3944464	1013	0
OC4	692608	235	0
IC5	4059984	1015	0
OC5	697952	237	0
IC6	4135280	1016	0
OC6	690512	234	0
IC7	4227888	1008	0
OC7	704000	238	0
IC8	4186528	1008	0
OC8	707968	240	0
IC9	4138896	1010	0
OC9	704880	241	0
IC10	3999312	1008	0
OC10	706368	243	0
IC11	3870176	1007	0
OC11	688080	236	0
IC12	3701328	1009	0
OC12	685856	237	0
ID1	3684880	1009	0
OD1	702272	238	0
ID2	3765936	1006	0
OD2	713616	241	0
ID3	3946000	1011	0
OD3	703248	237	0
ID4	4106128	1015	0
OD4	706816	238	0
ID5	4235152	1007	0
OD5	719904	242	0
ID6	4348080	1010	0
OD6	710320	237	0
ID7	4450528	1010	0
OD7	715920	239	0
ID8	4358624	1008	0
OD8	706512	238	0
ID9	4278512	1008	0
OD9	700528	238	0
ID10	4132752	1003	0
OD10	706688	241	0
ID11	4003984	1012	0
OD11	686192	236	0
ID12	3800160	1010	0
OD12	691648	239	0
IE1	3630864	1006	0
OE1	696160	236	0
IE2	3801184	1012	0
OE2	703200	237	0
IE3	3994464	1010	0
OE3	710288	239	0
IE4	4114512	1009	0
OE4	715872	240	0
IE5	4273216	1013	0
OE5	712992	239	0
IE6	4462768	1008	0
OE6	712432	237	0
IE7	4451600	1008	0
OE7	712544	236	0
IE8	4381184	1008	0
OE8	703648	236	0
IE9	4312784	1010	0
OE9	714752	241	0
IE10	4203296	1016	0
OE10	684096	233	0
IE11	4034624	1012	0
OE11	702288	240	0
IE12	3824752	1011	0
OE12	688672	237	0
IF1	3685056	1011	0
OF1	701216	237	0
IF2	3823152	1011	0
OF2	706592	238	0
IF3	4066752	1015	0
OF3	712816	239	0
IF4	4155888	1010	0
OF4	719568	242	0
IF5	4299600	1004	0
OF5	714960	240	0
IF6	4378064	1011	0
OF6	707728	237	0
IF7	4418336	1012	0
OF7	705664	236	0
IF8	6046032	1014	0
OF8	725536	239	0
IF9	4299088	1012	0
OF9	701904	237	0
IF10	4172976	1006	0
OF10	702960	240	0
IF11	4001376	1012	0
OF11	699264	239	0
IF12	3876576	1016	0
OF12	697104	240	0
IG1	3685936	1018	0
OG1	701360	237	0
IG2	3808944	1013	0
OG2	714688	240	0
IG3	3971952	1008	0
OG3	711072	238	0
IG4	4113984	1006	0
OG4	702160	236	0
IG5	4213936	1008	0
OG5	726128	244	0
IG6	4303376	1013	0
OG6	710672	239	0
IG7	4310720	1006	0
OG7	708592	239	0
IG8	4291392	1012	0
OG8	697232	236	0
IG9	4195712	1015	0
OG9	702480	239	0
IG10	4148384	1013	0
OG10	705280	241	0
IG11	3986752	1009	0
OG11	699424	240	0
IG12	3829520	1006	0
OG12	695760	239	0
IH1	3613792	1007	0
OH1	702400	238	0
IH2	3752144	1011	0
OH2	703424	237	0
IH3	3919568	1007	0
OH3	707360	238	0
IH4	3986976	1012	0
OH4	704128	237	0
IH5	4098656	1011	0
OH5	699584	236	0
IH6	4141376	1014	0
OH6	707792	239	0
IH7	4175296	1015	0
OH7	700752	237	0
IH8	4109472	1010	0
OH8	703904	239	0
IH9	4067664	1008	0
OH9	698528	238	0
IH10	3985632	1011	0
OH10	686784	236	0
IH11	3897760	1008	0
OH11	692912	239	0
IH12	3742752	1006	0
OH12	691920	239	0
```
