## Supplementary material for "A toolbox of Stable Integration Vectors (SIV) in the fission yeast *Schizosaccharomyces pombe*": Source data: S02_C014_T02_P0001_M4_X4_E1.quant

```
[instrument]
blockid	numofrow	numofcol	coversn	version	coverid	lamphours	blocksn	type	sn
21	8	12	*	1.3.2	*	*	*	ruo	272510497

[head]
version	name	operator	timestamp	expirytime	calibrationID
1.0.5	Quantitation	GUEST	*	*	*

[properties]
quantversion
0.2.5

[conditions]
BlkID	Run	ExcitationColor	EmissionColor	CameraBias	EmissionIndex	BlockTemperature	CameraGain	Point	SampleVolume	Step	ExposureIndex	CoverID	Time	SampleTemperature	CoverTemperature	ExcitationIndex	Stage	Exposure	Cycle
21	20190205smp65-76	x4	m4	*	4	59.988,60.0031,59.9877,59.9987,60.0055,60.0017	*	1	10	2	1	-1	1549382902.524	59.9988,59.9985,59.998,59.9984,59.9981,59.9983	104.921	4	2	150	14

[quant]
region	quant	count	saturation
IA1	3488192	1011	0
OA1	679072	239	0
IA2	3570064	1007	0
OA2	683264	239	0
IA3	3700368	1009	0
OA3	683808	240	0
IA4	3785088	1013	0
OA4	674928	238	0
IA5	3834576	1009	0
OA5	671568	237	0
IA6	3881168	1003	0
OA6	676992	239	0
IA7	3931696	1008	0
OA7	666496	236	0
IA8	3980080	1010	0
OA8	676560	238	0
IA9	3987232	1011	0
OA9	676528	239	0
IA10	3929392	1012	0
OA10	676288	239	0
IA11	3835264	1006	0
OA11	675600	238	0
IA12	3776864	1007	0
OA12	678352	239	0
IB1	3556704	1004	0
OB1	685968	241	0
IB2	3712992	1012	0
OB2	680528	239	0
IB3	3870832	1008	0
OB3	680976	239	0
IB4	3960880	1006	0
OB4	677360	238	0
IB5	4080304	1004	0
OB5	678416	238	0
IB6	4157424	1011	0
OB6	669760	236	0
IB7	4245760	1016	0
OB7	660768	233	0
IB8	4244704	1014	0
OB8	671648	236	0
IB9	4173392	1004	0
OB9	693600	244	0
IB10	4126352	1007	0
OB10	680352	239	0
IB11	4034784	1012	0
OB11	680352	239	0
IB12	3904832	1015	0
OB12	664784	234	0
IC1	3675456	1011	0
OC1	677904	239	0
IC2	3787184	1007	0
OC2	674544	237	0
IC3	4009696	1004	0
OC3	676480	237	0
IC4	4117920	1008	0
OC4	678160	239	0
IC5	4263632	1015	0
OC5	665136	235	0
IC6	4340240	1015	0
OC6	665408	234	0
IC7	4459728	1006	0
OC7	687184	241	0
IC8	4454048	1007	0
OC8	677952	238	0
IC9	4441344	1011	0
OC9	683568	241	0
IC10	4297184	1010	0
OC10	675264	238	0
IC11	4151328	1009	0
OC11	669456	236	0
IC12	3985392	1009	0
OC12	668272	236	0
ID1	3757216	1007	0
OD1	672864	237	0
ID2	3955072	1008	0
OD2	666208	235	0
ID3	4172976	1011	0
OD3	689952	242	0
ID4	4361792	1014	0
OD4	673440	237	0
ID5	4492704	1009	0
OD5	685376	240	0
ID6	4572624	1006	0
OD6	674160	236	0
ID7	4730560	1009	0
OD7	685664	240	0
ID8	4665024	1005	0
OD8	692224	242	0
ID9	4618480	1006	0
OD9	677520	238	0
ID10	4479344	1002	0
OD10	682256	239	0
ID11	4346320	1007	0
OD11	673232	236	0
ID12	4112656	1006	0
OD12	679104	238	0
IE1	3810384	1008	0
OE1	684512	241	0
IE2	4027472	1013	0
OE2	673952	236	0
IE3	4229184	1008	0
OE3	689648	241	0
IE4	4368928	1007	0
OE4	679504	238	0
IE5	4544832	1009	0
OE5	683216	240	0
IE6	4709072	1007	0
OE6	683584	239	0
IE7	4727840	1006	0
OE7	683616	238	0
IE8	4707696	1003	0
OE8	683216	238	0
IE9	4694192	1009	0
OE9	679104	237	0
IE10	4547248	1010	0
OE10	685216	240	0
IE11	4388656	1011	0
OE11	683168	240	0
IE12	4172160	1010	0
OE12	681344	240	0
IF1	3886096	1011	0
OF1	673024	237	0
IF2	4028160	1006	0
OF2	682384	239	0
IF3	4279296	1011	0
OF3	686576	240	0
IF4	4409040	1007	0
OF4	681792	239	0
IF5	4619744	1006	0
OF5	673360	236	0
IF6	4680736	1008	0
OF6	677808	237	0
IF7	4763168	1009	0
OF7	680880	238	0
IF8	5105488	1013	0
OF8	686528	238	0
IF9	4681184	1009	0
OF9	684432	239	0
IF10	4570592	1006	0
OF10	682368	239	0
IF11	4360384	1008	0
OF11	687600	241	0
IF12	4211216	1014	0
OF12	673712	236	0
IG1	3883024	1012	0
OG1	678720	239	0
IG2	4030208	1009	0
OG2	687280	241	0
IG3	4239328	1002	0
OG3	684288	239	0
IG4	4445920	1008	0
OG4	669168	235	0
IG5	4549408	1008	0
OG5	685744	241	0
IG6	4642784	1011	0
OG6	686544	241	0
IG7	4694128	1006	0
OG7	680800	238	0
IG8	4681120	1008	0
OG8	684368	240	0
IG9	4592800	1013	0
OG9	674832	236	0
IG10	4561392	1014	0
OG10	675584	237	0
IG11	4371472	1011	0
OG11	685696	240	0
IG12	4258480	1005	0
OG12	674112	235	0
IH1	3833392	1008	0
OH1	670832	236	0
IH2	3979456	1006	0
OH2	668768	235	0
IH3	4189040	1006	0
OH3	683360	240	0
IH4	4265808	1009	0
OH4	676224	238	0
IH5	4442448	1007	0
OH5	673456	236	0
IH6	4493376	1016	0
OH6	665024	233	0
IH7	4577008	1016	0
OH7	670720	235	0
IH8	4504544	1009	0
OH8	684560	240	0
IH9	4456512	1006	0
OH9	673136	236	0
IH10	4385664	1010	0
OH10	672352	237	0
IH11	4334576	1011	0
OH11	674928	237	0
IH12	4141072	1009	0
OH12	676160	238	0
```
