## Supplementary material for "A toolbox of Stable Integration Vectors (SIV) in the fission yeast *Schizosaccharomyces pombe*": Source data: S02_C014_T02_P0001_M4_X4_E2.quant

```
[instrument]
blockid	numofrow	numofcol	coversn	version	coverid	lamphours	blocksn	type	sn
21	8	12	*	1.3.2	*	*	*	ruo	272510497

[head]
version	name	operator	timestamp	expirytime	calibrationID
1.0.5	Quantitation	GUEST	*	*	*

[properties]
quantversion
0.2.5

[conditions]
BlkID	Run	ExcitationColor	EmissionColor	CameraBias	EmissionIndex	BlockTemperature	CameraGain	Point	SampleVolume	Step	ExposureIndex	CoverID	Time	SampleTemperature	CoverTemperature	ExcitationIndex	Stage	Exposure	Cycle
21	20190205smp65-76	x4	m4	*	4	59.988,60.0031,59.9877,59.9987,60.0055,60.0017	*	1	10	2	2	-1	1549382903.244	59.9988,59.9985,59.998,59.9984,59.9981,59.9983	104.921	4	2	800	14

[quant]
region	quant	count	saturation
IA1	6533280	1011	0
OA1	768304	239	0
IA2	6952704	1007	0
OA2	772112	239	0
IA3	7648864	1009	0
OA3	772944	240	0
IA4	8087328	1013	0
OA4	760944	238	0
IA5	8438608	1009	0
OA5	759904	237	0
IA6	8790080	1003	0
OA6	764880	239	0
IA7	9019168	1008	0
OA7	761968	236	0
IA8	9250240	1010	0
OA8	775632	238	0
IA9	9314432	1011	0
OA9	779264	239	0
IA10	8997168	1012	0
OA10	781680	239	0
IA11	8580192	1006	0
OA11	781040	238	0
IA12	8217664	1007	0
OA12	775024	239	0
IB1	6969984	1004	0
OB1	770320	241	0
IB2	7653120	1012	0
OB2	765104	239	0
IB3	8537040	1008	0
OB3	767824	239	0
IB4	9098752	1006	0
OB4	768624	238	0
IB5	9777120	1004	0
OB5	771920	238	0
IB6	10146704	1011	0
OB6	762608	236	0
IB7	10568576	1016	0
OB7	756432	233	0
IB8	10597424	1014	0
OB8	772640	236	0
IB9	10368800	1004	0
OB9	798352	244	0
IB10	10095264	1007	0
OB10	794032	239	0
IB11	9546144	1012	0
OB11	790752	239	0
IB12	8798096	1015	0
OB12	760416	234	0
IC1	7501872	1011	0
OC1	759056	239	0
IC2	8110624	1007	0
OC2	757232	237	0
IC3	9352912	1004	0
OC3	764080	237	0
IC4	9937280	1008	0
OC4	769184	239	0
IC5	10634496	1015	0
OC5	756656	235	0
IC6	11092464	1015	0
OC6	761440	234	0
IC7	11841776	1006	0
OC7	794608	241	0
IC8	11795120	1007	0
OC8	793200	238	0
IC9	11733984	1011	0
OC9	793952	241	0
IC10	10987200	1010	0
OC10	786192	238	0
IC11	10223488	1009	0
OC11	783056	236	0
IC12	9277952	1009	0
OC12	773328	236	0
ID1	8006208	1007	0
OD1	754768	237	0
ID2	9000848	1008	0
OD2	751664	235	0
ID3	10153136	1011	0
OD3	781840	242	0
ID4	11162656	1014	0
OD4	768752	237	0
ID5	11935232	1009	0
OD5	788640	240	0
ID6	12421024	1006	0
OD6	790208	236	0
ID7	13267808	1009	0
OD7	805936	240	0
ID8	13011104	1005	0
OD8	818912	242	0
ID9	12778512	1006	0
OD9	800512	238	0
ID10	12048144	1002	0
OD10	806880	239	0
ID11	11261296	1007	0
OD11	791904	236	0
ID12	10023440	1006	0
OD12	790768	238	0
IE1	8281408	1008	0
OE1	762960	241	0
IE2	9369632	1013	0
OE2	756240	236	0
IE3	10530432	1008	0
OE3	779168	241	0
IE4	11288848	1007	0
OE4	776544	238	0
IE5	12243216	1009	0
OE5	788272	240	0
IE6	13202224	1007	0
OE6	803568	239	0
IE7	13301392	1006	0
OE7	812112	238	0
IE8	13240816	1003	0
OE8	813328	238	0
IE9	13144944	1009	0
OE9	813424	237	0
IE10	12353792	1010	0
OE10	811920	240	0
IE11	11518272	1011	0
OE11	808288	240	0
IE12	10303184	1010	0
OE12	798176	240	0
IF1	8625872	1011	0
OF1	750144	237	0
IF2	9426768	1006	0
OF2	764864	239	0
IF3	10674992	1011	0
OF3	777088	240	0
IF4	11495888	1007	0
OF4	779056	239	0
IF5	12618128	1006	0
OF5	778272	236	0
IF6	13003616	1008	0
OF6	790336	237	0
IF7	13380560	1009	0
OF7	801216	238	0
IF8	15172864	1013	0
OF8	823968	238	0
IF9	12996880	1009	0
OF9	819312	239	0
IF10	12474976	1006	0
OF10	810800	239	0
IF11	11332928	1008	0
OF11	813168	241	0
IF12	10422656	1014	0
OF12	782128	236	0
IG1	8592112	1012	0
OG1	760704	239	0
IG2	9404304	1009	0
OG2	773312	241	0
IG3	10613968	1002	0
OG3	775696	239	0
IG4	11677168	1008	0
OG4	767680	235	0
IG5	12245280	1008	0
OG5	789216	241	0
IG6	12745712	1011	0
OG6	796672	241	0
IG7	13063888	1006	0
OG7	796704	238	0
IG8	13005920	1008	0
OG8	808720	240	0
IG9	12512928	1013	0
OG9	797680	236	0
IG10	12329216	1014	0
OG10	795760	237	0
IG11	11359552	1011	0
OG11	812000	240	0
IG12	10763360	1005	0
OG12	793648	235	0
IH1	8393360	1008	0
OH1	751360	236	0
IH2	9165392	1006	0
OH2	754736	235	0
IH3	10282512	1006	0
OH3	774992	240	0
IH4	10707520	1009	0
OH4	767840	238	0
IH5	11683392	1007	0
OH5	774320	236	0
IH6	11883088	1016	0
OH6	764560	233	0
IH7	12316720	1016	0
OH7	780688	235	0
IH8	12029792	1009	0
OH8	804048	240	0
IH9	11880752	1006	0
OH9	789488	236	0
IH10	11451520	1010	0
OH10	789056	237	0
IH11	11164992	1011	0
OH11	785248	237	0
IH12	10140720	1009	0
OH12	790144	238	0
```
