## Supplementary material for "A toolbox of Stable Integration Vectors (SIV) in the fission yeast *Schizosaccharomyces pombe*": Source data: S02_C014_T02_P0001_M5_X5_E1.quant

```
[instrument]
blockid	numofrow	numofcol	coversn	version	coverid	lamphours	blocksn	type	sn
21	8	12	*	1.3.2	*	*	*	ruo	272510497

[head]
version	name	operator	timestamp	expirytime	calibrationID
1.0.5	Quantitation	GUEST	*	*	*

[properties]
quantversion
0.2.5

[conditions]
BlkID	Run	ExcitationColor	EmissionColor	CameraBias	EmissionIndex	BlockTemperature	CameraGain	Point	SampleVolume	Step	ExposureIndex	CoverID	Time	SampleTemperature	CoverTemperature	ExcitationIndex	Stage	Exposure	Cycle
21	20190205smp65-76	x5	m5	*	5	59.988,60.0031,59.9877,59.9987,60.0055,60.0017	*	1	10	2	1	-1	1549382898.302	59.9988,59.9985,59.998,59.9984,59.9981,59.9983	104.921	5	2	200	14

[quant]
region	quant	count	saturation
IA1	2885920	1014	0
OA1	674400	237	0
IA2	2864448	1006	0
OA2	687168	241	0
IA3	2865008	1008	0
OA3	680960	240	0
IA4	2866768	1010	0
OA4	671568	238	0
IA5	2834912	1006	0
OA5	669216	238	0
IA6	2840384	1004	0
OA6	670832	239	0
IA7	2856768	1008	0
OA7	665696	237	0
IA8	2843744	1010	0
OA8	666096	238	0
IA9	2910448	1013	0
OA9	663216	237	0
IA10	2861600	1012	0
OA10	676224	241	0
IA11	2869184	1008	0
OA11	666272	237	0
IA12	2849664	1008	0
OA12	667872	238	0
IB1	2851120	1004	0
OB1	684432	241	0
IB2	2869920	1011	0
OB2	677584	239	0
IB3	2853568	1005	0
OB3	686288	243	0
IB4	2837024	1006	0
OB4	668752	237	0
IB5	2837648	1008	0
OB5	661584	236	0
IB6	2840608	1011	0
OB6	664048	237	0
IB7	2863584	1015	0
OB7	658672	234	0
IB8	2849408	1014	0
OB8	663808	237	0
IB9	2819200	1004	0
OB9	681344	244	0
IB10	2825088	1003	0
OB10	679488	242	0
IB11	2867856	1012	0
OB11	666224	238	0
IB12	2863696	1014	0
OB12	666320	237	0
IC1	2852032	1009	0
OC1	680912	241	0
IC2	2842384	1006	0
OC2	674784	239	0
IC3	2853264	1008	0
OC3	666144	237	0
IC4	2847200	1010	0
OC4	661888	235	0
IC5	2859456	1014	0
OC5	668240	238	0
IC6	2855152	1014	0
OC6	666048	237	0
IC7	2850832	1009	0
OC7	667824	238	0
IC8	2833872	1006	0
OC8	666912	238	0
IC9	2839472	1011	0
OC9	671504	241	0
IC10	2837776	1009	0
OC10	667360	239	0
IC11	2854960	1010	0
OC11	665024	238	0
IC12	2826208	1005	0
OC12	680800	243	0
ID1	2836320	1006	0
OD1	670992	238	0
ID2	2847616	1008	0
OD2	665328	236	0
ID3	2865216	1012	0
OD3	676928	240	0
ID4	2863648	1015	0
OD4	664736	236	0
ID5	2853440	1009	0
OD5	674992	239	0
ID6	2849456	1004	0
OD6	670448	236	0
ID7	2865136	1009	0
OD7	678896	241	0
ID8	2834048	1005	0
OD8	685008	244	0
ID9	2827712	1004	0
OD9	664768	237	0
ID10	2826896	1003	0
OD10	667952	239	0
ID11	2814400	1003	0
OD11	664448	238	0
ID12	2827776	1007	0
OD12	657968	235	0
IE1	2842144	1011	0
OE1	667696	237	0
IE2	2862256	1014	0
OE2	670288	238	0
IE3	2853312	1009	0
OE3	678144	240	0
IE4	2838640	1005	0
OE4	662240	235	0
IE5	2856496	1010	0
OE5	673376	239	0
IE6	2843504	1002	0
OE6	689968	243	0
IE7	2861664	1006	0
OE7	673360	238	0
IE8	2831152	1003	0
OE8	670800	239	0
IE9	2831040	1008	0
OE9	668624	239	0
IE10	2842400	1011	0
OE10	654816	235	0
IE11	2835056	1010	0
OE11	665568	238	0
IE12	2834320	1011	0
OE12	661392	237	0
IF1	2841984	1010	0
OF1	676064	240	0
IF2	2836944	1006	0
OF2	676112	239	0
IF3	2857456	1010	0
OF3	677888	240	0
IF4	2847904	1007	0
OF4	673152	239	0
IF5	2842224	1006	0
OF5	668368	237	0
IF6	2839264	1007	0
OF6	665920	236	0
IF7	2855312	1010	0
OF7	678128	240	0
IF8	2931760	1014	0
OF8	659024	234	0
IF9	2849024	1013	0
OF9	669728	239	0
IF10	2824368	1006	0
OF10	666560	238	0
IF11	2821760	1007	0
OF11	667712	239	0
IF12	2844688	1013	0
OF12	662256	237	0
IG1	2847856	1012	0
OG1	677328	240	0
IG2	2856976	1011	0
OG2	670272	237	0
IG3	2848912	1007	0
OG3	670368	237	0
IG4	2845088	1009	0
OG4	666048	236	0
IG5	2850576	1011	0
OG5	663040	236	0
IG6	2849792	1012	0
OG6	679264	242	0
IG7	2842336	1008	0
OG7	671168	239	0
IG8	2825344	1004	0
OG8	683904	244	0
IG9	2844912	1015	0
OG9	654704	234	0
IG10	2848816	1014	0
OG10	659408	236	0
IG11	2838512	1013	0
OG11	661744	237	0
IG12	2825632	1008	0
OG12	669040	240	0
IH1	2831984	1006	0
OH1	666960	237	0
IH2	2837392	1006	0
OH2	669440	238	0
IH3	2852320	1010	0
OH3	670544	238	0
IH4	2848544	1012	0
OH4	674832	240	0
IH5	2830048	1006	0
OH5	671136	238	0
IH6	2841072	1013	0
OH6	662448	237	0
IH7	2842640	1014	0
OH7	666848	238	0
IH8	2828688	1011	0
OH8	676656	242	0
IH9	2814880	1007	0
OH9	663104	238	0
IH10	2823056	1008	0
OH10	659824	236	0
IH11	2816192	1009	0
OH11	669264	241	0
IH12	2821712	1010	0
OH12	668640	240	0
```
