## Supplementary material for "A toolbox of Stable Integration Vectors (SIV) in the fission yeast *Schizosaccharomyces pombe*": Source data: S02_C014_T02_P0001_M5_X5_E2.quant

```
[instrument]
blockid	numofrow	numofcol	coversn	version	coverid	lamphours	blocksn	type	sn
21	8	12	*	1.3.2	*	*	*	ruo	272510497

[head]
version	name	operator	timestamp	expirytime	calibrationID
1.0.5	Quantitation	GUEST	*	*	*

[properties]
quantversion
0.2.5

[conditions]
BlkID	Run	ExcitationColor	EmissionColor	CameraBias	EmissionIndex	BlockTemperature	CameraGain	Point	SampleVolume	Step	ExposureIndex	CoverID	Time	SampleTemperature	CoverTemperature	ExcitationIndex	Stage	Exposure	Cycle
21	20190205smp65-76	x5	m5	*	5	59.988,60.0031,59.9877,59.9987,60.0055,60.0017	*	1	10	2	2	-1	1549382899.025	59.9988,59.9985,59.998,59.9984,59.9981,59.9983	104.921	5	2	920	14

[quant]
region	quant	count	saturation
IA1	3198320	1014	0
OA1	744624	237	0
IA2	3169344	1006	0
OA2	763280	241	0
IA3	3144752	1008	0
OA3	747344	240	0
IA4	3156464	1010	0
OA4	732448	238	0
IA5	3089440	1006	0
OA5	727056	238	0
IA6	3142320	1004	0
OA6	731552	239	0
IA7	3184144	1008	0
OA7	723792	237	0
IA8	3129312	1010	0
OA8	725792	238	0
IA9	3420240	1013	0
OA9	722896	237	0
IA10	3198416	1012	0
OA10	746720	241	0
IA11	3309264	1008	0
OA11	740656	237	0
IA12	3185744	1008	0
OA12	736672	238	0
IB1	3132144	1004	0
OB1	747776	241	0
IB2	3139568	1011	0
OB2	737552	239	0
IB3	3101488	1005	0
OB3	744880	243	0
IB4	3073712	1006	0
OB4	720080	237	0
IB5	3072736	1008	0
OB5	712560	236	0
IB6	3084160	1011	0
OB6	713456	237	0
IB7	3132560	1015	0
OB7	709568	234	0
IB8	3122544	1014	0
OB8	718432	237	0
IB9	3120160	1004	0
OB9	739184	244	0
IB10	3136720	1003	0
OB10	738592	242	0
IB11	3262096	1012	0
OB11	733168	238	0
IB12	3180768	1014	0
OB12	730976	237	0
IC1	3082384	1009	0
OC1	734912	241	0
IC2	3064864	1006	0
OC2	728080	239	0
IC3	3075952	1008	0
OC3	713536	237	0
IC4	3070512	1010	0
OC4	710064	235	0
IC5	3098672	1014	0
OC5	719152	238	0
IC6	3103648	1014	0
OC6	717120	237	0
IC7	3141856	1009	0
OC7	723200	238	0
IC8	3114304	1006	0
OC8	721584	238	0
IC9	3135600	1011	0
OC9	726512	241	0
IC10	3121952	1009	0
OC10	717200	239	0
IC11	3206736	1010	0
OC11	724224	238	0
IC12	3100288	1005	0
OC12	738096	243	0
ID1	3044992	1006	0
OD1	720464	238	0
ID2	3071488	1008	0
OD2	714224	236	0
ID3	3094608	1012	0
OD3	728624	240	0
ID4	3103072	1015	0
OD4	717248	236	0
ID5	3142496	1009	0
OD5	730160	239	0
ID6	3177632	1004	0
OD6	746800	236	0
ID7	3218080	1009	0
OD7	744256	241	0
ID8	3133872	1005	0
OD8	744912	244	0
ID9	3129344	1004	0
OD9	719632	237	0
ID10	3147104	1003	0
OD10	721040	239	0
ID11	3098896	1003	0
OD11	719824	238	0
ID12	3082592	1007	0
OD12	708976	235	0
IE1	3043616	1011	0
OE1	714992	237	0
IE2	3069936	1014	0
OE2	721296	238	0
IE3	3086672	1009	0
OE3	732224	240	0
IE4	3084896	1005	0
OE4	716768	235	0
IE5	3122592	1010	0
OE5	729632	239	0
IE6	3206016	1002	0
OE6	781280	243	0
IE7	3229984	1006	0
OE7	755440	238	0
IE8	3150592	1003	0
OE8	737184	239	0
IE9	3134544	1008	0
OE9	727856	239	0
IE10	3141472	1011	0
OE10	711520	235	0
IE11	3121488	1010	0
OE11	719536	238	0
IE12	3081984	1011	0
OE12	713856	237	0
IF1	3049440	1010	0
OF1	724848	240	0
IF2	3054528	1006	0
OF2	725760	239	0
IF3	3100896	1010	0
OF3	733104	240	0
IF4	3120288	1007	0
OF4	729088	239	0
IF5	3126288	1006	0
OF5	726944	237	0
IF6	3145632	1007	0
OF6	728368	236	0
IF7	3171712	1010	0
OF7	740096	240	0
IF8	3494528	1014	0
OF8	720496	234	0
IF9	3167600	1013	0
OF9	731264	239	0
IF10	3125696	1006	0
OF10	719696	238	0
IF11	3104256	1007	0
OF11	723104	239	0
IF12	3131008	1013	0
OF12	713968	237	0
IG1	3058512	1012	0
OG1	728288	240	0
IG2	3083568	1011	0
OG2	722368	237	0
IG3	3079328	1007	0
OG3	722928	237	0
IG4	3079328	1009	0
OG4	718112	236	0
IG5	3093872	1011	0
OG5	714096	236	0
IG6	3103552	1012	0
OG6	740416	242	0
IG7	3112944	1008	0
OG7	727616	239	0
IG8	3090976	1004	0
OG8	738848	244	0
IG9	3122752	1015	0
OG9	705408	234	0
IG10	3132704	1014	0
OG10	709920	236	0
IG11	3109616	1013	0
OG11	714304	237	0
IG12	3057968	1008	0
OG12	717936	240	0
IH1	3058496	1006	0
OH1	714768	237	0
IH2	3077952	1006	0
OH2	724800	238	0
IH3	3084432	1010	0
OH3	724368	238	0
IH4	3082736	1012	0
OH4	731040	240	0
IH5	3083664	1006	0
OH5	721616	238	0
IH6	3086048	1013	0
OH6	718224	237	0
IH7	3095936	1014	0
OH7	722272	238	0
IH8	3088784	1011	0
OH8	731424	242	0
IH9	3078208	1007	0
OH9	718592	238	0
IH10	3083536	1008	0
OH10	714080	236	0
IH11	3085968	1009	0
OH11	723504	241	0
IH12	3055552	1010	0
OH12	717888	240	0
```
