## Supplementary material for "A toolbox of Stable Integration Vectors (SIV) in the fission yeast *Schizosaccharomyces pombe*": Source data: S02_C015_T02_P0001_M1_X1_E1.quant

```
[instrument]
blockid	numofrow	numofcol	coversn	version	coverid	lamphours	blocksn	type	sn
21	8	12	*	1.3.2	*	*	*	ruo	272510497

[head]
version	name	operator	timestamp	expirytime	calibrationID
1.0.5	Quantitation	GUEST	*	*	*

[properties]
quantversion
0.2.5

[conditions]
BlkID	Run	ExcitationColor	EmissionColor	CameraBias	EmissionIndex	BlockTemperature	CameraGain	Point	SampleVolume	Step	ExposureIndex	CoverID	Time	SampleTemperature	CoverTemperature	ExcitationIndex	Stage	Exposure	Cycle
21	20190205smp65-76	x1	m1	*	1	59.9954,59.9957,59.9902,59.9962,59.986,60.0017	*	1	10	2	1	-1	1549383025.117	59.9986,59.9978,59.9978,59.9981,59.9989,59.9983	105.012	1	2	60	15

[quant]
region	quant	count	saturation
IA1	2959360	1013	0
OA1	662064	237	0
IA2	2973904	1008	0
OA2	662880	236	0
IA3	3008496	1008	0
OA3	655392	234	0
IA4	3056464	1016	0
OA4	655088	234	0
IA5	3068432	1017	0
OA5	654656	233	0
IA6	3068080	1010	0
OA6	672912	240	0
IA7	3349152	1006	0
OA7	673008	239	0
IA8	3375632	1013	0
OA8	665760	237	0
IA9	3387888	1016	0
OA9	663904	237	0
IA10	3303264	1017	0
OA10	660880	236	0
IA11	3263456	1017	0
OA11	655008	235	0
IA12	3180064	1011	0
OA12	660944	238	0
IB1	2968096	1009	0
OB1	661728	237	0
IB2	3019792	1010	0
OB2	675776	241	0
IB3	3091056	1016	0
OB3	675728	240	0
IB4	3101280	1014	0
OB4	676272	239	0
IB5	3111936	1009	0
OB5	667936	237	0
IB6	3136896	1011	0
OB6	665152	235	0
IB7	3502032	1016	0
OB7	672016	237	0
IB8	3506192	1018	0
OB8	671888	237	0
IB9	3455856	1015	0
OB9	665984	236	0
IB10	3395744	1007	0
OB10	675936	240	0
IB11	3353296	1013	0
OB11	665360	237	0
IB12	3229936	1009	0
OB12	668208	239	0
IC1	3004864	1015	0
OC1	668048	239	0
IC2	3006128	1016	0
OC2	673680	240	0
IC3	3100096	1011	0
OC3	671824	238	0
IC4	3114336	1007	0
OC4	682144	241	0
IC5	3158640	1013	0
OC5	680576	240	0
IC6	3192368	1016	0
OC6	681968	240	0
IC7	3599392	1011	0
OC7	684656	240	0
IC8	3579264	1008	0
OC8	671456	236	0
IC9	3546880	1011	0
OC9	672112	237	0
IC10	3463280	1006	0
OC10	674816	239	0
IC11	3389552	1006	0
OC11	675408	240	0
IC12	3287760	1011	0
OC12	661040	236	0
ID1	3019568	1012	0
OD1	666800	238	0
ID2	3081424	1012	0
OD2	667680	237	0
ID3	3124800	1007	0
OD3	670960	237	0
ID4	3190032	1016	0
OD4	670368	236	0
ID5	3213696	1010	0
OD5	684832	241	0
ID6	3223904	1007	0
OD6	680304	238	0
ID7	3698976	1012	0
OD7	688000	240	0
ID8	3663152	1008	0
OD8	692384	242	0
ID9	3617552	1006	0
OD9	681440	239	0
ID10	3572304	1012	0
OD10	671872	237	0
ID11	3472944	1010	0
OD11	670304	238	0
ID12	3359152	1013	0
OD12	676528	241	0
IE1	3030448	1012	0
OE1	678688	242	0
IE2	3052928	1006	0
OE2	674704	240	0
IE3	3141856	1011	0
OE3	672704	237	0
IE4	3162720	1007	0
OE4	689920	243	0
IE5	3187632	1015	0
OE5	680624	240	0
IE6	3253360	1012	0
OE6	675440	237	0
IE7	3687568	1010	0
OE7	675776	236	0
IE8	3649984	1010	0
OE8	673712	236	0
IE9	3627824	1011	0
OE9	685840	241	0
IE10	3587232	1016	0
OE10	668160	236	0
IE11	3511312	1016	0
OE11	670816	238	0
IE12	3367072	1012	0
OE12	667040	238	0
IF1	3023088	1007	0
OF1	674128	241	0
IF2	3072016	1010	0
OF2	671568	238	0
IF3	3193200	1018	0
OF3	676448	239	0
IF4	3195856	1015	0
OF4	675504	239	0
IF5	3220032	1010	0
OF5	672848	237	0
IF6	3230016	1010	0
OF6	670496	236	0
IF7	3678240	1012	0
OF7	676592	237	0
IF8	3869888	1016	0
OF8	682272	239	0
IF9	3617312	1012	0
OF9	678208	239	0
IF10	3556464	1006	0
OF10	680512	240	0
IF11	3470656	1013	0
OF11	671168	238	0
IF12	3386528	1015	0
OF12	664320	237	0
IG1	3023472	1009	0
OG1	678704	243	0
IG2	3084048	1012	0
OG2	668080	238	0
IG3	3121760	1007	0
OG3	671152	238	0
IG4	3162896	1010	0
OG4	683504	242	0
IG5	3188432	1006	0
OG5	677472	240	0
IG6	3220048	1010	0
OG6	673312	238	0
IG7	3638688	1008	0
OG7	666528	235	0
IG8	3646752	1015	0
OG8	671104	236	0
IG9	3580240	1016	0
OG9	674752	239	0
IG10	3558512	1016	0
OG10	668112	238	0
IG11	3444400	1011	0
OG11	669056	238	0
IG12	3366688	1010	0
OG12	662240	236	0
IH1	3013248	1011	0
OH1	668240	239	0
IH2	3081232	1018	0
OH2	664368	237	0
IH3	3119024	1013	0
OH3	674464	240	0
IH4	3110192	1005	0
OH4	668128	237	0
IH5	3154208	1011	0
OH5	668096	238	0
IH6	3189072	1016	0
OH6	658816	234	0
IH7	3568288	1017	0
OH7	662208	235	0
IH8	3518320	1009	0
OH8	673232	238	0
IH9	3488224	1010	0
OH9	673344	239	0
IH10	3445376	1011	0
OH10	672400	240	0
IH11	3387360	1009	0
OH11	670608	240	0
IH12	3298240	1007	0
OH12	657616	235	0
```
