## Supplementary material for "A toolbox of Stable Integration Vectors (SIV) in the fission yeast *Schizosaccharomyces pombe*": Source data: S02_C015_T02_P0001_M1_X1_E2.quant

```
[instrument]
blockid	numofrow	numofcol	coversn	version	coverid	lamphours	blocksn	type	sn
21	8	12	*	1.3.2	*	*	*	ruo	272510497

[head]
version	name	operator	timestamp	expirytime	calibrationID
1.0.5	Quantitation	GUEST	*	*	*

[properties]
quantversion
0.2.5

[conditions]
BlkID	Run	ExcitationColor	EmissionColor	CameraBias	EmissionIndex	BlockTemperature	CameraGain	Point	SampleVolume	Step	ExposureIndex	CoverID	Time	SampleTemperature	CoverTemperature	ExcitationIndex	Stage	Exposure	Cycle
21	20190205smp65-76	x1	m1	*	1	59.9954,59.9957,59.9902,59.9962,59.986,60.0017	*	1	10	2	2	-1	1549383025.754	59.9986,59.9978,59.9978,59.9981,59.9989,59.9983	105.012	1	2	175	15

[quant]
region	quant	count	saturation
IA1	3257552	1013	0
OA1	675152	237	0
IA2	3322176	1008	0
OA2	677696	236	0
IA3	3421920	1008	0
OA3	676288	234	0
IA4	3540288	1016	0
OA4	680848	234	0
IA5	3590912	1017	0
OA5	678640	233	0
IA6	3632032	1010	0
OA6	702048	240	0
IA7	4481968	1006	0
OA7	709056	239	0
IA8	4526064	1013	0
OA8	701744	237	0
IA9	4580880	1016	0
OA9	699664	237	0
IA10	4305216	1017	0
OA10	690256	236	0
IA11	4199216	1017	0
OA11	681296	235	0
IA12	3975888	1011	0
OA12	684800	238	0
IB1	3317200	1009	0
OB1	678384	237	0
IB2	3453040	1010	0
OB2	698208	241	0
IB3	3614496	1016	0
OB3	698960	240	0
IB4	3679408	1014	0
OB4	705280	239	0
IB5	3759024	1009	0
OB5	703664	237	0
IB6	3829392	1011	0
OB6	698768	235	0
IB7	4884544	1016	0
OB7	712992	237	0
IB8	4882288	1018	0
OB8	713824	237	0
IB9	4766864	1015	0
OB9	707088	236	0
IB10	4638960	1007	0
OB10	713312	240	0
IB11	4489408	1013	0
OB11	697792	237	0
IB12	4141328	1009	0
OB12	694368	239	0
IC1	3401376	1015	0
OC1	687776	239	0
IC2	3388048	1016	0
OC2	698640	240	0
IC3	3678592	1011	0
OC3	700464	238	0
IC4	3769232	1007	0
OC4	718064	241	0
IC5	3884848	1013	0
OC5	719296	240	0
IC6	3961008	1016	0
OC6	723776	240	0
IC7	5188048	1011	0
OC7	732848	240	0
IC8	5153248	1008	0
OC8	721104	236	0
IC9	5058272	1011	0
OC9	719712	237	0
IC10	4839600	1006	0
OC10	719008	239	0
IC11	4625264	1006	0
OC11	715936	240	0
IC12	4293040	1011	0
OC12	692256	236	0
ID1	3447104	1012	0
OD1	684336	238	0
ID2	3619824	1012	0
OD2	690592	237	0
ID3	3756304	1007	0
OD3	699824	237	0
ID4	3920112	1016	0
OD4	704496	236	0
ID5	4027152	1010	0
OD5	725376	241	0
ID6	4085264	1007	0
OD6	727104	238	0
ID7	5458368	1012	0
OD7	739680	240	0
ID8	5370512	1008	0
OD8	744240	242	0
ID9	5268832	1006	0
OD9	731488	239	0
ID10	5107616	1012	0
OD10	717744	237	0
ID11	4835248	1010	0
OD11	710688	238	0
ID12	4467920	1013	0
OD12	711136	241	0
IE1	3481920	1012	0
OE1	697728	242	0
IE2	3588144	1006	0
OE2	702016	240	0
IE3	3813712	1011	0
OE3	698608	237	0
IE4	3902656	1007	0
OE4	729280	243	0
IE5	3946784	1015	0
OE5	724928	240	0
IE6	4159680	1012	0
OE6	726944	237	0
IE7	5452080	1010	0
OE7	731904	236	0
IE8	5346416	1010	0
OE8	728480	236	0
IE9	5284832	1011	0
OE9	737200	241	0
IE10	5133520	1016	0
OE10	716016	236	0
IE11	4923424	1016	0
OE11	710640	238	0
IE12	4508112	1012	0
OE12	701856	238	0
IF1	3487456	1007	0
OF1	694784	241	0
IF2	3626048	1010	0
OF2	694640	238	0
IF3	3901264	1018	0
OF3	705696	239	0
IF4	3958288	1015	0
OF4	710464	239	0
IF5	4069264	1010	0
OF5	710464	237	0
IF6	4100288	1010	0
OF6	713472	236	0
IF7	5403936	1012	0
OF7	725472	237	0
IF8	5943680	1016	0
OF8	733680	239	0
IF9	5257088	1012	0
OF9	728480	239	0
IF10	5106272	1006	0
OF10	722960	240	0
IF11	4822720	1013	0
OF11	710336	238	0
IF12	4540368	1015	0
OF12	696208	237	0
IG1	3469536	1009	0
OG1	698224	243	0
IG2	3615680	1012	0
OG2	689472	238	0
IG3	3764928	1007	0
OG3	695776	238	0
IG4	3886880	1010	0
OG4	712000	242	0
IG5	3973616	1006	0
OG5	710896	240	0
IG6	4062304	1010	0
OG6	711024	238	0
IG7	5292320	1008	0
OG7	711392	235	0
IG8	5305504	1015	0
OG8	711296	236	0
IG9	5134048	1016	0
OG9	717120	239	0
IG10	5051152	1016	0
OG10	708016	238	0
IG11	4751712	1011	0
OG11	701424	238	0
IG12	4499632	1010	0
OG12	690096	236	0
IH1	3443728	1011	0
OH1	683904	239	0
IH2	3587264	1018	0
OH2	681216	237	0
IH3	3724224	1013	0
OH3	694944	240	0
IH4	3765520	1005	0
OH4	691488	237	0
IH5	3871392	1011	0
OH5	698288	238	0
IH6	3952512	1016	0
OH6	689152	234	0
IH7	5059648	1017	0
OH7	700336	235	0
IH8	4963136	1009	0
OH8	708528	238	0
IH9	4895872	1010	0
OH9	706960	239	0
IH10	4752288	1011	0
OH10	704272	240	0
IH11	4594208	1009	0
OH11	698656	240	0
IH12	4341360	1007	0
OH12	679136	235	0
```
