## Supplementary material for "A toolbox of Stable Integration Vectors (SIV) in the fission yeast *Schizosaccharomyces pombe*": Source data: S02_C015_T02_P0001_M1_X1_E3.quant

```
[instrument]
blockid	numofrow	numofcol	coversn	version	coverid	lamphours	blocksn	type	sn
21	8	12	*	1.3.2	*	*	*	ruo	272510497

[head]
version	name	operator	timestamp	expirytime	calibrationID
1.0.5	Quantitation	GUEST	*	*	*

[properties]
quantversion
0.2.5

[conditions]
BlkID	Run	ExcitationColor	EmissionColor	CameraBias	EmissionIndex	BlockTemperature	CameraGain	Point	SampleVolume	Step	ExposureIndex	CoverID	Time	SampleTemperature	CoverTemperature	ExcitationIndex	Stage	Exposure	Cycle
21	20190205smp65-76	x1	m1	*	1	59.9954,59.9957,59.9902,59.9962,59.986,60.0017	*	1	10	2	3	-1	1549383026.484	59.9986,59.9978,59.9978,59.9981,59.9989,59.9983	105.012	1	2	520	15

[quant]
region	quant	count	saturation
IA1	4192048	1013	0
OA1	720976	237	0
IA2	4391888	1008	0
OA2	730272	236	0
IA3	4689360	1008	0
OA3	737024	234	0
IA4	5014352	1016	0
OA4	750576	234	0
IA5	5182240	1017	0
OA5	759728	233	0
IA6	5350944	1010	0
OA6	790352	240	0
IA7	7891136	1006	0
OA7	813296	239	0
IA8	8000480	1013	0
OA8	807296	237	0
IA9	8143744	1016	0
OA9	799696	237	0
IA10	7329600	1017	0
OA10	783072	236	0
IA11	7014288	1017	0
OA11	766912	235	0
IA12	6377280	1011	0
OA12	751952	238	0
IB1	4368128	1009	0
OB1	728992	237	0
IB2	4767968	1010	0
OB2	760496	241	0
IB3	5215472	1016	0
OB3	774384	240	0
IB4	5435200	1014	0
OB4	792624	239	0
IB5	5701136	1009	0
OB5	808848	237	0
IB6	5924688	1011	0
OB6	808640	235	0
IB7	9018768	1016	0
OB7	839728	237	0
IB8	9034240	1018	0
OB8	845712	237	0
IB9	8702112	1015	0
OB9	827376	236	0
IB10	8372656	1007	0
OB10	836352	240	0
IB11	7893312	1013	0
OB11	799776	237	0
IB12	6865968	1009	0
OB12	776960	239	0
IC1	4592656	1015	0
OC1	743312	239	0
IC2	4514224	1016	0
OC2	765216	240	0
IC3	5428032	1011	0
OC3	781904	238	0
IC4	5742064	1007	0
OC4	815920	241	0
IC5	6061712	1013	0
OC5	829424	240	0
IC6	6282912	1016	0
OC6	849728	240	0
IC7	9945440	1011	0
OC7	881056	240	0
IC8	9877040	1008	0
OC8	868304	236	0
IC9	9589872	1011	0
OC9	861520	237	0
IC10	8977584	1006	0
OC10	847248	239	0
IC11	8346528	1006	0
OC11	829776	240	0
IC12	7313376	1011	0
OC12	783056	236	0
ID1	4753728	1012	0
OD1	745216	238	0
ID2	5241696	1012	0
OD2	765088	237	0
ID3	5690336	1007	0
OD3	790608	237	0
ID4	6130960	1016	0
OD4	808816	236	0
ID5	6496800	1010	0
OD5	851936	241	0
ID6	6704112	1007	0
OD6	871776	238	0
ID7	10755760	1012	0
OD7	900976	240	0
ID8	10536704	1008	0
OD8	908464	242	0
ID9	10261200	1006	0
OD9	884912	239	0
ID10	9725824	1012	0
OD10	856864	237	0
ID11	8954720	1010	0
OD11	836960	238	0
ID12	7845280	1013	0
OD12	814224	241	0
IE1	4848432	1012	0
OE1	758624	242	0
IE2	5179088	1006	0
OE2	775552	240	0
IE3	5802240	1011	0
OE3	790688	237	0
IE4	6122080	1007	0
OE4	839792	243	0
IE5	6224384	1015	0
OE5	848528	240	0
IE6	6887760	1012	0
OE6	874064	237	0
IE7	10726048	1010	0
OE7	898784	236	0
IE8	10424880	1010	0
OE8	885760	236	0
IE9	10269472	1011	0
OE9	897952	241	0
IE10	9780064	1016	0
OE10	858000	236	0
IE11	9164784	1016	0
OE11	836544	238	0
IE12	7941968	1012	0
OE12	803600	238	0
IF1	4880304	1007	0
OF1	751904	241	0
IF2	5270736	1010	0
OF2	766688	238	0
IF3	6047216	1018	0
OF3	791824	239	0
IF4	6226416	1015	0
OF4	812368	239	0
IF5	6605280	1010	0
OF5	824000	237	0
IF6	6728336	1010	0
OF6	840240	236	0
IF7	10579760	1012	0
OF7	875216	237	0
IF8	12177760	1016	0
OF8	893536	239	0
IF9	10182896	1012	0
OF9	877472	239	0
IF10	9765600	1006	0
OF10	859552	240	0
IF11	8888016	1013	0
OF11	824416	238	0
IF12	8015648	1015	0
OF12	790976	237	0
IG1	4842064	1009	0
OG1	751600	243	0
IG2	5244560	1012	0
OG2	757936	238	0
IG3	5707872	1007	0
OG3	776064	238	0
IG4	6068592	1010	0
OG4	805280	242	0
IG5	6360240	1006	0
OG5	814848	240	0
IG6	6602768	1010	0
OG6	823184	238	0
IG7	10286160	1008	0
OG7	841232	235	0
IG8	10290528	1015	0
OG8	846144	236	0
IG9	9786000	1016	0
OG9	842688	239	0
IG10	9548928	1016	0
OG10	825696	238	0
IG11	8672416	1011	0
OG11	807840	238	0
IG12	7937344	1010	0
OG12	777168	236	0
IH1	4740832	1011	0
OH1	731664	239	0
IH2	5130432	1018	0
OH2	740400	237	0
IH3	5558480	1013	0
OH3	764656	240	0
IH4	5748304	1005	0
OH4	768928	237	0
IH5	6047680	1011	0
OH5	784032	238	0
IH6	6259920	1016	0
OH6	776864	234	0
IH7	9549776	1017	0
OH7	810176	235	0
IH8	9312208	1009	0
OH8	821408	238	0
IH9	9132912	1010	0
OH9	815392	239	0
IH10	8693328	1011	0
OH10	802784	240	0
IH11	8237232	1009	0
OH11	789088	240	0
IH12	7501280	1007	0
OH12	756064	235	0
```
