## Supplementary material for "A toolbox of Stable Integration Vectors (SIV) in the fission yeast *Schizosaccharomyces pombe*": Source data: S02_C015_T02_P0001_M2_X2_E1.quant

```
[instrument]
blockid	numofrow	numofcol	coversn	version	coverid	lamphours	blocksn	type	sn
21	8	12	*	1.3.2	*	*	*	ruo	272510497

[head]
version	name	operator	timestamp	expirytime	calibrationID
1.0.5	Quantitation	GUEST	*	*	*

[properties]
quantversion
0.2.5

[conditions]
BlkID	Run	ExcitationColor	EmissionColor	CameraBias	EmissionIndex	BlockTemperature	CameraGain	Point	SampleVolume	Step	ExposureIndex	CoverID	Time	SampleTemperature	CoverTemperature	ExcitationIndex	Stage	Exposure	Cycle
21	20190205smp65-76	x2	m2	*	2	59.9954,59.9957,59.9902,59.9962,59.986,60.0017	*	1	10	2	1	-1	1549383023.271	59.9986,59.9978,59.9978,59.9981,59.9989,59.9983	105.012	2	2	100	15

[quant]
region	quant	count	saturation
IA1	3076496	1006	0
OA1	673552	240	0
IA2	3115072	1009	0
OA2	672496	239	0
IA3	3157088	1008	0
OA3	668320	238	0
IA4	3198272	1015	0
OA4	669200	239	0
IA5	3204912	1011	0
OA5	663152	237	0
IA6	3217696	1009	0
OA6	655328	235	0
IA7	3317680	1009	0
OA7	656816	235	0
IA8	3341584	1012	0
OA8	667472	239	0
IA9	3370064	1016	0
OA9	654736	235	0
IA10	3332432	1015	0
OA10	657520	236	0
IA11	3286144	1005	0
OA11	683648	245	0
IA12	3278608	1005	0
OA12	673216	241	0
IB1	3116976	1007	0
OB1	676320	241	0
IB2	3178336	1011	0
OB2	673120	239	0
IB3	3277328	1016	0
OB3	657568	234	0
IB4	3255600	1010	0
OB4	664784	236	0
IB5	3292960	1005	0
OB5	663824	237	0
IB6	3333376	1010	0
OB6	666016	238	0
IB7	3476000	1016	0
OB7	656176	234	0
IB8	3486736	1016	0
OB8	654464	234	0
IB9	3442384	1009	0
OB9	668224	239	0
IB10	3428896	1008	0
OB10	665904	238	0
IB11	3394224	1011	0
OB11	671856	240	0
IB12	3336224	1010	0
OB12	672336	241	0
IC1	3170656	1016	0
OC1	659440	236	0
IC2	3094160	1015	0
OC2	668032	239	0
IC3	3287344	1009	0
OC3	660592	236	0
IC4	3329664	1011	0
OC4	665360	238	0
IC5	3378336	1014	0
OC5	662432	237	0
IC6	3408704	1014	0
OC6	663008	237	0
IC7	3575088	1009	0
OC7	666224	238	0
IC8	3570208	1008	0
OC8	668736	239	0
IC9	3564848	1010	0
OC9	672064	241	0
IC10	3499008	1005	0
OC10	678576	244	0
IC11	3446816	1007	0
OC11	655856	235	0
IC12	3373408	1008	0
OC12	660944	237	0
ID1	3248528	1010	0
OD1	669136	239	0
ID2	3272768	1009	0
OD2	659296	235	0
ID3	3358144	1008	0
OD3	674016	240	0
ID4	3438560	1015	0
OD4	669968	239	0
ID5	3465104	1006	0
OD5	685568	244	0
ID6	3500672	1010	0
OD6	661360	236	0
ID7	3698912	1011	0
OD7	674864	240	0
ID8	3666880	1008	0
OD8	666976	238	0
ID9	3663824	1010	0
OD9	660832	236	0
ID10	3611888	1009	0
OD10	659984	236	0
ID11	3553744	1010	0
OD11	661920	237	0
ID12	3472912	1014	0
OD12	671680	240	0
IE1	3213232	1008	0
OE1	662192	237	0
IE2	3283616	1011	0
OE2	665424	237	0
IE3	3395232	1009	0
OE3	668304	238	0
IE4	3434864	1008	0
OE4	679904	242	0
IE5	3434848	1014	0
OE5	670784	239	0
IE6	3565536	1011	0
OE6	662976	236	0
IE7	3695744	1008	0
OE7	672976	239	0
IE8	3682480	1010	0
OE8	663744	236	0
IE9	3682976	1012	0
OE9	670176	239	0
IE10	3662736	1016	0
OE10	653936	234	0
IE11	3619824	1014	0
OE11	666000	238	0
IE12	3477888	1007	0
OE12	682432	244	0
IF1	3244816	1009	0
OF1	659936	236	0
IF2	3316256	1010	0
OF2	680320	242	0
IF3	3515760	1018	0
OF3	665712	236	0
IF4	3468752	1013	0
OF4	669504	239	0
IF5	3536000	1008	0
OF5	663904	237	0
IF6	3536432	1008	0
OF6	667104	238	0
IF7	3712576	1009	0
OF7	678256	241	0
IF8	3975664	1016	0
OF8	667360	237	0
IF9	3692000	1009	0
OF9	668336	239	0
IF10	3659344	1005	0
OF10	684896	245	0
IF11	3599264	1015	0
OF11	660112	236	0
IF12	3533680	1015	0
OF12	655712	235	0
IG1	3275568	1017	0
OG1	647776	231	0
IG2	3321280	1011	0
OG2	669008	238	0
IG3	3403488	1007	0
OG3	670240	238	0
IG4	3467712	1010	0
OG4	664480	237	0
IG5	3505824	1006	0
OG5	668688	239	0
IG6	3563792	1009	0
OG6	671424	239	0
IG7	3700000	1007	0
OG7	662832	237	0
IG8	3739808	1017	0
OG8	649824	232	0
IG9	3670672	1015	0
OG9	666432	238	0
IG10	3677824	1014	0
OG10	664256	238	0
IG11	3584848	1011	0
OG11	660672	236	0
IG12	3557184	1010	0
OG12	660512	236	0
IH1	3239136	1009	0
OH1	678784	242	0
IH2	3312096	1016	0
OH2	655792	234	0
IH3	3379408	1009	0
OH3	665072	237	0
IH4	3381296	1003	0
OH4	668464	239	0
IH5	3441472	1011	0
OH5	663920	238	0
IH6	3486416	1014	0
OH6	671856	240	0
IH7	3646096	1017	0
OH7	649072	232	0
IH8	3600512	1007	0
OH8	666496	238	0
IH9	3601888	1010	0
OH9	662496	237	0
IH10	3580592	1011	0
OH10	660768	237	0
IH11	3557024	1008	0
OH11	672272	241	0
IH12	3508560	1007	0
OH12	657696	235	0
```
