## Supplementary material for "A toolbox of Stable Integration Vectors (SIV) in the fission yeast *Schizosaccharomyces pombe*": Source data: S02_C015_T02_P0001_M2_X2_E2.quant

```
[instrument]
blockid	numofrow	numofcol	coversn	version	coverid	lamphours	blocksn	type	sn
21	8	12	*	1.3.2	*	*	*	ruo	272510497

[head]
version	name	operator	timestamp	expirytime	calibrationID
1.0.5	Quantitation	GUEST	*	*	*

[properties]
quantversion
0.2.5

[conditions]
BlkID	Run	ExcitationColor	EmissionColor	CameraBias	EmissionIndex	BlockTemperature	CameraGain	Point	SampleVolume	Step	ExposureIndex	CoverID	Time	SampleTemperature	CoverTemperature	ExcitationIndex	Stage	Exposure	Cycle
21	20190205smp65-76	x2	m2	*	2	59.9954,59.9957,59.9902,59.9962,59.986,60.0017	*	1	10	2	2	-1	1549383023.925	59.9986,59.9978,59.9978,59.9981,59.9989,59.9983	105.012	2	2	430	15

[quant]
region	quant	count	saturation
IA1	4072032	1006	0
OA1	713888	240	0
IA2	4194416	1009	0
OA2	712240	239	0
IA3	4374720	1008	0
OA3	705712	238	0
IA4	4521616	1015	0
OA4	705648	239	0
IA5	4600432	1011	0
OA5	698064	237	0
IA6	4697648	1009	0
OA6	693088	235	0
IA7	5129792	1009	0
OA7	696480	235	0
IA8	5255504	1012	0
OA8	709152	239	0
IA9	5324624	1016	0
OA9	697008	235	0
IA10	5177984	1015	0
OA10	701136	236	0
IA11	5089824	1005	0
OA11	730560	245	0
IA12	5018928	1005	0
OA12	717776	241	0
IB1	4220992	1007	0
OB1	711408	241	0
IB2	4432912	1011	0
OB2	707216	239	0
IB3	4831040	1016	0
OB3	690928	234	0
IB4	4845792	1010	0
OB4	699776	236	0
IB5	5043168	1005	0
OB5	704224	237	0
IB6	5191744	1010	0
OB6	706224	238	0
IB7	5763376	1016	0
OB7	699104	234	0
IB8	5819200	1016	0
OB8	699056	234	0
IB9	5711280	1009	0
OB9	710880	239	0
IB10	5667328	1008	0
OB10	713520	238	0
IB11	5515200	1011	0
OB11	720960	240	0
IB12	5258576	1010	0
OB12	718128	241	0
IC1	4396320	1016	0
OC1	694992	236	0
IC2	4080176	1015	0
OC2	703504	239	0
IC3	4937152	1009	0
OC3	699568	236	0
IC4	5143760	1011	0
OC4	706464	238	0
IC5	5344128	1014	0
OC5	703376	237	0
IC6	5488656	1014	0
OC6	705120	237	0
IC7	6247888	1009	0
OC7	715232	238	0
IC8	6261120	1008	0
OC8	719968	239	0
IC9	6220688	1010	0
OC9	724416	241	0
IC10	5998592	1005	0
OC10	729968	244	0
IC11	5759728	1007	0
OC11	704480	235	0
IC12	5435808	1008	0
OC12	709456	237	0
ID1	4773824	1010	0
OD1	708224	239	0
ID2	4884240	1009	0
OD2	697696	235	0
ID3	5243744	1008	0
OD3	713568	240	0
ID4	5551744	1015	0
OD4	711568	239	0
ID5	5790640	1006	0
OD5	730304	244	0
ID6	5919280	1010	0
OD6	711664	236	0
ID7	6751376	1011	0
OD7	728304	240	0
ID8	6684864	1008	0
OD8	723088	238	0
ID9	6673136	1010	0
OD9	714704	236	0
ID10	6436784	1009	0
OD10	714640	236	0
ID11	6200688	1010	0
OD11	714576	237	0
ID12	5786480	1014	0
OD12	721376	240	0
IE1	4652128	1008	0
OE1	697824	237	0
IE2	4895968	1011	0
OE2	700512	237	0
IE3	5387040	1009	0
OE3	705232	238	0
IE4	5608000	1008	0
OE4	722656	242	0
IE5	5569120	1014	0
OE5	713792	239	0
IE6	6196112	1011	0
OE6	715008	236	0
IE7	6773632	1008	0
OE7	731968	239	0
IE8	6711856	1010	0
OE8	719440	236	0
IE9	6732752	1012	0
OE9	728880	239	0
IE10	6605616	1016	0
OE10	707760	234	0
IE11	6408624	1014	0
OE11	720976	238	0
IE12	5882432	1007	0
OE12	732960	244	0
IF1	4771664	1009	0
OF1	692176	236	0
IF2	5035520	1010	0
OF2	714320	242	0
IF3	5828928	1018	0
OF3	703472	236	0
IF4	5715168	1013	0
OF4	710512	239	0
IF5	6063616	1008	0
OF5	705792	237	0
IF6	6095184	1008	0
OF6	713616	238	0
IF7	6822592	1009	0
OF7	731088	241	0
IF8	7912864	1016	0
OF8	727488	237	0
IF9	6781776	1009	0
OF9	728160	239	0
IF10	6674544	1005	0
OF10	743456	245	0
IF11	6323424	1015	0
OF11	711152	236	0
IF12	6037408	1015	0
OF12	703152	235	0
IG1	4820624	1017	0
OG1	678960	231	0
IG2	5071952	1011	0
OG2	704992	238	0
IG3	5448432	1007	0
OG3	706608	238	0
IG4	5748240	1010	0
OG4	706560	237	0
IG5	5948128	1006	0
OG5	713136	239	0
IG6	6170656	1009	0
OG6	715056	239	0
IG7	6792272	1007	0
OG7	714576	237	0
IG8	6885376	1017	0
OG8	701872	232	0
IG9	6658496	1015	0
OG9	720432	238	0
IG10	6676592	1014	0
OG10	719376	238	0
IG11	6321168	1011	0
OG11	710288	236	0
IG12	6178768	1010	0
OG12	711104	236	0
IH1	4737600	1009	0
OH1	710752	242	0
IH2	4986064	1016	0
OH2	689232	234	0
IH3	5325408	1009	0
OH3	700608	237	0
IH4	5427776	1003	0
OH4	708192	239	0
IH5	5635488	1011	0
OH5	706352	238	0
IH6	5816512	1014	0
OH6	710720	240	0
IH7	6483840	1017	0
OH7	694528	232	0
IH8	6382912	1007	0
OH8	711760	238	0
IH9	6390320	1010	0
OH9	709696	237	0
IH10	6293712	1011	0
OH10	707424	237	0
IH11	6231360	1008	0
OH11	719920	241	0
IH12	6003024	1007	0
OH12	703248	235	0
```
