## Supplementary material for "A toolbox of Stable Integration Vectors (SIV) in the fission yeast *Schizosaccharomyces pombe*": Source data: S02_C015_T02_P0001_M3_X3_E1.quant

```
[instrument]
blockid	numofrow	numofcol	coversn	version	coverid	lamphours	blocksn	type	sn
21	8	12	*	1.3.2	*	*	*	ruo	272510497

[head]
version	name	operator	timestamp	expirytime	calibrationID
1.0.5	Quantitation	GUEST	*	*	*

[properties]
quantversion
0.2.5

[conditions]
BlkID	Run	ExcitationColor	EmissionColor	CameraBias	EmissionIndex	BlockTemperature	CameraGain	Point	SampleVolume	Step	ExposureIndex	CoverID	Time	SampleTemperature	CoverTemperature	ExcitationIndex	Stage	Exposure	Cycle
21	20190205smp65-76	x3	m3	*	3	59.9954,59.9957,59.9902,59.9962,59.986,60.0017	*	1	10	2	1	-1	1549383019.197	59.9986,59.9978,59.9978,59.9981,59.9989,59.9983	105.012	3	2	125	15

[quant]
region	quant	count	saturation
IA1	2939280	1011	0
OA1	669296	238	0
IA2	2958080	1011	0
OA2	668624	237	0
IA3	2970848	1008	0
OA3	674432	239	0
IA4	3000304	1014	0
OA4	670016	239	0
IA5	2981888	1008	0
OA5	662224	237	0
IA6	2995472	1009	0
OA6	658992	236	0
IA7	3004416	1010	0
OA7	661168	237	0
IA8	3011552	1013	0
OA8	667520	240	0
IA9	3016720	1014	0
OA9	658752	238	0
IA10	2985152	1014	0
OA10	655728	237	0
IA11	2956768	1006	0
OA11	675152	244	0
IA12	2942496	1009	0
OA12	664800	239	0
IB1	2937776	1007	0
OB1	667024	238	0
IB2	2976320	1011	0
OB2	666368	238	0
IB3	3006688	1012	0
OB3	664592	237	0
IB4	3005408	1008	0
OB4	659344	236	0
IB5	3018176	1006	0
OB5	668160	239	0
IB6	3036256	1011	0
OB6	663008	238	0
IB7	3057072	1014	0
OB7	663344	238	0
IB8	3055616	1016	0
OB8	647504	233	0
IB9	3014512	1007	0
OB9	661456	239	0
IB10	3002848	1009	0
OB10	656896	237	0
IB11	2999456	1013	0
OB11	661152	239	0
IB12	2969744	1013	0
OB12	660448	238	0
IC1	2972576	1015	0
OC1	660672	236	0
IC2	2976480	1011	0
OC2	659792	236	0
IC3	3007824	1003	0
OC3	675312	241	0
IC4	3042464	1013	0
OC4	657792	235	0
IC5	3075568	1015	0
OC5	660800	237	0
IC6	3087120	1016	0
OC6	653232	234	0
IC7	3092768	1008	0
OC7	664384	238	0
IC8	3075968	1008	0
OC8	668528	240	0
IC9	3060064	1010	0
OC9	668416	241	0
IC10	3031328	1008	0
OC10	672608	243	0
IC11	2995104	1007	0
OC11	653216	236	0
IC12	2967984	1009	0
OC12	655856	237	0
ID1	2982624	1009	0
OD1	667312	238	0
ID2	2998880	1006	0
OD2	675312	241	0
ID3	3051456	1011	0
OD3	665296	237	0
ID4	3087472	1015	0
OD4	667328	238	0
ID5	3091744	1007	0
OD5	675088	242	0
ID6	3122704	1010	0
OD6	663840	237	0
ID7	3145264	1010	0
OD7	669024	239	0
ID8	3114880	1008	0
OD8	664672	238	0
ID9	3090096	1008	0
OD9	659952	238	0
ID10	3049088	1003	0
OD10	669392	241	0
ID11	3038544	1012	0
OD11	651776	236	0
ID12	2990336	1010	0
OD12	661024	239	0
IE1	2972336	1006	0
OE1	661552	236	0
IE2	3023088	1012	0
OE2	664944	237	0
IE3	3063792	1010	0
OE3	674592	239	0
IE4	3084416	1009	0
OE4	675152	240	0
IE5	3121072	1013	0
OE5	669872	239	0
IE6	3150464	1008	0
OE6	667648	237	0
IE7	3145264	1008	0
OE7	662912	236	0
IE8	3125104	1008	0
OE8	661760	236	0
IE9	3104560	1010	0
OE9	672336	241	0
IE10	3092864	1016	0
OE10	646768	233	0
IE11	3047424	1012	0
OE11	666544	240	0
IE12	3006480	1011	0
OE12	657888	237	0
IF1	2989008	1011	0
OF1	663344	237	0
IF2	3023232	1011	0
OF2	667904	238	0
IF3	3083568	1015	0
OF3	670800	239	0
IF4	3087568	1010	0
OF4	677664	242	0
IF5	3101056	1004	0
OF5	672304	240	0
IF6	3127872	1011	0
OF6	662496	237	0
IF7	3135616	1012	0
OF7	659360	236	0
IF8	3502704	1014	0
OF8	671200	239	0
IF9	3100000	1012	0
OF9	658144	237	0
IF10	3061680	1006	0
OF10	664512	240	0
IF11	3030608	1012	0
OF11	661872	239	0
IF12	3019264	1016	0
OF12	663024	240	0
IG1	3007440	1018	0
OG1	666144	237	0
IG2	3031824	1013	0
OG2	675312	240	0
IG3	3056256	1008	0
OG3	669264	238	0
IG4	3074576	1006	0
OG4	662368	236	0
IG5	3096048	1008	0
OG5	685728	244	0
IG6	3124560	1013	0
OG6	669136	239	0
IG7	3115520	1006	0
OG7	669824	239	0
IG8	3111632	1012	0
OG8	658960	236	0
IG9	3095856	1015	0
OG9	664352	239	0
IG10	3082000	1013	0
OG10	669776	241	0
IG11	3031792	1009	0
OG11	664384	240	0
IG12	2999568	1006	0
OG12	661664	239	0
IH1	2964352	1007	0
OH1	666080	238	0
IH2	3003680	1011	0
OH2	664576	237	0
IH3	3032816	1007	0
OH3	668512	238	0
IH4	3053760	1012	0
OH4	664224	237	0
IH5	3073216	1011	0
OH5	660416	236	0
IH6	3087264	1014	0
OH6	667776	239	0
IH7	3091968	1015	0
OH7	661296	237	0
IH8	3060048	1010	0
OH8	667280	239	0
IH9	3036944	1008	0
OH9	660512	238	0
IH10	3027024	1011	0
OH10	654592	236	0
IH11	3002992	1008	0
OH11	661344	239	0
IH12	2972624	1006	0
OH12	661024	239	0
```
