## Supplementary material for "A toolbox of Stable Integration Vectors (SIV) in the fission yeast *Schizosaccharomyces pombe*": Source data: S02_C015_T02_P0001_M3_X3_E2.quant

```
[instrument]
blockid	numofrow	numofcol	coversn	version	coverid	lamphours	blocksn	type	sn
21	8	12	*	1.3.2	*	*	*	ruo	272510497

[head]
version	name	operator	timestamp	expirytime	calibrationID
1.0.5	Quantitation	GUEST	*	*	*

[properties]
quantversion
0.2.5

[conditions]
BlkID	Run	ExcitationColor	EmissionColor	CameraBias	EmissionIndex	BlockTemperature	CameraGain	Point	SampleVolume	Step	ExposureIndex	CoverID	Time	SampleTemperature	CoverTemperature	ExcitationIndex	Stage	Exposure	Cycle
21	20190205smp65-76	x3	m3	*	3	59.9954,59.9957,59.9902,59.9962,59.986,60.0017	*	1	10	2	2	-1	1549383019.877	59.9986,59.9978,59.9978,59.9981,59.9989,59.9983	105.012	3	2	560	15

[quant]
region	quant	count	saturation
IA1	3441808	1011	0
OA1	709600	238	0
IA2	3523216	1011	0
OA2	708112	237	0
IA3	3614640	1008	0
OA3	710752	239	0
IA4	3703776	1014	0
OA4	704384	239	0
IA5	3721584	1008	0
OA5	696464	237	0
IA6	3782848	1009	0
OA6	691088	236	0
IA7	3812144	1010	0
OA7	690960	237	0
IA8	3843168	1013	0
OA8	701152	240	0
IA9	3883104	1014	0
OA9	694128	238	0
IA10	3754880	1014	0
OA10	693296	237	0
IA11	3677456	1006	0
OA11	714320	244	0
IA12	3584128	1009	0
OA12	694800	239	0
IB1	3502976	1007	0
OB1	708816	238	0
IB2	3617456	1011	0
OB2	707888	238	0
IB3	3758112	1012	0
OB3	701392	237	0
IB4	3817216	1008	0
OB4	698880	236	0
IB5	3912192	1006	0
OB5	706880	239	0
IB6	3979776	1011	0
OB6	700352	238	0
IB7	4038368	1014	0
OB7	699888	238	0
IB8	4030928	1016	0
OB8	682224	233	0
IB9	3961136	1007	0
OB9	697792	239	0
IB10	3901136	1009	0
OB10	693328	237	0
IB11	3842960	1013	0
OB11	697136	239	0
IB12	3670128	1013	0
OB12	694192	238	0
IC1	3568736	1015	0
OC1	697376	236	0
IC2	3612944	1011	0
OC2	695872	236	0
IC3	3826160	1003	0
OC3	710496	241	0
IC4	3949808	1013	0
OC4	693120	235	0
IC5	4064160	1015	0
OC5	700256	237	0
IC6	4139872	1016	0
OC6	691360	234	0
IC7	4232224	1008	0
OC7	704720	238	0
IC8	4193600	1008	0
OC8	708352	240	0
IC9	4137472	1010	0
OC9	705552	241	0
IC10	4002416	1008	0
OC10	707808	243	0
IC11	3871856	1007	0
OC11	686752	236	0
IC12	3703728	1009	0
OC12	687232	237	0
ID1	3682144	1009	0
OD1	702320	238	0
ID2	3768992	1006	0
OD2	712304	241	0
ID3	3956240	1011	0
OD3	700016	237	0
ID4	4115072	1015	0
OD4	704528	238	0
ID5	4242320	1007	0
OD5	720720	242	0
ID6	4361952	1010	0
OD6	711984	237	0
ID7	4453056	1010	0
OD7	718112	239	0
ID8	4364080	1008	0
OD8	705296	238	0
ID9	4288016	1008	0
OD9	698880	238	0
ID10	4139088	1003	0
OD10	704160	241	0
ID11	4020912	1012	0
OD11	689792	236	0
ID12	3802288	1010	0
OD12	693760	239	0
IE1	3627152	1006	0
OE1	695184	236	0
IE2	3803216	1012	0
OE2	703568	237	0
IE3	3998048	1010	0
OE3	711264	239	0
IE4	4114448	1009	0
OE4	715968	240	0
IE5	4277360	1013	0
OE5	712112	239	0
IE6	4467840	1008	0
OE6	713824	237	0
IE7	4448384	1008	0
OE7	712640	236	0
IE8	4379808	1008	0
OE8	702592	236	0
IE9	4314256	1010	0
OE9	711376	241	0
IE10	4200176	1016	0
OE10	682448	233	0
IE11	4041024	1012	0
OE11	700944	240	0
IE12	3822336	1011	0
OE12	685952	237	0
IF1	3686720	1011	0
OF1	700800	237	0
IF2	3816768	1011	0
OF2	707504	238	0
IF3	4067904	1015	0
OF3	713360	239	0
IF4	4154528	1010	0
OF4	720512	242	0
IF5	4300656	1004	0
OF5	714960	240	0
IF6	4378912	1011	0
OF6	709600	237	0
IF7	4414624	1012	0
OF7	703008	236	0
IF8	6050752	1014	0
OF8	725504	239	0
IF9	4301248	1012	0
OF9	700976	237	0
IF10	4166096	1006	0
OF10	705168	240	0
IF11	3999632	1012	0
OF11	695792	239	0
IF12	3876304	1016	0
OF12	696304	240	0
IG1	3694208	1018	0
OG1	703568	237	0
IG2	3819872	1013	0
OG2	713632	240	0
IG3	3974720	1008	0
OG3	712656	238	0
IG4	4117632	1006	0
OG4	704080	236	0
IG5	4218784	1008	0
OG5	726576	244	0
IG6	4311568	1013	0
OG6	712480	239	0
IG7	4310464	1006	0
OG7	710416	239	0
IG8	4302768	1012	0
OG8	698352	236	0
IG9	4207184	1015	0
OG9	702832	239	0
IG10	4150064	1013	0
OG10	705568	241	0
IG11	3996448	1009	0
OG11	700544	240	0
IG12	3836320	1006	0
OG12	694352	239	0
IH1	3618432	1007	0
OH1	703616	238	0
IH2	3759168	1011	0
OH2	705200	237	0
IH3	3919472	1007	0
OH3	710224	238	0
IH4	3995200	1012	0
OH4	705136	237	0
IH5	4103872	1011	0
OH5	701792	236	0
IH6	4146224	1014	0
OH6	707696	239	0
IH7	4179632	1015	0
OH7	701648	237	0
IH8	4114896	1010	0
OH8	703472	239	0
IH9	4068832	1008	0
OH9	700112	238	0
IH10	3994416	1011	0
OH10	688752	236	0
IH11	3905136	1008	0
OH11	693952	239	0
IH12	3750192	1006	0
OH12	692400	239	0
```
