## Supplementary material for "A toolbox of Stable Integration Vectors (SIV) in the fission yeast *Schizosaccharomyces pombe*": Source data: S02_C015_T02_P0001_M4_X4_E1.quant

```
[instrument]
blockid	numofrow	numofcol	coversn	version	coverid	lamphours	blocksn	type	sn
21	8	12	*	1.3.2	*	*	*	ruo	272510497

[head]
version	name	operator	timestamp	expirytime	calibrationID
1.0.5	Quantitation	GUEST	*	*	*

[properties]
quantversion
0.2.5

[conditions]
BlkID	Run	ExcitationColor	EmissionColor	CameraBias	EmissionIndex	BlockTemperature	CameraGain	Point	SampleVolume	Step	ExposureIndex	CoverID	Time	SampleTemperature	CoverTemperature	ExcitationIndex	Stage	Exposure	Cycle
21	20190205smp65-76	x4	m4	*	4	59.9954,59.9957,59.9902,59.9962,59.986,60.0017	*	1	10	2	1	-1	1549383021.212	59.9986,59.9978,59.9978,59.9981,59.9989,59.9983	105.012	4	2	150	15

[quant]
region	quant	count	saturation
IA1	3495520	1011	0
OA1	681456	239	0
IA2	3567824	1007	0
OA2	682784	239	0
IA3	3703440	1009	0
OA3	685264	240	0
IA4	3788576	1013	0
OA4	676384	238	0
IA5	3839600	1009	0
OA5	672480	237	0
IA6	3886464	1003	0
OA6	676848	239	0
IA7	3943904	1008	0
OA7	670224	236	0
IA8	3986720	1010	0
OA8	676768	238	0
IA9	3994272	1011	0
OA9	679664	239	0
IA10	3937648	1012	0
OA10	676224	239	0
IA11	3839952	1006	0
OA11	674304	238	0
IA12	3782000	1007	0
OA12	676576	239	0
IB1	3560496	1004	0
OB1	683792	241	0
IB2	3710320	1012	0
OB2	679200	239	0
IB3	3858016	1008	0
OB3	679696	239	0
IB4	3957184	1006	0
OB4	675424	238	0
IB5	4075648	1004	0
OB5	676528	238	0
IB6	4149408	1011	0
OB6	669392	236	0
IB7	4246064	1016	0
OB7	660080	233	0
IB8	4242416	1014	0
OB8	668432	236	0
IB9	4171424	1004	0
OB9	689328	244	0
IB10	4130304	1007	0
OB10	678704	239	0
IB11	4032400	1012	0
OB11	677312	239	0
IB12	3899248	1015	0
OB12	661696	234	0
IC1	3663616	1011	0
OC1	676288	239	0
IC2	3771136	1007	0
OC2	672144	237	0
IC3	4002000	1004	0
OC3	674176	237	0
IC4	4113072	1008	0
OC4	679216	239	0
IC5	4258240	1015	0
OC5	664928	235	0
IC6	4337472	1015	0
OC6	663120	234	0
IC7	4458736	1006	0
OC7	685488	241	0
IC8	4447680	1007	0
OC8	677088	238	0
IC9	4435968	1011	0
OC9	684352	241	0
IC10	4294864	1010	0
OC10	673712	238	0
IC11	4148256	1009	0
OC11	668224	236	0
IC12	3975600	1009	0
OC12	669328	236	0
ID1	3758224	1007	0
OD1	672992	237	0
ID2	3946144	1008	0
OD2	669024	235	0
ID3	4178448	1011	0
OD3	689648	242	0
ID4	4365040	1014	0
OD4	676208	237	0
ID5	4492672	1009	0
OD5	686512	240	0
ID6	4573120	1006	0
OD6	675536	236	0
ID7	4733360	1009	0
OD7	686544	240	0
ID8	4671536	1005	0
OD8	690112	242	0
ID9	4623344	1006	0
OD9	675168	238	0
ID10	4480336	1002	0
OD10	681440	239	0
ID11	4343568	1007	0
OD11	672976	236	0
ID12	4115216	1006	0
OD12	677392	238	0
IE1	3808304	1008	0
OE1	682544	241	0
IE2	4028272	1013	0
OE2	672384	236	0
IE3	4238736	1008	0
OE3	687392	241	0
IE4	4365648	1007	0
OE4	678384	238	0
IE5	4546608	1009	0
OE5	684384	240	0
IE6	4716608	1007	0
OE6	684208	239	0
IE7	4737168	1006	0
OE7	682064	238	0
IE8	4708560	1003	0
OE8	683648	238	0
IE9	4695328	1009	0
OE9	676640	237	0
IE10	4551824	1010	0
OE10	686704	240	0
IE11	4392064	1011	0
OE11	683056	240	0
IE12	4174416	1010	0
OE12	681824	240	0
IF1	3886944	1011	0
OF1	674368	237	0
IF2	4032880	1006	0
OF2	681648	239	0
IF3	4278528	1011	0
OF3	686080	240	0
IF4	4411952	1007	0
OF4	683600	239	0
IF5	4616320	1006	0
OF5	674240	236	0
IF6	4686352	1008	0
OF6	678720	237	0
IF7	4755664	1009	0
OF7	682176	238	0
IF8	5101712	1013	0
OF8	685488	238	0
IF9	4679280	1009	0
OF9	686208	239	0
IF10	4572256	1006	0
OF10	684032	239	0
IF11	4362784	1008	0
OF11	686640	241	0
IF12	4215792	1014	0
OF12	672656	236	0
IG1	3874592	1012	0
OG1	678304	239	0
IG2	4024000	1009	0
OG2	684784	241	0
IG3	4235584	1002	0
OG3	679568	239	0
IG4	4439216	1008	0
OG4	667872	235	0
IG5	4539104	1008	0
OG5	684256	241	0
IG6	4639024	1011	0
OG6	685824	241	0
IG7	4687600	1006	0
OG7	678272	238	0
IG8	4679360	1008	0
OG8	684384	240	0
IG9	4592240	1013	0
OG9	673376	236	0
IG10	4561616	1014	0
OG10	675184	237	0
IG11	4367328	1011	0
OG11	682800	240	0
IG12	4247200	1005	0
OG12	669440	235	0
IH1	3829008	1008	0
OH1	668640	236	0
IH2	3974480	1006	0
OH2	667504	235	0
IH3	4188000	1006	0
OH3	683872	240	0
IH4	4262336	1009	0
OH4	676928	238	0
IH5	4440944	1007	0
OH5	671632	236	0
IH6	4490288	1016	0
OH6	661360	233	0
IH7	4574208	1016	0
OH7	668560	235	0
IH8	4494032	1009	0
OH8	684896	240	0
IH9	4454784	1006	0
OH9	672768	236	0
IH10	4388384	1010	0
OH10	672480	237	0
IH11	4331808	1011	0
OH11	672544	237	0
IH12	4136672	1009	0
OH12	678144	238	0
```
