## Supplementary material for "A toolbox of Stable Integration Vectors (SIV) in the fission yeast *Schizosaccharomyces pombe*": Source data: S02_C015_T02_P0001_M4_X4_E2.quant

```
[instrument]
blockid	numofrow	numofcol	coversn	version	coverid	lamphours	blocksn	type	sn
21	8	12	*	1.3.2	*	*	*	ruo	272510497

[head]
version	name	operator	timestamp	expirytime	calibrationID
1.0.5	Quantitation	GUEST	*	*	*

[properties]
quantversion
0.2.5

[conditions]
BlkID	Run	ExcitationColor	EmissionColor	CameraBias	EmissionIndex	BlockTemperature	CameraGain	Point	SampleVolume	Step	ExposureIndex	CoverID	Time	SampleTemperature	CoverTemperature	ExcitationIndex	Stage	Exposure	Cycle
21	20190205smp65-76	x4	m4	*	4	59.9954,59.9957,59.9902,59.9962,59.986,60.0017	*	1	10	2	2	-1	1549383021.906	59.9986,59.9978,59.9978,59.9981,59.9989,59.9983	105.012	4	2	800	15

[quant]
region	quant	count	saturation
IA1	6540192	1011	0
OA1	765856	239	0
IA2	6967072	1007	0
OA2	772960	239	0
IA3	7658272	1009	0
OA3	771280	240	0
IA4	8089952	1013	0
OA4	759136	238	0
IA5	8445248	1009	0
OA5	757712	237	0
IA6	8789792	1003	0
OA6	767056	239	0
IA7	9017072	1008	0
OA7	759920	236	0
IA8	9256848	1010	0
OA8	775712	238	0
IA9	9308064	1011	0
OA9	779216	239	0
IA10	9002160	1012	0
OA10	782992	239	0
IA11	8582384	1006	0
OA11	783440	238	0
IA12	8217920	1007	0
OA12	775840	239	0
IB1	6962080	1004	0
OB1	770656	241	0
IB2	7662720	1012	0
OB2	765232	239	0
IB3	8535792	1008	0
OB3	766064	239	0
IB4	9096912	1006	0
OB4	769296	238	0
IB5	9794304	1004	0
OB5	771040	238	0
IB6	10148704	1011	0
OB6	764192	236	0
IB7	10574528	1016	0
OB7	757024	233	0
IB8	10609408	1014	0
OB8	771552	236	0
IB9	10388000	1004	0
OB9	798464	244	0
IB10	10093584	1007	0
OB10	792368	239	0
IB11	9559728	1012	0
OB11	790832	239	0
IB12	8807008	1015	0
OB12	763296	234	0
IC1	7508112	1011	0
OC1	758208	239	0
IC2	8118464	1007	0
OC2	756848	237	0
IC3	9360544	1004	0
OC3	763968	237	0
IC4	9934432	1008	0
OC4	769568	239	0
IC5	10641808	1015	0
OC5	757360	235	0
IC6	11095984	1015	0
OC6	764176	234	0
IC7	11847328	1006	0
OC7	793968	241	0
IC8	11810112	1007	0
OC8	790016	238	0
IC9	11732976	1011	0
OC9	796576	241	0
IC10	10988032	1010	0
OC10	783328	238	0
IC11	10220464	1009	0
OC11	783136	236	0
IC12	9284768	1009	0
OC12	774656	236	0
ID1	8011440	1007	0
OD1	754960	237	0
ID2	9007184	1008	0
OD2	751712	235	0
ID3	10164512	1011	0
OD3	783008	242	0
ID4	11175712	1014	0
OD4	767760	237	0
ID5	11948096	1009	0
OD5	788736	240	0
ID6	12426256	1006	0
OD6	788704	236	0
ID7	13280960	1009	0
OD7	804528	240	0
ID8	13019536	1005	0
OD8	818800	242	0
ID9	12795536	1006	0
OD9	801680	238	0
ID10	12067472	1002	0
OD10	803600	239	0
ID11	11271392	1007	0
OD11	795856	236	0
ID12	10024160	1006	0
OD12	793184	238	0
IE1	8275328	1008	0
OE1	762768	241	0
IE2	9368240	1013	0
OE2	759408	236	0
IE3	10526752	1008	0
OE3	780784	241	0
IE4	11292720	1007	0
OE4	776720	238	0
IE5	12245392	1009	0
OE5	788912	240	0
IE6	13196704	1007	0
OE6	804576	239	0
IE7	13324800	1006	0
OE7	814528	238	0
IE8	13244592	1003	0
OE8	815440	238	0
IE9	13142720	1009	0
OE9	813136	237	0
IE10	12354432	1010	0
OE10	815472	240	0
IE11	11513152	1011	0
OE11	804464	240	0
IE12	10319184	1010	0
OE12	799088	240	0
IF1	8625760	1011	0
OF1	749888	237	0
IF2	9424240	1006	0
OF2	767360	239	0
IF3	10684352	1011	0
OF3	777664	240	0
IF4	11483056	1007	0
OF4	776144	239	0
IF5	12631184	1006	0
OF5	778368	236	0
IF6	13014960	1008	0
OF6	788304	237	0
IF7	13370848	1009	0
OF7	803680	238	0
IF8	15188288	1013	0
OF8	823888	238	0
IF9	13000320	1009	0
OF9	818976	239	0
IF10	12478000	1006	0
OF10	812480	239	0
IF11	11336144	1008	0
OF11	812256	241	0
IF12	10418896	1014	0
OF12	781632	236	0
IG1	8590016	1012	0
OG1	760128	239	0
IG2	9416560	1009	0
OG2	776144	241	0
IG3	10617744	1002	0
OG3	776944	239	0
IG4	11687184	1008	0
OG4	768928	235	0
IG5	12260352	1008	0
OG5	788576	241	0
IG6	12755856	1011	0
OG6	795488	241	0
IG7	13067840	1006	0
OG7	798800	238	0
IG8	13014000	1008	0
OG8	807552	240	0
IG9	12526528	1013	0
OG9	799664	236	0
IG10	12343024	1014	0
OG10	797840	237	0
IG11	11379344	1011	0
OG11	809024	240	0
IG12	10770736	1005	0
OG12	790912	235	0
IH1	8386016	1008	0
OH1	749136	236	0
IH2	9180560	1006	0
OH2	753360	235	0
IH3	10293184	1006	0
OH3	773488	240	0
IH4	10716592	1009	0
OH4	766416	238	0
IH5	11703872	1007	0
OH5	772032	236	0
IH6	11890048	1016	0
OH6	765872	233	0
IH7	12334720	1016	0
OH7	777472	235	0
IH8	12042896	1009	0
OH8	801248	240	0
IH9	11883168	1006	0
OH9	792144	236	0
IH10	11462192	1010	0
OH10	790080	237	0
IH11	11174896	1011	0
OH11	785248	237	0
IH12	10144256	1009	0
OH12	789776	238	0
```
