## Supplementary material for "A toolbox of Stable Integration Vectors (SIV) in the fission yeast *Schizosaccharomyces pombe*": Source data: S02_C015_T02_P0001_M5_X5_E1.quant

```
[instrument]
blockid	numofrow	numofcol	coversn	version	coverid	lamphours	blocksn	type	sn
21	8	12	*	1.3.2	*	*	*	ruo	272510497

[head]
version	name	operator	timestamp	expirytime	calibrationID
1.0.5	Quantitation	GUEST	*	*	*

[properties]
quantversion
0.2.5

[conditions]
BlkID	Run	ExcitationColor	EmissionColor	CameraBias	EmissionIndex	BlockTemperature	CameraGain	Point	SampleVolume	Step	ExposureIndex	CoverID	Time	SampleTemperature	CoverTemperature	ExcitationIndex	Stage	Exposure	Cycle
21	20190205smp65-76	x5	m5	*	5	59.9954,59.9957,59.9902,59.9962,59.986,60.0017	*	1	10	2	1	-1	1549383017.051	59.9986,59.9978,59.9978,59.9981,59.9989,59.9983	105.012	5	2	200	15

[quant]
region	quant	count	saturation
IA1	2875728	1014	0
OA1	671984	237	0
IA2	2855712	1006	0
OA2	683680	241	0
IA3	2854576	1008	0
OA3	678736	240	0
IA4	2859520	1010	0
OA4	670096	238	0
IA5	2826976	1006	0
OA5	665808	238	0
IA6	2829536	1004	0
OA6	669920	239	0
IA7	2848960	1008	0
OA7	662592	237	0
IA8	2836496	1010	0
OA8	665520	238	0
IA9	2898224	1013	0
OA9	661824	237	0
IA10	2852384	1012	0
OA10	675344	241	0
IA11	2863904	1008	0
OA11	665840	237	0
IA12	2841440	1008	0
OA12	668832	238	0
IB1	2841248	1004	0
OB1	681856	241	0
IB2	2862880	1011	0
OB2	676976	239	0
IB3	2845056	1005	0
OB3	686704	243	0
IB4	2829344	1006	0
OB4	666624	237	0
IB5	2830768	1008	0
OB5	661840	236	0
IB6	2832000	1011	0
OB6	664896	237	0
IB7	2850480	1015	0
OB7	655568	234	0
IB8	2839984	1014	0
OB8	662576	237	0
IB9	2814528	1004	0
OB9	680464	244	0
IB10	2815648	1003	0
OB10	677616	242	0
IB11	2859072	1012	0
OB11	666784	238	0
IB12	2852704	1014	0
OB12	666336	237	0
IC1	2843872	1009	0
OC1	682192	241	0
IC2	2836720	1006	0
OC2	675264	239	0
IC3	2845776	1008	0
OC3	668272	237	0
IC4	2841664	1010	0
OC4	659392	235	0
IC5	2849792	1014	0
OC5	668144	238	0
IC6	2847392	1014	0
OC6	665312	237	0
IC7	2844032	1009	0
OC7	667168	238	0
IC8	2828688	1006	0
OC8	665584	238	0
IC9	2837360	1011	0
OC9	671552	241	0
IC10	2828720	1009	0
OC10	665776	239	0
IC11	2853584	1010	0
OC11	661792	238	0
IC12	2820304	1005	0
OC12	680368	243	0
ID1	2837392	1006	0
OD1	669872	238	0
ID2	2848496	1008	0
OD2	665744	236	0
ID3	2863600	1012	0
OD3	676560	240	0
ID4	2867232	1015	0
OD4	664144	236	0
ID5	2855904	1009	0
OD5	672816	239	0
ID6	2847584	1004	0
OD6	668512	236	0
ID7	2873120	1009	0
OD7	677856	241	0
ID8	2835120	1005	0
OD8	683664	244	0
ID9	2823600	1004	0
OD9	662704	237	0
ID10	2827328	1003	0
OD10	668176	239	0
ID11	2819776	1003	0
OD11	664528	238	0
ID12	2826592	1007	0
OD12	657136	235	0
IE1	2844928	1011	0
OE1	666272	237	0
IE2	2858592	1014	0
OE2	670480	238	0
IE3	2856624	1009	0
OE3	678768	240	0
IE4	2842400	1005	0
OE4	662576	235	0
IE5	2851392	1010	0
OE5	673968	239	0
IE6	2848736	1002	0
OE6	691904	243	0
IE7	2860400	1006	0
OE7	675680	238	0
IE8	2835264	1003	0
OE8	675728	239	0
IE9	2838672	1008	0
OE9	666640	239	0
IE10	2848080	1011	0
OE10	656800	235	0
IE11	2835232	1010	0
OE11	664656	238	0
IE12	2836848	1011	0
OE12	660544	237	0
IF1	2846640	1010	0
OF1	673872	240	0
IF2	2843216	1006	0
OF2	675232	239	0
IF3	2859840	1010	0
OF3	676560	240	0
IF4	2851632	1007	0
OF4	673792	239	0
IF5	2847536	1006	0
OF5	667200	237	0
IF6	2844320	1007	0
OF6	666112	236	0
IF7	2859568	1010	0
OF7	675472	240	0
IF8	2935008	1014	0
OF8	657296	234	0
IF9	2856688	1013	0
OF9	671632	239	0
IF10	2831008	1006	0
OF10	664720	238	0
IF11	2823920	1007	0
OF11	668608	239	0
IF12	2849632	1013	0
OF12	663920	237	0
IG1	2842912	1012	0
OG1	677216	240	0
IG2	2849296	1011	0
OG2	668016	237	0
IG3	2843744	1007	0
OG3	668592	237	0
IG4	2843376	1009	0
OG4	662480	236	0
IG5	2850544	1011	0
OG5	660112	236	0
IG6	2838864	1012	0
OG6	677280	242	0
IG7	2838368	1008	0
OG7	668656	239	0
IG8	2818976	1004	0
OG8	681440	244	0
IG9	2841744	1015	0
OG9	651280	234	0
IG10	2843424	1014	0
OG10	656288	236	0
IG11	2829296	1013	0
OG11	659456	237	0
IG12	2817104	1008	0
OG12	667680	240	0
IH1	2835680	1006	0
OH1	668416	237	0
IH2	2845616	1006	0
OH2	672896	238	0
IH3	2857696	1010	0
OH3	670816	238	0
IH4	2852464	1012	0
OH4	676320	240	0
IH5	2834016	1006	0
OH5	668880	238	0
IH6	2840976	1013	0
OH6	663616	237	0
IH7	2845840	1014	0
OH7	667296	238	0
IH8	2833408	1011	0
OH8	676288	242	0
IH9	2816560	1007	0
OH9	662656	238	0
IH10	2822608	1008	0
OH10	658256	236	0
IH11	2820032	1009	0
OH11	672080	241	0
IH12	2826832	1010	0
OH12	668592	240	0
```
