## Supplementary material for "A toolbox of Stable Integration Vectors (SIV) in the fission yeast *Schizosaccharomyces pombe*": Source data: S02_C015_T02_P0001_M5_X5_E2.quant

```
[instrument]
blockid	numofrow	numofcol	coversn	version	coverid	lamphours	blocksn	type	sn
21	8	12	*	1.3.2	*	*	*	ruo	272510497

[head]
version	name	operator	timestamp	expirytime	calibrationID
1.0.5	Quantitation	GUEST	*	*	*

[properties]
quantversion
0.2.5

[conditions]
BlkID	Run	ExcitationColor	EmissionColor	CameraBias	EmissionIndex	BlockTemperature	CameraGain	Point	SampleVolume	Step	ExposureIndex	CoverID	Time	SampleTemperature	CoverTemperature	ExcitationIndex	Stage	Exposure	Cycle
21	20190205smp65-76	x5	m5	*	5	59.9954,59.9957,59.9902,59.9962,59.986,60.0017	*	1	10	2	2	-1	1549383017.766	59.9986,59.9978,59.9978,59.9981,59.9989,59.9983	105.012	5	2	920	15

[quant]
region	quant	count	saturation
IA1	3199712	1014	0
OA1	744816	237	0
IA2	3171840	1006	0
OA2	764192	241	0
IA3	3148720	1008	0
OA3	747136	240	0
IA4	3157168	1010	0
OA4	732000	238	0
IA5	3085408	1006	0
OA5	726704	238	0
IA6	3145968	1004	0
OA6	732160	239	0
IA7	3182928	1008	0
OA7	723760	237	0
IA8	3123712	1010	0
OA8	726048	238	0
IA9	3421312	1013	0
OA9	723728	237	0
IA10	3195120	1012	0
OA10	747648	241	0
IA11	3307216	1008	0
OA11	739984	237	0
IA12	3187424	1008	0
OA12	737440	238	0
IB1	3126672	1004	0
OB1	749904	241	0
IB2	3136208	1011	0
OB2	736944	239	0
IB3	3093952	1005	0
OB3	744064	243	0
IB4	3074384	1006	0
OB4	720752	237	0
IB5	3065280	1008	0
OB5	712128	236	0
IB6	3077248	1011	0
OB6	714512	237	0
IB7	3126768	1015	0
OB7	707904	234	0
IB8	3116448	1014	0
OB8	718016	237	0
IB9	3110272	1004	0
OB9	735472	244	0
IB10	3128000	1003	0
OB10	739392	242	0
IB11	3253504	1012	0
OB11	732480	238	0
IB12	3174736	1014	0
OB12	727568	237	0
IC1	3088576	1009	0
OC1	734128	241	0
IC2	3065088	1006	0
OC2	728656	239	0
IC3	3081888	1008	0
OC3	714112	237	0
IC4	3076016	1010	0
OC4	712352	235	0
IC5	3100848	1014	0
OC5	720176	238	0
IC6	3104128	1014	0
OC6	718688	237	0
IC7	3141440	1009	0
OC7	723344	238	0
IC8	3113568	1006	0
OC8	722368	238	0
IC9	3140304	1011	0
OC9	730496	241	0
IC10	3126000	1009	0
OC10	717600	239	0
IC11	3206032	1010	0
OC11	723312	238	0
IC12	3098416	1005	0
OC12	739248	243	0
ID1	3041344	1006	0
OD1	721488	238	0
ID2	3061344	1008	0
OD2	714016	236	0
ID3	3090608	1012	0
OD3	728848	240	0
ID4	3096880	1015	0
OD4	719392	236	0
ID5	3139696	1009	0
OD5	730608	239	0
ID6	3172208	1004	0
OD6	747504	236	0
ID7	3215504	1009	0
OD7	743136	241	0
ID8	3132864	1005	0
OD8	742672	244	0
ID9	3122672	1004	0
OD9	716800	237	0
ID10	3144608	1003	0
OD10	719600	239	0
ID11	3101744	1003	0
OD11	717680	238	0
ID12	3085424	1007	0
OD12	710336	235	0
IE1	3038480	1011	0
OE1	715472	237	0
IE2	3067424	1014	0
OE2	722320	238	0
IE3	3087568	1009	0
OE3	732128	240	0
IE4	3084288	1005	0
OE4	720256	235	0
IE5	3124752	1010	0
OE5	730048	239	0
IE6	3205392	1002	0
OE6	779696	243	0
IE7	3224288	1006	0
OE7	752224	238	0
IE8	3144672	1003	0
OE8	735920	239	0
IE9	3123536	1008	0
OE9	726768	239	0
IE10	3139488	1011	0
OE10	709520	235	0
IE11	3114880	1010	0
OE11	717840	238	0
IE12	3078800	1011	0
OE12	711936	237	0
IF1	3047840	1010	0
OF1	724048	240	0
IF2	3051792	1006	0
OF2	724208	239	0
IF3	3093744	1010	0
OF3	731744	240	0
IF4	3119600	1007	0
OF4	728432	239	0
IF5	3130080	1006	0
OF5	725232	237	0
IF6	3147056	1007	0
OF6	726912	236	0
IF7	3165248	1010	0
OF7	739456	240	0
IF8	3490480	1014	0
OF8	718368	234	0
IF9	3161920	1013	0
OF9	728304	239	0
IF10	3119280	1006	0
OF10	719088	238	0
IF11	3097632	1007	0
OF11	720608	239	0
IF12	3125824	1013	0
OF12	711856	237	0
IG1	3061872	1012	0
OG1	727856	240	0
IG2	3085984	1011	0
OG2	722368	237	0
IG3	3073184	1007	0
OG3	721872	237	0
IG4	3083904	1009	0
OG4	717856	236	0
IG5	3092464	1011	0
OG5	714176	236	0
IG6	3103424	1012	0
OG6	736096	242	0
IG7	3118912	1008	0
OG7	725680	239	0
IG8	3093168	1004	0
OG8	739088	244	0
IG9	3125040	1015	0
OG9	705680	234	0
IG10	3132432	1014	0
OG10	713440	236	0
IG11	3109088	1013	0
OG11	711024	237	0
IG12	3058544	1008	0
OG12	717248	240	0
IH1	3054672	1006	0
OH1	715408	237	0
IH2	3076976	1006	0
OH2	724496	238	0
IH3	3085648	1010	0
OH3	724192	238	0
IH4	3078336	1012	0
OH4	731120	240	0
IH5	3075888	1006	0
OH5	720544	238	0
IH6	3082624	1013	0
OH6	717664	237	0
IH7	3087952	1014	0
OH7	719744	238	0
IH8	3084928	1011	0
OH8	731232	242	0
IH9	3076064	1007	0
OH9	720064	238	0
IH10	3078480	1008	0
OH10	713824	236	0
IH11	3080224	1009	0
OH11	723008	241	0
IH12	3052432	1010	0
OH12	716752	240	0
```
