## Supplementary material for "A toolbox of Stable Integration Vectors (SIV) in the fission yeast *Schizosaccharomyces pombe*": Source data: S02_C016_T02_P0001_M1_X1_E1.quant

```
[instrument]
blockid	numofrow	numofcol	coversn	version	coverid	lamphours	blocksn	type	sn
21	8	12	*	1.3.2	*	*	*	ruo	272510497

[head]
version	name	operator	timestamp	expirytime	calibrationID
1.0.5	Quantitation	GUEST	*	*	*

[properties]
quantversion
0.2.5

[conditions]
BlkID	Run	ExcitationColor	EmissionColor	CameraBias	EmissionIndex	BlockTemperature	CameraGain	Point	SampleVolume	Step	ExposureIndex	CoverID	Time	SampleTemperature	CoverTemperature	ExcitationIndex	Stage	Exposure	Cycle
21	20190205smp65-76	x1	m1	*	1	60.0052,60.0005,60.012,60.0107,60.003,60.0017	*	1	10	2	1	-1	1549383143.845	59.9995,59.9995,59.9996,59.999,59.9993,60	105.012	1	2	60	16

[quant]
region	quant	count	saturation
IA1	2962512	1013	0
OA1	662528	237	0
IA2	2976928	1008	0
OA2	663216	236	0
IA3	3011728	1008	0
OA3	659680	234	0
IA4	3066464	1016	0
OA4	658656	234	0
IA5	3072336	1017	0
OA5	654288	233	0
IA6	3073920	1010	0
OA6	675984	240	0
IA7	3358480	1006	0
OA7	676960	239	0
IA8	3380624	1013	0
OA8	667424	237	0
IA9	3398880	1016	0
OA9	667392	237	0
IA10	3312736	1017	0
OA10	662688	236	0
IA11	3268016	1017	0
OA11	658320	235	0
IA12	3185296	1011	0
OA12	661952	238	0
IB1	2965568	1009	0
OB1	663136	237	0
IB2	3013664	1010	0
OB2	673936	241	0
IB3	3083360	1016	0
OB3	675072	240	0
IB4	3096288	1014	0
OB4	672560	239	0
IB5	3107744	1009	0
OB5	669408	237	0
IB6	3135616	1011	0
OB6	665856	235	0
IB7	3498928	1016	0
OB7	670368	237	0
IB8	3504256	1018	0
OB8	668384	237	0
IB9	3452832	1015	0
OB9	665200	236	0
IB10	3390976	1007	0
OB10	675792	240	0
IB11	3349328	1013	0
OB11	662992	237	0
IB12	3228976	1009	0
OB12	665664	239	0
IC1	3016176	1015	0
OC1	669536	239	0
IC2	3005104	1016	0
OC2	675824	240	0
IC3	3101696	1011	0
OC3	671184	238	0
IC4	3121968	1007	0
OC4	682688	241	0
IC5	3168352	1013	0
OC5	680896	240	0
IC6	3200400	1016	0
OC6	679552	240	0
IC7	3602352	1011	0
OC7	682832	240	0
IC8	3584496	1008	0
OC8	674832	236	0
IC9	3552096	1011	0
OC9	672736	237	0
IC10	3467696	1006	0
OC10	676592	239	0
IC11	3392736	1006	0
OC11	676912	240	0
IC12	3293712	1011	0
OC12	662080	236	0
ID1	3026368	1012	0
OD1	666736	238	0
ID2	3084944	1012	0
OD2	669424	237	0
ID3	3126752	1007	0
OD3	670944	237	0
ID4	3193888	1016	0
OD4	668848	236	0
ID5	3215888	1010	0
OD5	684368	241	0
ID6	3223024	1007	0
OD6	678336	238	0
ID7	3702912	1012	0
OD7	686752	240	0
ID8	3661136	1008	0
OD8	691232	242	0
ID9	3619440	1006	0
OD9	679936	239	0
ID10	3574256	1012	0
OD10	673408	237	0
ID11	3478112	1010	0
OD11	672176	238	0
ID12	3360400	1013	0
OD12	676160	241	0
IE1	3036304	1012	0
OE1	677520	242	0
IE2	3062832	1006	0
OE2	676880	240	0
IE3	3150688	1011	0
OE3	671440	237	0
IE4	3170832	1007	0
OE4	690176	243	0
IE5	3195520	1015	0
OE5	683456	240	0
IE6	3256272	1012	0
OE6	675392	237	0
IE7	3692592	1010	0
OE7	676352	236	0
IE8	3657264	1010	0
OE8	675680	236	0
IE9	3629376	1011	0
OE9	687360	241	0
IE10	3590720	1016	0
OE10	669472	236	0
IE11	3514896	1016	0
OE11	670656	238	0
IE12	3365568	1012	0
OE12	668528	238	0
IF1	3021968	1007	0
OF1	674272	241	0
IF2	3079360	1010	0
OF2	668448	238	0
IF3	3189440	1018	0
OF3	676288	239	0
IF4	3195776	1015	0
OF4	675776	239	0
IF5	3219680	1010	0
OF5	671632	237	0
IF6	3228032	1010	0
OF6	665696	236	0
IF7	3680976	1012	0
OF7	672800	237	0
IF8	3867664	1016	0
OF8	681040	239	0
IF9	3617904	1012	0
OF9	678672	239	0
IF10	3561648	1006	0
OF10	678608	240	0
IF11	3468528	1013	0
OF11	668544	238	0
IF12	3378000	1015	0
OF12	662416	237	0
IG1	3021280	1009	0
OG1	678032	243	0
IG2	3080368	1012	0
OG2	667920	238	0
IG3	3118080	1007	0
OG3	669536	238	0
IG4	3157168	1010	0
OG4	682720	242	0
IG5	3179376	1006	0
OG5	677600	240	0
IG6	3207552	1010	0
OG6	672048	238	0
IG7	3632768	1008	0
OG7	665440	235	0
IG8	3641888	1015	0
OG8	668720	236	0
IG9	3584144	1016	0
OG9	677456	239	0
IG10	3554832	1016	0
OG10	668000	238	0
IG11	3441344	1011	0
OG11	664608	238	0
IG12	3355344	1010	0
OG12	658768	236	0
IH1	3014928	1011	0
OH1	666960	239	0
IH2	3074432	1018	0
OH2	663744	237	0
IH3	3122336	1013	0
OH3	675616	240	0
IH4	3112912	1005	0
OH4	668240	237	0
IH5	3160448	1011	0
OH5	670848	238	0
IH6	3187424	1016	0
OH6	657808	234	0
IH7	3566624	1017	0
OH7	663648	235	0
IH8	3517680	1009	0
OH8	670064	238	0
IH9	3496048	1010	0
OH9	671312	239	0
IH10	3445728	1011	0
OH10	671712	240	0
IH11	3383728	1009	0
OH11	668800	240	0
IH12	3302320	1007	0
OH12	654544	235	0
```
