## Supplementary material for "A toolbox of Stable Integration Vectors (SIV) in the fission yeast *Schizosaccharomyces pombe*": Source data: S02_C016_T02_P0001_M1_X1_E2.quant

```
[instrument]
blockid	numofrow	numofcol	coversn	version	coverid	lamphours	blocksn	type	sn
21	8	12	*	1.3.2	*	*	*	ruo	272510497

[head]
version	name	operator	timestamp	expirytime	calibrationID
1.0.5	Quantitation	GUEST	*	*	*

[properties]
quantversion
0.2.5

[conditions]
BlkID	Run	ExcitationColor	EmissionColor	CameraBias	EmissionIndex	BlockTemperature	CameraGain	Point	SampleVolume	Step	ExposureIndex	CoverID	Time	SampleTemperature	CoverTemperature	ExcitationIndex	Stage	Exposure	Cycle
21	20190205smp65-76	x1	m1	*	1	60.0052,60.0005,60.012,60.0107,60.003,60.0017	*	1	10	2	2	-1	1549383144.506	59.9995,59.9995,59.9996,59.999,59.9993,60	105.012	1	2	175	16

[quant]
region	quant	count	saturation
IA1	3268832	1013	0
OA1	677120	237	0
IA2	3333136	1008	0
OA2	680368	236	0
IA3	3438672	1008	0
OA3	677504	234	0
IA4	3553840	1016	0
OA4	679392	234	0
IA5	3609120	1017	0
OA5	681296	233	0
IA6	3648272	1010	0
OA6	704064	240	0
IA7	4493728	1006	0
OA7	710656	239	0
IA8	4538896	1013	0
OA8	702992	237	0
IA9	4588736	1016	0
OA9	699264	237	0
IA10	4319520	1017	0
OA10	691856	236	0
IA11	4209424	1017	0
OA11	685760	235	0
IA12	3987008	1011	0
OA12	687488	238	0
IB1	3318672	1009	0
OB1	678128	237	0
IB2	3457696	1010	0
OB2	695136	241	0
IB3	3616832	1016	0
OB3	700432	240	0
IB4	3690960	1014	0
OB4	704128	239	0
IB5	3765824	1009	0
OB5	704960	237	0
IB6	3835808	1011	0
OB6	697872	235	0
IB7	4887264	1016	0
OB7	713024	237	0
IB8	4893328	1018	0
OB8	715968	237	0
IB9	4773856	1015	0
OB9	706848	236	0
IB10	4649152	1007	0
OB10	715552	240	0
IB11	4490960	1013	0
OB11	697584	237	0
IB12	4142000	1009	0
OB12	693472	239	0
IC1	3405184	1015	0
OC1	686336	239	0
IC2	3377328	1016	0
OC2	697072	240	0
IC3	3687296	1011	0
OC3	699120	238	0
IC4	3773520	1007	0
OC4	715680	241	0
IC5	3893088	1013	0
OC5	716432	240	0
IC6	3965616	1016	0
OC6	719872	240	0
IC7	5191264	1011	0
OC7	732048	240	0
IC8	5162432	1008	0
OC8	721664	236	0
IC9	5063312	1011	0
OC9	717600	237	0
IC10	4846832	1006	0
OC10	717424	239	0
IC11	4637936	1006	0
OC11	714112	240	0
IC12	4293328	1011	0
OC12	692464	236	0
ID1	3449104	1012	0
OD1	684992	238	0
ID2	3628832	1012	0
OD2	691264	237	0
ID3	3763232	1007	0
OD3	698912	237	0
ID4	3925856	1016	0
OD4	703552	236	0
ID5	4039760	1010	0
OD5	726704	241	0
ID6	4101472	1007	0
OD6	727984	238	0
ID7	5469136	1012	0
OD7	738864	240	0
ID8	5384208	1008	0
OD8	746128	242	0
ID9	5282752	1006	0
OD9	729552	239	0
ID10	5117728	1012	0
OD10	719376	237	0
ID11	4849392	1010	0
OD11	710496	238	0
ID12	4479312	1013	0
OD12	710336	241	0
IE1	3490032	1012	0
OE1	695280	242	0
IE2	3586544	1006	0
OE2	700368	240	0
IE3	3815680	1011	0
OE3	700624	237	0
IE4	3912800	1007	0
OE4	727392	243	0
IE5	3953280	1015	0
OE5	722432	240	0
IE6	4166960	1012	0
OE6	723568	237	0
IE7	5454800	1010	0
OE7	730576	236	0
IE8	5356688	1010	0
OE8	724960	236	0
IE9	5286672	1011	0
OE9	737632	241	0
IE10	5140384	1016	0
OE10	714640	236	0
IE11	4930912	1016	0
OE11	711856	238	0
IE12	4510768	1012	0
OE12	701904	238	0
IF1	3488976	1007	0
OF1	694064	241	0
IF2	3621696	1010	0
OF2	693936	238	0
IF3	3911712	1018	0
OF3	704832	239	0
IF4	3956864	1015	0
OF4	708720	239	0
IF5	4069248	1010	0
OF5	709680	237	0
IF6	4107008	1010	0
OF6	713328	236	0
IF7	5399968	1012	0
OF7	723936	237	0
IF8	5952544	1016	0
OF8	733824	239	0
IF9	5261920	1012	0
OF9	725680	239	0
IF10	5110944	1006	0
OF10	723216	240	0
IF11	4832432	1013	0
OF11	707616	238	0
IF12	4542000	1015	0
OF12	693488	237	0
IG1	3484272	1009	0
OG1	696432	243	0
IG2	3625328	1012	0
OG2	689776	238	0
IG3	3772912	1007	0
OG3	695152	238	0
IG4	3899056	1010	0
OG4	711984	242	0
IG5	3984224	1006	0
OG5	713424	240	0
IG6	4066544	1010	0
OG6	710272	238	0
IG7	5304496	1008	0
OG7	710272	235	0
IG8	5307024	1015	0
OG8	713648	236	0
IG9	5140480	1016	0
OG9	718272	239	0
IG10	5065408	1016	0
OG10	709184	238	0
IG11	4744784	1011	0
OG11	700928	238	0
IG12	4510144	1010	0
OG12	689248	236	0
IH1	3453392	1011	0
OH1	682480	239	0
IH2	3593360	1018	0
OH2	682496	237	0
IH3	3737088	1013	0
OH3	698512	240	0
IH4	3779248	1005	0
OH4	691344	237	0
IH5	3886160	1011	0
OH5	698576	238	0
IH6	3969216	1016	0
OH6	686608	234	0
IH7	5065984	1017	0
OH7	698688	235	0
IH8	4971360	1009	0
OH8	707936	238	0
IH9	4907440	1010	0
OH9	707424	239	0
IH10	4759312	1011	0
OH10	706464	240	0
IH11	4602832	1009	0
OH11	698016	240	0
IH12	4351840	1007	0
OH12	678736	235	0
```
