## Supplementary material for "A toolbox of Stable Integration Vectors (SIV) in the fission yeast *Schizosaccharomyces pombe*": Source data: S02_C016_T02_P0001_M1_X1_E3.quant

```
[instrument]
blockid	numofrow	numofcol	coversn	version	coverid	lamphours	blocksn	type	sn
21	8	12	*	1.3.2	*	*	*	ruo	272510497

[head]
version	name	operator	timestamp	expirytime	calibrationID
1.0.5	Quantitation	GUEST	*	*	*

[properties]
quantversion
0.2.5

[conditions]
BlkID	Run	ExcitationColor	EmissionColor	CameraBias	EmissionIndex	BlockTemperature	CameraGain	Point	SampleVolume	Step	ExposureIndex	CoverID	Time	SampleTemperature	CoverTemperature	ExcitationIndex	Stage	Exposure	Cycle
21	20190205smp65-76	x1	m1	*	1	60.0052,60.0005,60.012,60.0107,60.003,60.0017	*	1	10	2	3	-1	1549383145.214	59.9995,59.9995,59.9996,59.999,59.9993,60	105.012	1	2	520	16

[quant]
region	quant	count	saturation
IA1	4192560	1013	0
OA1	718560	237	0
IA2	4402048	1008	0
OA2	731152	236	0
IA3	4698080	1008	0
OA3	737136	234	0
IA4	5030608	1016	0
OA4	746448	234	0
IA5	5190000	1017	0
OA5	756720	233	0
IA6	5359696	1010	0
OA6	792432	240	0
IA7	7888448	1006	0
OA7	811904	239	0
IA8	8001024	1013	0
OA8	810016	237	0
IA9	8153744	1016	0
OA9	800624	237	0
IA10	7349232	1017	0
OA10	782048	236	0
IA11	7022784	1017	0
OA11	764912	235	0
IA12	6387360	1011	0
OA12	751040	238	0
IB1	4378592	1009	0
OB1	729024	237	0
IB2	4782048	1010	0
OB2	760736	241	0
IB3	5220736	1016	0
OB3	772288	240	0
IB4	5456240	1014	0
OB4	791024	239	0
IB5	5720720	1009	0
OB5	811312	237	0
IB6	5945088	1011	0
OB6	807968	235	0
IB7	9034080	1016	0
OB7	841744	237	0
IB8	9052048	1018	0
OB8	845776	237	0
IB9	8712560	1015	0
OB9	829664	236	0
IB10	8398896	1007	0
OB10	833504	240	0
IB11	7903360	1013	0
OB11	801344	237	0
IB12	6869952	1009	0
OB12	776544	239	0
IC1	4604384	1015	0
OC1	739168	239	0
IC2	4512240	1016	0
OC2	762368	240	0
IC3	5435456	1011	0
OC3	783808	238	0
IC4	5757856	1007	0
OC4	813616	241	0
IC5	6083104	1013	0
OC5	829600	240	0
IC6	6303712	1016	0
OC6	847248	240	0
IC7	9957104	1011	0
OC7	881040	240	0
IC8	9886688	1008	0
OC8	867568	236	0
IC9	9603520	1011	0
OC9	858032	237	0
IC10	8986384	1006	0
OC10	846048	239	0
IC11	8368512	1006	0
OC11	828048	240	0
IC12	7327664	1011	0
OC12	785584	236	0
ID1	4762240	1012	0
OD1	745392	238	0
ID2	5264576	1012	0
OD2	764144	237	0
ID3	5699920	1007	0
OD3	789936	237	0
ID4	6150000	1016	0
OD4	808720	236	0
ID5	6526864	1010	0
OD5	851728	241	0
ID6	6735392	1007	0
OD6	872928	238	0
ID7	10779504	1012	0
OD7	901984	240	0
ID8	10562016	1008	0
OD8	910960	242	0
ID9	10285248	1006	0
OD9	883648	239	0
ID10	9758016	1012	0
OD10	856800	237	0
ID11	8973120	1010	0
OD11	836928	238	0
ID12	7853376	1013	0
OD12	811296	241	0
IE1	4854288	1012	0
OE1	756272	242	0
IE2	5182032	1006	0
OE2	774480	240	0
IE3	5826624	1011	0
OE3	791200	237	0
IE4	6145152	1007	0
OE4	836480	243	0
IE5	6237984	1015	0
OE5	844832	240	0
IE6	6913216	1012	0
OE6	872064	237	0
IE7	10756592	1010	0
OE7	896096	236	0
IE8	10462000	1010	0
OE8	886304	236	0
IE9	10275984	1011	0
OE9	894192	241	0
IE10	9802512	1016	0
OE10	857168	236	0
IE11	9186736	1016	0
OE11	834096	238	0
IE12	7952592	1012	0
OE12	804240	238	0
IF1	4890464	1007	0
OF1	751728	241	0
IF2	5289776	1010	0
OF2	767328	238	0
IF3	6058848	1018	0
OF3	792736	239	0
IF4	6256256	1015	0
OF4	814336	239	0
IF5	6628496	1010	0
OF5	825984	237	0
IF6	6750416	1010	0
OF6	838800	236	0
IF7	10600384	1012	0
OF7	872192	237	0
IF8	12209008	1016	0
OF8	891984	239	0
IF9	10199856	1012	0
OF9	876016	239	0
IF10	9778672	1006	0
OF10	861744	240	0
IF11	8896048	1013	0
OF11	824080	238	0
IF12	8022240	1015	0
OF12	787072	237	0
IG1	4857792	1009	0
OG1	752768	243	0
IG2	5263376	1012	0
OG2	755536	238	0
IG3	5721744	1007	0
OG3	773552	238	0
IG4	6090896	1010	0
OG4	806272	242	0
IG5	6384608	1006	0
OG5	815552	240	0
IG6	6636768	1010	0
OG6	823264	238	0
IG7	10295488	1008	0
OG7	841616	235	0
IG8	10309328	1015	0
OG8	846176	236	0
IG9	9810320	1016	0
OG9	846768	239	0
IG10	9585680	1016	0
OG10	825168	238	0
IG11	8687104	1011	0
OG11	807696	238	0
IG12	7944160	1010	0
OG12	779712	236	0
IH1	4756096	1011	0
OH1	732912	239	0
IH2	5143360	1018	0
OH2	740384	237	0
IH3	5571424	1013	0
OH3	765120	240	0
IH4	5759280	1005	0
OH4	769120	237	0
IH5	6070112	1011	0
OH5	785296	238	0
IH6	6282592	1016	0
OH6	779504	234	0
IH7	9554496	1017	0
OH7	808816	235	0
IH8	9332448	1009	0
OH8	824640	238	0
IH9	9144912	1010	0
OH9	816080	239	0
IH10	8712304	1011	0
OH10	802304	240	0
IH11	8253616	1009	0
OH11	789552	240	0
IH12	7503456	1007	0
OH12	756240	235	0
```
