## Supplementary material for "A toolbox of Stable Integration Vectors (SIV) in the fission yeast *Schizosaccharomyces pombe*": Source data: S02_C016_T02_P0001_M2_X2_E1.quant

```
[instrument]
blockid	numofrow	numofcol	coversn	version	coverid	lamphours	blocksn	type	sn
21	8	12	*	1.3.2	*	*	*	ruo	272510497

[head]
version	name	operator	timestamp	expirytime	calibrationID
1.0.5	Quantitation	GUEST	*	*	*

[properties]
quantversion
0.2.5

[conditions]
BlkID	Run	ExcitationColor	EmissionColor	CameraBias	EmissionIndex	BlockTemperature	CameraGain	Point	SampleVolume	Step	ExposureIndex	CoverID	Time	SampleTemperature	CoverTemperature	ExcitationIndex	Stage	Exposure	Cycle
21	20190205smp65-76	x2	m2	*	2	60.0052,60.0005,60.012,60.0107,60.003,60.0017	*	1	10	2	1	-1	1549383141.948	59.9995,59.9995,59.9996,59.999,59.9993,60	105.012	2	2	100	16

[quant]
region	quant	count	saturation
IA1	3083824	1006	0
OA1	672208	240	0
IA2	3128928	1009	0
OA2	673248	239	0
IA3	3164640	1008	0
OA3	667056	238	0
IA4	3205328	1015	0
OA4	669424	239	0
IA5	3209760	1011	0
OA5	662448	237	0
IA6	3225520	1009	0
OA6	655904	235	0
IA7	3320992	1009	0
OA7	655536	235	0
IA8	3351232	1012	0
OA8	667184	239	0
IA9	3373344	1016	0
OA9	656816	235	0
IA10	3338160	1015	0
OA10	658112	236	0
IA11	3294592	1005	0
OA11	684160	245	0
IA12	3281328	1005	0
OA12	674784	241	0
IB1	3114656	1007	0
OB1	676720	241	0
IB2	3182528	1011	0
OB2	671072	239	0
IB3	3286160	1016	0
OB3	657600	234	0
IB4	3264944	1010	0
OB4	661584	236	0
IB5	3293264	1005	0
OB5	663120	237	0
IB6	3338704	1010	0
OB6	664944	238	0
IB7	3483968	1016	0
OB7	654224	234	0
IB8	3490608	1016	0
OB8	653760	234	0
IB9	3444288	1009	0
OB9	667968	239	0
IB10	3435376	1008	0
OB10	665168	238	0
IB11	3406512	1011	0
OB11	671744	240	0
IB12	3342816	1010	0
OB12	673664	241	0
IC1	3180000	1016	0
OC1	660688	236	0
IC2	3101280	1015	0
OC2	668720	239	0
IC3	3292704	1009	0
OC3	663088	236	0
IC4	3343296	1011	0
OC4	667568	238	0
IC5	3384192	1014	0
OC5	664992	237	0
IC6	3417136	1014	0
OC6	662464	237	0
IC7	3583280	1009	0
OC7	666864	238	0
IC8	3583712	1008	0
OC8	669456	239	0
IC9	3571680	1010	0
OC9	674064	241	0
IC10	3509216	1005	0
OC10	681328	244	0
IC11	3453056	1007	0
OC11	655552	235	0
IC12	3386272	1008	0
OC12	661920	237	0
ID1	3247616	1010	0
OD1	669776	239	0
ID2	3275616	1009	0
OD2	661424	235	0
ID3	3360272	1008	0
OD3	672624	240	0
ID4	3437360	1015	0
OD4	671376	239	0
ID5	3470128	1006	0
OD5	684352	244	0
ID6	3503312	1010	0
OD6	663376	236	0
ID7	3702352	1011	0
OD7	673968	240	0
ID8	3676080	1008	0
OD8	667440	238	0
ID9	3662240	1010	0
OD9	661216	236	0
ID10	3608720	1009	0
OD10	660944	236	0
ID11	3554336	1010	0
OD11	662368	237	0
ID12	3469696	1014	0
OD12	669104	240	0
IE1	3225520	1008	0
OE1	664592	237	0
IE2	3290336	1011	0
OE2	665472	237	0
IE3	3410224	1009	0
OE3	671120	238	0
IE4	3444464	1008	0
OE4	681600	242	0
IE5	3439504	1014	0
OE5	672112	239	0
IE6	3582144	1011	0
OE6	664208	236	0
IE7	3712816	1008	0
OE7	675920	239	0
IE8	3695696	1010	0
OE8	665136	236	0
IE9	3698944	1012	0
OE9	672032	239	0
IE10	3678064	1016	0
OE10	656480	234	0
IE11	3626944	1014	0
OE11	666256	238	0
IE12	3490320	1007	0
OE12	684672	244	0
IF1	3250096	1009	0
OF1	661344	236	0
IF2	3321088	1010	0
OF2	681584	242	0
IF3	3524240	1018	0
OF3	665024	236	0
IF4	3474576	1013	0
OF4	671696	239	0
IF5	3547520	1008	0
OF5	666016	237	0
IF6	3544960	1008	0
OF6	668432	238	0
IF7	3721264	1009	0
OF7	678512	241	0
IF8	3980336	1016	0
OF8	667088	237	0
IF9	3696448	1009	0
OF9	671664	239	0
IF10	3659456	1005	0
OF10	686544	245	0
IF11	3600640	1015	0
OF11	660992	236	0
IF12	3540816	1015	0
OF12	657664	235	0
IG1	3278112	1017	0
OG1	647248	231	0
IG2	3326544	1011	0
OG2	669088	238	0
IG3	3404576	1007	0
OG3	668064	238	0
IG4	3475872	1010	0
OG4	665008	237	0
IG5	3509264	1006	0
OG5	668768	239	0
IG6	3561072	1009	0
OG6	670352	239	0
IG7	3703152	1007	0
OG7	666608	237	0
IG8	3736944	1017	0
OG8	651648	232	0
IG9	3680720	1015	0
OG9	665680	238	0
IG10	3678272	1014	0
OG10	665056	238	0
IG11	3593696	1011	0
OG11	658320	236	0
IG12	3558704	1010	0
OG12	661232	236	0
IH1	3239568	1009	0
OH1	677520	242	0
IH2	3310336	1016	0
OH2	655776	234	0
IH3	3379296	1009	0
OH3	666096	237	0
IH4	3385504	1003	0
OH4	669616	239	0
IH5	3446128	1011	0
OH5	665056	238	0
IH6	3493072	1014	0
OH6	671312	240	0
IH7	3654768	1017	0
OH7	650400	232	0
IH8	3609360	1007	0
OH8	667632	238	0
IH9	3607904	1010	0
OH9	663072	237	0
IH10	3588240	1011	0
OH10	660480	237	0
IH11	3563840	1008	0
OH11	672224	241	0
IH12	3509920	1007	0
OH12	655792	235	0
```
