## Supplementary material for "A toolbox of Stable Integration Vectors (SIV) in the fission yeast *Schizosaccharomyces pombe*": Source data: S02_C016_T02_P0001_M2_X2_E2.quant

```
[instrument]
blockid	numofrow	numofcol	coversn	version	coverid	lamphours	blocksn	type	sn
21	8	12	*	1.3.2	*	*	*	ruo	272510497

[head]
version	name	operator	timestamp	expirytime	calibrationID
1.0.5	Quantitation	GUEST	*	*	*

[properties]
quantversion
0.2.5

[conditions]
BlkID	Run	ExcitationColor	EmissionColor	CameraBias	EmissionIndex	BlockTemperature	CameraGain	Point	SampleVolume	Step	ExposureIndex	CoverID	Time	SampleTemperature	CoverTemperature	ExcitationIndex	Stage	Exposure	Cycle
21	20190205smp65-76	x2	m2	*	2	60.0052,60.0005,60.012,60.0107,60.003,60.0017	*	1	10	2	2	-1	1549383142.604	59.9995,59.9995,59.9996,59.999,59.9993,60	105.012	2	2	430	16

[quant]
region	quant	count	saturation
IA1	4081280	1006	0
OA1	712016	240	0
IA2	4211472	1009	0
OA2	713504	239	0
IA3	4388048	1008	0
OA3	704224	238	0
IA4	4538304	1015	0
OA4	705424	239	0
IA5	4621872	1011	0
OA5	697344	237	0
IA6	4722608	1009	0
OA6	692992	235	0
IA7	5144528	1009	0
OA7	695616	235	0
IA8	5272592	1012	0
OA8	708592	239	0
IA9	5343712	1016	0
OA9	697360	235	0
IA10	5204752	1015	0
OA10	701600	236	0
IA11	5102864	1005	0
OA11	734176	245	0
IA12	5027520	1005	0
OA12	719136	241	0
IB1	4226016	1007	0
OB1	712752	241	0
IB2	4447472	1011	0
OB2	707616	239	0
IB3	4840624	1016	0
OB3	692400	234	0
IB4	4857536	1010	0
OB4	698976	236	0
IB5	5053984	1005	0
OB5	702368	237	0
IB6	5207888	1010	0
OB6	701648	238	0
IB7	5774560	1016	0
OB7	697936	234	0
IB8	5834640	1016	0
OB8	699680	234	0
IB9	5731360	1009	0
OB9	712624	239	0
IB10	5687344	1008	0
OB10	712400	238	0
IB11	5521632	1011	0
OB11	718896	240	0
IB12	5266656	1010	0
OB12	719824	241	0
IC1	4409952	1016	0
OC1	694304	236	0
IC2	4079072	1015	0
OC2	702848	239	0
IC3	4958896	1009	0
OC3	697872	236	0
IC4	5170080	1011	0
OC4	705312	238	0
IC5	5358432	1014	0
OC5	702560	237	0
IC6	5518080	1014	0
OC6	706640	237	0
IC7	6270560	1009	0
OC7	713712	238	0
IC8	6286336	1008	0
OC8	717616	239	0
IC9	6249840	1010	0
OC9	724416	241	0
IC10	6016528	1005	0
OC10	730672	244	0
IC11	5779152	1007	0
OC11	704976	235	0
IC12	5446352	1008	0
OC12	707008	237	0
ID1	4789184	1010	0
OD1	705232	239	0
ID2	4900768	1009	0
OD2	693856	235	0
ID3	5257744	1008	0
OD3	713104	240	0
ID4	5572704	1015	0
OD4	709872	239	0
ID5	5810480	1006	0
OD5	730192	244	0
ID6	5938064	1010	0
OD6	710656	236	0
ID7	6768960	1011	0
OD7	728160	240	0
ID8	6712400	1008	0
OD8	720176	238	0
ID9	6686864	1010	0
OD9	712320	236	0
ID10	6465936	1009	0
OD10	712112	236	0
ID11	6224016	1010	0
OD11	716608	237	0
ID12	5797264	1014	0
OD12	717680	240	0
IE1	4666896	1008	0
OE1	696016	237	0
IE2	4893328	1011	0
OE2	700000	237	0
IE3	5402144	1009	0
OE3	704640	238	0
IE4	5624160	1008	0
OE4	719296	242	0
IE5	5570736	1014	0
OE5	712000	239	0
IE6	6214288	1011	0
OE6	710768	236	0
IE7	6788656	1008	0
OE7	728976	239	0
IE8	6740496	1010	0
OE8	715472	236	0
IE9	6751344	1012	0
OE9	725712	239	0
IE10	6624320	1016	0
OE10	705440	234	0
IE11	6427728	1014	0
OE11	718064	238	0
IE12	5892736	1007	0
OE12	729776	244	0
IF1	4792096	1009	0
OF1	695024	236	0
IF2	5059440	1010	0
OF2	718176	242	0
IF3	5860944	1018	0
OF3	706912	236	0
IF4	5741168	1013	0
OF4	713712	239	0
IF5	6090272	1008	0
OF5	709760	237	0
IF6	6125520	1008	0
OF6	716080	238	0
IF7	6856016	1009	0
OF7	730400	241	0
IF8	7957216	1016	0
OF8	729152	237	0
IF9	6816240	1009	0
OF9	726896	239	0
IF10	6703408	1005	0
OF10	744976	245	0
IF11	6356384	1015	0
OF11	710272	236	0
IF12	6045760	1015	0
OF12	704400	235	0
IG1	4831696	1017	0
OG1	679264	231	0
IG2	5092496	1011	0
OG2	705808	238	0
IG3	5469232	1007	0
OG3	706784	238	0
IG4	5765456	1010	0
OG4	704656	237	0
IG5	5975920	1006	0
OG5	713952	239	0
IG6	6207344	1009	0
OG6	716960	239	0
IG7	6820016	1007	0
OG7	715840	237	0
IG8	6913296	1017	0
OG8	701456	232	0
IG9	6701120	1015	0
OG9	718448	238	0
IG10	6710576	1014	0
OG10	720448	238	0
IG11	6346912	1011	0
OG11	711744	236	0
IG12	6194256	1010	0
OG12	711248	236	0
IH1	4749504	1009	0
OH1	712288	242	0
IH2	5001216	1016	0
OH2	690256	234	0
IH3	5347600	1009	0
OH3	699984	237	0
IH4	5451392	1003	0
OH4	706416	239	0
IH5	5660848	1011	0
OH5	704432	238	0
IH6	5841712	1014	0
OH6	712048	240	0
IH7	6494896	1017	0
OH7	693952	232	0
IH8	6415840	1007	0
OH8	713968	238	0
IH9	6410096	1010	0
OH9	710528	237	0
IH10	6314464	1011	0
OH10	707408	237	0
IH11	6246352	1008	0
OH11	718992	241	0
IH12	6013456	1007	0
OH12	703520	235	0
```
