## Supplementary material for "A toolbox of Stable Integration Vectors (SIV) in the fission yeast *Schizosaccharomyces pombe*": Source data: S02_C016_T02_P0001_M3_X3_E1.quant

```
[instrument]
blockid	numofrow	numofcol	coversn	version	coverid	lamphours	blocksn	type	sn
21	8	12	*	1.3.2	*	*	*	ruo	272510497

[head]
version	name	operator	timestamp	expirytime	calibrationID
1.0.5	Quantitation	GUEST	*	*	*

[properties]
quantversion
0.2.5

[conditions]
BlkID	Run	ExcitationColor	EmissionColor	CameraBias	EmissionIndex	BlockTemperature	CameraGain	Point	SampleVolume	Step	ExposureIndex	CoverID	Time	SampleTemperature	CoverTemperature	ExcitationIndex	Stage	Exposure	Cycle
21	20190205smp65-76	x3	m3	*	3	60.0052,60.0005,60.012,60.0107,60.003,60.0017	*	1	10	2	1	-1	1549383137.850	59.9995,59.9995,59.9996,59.999,59.9993,60	105.012	3	2	125	16

[quant]
region	quant	count	saturation
IA1	2936128	1011	0
OA1	666224	238	0
IA2	2956224	1011	0
OA2	665456	237	0
IA3	2973744	1008	0
OA3	670704	239	0
IA4	2994704	1014	0
OA4	670016	239	0
IA5	2979664	1008	0
OA5	662032	237	0
IA6	2991568	1009	0
OA6	656640	236	0
IA7	2999808	1010	0
OA7	659232	237	0
IA8	3009168	1013	0
OA8	668640	240	0
IA9	3015568	1014	0
OA9	658672	238	0
IA10	2991296	1014	0
OA10	655936	237	0
IA11	2957808	1006	0
OA11	676560	244	0
IA12	2944304	1009	0
OA12	661904	239	0
IB1	2943072	1007	0
OB1	668064	238	0
IB2	2979216	1011	0
OB2	668016	238	0
IB3	3013616	1012	0
OB3	667200	237	0
IB4	3010144	1008	0
OB4	661424	236	0
IB5	3021664	1006	0
OB5	667616	239	0
IB6	3042448	1011	0
OB6	662288	238	0
IB7	3063680	1014	0
OB7	662960	238	0
IB8	3063376	1016	0
OB8	647904	233	0
IB9	3018128	1007	0
OB9	663376	239	0
IB10	3012576	1009	0
OB10	658432	237	0
IB11	3003744	1013	0
OB11	662608	239	0
IB12	2971328	1013	0
OB12	657856	238	0
IC1	2971552	1015	0
OC1	660512	236	0
IC2	2974096	1011	0
OC2	663520	236	0
IC3	3005680	1003	0
OC3	675456	241	0
IC4	3050000	1013	0
OC4	656800	235	0
IC5	3076832	1015	0
OC5	660624	237	0
IC6	3085088	1016	0
OC6	653872	234	0
IC7	3092336	1008	0
OC7	664864	238	0
IC8	3080992	1008	0
OC8	668864	240	0
IC9	3063616	1010	0
OC9	668528	241	0
IC10	3031696	1008	0
OC10	671984	243	0
IC11	2995312	1007	0
OC11	653392	236	0
IC12	2969904	1009	0
OC12	656128	237	0
ID1	2982448	1009	0
OD1	667264	238	0
ID2	3001584	1006	0
OD2	675008	241	0
ID3	3053280	1011	0
OD3	663184	237	0
ID4	3089568	1015	0
OD4	665888	238	0
ID5	3100384	1007	0
OD5	676656	242	0
ID6	3123232	1010	0
OD6	664768	237	0
ID7	3146928	1010	0
OD7	667856	239	0
ID8	3110592	1008	0
OD8	662784	238	0
ID9	3088368	1008	0
OD9	662576	238	0
ID10	3048976	1003	0
OD10	669264	241	0
ID11	3039088	1012	0
OD11	652944	236	0
ID12	2991552	1010	0
OD12	660864	239	0
IE1	2962768	1006	0
OE1	660368	236	0
IE2	3020096	1012	0
OE2	664096	237	0
IE3	3054416	1010	0
OE3	669520	239	0
IE4	3078624	1009	0
OE4	672160	240	0
IE5	3116208	1013	0
OE5	666928	239	0
IE6	3143488	1008	0
OE6	662064	237	0
IE7	3137776	1008	0
OE7	660464	236	0
IE8	3117344	1008	0
OE8	658736	236	0
IE9	3102704	1010	0
OE9	669936	241	0
IE10	3094544	1016	0
OE10	646336	233	0
IE11	3046976	1012	0
OE11	665424	240	0
IE12	3000032	1011	0
OE12	656560	237	0
IF1	2989744	1011	0
OF1	664480	237	0
IF2	3017792	1011	0
OF2	668736	238	0
IF3	3090192	1015	0
OF3	670640	239	0
IF4	3090368	1010	0
OF4	678352	242	0
IF5	3106640	1004	0
OF5	674080	240	0
IF6	3132272	1011	0
OF6	662912	237	0
IF7	3142944	1012	0
OF7	659104	236	0
IF8	3511552	1014	0
OF8	670240	239	0
IF9	3105024	1012	0
OF9	659232	237	0
IF10	3061296	1006	0
OF10	666048	240	0
IF11	3034848	1012	0
OF11	663328	239	0
IF12	3026384	1016	0
OF12	663600	240	0
IG1	3004880	1018	0
OG1	662256	237	0
IG2	3024224	1013	0
OG2	675712	240	0
IG3	3045696	1008	0
OG3	667408	238	0
IG4	3067712	1006	0
OG4	660272	236	0
IG5	3089408	1008	0
OG5	681104	244	0
IG6	3117616	1013	0
OG6	666368	239	0
IG7	3100640	1006	0
OG7	668224	239	0
IG8	3101776	1012	0
OG8	655456	236	0
IG9	3089888	1015	0
OG9	662256	239	0
IG10	3072224	1013	0
OG10	667920	241	0
IG11	3027968	1009	0
OG11	664832	240	0
IG12	2986816	1006	0
OG12	663120	239	0
IH1	2964512	1007	0
OH1	668336	238	0
IH2	3009952	1011	0
OH2	667472	237	0
IH3	3034256	1007	0
OH3	668560	238	0
IH4	3053984	1012	0
OH4	664352	237	0
IH5	3069968	1011	0
OH5	659808	236	0
IH6	3083648	1014	0
OH6	665808	239	0
IH7	3095536	1015	0
OH7	660064	237	0
IH8	3065424	1010	0
OH8	663504	239	0
IH9	3046288	1008	0
OH9	660320	238	0
IH10	3034320	1011	0
OH10	652960	236	0
IH11	3005312	1008	0
OH11	662080	239	0
IH12	2971184	1006	0
OH12	663008	239	0
```
