## Supplementary material for "A toolbox of Stable Integration Vectors (SIV) in the fission yeast *Schizosaccharomyces pombe*": Source data: S02_C016_T02_P0001_M3_X3_E2.quant

```
[instrument]
blockid	numofrow	numofcol	coversn	version	coverid	lamphours	blocksn	type	sn
21	8	12	*	1.3.2	*	*	*	ruo	272510497

[head]
version	name	operator	timestamp	expirytime	calibrationID
1.0.5	Quantitation	GUEST	*	*	*

[properties]
quantversion
0.2.5

[conditions]
BlkID	Run	ExcitationColor	EmissionColor	CameraBias	EmissionIndex	BlockTemperature	CameraGain	Point	SampleVolume	Step	ExposureIndex	CoverID	Time	SampleTemperature	CoverTemperature	ExcitationIndex	Stage	Exposure	Cycle
21	20190205smp65-76	x3	m3	*	3	60.0052,60.0005,60.012,60.0107,60.003,60.0017	*	1	10	2	2	-1	1549383138.543	59.9995,59.9995,59.9996,59.999,59.9993,60	105.012	3	2	560	16

[quant]
region	quant	count	saturation
IA1	3454656	1011	0
OA1	709248	238	0
IA2	3531040	1011	0
OA2	709488	237	0
IA3	3626560	1008	0
OA3	711728	239	0
IA4	3713712	1014	0
OA4	705248	239	0
IA5	3732496	1008	0
OA5	696864	237	0
IA6	3789568	1009	0
OA6	691632	236	0
IA7	3823536	1010	0
OA7	693424	237	0
IA8	3850112	1013	0
OA8	701952	240	0
IA9	3893024	1014	0
OA9	694480	238	0
IA10	3766848	1014	0
OA10	696176	237	0
IA11	3695888	1006	0
OA11	716928	244	0
IA12	3593904	1009	0
OA12	697152	239	0
IB1	3500640	1007	0
OB1	710464	238	0
IB2	3624224	1011	0
OB2	708256	238	0
IB3	3763472	1012	0
OB3	701456	237	0
IB4	3821680	1008	0
OB4	699488	236	0
IB5	3913792	1006	0
OB5	706928	239	0
IB6	3983552	1011	0
OB6	698848	238	0
IB7	4037920	1014	0
OB7	699344	238	0
IB8	4027072	1016	0
OB8	683520	233	0
IB9	3966112	1007	0
OB9	697616	239	0
IB10	3898928	1009	0
OB10	695120	237	0
IB11	3838112	1013	0
OB11	698592	239	0
IB12	3658992	1013	0
OB12	692944	238	0
IC1	3568560	1015	0
OC1	696048	236	0
IC2	3608432	1011	0
OC2	696368	236	0
IC3	3824096	1003	0
OC3	712624	241	0
IC4	3948144	1013	0
OC4	693312	235	0
IC5	4066256	1015	0
OC5	697424	237	0
IC6	4137344	1016	0
OC6	691216	234	0
IC7	4230112	1008	0
OC7	706240	238	0
IC8	4189360	1008	0
OC8	707360	240	0
IC9	4140064	1010	0
OC9	704144	241	0
IC10	4002912	1008	0
OC10	705648	243	0
IC11	3875120	1007	0
OC11	685632	236	0
IC12	3703552	1009	0
OC12	686544	237	0
ID1	3685936	1009	0
OD1	702080	238	0
ID2	3772864	1006	0
OD2	712096	241	0
ID3	3953088	1011	0
OD3	701040	237	0
ID4	4120256	1015	0
OD4	704128	238	0
ID5	4247488	1007	0
OD5	719936	242	0
ID6	4363072	1010	0
OD6	709744	237	0
ID7	4462080	1010	0
OD7	717360	239	0
ID8	4370816	1008	0
OD8	703648	238	0
ID9	4291168	1008	0
OD9	699760	238	0
ID10	4138144	1003	0
OD10	703712	241	0
ID11	4017008	1012	0
OD11	686608	236	0
ID12	3807504	1010	0
OD12	693888	239	0
IE1	3631856	1006	0
OE1	695728	236	0
IE2	3807040	1012	0
OE2	702448	237	0
IE3	3998480	1010	0
OE3	708960	239	0
IE4	4121184	1009	0
OE4	716896	240	0
IE5	4277120	1013	0
OE5	712320	239	0
IE6	4467968	1008	0
OE6	712816	237	0
IE7	4453056	1008	0
OE7	712416	236	0
IE8	4382128	1008	0
OE8	704096	236	0
IE9	4316384	1010	0
OE9	713040	241	0
IE10	4208384	1016	0
OE10	680384	233	0
IE11	4042192	1012	0
OE11	700112	240	0
IE12	3827344	1011	0
OE12	686208	237	0
IF1	3691104	1011	0
OF1	700848	237	0
IF2	3822016	1011	0
OF2	707520	238	0
IF3	4070512	1015	0
OF3	712896	239	0
IF4	4160368	1010	0
OF4	722496	242	0
IF5	4302192	1004	0
OF5	714128	240	0
IF6	4381008	1011	0
OF6	706288	237	0
IF7	4430160	1012	0
OF7	705456	236	0
IF8	6057584	1014	0
OF8	726960	239	0
IF9	4300992	1012	0
OF9	702256	237	0
IF10	4178224	1006	0
OF10	703136	240	0
IF11	4007056	1012	0
OF11	698224	239	0
IF12	3880720	1016	0
OF12	696336	240	0
IG1	3685472	1018	0
OG1	701696	237	0
IG2	3816048	1013	0
OG2	715888	240	0
IG3	3974480	1008	0
OG3	711984	238	0
IG4	4117488	1006	0
OG4	704592	236	0
IG5	4220416	1008	0
OG5	725984	244	0
IG6	4312944	1013	0
OG6	711024	239	0
IG7	4311312	1006	0
OG7	710064	239	0
IG8	4305664	1012	0
OG8	698272	236	0
IG9	4207456	1015	0
OG9	703088	239	0
IG10	4150640	1013	0
OG10	705536	241	0
IG11	3997216	1009	0
OG11	698400	240	0
IG12	3838384	1006	0
OG12	692448	239	0
IH1	3618624	1007	0
OH1	702032	238	0
IH2	3765456	1011	0
OH2	702656	237	0
IH3	3926048	1007	0
OH3	709824	238	0
IH4	3994304	1012	0
OH4	705392	237	0
IH5	4108704	1011	0
OH5	698960	236	0
IH6	4151072	1014	0
OH6	706784	239	0
IH7	4184160	1015	0
OH7	701120	237	0
IH8	4123360	1010	0
OH8	706208	239	0
IH9	4072752	1008	0
OH9	697968	238	0
IH10	3994176	1011	0
OH10	687472	236	0
IH11	3905488	1008	0
OH11	692752	239	0
IH12	3750032	1006	0
OH12	690976	239	0
```
