## Supplementary material for "A toolbox of Stable Integration Vectors (SIV) in the fission yeast *Schizosaccharomyces pombe*": Source data: S02_C016_T02_P0001_M4_X4_E1.quant

```
[instrument]
blockid	numofrow	numofcol	coversn	version	coverid	lamphours	blocksn	type	sn
21	8	12	*	1.3.2	*	*	*	ruo	272510497

[head]
version	name	operator	timestamp	expirytime	calibrationID
1.0.5	Quantitation	GUEST	*	*	*

[properties]
quantversion
0.2.5

[conditions]
BlkID	Run	ExcitationColor	EmissionColor	CameraBias	EmissionIndex	BlockTemperature	CameraGain	Point	SampleVolume	Step	ExposureIndex	CoverID	Time	SampleTemperature	CoverTemperature	ExcitationIndex	Stage	Exposure	Cycle
21	20190205smp65-76	x4	m4	*	4	60.0052,60.0005,60.012,60.0107,60.003,60.0017	*	1	10	2	1	-1	1549383139.897	59.9995,59.9995,59.9996,59.999,59.9993,60	105.012	4	2	150	16

[quant]
region	quant	count	saturation
IA1	3495296	1011	0
OA1	681968	239	0
IA2	3567616	1007	0
OA2	681952	239	0
IA3	3704832	1009	0
OA3	685792	240	0
IA4	3787504	1013	0
OA4	674624	238	0
IA5	3843440	1009	0
OA5	671952	237	0
IA6	3884304	1003	0
OA6	678928	239	0
IA7	3936576	1008	0
OA7	668000	236	0
IA8	3983552	1010	0
OA8	675728	238	0
IA9	3993504	1011	0
OA9	678256	239	0
IA10	3934752	1012	0
OA10	679456	239	0
IA11	3842768	1006	0
OA11	675984	238	0
IA12	3779728	1007	0
OA12	678192	239	0
IB1	3561600	1004	0
OB1	684496	241	0
IB2	3708832	1012	0
OB2	679696	239	0
IB3	3867856	1008	0
OB3	679840	239	0
IB4	3962736	1006	0
OB4	675408	238	0
IB5	4078224	1004	0
OB5	675120	238	0
IB6	4158688	1011	0
OB6	668144	236	0
IB7	4245088	1016	0
OB7	659536	233	0
IB8	4245984	1014	0
OB8	668320	236	0
IB9	4179632	1004	0
OB9	689904	244	0
IB10	4129824	1007	0
OB10	679280	239	0
IB11	4034256	1012	0
OB11	678528	239	0
IB12	3906304	1015	0
OB12	662240	234	0
IC1	3672320	1011	0
OC1	676896	239	0
IC2	3780944	1007	0
OC2	671936	237	0
IC3	4013200	1004	0
OC3	673472	237	0
IC4	4118608	1008	0
OC4	680464	239	0
IC5	4260672	1015	0
OC5	663712	235	0
IC6	4336800	1015	0
OC6	663824	234	0
IC7	4465440	1006	0
OC7	683184	241	0
IC8	4448640	1007	0
OC8	677472	238	0
IC9	4442848	1011	0
OC9	684848	241	0
IC10	4295056	1010	0
OC10	675168	238	0
IC11	4148672	1009	0
OC11	667936	236	0
IC12	3978176	1009	0
OC12	669456	236	0
ID1	3757296	1007	0
OD1	672432	237	0
ID2	3948592	1008	0
OD2	668784	235	0
ID3	4173504	1011	0
OD3	689904	242	0
ID4	4362000	1014	0
OD4	676064	237	0
ID5	4496080	1009	0
OD5	686448	240	0
ID6	4568592	1006	0
OD6	674176	236	0
ID7	4737200	1009	0
OD7	687504	240	0
ID8	4678864	1005	0
OD8	692240	242	0
ID9	4630448	1006	0
OD9	679808	238	0
ID10	4484736	1002	0
OD10	681280	239	0
ID11	4340224	1007	0
OD11	671296	236	0
ID12	4113600	1006	0
OD12	677264	238	0
IE1	3810368	1008	0
OE1	682416	241	0
IE2	4027504	1013	0
OE2	670304	236	0
IE3	4235136	1008	0
OE3	688128	241	0
IE4	4368032	1007	0
OE4	679904	238	0
IE5	4547840	1009	0
OE5	684528	240	0
IE6	4715616	1007	0
OE6	683808	239	0
IE7	4736192	1006	0
OE7	683696	238	0
IE8	4711440	1003	0
OE8	685120	238	0
IE9	4695824	1009	0
OE9	679200	237	0
IE10	4554816	1010	0
OE10	685904	240	0
IE11	4393296	1011	0
OE11	683424	240	0
IE12	4172496	1010	0
OE12	683312	240	0
IF1	3890560	1011	0
OF1	670720	237	0
IF2	4031616	1006	0
OF2	680960	239	0
IF3	4283808	1011	0
OF3	684592	240	0
IF4	4415152	1007	0
OF4	682144	239	0
IF5	4617536	1006	0
OF5	674272	236	0
IF6	4694608	1008	0
OF6	676704	237	0
IF7	4765056	1009	0
OF7	680960	238	0
IF8	5106512	1013	0
OF8	685136	238	0
IF9	4682560	1009	0
OF9	685504	239	0
IF10	4576032	1006	0
OF10	681552	239	0
IF11	4362368	1008	0
OF11	687200	241	0
IF12	4218592	1014	0
OF12	671376	236	0
IG1	3878912	1012	0
OG1	678528	239	0
IG2	4026992	1009	0
OG2	688368	241	0
IG3	4240720	1002	0
OG3	681840	239	0
IG4	4447056	1008	0
OG4	671024	235	0
IG5	4547632	1008	0
OG5	686176	241	0
IG6	4637024	1011	0
OG6	687840	241	0
IG7	4694352	1006	0
OG7	678272	238	0
IG8	4681376	1008	0
OG8	686896	240	0
IG9	4593488	1013	0
OG9	673440	236	0
IG10	4562208	1014	0
OG10	677280	237	0
IG11	4373520	1011	0
OG11	684464	240	0
IG12	4251760	1005	0
OG12	672432	235	0
IH1	3831456	1008	0
OH1	668544	236	0
IH2	3977616	1006	0
OH2	668624	235	0
IH3	4190832	1006	0
OH3	684080	240	0
IH4	4263296	1009	0
OH4	677616	238	0
IH5	4435456	1007	0
OH5	671472	236	0
IH6	4487168	1016	0
OH6	662624	233	0
IH7	4575120	1016	0
OH7	669232	235	0
IH8	4497232	1009	0
OH8	684176	240	0
IH9	4457296	1006	0
OH9	673600	236	0
IH10	4383488	1010	0
OH10	673904	237	0
IH11	4334048	1011	0
OH11	673904	237	0
IH12	4141408	1009	0
OH12	678352	238	0
```
