## Supplementary material for "A toolbox of Stable Integration Vectors (SIV) in the fission yeast *Schizosaccharomyces pombe*": Source data: S02_C016_T02_P0001_M4_X4_E2.quant

```
[instrument]
blockid	numofrow	numofcol	coversn	version	coverid	lamphours	blocksn	type	sn
21	8	12	*	1.3.2	*	*	*	ruo	272510497

[head]
version	name	operator	timestamp	expirytime	calibrationID
1.0.5	Quantitation	GUEST	*	*	*

[properties]
quantversion
0.2.5

[conditions]
BlkID	Run	ExcitationColor	EmissionColor	CameraBias	EmissionIndex	BlockTemperature	CameraGain	Point	SampleVolume	Step	ExposureIndex	CoverID	Time	SampleTemperature	CoverTemperature	ExcitationIndex	Stage	Exposure	Cycle
21	20190205smp65-76	x4	m4	*	4	60.0052,60.0005,60.012,60.0107,60.003,60.0017	*	1	10	2	2	-1	1549383140.592	59.9995,59.9995,59.9996,59.999,59.9993,60	105.012	4	2	800	16

[quant]
region	quant	count	saturation
IA1	6545968	1011	0
OA1	766144	239	0
IA2	6973984	1007	0
OA2	773504	239	0
IA3	7661232	1009	0
OA3	771568	240	0
IA4	8102080	1013	0
OA4	758928	238	0
IA5	8459792	1009	0
OA5	759440	237	0
IA6	8804096	1003	0
OA6	768768	239	0
IA7	9025152	1008	0
OA7	761456	236	0
IA8	9266112	1010	0
OA8	777104	238	0
IA9	9328384	1011	0
OA9	779424	239	0
IA10	9016080	1012	0
OA10	781568	239	0
IA11	8599408	1006	0
OA11	780480	238	0
IA12	8230672	1007	0
OA12	772640	239	0
IB1	6970800	1004	0
OB1	773104	241	0
IB2	7671152	1012	0
OB2	765952	239	0
IB3	8541712	1008	0
OB3	766448	239	0
IB4	9111248	1006	0
OB4	769472	238	0
IB5	9807952	1004	0
OB5	772112	238	0
IB6	10151328	1011	0
OB6	762864	236	0
IB7	10586848	1016	0
OB7	758288	233	0
IB8	10617152	1014	0
OB8	773504	236	0
IB9	10391904	1004	0
OB9	802048	244	0
IB10	10112992	1007	0
OB10	795136	239	0
IB11	9569360	1012	0
OB11	791552	239	0
IB12	8811376	1015	0
OB12	762656	234	0
IC1	7506256	1011	0
OC1	759344	239	0
IC2	8117408	1007	0
OC2	759856	237	0
IC3	9364032	1004	0
OC3	766656	237	0
IC4	9950848	1008	0
OC4	770352	239	0
IC5	10650064	1015	0
OC5	756640	235	0
IC6	11108672	1015	0
OC6	763248	234	0
IC7	11848912	1006	0
OC7	793696	241	0
IC8	11820640	1007	0
OC8	791040	238	0
IC9	11745568	1011	0
OC9	797472	241	0
IC10	10995216	1010	0
OC10	783088	238	0
IC11	10242496	1009	0
OC11	781776	236	0
IC12	9284864	1009	0
OC12	775632	236	0
ID1	8016368	1007	0
OD1	754112	237	0
ID2	9008032	1008	0
OD2	750928	235	0
ID3	10163600	1011	0
OD3	780816	242	0
ID4	11176464	1014	0
OD4	769120	237	0
ID5	11958480	1009	0
OD5	786544	240	0
ID6	12439040	1006	0
OD6	788512	236	0
ID7	13279344	1009	0
OD7	804208	240	0
ID8	13028128	1005	0
OD8	817440	242	0
ID9	12806256	1006	0
OD9	799488	238	0
ID10	12069024	1002	0
OD10	806128	239	0
ID11	11286784	1007	0
OD11	792336	236	0
ID12	10033232	1006	0
OD12	792736	238	0
IE1	8284864	1008	0
OE1	761200	241	0
IE2	9379424	1013	0
OE2	756672	236	0
IE3	10546032	1008	0
OE3	782944	241	0
IE4	11311632	1007	0
OE4	777824	238	0
IE5	12245104	1009	0
OE5	789680	240	0
IE6	13198144	1007	0
OE6	803536	239	0
IE7	13327728	1006	0
OE7	815952	238	0
IE8	13245888	1003	0
OE8	816256	238	0
IE9	13154720	1009	0
OE9	812912	237	0
IE10	12366224	1010	0
OE10	813312	240	0
IE11	11514336	1011	0
OE11	809472	240	0
IE12	10322400	1010	0
OE12	799744	240	0
IF1	8635056	1011	0
OF1	750080	237	0
IF2	9432752	1006	0
OF2	766896	239	0
IF3	10696160	1011	0
OF3	777488	240	0
IF4	11517904	1007	0
OF4	775648	239	0
IF5	12647472	1006	0
OF5	776112	236	0
IF6	13022608	1008	0
OF6	787776	237	0
IF7	13381552	1009	0
OF7	802528	238	0
IF8	15207168	1013	0
OF8	822080	238	0
IF9	13021536	1009	0
OF9	819776	239	0
IF10	12488048	1006	0
OF10	811168	239	0
IF11	11342464	1008	0
OF11	811760	241	0
IF12	10440720	1014	0
OF12	786064	236	0
IG1	8591184	1012	0
OG1	760832	239	0
IG2	9415856	1009	0
OG2	775360	241	0
IG3	10628272	1002	0
OG3	774064	239	0
IG4	11686928	1008	0
OG4	767696	235	0
IG5	12270560	1008	0
OG5	786400	241	0
IG6	12760544	1011	0
OG6	798736	241	0
IG7	13071168	1006	0
OG7	797200	238	0
IG8	13011984	1008	0
OG8	809856	240	0
IG9	12528320	1013	0
OG9	798288	236	0
IG10	12342240	1014	0
OG10	795680	237	0
IG11	11384352	1011	0
OG11	808896	240	0
IG12	10768512	1005	0
OG12	794432	235	0
IH1	8395088	1008	0
OH1	749152	236	0
IH2	9183216	1006	0
OH2	753632	235	0
IH3	10290576	1006	0
OH3	775040	240	0
IH4	10709568	1009	0
OH4	765360	238	0
IH5	11701920	1007	0
OH5	771888	236	0
IH6	11895968	1016	0
OH6	761568	233	0
IH7	12329696	1016	0
OH7	776720	235	0
IH8	12049152	1009	0
OH8	800752	240	0
IH9	11895840	1006	0
OH9	788336	236	0
IH10	11458896	1010	0
OH10	788192	237	0
IH11	11180864	1011	0
OH11	784384	237	0
IH12	10140432	1009	0
OH12	789248	238	0
```
