## Supplementary material for "A toolbox of Stable Integration Vectors (SIV) in the fission yeast *Schizosaccharomyces pombe*": Source data: S02_C016_T02_P0001_M5_X5_E1.quant

```
[instrument]
blockid	numofrow	numofcol	coversn	version	coverid	lamphours	blocksn	type	sn
21	8	12	*	1.3.2	*	*	*	ruo	272510497

[head]
version	name	operator	timestamp	expirytime	calibrationID
1.0.5	Quantitation	GUEST	*	*	*

[properties]
quantversion
0.2.5

[conditions]
BlkID	Run	ExcitationColor	EmissionColor	CameraBias	EmissionIndex	BlockTemperature	CameraGain	Point	SampleVolume	Step	ExposureIndex	CoverID	Time	SampleTemperature	CoverTemperature	ExcitationIndex	Stage	Exposure	Cycle
21	20190205smp65-76	x5	m5	*	5	60.0052,60.0005,60.012,60.0107,60.003,60.0017	*	1	10	2	1	-1	1549383135.704	59.9995,59.9995,59.9996,59.999,59.9993,60	105.012	5	2	200	16

[quant]
region	quant	count	saturation
IA1	2879760	1014	0
OA1	673312	237	0
IA2	2857168	1006	0
OA2	686032	241	0
IA3	2856928	1008	0
OA3	681008	240	0
IA4	2861168	1010	0
OA4	672288	238	0
IA5	2828512	1006	0
OA5	670176	238	0
IA6	2835984	1004	0
OA6	671504	239	0
IA7	2851392	1008	0
OA7	664256	237	0
IA8	2834784	1010	0
OA8	667088	238	0
IA9	2895856	1013	0
OA9	662064	237	0
IA10	2851504	1012	0
OA10	677152	241	0
IA11	2863808	1008	0
OA11	665760	237	0
IA12	2839968	1008	0
OA12	668320	238	0
IB1	2851264	1004	0
OB1	682480	241	0
IB2	2871728	1011	0
OB2	676912	239	0
IB3	2852752	1005	0
OB3	688432	243	0
IB4	2841376	1006	0
OB4	665936	237	0
IB5	2838576	1008	0
OB5	662192	236	0
IB6	2841680	1011	0
OB6	663456	237	0
IB7	2861600	1015	0
OB7	655888	234	0
IB8	2853152	1014	0
OB8	663808	237	0
IB9	2823696	1004	0
OB9	680560	244	0
IB10	2822128	1003	0
OB10	678400	242	0
IB11	2868608	1012	0
OB11	666784	238	0
IB12	2861408	1014	0
OB12	665936	237	0
IC1	2852448	1009	0
OC1	680112	241	0
IC2	2841968	1006	0
OC2	676960	239	0
IC3	2849680	1008	0
OC3	669856	237	0
IC4	2847104	1010	0
OC4	661664	235	0
IC5	2858496	1014	0
OC5	668800	238	0
IC6	2852912	1014	0
OC6	665936	237	0
IC7	2851040	1009	0
OC7	666816	238	0
IC8	2829712	1006	0
OC8	667376	238	0
IC9	2841648	1011	0
OC9	672816	241	0
IC10	2836896	1009	0
OC10	666992	239	0
IC11	2852320	1010	0
OC11	665376	238	0
IC12	2818336	1005	0
OC12	680848	243	0
ID1	2832480	1006	0
OD1	670752	238	0
ID2	2845424	1008	0
OD2	664768	236	0
ID3	2862512	1012	0
OD3	676432	240	0
ID4	2862496	1015	0
OD4	664976	236	0
ID5	2852256	1009	0
OD5	673792	239	0
ID6	2841424	1004	0
OD6	669744	236	0
ID7	2864992	1009	0
OD7	679072	241	0
ID8	2830752	1005	0
OD8	685504	244	0
ID9	2824240	1004	0
OD9	662448	237	0
ID10	2821536	1003	0
OD10	664544	239	0
ID11	2809936	1003	0
OD11	662704	238	0
ID12	2821120	1007	0
OD12	656336	235	0
IE1	2841792	1011	0
OE1	667168	237	0
IE2	2860032	1014	0
OE2	674416	238	0
IE3	2857440	1009	0
OE3	678944	240	0
IE4	2834624	1005	0
OE4	661296	235	0
IE5	2858240	1010	0
OE5	672400	239	0
IE6	2847728	1002	0
OE6	693104	243	0
IE7	2861120	1006	0
OE7	673552	238	0
IE8	2830784	1003	0
OE8	670432	239	0
IE9	2832128	1008	0
OE9	669824	239	0
IE10	2841536	1011	0
OE10	655296	235	0
IE11	2836624	1010	0
OE11	664320	238	0
IE12	2833392	1011	0
OE12	662224	237	0
IF1	2840816	1010	0
OF1	674464	240	0
IF2	2838032	1006	0
OF2	673232	239	0
IF3	2852416	1010	0
OF3	676912	240	0
IF4	2846848	1007	0
OF4	673744	239	0
IF5	2839296	1006	0
OF5	666528	237	0
IF6	2840800	1007	0
OF6	663408	236	0
IF7	2852832	1010	0
OF7	674800	240	0
IF8	2928272	1014	0
OF8	656816	234	0
IF9	2842640	1013	0
OF9	667904	239	0
IF10	2823936	1006	0
OF10	662624	238	0
IF11	2814416	1007	0
OF11	665680	239	0
IF12	2845024	1013	0
OF12	659344	237	0
IG1	2849536	1012	0
OG1	675312	240	0
IG2	2855264	1011	0
OG2	668736	237	0
IG3	2843232	1007	0
OG3	667376	237	0
IG4	2839008	1009	0
OG4	664816	236	0
IG5	2845616	1011	0
OG5	660640	236	0
IG6	2843952	1012	0
OG6	679040	242	0
IG7	2837984	1008	0
OG7	670656	239	0
IG8	2820720	1004	0
OG8	681840	244	0
IG9	2843520	1015	0
OG9	653984	234	0
IG10	2842096	1014	0
OG10	659328	236	0
IG11	2835264	1013	0
OG11	660768	237	0
IG12	2818928	1008	0
OG12	668240	240	0
IH1	2834144	1006	0
OH1	667776	237	0
IH2	2843872	1006	0
OH2	671232	238	0
IH3	2851760	1010	0
OH3	672144	238	0
IH4	2847408	1012	0
OH4	675760	240	0
IH5	2832688	1006	0
OH5	669552	238	0
IH6	2842976	1013	0
OH6	667008	237	0
IH7	2845072	1014	0
OH7	665264	238	0
IH8	2833248	1011	0
OH8	677232	242	0
IH9	2816608	1007	0
OH9	663536	238	0
IH10	2820288	1008	0
OH10	658240	236	0
IH11	2820640	1009	0
OH11	671104	241	0
IH12	2827328	1010	0
OH12	669616	240	0
```
