## Supplementary material for "A toolbox of Stable Integration Vectors (SIV) in the fission yeast *Schizosaccharomyces pombe*": Source data: S02_C016_T02_P0001_M5_X5_E2.quant

```
[instrument]
blockid	numofrow	numofcol	coversn	version	coverid	lamphours	blocksn	type	sn
21	8	12	*	1.3.2	*	*	*	ruo	272510497

[head]
version	name	operator	timestamp	expirytime	calibrationID
1.0.5	Quantitation	GUEST	*	*	*

[properties]
quantversion
0.2.5

[conditions]
BlkID	Run	ExcitationColor	EmissionColor	CameraBias	EmissionIndex	BlockTemperature	CameraGain	Point	SampleVolume	Step	ExposureIndex	CoverID	Time	SampleTemperature	CoverTemperature	ExcitationIndex	Stage	Exposure	Cycle
21	20190205smp65-76	x5	m5	*	5	60.0052,60.0005,60.012,60.0107,60.003,60.0017	*	1	10	2	2	-1	1549383136.424	59.9995,59.9995,59.9996,59.999,59.9993,60	105.012	5	2	920	16

[quant]
region	quant	count	saturation
IA1	3196400	1014	0
OA1	742496	237	0
IA2	3167680	1006	0
OA2	761424	241	0
IA3	3143584	1008	0
OA3	746208	240	0
IA4	3153216	1010	0
OA4	729984	238	0
IA5	3084704	1006	0
OA5	727984	238	0
IA6	3137920	1004	0
OA6	728704	239	0
IA7	3176480	1008	0
OA7	723936	237	0
IA8	3122688	1010	0
OA8	723504	238	0
IA9	3411296	1013	0
OA9	722784	237	0
IA10	3191808	1012	0
OA10	744240	241	0
IA11	3305072	1008	0
OA11	738480	237	0
IA12	3185808	1008	0
OA12	735920	238	0
IB1	3134128	1004	0
OB1	747536	241	0
IB2	3135152	1011	0
OB2	736496	239	0
IB3	3099344	1005	0
OB3	743072	243	0
IB4	3073936	1006	0
OB4	721216	237	0
IB5	3069552	1008	0
OB5	710656	236	0
IB6	3084960	1011	0
OB6	714928	237	0
IB7	3125056	1015	0
OB7	707344	234	0
IB8	3120592	1014	0
OB8	720416	237	0
IB9	3111696	1004	0
OB9	736608	244	0
IB10	3128240	1003	0
OB10	739456	242	0
IB11	3256896	1012	0
OB11	734416	238	0
IB12	3176800	1014	0
OB12	728736	237	0
IC1	3077152	1009	0
OC1	736240	241	0
IC2	3060176	1006	0
OC2	726336	239	0
IC3	3074080	1008	0
OC3	714848	237	0
IC4	3064960	1010	0
OC4	708752	235	0
IC5	3090080	1014	0
OC5	719968	238	0
IC6	3097664	1014	0
OC6	716160	237	0
IC7	3133472	1009	0
OC7	723952	238	0
IC8	3105040	1006	0
OC8	720256	238	0
IC9	3131824	1011	0
OC9	727120	241	0
IC10	3117232	1009	0
OC10	716768	239	0
IC11	3201504	1010	0
OC11	722816	238	0
IC12	3093152	1005	0
OC12	739408	243	0
ID1	3040848	1006	0
OD1	722144	238	0
ID2	3064816	1008	0
OD2	714320	236	0
ID3	3091360	1012	0
OD3	724896	240	0
ID4	3100176	1015	0
OD4	719360	236	0
ID5	3139456	1009	0
OD5	729456	239	0
ID6	3172848	1004	0
OD6	743680	236	0
ID7	3221152	1009	0
OD7	743600	241	0
ID8	3127984	1005	0
OD8	741760	244	0
ID9	3123072	1004	0
OD9	718480	237	0
ID10	3145056	1003	0
OD10	717664	239	0
ID11	3099344	1003	0
OD11	717440	238	0
ID12	3076320	1007	0
OD12	706960	235	0
IE1	3047072	1011	0
OE1	716160	237	0
IE2	3068192	1014	0
OE2	724864	238	0
IE3	3086096	1009	0
OE3	731872	240	0
IE4	3087488	1005	0
OE4	719696	235	0
IE5	3121280	1010	0
OE5	730704	239	0
IE6	3204864	1002	0
OE6	779184	243	0
IE7	3231616	1006	0
OE7	753872	238	0
IE8	3149680	1003	0
OE8	737632	239	0
IE9	3130384	1008	0
OE9	727584	239	0
IE10	3143040	1011	0
OE10	713264	235	0
IE11	3120992	1010	0
OE11	720256	238	0
IE12	3081904	1011	0
OE12	713024	237	0
IF1	3060096	1010	0
OF1	723472	240	0
IF2	3057536	1006	0
OF2	727056	239	0
IF3	3102880	1010	0
OF3	731856	240	0
IF4	3128832	1007	0
OF4	728768	239	0
IF5	3133424	1006	0
OF5	726448	237	0
IF6	3147712	1007	0
OF6	729904	236	0
IF7	3175104	1010	0
OF7	739536	240	0
IF8	3495056	1014	0
OF8	717216	234	0
IF9	3165200	1013	0
OF9	725984	239	0
IF10	3122256	1006	0
OF10	719296	238	0
IF11	3098480	1007	0
OF11	722480	239	0
IF12	3131056	1013	0
OF12	712048	237	0
IG1	3056560	1012	0
OG1	730768	240	0
IG2	3085264	1011	0
OG2	722352	237	0
IG3	3076432	1007	0
OG3	724640	237	0
IG4	3083584	1009	0
OG4	719344	236	0
IG5	3097568	1011	0
OG5	714224	236	0
IG6	3107392	1012	0
OG6	736896	242	0
IG7	3114336	1008	0
OG7	726144	239	0
IG8	3093328	1004	0
OG8	738720	244	0
IG9	3123296	1015	0
OG9	705616	234	0
IG10	3133728	1014	0
OG10	713568	236	0
IG11	3110256	1013	0
OG11	713584	237	0
IG12	3061568	1008	0
OG12	717280	240	0
IH1	3053072	1006	0
OH1	714240	237	0
IH2	3075296	1006	0
OH2	724416	238	0
IH3	3078160	1010	0
OH3	724240	238	0
IH4	3077808	1012	0
OH4	727008	240	0
IH5	3074464	1006	0
OH5	722960	238	0
IH6	3081328	1013	0
OH6	716720	237	0
IH7	3087408	1014	0
OH7	721232	238	0
IH8	3080944	1011	0
OH8	732128	242	0
IH9	3069360	1007	0
OH9	717312	238	0
IH10	3080896	1008	0
OH10	713056	236	0
IH11	3078080	1009	0
OH11	720640	241	0
IH12	3047216	1010	0
OH12	716512	240	0
```
