## Supplementary material for "A toolbox of Stable Integration Vectors (SIV) in the fission yeast *Schizosaccharomyces pombe*": Source data: S02_C017_T02_P0001_M1_X1_E1.quant

```
[instrument]
blockid	numofrow	numofcol	coversn	version	coverid	lamphours	blocksn	type	sn
21	8	12	*	1.3.2	*	*	*	ruo	272510497

[head]
version	name	operator	timestamp	expirytime	calibrationID
1.0.5	Quantitation	GUEST	*	*	*

[properties]
quantversion
0.2.5

[conditions]
BlkID	Run	ExcitationColor	EmissionColor	CameraBias	EmissionIndex	BlockTemperature	CameraGain	Point	SampleVolume	Step	ExposureIndex	CoverID	Time	SampleTemperature	CoverTemperature	ExcitationIndex	Stage	Exposure	Cycle
21	20190205smp65-76	x1	m1	*	1	60.0078,59.9834,59.9803,59.9891,60.0055,60.0089	*	1	10	2	1	-1	1549383262.758	59.9988,59.9979,59.998,59.9976,59.9976,59.9985	104.943	1	2	60	17

[quant]
region	quant	count	saturation
IA1	2956064	1013	0
OA1	662112	237	0
IA2	2973376	1008	0
OA2	662560	236	0
IA3	3012864	1008	0
OA3	656768	234	0
IA4	3061520	1016	0
OA4	656160	234	0
IA5	3075520	1017	0
OA5	655440	233	0
IA6	3069888	1010	0
OA6	674304	240	0
IA7	3350432	1006	0
OA7	673264	239	0
IA8	3377104	1013	0
OA8	665456	237	0
IA9	3393936	1016	0
OA9	663600	237	0
IA10	3304944	1017	0
OA10	661840	236	0
IA11	3264848	1017	0
OA11	656752	235	0
IA12	3179088	1011	0
OA12	662240	238	0
IB1	2973152	1009	0
OB1	661088	237	0
IB2	3017392	1010	0
OB2	676192	241	0
IB3	3087072	1016	0
OB3	675616	240	0
IB4	3100176	1014	0
OB4	672896	239	0
IB5	3116160	1009	0
OB5	670096	237	0
IB6	3142848	1011	0
OB6	662256	235	0
IB7	3507792	1016	0
OB7	671152	237	0
IB8	3515120	1018	0
OB8	671264	237	0
IB9	3457424	1015	0
OB9	663792	236	0
IB10	3401056	1007	0
OB10	674032	240	0
IB11	3360944	1013	0
OB11	663744	237	0
IB12	3228368	1009	0
OB12	667296	239	0
IC1	3011248	1015	0
OC1	669616	239	0
IC2	3000048	1016	0
OC2	674624	240	0
IC3	3098368	1011	0
OC3	670384	238	0
IC4	3121616	1007	0
OC4	682640	241	0
IC5	3170176	1013	0
OC5	680528	240	0
IC6	3198096	1016	0
OC6	679376	240	0
IC7	3603872	1011	0
OC7	684208	240	0
IC8	3583216	1008	0
OC8	672688	236	0
IC9	3553360	1011	0
OC9	672896	237	0
IC10	3472320	1006	0
OC10	674896	239	0
IC11	3393312	1006	0
OC11	676160	240	0
IC12	3290112	1011	0
OC12	660336	236	0
ID1	3021312	1012	0
OD1	666528	238	0
ID2	3085264	1012	0
OD2	667040	237	0
ID3	3128272	1007	0
OD3	671184	237	0
ID4	3191712	1016	0
OD4	666672	236	0
ID5	3217312	1010	0
OD5	684192	241	0
ID6	3225792	1007	0
OD6	678944	238	0
ID7	3707328	1012	0
OD7	687504	240	0
ID8	3661024	1008	0
OD8	691424	242	0
ID9	3620528	1006	0
OD9	681568	239	0
ID10	3573776	1012	0
OD10	670752	237	0
ID11	3471888	1010	0
OD11	670896	238	0
ID12	3361840	1013	0
OD12	676464	241	0
IE1	3027824	1012	0
OE1	676880	242	0
IE2	3056832	1006	0
OE2	673920	240	0
IE3	3146240	1011	0
OE3	669920	237	0
IE4	3163312	1007	0
OE4	689408	243	0
IE5	3189552	1015	0
OE5	682208	240	0
IE6	3250608	1012	0
OE6	675392	237	0
IE7	3695152	1010	0
OE7	674192	236	0
IE8	3651216	1010	0
OE8	673296	236	0
IE9	3623456	1011	0
OE9	686256	241	0
IE10	3584096	1016	0
OE10	667392	236	0
IE11	3513552	1016	0
OE11	671072	238	0
IE12	3366128	1012	0
OE12	668656	238	0
IF1	3028128	1007	0
OF1	675120	241	0
IF2	3082112	1010	0
OF2	669216	238	0
IF3	3196464	1018	0
OF3	674480	239	0
IF4	3201280	1015	0
OF4	678992	239	0
IF5	3224288	1010	0
OF5	671968	237	0
IF6	3235664	1010	0
OF6	669040	236	0
IF7	3680560	1012	0
OF7	675296	237	0
IF8	3872416	1016	0
OF8	683408	239	0
IF9	3620416	1012	0
OF9	679648	239	0
IF10	3564176	1006	0
OF10	681936	240	0
IF11	3474816	1013	0
OF11	670832	238	0
IF12	3380480	1015	0
OF12	663392	237	0
IG1	3024880	1009	0
OG1	678272	243	0
IG2	3083120	1012	0
OG2	668080	238	0
IG3	3128720	1007	0
OG3	670960	238	0
IG4	3168304	1010	0
OG4	683248	242	0
IG5	3188432	1006	0
OG5	677328	240	0
IG6	3217632	1010	0
OG6	673792	238	0
IG7	3640352	1008	0
OG7	666688	235	0
IG8	3657568	1015	0
OG8	667136	236	0
IG9	3588496	1016	0
OG9	674864	239	0
IG10	3567424	1016	0
OG10	670416	238	0
IG11	3445968	1011	0
OG11	668288	238	0
IG12	3362704	1010	0
OG12	660800	236	0
IH1	3016992	1011	0
OH1	666640	239	0
IH2	3080480	1018	0
OH2	663984	237	0
IH3	3117360	1013	0
OH3	675328	240	0
IH4	3114080	1005	0
OH4	667056	237	0
IH5	3156816	1011	0
OH5	668544	238	0
IH6	3189616	1016	0
OH6	657776	234	0
IH7	3571088	1017	0
OH7	662400	235	0
IH8	3519840	1009	0
OH8	672208	238	0
IH9	3495504	1010	0
OH9	671424	239	0
IH10	3449088	1011	0
OH10	671776	240	0
IH11	3389344	1009	0
OH11	669024	240	0
IH12	3305664	1007	0
OH12	653888	235	0
```
