## Supplementary material for "A toolbox of Stable Integration Vectors (SIV) in the fission yeast *Schizosaccharomyces pombe*": Source data: S02_C017_T02_P0001_M1_X1_E2.quant

```
[instrument]
blockid	numofrow	numofcol	coversn	version	coverid	lamphours	blocksn	type	sn
21	8	12	*	1.3.2	*	*	*	ruo	272510497

[head]
version	name	operator	timestamp	expirytime	calibrationID
1.0.5	Quantitation	GUEST	*	*	*

[properties]
quantversion
0.2.5

[conditions]
BlkID	Run	ExcitationColor	EmissionColor	CameraBias	EmissionIndex	BlockTemperature	CameraGain	Point	SampleVolume	Step	ExposureIndex	CoverID	Time	SampleTemperature	CoverTemperature	ExcitationIndex	Stage	Exposure	Cycle
21	20190205smp65-76	x1	m1	*	1	60.0078,59.9834,59.9803,59.9891,60.0055,60.0089	*	1	10	2	2	-1	1549383263.414	59.9988,59.9979,59.998,59.9976,59.9976,59.9985	104.943	1	2	175	17

[quant]
region	quant	count	saturation
IA1	3269984	1013	0
OA1	674256	237	0
IA2	3332064	1008	0
OA2	680080	236	0
IA3	3437952	1008	0
OA3	675328	234	0
IA4	3561616	1016	0
OA4	677424	234	0
IA5	3612496	1017	0
OA5	681936	233	0
IA6	3655344	1010	0
OA6	702944	240	0
IA7	4497232	1006	0
OA7	707600	239	0
IA8	4540896	1013	0
OA8	703600	237	0
IA9	4594032	1016	0
OA9	698688	237	0
IA10	4321936	1017	0
OA10	690368	236	0
IA11	4209328	1017	0
OA11	683856	235	0
IA12	3988288	1011	0
OA12	684640	238	0
IB1	3324992	1009	0
OB1	677824	237	0
IB2	3463280	1010	0
OB2	698912	241	0
IB3	3621488	1016	0
OB3	700688	240	0
IB4	3692512	1014	0
OB4	705440	239	0
IB5	3772096	1009	0
OB5	706000	237	0
IB6	3843488	1011	0
OB6	699728	235	0
IB7	4893376	1016	0
OB7	714320	237	0
IB8	4899088	1018	0
OB8	715296	237	0
IB9	4773552	1015	0
OB9	706752	236	0
IB10	4656464	1007	0
OB10	714192	240	0
IB11	4498528	1013	0
OB11	696832	237	0
IB12	4141392	1009	0
OB12	694864	239	0
IC1	3408352	1015	0
OC1	687984	239	0
IC2	3379312	1016	0
OC2	696336	240	0
IC3	3684272	1011	0
OC3	699552	238	0
IC4	3784720	1007	0
OC4	713712	241	0
IC5	3900240	1013	0
OC5	716784	240	0
IC6	3975536	1016	0
OC6	720528	240	0
IC7	5195232	1011	0
OC7	733168	240	0
IC8	5164112	1008	0
OC8	720336	236	0
IC9	5068592	1011	0
OC9	719520	237	0
IC10	4853536	1006	0
OC10	719616	239	0
IC11	4641568	1006	0
OC11	714032	240	0
IC12	4296128	1011	0
OC12	692048	236	0
ID1	3458064	1012	0
OD1	686864	238	0
ID2	3642432	1012	0
OD2	691008	237	0
ID3	3775296	1007	0
OD3	699776	237	0
ID4	3935744	1016	0
OD4	703488	236	0
ID5	4049216	1010	0
OD5	724976	241	0
ID6	4105984	1007	0
OD6	726384	238	0
ID7	5484416	1012	0
OD7	739824	240	0
ID8	5396096	1008	0
OD8	744576	242	0
ID9	5292672	1006	0
OD9	728608	239	0
ID10	5123648	1012	0
OD10	717504	237	0
ID11	4849600	1010	0
OD11	711680	238	0
ID12	4486960	1013	0
OD12	709936	241	0
IE1	3490032	1012	0
OE1	697168	242	0
IE2	3596816	1006	0
OE2	700624	240	0
IE3	3820816	1011	0
OE3	700128	237	0
IE4	3918208	1007	0
OE4	725856	243	0
IE5	3957344	1015	0
OE5	721408	240	0
IE6	4174992	1012	0
OE6	722800	237	0
IE7	5465216	1010	0
OE7	730960	236	0
IE8	5361456	1010	0
OE8	727280	236	0
IE9	5297552	1011	0
OE9	737552	241	0
IE10	5144208	1016	0
OE10	715712	236	0
IE11	4928512	1016	0
OE11	713488	238	0
IE12	4519232	1012	0
OE12	703440	238	0
IF1	3493968	1007	0
OF1	694560	241	0
IF2	3637232	1010	0
OF2	696496	238	0
IF3	3916880	1018	0
OF3	704448	239	0
IF4	3966352	1015	0
OF4	709744	239	0
IF5	4081152	1010	0
OF5	711584	237	0
IF6	4115216	1010	0
OF6	713136	236	0
IF7	5416592	1012	0
OF7	724480	237	0
IF8	5958576	1016	0
OF8	733488	239	0
IF9	5273376	1012	0
OF9	727680	239	0
IF10	5118016	1006	0
OF10	722864	240	0
IF11	4831904	1013	0
OF11	707024	238	0
IF12	4544576	1015	0
OF12	696480	237	0
IG1	3484304	1009	0
OG1	696368	243	0
IG2	3636912	1012	0
OG2	691408	238	0
IG3	3781584	1007	0
OG3	695088	238	0
IG4	3907488	1010	0
OG4	710960	242	0
IG5	3992736	1006	0
OG5	712784	240	0
IG6	4084720	1010	0
OG6	711024	238	0
IG7	5311936	1008	0
OG7	710128	235	0
IG8	5330752	1015	0
OG8	711472	236	0
IG9	5136704	1016	0
OG9	717808	239	0
IG10	5070192	1016	0
OG10	710096	238	0
IG11	4761792	1011	0
OG11	704576	238	0
IG12	4510656	1010	0
OG12	687392	236	0
IH1	3462704	1011	0
OH1	683280	239	0
IH2	3610080	1018	0
OH2	684480	237	0
IH3	3749872	1013	0
OH3	699008	240	0
IH4	3786256	1005	0
OH4	691136	237	0
IH5	3897200	1011	0
OH5	699952	238	0
IH6	3973600	1016	0
OH6	689760	234	0
IH7	5081200	1017	0
OH7	701280	235	0
IH8	4987632	1009	0
OH8	710048	238	0
IH9	4926464	1010	0
OH9	710608	239	0
IH10	4776848	1011	0
OH10	704928	240	0
IH11	4621808	1009	0
OH11	702224	240	0
IH12	4364112	1007	0
OH12	680304	235	0
```
