## Supplementary material for "A toolbox of Stable Integration Vectors (SIV) in the fission yeast *Schizosaccharomyces pombe*": Source data: S02_C017_T02_P0001_M1_X1_E3.quant

```
[instrument]
blockid	numofrow	numofcol	coversn	version	coverid	lamphours	blocksn	type	sn
21	8	12	*	1.3.2	*	*	*	ruo	272510497

[head]
version	name	operator	timestamp	expirytime	calibrationID
1.0.5	Quantitation	GUEST	*	*	*

[properties]
quantversion
0.2.5

[conditions]
BlkID	Run	ExcitationColor	EmissionColor	CameraBias	EmissionIndex	BlockTemperature	CameraGain	Point	SampleVolume	Step	ExposureIndex	CoverID	Time	SampleTemperature	CoverTemperature	ExcitationIndex	Stage	Exposure	Cycle
21	20190205smp65-76	x1	m1	*	1	60.0078,59.9834,59.9803,59.9891,60.0055,60.0089	*	1	10	2	3	-1	1549383264.131	59.9988,59.9979,59.998,59.9976,59.9976,59.9985	104.943	1	2	520	17

[quant]
region	quant	count	saturation
IA1	4197664	1013	0
OA1	718320	237	0
IA2	4404000	1008	0
OA2	730912	236	0
IA3	4706432	1008	0
OA3	739520	234	0
IA4	5042064	1016	0
OA4	746736	234	0
IA5	5204720	1017	0
OA5	756480	233	0
IA6	5380976	1010	0
OA6	789392	240	0
IA7	7897216	1006	0
OA7	809536	239	0
IA8	8012912	1013	0
OA8	808112	237	0
IA9	8154080	1016	0
OA9	799968	237	0
IA10	7355520	1017	0
OA10	782608	236	0
IA11	7029328	1017	0
OA11	765184	235	0
IA12	6391568	1011	0
OA12	752064	238	0
IB1	4380944	1009	0
OB1	727776	237	0
IB2	4783152	1010	0
OB2	758672	241	0
IB3	5230480	1016	0
OB3	775728	240	0
IB4	5468928	1014	0
OB4	792048	239	0
IB5	5737232	1009	0
OB5	808144	237	0
IB6	5963520	1011	0
OB6	806704	235	0
IB7	9044144	1016	0
OB7	840512	237	0
IB8	9062160	1018	0
OB8	844512	237	0
IB9	8736944	1015	0
OB9	828800	236	0
IB10	8406640	1007	0
OB10	830800	240	0
IB11	7916832	1013	0
OB11	798720	237	0
IB12	6880192	1009	0
OB12	774112	239	0
IC1	4611584	1015	0
OC1	741760	239	0
IC2	4514416	1016	0
OC2	764976	240	0
IC3	5451216	1011	0
OC3	782320	238	0
IC4	5782624	1007	0
OC4	813680	241	0
IC5	6103728	1013	0
OC5	832144	240	0
IC6	6320032	1016	0
OC6	849872	240	0
IC7	9986928	1011	0
OC7	880208	240	0
IC8	9909696	1008	0
OC8	871216	236	0
IC9	9622208	1011	0
OC9	859120	237	0
IC10	9006992	1006	0
OC10	849568	239	0
IC11	8378144	1006	0
OC11	828128	240	0
IC12	7321232	1011	0
OC12	784896	236	0
ID1	4771088	1012	0
OD1	742656	238	0
ID2	5279552	1012	0
OD2	764496	237	0
ID3	5715008	1007	0
OD3	787328	237	0
ID4	6170208	1016	0
OD4	807376	236	0
ID5	6546224	1010	0
OD5	849888	241	0
ID6	6748880	1007	0
OD6	872992	238	0
ID7	10810720	1012	0
OD7	901408	240	0
ID8	10598416	1008	0
OD8	908224	242	0
ID9	10308896	1006	0
OD9	885280	239	0
ID10	9769632	1012	0
OD10	855936	237	0
ID11	8983040	1010	0
OD11	834176	238	0
ID12	7871728	1013	0
OD12	812544	241	0
IE1	4874912	1012	0
OE1	757136	242	0
IE2	5199824	1006	0
OE2	776064	240	0
IE3	5845040	1011	0
OE3	788112	237	0
IE4	6163584	1007	0
OE4	837120	243	0
IE5	6245856	1015	0
OE5	845712	240	0
IE6	6931120	1012	0
OE6	872656	237	0
IE7	10775088	1010	0
OE7	896784	236	0
IE8	10481888	1010	0
OE8	884752	236	0
IE9	10304592	1011	0
OE9	896688	241	0
IE10	9820176	1016	0
OE10	855696	236	0
IE11	9200288	1016	0
OE11	835056	238	0
IE12	7968144	1012	0
OE12	804048	238	0
IF1	4915776	1007	0
OF1	752400	241	0
IF2	5313376	1010	0
OF2	764528	238	0
IF3	6096016	1018	0
OF3	792640	239	0
IF4	6291056	1015	0
OF4	813968	239	0
IF5	6664656	1010	0
OF5	826528	237	0
IF6	6782608	1010	0
OF6	839872	236	0
IF7	10631568	1012	0
OF7	873728	237	0
IF8	12243504	1016	0
OF8	892448	239	0
IF9	10241952	1012	0
OF9	876016	239	0
IF10	9802016	1006	0
OF10	860944	240	0
IF11	8927328	1013	0
OF11	822640	238	0
IF12	8039904	1015	0
OF12	788880	237	0
IG1	4870928	1009	0
OG1	751920	243	0
IG2	5280272	1012	0
OG2	755984	238	0
IG3	5736784	1007	0
OG3	773920	238	0
IG4	6118448	1010	0
OG4	804384	242	0
IG5	6411600	1006	0
OG5	815648	240	0
IG6	6655280	1010	0
OG6	820928	238	0
IG7	10334384	1008	0
OG7	837536	235	0
IG8	10344352	1015	0
OG8	843664	236	0
IG9	9806864	1016	0
OG9	845408	239	0
IG10	9588688	1016	0
OG10	827232	238	0
IG11	8703872	1011	0
OG11	806640	238	0
IG12	7960240	1010	0
OG12	778912	236	0
IH1	4764384	1011	0
OH1	730448	239	0
IH2	5161680	1018	0
OH2	738464	237	0
IH3	5587888	1013	0
OH3	764208	240	0
IH4	5783792	1005	0
OH4	766736	237	0
IH5	6084144	1011	0
OH5	784080	238	0
IH6	6303776	1016	0
OH6	780864	234	0
IH7	9571632	1017	0
OH7	809312	235	0
IH8	9345408	1009	0
OH8	821248	238	0
IH9	9156336	1010	0
OH9	814880	239	0
IH10	8726288	1011	0
OH10	803888	240	0
IH11	8262576	1009	0
OH11	789664	240	0
IH12	7508064	1007	0
OH12	755632	235	0
```
