## Supplementary material for "A toolbox of Stable Integration Vectors (SIV) in the fission yeast *Schizosaccharomyces pombe*": Source data: S02_C017_T02_P0001_M2_X2_E1.quant

```
[instrument]
blockid	numofrow	numofcol	coversn	version	coverid	lamphours	blocksn	type	sn
21	8	12	*	1.3.2	*	*	*	ruo	272510497

[head]
version	name	operator	timestamp	expirytime	calibrationID
1.0.5	Quantitation	GUEST	*	*	*

[properties]
quantversion
0.2.5

[conditions]
BlkID	Run	ExcitationColor	EmissionColor	CameraBias	EmissionIndex	BlockTemperature	CameraGain	Point	SampleVolume	Step	ExposureIndex	CoverID	Time	SampleTemperature	CoverTemperature	ExcitationIndex	Stage	Exposure	Cycle
21	20190205smp65-76	x2	m2	*	2	60.0078,59.9834,59.9803,59.9891,60.0055,60.0089	*	1	10	2	1	-1	1549383260.893	59.9988,59.9979,59.998,59.9976,59.9976,59.9985	104.943	2	2	100	17

[quant]
region	quant	count	saturation
IA1	3080592	1006	0
OA1	675024	240	0
IA2	3122784	1009	0
OA2	672320	239	0
IA3	3163280	1008	0
OA3	669568	238	0
IA4	3206768	1015	0
OA4	669632	239	0
IA5	3210224	1011	0
OA5	665136	237	0
IA6	3224208	1009	0
OA6	653920	235	0
IA7	3326720	1009	0
OA7	656448	235	0
IA8	3355392	1012	0
OA8	668000	239	0
IA9	3369808	1016	0
OA9	655376	235	0
IA10	3343776	1015	0
OA10	658688	236	0
IA11	3291072	1005	0
OA11	685008	245	0
IA12	3282432	1005	0
OA12	673424	241	0
IB1	3124720	1007	0
OB1	675952	241	0
IB2	3183936	1011	0
OB2	672352	239	0
IB3	3285088	1016	0
OB3	656352	234	0
IB4	3272400	1010	0
OB4	660368	236	0
IB5	3303808	1005	0
OB5	664864	237	0
IB6	3343280	1010	0
OB6	664944	238	0
IB7	3487920	1016	0
OB7	656640	234	0
IB8	3497872	1016	0
OB8	655808	234	0
IB9	3447200	1009	0
OB9	665392	239	0
IB10	3438160	1008	0
OB10	664288	238	0
IB11	3405472	1011	0
OB11	671088	240	0
IB12	3351584	1010	0
OB12	671856	241	0
IC1	3178496	1016	0
OC1	663824	236	0
IC2	3102736	1015	0
OC2	670688	239	0
IC3	3297056	1009	0
OC3	661888	236	0
IC4	3347408	1011	0
OC4	666064	238	0
IC5	3394800	1014	0
OC5	665472	237	0
IC6	3427152	1014	0
OC6	666464	237	0
IC7	3582848	1009	0
OC7	666224	238	0
IC8	3581008	1008	0
OC8	670672	239	0
IC9	3569008	1010	0
OC9	674848	241	0
IC10	3511536	1005	0
OC10	681456	244	0
IC11	3456112	1007	0
OC11	656560	235	0
IC12	3384336	1008	0
OC12	664240	237	0
ID1	3249360	1010	0
OD1	671200	239	0
ID2	3276912	1009	0
OD2	660960	235	0
ID3	3358896	1008	0
OD3	674576	240	0
ID4	3445440	1015	0
OD4	669440	239	0
ID5	3476640	1006	0
OD5	685376	244	0
ID6	3511088	1010	0
OD6	662944	236	0
ID7	3713376	1011	0
OD7	673904	240	0
ID8	3677968	1008	0
OD8	667232	238	0
ID9	3675088	1010	0
OD9	659904	236	0
ID10	3625968	1009	0
OD10	658848	236	0
ID11	3562128	1010	0
OD11	661024	237	0
ID12	3482032	1014	0
OD12	670416	240	0
IE1	3224560	1008	0
OE1	664496	237	0
IE2	3285824	1011	0
OE2	665552	237	0
IE3	3407280	1009	0
OE3	669664	238	0
IE4	3449488	1008	0
OE4	679936	242	0
IE5	3437184	1014	0
OE5	672224	239	0
IE6	3578272	1011	0
OE6	662688	236	0
IE7	3710432	1008	0
OE7	674192	239	0
IE8	3693280	1010	0
OE8	663984	236	0
IE9	3693152	1012	0
OE9	670560	239	0
IE10	3679744	1016	0
OE10	655600	234	0
IE11	3625536	1014	0
OE11	666656	238	0
IE12	3487520	1007	0
OE12	682144	244	0
IF1	3260432	1009	0
OF1	663264	236	0
IF2	3329232	1010	0
OF2	680448	242	0
IF3	3535088	1018	0
OF3	666192	236	0
IF4	3490208	1013	0
OF4	671712	239	0
IF5	3553872	1008	0
OF5	662768	237	0
IF6	3557664	1008	0
OF6	669584	238	0
IF7	3734784	1009	0
OF7	677104	241	0
IF8	3999424	1016	0
OF8	669664	237	0
IF9	3710448	1009	0
OF9	671760	239	0
IF10	3677920	1005	0
OF10	687216	245	0
IF11	3612320	1015	0
OF11	660832	236	0
IF12	3546528	1015	0
OF12	656608	235	0
IG1	3276128	1017	0
OG1	646064	231	0
IG2	3329392	1011	0
OG2	668112	238	0
IG3	3408800	1007	0
OG3	668928	238	0
IG4	3478192	1010	0
OG4	665088	237	0
IG5	3510720	1006	0
OG5	668960	239	0
IG6	3567600	1009	0
OG6	668704	239	0
IG7	3704768	1007	0
OG7	663936	237	0
IG8	3751520	1017	0
OG8	650880	232	0
IG9	3673136	1015	0
OG9	666240	238	0
IG10	3687888	1014	0
OG10	666560	238	0
IG11	3593344	1011	0
OG11	659280	236	0
IG12	3562720	1010	0
OG12	659904	236	0
IH1	3246320	1009	0
OH1	678000	242	0
IH2	3324448	1016	0
OH2	656976	234	0
IH3	3389216	1009	0
OH3	666080	237	0
IH4	3392800	1003	0
OH4	672128	239	0
IH5	3455744	1011	0
OH5	667520	238	0
IH6	3496640	1014	0
OH6	671712	240	0
IH7	3659168	1017	0
OH7	650448	232	0
IH8	3613824	1007	0
OH8	665936	238	0
IH9	3611616	1010	0
OH9	662544	237	0
IH10	3590144	1011	0
OH10	662272	237	0
IH11	3572336	1008	0
OH11	673568	241	0
IH12	3521664	1007	0
OH12	658272	235	0
```
