## Supplementary material for "A toolbox of Stable Integration Vectors (SIV) in the fission yeast *Schizosaccharomyces pombe*": Source data: S02_C017_T02_P0001_M2_X2_E2.quant

```
[instrument]
blockid	numofrow	numofcol	coversn	version	coverid	lamphours	blocksn	type	sn
21	8	12	*	1.3.2	*	*	*	ruo	272510497

[head]
version	name	operator	timestamp	expirytime	calibrationID
1.0.5	Quantitation	GUEST	*	*	*

[properties]
quantversion
0.2.5

[conditions]
BlkID	Run	ExcitationColor	EmissionColor	CameraBias	EmissionIndex	BlockTemperature	CameraGain	Point	SampleVolume	Step	ExposureIndex	CoverID	Time	SampleTemperature	CoverTemperature	ExcitationIndex	Stage	Exposure	Cycle
21	20190205smp65-76	x2	m2	*	2	60.0078,59.9834,59.9803,59.9891,60.0055,60.0089	*	1	10	2	2	-1	1549383261.565	59.9988,59.9979,59.998,59.9976,59.9976,59.9985	104.943	2	2	430	17

[quant]
region	quant	count	saturation
IA1	4085792	1006	0
OA1	711328	240	0
IA2	4216256	1009	0
OA2	711168	239	0
IA3	4394112	1008	0
OA3	704848	238	0
IA4	4542512	1015	0
OA4	704672	239	0
IA5	4623152	1011	0
OA5	695664	237	0
IA6	4728512	1009	0
OA6	687984	235	0
IA7	5149456	1009	0
OA7	693760	235	0
IA8	5272064	1012	0
OA8	706944	239	0
IA9	5345920	1016	0
OA9	697600	235	0
IA10	5197648	1015	0
OA10	699856	236	0
IA11	5103440	1005	0
OA11	730976	245	0
IA12	5034496	1005	0
OA12	717328	241	0
IB1	4236624	1007	0
OB1	713888	241	0
IB2	4463552	1011	0
OB2	708496	239	0
IB3	4847920	1016	0
OB3	692944	234	0
IB4	4876304	1010	0
OB4	702064	236	0
IB5	5075024	1005	0
OB5	704416	237	0
IB6	5231136	1010	0
OB6	702288	238	0
IB7	5791472	1016	0
OB7	697696	234	0
IB8	5855456	1016	0
OB8	701440	234	0
IB9	5747552	1009	0
OB9	714016	239	0
IB10	5707024	1008	0
OB10	714384	238	0
IB11	5541264	1011	0
OB11	720208	240	0
IB12	5285616	1010	0
OB12	719648	241	0
IC1	4417200	1016	0
OC1	694752	236	0
IC2	4074992	1015	0
OC2	700480	239	0
IC3	4976624	1009	0
OC3	699216	236	0
IC4	5185328	1011	0
OC4	704528	238	0
IC5	5375904	1014	0
OC5	703232	237	0
IC6	5539392	1014	0
OC6	706384	237	0
IC7	6290272	1009	0
OC7	717344	238	0
IC8	6312736	1008	0
OC8	720896	239	0
IC9	6269008	1010	0
OC9	725168	241	0
IC10	6026544	1005	0
OC10	731216	244	0
IC11	5791072	1007	0
OC11	704816	235	0
IC12	5467248	1008	0
OC12	705568	237	0
ID1	4782432	1010	0
OD1	704240	239	0
ID2	4897296	1009	0
OD2	694000	235	0
ID3	5271152	1008	0
OD3	712560	240	0
ID4	5590208	1015	0
OD4	709152	239	0
ID5	5823168	1006	0
OD5	727888	244	0
ID6	5949504	1010	0
OD6	709104	236	0
ID7	6783904	1011	0
OD7	727152	240	0
ID8	6733728	1008	0
OD8	719840	238	0
ID9	6701040	1010	0
OD9	713104	236	0
ID10	6480192	1009	0
OD10	710752	236	0
ID11	6232256	1010	0
OD11	712832	237	0
ID12	5815136	1014	0
OD12	717488	240	0
IE1	4675344	1008	0
OE1	696672	237	0
IE2	4907040	1011	0
OE2	699744	237	0
IE3	5428608	1009	0
OE3	708432	238	0
IE4	5641792	1008	0
OE4	720016	242	0
IE5	5584976	1014	0
OE5	713328	239	0
IE6	6243568	1011	0
OE6	712048	236	0
IE7	6823040	1008	0
OE7	730960	239	0
IE8	6756656	1010	0
OE8	719744	236	0
IE9	6775824	1012	0
OE9	729584	239	0
IE10	6648336	1016	0
OE10	710384	234	0
IE11	6448864	1014	0
OE11	718416	238	0
IE12	5912512	1007	0
OE12	732720	244	0
IF1	4799056	1009	0
OF1	693488	236	0
IF2	5070224	1010	0
OF2	715888	242	0
IF3	5871664	1018	0
OF3	704784	236	0
IF4	5755152	1013	0
OF4	709024	239	0
IF5	6110592	1008	0
OF5	708688	237	0
IF6	6145216	1008	0
OF6	715136	238	0
IF7	6873408	1009	0
OF7	730304	241	0
IF8	7977696	1016	0
OF8	729104	237	0
IF9	6838496	1009	0
OF9	729808	239	0
IF10	6721360	1005	0
OF10	741520	245	0
IF11	6371648	1015	0
OF11	708832	236	0
IF12	6057984	1015	0
OF12	703872	235	0
IG1	4841968	1017	0
OG1	678064	231	0
IG2	5104128	1011	0
OG2	706048	238	0
IG3	5483584	1007	0
OG3	704784	238	0
IG4	5781840	1010	0
OG4	705488	237	0
IG5	5993264	1006	0
OG5	710784	239	0
IG6	6216704	1009	0
OG6	716672	239	0
IG7	6841488	1007	0
OG7	715568	237	0
IG8	6958720	1017	0
OG8	701648	232	0
IG9	6696944	1015	0
OG9	717808	238	0
IG10	6723824	1014	0
OG10	719520	238	0
IG11	6361760	1011	0
OG11	711648	236	0
IG12	6213616	1010	0
OG12	711328	236	0
IH1	4762432	1009	0
OH1	711376	242	0
IH2	5019184	1016	0
OH2	691488	234	0
IH3	5369200	1009	0
OH3	701232	237	0
IH4	5468288	1003	0
OH4	707328	239	0
IH5	5673552	1011	0
OH5	706672	238	0
IH6	5868048	1014	0
OH6	710176	240	0
IH7	6523376	1017	0
OH7	695184	232	0
IH8	6432336	1007	0
OH8	713472	238	0
IH9	6426592	1010	0
OH9	711488	237	0
IH10	6332896	1011	0
OH10	707232	237	0
IH11	6272880	1008	0
OH11	720048	241	0
IH12	6032048	1007	0
OH12	703584	235	0
```
