## Supplementary material for "A toolbox of Stable Integration Vectors (SIV) in the fission yeast *Schizosaccharomyces pombe*": Source data: S02_C017_T02_P0001_M3_X3_E1.quant

```
[instrument]
blockid	numofrow	numofcol	coversn	version	coverid	lamphours	blocksn	type	sn
21	8	12	*	1.3.2	*	*	*	ruo	272510497

[head]
version	name	operator	timestamp	expirytime	calibrationID
1.0.5	Quantitation	GUEST	*	*	*

[properties]
quantversion
0.2.5

[conditions]
BlkID	Run	ExcitationColor	EmissionColor	CameraBias	EmissionIndex	BlockTemperature	CameraGain	Point	SampleVolume	Step	ExposureIndex	CoverID	Time	SampleTemperature	CoverTemperature	ExcitationIndex	Stage	Exposure	Cycle
21	20190205smp65-76	x3	m3	*	3	60.0078,59.9834,59.9803,59.9891,60.0055,60.0089	*	1	10	2	1	-1	1549383256.776	59.9988,59.9979,59.998,59.9976,59.9976,59.9985	104.943	3	2	125	17

[quant]
region	quant	count	saturation
IA1	2941184	1011	0
OA1	668000	238	0
IA2	2961728	1011	0
OA2	665456	237	0
IA3	2974624	1008	0
OA3	670016	239	0
IA4	2998448	1014	0
OA4	667728	239	0
IA5	2989120	1008	0
OA5	662128	237	0
IA6	3001840	1009	0
OA6	657712	236	0
IA7	3005856	1010	0
OA7	659328	237	0
IA8	3016560	1013	0
OA8	666304	240	0
IA9	3022656	1014	0
OA9	660304	238	0
IA10	2992928	1014	0
OA10	656912	237	0
IA11	2957568	1006	0
OA11	676848	244	0
IA12	2949680	1009	0
OA12	660944	239	0
IB1	2943152	1007	0
OB1	666400	238	0
IB2	2980160	1011	0
OB2	668896	238	0
IB3	3014480	1012	0
OB3	664672	237	0
IB4	3013168	1008	0
OB4	661216	236	0
IB5	3016272	1006	0
OB5	667040	239	0
IB6	3041600	1011	0
OB6	662720	238	0
IB7	3064192	1014	0
OB7	662784	238	0
IB8	3060368	1016	0
OB8	647568	233	0
IB9	3018080	1007	0
OB9	662400	239	0
IB10	3008832	1009	0
OB10	658160	237	0
IB11	3002064	1013	0
OB11	662544	239	0
IB12	2969072	1013	0
OB12	660544	238	0
IC1	2975776	1015	0
OC1	660080	236	0
IC2	2979488	1011	0
OC2	661792	236	0
IC3	3012192	1003	0
OC3	677840	241	0
IC4	3054784	1013	0
OC4	659520	235	0
IC5	3077792	1015	0
OC5	661200	237	0
IC6	3093056	1016	0
OC6	652352	234	0
IC7	3095024	1008	0
OC7	664096	238	0
IC8	3081392	1008	0
OC8	667136	240	0
IC9	3069648	1010	0
OC9	668000	241	0
IC10	3036176	1008	0
OC10	672432	243	0
IC11	3000848	1007	0
OC11	654096	236	0
IC12	2974288	1009	0
OC12	655728	237	0
ID1	2989120	1009	0
OD1	666560	238	0
ID2	3002800	1006	0
OD2	675248	241	0
ID3	3056848	1011	0
OD3	666816	237	0
ID4	3094544	1015	0
OD4	665456	238	0
ID5	3099440	1007	0
OD5	677728	242	0
ID6	3125072	1010	0
OD6	662160	237	0
ID7	3153360	1010	0
OD7	668800	239	0
ID8	3120560	1008	0
OD8	662336	238	0
ID9	3098752	1008	0
OD9	660960	238	0
ID10	3054720	1003	0
OD10	669536	241	0
ID11	3043520	1012	0
OD11	652480	236	0
ID12	2993424	1010	0
OD12	662656	239	0
IE1	2962752	1006	0
OE1	661952	236	0
IE2	3018464	1012	0
OE2	665152	237	0
IE3	3059920	1010	0
OE3	671520	239	0
IE4	3078560	1009	0
OE4	672128	240	0
IE5	3116256	1013	0
OE5	670480	239	0
IE6	3147152	1008	0
OE6	663456	237	0
IE7	3141792	1008	0
OE7	660848	236	0
IE8	3122608	1008	0
OE8	660048	236	0
IE9	3107184	1010	0
OE9	669280	241	0
IE10	3095296	1016	0
OE10	645104	233	0
IE11	3045072	1012	0
OE11	665296	240	0
IE12	3001952	1011	0
OE12	655952	237	0
IF1	2988816	1011	0
OF1	666560	237	0
IF2	3023904	1011	0
OF2	667280	238	0
IF3	3085568	1015	0
OF3	672128	239	0
IF4	3084256	1010	0
OF4	677264	242	0
IF5	3100208	1004	0
OF5	670752	240	0
IF6	3126912	1011	0
OF6	661888	237	0
IF7	3140800	1012	0
OF7	658272	236	0
IF8	3508096	1014	0
OF8	669120	239	0
IF9	3104448	1012	0
OF9	658272	237	0
IF10	3060800	1006	0
OF10	663856	240	0
IF11	3034224	1012	0
OF11	661824	239	0
IF12	3022112	1016	0
OF12	662464	240	0
IG1	3007392	1018	0
OG1	666480	237	0
IG2	3030256	1013	0
OG2	676128	240	0
IG3	3054928	1008	0
OG3	670144	238	0
IG4	3072608	1006	0
OG4	662496	236	0
IG5	3096400	1008	0
OG5	683472	244	0
IG6	3122752	1013	0
OG6	668288	239	0
IG7	3110032	1006	0
OG7	666464	239	0
IG8	3112784	1012	0
OG8	657712	236	0
IG9	3089088	1015	0
OG9	664016	239	0
IG10	3073856	1013	0
OG10	668112	241	0
IG11	3030304	1009	0
OG11	665248	240	0
IG12	2998496	1006	0
OG12	663904	239	0
IH1	2963904	1007	0
OH1	667232	238	0
IH2	3010048	1011	0
OH2	666480	237	0
IH3	3034688	1007	0
OH3	668944	238	0
IH4	3056496	1012	0
OH4	666064	237	0
IH5	3073152	1011	0
OH5	663344	236	0
IH6	3084752	1014	0
OH6	667168	239	0
IH7	3097152	1015	0
OH7	661424	237	0
IH8	3068160	1010	0
OH8	664752	239	0
IH9	3046688	1008	0
OH9	661136	238	0
IH10	3032512	1011	0
OH10	654512	236	0
IH11	3006096	1008	0
OH11	660208	239	0
IH12	2974192	1006	0
OH12	661536	239	0
```
