## Supplementary material for "A toolbox of Stable Integration Vectors (SIV) in the fission yeast *Schizosaccharomyces pombe*": Source data: S02_C017_T02_P0001_M3_X3_E2.quant

```
[instrument]
blockid	numofrow	numofcol	coversn	version	coverid	lamphours	blocksn	type	sn
21	8	12	*	1.3.2	*	*	*	ruo	272510497

[head]
version	name	operator	timestamp	expirytime	calibrationID
1.0.5	Quantitation	GUEST	*	*	*

[properties]
quantversion
0.2.5

[conditions]
BlkID	Run	ExcitationColor	EmissionColor	CameraBias	EmissionIndex	BlockTemperature	CameraGain	Point	SampleVolume	Step	ExposureIndex	CoverID	Time	SampleTemperature	CoverTemperature	ExcitationIndex	Stage	Exposure	Cycle
21	20190205smp65-76	x3	m3	*	3	60.0078,59.9834,59.9803,59.9891,60.0055,60.0089	*	1	10	2	2	-1	1549383257.478	59.9988,59.9979,59.998,59.9976,59.9976,59.9985	104.943	3	2	560	17

[quant]
region	quant	count	saturation
IA1	3457072	1011	0
OA1	708960	238	0
IA2	3531952	1011	0
OA2	708624	237	0
IA3	3625760	1008	0
OA3	710848	239	0
IA4	3713728	1014	0
OA4	704352	239	0
IA5	3731440	1008	0
OA5	697024	237	0
IA6	3796480	1009	0
OA6	691392	236	0
IA7	3826592	1010	0
OA7	692928	237	0
IA8	3855552	1013	0
OA8	700192	240	0
IA9	3897680	1014	0
OA9	694176	238	0
IA10	3769168	1014	0
OA10	695248	237	0
IA11	3698576	1006	0
OA11	715104	244	0
IA12	3594640	1009	0
OA12	695632	239	0
IB1	3497264	1007	0
OB1	707888	238	0
IB2	3616976	1011	0
OB2	704736	238	0
IB3	3754064	1012	0
OB3	699824	237	0
IB4	3819488	1008	0
OB4	696736	236	0
IB5	3911232	1006	0
OB5	703792	239	0
IB6	3980224	1011	0
OB6	700272	238	0
IB7	4038080	1014	0
OB7	698176	238	0
IB8	4031840	1016	0
OB8	683696	233	0
IB9	3968592	1007	0
OB9	695904	239	0
IB10	3900272	1009	0
OB10	694128	237	0
IB11	3840976	1013	0
OB11	698928	239	0
IB12	3669120	1013	0
OB12	693744	238	0
IC1	3570048	1015	0
OC1	697728	236	0
IC2	3609008	1011	0
OC2	696928	236	0
IC3	3822848	1003	0
OC3	712128	241	0
IC4	3955168	1013	0
OC4	694064	235	0
IC5	4062432	1015	0
OC5	697360	237	0
IC6	4146288	1016	0
OC6	691392	234	0
IC7	4236544	1008	0
OC7	703904	238	0
IC8	4195984	1008	0
OC8	705024	240	0
IC9	4151360	1010	0
OC9	705008	241	0
IC10	4006208	1008	0
OC10	708464	243	0
IC11	3876256	1007	0
OC11	686448	236	0
IC12	3710240	1009	0
OC12	688176	237	0
ID1	3696608	1009	0
OD1	704016	238	0
ID2	3778304	1006	0
OD2	713440	241	0
ID3	3960256	1011	0
OD3	703488	237	0
ID4	4121840	1015	0
OD4	705424	238	0
ID5	4245440	1007	0
OD5	719584	242	0
ID6	4361984	1010	0
OD6	712832	237	0
ID7	4466736	1010	0
OD7	718960	239	0
ID8	4370256	1008	0
OD8	706240	238	0
ID9	4286416	1008	0
OD9	700608	238	0
ID10	4149472	1003	0
OD10	705024	241	0
ID11	4020432	1012	0
OD11	687328	236	0
ID12	3813360	1010	0
OD12	693328	239	0
IE1	3631440	1006	0
OE1	695648	236	0
IE2	3806720	1012	0
OE2	701760	237	0
IE3	3996272	1010	0
OE3	713296	239	0
IE4	4123456	1009	0
OE4	718032	240	0
IE5	4276544	1013	0
OE5	714560	239	0
IE6	4470272	1008	0
OE6	714128	237	0
IE7	4455856	1008	0
OE7	712592	236	0
IE8	4383712	1008	0
OE8	705392	236	0
IE9	4317040	1010	0
OE9	714096	241	0
IE10	4206864	1016	0
OE10	684064	233	0
IE11	4044912	1012	0
OE11	700464	240	0
IE12	3827328	1011	0
OE12	687040	237	0
IF1	3690448	1011	0
OF1	700496	237	0
IF2	3817120	1011	0
OF2	708000	238	0
IF3	4069536	1015	0
OF3	712032	239	0
IF4	4157968	1010	0
OF4	720016	242	0
IF5	4312592	1004	0
OF5	713584	240	0
IF6	4386624	1011	0
OF6	706976	237	0
IF7	4426432	1012	0
OF7	703984	236	0
IF8	6062800	1014	0
OF8	724960	239	0
IF9	4306736	1012	0
OF9	702736	237	0
IF10	4178896	1006	0
OF10	704032	240	0
IF11	4002256	1012	0
OF11	697552	239	0
IF12	3876832	1016	0
OF12	695328	240	0
IG1	3688656	1018	0
OG1	701520	237	0
IG2	3818352	1013	0
OG2	713408	240	0
IG3	3976656	1008	0
OG3	710144	238	0
IG4	4122368	1006	0
OG4	703616	236	0
IG5	4214352	1008	0
OG5	723456	244	0
IG6	4316352	1013	0
OG6	709984	239	0
IG7	4318176	1006	0
OG7	708304	239	0
IG8	4306752	1012	0
OG8	695440	236	0
IG9	4203952	1015	0
OG9	703216	239	0
IG10	4148672	1013	0
OG10	707936	241	0
IG11	3994640	1009	0
OG11	700416	240	0
IG12	3836480	1006	0
OG12	694464	239	0
IH1	3616464	1007	0
OH1	702128	238	0
IH2	3757024	1011	0
OH2	702688	237	0
IH3	3919712	1007	0
OH3	709536	238	0
IH4	3986320	1012	0
OH4	706544	237	0
IH5	4105248	1011	0
OH5	700240	236	0
IH6	4150544	1014	0
OH6	707728	239	0
IH7	4180832	1015	0
OH7	699376	237	0
IH8	4114784	1010	0
OH8	706336	239	0
IH9	4069712	1008	0
OH9	697136	238	0
IH10	3992288	1011	0
OH10	687200	236	0
IH11	3900208	1008	0
OH11	691472	239	0
IH12	3746512	1006	0
OH12	691776	239	0
```
