## Supplementary material for "A toolbox of Stable Integration Vectors (SIV) in the fission yeast *Schizosaccharomyces pombe*": Source data: S02_C017_T02_P0001_M4_X4_E1.quant

```
[instrument]
blockid	numofrow	numofcol	coversn	version	coverid	lamphours	blocksn	type	sn
21	8	12	*	1.3.2	*	*	*	ruo	272510497

[head]
version	name	operator	timestamp	expirytime	calibrationID
1.0.5	Quantitation	GUEST	*	*	*

[properties]
quantversion
0.2.5

[conditions]
BlkID	Run	ExcitationColor	EmissionColor	CameraBias	EmissionIndex	BlockTemperature	CameraGain	Point	SampleVolume	Step	ExposureIndex	CoverID	Time	SampleTemperature	CoverTemperature	ExcitationIndex	Stage	Exposure	Cycle
21	20190205smp65-76	x4	m4	*	4	60.0078,59.9834,59.9803,59.9891,60.0055,60.0089	*	1	10	2	1	-1	1549383258.819	59.9988,59.9979,59.998,59.9976,59.9976,59.9985	104.943	4	2	150	17

[quant]
region	quant	count	saturation
IA1	3495200	1011	0
OA1	679760	239	0
IA2	3571408	1007	0
OA2	682208	239	0
IA3	3705552	1009	0
OA3	684256	240	0
IA4	3791792	1013	0
OA4	676032	238	0
IA5	3844608	1009	0
OA5	671744	237	0
IA6	3885600	1003	0
OA6	676432	239	0
IA7	3937072	1008	0
OA7	668768	236	0
IA8	3985200	1010	0
OA8	674256	238	0
IA9	3988960	1011	0
OA9	677552	239	0
IA10	3935968	1012	0
OA10	677584	239	0
IA11	3842816	1006	0
OA11	675088	238	0
IA12	3784400	1007	0
OA12	676192	239	0
IB1	3563568	1004	0
OB1	685888	241	0
IB2	3710464	1012	0
OB2	680576	239	0
IB3	3872048	1008	0
OB3	680896	239	0
IB4	3965536	1006	0
OB4	678848	238	0
IB5	4082832	1004	0
OB5	679280	238	0
IB6	4167984	1011	0
OB6	670608	236	0
IB7	4251424	1016	0
OB7	661152	233	0
IB8	4256048	1014	0
OB8	670480	236	0
IB9	4181472	1004	0
OB9	691568	244	0
IB10	4138400	1007	0
OB10	680592	239	0
IB11	4047312	1012	0
OB11	680112	239	0
IB12	3914576	1015	0
OB12	664864	234	0
IC1	3674704	1011	0
OC1	678944	239	0
IC2	3789088	1007	0
OC2	672544	237	0
IC3	4009760	1004	0
OC3	674208	237	0
IC4	4124464	1008	0
OC4	679728	239	0
IC5	4262304	1015	0
OC5	666480	235	0
IC6	4344000	1015	0
OC6	664160	234	0
IC7	4467776	1006	0
OC7	685344	241	0
IC8	4451536	1007	0
OC8	677680	238	0
IC9	4443680	1011	0
OC9	681440	241	0
IC10	4302656	1010	0
OC10	674304	238	0
IC11	4155968	1009	0
OC11	669280	236	0
IC12	3981664	1009	0
OC12	668256	236	0
ID1	3760928	1007	0
OD1	672384	237	0
ID2	3950944	1008	0
OD2	669312	235	0
ID3	4176848	1011	0
OD3	690912	242	0
ID4	4366160	1014	0
OD4	676960	237	0
ID5	4493280	1009	0
OD5	683440	240	0
ID6	4573568	1006	0
OD6	675312	236	0
ID7	4738352	1009	0
OD7	688704	240	0
ID8	4675536	1005	0
OD8	692000	242	0
ID9	4637008	1006	0
OD9	678832	238	0
ID10	4487104	1002	0
OD10	683104	239	0
ID11	4342544	1007	0
OD11	673392	236	0
ID12	4112544	1006	0
OD12	676016	238	0
IE1	3812560	1008	0
OE1	683248	241	0
IE2	4029424	1013	0
OE2	672576	236	0
IE3	4244240	1008	0
OE3	687696	241	0
IE4	4373280	1007	0
OE4	681376	238	0
IE5	4546448	1009	0
OE5	685504	240	0
IE6	4726368	1007	0
OE6	684784	239	0
IE7	4747888	1006	0
OE7	683328	238	0
IE8	4710512	1003	0
OE8	684768	238	0
IE9	4703376	1009	0
OE9	677952	237	0
IE10	4556272	1010	0
OE10	687120	240	0
IE11	4406672	1011	0
OE11	683680	240	0
IE12	4178784	1010	0
OE12	683104	240	0
IF1	3888800	1011	0
OF1	672384	237	0
IF2	4026944	1006	0
OF2	678976	239	0
IF3	4280672	1011	0
OF3	684288	240	0
IF4	4415088	1007	0
OF4	681648	239	0
IF5	4617328	1006	0
OF5	673120	236	0
IF6	4688784	1008	0
OF6	679296	237	0
IF7	4758640	1009	0
OF7	681424	238	0
IF8	5106448	1013	0
OF8	684960	238	0
IF9	4684592	1009	0
OF9	685488	239	0
IF10	4577232	1006	0
OF10	681888	239	0
IF11	4365712	1008	0
OF11	685920	241	0
IF12	4210048	1014	0
OF12	672288	236	0
IG1	3879664	1012	0
OG1	679456	239	0
IG2	4030656	1009	0
OG2	685376	241	0
IG3	4247392	1002	0
OG3	682736	239	0
IG4	4446672	1008	0
OG4	670208	235	0
IG5	4556880	1008	0
OG5	689632	241	0
IG6	4648960	1011	0
OG6	690352	241	0
IG7	4694368	1006	0
OG7	682368	238	0
IG8	4679120	1008	0
OG8	686832	240	0
IG9	4595056	1013	0
OG9	674672	236	0
IG10	4565120	1014	0
OG10	677040	237	0
IG11	4379168	1011	0
OG11	686592	240	0
IG12	4253872	1005	0
OG12	671904	235	0
IH1	3832480	1008	0
OH1	669456	236	0
IH2	3976640	1006	0
OH2	668160	235	0
IH3	4185552	1006	0
OH3	683456	240	0
IH4	4266816	1009	0
OH4	677888	238	0
IH5	4437280	1007	0
OH5	669856	236	0
IH6	4490016	1016	0
OH6	662416	233	0
IH7	4572032	1016	0
OH7	668976	235	0
IH8	4498032	1009	0
OH8	684448	240	0
IH9	4458656	1006	0
OH9	670304	236	0
IH10	4383456	1010	0
OH10	671952	237	0
IH11	4328112	1011	0
OH11	671312	237	0
IH12	4142080	1009	0
OH12	676912	238	0
```
