## Supplementary material for "A toolbox of Stable Integration Vectors (SIV) in the fission yeast *Schizosaccharomyces pombe*": Source data: S02_C017_T02_P0001_M4_X4_E2.quant

```
[instrument]
blockid	numofrow	numofcol	coversn	version	coverid	lamphours	blocksn	type	sn
21	8	12	*	1.3.2	*	*	*	ruo	272510497

[head]
version	name	operator	timestamp	expirytime	calibrationID
1.0.5	Quantitation	GUEST	*	*	*

[properties]
quantversion
0.2.5

[conditions]
BlkID	Run	ExcitationColor	EmissionColor	CameraBias	EmissionIndex	BlockTemperature	CameraGain	Point	SampleVolume	Step	ExposureIndex	CoverID	Time	SampleTemperature	CoverTemperature	ExcitationIndex	Stage	Exposure	Cycle
21	20190205smp65-76	x4	m4	*	4	60.0078,59.9834,59.9803,59.9891,60.0055,60.0089	*	1	10	2	2	-1	1549383259.537	59.9988,59.9979,59.998,59.9976,59.9976,59.9985	104.943	4	2	800	17

[quant]
region	quant	count	saturation
IA1	6533680	1011	0
OA1	766864	239	0
IA2	6956640	1007	0
OA2	772720	239	0
IA3	7652672	1009	0
OA3	772720	240	0
IA4	8085776	1013	0
OA4	761632	238	0
IA5	8455952	1009	0
OA5	758736	237	0
IA6	8798272	1003	0
OA6	767456	239	0
IA7	9020976	1008	0
OA7	763584	236	0
IA8	9263760	1010	0
OA8	778400	238	0
IA9	9319504	1011	0
OA9	779024	239	0
IA10	9012416	1012	0
OA10	781632	239	0
IA11	8587888	1006	0
OA11	785616	238	0
IA12	8217760	1007	0
OA12	774528	239	0
IB1	6982336	1004	0
OB1	771168	241	0
IB2	7673264	1012	0
OB2	766576	239	0
IB3	8544928	1008	0
OB3	766096	239	0
IB4	9115168	1006	0
OB4	769712	238	0
IB5	9797984	1004	0
OB5	772640	238	0
IB6	10163504	1011	0
OB6	764464	236	0
IB7	10580176	1016	0
OB7	756480	233	0
IB8	10621280	1014	0
OB8	773152	236	0
IB9	10405184	1004	0
OB9	799920	244	0
IB10	10114928	1007	0
OB10	793376	239	0
IB11	9569152	1012	0
OB11	792880	239	0
IB12	8817264	1015	0
OB12	762864	234	0
IC1	7515056	1011	0
OC1	759056	239	0
IC2	8128736	1007	0
OC2	758096	237	0
IC3	9362944	1004	0
OC3	763200	237	0
IC4	9962944	1008	0
OC4	770000	239	0
IC5	10651568	1015	0
OC5	757200	235	0
IC6	11115072	1015	0
OC6	761264	234	0
IC7	11856944	1006	0
OC7	793824	241	0
IC8	11819920	1007	0
OC8	792624	238	0
IC9	11769056	1011	0
OC9	795536	241	0
IC10	11001120	1010	0
OC10	784544	238	0
IC11	10236528	1009	0
OC11	781792	236	0
IC12	9294208	1009	0
OC12	773472	236	0
ID1	8014800	1007	0
OD1	755344	237	0
ID2	9008128	1008	0
OD2	753056	235	0
ID3	10154112	1011	0
OD3	785344	242	0
ID4	11186368	1014	0
OD4	768336	237	0
ID5	11964224	1009	0
OD5	790784	240	0
ID6	12449472	1006	0
OD6	790192	236	0
ID7	13284576	1009	0
OD7	805808	240	0
ID8	13041344	1005	0
OD8	817936	242	0
ID9	12812128	1006	0
OD9	802576	238	0
ID10	12065968	1002	0
OD10	805616	239	0
ID11	11278560	1007	0
OD11	794400	236	0
ID12	10031488	1006	0
OD12	792176	238	0
IE1	8294224	1008	0
OE1	762224	241	0
IE2	9386288	1013	0
OE2	756576	236	0
IE3	10556992	1008	0
OE3	782048	241	0
IE4	11305648	1007	0
OE4	777664	238	0
IE5	12243712	1009	0
OE5	787312	240	0
IE6	13215088	1007	0
OE6	804768	239	0
IE7	13341152	1006	0
OE7	814272	238	0
IE8	13261296	1003	0
OE8	815088	238	0
IE9	13172288	1009	0
OE9	813200	237	0
IE10	12370768	1010	0
OE10	812208	240	0
IE11	11527280	1011	0
OE11	807712	240	0
IE12	10322544	1010	0
OE12	798688	240	0
IF1	8642672	1011	0
OF1	750464	237	0
IF2	9437632	1006	0
OF2	767472	239	0
IF3	10703920	1011	0
OF3	779072	240	0
IF4	11502528	1007	0
OF4	776544	239	0
IF5	12653264	1006	0
OF5	778432	236	0
IF6	13025632	1008	0
OF6	789936	237	0
IF7	13384592	1009	0
OF7	804000	238	0
IF8	15212528	1013	0
OF8	826384	238	0
IF9	13027232	1009	0
OF9	820160	239	0
IF10	12492736	1006	0
OF10	815264	239	0
IF11	11351520	1008	0
OF11	812880	241	0
IF12	10443472	1014	0
OF12	785600	236	0
IG1	8598592	1012	0
OG1	758176	239	0
IG2	9431216	1009	0
OG2	776064	241	0
IG3	10622992	1002	0
OG3	776576	239	0
IG4	11693792	1008	0
OG4	767824	235	0
IG5	12276720	1008	0
OG5	788416	241	0
IG6	12773616	1011	0
OG6	798656	241	0
IG7	13080624	1006	0
OG7	797152	238	0
IG8	13022560	1008	0
OG8	810736	240	0
IG9	12544624	1013	0
OG9	798224	236	0
IG10	12348352	1014	0
OG10	797344	237	0
IG11	11386048	1011	0
OG11	812032	240	0
IG12	10771776	1005	0
OG12	794864	235	0
IH1	8401568	1008	0
OH1	752512	236	0
IH2	9194192	1006	0
OH2	753600	235	0
IH3	10303072	1006	0
OH3	774560	240	0
IH4	10716800	1009	0
OH4	766016	238	0
IH5	11712864	1007	0
OH5	774048	236	0
IH6	11901840	1016	0
OH6	763056	233	0
IH7	12346640	1016	0
OH7	776320	235	0
IH8	12042416	1009	0
OH8	801744	240	0
IH9	11900352	1006	0
OH9	789888	236	0
IH10	11474160	1010	0
OH10	787824	237	0
IH11	11179888	1011	0
OH11	785856	237	0
IH12	10143216	1009	0
OH12	789600	238	0
```
