## Supplementary material for "A toolbox of Stable Integration Vectors (SIV) in the fission yeast *Schizosaccharomyces pombe*": Source data: S02_C017_T02_P0001_M5_X5_E1.quant

```
[instrument]
blockid	numofrow	numofcol	coversn	version	coverid	lamphours	blocksn	type	sn
21	8	12	*	1.3.2	*	*	*	ruo	272510497

[head]
version	name	operator	timestamp	expirytime	calibrationID
1.0.5	Quantitation	GUEST	*	*	*

[properties]
quantversion
0.2.5

[conditions]
BlkID	Run	ExcitationColor	EmissionColor	CameraBias	EmissionIndex	BlockTemperature	CameraGain	Point	SampleVolume	Step	ExposureIndex	CoverID	Time	SampleTemperature	CoverTemperature	ExcitationIndex	Stage	Exposure	Cycle
21	20190205smp65-76	x5	m5	*	5	60.0078,59.9834,59.9803,59.9891,60.0055,60.0089	*	1	10	2	1	-1	1549383254.612	59.9988,59.9979,59.998,59.9976,59.9976,59.9985	104.943	5	2	200	17

[quant]
region	quant	count	saturation
IA1	2874416	1014	0
OA1	671440	237	0
IA2	2863264	1006	0
OA2	686880	241	0
IA3	2861360	1008	0
OA3	681888	240	0
IA4	2858432	1010	0
OA4	670080	238	0
IA5	2831904	1006	0
OA5	669808	238	0
IA6	2830400	1004	0
OA6	670608	239	0
IA7	2849216	1008	0
OA7	665088	237	0
IA8	2833312	1010	0
OA8	665776	238	0
IA9	2901376	1013	0
OA9	663728	237	0
IA10	2854048	1012	0
OA10	677184	241	0
IA11	2864704	1008	0
OA11	666944	237	0
IA12	2840064	1008	0
OA12	667088	238	0
IB1	2843664	1004	0
OB1	683152	241	0
IB2	2860784	1011	0
OB2	674496	239	0
IB3	2845152	1005	0
OB3	685984	243	0
IB4	2833424	1006	0
OB4	667296	237	0
IB5	2831216	1008	0
OB5	660048	236	0
IB6	2834960	1011	0
OB6	662768	237	0
IB7	2849760	1015	0
OB7	653792	234	0
IB8	2842080	1014	0
OB8	662448	237	0
IB9	2813376	1004	0
OB9	680016	244	0
IB10	2816560	1003	0
OB10	676160	242	0
IB11	2861456	1012	0
OB11	668896	238	0
IB12	2855472	1014	0
OB12	663584	237	0
IC1	2852304	1009	0
OC1	679152	241	0
IC2	2841824	1006	0
OC2	674752	239	0
IC3	2850016	1008	0
OC3	665344	237	0
IC4	2847168	1010	0
OC4	662640	235	0
IC5	2859936	1014	0
OC5	666848	238	0
IC6	2852048	1014	0
OC6	664176	237	0
IC7	2850032	1009	0
OC7	667488	238	0
IC8	2831872	1006	0
OC8	664496	238	0
IC9	2841360	1011	0
OC9	671536	241	0
IC10	2833168	1009	0
OC10	664512	239	0
IC11	2851424	1010	0
OC11	666528	238	0
IC12	2822864	1005	0
OC12	680208	243	0
ID1	2836752	1006	0
OD1	671024	238	0
ID2	2850448	1008	0
OD2	664448	236	0
ID3	2869328	1012	0
OD3	676496	240	0
ID4	2868080	1015	0
OD4	665504	236	0
ID5	2856928	1009	0
OD5	674000	239	0
ID6	2851600	1004	0
OD6	670960	236	0
ID7	2871328	1009	0
OD7	679328	241	0
ID8	2834976	1005	0
OD8	686224	244	0
ID9	2829168	1004	0
OD9	664416	237	0
ID10	2829792	1003	0
OD10	668176	239	0
ID11	2814320	1003	0
OD11	667968	238	0
ID12	2829872	1007	0
OD12	659584	235	0
IE1	2840464	1011	0
OE1	666960	237	0
IE2	2855952	1014	0
OE2	670736	238	0
IE3	2852192	1009	0
OE3	676288	240	0
IE4	2837424	1005	0
OE4	664576	235	0
IE5	2846016	1010	0
OE5	673712	239	0
IE6	2843152	1002	0
OE6	691840	243	0
IE7	2859680	1006	0
OE7	674848	238	0
IE8	2833504	1003	0
OE8	672704	239	0
IE9	2833760	1008	0
OE9	670400	239	0
IE10	2844752	1011	0
OE10	656848	235	0
IE11	2830384	1010	0
OE11	665888	238	0
IE12	2833648	1011	0
OE12	662112	237	0
IF1	2841472	1010	0
OF1	674752	240	0
IF2	2836064	1006	0
OF2	674896	239	0
IF3	2858800	1010	0
OF3	676176	240	0
IF4	2849584	1007	0
OF4	673456	239	0
IF5	2842464	1006	0
OF5	667872	237	0
IF6	2839936	1007	0
OF6	664560	236	0
IF7	2855424	1010	0
OF7	676784	240	0
IF8	2931216	1014	0
OF8	656512	234	0
IF9	2840288	1013	0
OF9	669824	239	0
IF10	2821696	1006	0
OF10	664224	238	0
IF11	2818896	1007	0
OF11	665424	239	0
IF12	2841728	1013	0
OF12	662928	237	0
IG1	2852048	1012	0
OG1	675616	240	0
IG2	2860192	1011	0
OG2	668944	237	0
IG3	2852048	1007	0
OG3	668912	237	0
IG4	2842080	1009	0
OG4	663984	236	0
IG5	2846752	1011	0
OG5	663136	236	0
IG6	2850688	1012	0
OG6	679728	242	0
IG7	2841168	1008	0
OG7	671712	239	0
IG8	2820880	1004	0
OG8	683792	244	0
IG9	2847472	1015	0
OG9	655456	234	0
IG10	2847456	1014	0
OG10	659664	236	0
IG11	2838416	1013	0
OG11	661936	237	0
IG12	2822976	1008	0
OG12	668848	240	0
IH1	2837008	1006	0
OH1	666832	237	0
IH2	2845856	1006	0
OH2	671584	238	0
IH3	2852448	1010	0
OH3	670672	238	0
IH4	2848256	1012	0
OH4	675440	240	0
IH5	2833264	1006	0
OH5	669712	238	0
IH6	2845712	1013	0
OH6	665216	237	0
IH7	2846448	1014	0
OH7	668992	238	0
IH8	2835200	1011	0
OH8	679440	242	0
IH9	2818448	1007	0
OH9	665056	238	0
IH10	2825696	1008	0
OH10	660160	236	0
IH11	2822880	1009	0
OH11	672512	241	0
IH12	2824000	1010	0
OH12	669392	240	0
```
