## Supplementary material for "A toolbox of Stable Integration Vectors (SIV) in the fission yeast *Schizosaccharomyces pombe*": Source data: S02_C017_T02_P0001_M5_X5_E2.quant

```
[instrument]
blockid	numofrow	numofcol	coversn	version	coverid	lamphours	blocksn	type	sn
21	8	12	*	1.3.2	*	*	*	ruo	272510497

[head]
version	name	operator	timestamp	expirytime	calibrationID
1.0.5	Quantitation	GUEST	*	*	*

[properties]
quantversion
0.2.5

[conditions]
BlkID	Run	ExcitationColor	EmissionColor	CameraBias	EmissionIndex	BlockTemperature	CameraGain	Point	SampleVolume	Step	ExposureIndex	CoverID	Time	SampleTemperature	CoverTemperature	ExcitationIndex	Stage	Exposure	Cycle
21	20190205smp65-76	x5	m5	*	5	60.0078,59.9834,59.9803,59.9891,60.0055,60.0089	*	1	10	2	2	-1	1549383255.354	59.9988,59.9979,59.998,59.9976,59.9976,59.9985	104.943	5	2	920	17

[quant]
region	quant	count	saturation
IA1	3200240	1014	0
OA1	744128	237	0
IA2	3168304	1006	0
OA2	761008	241	0
IA3	3147600	1008	0
OA3	745712	240	0
IA4	3155168	1010	0
OA4	729232	238	0
IA5	3083584	1006	0
OA5	726560	238	0
IA6	3137936	1004	0
OA6	728400	239	0
IA7	3179776	1008	0
OA7	724464	237	0
IA8	3125696	1010	0
OA8	725376	238	0
IA9	3419344	1013	0
OA9	725456	237	0
IA10	3195024	1012	0
OA10	745056	241	0
IA11	3301872	1008	0
OA11	738528	237	0
IA12	3178832	1008	0
OA12	735280	238	0
IB1	3123008	1004	0
OB1	747712	241	0
IB2	3131520	1011	0
OB2	734672	239	0
IB3	3092944	1005	0
OB3	744624	243	0
IB4	3067680	1006	0
OB4	721552	237	0
IB5	3056992	1008	0
OB5	712208	236	0
IB6	3079600	1011	0
OB6	712608	237	0
IB7	3123472	1015	0
OB7	708496	234	0
IB8	3112928	1014	0
OB8	717824	237	0
IB9	3112992	1004	0
OB9	735088	244	0
IB10	3125792	1003	0
OB10	738496	242	0
IB11	3250336	1012	0
OB11	731360	238	0
IB12	3168912	1014	0
OB12	728256	237	0
IC1	3077488	1009	0
OC1	734208	241	0
IC2	3056944	1006	0
OC2	726992	239	0
IC3	3073456	1008	0
OC3	713632	237	0
IC4	3061984	1010	0
OC4	712480	235	0
IC5	3088656	1014	0
OC5	719216	238	0
IC6	3098320	1014	0
OC6	718544	237	0
IC7	3134256	1009	0
OC7	722096	238	0
IC8	3104992	1006	0
OC8	721808	238	0
IC9	3128656	1011	0
OC9	727360	241	0
IC10	3116960	1009	0
OC10	715840	239	0
IC11	3197280	1010	0
OC11	723056	238	0
IC12	3098912	1005	0
OC12	737168	243	0
ID1	3045168	1006	0
OD1	722528	238	0
ID2	3074048	1008	0
OD2	714992	236	0
ID3	3095440	1012	0
OD3	728624	240	0
ID4	3100048	1015	0
OD4	720400	236	0
ID5	3142256	1009	0
OD5	729696	239	0
ID6	3177424	1004	0
OD6	747328	236	0
ID7	3222688	1009	0
OD7	744416	241	0
ID8	3130864	1005	0
OD8	745488	244	0
ID9	3126896	1004	0
OD9	718576	237	0
ID10	3140672	1003	0
OD10	719920	239	0
ID11	3100160	1003	0
OD11	717776	238	0
ID12	3088352	1007	0
OD12	709392	235	0
IE1	3036576	1011	0
OE1	713552	237	0
IE2	3068608	1014	0
OE2	723120	238	0
IE3	3084672	1009	0
OE3	729616	240	0
IE4	3079216	1005	0
OE4	718160	235	0
IE5	3123824	1010	0
OE5	731168	239	0
IE6	3201408	1002	0
OE6	778864	243	0
IE7	3227600	1006	0
OE7	753744	238	0
IE8	3144512	1003	0
OE8	737440	239	0
IE9	3129056	1008	0
OE9	725376	239	0
IE10	3136736	1011	0
OE10	710784	235	0
IE11	3114864	1010	0
OE11	718320	238	0
IE12	3081264	1011	0
OE12	712832	237	0
IF1	3050944	1010	0
OF1	725328	240	0
IF2	3057424	1006	0
OF2	725728	239	0
IF3	3096368	1010	0
OF3	731776	240	0
IF4	3123616	1007	0
OF4	727776	239	0
IF5	3127152	1006	0
OF5	725584	237	0
IF6	3149440	1007	0
OF6	727760	236	0
IF7	3173328	1010	0
OF7	738576	240	0
IF8	3497840	1014	0
OF8	718176	234	0
IF9	3164256	1013	0
OF9	726976	239	0
IF10	3124112	1006	0
OF10	718768	238	0
IF11	3099808	1007	0
OF11	721488	239	0
IF12	3129968	1013	0
OF12	714656	237	0
IG1	3055536	1012	0
OG1	727152	240	0
IG2	3081872	1011	0
OG2	723728	237	0
IG3	3071840	1007	0
OG3	723648	237	0
IG4	3078336	1009	0
OG4	716800	236	0
IG5	3088032	1011	0
OG5	715424	236	0
IG6	3100112	1012	0
OG6	735776	242	0
IG7	3111056	1008	0
OG7	725280	239	0
IG8	3089216	1004	0
OG8	739536	244	0
IG9	3116992	1015	0
OG9	706000	234	0
IG10	3132240	1014	0
OG10	713216	236	0
IG11	3109152	1013	0
OG11	710608	237	0
IG12	3055456	1008	0
OG12	717104	240	0
IH1	3055664	1006	0
OH1	714560	237	0
IH2	3072112	1006	0
OH2	723552	238	0
IH3	3079152	1010	0
OH3	725728	238	0
IH4	3077616	1012	0
OH4	728704	240	0
IH5	3071488	1006	0
OH5	722000	238	0
IH6	3083232	1013	0
OH6	716176	237	0
IH7	3097680	1014	0
OH7	722256	238	0
IH8	3083456	1011	0
OH8	732688	242	0
IH9	3070320	1007	0
OH9	721408	238	0
IH10	3081888	1008	0
OH10	713632	236	0
IH11	3081680	1009	0
OH11	722304	241	0
IH12	3052368	1010	0
OH12	716800	240	0
```
