## Supplementary material for "A toolbox of Stable Integration Vectors (SIV) in the fission yeast *Schizosaccharomyces pombe*": Source data: S02_C018_T02_P0001_M1_X1_E1.quant

```
[instrument]
blockid	numofrow	numofcol	coversn	version	coverid	lamphours	blocksn	type	sn
21	8	12	*	1.3.2	*	*	*	ruo	272510497

[head]
version	name	operator	timestamp	expirytime	calibrationID
1.0.5	Quantitation	GUEST	*	*	*

[properties]
quantversion
0.2.5

[conditions]
BlkID	Run	ExcitationColor	EmissionColor	CameraBias	EmissionIndex	BlockTemperature	CameraGain	Point	SampleVolume	Step	ExposureIndex	CoverID	Time	SampleTemperature	CoverTemperature	ExcitationIndex	Stage	Exposure	Cycle
21	20190205smp65-76	x1	m1	*	1	60.0052,59.9957,60,59.9962,60.0055,60.0017	*	1	10	2	1	-1	1549383381.532	59.9992,59.9986,59.998,59.9982,59.9989,59.9986	104.966	1	2	60	18

[quant]
region	quant	count	saturation
IA1	2960496	1013	0
OA1	660384	237	0
IA2	2978464	1008	0
OA2	660736	236	0
IA3	3014064	1008	0
OA3	656048	234	0
IA4	3066352	1016	0
OA4	655904	234	0
IA5	3078624	1017	0
OA5	654464	233	0
IA6	3077008	1010	0
OA6	672656	240	0
IA7	3360400	1006	0
OA7	673632	239	0
IA8	3380240	1013	0
OA8	666032	237	0
IA9	3401360	1016	0
OA9	664048	237	0
IA10	3309440	1017	0
OA10	659056	236	0
IA11	3269632	1017	0
OA11	656240	235	0
IA12	3184432	1011	0
OA12	664304	238	0
IB1	2965920	1009	0
OB1	662272	237	0
IB2	3017664	1010	0
OB2	675664	241	0
IB3	3082720	1016	0
OB3	674736	240	0
IB4	3103056	1014	0
OB4	673616	239	0
IB5	3115104	1009	0
OB5	667136	237	0
IB6	3141168	1011	0
OB6	663808	235	0
IB7	3504640	1016	0
OB7	670576	237	0
IB8	3507552	1018	0
OB8	669408	237	0
IB9	3456176	1015	0
OB9	664528	236	0
IB10	3400848	1007	0
OB10	673456	240	0
IB11	3351792	1013	0
OB11	662464	237	0
IB12	3229968	1009	0
OB12	664096	239	0
IC1	3012912	1015	0
OC1	668976	239	0
IC2	3002960	1016	0
OC2	674528	240	0
IC3	3104624	1011	0
OC3	671808	238	0
IC4	3123072	1007	0
OC4	682176	241	0
IC5	3172208	1013	0
OC5	679232	240	0
IC6	3194944	1016	0
OC6	681696	240	0
IC7	3610112	1011	0
OC7	684560	240	0
IC8	3587952	1008	0
OC8	672336	236	0
IC9	3555424	1011	0
OC9	671648	237	0
IC10	3466192	1006	0
OC10	675120	239	0
IC11	3394720	1006	0
OC11	674448	240	0
IC12	3291872	1011	0
OC12	660544	236	0
ID1	3023664	1012	0
OD1	666624	238	0
ID2	3083040	1012	0
OD2	668432	237	0
ID3	3129296	1007	0
OD3	670784	237	0
ID4	3196304	1016	0
OD4	669008	236	0
ID5	3217408	1010	0
OD5	686384	241	0
ID6	3224080	1007	0
OD6	678496	238	0
ID7	3707904	1012	0
OD7	684848	240	0
ID8	3665776	1008	0
OD8	692080	242	0
ID9	3618880	1006	0
OD9	680592	239	0
ID10	3578784	1012	0
OD10	672528	237	0
ID11	3477552	1010	0
OD11	672848	238	0
ID12	3361376	1013	0
OD12	676800	241	0
IE1	3033840	1012	0
OE1	677344	242	0
IE2	3064000	1006	0
OE2	674992	240	0
IE3	3151824	1011	0
OE3	670960	237	0
IE4	3171328	1007	0
OE4	690496	243	0
IE5	3187024	1015	0
OE5	678992	240	0
IE6	3259456	1012	0
OE6	675328	237	0
IE7	3698160	1010	0
OE7	676944	236	0
IE8	3659440	1010	0
OE8	673952	236	0
IE9	3637216	1011	0
OE9	685792	241	0
IE10	3586480	1016	0
OE10	668224	236	0
IE11	3517120	1016	0
OE11	671152	238	0
IE12	3368544	1012	0
OE12	666560	238	0
IF1	3026192	1007	0
OF1	676624	241	0
IF2	3084592	1010	0
OF2	668816	238	0
IF3	3196528	1018	0
OF3	675648	239	0
IF4	3204416	1015	0
OF4	678192	239	0
IF5	3230080	1010	0
OF5	669856	237	0
IF6	3234800	1010	0
OF6	668208	236	0
IF7	3690544	1012	0
OF7	675504	237	0
IF8	3875760	1016	0
OF8	682176	239	0
IF9	3634144	1012	0
OF9	677232	239	0
IF10	3566432	1006	0
OF10	678944	240	0
IF11	3473184	1013	0
OF11	667936	238	0
IF12	3391248	1015	0
OF12	664544	237	0
IG1	3027456	1009	0
OG1	679712	243	0
IG2	3081712	1012	0
OG2	669536	238	0
IG3	3128688	1007	0
OG3	671072	238	0
IG4	3165264	1010	0
OG4	683088	242	0
IG5	3186320	1006	0
OG5	677328	240	0
IG6	3216016	1010	0
OG6	672336	238	0
IG7	3639696	1008	0
OG7	666064	235	0
IG8	3655152	1015	0
OG8	668704	236	0
IG9	3585680	1016	0
OG9	673760	239	0
IG10	3557824	1016	0
OG10	669520	238	0
IG11	3436672	1011	0
OG11	667552	238	0
IG12	3359872	1010	0
OG12	658432	236	0
IH1	3021616	1011	0
OH1	668032	239	0
IH2	3083632	1018	0
OH2	665536	237	0
IH3	3120400	1013	0
OH3	673584	240	0
IH4	3119856	1005	0
OH4	663888	237	0
IH5	3162864	1011	0
OH5	667216	238	0
IH6	3193952	1016	0
OH6	657856	234	0
IH7	3570400	1017	0
OH7	662896	235	0
IH8	3521504	1009	0
OH8	667808	238	0
IH9	3498128	1010	0
OH9	670736	239	0
IH10	3448240	1011	0
OH10	670816	240	0
IH11	3393264	1009	0
OH11	668992	240	0
IH12	3305584	1007	0
OH12	655216	235	0
```
