## Supplementary material for "A toolbox of Stable Integration Vectors (SIV) in the fission yeast *Schizosaccharomyces pombe*": Source data: S02_C018_T02_P0001_M1_X1_E2.quant

```
[instrument]
blockid	numofrow	numofcol	coversn	version	coverid	lamphours	blocksn	type	sn
21	8	12	*	1.3.2	*	*	*	ruo	272510497

[head]
version	name	operator	timestamp	expirytime	calibrationID
1.0.5	Quantitation	GUEST	*	*	*

[properties]
quantversion
0.2.5

[conditions]
BlkID	Run	ExcitationColor	EmissionColor	CameraBias	EmissionIndex	BlockTemperature	CameraGain	Point	SampleVolume	Step	ExposureIndex	CoverID	Time	SampleTemperature	CoverTemperature	ExcitationIndex	Stage	Exposure	Cycle
21	20190205smp65-76	x1	m1	*	1	60.0052,59.9957,60,59.9962,60.0055,60.0017	*	1	10	2	2	-1	1549383382.194	59.9992,59.9986,59.998,59.9982,59.9989,59.9986	104.966	1	2	175	18

[quant]
region	quant	count	saturation
IA1	3267616	1013	0
OA1	674768	237	0
IA2	3336688	1008	0
OA2	678976	236	0
IA3	3438272	1008	0
OA3	676112	234	0
IA4	3561264	1016	0
OA4	680000	234	0
IA5	3613664	1017	0
OA5	679776	233	0
IA6	3658992	1010	0
OA6	705504	240	0
IA7	4496032	1006	0
OA7	708720	239	0
IA8	4541680	1013	0
OA8	703728	237	0
IA9	4592640	1016	0
OA9	699264	237	0
IA10	4331728	1017	0
OA10	691616	236	0
IA11	4217456	1017	0
OA11	685312	235	0
IA12	3993584	1011	0
OA12	684208	238	0
IB1	3323536	1009	0
OB1	678832	237	0
IB2	3463408	1010	0
OB2	697264	241	0
IB3	3621328	1016	0
OB3	699264	240	0
IB4	3700288	1014	0
OB4	702960	239	0
IB5	3779472	1009	0
OB5	703824	237	0
IB6	3855968	1011	0
OB6	698448	235	0
IB7	4889152	1016	0
OB7	714544	237	0
IB8	4896512	1018	0
OB8	713888	237	0
IB9	4775328	1015	0
OB9	705840	236	0
IB10	4652080	1007	0
OB10	713856	240	0
IB11	4495856	1013	0
OB11	698800	237	0
IB12	4142960	1009	0
OB12	694752	239	0
IC1	3418288	1015	0
OC1	688672	239	0
IC2	3385040	1016	0
OC2	698432	240	0
IC3	3693984	1011	0
OC3	699712	238	0
IC4	3794864	1007	0
OC4	716208	241	0
IC5	3913376	1013	0
OC5	718880	240	0
IC6	3995264	1016	0
OC6	724592	240	0
IC7	5207504	1011	0
OC7	733888	240	0
IC8	5175040	1008	0
OC8	722000	236	0
IC9	5079920	1011	0
OC9	719504	237	0
IC10	4862960	1006	0
OC10	720528	239	0
IC11	4650368	1006	0
OC11	714320	240	0
IC12	4308320	1011	0
OC12	693920	236	0
ID1	3457600	1012	0
OD1	686576	238	0
ID2	3634656	1012	0
OD2	691296	237	0
ID3	3774368	1007	0
OD3	701344	237	0
ID4	3941072	1016	0
OD4	702272	236	0
ID5	4051136	1010	0
OD5	725456	241	0
ID6	4112864	1007	0
OD6	727312	238	0
ID7	5491632	1012	0
OD7	740928	240	0
ID8	5407040	1008	0
OD8	744192	242	0
ID9	5300704	1006	0
OD9	731696	239	0
ID10	5127760	1012	0
OD10	718752	237	0
ID11	4855600	1010	0
OD11	714064	238	0
ID12	4493472	1013	0
OD12	711152	241	0
IE1	3502320	1012	0
OE1	698224	242	0
IE2	3603696	1006	0
OE2	700896	240	0
IE3	3834336	1011	0
OE3	700320	237	0
IE4	3921536	1007	0
OE4	727472	243	0
IE5	3963760	1015	0
OE5	723856	240	0
IE6	4189904	1012	0
OE6	725968	237	0
IE7	5474256	1010	0
OE7	731904	236	0
IE8	5371104	1010	0
OE8	729056	236	0
IE9	5307616	1011	0
OE9	739216	241	0
IE10	5156048	1016	0
OE10	715232	236	0
IE11	4937728	1016	0
OE11	712096	238	0
IE12	4526624	1012	0
OE12	703680	238	0
IF1	3499824	1007	0
OF1	694944	241	0
IF2	3642048	1010	0
OF2	691856	238	0
IF3	3922784	1018	0
OF3	702976	239	0
IF4	3975168	1015	0
OF4	709200	239	0
IF5	4092320	1010	0
OF5	710464	237	0
IF6	4126816	1010	0
OF6	712016	236	0
IF7	5423840	1012	0
OF7	724496	237	0
IF8	5970928	1016	0
OF8	735008	239	0
IF9	5281408	1012	0
OF9	728144	239	0
IF10	5122672	1006	0
OF10	725168	240	0
IF11	4842352	1013	0
OF11	709024	238	0
IF12	4549376	1015	0
OF12	695936	237	0
IG1	3489888	1009	0
OG1	698304	243	0
IG2	3642928	1012	0
OG2	691568	238	0
IG3	3789520	1007	0
OG3	696576	238	0
IG4	3913552	1010	0
OG4	714352	242	0
IG5	4000928	1006	0
OG5	713168	240	0
IG6	4091728	1010	0
OG6	708192	238	0
IG7	5322048	1008	0
OG7	709488	235	0
IG8	5344112	1015	0
OG8	712672	236	0
IG9	5155616	1016	0
OG9	716896	239	0
IG10	5072432	1016	0
OG10	708256	238	0
IG11	4770608	1011	0
OG11	702192	238	0
IG12	4521280	1010	0
OG12	690464	236	0
IH1	3456128	1011	0
OH1	683712	239	0
IH2	3610576	1018	0
OH2	683120	237	0
IH3	3746832	1013	0
OH3	697344	240	0
IH4	3796736	1005	0
OH4	691888	237	0
IH5	3896512	1011	0
OH5	696976	238	0
IH6	3983040	1016	0
OH6	689120	234	0
IH7	5080528	1017	0
OH7	699728	235	0
IH8	4983488	1009	0
OH8	708368	238	0
IH9	4919552	1010	0
OH9	706688	239	0
IH10	4777248	1011	0
OH10	704400	240	0
IH11	4613856	1009	0
OH11	700160	240	0
IH12	4361760	1007	0
OH12	681360	235	0
```
