## Supplementary material for "A toolbox of Stable Integration Vectors (SIV) in the fission yeast *Schizosaccharomyces pombe*": Source data: S02_C018_T02_P0001_M1_X1_E3.quant

```
[instrument]
blockid	numofrow	numofcol	coversn	version	coverid	lamphours	blocksn	type	sn
21	8	12	*	1.3.2	*	*	*	ruo	272510497

[head]
version	name	operator	timestamp	expirytime	calibrationID
1.0.5	Quantitation	GUEST	*	*	*

[properties]
quantversion
0.2.5

[conditions]
BlkID	Run	ExcitationColor	EmissionColor	CameraBias	EmissionIndex	BlockTemperature	CameraGain	Point	SampleVolume	Step	ExposureIndex	CoverID	Time	SampleTemperature	CoverTemperature	ExcitationIndex	Stage	Exposure	Cycle
21	20190205smp65-76	x1	m1	*	1	60.0052,59.9957,60,59.9962,60.0055,60.0017	*	1	10	2	3	-1	1549383382.923	59.9992,59.9986,59.998,59.9982,59.9989,59.9986	104.966	1	2	520	18

[quant]
region	quant	count	saturation
IA1	4210704	1013	0
OA1	719824	237	0
IA2	4423328	1008	0
OA2	733712	236	0
IA3	4723968	1008	0
OA3	739120	234	0
IA4	5068032	1016	0
OA4	750016	234	0
IA5	5238144	1017	0
OA5	759664	233	0
IA6	5413952	1010	0
OA6	792000	240	0
IA7	7924000	1006	0
OA7	813984	239	0
IA8	8041712	1013	0
OA8	809776	237	0
IA9	8191920	1016	0
OA9	803664	237	0
IA10	7393520	1017	0
OA10	783328	236	0
IA11	7064736	1017	0
OA11	766896	235	0
IA12	6421328	1011	0
OA12	750512	238	0
IB1	4403760	1009	0
OB1	728640	237	0
IB2	4806144	1010	0
OB2	761024	241	0
IB3	5248640	1016	0
OB3	775984	240	0
IB4	5495168	1014	0
OB4	792400	239	0
IB5	5766928	1009	0
OB5	809584	237	0
IB6	5998432	1011	0
OB6	809264	235	0
IB7	9060160	1016	0
OB7	841024	237	0
IB8	9085408	1018	0
OB8	844192	237	0
IB9	8764944	1015	0
OB9	828144	236	0
IB10	8436688	1007	0
OB10	833712	240	0
IB11	7941536	1013	0
OB11	802960	237	0
IB12	6906976	1009	0
OB12	777600	239	0
IC1	4620192	1015	0
OC1	741408	239	0
IC2	4508880	1016	0
OC2	765312	240	0
IC3	5466496	1011	0
OC3	780640	238	0
IC4	5809344	1007	0
OC4	817344	241	0
IC5	6130624	1013	0
OC5	832960	240	0
IC6	6351344	1016	0
OC6	844544	240	0
IC7	10010832	1011	0
OC7	879520	240	0
IC8	9942384	1008	0
OC8	868848	236	0
IC9	9653984	1011	0
OC9	859520	237	0
IC10	9031680	1006	0
OC10	848240	239	0
IC11	8396496	1006	0
OC11	828144	240	0
IC12	7348400	1011	0
OC12	783232	236	0
ID1	4784208	1012	0
OD1	745152	238	0
ID2	5299616	1012	0
OD2	765536	237	0
ID3	5735856	1007	0
OD3	790992	237	0
ID4	6198464	1016	0
OD4	811824	236	0
ID5	6583808	1010	0
OD5	852496	241	0
ID6	6791488	1007	0
OD6	873856	238	0
ID7	10840080	1012	0
OD7	901536	240	0
ID8	10619008	1008	0
OD8	909088	242	0
ID9	10348672	1006	0
OD9	883728	239	0
ID10	9786960	1012	0
OD10	856224	237	0
ID11	9000608	1010	0
OD11	837648	238	0
ID12	7889024	1013	0
OD12	813824	241	0
IE1	4887232	1012	0
OE1	756048	242	0
IE2	5205600	1006	0
OE2	775664	240	0
IE3	5869808	1011	0
OE3	791056	237	0
IE4	6190304	1007	0
OE4	840192	243	0
IE5	6265280	1015	0
OE5	846144	240	0
IE6	6958544	1012	0
OE6	873712	237	0
IE7	10789712	1010	0
OE7	896560	236	0
IE8	10501424	1010	0
OE8	885552	236	0
IE9	10334432	1011	0
OE9	895872	241	0
IE10	9835712	1016	0
OE10	856128	236	0
IE11	9219696	1016	0
OE11	834992	238	0
IE12	7981584	1012	0
OE12	803024	238	0
IF1	4930432	1007	0
OF1	753136	241	0
IF2	5328848	1010	0
OF2	769008	238	0
IF3	6117952	1018	0
OF3	795728	239	0
IF4	6309232	1015	0
OF4	815424	239	0
IF5	6689136	1010	0
OF5	827488	237	0
IF6	6812016	1010	0
OF6	843584	236	0
IF7	10644656	1012	0
OF7	875104	237	0
IF8	12255968	1016	0
OF8	895824	239	0
IF9	10259168	1012	0
OF9	879696	239	0
IF10	9824144	1006	0
OF10	860464	240	0
IF11	8941632	1013	0
OF11	824176	238	0
IF12	8053536	1015	0
OF12	791008	237	0
IG1	4895664	1009	0
OG1	750864	243	0
IG2	5301584	1012	0
OG2	757648	238	0
IG3	5770880	1007	0
OG3	775040	238	0
IG4	6139504	1010	0
OG4	807248	242	0
IG5	6449552	1006	0
OG5	814624	240	0
IG6	6689440	1010	0
OG6	821536	238	0
IG7	10356144	1008	0
OG7	840576	235	0
IG8	10379120	1015	0
OG8	846672	236	0
IG9	9847744	1016	0
OG9	846432	239	0
IG10	9607744	1016	0
OG10	827664	238	0
IG11	8722368	1011	0
OG11	808272	238	0
IG12	7978112	1010	0
OG12	778512	236	0
IH1	4780720	1011	0
OH1	731072	239	0
IH2	5180880	1018	0
OH2	740016	237	0
IH3	5619664	1013	0
OH3	766112	240	0
IH4	5820368	1005	0
OH4	770096	237	0
IH5	6113712	1011	0
OH5	783440	238	0
IH6	6333888	1016	0
OH6	781280	234	0
IH7	9601328	1017	0
OH7	809168	235	0
IH8	9385696	1009	0
OH8	824352	238	0
IH9	9185392	1010	0
OH9	817040	239	0
IH10	8752400	1011	0
OH10	806208	240	0
IH11	8283056	1009	0
OH11	788640	240	0
IH12	7525536	1007	0
OH12	758176	235	0
```
