## Supplementary material for "A toolbox of Stable Integration Vectors (SIV) in the fission yeast *Schizosaccharomyces pombe*": Source data: S02_C018_T02_P0001_M2_X2_E1.quant

```
[instrument]
blockid	numofrow	numofcol	coversn	version	coverid	lamphours	blocksn	type	sn
21	8	12	*	1.3.2	*	*	*	ruo	272510497

[head]
version	name	operator	timestamp	expirytime	calibrationID
1.0.5	Quantitation	GUEST	*	*	*

[properties]
quantversion
0.2.5

[conditions]
BlkID	Run	ExcitationColor	EmissionColor	CameraBias	EmissionIndex	BlockTemperature	CameraGain	Point	SampleVolume	Step	ExposureIndex	CoverID	Time	SampleTemperature	CoverTemperature	ExcitationIndex	Stage	Exposure	Cycle
21	20190205smp65-76	x2	m2	*	2	60.0052,59.9957,60,59.9962,60.0055,60.0017	*	1	10	2	1	-1	1549383379.639	59.9992,59.9986,59.998,59.9982,59.9989,59.9986	104.966	2	2	100	18

[quant]
region	quant	count	saturation
IA1	3086896	1006	0
OA1	673408	240	0
IA2	3132736	1009	0
OA2	671984	239	0
IA3	3166944	1008	0
OA3	669760	238	0
IA4	3209568	1015	0
OA4	667664	239	0
IA5	3216192	1011	0
OA5	664032	237	0
IA6	3227200	1009	0
OA6	657264	235	0
IA7	3329840	1009	0
OA7	655984	235	0
IA8	3358640	1012	0
OA8	668784	239	0
IA9	3380304	1016	0
OA9	655728	235	0
IA10	3340624	1015	0
OA10	658608	236	0
IA11	3298544	1005	0
OA11	686752	245	0
IA12	3287552	1005	0
OA12	673072	241	0
IB1	3125952	1007	0
OB1	676528	241	0
IB2	3187072	1011	0
OB2	672208	239	0
IB3	3286512	1016	0
OB3	656768	234	0
IB4	3279024	1010	0
OB4	661456	236	0
IB5	3307344	1005	0
OB5	662336	237	0
IB6	3348240	1010	0
OB6	666864	238	0
IB7	3491680	1016	0
OB7	654544	234	0
IB8	3502304	1016	0
OB8	655728	234	0
IB9	3454880	1009	0
OB9	666288	239	0
IB10	3442288	1008	0
OB10	663600	238	0
IB11	3414448	1011	0
OB11	669440	240	0
IB12	3349776	1010	0
OB12	672864	241	0
IC1	3187824	1016	0
OC1	660192	236	0
IC2	3101968	1015	0
OC2	667936	239	0
IC3	3309936	1009	0
OC3	663872	236	0
IC4	3355632	1011	0
OC4	665296	238	0
IC5	3399392	1014	0
OC5	662288	237	0
IC6	3432992	1014	0
OC6	662272	237	0
IC7	3594960	1009	0
OC7	668112	238	0
IC8	3596560	1008	0
OC8	670528	239	0
IC9	3581680	1010	0
OC9	672464	241	0
IC10	3518256	1005	0
OC10	682272	244	0
IC11	3462368	1007	0
OC11	654512	235	0
IC12	3392208	1008	0
OC12	661552	237	0
ID1	3257040	1010	0
OD1	668832	239	0
ID2	3286096	1009	0
OD2	658416	235	0
ID3	3371552	1008	0
OD3	675456	240	0
ID4	3451584	1015	0
OD4	668576	239	0
ID5	3481600	1006	0
OD5	683280	244	0
ID6	3514944	1010	0
OD6	661664	236	0
ID7	3710960	1011	0
OD7	674560	240	0
ID8	3687776	1008	0
OD8	668368	238	0
ID9	3683760	1010	0
OD9	660496	236	0
ID10	3626016	1009	0
OD10	660864	236	0
ID11	3568992	1010	0
OD11	664096	237	0
ID12	3483232	1014	0
OD12	673936	240	0
IE1	3223648	1008	0
OE1	664096	237	0
IE2	3291680	1011	0
OE2	666512	237	0
IE3	3404304	1009	0
OE3	669632	238	0
IE4	3450736	1008	0
OE4	680544	242	0
IE5	3439856	1014	0
OE5	671616	239	0
IE6	3588656	1011	0
OE6	661856	236	0
IE7	3712528	1008	0
OE7	672768	239	0
IE8	3696912	1010	0
OE8	664688	236	0
IE9	3703152	1012	0
OE9	670368	239	0
IE10	3678784	1016	0
OE10	655600	234	0
IE11	3624608	1014	0
OE11	666352	238	0
IE12	3486288	1007	0
OE12	681376	244	0
IF1	3261488	1009	0
OF1	661264	236	0
IF2	3327296	1010	0
OF2	678016	242	0
IF3	3528976	1018	0
OF3	663504	236	0
IF4	3486976	1013	0
OF4	670336	239	0
IF5	3555536	1008	0
OF5	666384	237	0
IF6	3559936	1008	0
OF6	667520	238	0
IF7	3733776	1009	0
OF7	676448	241	0
IF8	3996048	1016	0
OF8	667488	237	0
IF9	3709568	1009	0
OF9	669200	239	0
IF10	3674464	1005	0
OF10	686976	245	0
IF11	3610608	1015	0
OF11	658672	236	0
IF12	3547056	1015	0
OF12	655488	235	0
IG1	3278864	1017	0
OG1	648944	231	0
IG2	3328080	1011	0
OG2	668240	238	0
IG3	3416176	1007	0
OG3	668816	238	0
IG4	3485488	1010	0
OG4	664944	237	0
IG5	3523760	1006	0
OG5	671808	239	0
IG6	3575936	1009	0
OG6	669120	239	0
IG7	3715600	1007	0
OG7	666064	237	0
IG8	3755824	1017	0
OG8	649664	232	0
IG9	3684304	1015	0
OG9	665648	238	0
IG10	3695296	1014	0
OG10	665376	238	0
IG11	3595088	1011	0
OG11	659504	236	0
IG12	3569488	1010	0
OG12	662688	236	0
IH1	3251216	1009	0
OH1	677312	242	0
IH2	3327792	1016	0
OH2	656736	234	0
IH3	3393936	1009	0
OH3	664848	237	0
IH4	3395280	1003	0
OH4	670224	239	0
IH5	3451760	1011	0
OH5	665216	238	0
IH6	3502448	1014	0
OH6	670304	240	0
IH7	3659616	1017	0
OH7	648768	232	0
IH8	3619296	1007	0
OH8	667472	238	0
IH9	3617280	1010	0
OH9	661792	237	0
IH10	3595664	1011	0
OH10	659280	237	0
IH11	3565344	1008	0
OH11	670944	241	0
IH12	3518736	1007	0
OH12	653808	235	0
```
