## Supplementary material for "A toolbox of Stable Integration Vectors (SIV) in the fission yeast *Schizosaccharomyces pombe*": Source data: S02_C018_T02_P0001_M2_X2_E2.quant

```
[instrument]
blockid	numofrow	numofcol	coversn	version	coverid	lamphours	blocksn	type	sn
21	8	12	*	1.3.2	*	*	*	ruo	272510497

[head]
version	name	operator	timestamp	expirytime	calibrationID
1.0.5	Quantitation	GUEST	*	*	*

[properties]
quantversion
0.2.5

[conditions]
BlkID	Run	ExcitationColor	EmissionColor	CameraBias	EmissionIndex	BlockTemperature	CameraGain	Point	SampleVolume	Step	ExposureIndex	CoverID	Time	SampleTemperature	CoverTemperature	ExcitationIndex	Stage	Exposure	Cycle
21	20190205smp65-76	x2	m2	*	2	60.0052,59.9957,60,59.9962,60.0055,60.0017	*	1	10	2	2	-1	1549383380.321	59.9992,59.9986,59.998,59.9982,59.9989,59.9986	104.966	2	2	430	18

[quant]
region	quant	count	saturation
IA1	4094912	1006	0
OA1	712608	240	0
IA2	4224224	1009	0
OA2	711776	239	0
IA3	4405536	1008	0
OA3	708864	238	0
IA4	4558640	1015	0
OA4	704112	239	0
IA5	4637488	1011	0
OA5	698688	237	0
IA6	4747376	1009	0
OA6	691616	235	0
IA7	5167248	1009	0
OA7	695152	235	0
IA8	5292592	1012	0
OA8	707360	239	0
IA9	5366224	1016	0
OA9	699664	235	0
IA10	5224592	1015	0
OA10	702560	236	0
IA11	5124768	1005	0
OA11	734144	245	0
IA12	5051824	1005	0
OA12	717760	241	0
IB1	4249488	1007	0
OB1	712816	241	0
IB2	4467824	1011	0
OB2	709632	239	0
IB3	4854208	1016	0
OB3	692480	234	0
IB4	4897440	1010	0
OB4	701408	236	0
IB5	5090480	1005	0
OB5	703520	237	0
IB6	5243568	1010	0
OB6	704656	238	0
IB7	5812528	1016	0
OB7	696416	234	0
IB8	5872720	1016	0
OB8	699632	234	0
IB9	5771696	1009	0
OB9	713008	239	0
IB10	5720800	1008	0
OB10	714560	238	0
IB11	5549264	1011	0
OB11	720592	240	0
IB12	5295744	1010	0
OB12	718544	241	0
IC1	4428016	1016	0
OC1	694960	236	0
IC2	4065440	1015	0
OC2	701824	239	0
IC3	4980144	1009	0
OC3	699408	236	0
IC4	5200976	1011	0
OC4	704208	238	0
IC5	5401296	1014	0
OC5	700048	237	0
IC6	5553040	1014	0
OC6	706960	237	0
IC7	6311040	1009	0
OC7	713040	238	0
IC8	6328944	1008	0
OC8	719760	239	0
IC9	6294160	1010	0
OC9	724288	241	0
IC10	6048544	1005	0
OC10	728288	244	0
IC11	5803472	1007	0
OC11	703520	235	0
IC12	5469136	1008	0
OC12	706848	237	0
ID1	4803936	1010	0
OD1	709760	239	0
ID2	4926496	1009	0
OD2	696672	235	0
ID3	5301312	1008	0
OD3	714272	240	0
ID4	5619952	1015	0
OD4	713440	239	0
ID5	5858304	1006	0
OD5	732224	244	0
ID6	5993680	1010	0
OD6	712304	236	0
ID7	6824144	1011	0
OD7	727520	240	0
ID8	6764576	1008	0
OD8	724144	238	0
ID9	6737504	1010	0
OD9	717664	236	0
ID10	6516192	1009	0
OD10	715344	236	0
ID11	6265440	1010	0
OD11	716320	237	0
ID12	5847968	1014	0
OD12	720832	240	0
IE1	4692368	1008	0
OE1	695232	237	0
IE2	4922688	1011	0
OE2	700960	237	0
IE3	5447024	1009	0
OE3	706064	238	0
IE4	5668912	1008	0
OE4	722592	242	0
IE5	5604544	1014	0
OE5	713104	239	0
IE6	6270384	1011	0
OE6	711120	236	0
IE7	6848560	1008	0
OE7	731760	239	0
IE8	6787552	1010	0
OE8	720096	236	0
IE9	6810928	1012	0
OE9	727760	239	0
IE10	6674896	1016	0
OE10	708160	234	0
IE11	6475120	1014	0
OE11	720992	238	0
IE12	5932064	1007	0
OE12	733904	244	0
IF1	4820816	1009	0
OF1	695104	236	0
IF2	5091664	1010	0
OF2	718992	242	0
IF3	5900928	1018	0
OF3	707120	236	0
IF4	5786016	1013	0
OF4	713104	239	0
IF5	6134992	1008	0
OF5	709104	237	0
IF6	6181728	1008	0
OF6	717152	238	0
IF7	6905776	1009	0
OF7	732080	241	0
IF8	8001584	1016	0
OF8	728576	237	0
IF9	6865648	1009	0
OF9	728304	239	0
IF10	6745616	1005	0
OF10	745552	245	0
IF11	6398448	1015	0
OF11	712624	236	0
IF12	6082224	1015	0
OF12	707024	235	0
IG1	4859888	1017	0
OG1	678384	231	0
IG2	5121856	1011	0
OG2	704352	238	0
IG3	5506368	1007	0
OG3	706528	238	0
IG4	5807008	1010	0
OG4	704944	237	0
IG5	6026064	1006	0
OG5	713424	239	0
IG6	6247712	1009	0
OG6	717360	239	0
IG7	6861120	1007	0
OG7	715808	237	0
IG8	6986832	1017	0
OG8	702160	232	0
IG9	6723472	1015	0
OG9	718320	238	0
IG10	6749760	1014	0
OG10	718832	238	0
IG11	6383424	1011	0
OG11	712176	236	0
IG12	6228576	1010	0
OG12	710624	236	0
IH1	4792256	1009	0
OH1	711504	242	0
IH2	5036224	1016	0
OH2	690816	234	0
IH3	5391200	1009	0
OH3	700128	237	0
IH4	5509344	1003	0
OH4	707888	239	0
IH5	5697008	1011	0
OH5	706336	238	0
IH6	5890688	1014	0
OH6	712384	240	0
IH7	6559968	1017	0
OH7	697904	232	0
IH8	6461280	1007	0
OH8	715664	238	0
IH9	6451072	1010	0
OH9	710384	237	0
IH10	6360112	1011	0
OH10	708960	237	0
IH11	6296832	1008	0
OH11	721472	241	0
IH12	6053824	1007	0
OH12	706608	235	0
```
