## Supplementary material for "A toolbox of Stable Integration Vectors (SIV) in the fission yeast *Schizosaccharomyces pombe*": Source data: S02_C018_T02_P0001_M3_X3_E1.quant

```
[instrument]
blockid	numofrow	numofcol	coversn	version	coverid	lamphours	blocksn	type	sn
21	8	12	*	1.3.2	*	*	*	ruo	272510497

[head]
version	name	operator	timestamp	expirytime	calibrationID
1.0.5	Quantitation	GUEST	*	*	*

[properties]
quantversion
0.2.5

[conditions]
BlkID	Run	ExcitationColor	EmissionColor	CameraBias	EmissionIndex	BlockTemperature	CameraGain	Point	SampleVolume	Step	ExposureIndex	CoverID	Time	SampleTemperature	CoverTemperature	ExcitationIndex	Stage	Exposure	Cycle
21	20190205smp65-76	x3	m3	*	3	60.0052,59.9957,60,59.9962,60.0055,60.0017	*	1	10	2	1	-1	1549383375.571	59.9992,59.9986,59.998,59.9982,59.9989,59.9986	104.966	3	2	125	18

[quant]
region	quant	count	saturation
IA1	2941968	1011	0
OA1	670512	238	0
IA2	2964624	1011	0
OA2	670192	237	0
IA3	2974912	1008	0
OA3	671312	239	0
IA4	3002240	1014	0
OA4	670128	239	0
IA5	2990560	1008	0
OA5	664352	237	0
IA6	2996112	1009	0
OA6	657440	236	0
IA7	3007152	1010	0
OA7	659936	237	0
IA8	3017824	1013	0
OA8	666800	240	0
IA9	3022944	1014	0
OA9	659632	238	0
IA10	2994640	1014	0
OA10	659344	237	0
IA11	2957712	1006	0
OA11	677856	244	0
IA12	2948432	1009	0
OA12	663360	239	0
IB1	2942272	1007	0
OB1	668368	238	0
IB2	2975968	1011	0
OB2	669520	238	0
IB3	3016304	1012	0
OB3	665824	237	0
IB4	3010624	1008	0
OB4	659696	236	0
IB5	3020448	1006	0
OB5	670704	239	0
IB6	3042720	1011	0
OB6	664832	238	0
IB7	3059152	1014	0
OB7	663536	238	0
IB8	3061824	1016	0
OB8	650400	233	0
IB9	3021136	1007	0
OB9	662544	239	0
IB10	3009584	1009	0
OB10	657360	237	0
IB11	2998592	1013	0
OB11	665008	239	0
IB12	2969984	1013	0
OB12	659424	238	0
IC1	2971776	1015	0
OC1	660464	236	0
IC2	2979200	1011	0
OC2	660864	236	0
IC3	3009696	1003	0
OC3	673600	241	0
IC4	3051872	1013	0
OC4	657104	235	0
IC5	3072352	1015	0
OC5	662624	237	0
IC6	3089216	1016	0
OC6	653760	234	0
IC7	3094864	1008	0
OC7	663792	238	0
IC8	3077744	1008	0
OC8	668432	240	0
IC9	3067072	1010	0
OC9	667168	241	0
IC10	3030208	1008	0
OC10	671776	243	0
IC11	2997408	1007	0
OC11	651408	236	0
IC12	2972464	1009	0
OC12	656064	237	0
ID1	2981808	1009	0
OD1	665856	238	0
ID2	3001712	1006	0
OD2	675216	241	0
ID3	3052160	1011	0
OD3	663648	237	0
ID4	3090464	1015	0
OD4	666288	238	0
ID5	3100768	1007	0
OD5	675712	242	0
ID6	3125216	1010	0
OD6	665568	237	0
ID7	3148512	1010	0
OD7	669312	239	0
ID8	3115712	1008	0
OD8	664688	238	0
ID9	3100352	1008	0
OD9	660288	238	0
ID10	3051200	1003	0
OD10	668064	241	0
ID11	3038048	1012	0
OD11	653376	236	0
ID12	2998848	1010	0
OD12	662720	239	0
IE1	2972320	1006	0
OE1	662656	236	0
IE2	3028688	1012	0
OE2	666160	237	0
IE3	3067728	1010	0
OE3	672336	239	0
IE4	3087168	1009	0
OE4	674992	240	0
IE5	3127728	1013	0
OE5	671856	239	0
IE6	3154160	1008	0
OE6	665824	237	0
IE7	3148416	1008	0
OE7	664112	236	0
IE8	3128496	1008	0
OE8	659520	236	0
IE9	3111680	1010	0
OE9	672016	241	0
IE10	3099824	1016	0
OE10	647088	233	0
IE11	3052768	1012	0
OE11	666624	240	0
IE12	3007088	1011	0
OE12	658240	237	0
IF1	2987696	1011	0
OF1	663728	237	0
IF2	3020624	1011	0
OF2	670368	238	0
IF3	3086048	1015	0
OF3	671312	239	0
IF4	3089344	1010	0
OF4	678080	242	0
IF5	3105280	1004	0
OF5	668960	240	0
IF6	3133824	1011	0
OF6	663264	237	0
IF7	3143440	1012	0
OF7	660048	236	0
IF8	3510640	1014	0
OF8	669680	239	0
IF9	3102304	1012	0
OF9	659024	237	0
IF10	3060720	1006	0
OF10	664176	240	0
IF11	3035120	1012	0
OF11	661056	239	0
IF12	3022992	1016	0
OF12	664144	240	0
IG1	3007200	1018	0
OG1	665056	237	0
IG2	3025904	1013	0
OG2	674512	240	0
IG3	3050208	1008	0
OG3	669648	238	0
IG4	3072992	1006	0
OG4	663920	236	0
IG5	3096416	1008	0
OG5	683936	244	0
IG6	3121760	1013	0
OG6	667472	239	0
IG7	3110432	1006	0
OG7	668160	239	0
IG8	3115232	1012	0
OG8	657984	236	0
IG9	3090528	1015	0
OG9	662464	239	0
IG10	3078384	1013	0
OG10	667536	241	0
IG11	3034144	1009	0
OG11	662656	240	0
IG12	2998064	1006	0
OG12	663824	239	0
IH1	2966880	1007	0
OH1	666496	238	0
IH2	3008400	1011	0
OH2	665184	237	0
IH3	3036368	1007	0
OH3	668800	238	0
IH4	3057552	1012	0
OH4	663936	237	0
IH5	3070784	1011	0
OH5	659696	236	0
IH6	3086112	1014	0
OH6	668208	239	0
IH7	3095760	1015	0
OH7	660976	237	0
IH8	3061696	1010	0
OH8	665456	239	0
IH9	3047600	1008	0
OH9	659424	238	0
IH10	3035808	1011	0
OH10	652288	236	0
IH11	3006944	1008	0
OH11	660752	239	0
IH12	2968720	1006	0
OH12	660800	239	0
```
