## Supplementary material for "A toolbox of Stable Integration Vectors (SIV) in the fission yeast *Schizosaccharomyces pombe*": Source data: S02_C018_T02_P0001_M3_X3_E2.quant

```
[instrument]
blockid	numofrow	numofcol	coversn	version	coverid	lamphours	blocksn	type	sn
21	8	12	*	1.3.2	*	*	*	ruo	272510497

[head]
version	name	operator	timestamp	expirytime	calibrationID
1.0.5	Quantitation	GUEST	*	*	*

[properties]
quantversion
0.2.5

[conditions]
BlkID	Run	ExcitationColor	EmissionColor	CameraBias	EmissionIndex	BlockTemperature	CameraGain	Point	SampleVolume	Step	ExposureIndex	CoverID	Time	SampleTemperature	CoverTemperature	ExcitationIndex	Stage	Exposure	Cycle
21	20190205smp65-76	x3	m3	*	3	60.0052,59.9957,60,59.9962,60.0055,60.0017	*	1	10	2	2	-1	1549383376.274	59.9992,59.9986,59.998,59.9982,59.9989,59.9986	104.966	3	2	560	18

[quant]
region	quant	count	saturation
IA1	3454320	1011	0
OA1	708656	238	0
IA2	3534672	1011	0
OA2	710880	237	0
IA3	3623184	1008	0
OA3	711696	239	0
IA4	3709120	1014	0
OA4	704912	239	0
IA5	3733424	1008	0
OA5	696880	237	0
IA6	3791264	1009	0
OA6	691872	236	0
IA7	3823376	1010	0
OA7	694496	237	0
IA8	3855792	1013	0
OA8	702800	240	0
IA9	3898960	1014	0
OA9	693200	238	0
IA10	3768368	1014	0
OA10	694048	237	0
IA11	3695904	1006	0
OA11	715648	244	0
IA12	3589680	1009	0
OA12	699408	239	0
IB1	3504128	1007	0
OB1	709312	238	0
IB2	3623680	1011	0
OB2	707360	238	0
IB3	3760832	1012	0
OB3	699600	237	0
IB4	3825200	1008	0
OB4	697472	236	0
IB5	3920752	1006	0
OB5	704576	239	0
IB6	3990080	1011	0
OB6	700272	238	0
IB7	4041696	1014	0
OB7	699680	238	0
IB8	4039504	1016	0
OB8	685440	233	0
IB9	3975360	1007	0
OB9	697936	239	0
IB10	3903616	1009	0
OB10	694576	237	0
IB11	3847936	1013	0
OB11	698992	239	0
IB12	3673440	1013	0
OB12	693856	238	0
IC1	3577024	1015	0
OC1	696944	236	0
IC2	3611856	1011	0
OC2	697664	236	0
IC3	3831312	1003	0
OC3	710896	241	0
IC4	3957728	1013	0
OC4	694528	235	0
IC5	4071536	1015	0
OC5	701520	237	0
IC6	4146960	1016	0
OC6	692032	234	0
IC7	4242416	1008	0
OC7	703136	238	0
IC8	4199936	1008	0
OC8	709424	240	0
IC9	4151312	1010	0
OC9	704672	241	0
IC10	4008256	1008	0
OC10	706544	243	0
IC11	3874304	1007	0
OC11	685216	236	0
IC12	3711488	1009	0
OC12	687536	237	0
ID1	3687808	1009	0
OD1	701616	238	0
ID2	3771248	1006	0
OD2	711184	241	0
ID3	3957696	1011	0
OD3	703424	237	0
ID4	4119488	1015	0
OD4	705712	238	0
ID5	4244800	1007	0
OD5	720576	242	0
ID6	4357488	1010	0
OD6	710608	237	0
ID7	4462464	1010	0
OD7	716096	239	0
ID8	4366656	1008	0
OD8	703760	238	0
ID9	4291328	1008	0
OD9	699696	238	0
ID10	4145520	1003	0
OD10	702800	241	0
ID11	4021568	1012	0
OD11	685040	236	0
ID12	3808144	1010	0
OD12	692944	239	0
IE1	3639856	1006	0
OE1	696384	236	0
IE2	3810320	1012	0
OE2	703056	237	0
IE3	4008144	1010	0
OE3	710528	239	0
IE4	4130528	1009	0
OE4	715440	240	0
IE5	4279072	1013	0
OE5	714400	239	0
IE6	4474560	1008	0
OE6	713408	237	0
IE7	4462112	1008	0
OE7	712464	236	0
IE8	4389296	1008	0
OE8	705264	236	0
IE9	4329088	1010	0
OE9	714752	241	0
IE10	4209632	1016	0
OE10	684704	233	0
IE11	4052400	1012	0
OE11	701200	240	0
IE12	3840432	1011	0
OE12	685888	237	0
IF1	3685056	1011	0
OF1	697776	237	0
IF2	3821120	1011	0
OF2	707136	238	0
IF3	4070416	1015	0
OF3	710928	239	0
IF4	4159744	1010	0
OF4	720928	242	0
IF5	4310208	1004	0
OF5	715600	240	0
IF6	4382720	1011	0
OF6	707632	237	0
IF7	4432224	1012	0
OF7	703776	236	0
IF8	6062240	1014	0
OF8	725024	239	0
IF9	4310672	1012	0
OF9	701472	237	0
IF10	4176288	1006	0
OF10	704592	240	0
IF11	3998064	1012	0
OF11	696944	239	0
IF12	3879808	1016	0
OF12	693712	240	0
IG1	3693152	1018	0
OG1	699920	237	0
IG2	3819904	1013	0
OG2	714624	240	0
IG3	3983504	1008	0
OG3	708704	238	0
IG4	4121952	1006	0
OG4	702208	236	0
IG5	4218928	1008	0
OG5	726160	244	0
IG6	4315488	1013	0
OG6	709792	239	0
IG7	4323312	1006	0
OG7	708896	239	0
IG8	4308640	1012	0
OG8	696496	236	0
IG9	4210928	1015	0
OG9	702272	239	0
IG10	4152192	1013	0
OG10	705504	241	0
IG11	4000624	1009	0
OG11	699440	240	0
IG12	3842864	1006	0
OG12	693520	239	0
IH1	3622720	1007	0
OH1	703360	238	0
IH2	3758256	1011	0
OH2	703872	237	0
IH3	3921776	1007	0
OH3	709328	238	0
IH4	3993104	1012	0
OH4	704688	237	0
IH5	4108704	1011	0
OH5	698448	236	0
IH6	4155104	1014	0
OH6	706512	239	0
IH7	4184640	1015	0
OH7	699360	237	0
IH8	4120912	1010	0
OH8	705008	239	0
IH9	4075776	1008	0
OH9	696448	238	0
IH10	3998128	1011	0
OH10	687296	236	0
IH11	3905232	1008	0
OH11	691408	239	0
IH12	3751104	1006	0
OH12	690416	239	0
```
