## Supplementary material for "A toolbox of Stable Integration Vectors (SIV) in the fission yeast *Schizosaccharomyces pombe*": Source data: S02_C018_T02_P0001_M4_X4_E1.quant

```
[instrument]
blockid	numofrow	numofcol	coversn	version	coverid	lamphours	blocksn	type	sn
21	8	12	*	1.3.2	*	*	*	ruo	272510497

[head]
version	name	operator	timestamp	expirytime	calibrationID
1.0.5	Quantitation	GUEST	*	*	*

[properties]
quantversion
0.2.5

[conditions]
BlkID	Run	ExcitationColor	EmissionColor	CameraBias	EmissionIndex	BlockTemperature	CameraGain	Point	SampleVolume	Step	ExposureIndex	CoverID	Time	SampleTemperature	CoverTemperature	ExcitationIndex	Stage	Exposure	Cycle
21	20190205smp65-76	x4	m4	*	4	60.0052,59.9957,60,59.9962,60.0055,60.0017	*	1	10	2	1	-1	1549383377.591	59.9992,59.9986,59.998,59.9982,59.9989,59.9986	104.966	4	2	150	18

[quant]
region	quant	count	saturation
IA1	3493488	1011	0
OA1	680032	239	0
IA2	3569760	1007	0
OA2	682336	239	0
IA3	3707344	1009	0
OA3	682224	240	0
IA4	3789312	1013	0
OA4	674256	238	0
IA5	3839728	1009	0
OA5	672672	237	0
IA6	3887616	1003	0
OA6	676384	239	0
IA7	3940416	1008	0
OA7	670528	236	0
IA8	3984688	1010	0
OA8	675328	238	0
IA9	3990176	1011	0
OA9	676880	239	0
IA10	3942672	1012	0
OA10	678192	239	0
IA11	3837712	1006	0
OA11	674480	238	0
IA12	3778352	1007	0
OA12	676528	239	0
IB1	3558544	1004	0
OB1	685616	241	0
IB2	3716304	1012	0
OB2	679584	239	0
IB3	3869600	1008	0
OB3	680448	239	0
IB4	3964224	1006	0
OB4	676736	238	0
IB5	4081392	1004	0
OB5	677248	238	0
IB6	4159296	1011	0
OB6	668944	236	0
IB7	4250160	1016	0
OB7	660944	233	0
IB8	4246272	1014	0
OB8	670672	236	0
IB9	4181520	1004	0
OB9	690144	244	0
IB10	4129232	1007	0
OB10	680080	239	0
IB11	4036864	1012	0
OB11	680944	239	0
IB12	3909680	1015	0
OB12	662560	234	0
IC1	3683056	1011	0
OC1	681856	239	0
IC2	3788256	1007	0
OC2	675776	237	0
IC3	4016048	1004	0
OC3	675984	237	0
IC4	4130304	1008	0
OC4	678336	239	0
IC5	4268016	1015	0
OC5	666304	235	0
IC6	4354976	1015	0
OC6	663824	234	0
IC7	4471408	1006	0
OC7	686960	241	0
IC8	4458160	1007	0
OC8	680304	238	0
IC9	4449680	1011	0
OC9	686096	241	0
IC10	4308128	1010	0
OC10	676016	238	0
IC11	4163760	1009	0
OC11	670896	236	0
IC12	3987312	1009	0
OC12	671872	236	0
ID1	3758464	1007	0
OD1	672224	237	0
ID2	3953392	1008	0
OD2	669344	235	0
ID3	4179392	1011	0
OD3	689056	242	0
ID4	4370160	1014	0
OD4	675744	237	0
ID5	4498352	1009	0
OD5	682736	240	0
ID6	4567200	1006	0
OD6	674960	236	0
ID7	4734192	1009	0
OD7	686176	240	0
ID8	4679152	1005	0
OD8	691584	242	0
ID9	4627360	1006	0
OD9	679184	238	0
ID10	4485936	1002	0
OD10	681488	239	0
ID11	4345072	1007	0
OD11	673504	236	0
ID12	4114192	1006	0
OD12	677456	238	0
IE1	3815968	1008	0
OE1	683504	241	0
IE2	4036352	1013	0
OE2	673696	236	0
IE3	4241776	1008	0
OE3	687296	241	0
IE4	4375440	1007	0
OE4	679472	238	0
IE5	4547296	1009	0
OE5	683216	240	0
IE6	4720864	1007	0
OE6	682416	239	0
IE7	4746560	1006	0
OE7	683088	238	0
IE8	4718400	1003	0
OE8	682928	238	0
IE9	4703120	1009	0
OE9	678368	237	0
IE10	4561216	1010	0
OE10	684400	240	0
IE11	4406032	1011	0
OE11	684896	240	0
IE12	4176976	1010	0
OE12	682080	240	0
IF1	3886272	1011	0
OF1	673360	237	0
IF2	4024928	1006	0
OF2	678992	239	0
IF3	4285728	1011	0
OF3	683968	240	0
IF4	4415376	1007	0
OF4	680832	239	0
IF5	4617520	1006	0
OF5	672896	236	0
IF6	4690608	1008	0
OF6	676160	237	0
IF7	4760928	1009	0
OF7	681808	238	0
IF8	5113296	1013	0
OF8	684336	238	0
IF9	4676288	1009	0
OF9	684928	239	0
IF10	4576704	1006	0
OF10	682064	239	0
IF11	4361696	1008	0
OF11	687648	241	0
IF12	4215120	1014	0
OF12	670224	236	0
IG1	3887024	1012	0
OG1	676672	239	0
IG2	4039520	1009	0
OG2	687568	241	0
IG3	4246352	1002	0
OG3	682304	239	0
IG4	4451744	1008	0
OG4	670192	235	0
IG5	4557616	1008	0
OG5	686304	241	0
IG6	4652064	1011	0
OG6	688432	241	0
IG7	4695136	1006	0
OG7	680640	238	0
IG8	4689664	1008	0
OG8	687648	240	0
IG9	4605808	1013	0
OG9	674656	236	0
IG10	4567648	1014	0
OG10	675440	237	0
IG11	4379280	1011	0
OG11	683680	240	0
IG12	4251632	1005	0
OG12	671792	235	0
IH1	3839920	1008	0
OH1	669088	236	0
IH2	3979600	1006	0
OH2	670432	235	0
IH3	4196864	1006	0
OH3	682400	240	0
IH4	4259024	1009	0
OH4	674384	238	0
IH5	4439152	1007	0
OH5	672912	236	0
IH6	4489440	1016	0
OH6	662928	233	0
IH7	4569952	1016	0
OH7	670688	235	0
IH8	4495440	1009	0
OH8	684352	240	0
IH9	4454400	1006	0
OH9	670928	236	0
IH10	4388864	1010	0
OH10	673984	237	0
IH11	4335776	1011	0
OH11	670032	237	0
IH12	4142960	1009	0
OH12	676496	238	0
```
