## Supplementary material for "A toolbox of Stable Integration Vectors (SIV) in the fission yeast *Schizosaccharomyces pombe*": Source data: S02_C018_T02_P0001_M4_X4_E2.quant

```
[instrument]
blockid	numofrow	numofcol	coversn	version	coverid	lamphours	blocksn	type	sn
21	8	12	*	1.3.2	*	*	*	ruo	272510497

[head]
version	name	operator	timestamp	expirytime	calibrationID
1.0.5	Quantitation	GUEST	*	*	*

[properties]
quantversion
0.2.5

[conditions]
BlkID	Run	ExcitationColor	EmissionColor	CameraBias	EmissionIndex	BlockTemperature	CameraGain	Point	SampleVolume	Step	ExposureIndex	CoverID	Time	SampleTemperature	CoverTemperature	ExcitationIndex	Stage	Exposure	Cycle
21	20190205smp65-76	x4	m4	*	4	60.0052,59.9957,60,59.9962,60.0055,60.0017	*	1	10	2	2	-1	1549383378.285	59.9992,59.9986,59.998,59.9982,59.9989,59.9986	104.966	4	2	800	18

[quant]
region	quant	count	saturation
IA1	6538560	1011	0
OA1	766752	239	0
IA2	6968752	1007	0
OA2	772080	239	0
IA3	7667824	1009	0
OA3	772576	240	0
IA4	8100384	1013	0
OA4	761392	238	0
IA5	8469824	1009	0
OA5	759728	237	0
IA6	8808080	1003	0
OA6	770624	239	0
IA7	9032224	1008	0
OA7	760080	236	0
IA8	9261168	1010	0
OA8	775552	238	0
IA9	9338992	1011	0
OA9	780816	239	0
IA10	9021312	1012	0
OA10	783792	239	0
IA11	8609440	1006	0
OA11	783776	238	0
IA12	8233568	1007	0
OA12	776128	239	0
IB1	6976112	1004	0
OB1	771712	241	0
IB2	7675376	1012	0
OB2	764656	239	0
IB3	8541456	1008	0
OB3	766064	239	0
IB4	9109632	1006	0
OB4	769440	238	0
IB5	9804160	1004	0
OB5	769568	238	0
IB6	10171984	1011	0
OB6	762928	236	0
IB7	10586928	1016	0
OB7	757232	233	0
IB8	10635200	1014	0
OB8	773536	236	0
IB9	10398240	1004	0
OB9	799536	244	0
IB10	10115728	1007	0
OB10	794816	239	0
IB11	9579136	1012	0
OB11	792336	239	0
IB12	8814160	1015	0
OB12	762432	234	0
IC1	7502976	1011	0
OC1	757072	239	0
IC2	8127200	1007	0
OC2	758112	237	0
IC3	9377712	1004	0
OC3	763888	237	0
IC4	9947808	1008	0
OC4	769696	239	0
IC5	10646816	1015	0
OC5	754768	235	0
IC6	11115056	1015	0
OC6	762048	234	0
IC7	11859328	1006	0
OC7	794848	241	0
IC8	11837264	1007	0
OC8	793088	238	0
IC9	11767008	1011	0
OC9	796080	241	0
IC10	11007568	1010	0
OC10	782032	238	0
IC11	10252128	1009	0
OC11	780400	236	0
IC12	9292944	1009	0
OC12	775184	236	0
ID1	8014176	1007	0
OD1	753840	237	0
ID2	9011952	1008	0
OD2	751376	235	0
ID3	10173680	1011	0
OD3	780512	242	0
ID4	11192144	1014	0
OD4	769360	237	0
ID5	11963280	1009	0
OD5	787360	240	0
ID6	12442608	1006	0
OD6	789696	236	0
ID7	13295488	1009	0
OD7	802688	240	0
ID8	13044368	1005	0
OD8	815888	242	0
ID9	12828624	1006	0
OD9	801472	238	0
ID10	12081344	1002	0
OD10	805680	239	0
ID11	11287200	1007	0
OD11	791072	236	0
ID12	10033408	1006	0
OD12	790336	238	0
IE1	8305824	1008	0
OE1	760592	241	0
IE2	9391360	1013	0
OE2	757184	236	0
IE3	10559184	1008	0
OE3	780368	241	0
IE4	11307312	1007	0
OE4	777888	238	0
IE5	12242880	1009	0
OE5	786064	240	0
IE6	13223424	1007	0
OE6	802880	239	0
IE7	13347808	1006	0
OE7	811344	238	0
IE8	13280320	1003	0
OE8	815376	238	0
IE9	13165632	1009	0
OE9	812752	237	0
IE10	12384064	1010	0
OE10	811072	240	0
IE11	11527280	1011	0
OE11	804976	240	0
IE12	10319664	1010	0
OE12	796848	240	0
IF1	8646800	1011	0
OF1	749056	237	0
IF2	9445616	1006	0
OF2	766800	239	0
IF3	10724976	1011	0
OF3	778752	240	0
IF4	11521024	1007	0
OF4	776336	239	0
IF5	12670928	1006	0
OF5	778480	236	0
IF6	13046704	1008	0
OF6	791632	237	0
IF7	13415216	1009	0
OF7	804064	238	0
IF8	15228224	1013	0
OF8	829472	238	0
IF9	13037744	1009	0
OF9	823216	239	0
IF10	12513120	1006	0
OF10	813152	239	0
IF11	11363456	1008	0
OF11	811536	241	0
IF12	10465248	1014	0
OF12	786768	236	0
IG1	8612448	1012	0
OG1	759056	239	0
IG2	9435840	1009	0
OG2	776784	241	0
IG3	10648928	1002	0
OG3	777152	239	0
IG4	11698944	1008	0
OG4	769280	235	0
IG5	12295728	1008	0
OG5	789296	241	0
IG6	12776032	1011	0
OG6	797808	241	0
IG7	13100896	1006	0
OG7	800272	238	0
IG8	13029632	1008	0
OG8	808784	240	0
IG9	12544384	1013	0
OG9	797152	236	0
IG10	12357664	1014	0
OG10	796000	237	0
IG11	11399952	1011	0
OG11	812576	240	0
IG12	10784320	1005	0
OG12	796096	235	0
IH1	8414320	1008	0
OH1	750976	236	0
IH2	9203248	1006	0
OH2	755264	235	0
IH3	10319920	1006	0
OH3	774928	240	0
IH4	10722496	1009	0
OH4	768688	238	0
IH5	11729280	1007	0
OH5	775376	236	0
IH6	11904192	1016	0
OH6	763376	233	0
IH7	12346624	1016	0
OH7	778944	235	0
IH8	12064448	1009	0
OH8	799920	240	0
IH9	11920144	1006	0
OH9	790032	236	0
IH10	11481584	1010	0
OH10	787984	237	0
IH11	11194640	1011	0
OH11	787984	237	0
IH12	10154992	1009	0
OH12	788544	238	0
```
