## Supplementary material for "A toolbox of Stable Integration Vectors (SIV) in the fission yeast *Schizosaccharomyces pombe*": Source data: S02_C018_T02_P0001_M5_X5_E1.quant

```
[instrument]
blockid	numofrow	numofcol	coversn	version	coverid	lamphours	blocksn	type	sn
21	8	12	*	1.3.2	*	*	*	ruo	272510497

[head]
version	name	operator	timestamp	expirytime	calibrationID
1.0.5	Quantitation	GUEST	*	*	*

[properties]
quantversion
0.2.5

[conditions]
BlkID	Run	ExcitationColor	EmissionColor	CameraBias	EmissionIndex	BlockTemperature	CameraGain	Point	SampleVolume	Step	ExposureIndex	CoverID	Time	SampleTemperature	CoverTemperature	ExcitationIndex	Stage	Exposure	Cycle
21	20190205smp65-76	x5	m5	*	5	60.0052,59.9957,60,59.9962,60.0055,60.0017	*	1	10	2	1	-1	1549383373.405	59.9992,59.9986,59.998,59.9982,59.9989,59.9986	104.966	5	2	200	18

[quant]
region	quant	count	saturation
IA1	2887728	1014	0
OA1	673184	237	0
IA2	2865936	1006	0
OA2	687568	241	0
IA3	2867360	1008	0
OA3	681888	240	0
IA4	2866976	1010	0
OA4	672480	238	0
IA5	2839056	1006	0
OA5	672000	238	0
IA6	2841664	1004	0
OA6	669952	239	0
IA7	2860528	1008	0
OA7	666624	237	0
IA8	2850096	1010	0
OA8	670048	238	0
IA9	2908032	1013	0
OA9	665488	237	0
IA10	2858512	1012	0
OA10	679328	241	0
IA11	2873136	1008	0
OA11	669200	237	0
IA12	2851568	1008	0
OA12	671504	238	0
IB1	2850880	1004	0
OB1	682560	241	0
IB2	2867024	1011	0
OB2	679136	239	0
IB3	2848752	1005	0
OB3	688224	243	0
IB4	2840288	1006	0
OB4	667024	237	0
IB5	2839552	1008	0
OB5	663776	236	0
IB6	2842752	1011	0
OB6	664768	237	0
IB7	2858624	1015	0
OB7	656224	234	0
IB8	2854464	1014	0
OB8	663856	237	0
IB9	2824560	1004	0
OB9	680544	244	0
IB10	2830768	1003	0
OB10	678560	242	0
IB11	2873824	1012	0
OB11	669040	238	0
IB12	2858848	1014	0
OB12	665680	237	0
IC1	2848416	1009	0
OC1	680720	241	0
IC2	2844064	1006	0
OC2	675232	239	0
IC3	2847392	1008	0
OC3	667200	237	0
IC4	2846640	1010	0
OC4	659600	235	0
IC5	2854784	1014	0
OC5	670096	238	0
IC6	2850336	1014	0
OC6	667200	237	0
IC7	2846192	1009	0
OC7	667776	238	0
IC8	2828016	1006	0
OC8	669776	238	0
IC9	2840128	1011	0
OC9	673488	241	0
IC10	2839120	1009	0
OC10	665392	239	0
IC11	2849408	1010	0
OC11	665696	238	0
IC12	2822336	1005	0
OC12	679968	243	0
ID1	2834208	1006	0
OD1	669392	238	0
ID2	2847824	1008	0
OD2	664688	236	0
ID3	2863888	1012	0
OD3	676320	240	0
ID4	2861632	1015	0
OD4	664208	236	0
ID5	2856096	1009	0
OD5	672448	239	0
ID6	2842912	1004	0
OD6	667824	236	0
ID7	2863616	1009	0
OD7	677440	241	0
ID8	2830704	1005	0
OD8	684304	244	0
ID9	2819744	1004	0
OD9	663632	237	0
ID10	2822624	1003	0
OD10	665744	239	0
ID11	2814992	1003	0
OD11	663296	238	0
ID12	2824240	1007	0
OD12	657264	235	0
IE1	2840000	1011	0
OE1	666176	237	0
IE2	2862592	1014	0
OE2	672000	238	0
IE3	2854864	1009	0
OE3	678432	240	0
IE4	2840272	1005	0
OE4	664560	235	0
IE5	2852656	1010	0
OE5	671968	239	0
IE6	2847888	1002	0
OE6	689184	243	0
IE7	2863008	1006	0
OE7	676560	238	0
IE8	2834704	1003	0
OE8	673184	239	0
IE9	2837056	1008	0
OE9	669552	239	0
IE10	2844960	1011	0
OE10	656320	235	0
IE11	2838720	1010	0
OE11	665296	238	0
IE12	2832112	1011	0
OE12	661184	237	0
IF1	2842528	1010	0
OF1	675776	240	0
IF2	2842448	1006	0
OF2	674768	239	0
IF3	2857520	1010	0
OF3	678128	240	0
IF4	2847792	1007	0
OF4	672944	239	0
IF5	2844448	1006	0
OF5	667808	237	0
IF6	2840176	1007	0
OF6	665760	236	0
IF7	2858512	1010	0
OF7	676080	240	0
IF8	2931248	1014	0
OF8	657008	234	0
IF9	2851040	1013	0
OF9	669168	239	0
IF10	2826848	1006	0
OF10	664528	238	0
IF11	2818384	1007	0
OF11	667264	239	0
IF12	2844560	1013	0
OF12	662304	237	0
IG1	2846480	1012	0
OG1	674352	240	0
IG2	2857664	1011	0
OG2	670896	237	0
IG3	2846096	1007	0
OG3	669680	237	0
IG4	2847200	1009	0
OG4	664912	236	0
IG5	2850464	1011	0
OG5	660880	236	0
IG6	2847520	1012	0
OG6	680096	242	0
IG7	2838656	1008	0
OG7	671456	239	0
IG8	2815744	1004	0
OG8	683248	244	0
IG9	2843504	1015	0
OG9	652688	234	0
IG10	2845472	1014	0
OG10	660864	236	0
IG11	2836048	1013	0
OG11	661264	237	0
IG12	2823760	1008	0
OG12	667648	240	0
IH1	2834128	1006	0
OH1	666080	237	0
IH2	2842432	1006	0
OH2	671088	238	0
IH3	2850000	1010	0
OH3	670800	238	0
IH4	2847824	1012	0
OH4	675760	240	0
IH5	2828784	1006	0
OH5	669392	238	0
IH6	2839232	1013	0
OH6	663184	237	0
IH7	2844720	1014	0
OH7	664976	238	0
IH8	2833040	1011	0
OH8	677152	242	0
IH9	2816864	1007	0
OH9	665184	238	0
IH10	2817232	1008	0
OH10	658672	236	0
IH11	2819408	1009	0
OH11	671792	241	0
IH12	2821968	1010	0
OH12	667696	240	0
```
