## Supplementary material for "A toolbox of Stable Integration Vectors (SIV) in the fission yeast *Schizosaccharomyces pombe*": Source data: S02_C018_T02_P0001_M5_X5_E2.quant

```
[instrument]
blockid	numofrow	numofcol	coversn	version	coverid	lamphours	blocksn	type	sn
21	8	12	*	1.3.2	*	*	*	ruo	272510497

[head]
version	name	operator	timestamp	expirytime	calibrationID
1.0.5	Quantitation	GUEST	*	*	*

[properties]
quantversion
0.2.5

[conditions]
BlkID	Run	ExcitationColor	EmissionColor	CameraBias	EmissionIndex	BlockTemperature	CameraGain	Point	SampleVolume	Step	ExposureIndex	CoverID	Time	SampleTemperature	CoverTemperature	ExcitationIndex	Stage	Exposure	Cycle
21	20190205smp65-76	x5	m5	*	5	60.0052,59.9957,60,59.9962,60.0055,60.0017	*	1	10	2	2	-1	1549383374.124	59.9992,59.9986,59.998,59.9982,59.9989,59.9986	104.966	5	2	920	18

[quant]
region	quant	count	saturation
IA1	3194800	1014	0
OA1	742544	237	0
IA2	3164240	1006	0
OA2	761440	241	0
IA3	3142912	1008	0
OA3	745536	240	0
IA4	3156400	1010	0
OA4	731808	238	0
IA5	3082720	1006	0
OA5	724400	238	0
IA6	3140096	1004	0
OA6	729024	239	0
IA7	3176608	1008	0
OA7	721712	237	0
IA8	3120768	1010	0
OA8	723792	238	0
IA9	3412672	1013	0
OA9	725632	237	0
IA10	3194448	1012	0
OA10	745216	241	0
IA11	3302208	1008	0
OA11	739792	237	0
IA12	3182400	1008	0
OA12	737200	238	0
IB1	3128704	1004	0
OB1	747760	241	0
IB2	3139360	1011	0
OB2	737184	239	0
IB3	3101024	1005	0
OB3	744352	243	0
IB4	3079792	1006	0
OB4	718592	237	0
IB5	3067040	1008	0
OB5	712960	236	0
IB6	3085472	1011	0
OB6	714416	237	0
IB7	3135776	1015	0
OB7	707360	234	0
IB8	3124784	1014	0
OB8	719184	237	0
IB9	3115104	1004	0
OB9	738208	244	0
IB10	3134080	1003	0
OB10	739216	242	0
IB11	3258480	1012	0
OB11	734192	238	0
IB12	3179968	1014	0
OB12	729536	237	0
IC1	3077552	1009	0
OC1	733648	241	0
IC2	3061424	1006	0
OC2	725728	239	0
IC3	3077120	1008	0
OC3	712144	237	0
IC4	3068912	1010	0
OC4	711584	235	0
IC5	3094096	1014	0
OC5	719136	238	0
IC6	3099888	1014	0
OC6	718016	237	0
IC7	3140240	1009	0
OC7	723408	238	0
IC8	3105104	1006	0
OC8	723184	238	0
IC9	3128368	1011	0
OC9	729184	241	0
IC10	3117440	1009	0
OC10	719376	239	0
IC11	3202480	1010	0
OC11	721424	238	0
IC12	3095280	1005	0
OC12	737248	243	0
ID1	3045904	1006	0
OD1	720912	238	0
ID2	3071600	1008	0
OD2	715072	236	0
ID3	3095456	1012	0
OD3	726464	240	0
ID4	3101200	1015	0
OD4	717744	236	0
ID5	3141744	1009	0
OD5	729024	239	0
ID6	3177520	1004	0
OD6	747184	236	0
ID7	3220048	1009	0
OD7	743680	241	0
ID8	3136272	1005	0
OD8	743920	244	0
ID9	3124448	1004	0
OD9	718224	237	0
ID10	3142768	1003	0
OD10	721920	239	0
ID11	3104944	1003	0
OD11	718352	238	0
ID12	3083440	1007	0
OD12	707632	235	0
IE1	3040240	1011	0
OE1	715184	237	0
IE2	3063840	1014	0
OE2	722368	238	0
IE3	3085088	1009	0
OE3	731744	240	0
IE4	3082976	1005	0
OE4	720016	235	0
IE5	3120352	1010	0
OE5	728240	239	0
IE6	3208144	1002	0
OE6	777360	243	0
IE7	3227232	1006	0
OE7	753088	238	0
IE8	3140464	1003	0
OE8	736256	239	0
IE9	3130752	1008	0
OE9	726144	239	0
IE10	3135504	1011	0
OE10	711552	235	0
IE11	3118208	1010	0
OE11	718752	238	0
IE12	3079888	1011	0
OE12	710368	237	0
IF1	3044000	1010	0
OF1	725824	240	0
IF2	3051200	1006	0
OF2	724768	239	0
IF3	3090976	1010	0
OF3	732960	240	0
IF4	3120336	1007	0
OF4	727664	239	0
IF5	3121408	1006	0
OF5	727472	237	0
IF6	3142064	1007	0
OF6	729728	236	0
IF7	3169744	1010	0
OF7	741936	240	0
IF8	3495120	1014	0
OF8	718416	234	0
IF9	3160608	1013	0
OF9	727648	239	0
IF10	3117200	1006	0
OF10	720480	238	0
IF11	3095456	1007	0
OF11	721968	239	0
IF12	3121072	1013	0
OF12	715216	237	0
IG1	3051920	1012	0
OG1	729136	240	0
IG2	3086912	1011	0
OG2	724912	237	0
IG3	3074016	1007	0
OG3	724752	237	0
IG4	3081696	1009	0
OG4	719888	236	0
IG5	3093824	1011	0
OG5	715360	236	0
IG6	3105808	1012	0
OG6	738480	242	0
IG7	3115824	1008	0
OG7	727168	239	0
IG8	3089152	1004	0
OG8	740144	244	0
IG9	3124144	1015	0
OG9	707104	234	0
IG10	3130224	1014	0
OG10	714592	236	0
IG11	3110112	1013	0
OG11	715504	237	0
IG12	3061088	1008	0
OG12	718112	240	0
IH1	3052864	1006	0
OH1	714736	237	0
IH2	3073184	1006	0
OH2	724256	238	0
IH3	3087600	1010	0
OH3	726736	238	0
IH4	3075808	1012	0
OH4	730864	240	0
IH5	3080112	1006	0
OH5	723936	238	0
IH6	3083552	1013	0
OH6	718448	237	0
IH7	3090544	1014	0
OH7	721792	238	0
IH8	3084016	1011	0
OH8	735056	242	0
IH9	3074128	1007	0
OH9	719104	238	0
IH10	3079888	1008	0
OH10	712272	236	0
IH11	3081600	1009	0
OH11	723136	241	0
IH12	3054976	1010	0
OH12	715072	240	0
```
