## Supplementary material for "A toolbox of Stable Integration Vectors (SIV) in the fission yeast *Schizosaccharomyces pombe*": Source data: S02_C019_T02_P0001_M1_X1_E1.quant

```
[instrument]
blockid	numofrow	numofcol	coversn	version	coverid	lamphours	blocksn	type	sn
21	8	12	*	1.3.2	*	*	*	ruo	272510497

[head]
version	name	operator	timestamp	expirytime	calibrationID
1.0.5	Quantitation	GUEST	*	*	*

[properties]
quantversion
0.2.5

[conditions]
BlkID	Run	ExcitationColor	EmissionColor	CameraBias	EmissionIndex	BlockTemperature	CameraGain	Point	SampleVolume	Step	ExposureIndex	CoverID	Time	SampleTemperature	CoverTemperature	ExcitationIndex	Stage	Exposure	Cycle
21	20190205smp65-76	x1	m1	*	1	59.988,59.9957,59.9927,59.9914,60.003,59.999	*	1	10	2	1	-1	1549383500.229	59.9994,59.998,59.9981,59.9979,59.998,59.9987	105.012	1	2	60	19

[quant]
region	quant	count	saturation
IA1	2954432	1013	0
OA1	659808	237	0
IA2	2975312	1008	0
OA2	661440	236	0
IA3	3008480	1008	0
OA3	655184	234	0
IA4	3062384	1016	0
OA4	655392	234	0
IA5	3080928	1017	0
OA5	652256	233	0
IA6	3077472	1010	0
OA6	673632	240	0
IA7	3352928	1006	0
OA7	671632	239	0
IA8	3378800	1013	0
OA8	666048	237	0
IA9	3393456	1016	0
OA9	665136	237	0
IA10	3310048	1017	0
OA10	660224	236	0
IA11	3271616	1017	0
OA11	656368	235	0
IA12	3183376	1011	0
OA12	661440	238	0
IB1	2971088	1009	0
OB1	662608	237	0
IB2	3017248	1010	0
OB2	675488	241	0
IB3	3092176	1016	0
OB3	677184	240	0
IB4	3103088	1014	0
OB4	673856	239	0
IB5	3122384	1009	0
OB5	669472	237	0
IB6	3143440	1011	0
OB6	662400	235	0
IB7	3507136	1016	0
OB7	674080	237	0
IB8	3513424	1018	0
OB8	670432	237	0
IB9	3459584	1015	0
OB9	666256	236	0
IB10	3403920	1007	0
OB10	675504	240	0
IB11	3358320	1013	0
OB11	663808	237	0
IB12	3238320	1009	0
OB12	665984	239	0
IC1	3016464	1015	0
OC1	668720	239	0
IC2	3009216	1016	0
OC2	675200	240	0
IC3	3103776	1011	0
OC3	669328	238	0
IC4	3127648	1007	0
OC4	679424	241	0
IC5	3177632	1013	0
OC5	679424	240	0
IC6	3205056	1016	0
OC6	680320	240	0
IC7	3609600	1011	0
OC7	682768	240	0
IC8	3593072	1008	0
OC8	672000	236	0
IC9	3561728	1011	0
OC9	671504	237	0
IC10	3471792	1006	0
OC10	674304	239	0
IC11	3398640	1006	0
OC11	673184	240	0
IC12	3296112	1011	0
OC12	661936	236	0
ID1	3022464	1012	0
OD1	667168	238	0
ID2	3088640	1012	0
OD2	668352	237	0
ID3	3135648	1007	0
OD3	670768	237	0
ID4	3202432	1016	0
OD4	668864	236	0
ID5	3227040	1010	0
OD5	685360	241	0
ID6	3238064	1007	0
OD6	680256	238	0
ID7	3717088	1012	0
OD7	686400	240	0
ID8	3674240	1008	0
OD8	692816	242	0
ID9	3628992	1006	0
OD9	680880	239	0
ID10	3583552	1012	0
OD10	672624	237	0
ID11	3483856	1010	0
OD11	671632	238	0
ID12	3364944	1013	0
OD12	674720	241	0
IE1	3034560	1012	0
OE1	677088	242	0
IE2	3062800	1006	0
OE2	674720	240	0
IE3	3151392	1011	0
OE3	670208	237	0
IE4	3174416	1007	0
OE4	690368	243	0
IE5	3198880	1015	0
OE5	683680	240	0
IE6	3264080	1012	0
OE6	676432	237	0
IE7	3705440	1010	0
OE7	677072	236	0
IE8	3658320	1010	0
OE8	676352	236	0
IE9	3635104	1011	0
OE9	687440	241	0
IE10	3597600	1016	0
OE10	670544	236	0
IE11	3517168	1016	0
OE11	671440	238	0
IE12	3368752	1012	0
OE12	668304	238	0
IF1	3030032	1007	0
OF1	675728	241	0
IF2	3088016	1010	0
OF2	668880	238	0
IF3	3194272	1018	0
OF3	674800	239	0
IF4	3206272	1015	0
OF4	676240	239	0
IF5	3234752	1010	0
OF5	669904	237	0
IF6	3236480	1010	0
OF6	669392	236	0
IF7	3688288	1012	0
OF7	676640	237	0
IF8	3882240	1016	0
OF8	682912	239	0
IF9	3631760	1012	0
OF9	678848	239	0
IF10	3565584	1006	0
OF10	678128	240	0
IF11	3478944	1013	0
OF11	669248	238	0
IF12	3388496	1015	0
OF12	663440	237	0
IG1	3034080	1009	0
OG1	681088	243	0
IG2	3092640	1012	0
OG2	669200	238	0
IG3	3132464	1007	0
OG3	672768	238	0
IG4	3173216	1010	0
OG4	683200	242	0
IG5	3193888	1006	0
OG5	679200	240	0
IG6	3230000	1010	0
OG6	674064	238	0
IG7	3644864	1008	0
OG7	667136	235	0
IG8	3662688	1015	0
OG8	667344	236	0
IG9	3593536	1016	0
OG9	676672	239	0
IG10	3570096	1016	0
OG10	671248	238	0
IG11	3451488	1011	0
OG11	667856	238	0
IG12	3367008	1010	0
OG12	661568	236	0
IH1	3018176	1011	0
OH1	668160	239	0
IH2	3090592	1018	0
OH2	666416	237	0
IH3	3129696	1013	0
OH3	675712	240	0
IH4	3123776	1005	0
OH4	668448	237	0
IH5	3169808	1011	0
OH5	671168	238	0
IH6	3202640	1016	0
OH6	659280	234	0
IH7	3579936	1017	0
OH7	663664	235	0
IH8	3532432	1009	0
OH8	671328	238	0
IH9	3507216	1010	0
OH9	671360	239	0
IH10	3454544	1011	0
OH10	669680	240	0
IH11	3397552	1009	0
OH11	669120	240	0
IH12	3305888	1007	0
OH12	656720	235	0
```
