## Supplementary material for "A toolbox of Stable Integration Vectors (SIV) in the fission yeast *Schizosaccharomyces pombe*": Source data: S02_C019_T02_P0001_M1_X1_E2.quant

```
[instrument]
blockid	numofrow	numofcol	coversn	version	coverid	lamphours	blocksn	type	sn
21	8	12	*	1.3.2	*	*	*	ruo	272510497

[head]
version	name	operator	timestamp	expirytime	calibrationID
1.0.5	Quantitation	GUEST	*	*	*

[properties]
quantversion
0.2.5

[conditions]
BlkID	Run	ExcitationColor	EmissionColor	CameraBias	EmissionIndex	BlockTemperature	CameraGain	Point	SampleVolume	Step	ExposureIndex	CoverID	Time	SampleTemperature	CoverTemperature	ExcitationIndex	Stage	Exposure	Cycle
21	20190205smp65-76	x1	m1	*	1	59.988,59.9957,59.9927,59.9914,60.003,59.999	*	1	10	2	2	-1	1549383500.892	59.9994,59.998,59.9981,59.9979,59.998,59.9987	105.012	1	2	175	19

[quant]
region	quant	count	saturation
IA1	3270736	1013	0
OA1	675536	237	0
IA2	3341024	1008	0
OA2	678480	236	0
IA3	3440448	1008	0
OA3	676800	234	0
IA4	3566064	1016	0
OA4	680000	234	0
IA5	3629776	1017	0
OA5	681952	233	0
IA6	3665536	1010	0
OA6	703136	240	0
IA7	4500400	1006	0
OA7	706080	239	0
IA8	4549408	1013	0
OA8	703696	237	0
IA9	4595920	1016	0
OA9	697712	237	0
IA10	4339936	1017	0
OA10	690560	236	0
IA11	4220592	1017	0
OA11	683616	235	0
IA12	3993744	1011	0
OA12	686560	238	0
IB1	3331152	1009	0
OB1	678368	237	0
IB2	3465216	1010	0
OB2	697952	241	0
IB3	3631088	1016	0
OB3	701056	240	0
IB4	3707088	1014	0
OB4	704576	239	0
IB5	3790144	1009	0
OB5	706064	237	0
IB6	3867520	1011	0
OB6	701680	235	0
IB7	4903104	1016	0
OB7	715216	237	0
IB8	4912704	1018	0
OB8	714864	237	0
IB9	4784800	1015	0
OB9	708896	236	0
IB10	4669504	1007	0
OB10	714816	240	0
IB11	4516384	1013	0
OB11	699456	237	0
IB12	4156320	1009	0
OB12	695152	239	0
IC1	3422448	1015	0
OC1	686352	239	0
IC2	3383232	1016	0
OC2	696704	240	0
IC3	3699968	1011	0
OC3	700336	238	0
IC4	3806512	1007	0
OC4	714288	241	0
IC5	3928720	1013	0
OC5	717312	240	0
IC6	4003888	1016	0
OC6	722448	240	0
IC7	5221040	1011	0
OC7	731728	240	0
IC8	5194672	1008	0
OC8	720704	236	0
IC9	5095328	1011	0
OC9	718496	237	0
IC10	4878016	1006	0
OC10	718160	239	0
IC11	4658800	1006	0
OC11	715328	240	0
IC12	4317120	1011	0
OC12	693360	236	0
ID1	3464848	1012	0
OD1	686000	238	0
ID2	3642640	1012	0
OD2	690880	237	0
ID3	3783280	1007	0
OD3	696864	237	0
ID4	3955328	1016	0
OD4	704464	236	0
ID5	4069024	1010	0
OD5	724528	241	0
ID6	4131040	1007	0
OD6	727712	238	0
ID7	5510192	1012	0
OD7	737632	240	0
ID8	5428208	1008	0
OD8	745072	242	0
ID9	5329328	1006	0
OD9	731056	239	0
ID10	5140192	1012	0
OD10	716640	237	0
ID11	4865040	1010	0
OD11	712416	238	0
ID12	4494704	1013	0
OD12	711264	241	0
IE1	3511280	1012	0
OE1	697552	242	0
IE2	3607120	1006	0
OE2	701072	240	0
IE3	3847136	1011	0
OE3	701776	237	0
IE4	3937968	1007	0
OE4	727424	243	0
IE5	3966496	1015	0
OE5	724144	240	0
IE6	4200864	1012	0
OE6	726576	237	0
IE7	5495408	1010	0
OE7	732672	236	0
IE8	5389472	1010	0
OE8	727072	236	0
IE9	5323328	1011	0
OE9	737680	241	0
IE10	5162320	1016	0
OE10	714944	236	0
IE11	4951280	1016	0
OE11	711088	238	0
IE12	4530432	1012	0
OE12	703760	238	0
IF1	3509152	1007	0
OF1	693008	241	0
IF2	3650992	1010	0
OF2	692240	238	0
IF3	3930272	1018	0
OF3	703920	239	0
IF4	3988608	1015	0
OF4	709632	239	0
IF5	4105504	1010	0
OF5	712544	237	0
IF6	4139984	1010	0
OF6	712880	236	0
IF7	5438592	1012	0
OF7	726624	237	0
IF8	5982160	1016	0
OF8	735152	239	0
IF9	5291008	1012	0
OF9	728240	239	0
IF10	5136240	1006	0
OF10	723120	240	0
IF11	4842864	1013	0
OF11	708128	238	0
IF12	4549184	1015	0
OF12	695920	237	0
IG1	3501104	1009	0
OG1	697440	243	0
IG2	3647248	1012	0
OG2	691424	238	0
IG3	3798880	1007	0
OG3	697744	238	0
IG4	3914128	1010	0
OG4	715168	242	0
IG5	4019120	1006	0
OG5	713280	240	0
IG6	4105328	1010	0
OG6	712192	238	0
IG7	5331888	1008	0
OG7	710560	235	0
IG8	5348032	1015	0
OG8	714864	236	0
IG9	5163232	1016	0
OG9	718064	239	0
IG10	5084336	1016	0
OG10	711344	238	0
IG11	4778272	1011	0
OG11	701824	238	0
IG12	4521920	1010	0
OG12	689072	236	0
IH1	3470976	1011	0
OH1	683616	239	0
IH2	3622352	1018	0
OH2	683808	237	0
IH3	3756176	1013	0
OH3	698112	240	0
IH4	3805840	1005	0
OH4	691552	237	0
IH5	3916672	1011	0
OH5	699872	238	0
IH6	3998192	1016	0
OH6	688128	234	0
IH7	5091200	1017	0
OH7	698912	235	0
IH8	4998384	1009	0
OH8	710960	238	0
IH9	4937920	1010	0
OH9	707744	239	0
IH10	4791408	1011	0
OH10	707840	240	0
IH11	4626848	1009	0
OH11	701344	240	0
IH12	4374256	1007	0
OH12	683392	235	0
```
