## Supplementary material for "A toolbox of Stable Integration Vectors (SIV) in the fission yeast *Schizosaccharomyces pombe*": Source data: S02_C019_T02_P0001_M1_X1_E3.quant

```
[instrument]
blockid	numofrow	numofcol	coversn	version	coverid	lamphours	blocksn	type	sn
21	8	12	*	1.3.2	*	*	*	ruo	272510497

[head]
version	name	operator	timestamp	expirytime	calibrationID
1.0.5	Quantitation	GUEST	*	*	*

[properties]
quantversion
0.2.5

[conditions]
BlkID	Run	ExcitationColor	EmissionColor	CameraBias	EmissionIndex	BlockTemperature	CameraGain	Point	SampleVolume	Step	ExposureIndex	CoverID	Time	SampleTemperature	CoverTemperature	ExcitationIndex	Stage	Exposure	Cycle
21	20190205smp65-76	x1	m1	*	1	59.988,59.9957,59.9927,59.9914,60.003,59.999	*	1	10	2	3	-1	1549383501.595	59.9994,59.998,59.9981,59.9979,59.998,59.9987	105.012	1	2	520	19

[quant]
region	quant	count	saturation
IA1	4219344	1013	0
OA1	720448	237	0
IA2	4430144	1008	0
OA2	730272	236	0
IA3	4725392	1008	0
OA3	737808	234	0
IA4	5087584	1016	0
OA4	750176	234	0
IA5	5262208	1017	0
OA5	760112	233	0
IA6	5441808	1010	0
OA6	791360	240	0
IA7	7927536	1006	0
OA7	813504	239	0
IA8	8046144	1013	0
OA8	808768	237	0
IA9	8194496	1016	0
OA9	800544	237	0
IA10	7415968	1017	0
OA10	783280	236	0
IA11	7077424	1017	0
OA11	766464	235	0
IA12	6438080	1011	0
OA12	752800	238	0
IB1	4413680	1009	0
OB1	727104	237	0
IB2	4820416	1010	0
OB2	760032	241	0
IB3	5263648	1016	0
OB3	774112	240	0
IB4	5524288	1014	0
OB4	794112	239	0
IB5	5809264	1009	0
OB5	809280	237	0
IB6	6032528	1011	0
OB6	808912	235	0
IB7	9084432	1016	0
OB7	839760	237	0
IB8	9102400	1018	0
OB8	844432	237	0
IB9	8773056	1015	0
OB9	831664	236	0
IB10	8464128	1007	0
OB10	835056	240	0
IB11	7974576	1013	0
OB11	801792	237	0
IB12	6919536	1009	0
OB12	778416	239	0
IC1	4635184	1015	0
OC1	739920	239	0
IC2	4517888	1016	0
OC2	764416	240	0
IC3	5479248	1011	0
OC3	780624	238	0
IC4	5836448	1007	0
OC4	814576	241	0
IC5	6165120	1013	0
OC5	831232	240	0
IC6	6377664	1016	0
OC6	849136	240	0
IC7	10045824	1011	0
OC7	879152	240	0
IC8	9983104	1008	0
OC8	869696	236	0
IC9	9692272	1011	0
OC9	861280	237	0
IC10	9057776	1006	0
OC10	845504	239	0
IC11	8416384	1006	0
OC11	830096	240	0
IC12	7366576	1011	0
OC12	781952	236	0
ID1	4799632	1012	0
OD1	748384	238	0
ID2	5320960	1012	0
OD2	766400	237	0
ID3	5766064	1007	0
OD3	791456	237	0
ID4	6249984	1016	0
OD4	808896	236	0
ID5	6618976	1010	0
OD5	854592	241	0
ID6	6841872	1007	0
OD6	874992	238	0
ID7	10927072	1012	0
OD7	906368	240	0
ID8	10713040	1008	0
OD8	912800	242	0
ID9	10428912	1006	0
OD9	888480	239	0
ID10	9851872	1012	0
OD10	860048	237	0
ID11	9043936	1010	0
OD11	835328	238	0
ID12	7921408	1013	0
OD12	814448	241	0
IE1	4920448	1012	0
OE1	757872	242	0
IE2	5238400	1006	0
OE2	778336	240	0
IE3	5916560	1011	0
OE3	790656	237	0
IE4	6230384	1007	0
OE4	839536	243	0
IE5	6303040	1015	0
OE5	845744	240	0
IE6	7010784	1012	0
OE6	871120	237	0
IE7	10857552	1010	0
OE7	896592	236	0
IE8	10557472	1010	0
OE8	887424	236	0
IE9	10384992	1011	0
OE9	893968	241	0
IE10	9867728	1016	0
OE10	857360	236	0
IE11	9247008	1016	0
OE11	835648	238	0
IE12	8013856	1012	0
OE12	804352	238	0
IF1	4961152	1007	0
OF1	752208	241	0
IF2	5365456	1010	0
OF2	764192	238	0
IF3	6143952	1018	0
OF3	791312	239	0
IF4	6348384	1015	0
OF4	813296	239	0
IF5	6729456	1010	0
OF5	826576	237	0
IF6	6849808	1010	0
OF6	840112	236	0
IF7	10693216	1012	0
OF7	874832	237	0
IF8	12290800	1016	0
OF8	891600	239	0
IF9	10285872	1012	0
OF9	876336	239	0
IF10	9851296	1006	0
OF10	861296	240	0
IF11	8967376	1013	0
OF11	822800	238	0
IF12	8075472	1015	0
OF12	790496	237	0
IG1	4914240	1009	0
OG1	749936	243	0
IG2	5320912	1012	0
OG2	755792	238	0
IG3	5799344	1007	0
OG3	775984	238	0
IG4	6143888	1010	0
OG4	805200	242	0
IG5	6474752	1006	0
OG5	814208	240	0
IG6	6728592	1010	0
OG6	822416	238	0
IG7	10385104	1008	0
OG7	839104	235	0
IG8	10421600	1015	0
OG8	844256	236	0
IG9	9872560	1016	0
OG9	848512	239	0
IG10	9631152	1016	0
OG10	828768	238	0
IG11	8752096	1011	0
OG11	810208	238	0
IG12	7999264	1010	0
OG12	777792	236	0
IH1	4812096	1011	0
OH1	730928	239	0
IH2	5211728	1018	0
OH2	738784	237	0
IH3	5649856	1013	0
OH3	766112	240	0
IH4	5843280	1005	0
OH4	768432	237	0
IH5	6144416	1011	0
OH5	782656	238	0
IH6	6378784	1016	0
OH6	778816	234	0
IH7	9639424	1017	0
OH7	809760	235	0
IH8	9411488	1009	0
OH8	826800	238	0
IH9	9212512	1010	0
OH9	816160	239	0
IH10	8784096	1011	0
OH10	805920	240	0
IH11	8311936	1009	0
OH11	790896	240	0
IH12	7553760	1007	0
OH12	758640	235	0
```
