## Supplementary material for "A toolbox of Stable Integration Vectors (SIV) in the fission yeast *Schizosaccharomyces pombe*": Source data: S02_C019_T02_P0001_M2_X2_E1.quant

```
[instrument]
blockid	numofrow	numofcol	coversn	version	coverid	lamphours	blocksn	type	sn
21	8	12	*	1.3.2	*	*	*	ruo	272510497

[head]
version	name	operator	timestamp	expirytime	calibrationID
1.0.5	Quantitation	GUEST	*	*	*

[properties]
quantversion
0.2.5

[conditions]
BlkID	Run	ExcitationColor	EmissionColor	CameraBias	EmissionIndex	BlockTemperature	CameraGain	Point	SampleVolume	Step	ExposureIndex	CoverID	Time	SampleTemperature	CoverTemperature	ExcitationIndex	Stage	Exposure	Cycle
21	20190205smp65-76	x2	m2	*	2	59.988,59.9957,59.9927,59.9914,60.003,59.999	*	1	10	2	1	-1	1549383498.343	59.9994,59.998,59.9981,59.9979,59.998,59.9987	105.012	2	2	100	19

[quant]
region	quant	count	saturation
IA1	3091088	1006	0
OA1	673904	240	0
IA2	3125104	1009	0
OA2	671824	239	0
IA3	3168464	1008	0
OA3	667600	238	0
IA4	3208256	1015	0
OA4	669824	239	0
IA5	3217824	1011	0
OA5	665200	237	0
IA6	3234544	1009	0
OA6	656896	235	0
IA7	3331856	1009	0
OA7	656848	235	0
IA8	3357056	1012	0
OA8	666000	239	0
IA9	3379008	1016	0
OA9	654864	235	0
IA10	3343248	1015	0
OA10	658928	236	0
IA11	3297312	1005	0
OA11	683824	245	0
IA12	3282848	1005	0
OA12	673232	241	0
IB1	3121152	1007	0
OB1	675920	241	0
IB2	3183328	1011	0
OB2	670272	239	0
IB3	3289536	1016	0
OB3	657072	234	0
IB4	3277264	1010	0
OB4	662160	236	0
IB5	3313008	1005	0
OB5	664752	237	0
IB6	3347888	1010	0
OB6	664848	238	0
IB7	3492592	1016	0
OB7	654816	234	0
IB8	3504928	1016	0
OB8	653936	234	0
IB9	3457648	1009	0
OB9	668576	239	0
IB10	3445616	1008	0
OB10	663312	238	0
IB11	3412176	1011	0
OB11	669488	240	0
IB12	3359456	1010	0
OB12	673520	241	0
IC1	3187536	1016	0
OC1	661856	236	0
IC2	3104144	1015	0
OC2	672144	239	0
IC3	3302752	1009	0
OC3	661968	236	0
IC4	3351392	1011	0
OC4	667584	238	0
IC5	3401664	1014	0
OC5	663264	237	0
IC6	3432864	1014	0
OC6	664624	237	0
IC7	3596880	1009	0
OC7	668800	238	0
IC8	3600016	1008	0
OC8	671376	239	0
IC9	3584688	1010	0
OC9	672832	241	0
IC10	3516048	1005	0
OC10	681856	244	0
IC11	3464656	1007	0
OC11	655872	235	0
IC12	3398784	1008	0
OC12	661792	237	0
ID1	3255904	1010	0
OD1	671072	239	0
ID2	3286336	1009	0
OD2	661424	235	0
ID3	3368176	1008	0
OD3	674336	240	0
ID4	3455104	1015	0
OD4	670480	239	0
ID5	3482736	1006	0
OD5	687088	244	0
ID6	3523728	1010	0
OD6	662832	236	0
ID7	3716080	1011	0
OD7	674592	240	0
ID8	3697424	1008	0
OD8	667408	238	0
ID9	3686080	1010	0
OD9	662128	236	0
ID10	3629136	1009	0
OD10	659648	236	0
ID11	3571904	1010	0
OD11	663760	237	0
ID12	3486080	1014	0
OD12	672048	240	0
IE1	3236848	1008	0
OE1	664304	237	0
IE2	3294096	1011	0
OE2	666192	237	0
IE3	3415152	1009	0
OE3	668624	238	0
IE4	3457136	1008	0
OE4	681936	242	0
IE5	3445616	1014	0
OE5	669440	239	0
IE6	3595568	1011	0
OE6	664512	236	0
IE7	3715712	1008	0
OE7	673072	239	0
IE8	3709536	1010	0
OE8	664784	236	0
IE9	3715792	1012	0
OE9	671488	239	0
IE10	3684176	1016	0
OE10	653840	234	0
IE11	3636096	1014	0
OE11	664896	238	0
IE12	3497264	1007	0
OE12	682784	244	0
IF1	3260096	1009	0
OF1	659984	236	0
IF2	3329680	1010	0
OF2	677792	242	0
IF3	3531328	1018	0
OF3	662592	236	0
IF4	3498976	1013	0
OF4	671184	239	0
IF5	3560416	1008	0
OF5	662640	237	0
IF6	3565296	1008	0
OF6	666336	238	0
IF7	3733520	1009	0
OF7	676336	241	0
IF8	3997232	1016	0
OF8	667200	237	0
IF9	3712800	1009	0
OF9	671488	239	0
IF10	3676400	1005	0
OF10	688016	245	0
IF11	3613184	1015	0
OF11	659328	236	0
IF12	3542208	1015	0
OF12	657888	235	0
IG1	3286016	1017	0
OG1	646080	231	0
IG2	3333088	1011	0
OG2	668832	238	0
IG3	3418048	1007	0
OG3	668240	238	0
IG4	3475136	1010	0
OG4	663216	237	0
IG5	3530480	1006	0
OG5	669168	239	0
IG6	3585024	1009	0
OG6	669616	239	0
IG7	3717440	1007	0
OG7	664064	237	0
IG8	3764704	1017	0
OG8	649744	232	0
IG9	3691552	1015	0
OG9	665664	238	0
IG10	3697104	1014	0
OG10	666544	238	0
IG11	3604432	1011	0
OG11	658416	236	0
IG12	3574544	1010	0
OG12	660176	236	0
IH1	3257680	1009	0
OH1	678160	242	0
IH2	3336592	1016	0
OH2	657024	234	0
IH3	3402304	1009	0
OH3	665984	237	0
IH4	3410144	1003	0
OH4	669744	239	0
IH5	3470048	1011	0
OH5	667760	238	0
IH6	3517024	1014	0
OH6	671584	240	0
IH7	3678592	1017	0
OH7	649376	232	0
IH8	3633472	1007	0
OH8	667312	238	0
IH9	3624400	1010	0
OH9	661776	237	0
IH10	3612176	1011	0
OH10	661264	237	0
IH11	3581568	1008	0
OH11	672192	241	0
IH12	3533456	1007	0
OH12	657760	235	0
```
