## Supplementary material for "A toolbox of Stable Integration Vectors (SIV) in the fission yeast *Schizosaccharomyces pombe*": Source data: S02_C019_T02_P0001_M2_X2_E2.quant

```
[instrument]
blockid	numofrow	numofcol	coversn	version	coverid	lamphours	blocksn	type	sn
21	8	12	*	1.3.2	*	*	*	ruo	272510497

[head]
version	name	operator	timestamp	expirytime	calibrationID
1.0.5	Quantitation	GUEST	*	*	*

[properties]
quantversion
0.2.5

[conditions]
BlkID	Run	ExcitationColor	EmissionColor	CameraBias	EmissionIndex	BlockTemperature	CameraGain	Point	SampleVolume	Step	ExposureIndex	CoverID	Time	SampleTemperature	CoverTemperature	ExcitationIndex	Stage	Exposure	Cycle
21	20190205smp65-76	x2	m2	*	2	59.988,59.9957,59.9927,59.9914,60.003,59.999	*	1	10	2	2	-1	1549383499.027	59.9994,59.998,59.9981,59.9979,59.998,59.9987	105.012	2	2	430	19

[quant]
region	quant	count	saturation
IA1	4111792	1006	0
OA1	714560	240	0
IA2	4237504	1009	0
OA2	712528	239	0
IA3	4419952	1008	0
OA3	708368	238	0
IA4	4578720	1015	0
OA4	703472	239	0
IA5	4659792	1011	0
OA5	697904	237	0
IA6	4760640	1009	0
OA6	692832	235	0
IA7	5184016	1009	0
OA7	696432	235	0
IA8	5311200	1012	0
OA8	710464	239	0
IA9	5382976	1016	0
OA9	699840	235	0
IA10	5239184	1015	0
OA10	702736	236	0
IA11	5139280	1005	0
OA11	733376	245	0
IA12	5063840	1005	0
OA12	718544	241	0
IB1	4255712	1007	0
OB1	713360	241	0
IB2	4478960	1011	0
OB2	710112	239	0
IB3	4869664	1016	0
OB3	691824	234	0
IB4	4905904	1010	0
OB4	699328	236	0
IB5	5113584	1005	0
OB5	703168	237	0
IB6	5269456	1010	0
OB6	707344	238	0
IB7	5835248	1016	0
OB7	696608	234	0
IB8	5886320	1016	0
OB8	699232	234	0
IB9	5787216	1009	0
OB9	713664	239	0
IB10	5742192	1008	0
OB10	715888	238	0
IB11	5576896	1011	0
OB11	720480	240	0
IB12	5312288	1010	0
OB12	719648	241	0
IC1	4449680	1016	0
OC1	695712	236	0
IC2	4065376	1015	0
OC2	702656	239	0
IC3	5001104	1009	0
OC3	698752	236	0
IC4	5220032	1011	0
OC4	707520	238	0
IC5	5425024	1014	0
OC5	702464	237	0
IC6	5578256	1014	0
OC6	706752	237	0
IC7	6335312	1009	0
OC7	716576	238	0
IC8	6353440	1008	0
OC8	721136	239	0
IC9	6318048	1010	0
OC9	725280	241	0
IC10	6078336	1005	0
OC10	732288	244	0
IC11	5829104	1007	0
OC11	706768	235	0
IC12	5496288	1008	0
OC12	708320	237	0
ID1	4808960	1010	0
OD1	705856	239	0
ID2	4946160	1009	0
OD2	696480	235	0
ID3	5321184	1008	0
OD3	713792	240	0
ID4	5634688	1015	0
OD4	711616	239	0
ID5	5879632	1006	0
OD5	730736	244	0
ID6	6013696	1010	0
OD6	713568	236	0
ID7	6849792	1011	0
OD7	727680	240	0
ID8	6794592	1008	0
OD8	722240	238	0
ID9	6774736	1010	0
OD9	715248	236	0
ID10	6537520	1009	0
OD10	715104	236	0
ID11	6284768	1010	0
OD11	716080	237	0
ID12	5859136	1014	0
OD12	721808	240	0
IE1	4720688	1008	0
OE1	698112	237	0
IE2	4944960	1011	0
OE2	701488	237	0
IE3	5476336	1009	0
OE3	707360	238	0
IE4	5694768	1008	0
OE4	723584	242	0
IE5	5620208	1014	0
OE5	715632	239	0
IE6	6305216	1011	0
OE6	713552	236	0
IE7	6869344	1008	0
OE7	730960	239	0
IE8	6815792	1010	0
OE8	719392	236	0
IE9	6840144	1012	0
OE9	729552	239	0
IE10	6700832	1016	0
OE10	711824	234	0
IE11	6497712	1014	0
OE11	721024	238	0
IE12	5956576	1007	0
OE12	732784	244	0
IF1	4840608	1009	0
OF1	693808	236	0
IF2	5111536	1010	0
OF2	715904	242	0
IF3	5926928	1018	0
OF3	705280	236	0
IF4	5811504	1013	0
OF4	710880	239	0
IF5	6164128	1008	0
OF5	707952	237	0
IF6	6197120	1008	0
OF6	717200	238	0
IF7	6935184	1009	0
OF7	730336	241	0
IF8	8030560	1016	0
OF8	728496	237	0
IF9	6897616	1009	0
OF9	729056	239	0
IF10	6774128	1005	0
OF10	742736	245	0
IF11	6416512	1015	0
OF11	710944	236	0
IF12	6099280	1015	0
OF12	703104	235	0
IG1	4880960	1017	0
OG1	678656	231	0
IG2	5140016	1011	0
OG2	708736	238	0
IG3	5528096	1007	0
OG3	707840	238	0
IG4	5778048	1010	0
OG4	704992	237	0
IG5	6042000	1006	0
OG5	712560	239	0
IG6	6271424	1009	0
OG6	717424	239	0
IG7	6884544	1007	0
OG7	717600	237	0
IG8	7021088	1017	0
OG8	703776	232	0
IG9	6754576	1015	0
OG9	719776	238	0
IG10	6769712	1014	0
OG10	720416	238	0
IG11	6407824	1011	0
OG11	714112	236	0
IG12	6246864	1010	0
OG12	713616	236	0
IH1	4798192	1009	0
OH1	712928	242	0
IH2	5052800	1016	0
OH2	691760	234	0
IH3	5405904	1009	0
OH3	702944	237	0
IH4	5514336	1003	0
OH4	709056	239	0
IH5	5712688	1011	0
OH5	708304	238	0
IH6	5914560	1014	0
OH6	713296	240	0
IH7	6575472	1017	0
OH7	696704	232	0
IH8	6480768	1007	0
OH8	716544	238	0
IH9	6476736	1010	0
OH9	708784	237	0
IH10	6385456	1011	0
OH10	707712	237	0
IH11	6322592	1008	0
OH11	722288	241	0
IH12	6081872	1007	0
OH12	706272	235	0
```
