## Supplementary material for "A toolbox of Stable Integration Vectors (SIV) in the fission yeast *Schizosaccharomyces pombe*": Source data: S02_C019_T02_P0001_M3_X3_E1.quant

```
[instrument]
blockid	numofrow	numofcol	coversn	version	coverid	lamphours	blocksn	type	sn
21	8	12	*	1.3.2	*	*	*	ruo	272510497

[head]
version	name	operator	timestamp	expirytime	calibrationID
1.0.5	Quantitation	GUEST	*	*	*

[properties]
quantversion
0.2.5

[conditions]
BlkID	Run	ExcitationColor	EmissionColor	CameraBias	EmissionIndex	BlockTemperature	CameraGain	Point	SampleVolume	Step	ExposureIndex	CoverID	Time	SampleTemperature	CoverTemperature	ExcitationIndex	Stage	Exposure	Cycle
21	20190205smp65-76	x3	m3	*	3	59.988,59.9957,59.9927,59.9914,60.003,59.999	*	1	10	2	1	-1	1549383494.278	59.9994,59.998,59.9981,59.9979,59.998,59.9987	105.012	3	2	125	19

[quant]
region	quant	count	saturation
IA1	2939872	1011	0
OA1	669008	238	0
IA2	2957504	1011	0
OA2	670624	237	0
IA3	2973920	1008	0
OA3	670816	239	0
IA4	2999968	1014	0
OA4	668992	239	0
IA5	2988240	1008	0
OA5	661888	237	0
IA6	2996016	1009	0
OA6	657152	236	0
IA7	3009072	1010	0
OA7	659488	237	0
IA8	3017328	1013	0
OA8	666256	240	0
IA9	3021744	1014	0
OA9	660896	238	0
IA10	2994896	1014	0
OA10	657456	237	0
IA11	2955056	1006	0
OA11	676752	244	0
IA12	2942352	1009	0
OA12	662160	239	0
IB1	2938576	1007	0
OB1	669008	238	0
IB2	2976736	1011	0
OB2	671152	238	0
IB3	3012336	1012	0
OB3	665376	237	0
IB4	3006704	1008	0
OB4	662320	236	0
IB5	3024160	1006	0
OB5	670688	239	0
IB6	3045856	1011	0
OB6	662848	238	0
IB7	3064416	1014	0
OB7	664336	238	0
IB8	3058800	1016	0
OB8	649008	233	0
IB9	3018624	1007	0
OB9	662592	239	0
IB10	3011264	1009	0
OB10	658256	237	0
IB11	3009120	1013	0
OB11	664720	239	0
IB12	2973504	1013	0
OB12	659824	238	0
IC1	2975360	1015	0
OC1	661104	236	0
IC2	2979184	1011	0
OC2	661280	236	0
IC3	3006928	1003	0
OC3	676784	241	0
IC4	3050992	1013	0
OC4	658768	235	0
IC5	3077792	1015	0
OC5	662096	237	0
IC6	3089536	1016	0
OC6	654800	234	0
IC7	3095120	1008	0
OC7	664736	238	0
IC8	3081408	1008	0
OC8	669168	240	0
IC9	3070192	1010	0
OC9	668176	241	0
IC10	3028928	1008	0
OC10	672688	243	0
IC11	2999488	1007	0
OC11	654416	236	0
IC12	2970688	1009	0
OC12	656768	237	0
ID1	2984464	1009	0
OD1	665456	238	0
ID2	3005376	1006	0
OD2	677520	241	0
ID3	3053568	1011	0
OD3	664560	237	0
ID4	3094496	1015	0
OD4	666320	238	0
ID5	3099488	1007	0
OD5	678640	242	0
ID6	3128688	1010	0
OD6	663616	237	0
ID7	3152112	1010	0
OD7	670096	239	0
ID8	3117984	1008	0
OD8	664592	238	0
ID9	3097200	1008	0
OD9	661728	238	0
ID10	3050016	1003	0
OD10	667536	241	0
ID11	3040512	1012	0
OD11	653824	236	0
ID12	2997184	1010	0
OD12	661584	239	0
IE1	2966896	1006	0
OE1	658064	236	0
IE2	3020464	1012	0
OE2	666112	237	0
IE3	3062272	1010	0
OE3	669792	239	0
IE4	3082336	1009	0
OE4	672656	240	0
IE5	3122304	1013	0
OE5	669744	239	0
IE6	3149664	1008	0
OE6	664192	237	0
IE7	3143392	1008	0
OE7	661600	236	0
IE8	3121680	1008	0
OE8	657056	236	0
IE9	3106176	1010	0
OE9	671376	241	0
IE10	3095424	1016	0
OE10	647024	233	0
IE11	3050048	1012	0
OE11	665136	240	0
IE12	3005168	1011	0
OE12	656896	237	0
IF1	2988832	1011	0
OF1	662208	237	0
IF2	3020768	1011	0
OF2	665136	238	0
IF3	3086128	1015	0
OF3	669760	239	0
IF4	3089216	1010	0
OF4	677760	242	0
IF5	3107424	1004	0
OF5	671712	240	0
IF6	3132320	1011	0
OF6	661296	237	0
IF7	3146944	1012	0
OF7	660816	236	0
IF8	3510816	1014	0
OF8	670128	239	0
IF9	3108256	1012	0
OF9	659056	237	0
IF10	3063344	1006	0
OF10	665168	240	0
IF11	3035568	1012	0
OF11	660944	239	0
IF12	3025568	1016	0
OF12	663936	240	0
IG1	3006080	1018	0
OG1	665712	237	0
IG2	3021584	1013	0
OG2	674928	240	0
IG3	3051760	1008	0
OG3	668864	238	0
IG4	3070176	1006	0
OG4	662848	236	0
IG5	3091840	1008	0
OG5	682432	244	0
IG6	3122800	1013	0
OG6	667232	239	0
IG7	3105888	1006	0
OG7	665088	239	0
IG8	3108976	1012	0
OG8	656352	236	0
IG9	3089184	1015	0
OG9	663184	239	0
IG10	3068816	1013	0
OG10	669408	241	0
IG11	3033328	1009	0
OG11	664512	240	0
IG12	2987472	1006	0
OG12	661808	239	0
IH1	2961632	1007	0
OH1	666320	238	0
IH2	2997776	1011	0
OH2	664688	237	0
IH3	3029840	1007	0
OH3	669488	238	0
IH4	3050304	1012	0
OH4	664576	237	0
IH5	3072880	1011	0
OH5	659584	236	0
IH6	3079376	1014	0
OH6	668208	239	0
IH7	3088912	1015	0
OH7	661088	237	0
IH8	3056960	1010	0
OH8	664336	239	0
IH9	3035200	1008	0
OH9	659568	238	0
IH10	3034880	1011	0
OH10	652688	236	0
IH11	3001952	1008	0
OH11	660064	239	0
IH12	2965664	1006	0
OH12	659712	239	0
```
