## Supplementary material for "A toolbox of Stable Integration Vectors (SIV) in the fission yeast *Schizosaccharomyces pombe*": Source data: S02_C019_T02_P0001_M3_X3_E2.quant

```
[instrument]
blockid	numofrow	numofcol	coversn	version	coverid	lamphours	blocksn	type	sn
21	8	12	*	1.3.2	*	*	*	ruo	272510497

[head]
version	name	operator	timestamp	expirytime	calibrationID
1.0.5	Quantitation	GUEST	*	*	*

[properties]
quantversion
0.2.5

[conditions]
BlkID	Run	ExcitationColor	EmissionColor	CameraBias	EmissionIndex	BlockTemperature	CameraGain	Point	SampleVolume	Step	ExposureIndex	CoverID	Time	SampleTemperature	CoverTemperature	ExcitationIndex	Stage	Exposure	Cycle
21	20190205smp65-76	x3	m3	*	3	59.988,59.9957,59.9927,59.9914,60.003,59.999	*	1	10	2	2	-1	1549383494.952	59.9994,59.998,59.9981,59.9979,59.998,59.9987	105.012	3	2	560	19

[quant]
region	quant	count	saturation
IA1	3458576	1011	0
OA1	711104	238	0
IA2	3539504	1011	0
OA2	712176	237	0
IA3	3632256	1008	0
OA3	712576	239	0
IA4	3715648	1014	0
OA4	708416	239	0
IA5	3743328	1008	0
OA5	699552	237	0
IA6	3797280	1009	0
OA6	693840	236	0
IA7	3834592	1010	0
OA7	695264	237	0
IA8	3859936	1013	0
OA8	700880	240	0
IA9	3902080	1014	0
OA9	697168	238	0
IA10	3776880	1014	0
OA10	691488	237	0
IA11	3699008	1006	0
OA11	715600	244	0
IA12	3601968	1009	0
OA12	697952	239	0
IB1	3502112	1007	0
OB1	709264	238	0
IB2	3621664	1011	0
OB2	707312	238	0
IB3	3761184	1012	0
OB3	700128	237	0
IB4	3818416	1008	0
OB4	697872	236	0
IB5	3920224	1006	0
OB5	704144	239	0
IB6	3986960	1011	0
OB6	699728	238	0
IB7	4046784	1014	0
OB7	699872	238	0
IB8	4042400	1016	0
OB8	684832	233	0
IB9	3975344	1007	0
OB9	696560	239	0
IB10	3903744	1009	0
OB10	693232	237	0
IB11	3841664	1013	0
OB11	698736	239	0
IB12	3671392	1013	0
OB12	693056	238	0
IC1	3578464	1015	0
OC1	696768	236	0
IC2	3613200	1011	0
OC2	694928	236	0
IC3	3831232	1003	0
OC3	711616	241	0
IC4	3950432	1013	0
OC4	691952	235	0
IC5	4073088	1015	0
OC5	697408	237	0
IC6	4149488	1016	0
OC6	693232	234	0
IC7	4237712	1008	0
OC7	706544	238	0
IC8	4205696	1008	0
OC8	707904	240	0
IC9	4157136	1010	0
OC9	707008	241	0
IC10	4013024	1008	0
OC10	707408	243	0
IC11	3879040	1007	0
OC11	687888	236	0
IC12	3705872	1009	0
OC12	688768	237	0
ID1	3692448	1009	0
OD1	702128	238	0
ID2	3782096	1006	0
OD2	712064	241	0
ID3	3965312	1011	0
OD3	704416	237	0
ID4	4126544	1015	0
OD4	705936	238	0
ID5	4252704	1007	0
OD5	719664	242	0
ID6	4368528	1010	0
OD6	710848	237	0
ID7	4473088	1010	0
OD7	717984	239	0
ID8	4374864	1008	0
OD8	706384	238	0
ID9	4299664	1008	0
OD9	701376	238	0
ID10	4154672	1003	0
OD10	705856	241	0
ID11	4023776	1012	0
OD11	685136	236	0
ID12	3818096	1010	0
OD12	694160	239	0
IE1	3633760	1006	0
OE1	698544	236	0
IE2	3807744	1012	0
OE2	702352	237	0
IE3	4000480	1010	0
OE3	709440	239	0
IE4	4122896	1009	0
OE4	717408	240	0
IE5	4283904	1013	0
OE5	714592	239	0
IE6	4477664	1008	0
OE6	715120	237	0
IE7	4457408	1008	0
OE7	714128	236	0
IE8	4388528	1008	0
OE8	705296	236	0
IE9	4327280	1010	0
OE9	715216	241	0
IE10	4208528	1016	0
OE10	685440	233	0
IE11	4049856	1012	0
OE11	701472	240	0
IE12	3835264	1011	0
OE12	688368	237	0
IF1	3695136	1011	0
OF1	700960	237	0
IF2	3826736	1011	0
OF2	709488	238	0
IF3	4080656	1015	0
OF3	713408	239	0
IF4	4167712	1010	0
OF4	720544	242	0
IF5	4312384	1004	0
OF5	714912	240	0
IF6	4388704	1011	0
OF6	709232	237	0
IF7	4432768	1012	0
OF7	704656	236	0
IF8	6074752	1014	0
OF8	727232	239	0
IF9	4314576	1012	0
OF9	700432	237	0
IF10	4180128	1006	0
OF10	704640	240	0
IF11	4009328	1012	0
OF11	697280	239	0
IF12	3885520	1016	0
OF12	696320	240	0
IG1	3696800	1018	0
OG1	701040	237	0
IG2	3813792	1013	0
OG2	715376	240	0
IG3	3985936	1008	0
OG3	708576	238	0
IG4	4117888	1006	0
OG4	702608	236	0
IG5	4225968	1008	0
OG5	726208	244	0
IG6	4319008	1013	0
OG6	710752	239	0
IG7	4327376	1006	0
OG7	709504	239	0
IG8	4315472	1012	0
OG8	698224	236	0
IG9	4213360	1015	0
OG9	701856	239	0
IG10	4164976	1013	0
OG10	706960	241	0
IG11	4008496	1009	0
OG11	699264	240	0
IG12	3844704	1006	0
OG12	694256	239	0
IH1	3624864	1007	0
OH1	701632	238	0
IH2	3765344	1011	0
OH2	703248	237	0
IH3	3929184	1007	0
OH3	710016	238	0
IH4	3999296	1012	0
OH4	705472	237	0
IH5	4109216	1011	0
OH5	700560	236	0
IH6	4164304	1014	0
OH6	707648	239	0
IH7	4185440	1015	0
OH7	700848	237	0
IH8	4121536	1010	0
OH8	704224	239	0
IH9	4081792	1008	0
OH9	698048	238	0
IH10	4005104	1011	0
OH10	688944	236	0
IH11	3912464	1008	0
OH11	693392	239	0
IH12	3754176	1006	0
OH12	692704	239	0
```
