## Supplementary material for "A toolbox of Stable Integration Vectors (SIV) in the fission yeast *Schizosaccharomyces pombe*": Source data: S02_C019_T02_P0001_M4_X4_E1.quant

```
[instrument]
blockid	numofrow	numofcol	coversn	version	coverid	lamphours	blocksn	type	sn
21	8	12	*	1.3.2	*	*	*	ruo	272510497

[head]
version	name	operator	timestamp	expirytime	calibrationID
1.0.5	Quantitation	GUEST	*	*	*

[properties]
quantversion
0.2.5

[conditions]
BlkID	Run	ExcitationColor	EmissionColor	CameraBias	EmissionIndex	BlockTemperature	CameraGain	Point	SampleVolume	Step	ExposureIndex	CoverID	Time	SampleTemperature	CoverTemperature	ExcitationIndex	Stage	Exposure	Cycle
21	20190205smp65-76	x4	m4	*	4	59.988,59.9957,59.9927,59.9914,60.003,59.999	*	1	10	2	1	-1	1549383496.299	59.9994,59.998,59.9981,59.9979,59.998,59.9987	105.012	4	2	150	19

[quant]
region	quant	count	saturation
IA1	3489536	1011	0
OA1	678784	239	0
IA2	3568416	1007	0
OA2	680768	239	0
IA3	3705424	1009	0
OA3	684272	240	0
IA4	3787712	1013	0
OA4	676016	238	0
IA5	3841776	1009	0
OA5	670752	237	0
IA6	3887312	1003	0
OA6	678784	239	0
IA7	3942256	1008	0
OA7	670112	236	0
IA8	3984528	1010	0
OA8	674624	238	0
IA9	3995856	1011	0
OA9	677328	239	0
IA10	3938704	1012	0
OA10	678368	239	0
IA11	3841408	1006	0
OA11	675216	238	0
IA12	3781632	1007	0
OA12	677088	239	0
IB1	3561456	1004	0
OB1	682960	241	0
IB2	3706000	1012	0
OB2	680240	239	0
IB3	3866176	1008	0
OB3	679648	239	0
IB4	3961472	1006	0
OB4	678048	238	0
IB5	4076288	1004	0
OB5	677888	238	0
IB6	4156064	1011	0
OB6	669552	236	0
IB7	4246832	1016	0
OB7	661600	233	0
IB8	4246496	1014	0
OB8	669584	236	0
IB9	4178240	1004	0
OB9	692592	244	0
IB10	4122864	1007	0
OB10	676800	239	0
IB11	4039504	1012	0
OB11	678432	239	0
IB12	3902240	1015	0
OB12	663168	234	0
IC1	3677408	1011	0
OC1	677392	239	0
IC2	3788704	1007	0
OC2	674432	237	0
IC3	4013104	1004	0
OC3	673232	237	0
IC4	4125792	1008	0
OC4	681024	239	0
IC5	4265312	1015	0
OC5	667664	235	0
IC6	4349936	1015	0
OC6	665168	234	0
IC7	4468880	1006	0
OC7	686848	241	0
IC8	4464352	1007	0
OC8	680016	238	0
IC9	4449328	1011	0
OC9	685152	241	0
IC10	4305440	1010	0
OC10	676576	238	0
IC11	4163600	1009	0
OC11	672560	236	0
IC12	3985008	1009	0
OC12	671408	236	0
ID1	3765408	1007	0
OD1	674432	237	0
ID2	3954624	1008	0
OD2	670832	235	0
ID3	4184864	1011	0
OD3	690368	242	0
ID4	4368832	1014	0
OD4	674784	237	0
ID5	4497888	1009	0
OD5	685120	240	0
ID6	4580688	1006	0
OD6	674464	236	0
ID7	4743504	1009	0
OD7	687408	240	0
ID8	4682144	1005	0
OD8	692480	242	0
ID9	4631136	1006	0
OD9	680128	238	0
ID10	4494320	1002	0
OD10	682944	239	0
ID11	4350656	1007	0
OD11	673296	236	0
ID12	4114448	1006	0
OD12	678832	238	0
IE1	3816144	1008	0
OE1	683664	241	0
IE2	4038160	1013	0
OE2	672528	236	0
IE3	4244624	1008	0
OE3	689488	241	0
IE4	4383584	1007	0
OE4	680416	238	0
IE5	4552032	1009	0
OE5	685536	240	0
IE6	4725920	1007	0
OE6	685136	239	0
IE7	4744944	1006	0
OE7	685760	238	0
IE8	4720064	1003	0
OE8	684304	238	0
IE9	4706320	1009	0
OE9	679776	237	0
IE10	4561072	1010	0
OE10	686400	240	0
IE11	4404176	1011	0
OE11	683952	240	0
IE12	4185152	1010	0
OE12	685424	240	0
IF1	3885904	1011	0
OF1	671472	237	0
IF2	4029216	1006	0
OF2	680768	239	0
IF3	4280208	1011	0
OF3	687200	240	0
IF4	4411232	1007	0
OF4	681136	239	0
IF5	4621264	1006	0
OF5	675776	236	0
IF6	4686192	1008	0
OF6	677936	237	0
IF7	4763136	1009	0
OF7	681216	238	0
IF8	5105616	1013	0
OF8	685136	238	0
IF9	4676864	1009	0
OF9	684960	239	0
IF10	4579056	1006	0
OF10	681776	239	0
IF11	4363200	1008	0
OF11	687568	241	0
IF12	4210464	1014	0
OF12	670720	236	0
IG1	3885392	1012	0
OG1	677488	239	0
IG2	4035104	1009	0
OG2	689360	241	0
IG3	4247408	1002	0
OG3	684128	239	0
IG4	4448480	1008	0
OG4	669776	235	0
IG5	4553968	1008	0
OG5	688448	241	0
IG6	4651936	1011	0
OG6	689440	241	0
IG7	4694992	1006	0
OG7	679440	238	0
IG8	4687872	1008	0
OG8	687568	240	0
IG9	4600448	1013	0
OG9	672544	236	0
IG10	4568016	1014	0
OG10	674832	237	0
IG11	4374768	1011	0
OG11	685792	240	0
IG12	4251200	1005	0
OG12	671440	235	0
IH1	3840352	1008	0
OH1	669856	236	0
IH2	3983184	1006	0
OH2	671904	235	0
IH3	4193744	1006	0
OH3	685824	240	0
IH4	4268272	1009	0
OH4	678640	238	0
IH5	4447552	1007	0
OH5	674720	236	0
IH6	4498624	1016	0
OH6	665360	233	0
IH7	4582880	1016	0
OH7	671152	235	0
IH8	4502720	1009	0
OH8	685888	240	0
IH9	4467552	1006	0
OH9	674128	236	0
IH10	4396976	1010	0
OH10	674064	237	0
IH11	4339728	1011	0
OH11	672608	237	0
IH12	4146576	1009	0
OH12	676784	238	0
```
