## Supplementary material for "A toolbox of Stable Integration Vectors (SIV) in the fission yeast *Schizosaccharomyces pombe*": Source data: S02_C019_T02_P0001_M4_X4_E2.quant

```
[instrument]
blockid	numofrow	numofcol	coversn	version	coverid	lamphours	blocksn	type	sn
21	8	12	*	1.3.2	*	*	*	ruo	272510497

[head]
version	name	operator	timestamp	expirytime	calibrationID
1.0.5	Quantitation	GUEST	*	*	*

[properties]
quantversion
0.2.5

[conditions]
BlkID	Run	ExcitationColor	EmissionColor	CameraBias	EmissionIndex	BlockTemperature	CameraGain	Point	SampleVolume	Step	ExposureIndex	CoverID	Time	SampleTemperature	CoverTemperature	ExcitationIndex	Stage	Exposure	Cycle
21	20190205smp65-76	x4	m4	*	4	59.988,59.9957,59.9927,59.9914,60.003,59.999	*	1	10	2	2	-1	1549383496.986	59.9994,59.998,59.9981,59.9979,59.998,59.9987	105.012	4	2	800	19

[quant]
region	quant	count	saturation
IA1	6561312	1011	0
OA1	768544	239	0
IA2	6978816	1007	0
OA2	773984	239	0
IA3	7680208	1009	0
OA3	772704	240	0
IA4	8109296	1013	0
OA4	761440	238	0
IA5	8477792	1009	0
OA5	759488	237	0
IA6	8827968	1003	0
OA6	768800	239	0
IA7	9045888	1008	0
OA7	761424	236	0
IA8	9275936	1010	0
OA8	776912	238	0
IA9	9349136	1011	0
OA9	781200	239	0
IA10	9033424	1012	0
OA10	780912	239	0
IA11	8600352	1006	0
OA11	784624	238	0
IA12	8238080	1007	0
OA12	776272	239	0
IB1	6977392	1004	0
OB1	771328	241	0
IB2	7686576	1012	0
OB2	765232	239	0
IB3	8552976	1008	0
OB3	766448	239	0
IB4	9125200	1006	0
OB4	769472	238	0
IB5	9810448	1004	0
OB5	771600	238	0
IB6	10172976	1011	0
OB6	764720	236	0
IB7	10599840	1016	0
OB7	757072	233	0
IB8	10634608	1014	0
OB8	773664	236	0
IB9	10406608	1004	0
OB9	799616	244	0
IB10	10121088	1007	0
OB10	794416	239	0
IB11	9580272	1012	0
OB11	793664	239	0
IB12	8828736	1015	0
OB12	764816	234	0
IC1	7514240	1011	0
OC1	758736	239	0
IC2	8132400	1007	0
OC2	759392	237	0
IC3	9387664	1004	0
OC3	764512	237	0
IC4	9965472	1008	0
OC4	770160	239	0
IC5	10656288	1015	0
OC5	757328	235	0
IC6	11134160	1015	0
OC6	762000	234	0
IC7	11873536	1006	0
OC7	794048	241	0
IC8	11845840	1007	0
OC8	790640	238	0
IC9	11779616	1011	0
OC9	796848	241	0
IC10	11025664	1010	0
OC10	783632	238	0
IC11	10260848	1009	0
OC11	782288	236	0
IC12	9304544	1009	0
OC12	772592	236	0
ID1	8015552	1007	0
OD1	754048	237	0
ID2	9020848	1008	0
OD2	752224	235	0
ID3	10174240	1011	0
OD3	779328	242	0
ID4	11195600	1014	0
OD4	770544	237	0
ID5	11981728	1009	0
OD5	787008	240	0
ID6	12455312	1006	0
OD6	788880	236	0
ID7	13305968	1009	0
OD7	804896	240	0
ID8	13049472	1005	0
OD8	814848	242	0
ID9	12817776	1006	0
OD9	797504	238	0
ID10	12081840	1002	0
OD10	805184	239	0
ID11	11287232	1007	0
OD11	792512	236	0
ID12	10045808	1006	0
OD12	792512	238	0
IE1	8307168	1008	0
OE1	761712	241	0
IE2	9387136	1013	0
OE2	756784	236	0
IE3	10563824	1008	0
OE3	781232	241	0
IE4	11322576	1007	0
OE4	778448	238	0
IE5	12253616	1009	0
OE5	790032	240	0
IE6	13227184	1007	0
OE6	803264	239	0
IE7	13347616	1006	0
OE7	812608	238	0
IE8	13284736	1003	0
OE8	813120	238	0
IE9	13181824	1009	0
OE9	812960	237	0
IE10	12390944	1010	0
OE10	814720	240	0
IE11	11544128	1011	0
OE11	806352	240	0
IE12	10333840	1010	0
OE12	798560	240	0
IF1	8655040	1011	0
OF1	749984	237	0
IF2	9457600	1006	0
OF2	768416	239	0
IF3	10718032	1011	0
OF3	777936	240	0
IF4	11528544	1007	0
OF4	778480	239	0
IF5	12659120	1006	0
OF5	778592	236	0
IF6	13052064	1008	0
OF6	788944	237	0
IF7	13414224	1009	0
OF7	802496	238	0
IF8	15225696	1013	0
OF8	823712	238	0
IF9	13034736	1009	0
OF9	819936	239	0
IF10	12520384	1006	0
OF10	811264	239	0
IF11	11366512	1008	0
OF11	810944	241	0
IF12	10446544	1014	0
OF12	784736	236	0
IG1	8620848	1012	0
OG1	759440	239	0
IG2	9438864	1009	0
OG2	774512	241	0
IG3	10650656	1002	0
OG3	778768	239	0
IG4	11703808	1008	0
OG4	768224	235	0
IG5	12300656	1008	0
OG5	788416	241	0
IG6	12797040	1011	0
OG6	801008	241	0
IG7	13096592	1006	0
OG7	798672	238	0
IG8	13045440	1008	0
OG8	810464	240	0
IG9	12562336	1013	0
OG9	799264	236	0
IG10	12370256	1014	0
OG10	800128	237	0
IG11	11406160	1011	0
OG11	811312	240	0
IG12	10789216	1005	0
OG12	795456	235	0
IH1	8414960	1008	0
OH1	750160	236	0
IH2	9201824	1006	0
OH2	755456	235	0
IH3	10319952	1006	0
OH3	775808	240	0
IH4	10731712	1009	0
OH4	767376	238	0
IH5	11727536	1007	0
OH5	774032	236	0
IH6	11915888	1016	0
OH6	767056	233	0
IH7	12361216	1016	0
OH7	778336	235	0
IH8	12071376	1009	0
OH8	801456	240	0
IH9	11913648	1006	0
OH9	787744	236	0
IH10	11495696	1010	0
OH10	788784	237	0
IH11	11203536	1011	0
OH11	784080	237	0
IH12	10156896	1009	0
OH12	792240	238	0
```
