## Supplementary material for "A toolbox of Stable Integration Vectors (SIV) in the fission yeast *Schizosaccharomyces pombe*": Source data: S02_C019_T02_P0001_M5_X5_E1.quant

```
[instrument]
blockid	numofrow	numofcol	coversn	version	coverid	lamphours	blocksn	type	sn
21	8	12	*	1.3.2	*	*	*	ruo	272510497

[head]
version	name	operator	timestamp	expirytime	calibrationID
1.0.5	Quantitation	GUEST	*	*	*

[properties]
quantversion
0.2.5

[conditions]
BlkID	Run	ExcitationColor	EmissionColor	CameraBias	EmissionIndex	BlockTemperature	CameraGain	Point	SampleVolume	Step	ExposureIndex	CoverID	Time	SampleTemperature	CoverTemperature	ExcitationIndex	Stage	Exposure	Cycle
21	20190205smp65-76	x5	m5	*	5	59.988,59.9957,59.9927,59.9914,60.003,59.999	*	1	10	2	1	-1	1549383492.145	59.9994,59.998,59.9981,59.9979,59.998,59.9987	105.012	5	2	200	19

[quant]
region	quant	count	saturation
IA1	2879712	1014	0
OA1	671248	237	0
IA2	2862608	1006	0
OA2	685680	241	0
IA3	2862736	1008	0
OA3	679264	240	0
IA4	2863312	1010	0
OA4	670832	238	0
IA5	2836096	1006	0
OA5	669008	238	0
IA6	2839200	1004	0
OA6	672080	239	0
IA7	2856400	1008	0
OA7	664848	237	0
IA8	2840016	1010	0
OA8	665920	238	0
IA9	2903712	1013	0
OA9	665632	237	0
IA10	2859184	1012	0
OA10	675488	241	0
IA11	2871856	1008	0
OA11	666624	237	0
IA12	2843552	1008	0
OA12	668400	238	0
IB1	2844048	1004	0
OB1	684560	241	0
IB2	2861040	1011	0
OB2	676576	239	0
IB3	2844288	1005	0
OB3	687152	243	0
IB4	2831200	1006	0
OB4	668624	237	0
IB5	2828384	1008	0
OB5	662000	236	0
IB6	2835184	1011	0
OB6	661664	237	0
IB7	2853840	1015	0
OB7	655296	234	0
IB8	2842880	1014	0
OB8	665424	237	0
IB9	2814000	1004	0
OB9	680336	244	0
IB10	2814400	1003	0
OB10	677456	242	0
IB11	2862240	1012	0
OB11	666752	238	0
IB12	2854976	1014	0
OB12	665440	237	0
IC1	2851712	1009	0
OC1	680528	241	0
IC2	2843776	1006	0
OC2	674288	239	0
IC3	2850496	1008	0
OC3	667632	237	0
IC4	2843904	1010	0
OC4	661904	235	0
IC5	2854928	1014	0
OC5	668224	238	0
IC6	2849344	1014	0
OC6	665792	237	0
IC7	2846080	1009	0
OC7	668080	238	0
IC8	2833504	1006	0
OC8	669760	238	0
IC9	2839728	1011	0
OC9	674208	241	0
IC10	2833456	1009	0
OC10	666432	239	0
IC11	2852352	1010	0
OC11	666480	238	0
IC12	2823040	1005	0
OC12	681312	243	0
ID1	2837472	1006	0
OD1	670144	238	0
ID2	2846688	1008	0
OD2	664720	236	0
ID3	2868608	1012	0
OD3	677056	240	0
ID4	2863872	1015	0
OD4	665056	236	0
ID5	2856400	1009	0
OD5	672368	239	0
ID6	2848976	1004	0
OD6	670928	236	0
ID7	2876528	1009	0
OD7	678400	241	0
ID8	2836528	1005	0
OD8	686928	244	0
ID9	2827120	1004	0
OD9	662512	237	0
ID10	2828560	1003	0
OD10	667344	239	0
ID11	2814912	1003	0
OD11	664960	238	0
ID12	2827856	1007	0
OD12	659408	235	0
IE1	2839680	1011	0
OE1	667744	237	0
IE2	2852368	1014	0
OE2	670912	238	0
IE3	2848944	1009	0
OE3	677088	240	0
IE4	2833216	1005	0
OE4	662560	235	0
IE5	2848064	1010	0
OE5	673616	239	0
IE6	2844064	1002	0
OE6	689872	243	0
IE7	2856864	1006	0
OE7	673184	238	0
IE8	2826336	1003	0
OE8	671952	239	0
IE9	2828432	1008	0
OE9	666560	239	0
IE10	2836624	1011	0
OE10	655600	235	0
IE11	2828976	1010	0
OE11	661888	238	0
IE12	2824992	1011	0
OE12	659616	237	0
IF1	2836416	1010	0
OF1	673760	240	0
IF2	2834080	1006	0
OF2	672320	239	0
IF3	2854272	1010	0
OF3	675120	240	0
IF4	2845280	1007	0
OF4	673072	239	0
IF5	2839536	1006	0
OF5	665088	237	0
IF6	2841200	1007	0
OF6	664656	236	0
IF7	2855120	1010	0
OF7	674672	240	0
IF8	2928256	1014	0
OF8	654944	234	0
IF9	2847408	1013	0
OF9	667728	239	0
IF10	2828160	1006	0
OF10	662064	238	0
IF11	2814256	1007	0
OF11	664016	239	0
IF12	2842544	1013	0
OF12	659312	237	0
IG1	2843824	1012	0
OG1	674384	240	0
IG2	2854048	1011	0
OG2	669408	237	0
IG3	2844480	1007	0
OG3	668656	237	0
IG4	2837456	1009	0
OG4	667904	236	0
IG5	2842496	1011	0
OG5	662560	236	0
IG6	2839920	1012	0
OG6	678320	242	0
IG7	2838272	1008	0
OG7	670928	239	0
IG8	2816768	1004	0
OG8	684000	244	0
IG9	2839856	1015	0
OG9	653632	234	0
IG10	2848288	1014	0
OG10	659056	236	0
IG11	2833472	1013	0
OG11	661440	237	0
IG12	2817184	1008	0
OG12	668864	240	0
IH1	2829856	1006	0
OH1	663408	237	0
IH2	2835984	1006	0
OH2	668768	238	0
IH3	2846784	1010	0
OH3	669648	238	0
IH4	2844096	1012	0
OH4	676048	240	0
IH5	2825968	1006	0
OH5	667424	238	0
IH6	2835152	1013	0
OH6	664224	237	0
IH7	2844320	1014	0
OH7	664416	238	0
IH8	2828768	1011	0
OH8	675904	242	0
IH9	2807744	1007	0
OH9	663456	238	0
IH10	2820336	1008	0
OH10	656752	236	0
IH11	2817504	1009	0
OH11	670000	241	0
IH12	2820288	1010	0
OH12	668624	240	0
```
