## Supplementary material for "A toolbox of Stable Integration Vectors (SIV) in the fission yeast *Schizosaccharomyces pombe*": Source data: S02_C019_T02_P0001_M5_X5_E2.quant

```
[instrument]
blockid	numofrow	numofcol	coversn	version	coverid	lamphours	blocksn	type	sn
21	8	12	*	1.3.2	*	*	*	ruo	272510497

[head]
version	name	operator	timestamp	expirytime	calibrationID
1.0.5	Quantitation	GUEST	*	*	*

[properties]
quantversion
0.2.5

[conditions]
BlkID	Run	ExcitationColor	EmissionColor	CameraBias	EmissionIndex	BlockTemperature	CameraGain	Point	SampleVolume	Step	ExposureIndex	CoverID	Time	SampleTemperature	CoverTemperature	ExcitationIndex	Stage	Exposure	Cycle
21	20190205smp65-76	x5	m5	*	5	59.988,59.9957,59.9927,59.9914,60.003,59.999	*	1	10	2	2	-1	1549383492.859	59.9994,59.998,59.9981,59.9979,59.998,59.9987	105.012	5	2	920	19

[quant]
region	quant	count	saturation
IA1	3197184	1014	0
OA1	743584	237	0
IA2	3162784	1006	0
OA2	760208	241	0
IA3	3141616	1008	0
OA3	746336	240	0
IA4	3156336	1010	0
OA4	729472	238	0
IA5	3079104	1006	0
OA5	725456	238	0
IA6	3137520	1004	0
OA6	727952	239	0
IA7	3182512	1008	0
OA7	723104	237	0
IA8	3122864	1010	0
OA8	723744	238	0
IA9	3418192	1013	0
OA9	724224	237	0
IA10	3194768	1012	0
OA10	746064	241	0
IA11	3304608	1008	0
OA11	737248	237	0
IA12	3176064	1008	0
OA12	735552	238	0
IB1	3134256	1004	0
OB1	747296	241	0
IB2	3138224	1011	0
OB2	737792	239	0
IB3	3103296	1005	0
OB3	741680	243	0
IB4	3076624	1006	0
OB4	720384	237	0
IB5	3064624	1008	0
OB5	712640	236	0
IB6	3082000	1011	0
OB6	712240	237	0
IB7	3131248	1015	0
OB7	709952	234	0
IB8	3117840	1014	0
OB8	717264	237	0
IB9	3113136	1004	0
OB9	738864	244	0
IB10	3130784	1003	0
OB10	740048	242	0
IB11	3259216	1012	0
OB11	733120	238	0
IB12	3179280	1014	0
OB12	729232	237	0
IC1	3086032	1009	0
OC1	736464	241	0
IC2	3065264	1006	0
OC2	726720	239	0
IC3	3080848	1008	0
OC3	713936	237	0
IC4	3076960	1010	0
OC4	712928	235	0
IC5	3101472	1014	0
OC5	719008	238	0
IC6	3108256	1014	0
OC6	719344	237	0
IC7	3140544	1009	0
OC7	723264	238	0
IC8	3115936	1006	0
OC8	723648	238	0
IC9	3137520	1011	0
OC9	729232	241	0
IC10	3125168	1009	0
OC10	720224	239	0
IC11	3206944	1010	0
OC11	724128	238	0
IC12	3102640	1005	0
OC12	739920	243	0
ID1	3048336	1006	0
OD1	721808	238	0
ID2	3075984	1008	0
OD2	714736	236	0
ID3	3098144	1012	0
OD3	728304	240	0
ID4	3106112	1015	0
OD4	719488	236	0
ID5	3147072	1009	0
OD5	730288	239	0
ID6	3180096	1004	0
OD6	743808	236	0
ID7	3232208	1009	0
OD7	745360	241	0
ID8	3135984	1005	0
OD8	744576	244	0
ID9	3130480	1004	0
OD9	719504	237	0
ID10	3148976	1003	0
OD10	720256	239	0
ID11	3103408	1003	0
OD11	716768	238	0
ID12	3093552	1007	0
OD12	710368	235	0
IE1	3043680	1011	0
OE1	714928	237	0
IE2	3071008	1014	0
OE2	723456	238	0
IE3	3089152	1009	0
OE3	734144	240	0
IE4	3088896	1005	0
OE4	720848	235	0
IE5	3124816	1010	0
OE5	731664	239	0
IE6	3204288	1002	0
OE6	781104	243	0
IE7	3231744	1006	0
OE7	753216	238	0
IE8	3149392	1003	0
OE8	737696	239	0
IE9	3129440	1008	0
OE9	727040	239	0
IE10	3140320	1011	0
OE10	711568	235	0
IE11	3121568	1010	0
OE11	719696	238	0
IE12	3081312	1011	0
OE12	713856	237	0
IF1	3046768	1010	0
OF1	723440	240	0
IF2	3050112	1006	0
OF2	725248	239	0
IF3	3092368	1010	0
OF3	732608	240	0
IF4	3122576	1007	0
OF4	727440	239	0
IF5	3124784	1006	0
OF5	727008	237	0
IF6	3140624	1007	0
OF6	727760	236	0
IF7	3171712	1010	0
OF7	736832	240	0
IF8	3495328	1014	0
OF8	718704	234	0
IF9	3158496	1013	0
OF9	727264	239	0
IF10	3126304	1006	0
OF10	718160	238	0
IF11	3099776	1007	0
OF11	720752	239	0
IF12	3122528	1013	0
OF12	712288	237	0
IG1	3055360	1012	0
OG1	729184	240	0
IG2	3083696	1011	0
OG2	723792	237	0
IG3	3070016	1007	0
OG3	722288	237	0
IG4	3078304	1009	0
OG4	717904	236	0
IG5	3095712	1011	0
OG5	714144	236	0
IG6	3101056	1012	0
OG6	736816	242	0
IG7	3111056	1008	0
OG7	727792	239	0
IG8	3089360	1004	0
OG8	738960	244	0
IG9	3110064	1015	0
OG9	705664	234	0
IG10	3127552	1014	0
OG10	712192	236	0
IG11	3108752	1013	0
OG11	713232	237	0
IG12	3053840	1008	0
OG12	717792	240	0
IH1	3055200	1006	0
OH1	716672	237	0
IH2	3077856	1006	0
OH2	723584	238	0
IH3	3087264	1010	0
OH3	725488	238	0
IH4	3082320	1012	0
OH4	727248	240	0
IH5	3075232	1006	0
OH5	724032	238	0
IH6	3087888	1013	0
OH6	718080	237	0
IH7	3096800	1014	0
OH7	721808	238	0
IH8	3082032	1011	0
OH8	732688	242	0
IH9	3075696	1007	0
OH9	717632	238	0
IH10	3082384	1008	0
OH10	711760	236	0
IH11	3085920	1009	0
OH11	721056	241	0
IH12	3052752	1010	0
OH12	716496	240	0
```
