## Supplementary material for "A toolbox of Stable Integration Vectors (SIV) in the fission yeast *Schizosaccharomyces pombe*": Source data: S02_C020_T02_P0001_M1_X1_E1.quant

```
[instrument]
blockid	numofrow	numofcol	coversn	version	coverid	lamphours	blocksn	type	sn
21	8	12	*	1.3.2	*	*	*	ruo	272510497

[head]
version	name	operator	timestamp	expirytime	calibrationID
1.0.5	Quantitation	GUEST	*	*	*

[properties]
quantversion
0.2.5

[conditions]
BlkID	Run	ExcitationColor	EmissionColor	CameraBias	EmissionIndex	BlockTemperature	CameraGain	Point	SampleVolume	Step	ExposureIndex	CoverID	Time	SampleTemperature	CoverTemperature	ExcitationIndex	Stage	Exposure	Cycle
21	20190205smp65-76	x1	m1	*	1	60.0004,59.9933,59.9975,59.9914,59.9956,59.999	*	1	10	2	1	-1	1549383618.880	59.9977,59.9978,59.9972,59.9975,59.9975,59.9977	104.921	1	2	60	20

[quant]
region	quant	count	saturation
IA1	2961104	1013	0
OA1	659424	237	0
IA2	2973120	1008	0
OA2	661232	236	0
IA3	3014272	1008	0
OA3	655728	234	0
IA4	3069328	1016	0
OA4	657680	234	0
IA5	3088016	1017	0
OA5	653792	233	0
IA6	3080368	1010	0
OA6	672848	240	0
IA7	3355552	1006	0
OA7	671632	239	0
IA8	3381664	1013	0
OA8	666544	237	0
IA9	3399872	1016	0
OA9	665856	237	0
IA10	3318880	1017	0
OA10	658976	236	0
IA11	3272864	1017	0
OA11	654336	235	0
IA12	3188192	1011	0
OA12	660208	238	0
IB1	2976784	1009	0
OB1	662864	237	0
IB2	3031360	1010	0
OB2	676128	241	0
IB3	3093616	1016	0
OB3	677200	240	0
IB4	3117536	1014	0
OB4	675040	239	0
IB5	3132992	1009	0
OB5	670816	237	0
IB6	3160928	1011	0
OB6	664896	235	0
IB7	3521344	1016	0
OB7	673296	237	0
IB8	3519856	1018	0
OB8	672080	237	0
IB9	3474080	1015	0
OB9	667056	236	0
IB10	3421936	1007	0
OB10	677584	240	0
IB11	3374912	1013	0
OB11	666080	237	0
IB12	3244720	1009	0
OB12	669136	239	0
IC1	3016000	1015	0
OC1	668272	239	0
IC2	3007952	1016	0
OC2	674752	240	0
IC3	3112448	1011	0
OC3	672560	238	0
IC4	3135472	1007	0
OC4	682432	241	0
IC5	3182336	1013	0
OC5	681312	240	0
IC6	3211472	1016	0
OC6	680000	240	0
IC7	3623168	1011	0
OC7	683152	240	0
IC8	3602224	1008	0
OC8	673328	236	0
IC9	3565824	1011	0
OC9	672128	237	0
IC10	3478832	1006	0
OC10	674288	239	0
IC11	3404560	1006	0
OC11	675248	240	0
IC12	3298336	1011	0
OC12	661728	236	0
ID1	3031104	1012	0
OD1	668192	238	0
ID2	3096176	1012	0
OD2	668224	237	0
ID3	3139248	1007	0
OD3	670336	237	0
ID4	3209920	1016	0
OD4	670128	236	0
ID5	3231584	1010	0
OD5	684112	241	0
ID6	3245376	1007	0
OD6	680448	238	0
ID7	3732544	1012	0
OD7	686032	240	0
ID8	3697760	1008	0
OD8	692464	242	0
ID9	3653488	1006	0
OD9	680896	239	0
ID10	3595424	1012	0
OD10	672016	237	0
ID11	3492912	1010	0
OD11	671664	238	0
ID12	3371312	1013	0
OD12	675424	241	0
IE1	3044384	1012	0
OE1	678544	242	0
IE2	3072272	1006	0
OE2	677040	240	0
IE3	3165280	1011	0
OE3	671840	237	0
IE4	3185904	1007	0
OE4	690496	243	0
IE5	3196960	1015	0
OE5	682720	240	0
IE6	3273984	1012	0
OE6	676832	237	0
IE7	3710464	1010	0
OE7	676992	236	0
IE8	3674512	1010	0
OE8	675280	236	0
IE9	3644800	1011	0
OE9	688656	241	0
IE10	3600304	1016	0
OE10	670736	236	0
IE11	3529584	1016	0
OE11	672336	238	0
IE12	3376592	1012	0
OE12	668784	238	0
IF1	3037552	1007	0
OF1	674432	241	0
IF2	3093664	1010	0
OF2	670544	238	0
IF3	3205936	1018	0
OF3	677536	239	0
IF4	3208224	1015	0
OF4	676544	239	0
IF5	3242224	1010	0
OF5	672256	237	0
IF6	3243504	1010	0
OF6	669600	236	0
IF7	3698368	1012	0
OF7	677200	237	0
IF8	3887392	1016	0
OF8	682928	239	0
IF9	3640000	1012	0
OF9	680384	239	0
IF10	3575616	1006	0
OF10	680352	240	0
IF11	3484432	1013	0
OF11	671152	238	0
IF12	3393968	1015	0
OF12	664688	237	0
IG1	3036240	1009	0
OG1	679248	243	0
IG2	3093680	1012	0
OG2	669120	238	0
IG3	3138944	1007	0
OG3	670944	238	0
IG4	3180848	1010	0
OG4	685344	242	0
IG5	3206320	1006	0
OG5	678064	240	0
IG6	3237616	1010	0
OG6	672880	238	0
IG7	3651088	1008	0
OG7	667696	235	0
IG8	3668560	1015	0
OG8	670240	236	0
IG9	3605776	1016	0
OG9	676608	239	0
IG10	3571424	1016	0
OG10	670160	238	0
IG11	3455376	1011	0
OG11	667344	238	0
IG12	3378016	1010	0
OG12	661792	236	0
IH1	3026848	1011	0
OH1	668160	239	0
IH2	3094496	1018	0
OH2	663152	237	0
IH3	3135184	1013	0
OH3	674192	240	0
IH4	3130080	1005	0
OH4	667776	237	0
IH5	3175488	1011	0
OH5	668368	238	0
IH6	3205744	1016	0
OH6	656448	234	0
IH7	3588128	1017	0
OH7	663408	235	0
IH8	3533056	1009	0
OH8	669920	238	0
IH9	3507696	1010	0
OH9	671728	239	0
IH10	3460064	1011	0
OH10	670608	240	0
IH11	3398384	1009	0
OH11	671776	240	0
IH12	3311344	1007	0
OH12	655680	235	0
```
