## Supplementary material for "A toolbox of Stable Integration Vectors (SIV) in the fission yeast *Schizosaccharomyces pombe*": Source data: S02_C020_T02_P0001_M1_X1_E2.quant

```
[instrument]
blockid	numofrow	numofcol	coversn	version	coverid	lamphours	blocksn	type	sn
21	8	12	*	1.3.2	*	*	*	ruo	272510497

[head]
version	name	operator	timestamp	expirytime	calibrationID
1.0.5	Quantitation	GUEST	*	*	*

[properties]
quantversion
0.2.5

[conditions]
BlkID	Run	ExcitationColor	EmissionColor	CameraBias	EmissionIndex	BlockTemperature	CameraGain	Point	SampleVolume	Step	ExposureIndex	CoverID	Time	SampleTemperature	CoverTemperature	ExcitationIndex	Stage	Exposure	Cycle
21	20190205smp65-76	x1	m1	*	1	60.0004,59.9933,59.9975,59.9914,59.9956,59.999	*	1	10	2	2	-1	1549383619.534	59.9977,59.9978,59.9972,59.9975,59.9975,59.9977	104.921	1	2	175	20

[quant]
region	quant	count	saturation
IA1	3280064	1013	0
OA1	677488	237	0
IA2	3344912	1008	0
OA2	680848	236	0
IA3	3452400	1008	0
OA3	677600	234	0
IA4	3589584	1016	0
OA4	681904	234	0
IA5	3642704	1017	0
OA5	681824	233	0
IA6	3686304	1010	0
OA6	704672	240	0
IA7	4502240	1006	0
OA7	710624	239	0
IA8	4553744	1013	0
OA8	703152	237	0
IA9	4602944	1016	0
OA9	700160	237	0
IA10	4357680	1017	0
OA10	692384	236	0
IA11	4235024	1017	0
OA11	686752	235	0
IA12	4011120	1011	0
OA12	687072	238	0
IB1	3337824	1009	0
OB1	678096	237	0
IB2	3474816	1010	0
OB2	697344	241	0
IB3	3640336	1016	0
OB3	701888	240	0
IB4	3723424	1014	0
OB4	705856	239	0
IB5	3810624	1009	0
OB5	706096	237	0
IB6	3887632	1011	0
OB6	701616	235	0
IB7	4907712	1016	0
OB7	712560	237	0
IB8	4917648	1018	0
OB8	714288	237	0
IB9	4798784	1015	0
OB9	705120	236	0
IB10	4688864	1007	0
OB10	717440	240	0
IB11	4530608	1013	0
OB11	699152	237	0
IB12	4171936	1009	0
OB12	692592	239	0
IC1	3429616	1015	0
OC1	687632	239	0
IC2	3391744	1016	0
OC2	698160	240	0
IC3	3712048	1011	0
OC3	701136	238	0
IC4	3828304	1007	0
OC4	716112	241	0
IC5	3947776	1013	0
OC5	718272	240	0
IC6	4015600	1016	0
OC6	724352	240	0
IC7	5249808	1011	0
OC7	734464	240	0
IC8	5215600	1008	0
OC8	721776	236	0
IC9	5124752	1011	0
OC9	719776	237	0
IC10	4895968	1006	0
OC10	720064	239	0
IC11	4675664	1006	0
OC11	713760	240	0
IC12	4331120	1011	0
OC12	693024	236	0
ID1	3474256	1012	0
OD1	688816	238	0
ID2	3651072	1012	0
OD2	691616	237	0
ID3	3799024	1007	0
OD3	699248	237	0
ID4	3972160	1016	0
OD4	703840	236	0
ID5	4092848	1010	0
OD5	727136	241	0
ID6	4158080	1007	0
OD6	726624	238	0
ID7	5560656	1012	0
OD7	739376	240	0
ID8	5473872	1008	0
OD8	745568	242	0
ID9	5368304	1006	0
OD9	730544	239	0
ID10	5160032	1012	0
OD10	719744	237	0
ID11	4889008	1010	0
OD11	712048	238	0
ID12	4510608	1013	0
OD12	711840	241	0
IE1	3520704	1012	0
OE1	698016	242	0
IE2	3626448	1006	0
OE2	701168	240	0
IE3	3866832	1011	0
OE3	701744	237	0
IE4	3957648	1007	0
OE4	729568	243	0
IE5	3985824	1015	0
OE5	724304	240	0
IE6	4216560	1012	0
OE6	725264	237	0
IE7	5513392	1010	0
OE7	733936	236	0
IE8	5407680	1010	0
OE8	726592	236	0
IE9	5343200	1011	0
OE9	739232	241	0
IE10	5179296	1016	0
OE10	715136	236	0
IE11	4969264	1016	0
OE11	711600	238	0
IE12	4545856	1012	0
OE12	702816	238	0
IF1	3521328	1007	0
OF1	691920	241	0
IF2	3676176	1010	0
OF2	694960	238	0
IF3	3956128	1018	0
OF3	706608	239	0
IF4	4011760	1015	0
OF4	710032	239	0
IF5	4133104	1010	0
OF5	712656	237	0
IF6	4163920	1010	0
OF6	713952	236	0
IF7	5461296	1012	0
OF7	725344	237	0
IF8	6011824	1016	0
OF8	736208	239	0
IF9	5316384	1012	0
OF9	728288	239	0
IF10	5160400	1006	0
OF10	724736	240	0
IF11	4871696	1013	0
OF11	708800	238	0
IF12	4574624	1015	0
OF12	696864	237	0
IG1	3509152	1009	0
OG1	697280	243	0
IG2	3660352	1012	0
OG2	688608	238	0
IG3	3812592	1007	0
OG3	697344	238	0
IG4	3929728	1010	0
OG4	713424	242	0
IG5	4033472	1006	0
OG5	711104	240	0
IG6	4121264	1010	0
OG6	709520	238	0
IG7	5348352	1008	0
OG7	710624	235	0
IG8	5367744	1015	0
OG8	713520	236	0
IG9	5185344	1016	0
OG9	717904	239	0
IG10	5099408	1016	0
OG10	709152	238	0
IG11	4790992	1011	0
OG11	702720	238	0
IG12	4542976	1010	0
OG12	689424	236	0
IH1	3478752	1011	0
OH1	683968	239	0
IH2	3634272	1018	0
OH2	683232	237	0
IH3	3775312	1013	0
OH3	697488	240	0
IH4	3820960	1005	0
OH4	691072	237	0
IH5	3924720	1011	0
OH5	698080	238	0
IH6	4014336	1016	0
OH6	686272	234	0
IH7	5113168	1017	0
OH7	699184	235	0
IH8	5023360	1009	0
OH8	708656	238	0
IH9	4947040	1010	0
OH9	707856	239	0
IH10	4809760	1011	0
OH10	706416	240	0
IH11	4634432	1009	0
OH11	699024	240	0
IH12	4379824	1007	0
OH12	681152	235	0
```
