## Supplementary material for "A toolbox of Stable Integration Vectors (SIV) in the fission yeast *Schizosaccharomyces pombe*": Source data: S02_C020_T02_P0001_M1_X1_E3.quant

```
[instrument]
blockid	numofrow	numofcol	coversn	version	coverid	lamphours	blocksn	type	sn
21	8	12	*	1.3.2	*	*	*	ruo	272510497

[head]
version	name	operator	timestamp	expirytime	calibrationID
1.0.5	Quantitation	GUEST	*	*	*

[properties]
quantversion
0.2.5

[conditions]
BlkID	Run	ExcitationColor	EmissionColor	CameraBias	EmissionIndex	BlockTemperature	CameraGain	Point	SampleVolume	Step	ExposureIndex	CoverID	Time	SampleTemperature	CoverTemperature	ExcitationIndex	Stage	Exposure	Cycle
21	20190205smp65-76	x1	m1	*	1	60.0004,59.9933,59.9975,59.9914,59.9956,59.999	*	1	10	2	3	-1	1549383620.264	59.9977,59.9978,59.9972,59.9975,59.9975,59.9977	104.921	1	2	520	20

[quant]
region	quant	count	saturation
IA1	4225632	1013	0
OA1	718864	237	0
IA2	4434576	1008	0
OA2	732544	236	0
IA3	4736048	1008	0
OA3	737664	234	0
IA4	5146352	1016	0
OA4	751216	234	0
IA5	5302048	1017	0
OA5	760080	233	0
IA6	5484384	1010	0
OA6	791568	240	0
IA7	7938752	1006	0
OA7	812800	239	0
IA8	8052128	1013	0
OA8	809248	237	0
IA9	8200528	1016	0
OA9	803632	237	0
IA10	7461600	1017	0
OA10	783584	236	0
IA11	7112000	1017	0
OA11	766448	235	0
IA12	6459872	1011	0
OA12	753264	238	0
IB1	4418560	1009	0
OB1	727968	237	0
IB2	4832864	1010	0
OB2	758096	241	0
IB3	5277312	1016	0
OB3	774736	240	0
IB4	5572640	1014	0
OB4	792400	239	0
IB5	5856112	1009	0
OB5	809984	237	0
IB6	6082208	1011	0
OB6	805552	235	0
IB7	9093088	1016	0
OB7	840192	237	0
IB8	9119536	1018	0
OB8	843024	237	0
IB9	8787472	1015	0
OB9	828912	236	0
IB10	8508416	1007	0
OB10	834064	240	0
IB11	8014560	1013	0
OB11	800864	237	0
IB12	6955424	1009	0
OB12	775184	239	0
IC1	4655280	1015	0
OC1	739664	239	0
IC2	4515520	1016	0
OC2	763680	240	0
IC3	5518400	1011	0
OC3	783456	238	0
IC4	5890160	1007	0
OC4	815024	241	0
IC5	6236944	1013	0
OC5	831936	240	0
IC6	6450032	1016	0
OC6	847232	240	0
IC7	10148944	1011	0
OC7	880624	240	0
IC8	10065504	1008	0
OC8	870864	236	0
IC9	9770992	1011	0
OC9	862384	237	0
IC10	9125840	1006	0
OC10	850528	239	0
IC11	8478144	1006	0
OC11	831200	240	0
IC12	7418176	1011	0
OC12	785152	236	0
ID1	4808384	1012	0
OD1	744864	238	0
ID2	5334896	1012	0
OD2	764000	237	0
ID3	5791280	1007	0
OD3	789248	237	0
ID4	6279824	1016	0
OD4	808624	236	0
ID5	6679984	1010	0
OD5	853392	241	0
ID6	6897344	1007	0
OD6	872224	238	0
ID7	11043920	1012	0
OD7	901216	240	0
ID8	10832336	1008	0
OD8	910816	242	0
ID9	10536272	1006	0
OD9	886608	239	0
ID10	9890208	1012	0
OD10	857008	237	0
ID11	9098112	1010	0
OD11	835696	238	0
ID12	7950480	1013	0
OD12	811200	241	0
IE1	4955152	1012	0
OE1	761136	242	0
IE2	5288544	1006	0
OE2	781920	240	0
IE3	5972960	1011	0
OE3	793344	237	0
IE4	6291776	1007	0
OE4	841120	243	0
IE5	6348704	1015	0
OE5	849072	240	0
IE6	7067312	1012	0
OE6	876176	237	0
IE7	10912560	1010	0
OE7	899600	236	0
IE8	10629568	1010	0
OE8	890560	236	0
IE9	10435664	1011	0
OE9	896320	241	0
IE10	9930576	1016	0
OE10	859008	236	0
IE11	9307664	1016	0
OE11	837504	238	0
IE12	8063392	1012	0
OE12	805232	238	0
IF1	4993840	1007	0
OF1	750880	241	0
IF2	5409216	1010	0
OF2	764208	238	0
IF3	6203104	1018	0
OF3	793232	239	0
IF4	6401632	1015	0
OF4	813328	239	0
IF5	6787280	1010	0
OF5	826880	237	0
IF6	6907408	1010	0
OF6	839168	236	0
IF7	10753840	1012	0
OF7	872304	237	0
IF8	12360688	1016	0
OF8	890368	239	0
IF9	10343968	1012	0
OF9	874864	239	0
IF10	9907216	1006	0
OF10	860448	240	0
IF11	9019136	1013	0
OF11	823008	238	0
IF12	8104640	1015	0
OF12	788192	237	0
IG1	4953424	1009	0
OG1	752816	243	0
IG2	5363152	1012	0
OG2	758784	238	0
IG3	5851728	1007	0
OG3	775984	238	0
IG4	6203632	1010	0
OG4	806144	242	0
IG5	6544304	1006	0
OG5	813392	240	0
IG6	6790336	1010	0
OG6	823440	238	0
IG7	10445552	1008	0
OG7	841728	235	0
IG8	10477776	1015	0
OG8	845728	236	0
IG9	9968976	1016	0
OG9	846912	239	0
IG10	9710256	1016	0
OG10	827856	238	0
IG11	8805408	1011	0
OG11	810752	238	0
IG12	8052864	1010	0
OG12	780096	236	0
IH1	4850176	1011	0
OH1	732192	239	0
IH2	5247120	1018	0
OH2	739280	237	0
IH3	5697056	1013	0
OH3	765328	240	0
IH4	5895424	1005	0
OH4	769312	237	0
IH5	6191648	1011	0
OH5	783088	238	0
IH6	6438080	1016	0
OH6	779520	234	0
IH7	9705472	1017	0
OH7	810912	235	0
IH8	9475184	1009	0
OH8	823168	238	0
IH9	9270528	1010	0
OH9	815536	239	0
IH10	8830256	1011	0
OH10	807920	240	0
IH11	8358880	1009	0
OH11	790672	240	0
IH12	7587792	1007	0
OH12	758464	235	0
```
