## Supplementary material for "A toolbox of Stable Integration Vectors (SIV) in the fission yeast *Schizosaccharomyces pombe*": Source data: S02_C020_T02_P0001_M2_X2_E1.quant

```
[instrument]
blockid	numofrow	numofcol	coversn	version	coverid	lamphours	blocksn	type	sn
21	8	12	*	1.3.2	*	*	*	ruo	272510497

[head]
version	name	operator	timestamp	expirytime	calibrationID
1.0.5	Quantitation	GUEST	*	*	*

[properties]
quantversion
0.2.5

[conditions]
BlkID	Run	ExcitationColor	EmissionColor	CameraBias	EmissionIndex	BlockTemperature	CameraGain	Point	SampleVolume	Step	ExposureIndex	CoverID	Time	SampleTemperature	CoverTemperature	ExcitationIndex	Stage	Exposure	Cycle
21	20190205smp65-76	x2	m2	*	2	60.0004,59.9933,59.9975,59.9914,59.9956,59.999	*	1	10	2	1	-1	1549383617.002	59.9977,59.9978,59.9972,59.9975,59.9975,59.9977	104.921	2	2	100	20

[quant]
region	quant	count	saturation
IA1	3089088	1006	0
OA1	673088	240	0
IA2	3128816	1009	0
OA2	671136	239	0
IA3	3173696	1008	0
OA3	668080	238	0
IA4	3213472	1015	0
OA4	669360	239	0
IA5	3225520	1011	0
OA5	662736	237	0
IA6	3236544	1009	0
OA6	655792	235	0
IA7	3335264	1009	0
OA7	654608	235	0
IA8	3367024	1012	0
OA8	665200	239	0
IA9	3382032	1016	0
OA9	653680	235	0
IA10	3350176	1015	0
OA10	657632	236	0
IA11	3305584	1005	0
OA11	683488	245	0
IA12	3294544	1005	0
OA12	671056	241	0
IB1	3124624	1007	0
OB1	676480	241	0
IB2	3190144	1011	0
OB2	672976	239	0
IB3	3286576	1016	0
OB3	655184	234	0
IB4	3280304	1010	0
OB4	662144	236	0
IB5	3316288	1005	0
OB5	663792	237	0
IB6	3354176	1010	0
OB6	663584	238	0
IB7	3501920	1016	0
OB7	654176	234	0
IB8	3508032	1016	0
OB8	652448	234	0
IB9	3461536	1009	0
OB9	666912	239	0
IB10	3450976	1008	0
OB10	664336	238	0
IB11	3423088	1011	0
OB11	671744	240	0
IB12	3357456	1010	0
OB12	673136	241	0
IC1	3188352	1016	0
OC1	662016	236	0
IC2	3101680	1015	0
OC2	670256	239	0
IC3	3308656	1009	0
OC3	663136	236	0
IC4	3357376	1011	0
OC4	667920	238	0
IC5	3409184	1014	0
OC5	663792	237	0
IC6	3433568	1014	0
OC6	665504	237	0
IC7	3607376	1009	0
OC7	667440	238	0
IC8	3608640	1008	0
OC8	669552	239	0
IC9	3594000	1010	0
OC9	675168	241	0
IC10	3524704	1005	0
OC10	680128	244	0
IC11	3471264	1007	0
OC11	656816	235	0
IC12	3398752	1008	0
OC12	660976	237	0
ID1	3267520	1010	0
OD1	670048	239	0
ID2	3298048	1009	0
OD2	660192	235	0
ID3	3382640	1008	0
OD3	674768	240	0
ID4	3468880	1015	0
OD4	670784	239	0
ID5	3498560	1006	0
OD5	685120	244	0
ID6	3533424	1010	0
OD6	662976	236	0
ID7	3741744	1011	0
OD7	674864	240	0
ID8	3709808	1008	0
OD8	669728	238	0
ID9	3702768	1010	0
OD9	660176	236	0
ID10	3642528	1009	0
OD10	661520	236	0
ID11	3587568	1010	0
OD11	662256	237	0
ID12	3492592	1014	0
OD12	671152	240	0
IE1	3240912	1008	0
OE1	664144	237	0
IE2	3298304	1011	0
OE2	666896	237	0
IE3	3418496	1009	0
OE3	670976	238	0
IE4	3467088	1008	0
OE4	681792	242	0
IE5	3461312	1014	0
OE5	672432	239	0
IE6	3603232	1011	0
OE6	663648	236	0
IE7	3730512	1008	0
OE7	675072	239	0
IE8	3716960	1010	0
OE8	663664	236	0
IE9	3716272	1012	0
OE9	670976	239	0
IE10	3698704	1016	0
OE10	654624	234	0
IE11	3641184	1014	0
OE11	668592	238	0
IE12	3507360	1007	0
OE12	685392	244	0
IF1	3265200	1009	0
OF1	661216	236	0
IF2	3338144	1010	0
OF2	680816	242	0
IF3	3540112	1018	0
OF3	665328	236	0
IF4	3503504	1013	0
OF4	671536	239	0
IF5	3570752	1008	0
OF5	664864	237	0
IF6	3568848	1008	0
OF6	667920	238	0
IF7	3742256	1009	0
OF7	676624	241	0
IF8	4004336	1016	0
OF8	670112	237	0
IF9	3728048	1009	0
OF9	671120	239	0
IF10	3684256	1005	0
OF10	685312	245	0
IF11	3619248	1015	0
OF11	659136	236	0
IF12	3551216	1015	0
OF12	658048	235	0
IG1	3294896	1017	0
OG1	648384	231	0
IG2	3345216	1011	0
OG2	668880	238	0
IG3	3426432	1007	0
OG3	671152	238	0
IG4	3485216	1010	0
OG4	663888	237	0
IG5	3533232	1006	0
OG5	671168	239	0
IG6	3589440	1009	0
OG6	670384	239	0
IG7	3730784	1007	0
OG7	665600	237	0
IG8	3774112	1017	0
OG8	652400	232	0
IG9	3704496	1015	0
OG9	666896	238	0
IG10	3707920	1014	0
OG10	665936	238	0
IG11	3614112	1011	0
OG11	659872	236	0
IG12	3585744	1010	0
OG12	659472	236	0
IH1	3254560	1009	0
OH1	679776	242	0
IH2	3339520	1016	0
OH2	657808	234	0
IH3	3401952	1009	0
OH3	665216	237	0
IH4	3406848	1003	0
OH4	671904	239	0
IH5	3464576	1011	0
OH5	666304	238	0
IH6	3516112	1014	0
OH6	670496	240	0
IH7	3683104	1017	0
OH7	650704	232	0
IH8	3629568	1007	0
OH8	668784	238	0
IH9	3622224	1010	0
OH9	661984	237	0
IH10	3608032	1011	0
OH10	660480	237	0
IH11	3585424	1008	0
OH11	674352	241	0
IH12	3532688	1007	0
OH12	657632	235	0
```
