## Supplementary material for "A toolbox of Stable Integration Vectors (SIV) in the fission yeast *Schizosaccharomyces pombe*": Source data: S02_C020_T02_P0001_M2_X2_E2.quant

```
[instrument]
blockid	numofrow	numofcol	coversn	version	coverid	lamphours	blocksn	type	sn
21	8	12	*	1.3.2	*	*	*	ruo	272510497

[head]
version	name	operator	timestamp	expirytime	calibrationID
1.0.5	Quantitation	GUEST	*	*	*

[properties]
quantversion
0.2.5

[conditions]
BlkID	Run	ExcitationColor	EmissionColor	CameraBias	EmissionIndex	BlockTemperature	CameraGain	Point	SampleVolume	Step	ExposureIndex	CoverID	Time	SampleTemperature	CoverTemperature	ExcitationIndex	Stage	Exposure	Cycle
21	20190205smp65-76	x2	m2	*	2	60.0004,59.9933,59.9975,59.9914,59.9956,59.999	*	1	10	2	2	-1	1549383617.664	59.9977,59.9978,59.9972,59.9975,59.9975,59.9977	104.921	2	2	430	20

[quant]
region	quant	count	saturation
IA1	4114240	1006	0
OA1	712992	240	0
IA2	4248304	1009	0
OA2	714288	239	0
IA3	4426352	1008	0
OA3	706192	238	0
IA4	4597248	1015	0
OA4	707200	239	0
IA5	4670736	1011	0
OA5	699504	237	0
IA6	4784864	1009	0
OA6	695600	235	0
IA7	5198944	1009	0
OA7	694416	235	0
IA8	5316928	1012	0
OA8	708368	239	0
IA9	5395296	1016	0
OA9	698176	235	0
IA10	5262400	1015	0
OA10	702096	236	0
IA11	5161360	1005	0
OA11	731456	245	0
IA12	5086752	1005	0
OA12	719680	241	0
IB1	4267488	1007	0
OB1	711488	241	0
IB2	4490848	1011	0
OB2	707920	239	0
IB3	4868704	1016	0
OB3	692432	234	0
IB4	4926112	1010	0
OB4	699824	236	0
IB5	5133600	1005	0
OB5	704912	237	0
IB6	5300608	1010	0
OB6	704928	238	0
IB7	5841216	1016	0
OB7	699008	234	0
IB8	5907344	1016	0
OB8	701104	234	0
IB9	5800080	1009	0
OB9	712608	239	0
IB10	5758400	1008	0
OB10	715056	238	0
IB11	5596512	1011	0
OB11	720368	240	0
IB12	5329648	1010	0
OB12	719232	241	0
IC1	4453104	1016	0
OC1	695088	236	0
IC2	4062160	1015	0
OC2	702320	239	0
IC3	5014752	1009	0
OC3	701008	236	0
IC4	5246960	1011	0
OC4	702976	238	0
IC5	5452912	1014	0
OC5	702896	237	0
IC6	5600288	1014	0
OC6	707568	237	0
IC7	6363632	1009	0
OC7	717600	238	0
IC8	6386288	1008	0
OC8	720768	239	0
IC9	6349600	1010	0
OC9	723808	241	0
IC10	6101616	1005	0
OC10	729984	244	0
IC11	5854320	1007	0
OC11	706576	235	0
IC12	5514320	1008	0
OC12	709264	237	0
ID1	4822160	1010	0
OD1	706544	239	0
ID2	4959424	1009	0
OD2	697760	235	0
ID3	5338544	1008	0
OD3	714176	240	0
ID4	5662688	1015	0
OD4	710656	239	0
ID5	5912976	1006	0
OD5	729600	244	0
ID6	6042352	1010	0
OD6	712784	236	0
ID7	6906688	1011	0
OD7	728240	240	0
ID8	6848816	1008	0
OD8	722480	238	0
ID9	6813600	1010	0
OD9	714192	236	0
ID10	6563696	1009	0
OD10	712464	236	0
ID11	6314576	1010	0
OD11	716048	237	0
ID12	5892400	1014	0
OD12	719856	240	0
IE1	4734640	1008	0
OE1	697488	237	0
IE2	4952080	1011	0
OE2	704144	237	0
IE3	5490144	1009	0
OE3	708112	238	0
IE4	5719792	1008	0
OE4	723648	242	0
IE5	5633456	1014	0
OE5	714240	239	0
IE6	6325952	1011	0
OE6	713088	236	0
IE7	6896512	1008	0
OE7	731152	239	0
IE8	6842864	1010	0
OE8	718880	236	0
IE9	6862400	1012	0
OE9	726752	239	0
IE10	6728976	1016	0
OE10	709680	234	0
IE11	6521920	1014	0
OE11	720896	238	0
IE12	5978768	1007	0
OE12	732784	244	0
IF1	4858768	1009	0
OF1	698304	236	0
IF2	5135744	1010	0
OF2	716864	242	0
IF3	5949488	1018	0
OF3	707232	236	0
IF4	5836208	1013	0
OF4	712560	239	0
IF5	6198256	1008	0
OF5	710272	237	0
IF6	6231040	1008	0
OF6	715696	238	0
IF7	6967376	1009	0
OF7	731168	241	0
IF8	8064944	1016	0
OF8	729056	237	0
IF9	6919600	1009	0
OF9	731248	239	0
IF10	6805856	1005	0
OF10	744544	245	0
IF11	6446112	1015	0
OF11	712048	236	0
IF12	6128208	1015	0
OF12	703824	235	0
IG1	4898368	1017	0
OG1	680848	231	0
IG2	5156416	1011	0
OG2	703648	238	0
IG3	5556464	1007	0
OG3	706704	238	0
IG4	5797792	1010	0
OG4	705088	237	0
IG5	6075136	1006	0
OG5	713168	239	0
IG6	6300992	1009	0
OG6	715408	239	0
IG7	6912128	1007	0
OG7	714064	237	0
IG8	7047360	1017	0
OG8	701840	232	0
IG9	6802016	1015	0
OG9	717968	238	0
IG10	6805024	1014	0
OG10	720032	238	0
IG11	6438256	1011	0
OG11	711216	236	0
IG12	6279904	1010	0
OG12	711536	236	0
IH1	4822368	1009	0
OH1	711472	242	0
IH2	5070800	1016	0
OH2	690256	234	0
IH3	5432032	1009	0
OH3	701200	237	0
IH4	5539280	1003	0
OH4	706976	239	0
IH5	5729728	1011	0
OH5	705648	238	0
IH6	5933936	1014	0
OH6	712096	240	0
IH7	6603072	1017	0
OH7	697424	232	0
IH8	6514288	1007	0
OH8	716528	238	0
IH9	6505200	1010	0
OH9	712512	237	0
IH10	6414912	1011	0
OH10	709808	237	0
IH11	6337312	1008	0
OH11	722112	241	0
IH12	6100912	1007	0
OH12	703984	235	0
```
