## Supplementary material for "A toolbox of Stable Integration Vectors (SIV) in the fission yeast *Schizosaccharomyces pombe*": Source data: S02_C020_T02_P0001_M3_X3_E1.quant

```
[instrument]
blockid	numofrow	numofcol	coversn	version	coverid	lamphours	blocksn	type	sn
21	8	12	*	1.3.2	*	*	*	ruo	272510497

[head]
version	name	operator	timestamp	expirytime	calibrationID
1.0.5	Quantitation	GUEST	*	*	*

[properties]
quantversion
0.2.5

[conditions]
BlkID	Run	ExcitationColor	EmissionColor	CameraBias	EmissionIndex	BlockTemperature	CameraGain	Point	SampleVolume	Step	ExposureIndex	CoverID	Time	SampleTemperature	CoverTemperature	ExcitationIndex	Stage	Exposure	Cycle
21	20190205smp65-76	x3	m3	*	3	60.0004,59.9933,59.9975,59.9914,59.9956,59.999	*	1	10	2	1	-1	1549383612.950	59.9977,59.9978,59.9972,59.9975,59.9975,59.9977	104.921	3	2	125	20

[quant]
region	quant	count	saturation
IA1	2939600	1011	0
OA1	667840	238	0
IA2	2956896	1011	0
OA2	668000	237	0
IA3	2973120	1008	0
OA3	670992	239	0
IA4	2997424	1014	0
OA4	670032	239	0
IA5	2983632	1008	0
OA5	663072	237	0
IA6	2995312	1009	0
OA6	657760	236	0
IA7	3006240	1010	0
OA7	660928	237	0
IA8	3012272	1013	0
OA8	667792	240	0
IA9	3014208	1014	0
OA9	661312	238	0
IA10	2988352	1014	0
OA10	657040	237	0
IA11	2953328	1006	0
OA11	676608	244	0
IA12	2939760	1009	0
OA12	662928	239	0
IB1	2941520	1007	0
OB1	668944	238	0
IB2	2989072	1011	0
OB2	669216	238	0
IB3	3014896	1012	0
OB3	665040	237	0
IB4	3011472	1008	0
OB4	664048	236	0
IB5	3025200	1006	0
OB5	668864	239	0
IB6	3046432	1011	0
OB6	664352	238	0
IB7	3068000	1014	0
OB7	665280	238	0
IB8	3067568	1016	0
OB8	650496	233	0
IB9	3027856	1007	0
OB9	666720	239	0
IB10	3014608	1009	0
OB10	659616	237	0
IB11	3010320	1013	0
OB11	665968	239	0
IB12	2975104	1013	0
OB12	662000	238	0
IC1	2973280	1015	0
OC1	660496	236	0
IC2	2977408	1011	0
OC2	662608	236	0
IC3	3006608	1003	0
OC3	675968	241	0
IC4	3046400	1013	0
OC4	656464	235	0
IC5	3073568	1015	0
OC5	662048	237	0
IC6	3088800	1016	0
OC6	653904	234	0
IC7	3095328	1008	0
OC7	665040	238	0
IC8	3078656	1008	0
OC8	669376	240	0
IC9	3066640	1010	0
OC9	667536	241	0
IC10	3032000	1008	0
OC10	672832	243	0
IC11	2993888	1007	0
OC11	653584	236	0
IC12	2969008	1009	0
OC12	655360	237	0
ID1	2992528	1009	0
OD1	667248	238	0
ID2	2999376	1006	0
OD2	677728	241	0
ID3	3054848	1011	0
OD3	665216	237	0
ID4	3089696	1015	0
OD4	666096	238	0
ID5	3098800	1007	0
OD5	677824	242	0
ID6	3128896	1010	0
OD6	664208	237	0
ID7	3151968	1010	0
OD7	670976	239	0
ID8	3121504	1008	0
OD8	663536	238	0
ID9	3099088	1008	0
OD9	662512	238	0
ID10	3057088	1003	0
OD10	669488	241	0
ID11	3042192	1012	0
OD11	654416	236	0
ID12	2996784	1010	0
OD12	661776	239	0
IE1	2967776	1006	0
OE1	661680	236	0
IE2	3024256	1012	0
OE2	665152	237	0
IE3	3063360	1010	0
OE3	672096	239	0
IE4	3081808	1009	0
OE4	674576	240	0
IE5	3118064	1013	0
OE5	669888	239	0
IE6	3147776	1008	0
OE6	666464	237	0
IE7	3143120	1008	0
OE7	663040	236	0
IE8	3126960	1008	0
OE8	660960	236	0
IE9	3105744	1010	0
OE9	670624	241	0
IE10	3094496	1016	0
OE10	646848	233	0
IE11	3046352	1012	0
OE11	665920	240	0
IE12	2998736	1011	0
OE12	657216	237	0
IF1	2988352	1011	0
OF1	663184	237	0
IF2	3020064	1011	0
OF2	668720	238	0
IF3	3088544	1015	0
OF3	671120	239	0
IF4	3084800	1010	0
OF4	678400	242	0
IF5	3105504	1004	0
OF5	671376	240	0
IF6	3132736	1011	0
OF6	662288	237	0
IF7	3143968	1012	0
OF7	661632	236	0
IF8	3508848	1014	0
OF8	671024	239	0
IF9	3107776	1012	0
OF9	659760	237	0
IF10	3066496	1006	0
OF10	664976	240	0
IF11	3039360	1012	0
OF11	661632	239	0
IF12	3021424	1016	0
OF12	664640	240	0
IG1	3008192	1018	0
OG1	662816	237	0
IG2	3026032	1013	0
OG2	675040	240	0
IG3	3053648	1008	0
OG3	670320	238	0
IG4	3072976	1006	0
OG4	662256	236	0
IG5	3091104	1008	0
OG5	685168	244	0
IG6	3121888	1013	0
OG6	668176	239	0
IG7	3107120	1006	0
OG7	668208	239	0
IG8	3111968	1012	0
OG8	658064	236	0
IG9	3091584	1015	0
OG9	663968	239	0
IG10	3077360	1013	0
OG10	668160	241	0
IG11	3031664	1009	0
OG11	663152	240	0
IG12	2992800	1006	0
OG12	662384	239	0
IH1	2969616	1007	0
OH1	665456	238	0
IH2	3008624	1011	0
OH2	665136	237	0
IH3	3039440	1007	0
OH3	669056	238	0
IH4	3056752	1012	0
OH4	662944	237	0
IH5	3077376	1011	0
OH5	659712	236	0
IH6	3090272	1014	0
OH6	666656	239	0
IH7	3099648	1015	0
OH7	658688	237	0
IH8	3066368	1010	0
OH8	666000	239	0
IH9	3047712	1008	0
OH9	660320	238	0
IH10	3035168	1011	0
OH10	652720	236	0
IH11	3006720	1008	0
OH11	657088	239	0
IH12	2972832	1006	0
OH12	660592	239	0
```
