## Supplementary material for "A toolbox of Stable Integration Vectors (SIV) in the fission yeast *Schizosaccharomyces pombe*": Source data: S02_C020_T02_P0001_M3_X3_E2.quant

```
[instrument]
blockid	numofrow	numofcol	coversn	version	coverid	lamphours	blocksn	type	sn
21	8	12	*	1.3.2	*	*	*	ruo	272510497

[head]
version	name	operator	timestamp	expirytime	calibrationID
1.0.5	Quantitation	GUEST	*	*	*

[properties]
quantversion
0.2.5

[conditions]
BlkID	Run	ExcitationColor	EmissionColor	CameraBias	EmissionIndex	BlockTemperature	CameraGain	Point	SampleVolume	Step	ExposureIndex	CoverID	Time	SampleTemperature	CoverTemperature	ExcitationIndex	Stage	Exposure	Cycle
21	20190205smp65-76	x3	m3	*	3	60.0004,59.9933,59.9975,59.9914,59.9956,59.999	*	1	10	2	2	-1	1549383613.621	59.9977,59.9978,59.9972,59.9975,59.9975,59.9977	104.921	3	2	560	20

[quant]
region	quant	count	saturation
IA1	3453184	1011	0
OA1	707840	238	0
IA2	3535744	1011	0
OA2	709024	237	0
IA3	3628464	1008	0
OA3	709392	239	0
IA4	3715312	1014	0
OA4	705120	239	0
IA5	3741184	1008	0
OA5	696320	237	0
IA6	3793328	1009	0
OA6	692528	236	0
IA7	3829632	1010	0
OA7	694048	237	0
IA8	3858080	1013	0
OA8	702768	240	0
IA9	3893216	1014	0
OA9	693312	238	0
IA10	3773984	1014	0
OA10	692864	237	0
IA11	3698640	1006	0
OA11	715024	244	0
IA12	3596448	1009	0
OA12	697696	239	0
IB1	3505040	1007	0
OB1	708704	238	0
IB2	3626896	1011	0
OB2	705904	238	0
IB3	3763872	1012	0
OB3	700176	237	0
IB4	3825392	1008	0
OB4	698240	236	0
IB5	3919232	1006	0
OB5	704096	239	0
IB6	3985504	1011	0
OB6	698256	238	0
IB7	4048784	1014	0
OB7	700128	238	0
IB8	4047216	1016	0
OB8	683456	233	0
IB9	3971168	1007	0
OB9	696848	239	0
IB10	3899776	1009	0
OB10	691488	237	0
IB11	3844832	1013	0
OB11	700320	239	0
IB12	3674064	1013	0
OB12	693328	238	0
IC1	3569760	1015	0
OC1	696160	236	0
IC2	3611440	1011	0
OC2	695856	236	0
IC3	3828720	1003	0
OC3	711600	241	0
IC4	3952416	1013	0
OC4	691104	235	0
IC5	4066672	1015	0
OC5	697808	237	0
IC6	4147136	1016	0
OC6	692336	234	0
IC7	4237456	1008	0
OC7	704448	238	0
IC8	4199072	1008	0
OC8	706160	240	0
IC9	4153456	1010	0
OC9	703008	241	0
IC10	4011264	1008	0
OC10	705936	243	0
IC11	3876592	1007	0
OC11	686944	236	0
IC12	3711280	1009	0
OC12	687648	237	0
ID1	3689600	1009	0
OD1	703024	238	0
ID2	3773408	1006	0
OD2	712528	241	0
ID3	3962224	1011	0
OD3	703776	237	0
ID4	4126400	1015	0
OD4	704032	238	0
ID5	4253360	1007	0
OD5	718976	242	0
ID6	4365936	1010	0
OD6	710272	237	0
ID7	4470096	1010	0
OD7	716624	239	0
ID8	4376256	1008	0
OD8	703408	238	0
ID9	4295280	1008	0
OD9	699152	238	0
ID10	4150048	1003	0
OD10	703408	241	0
ID11	4022512	1012	0
OD11	686128	236	0
ID12	3809200	1010	0
OD12	692336	239	0
IE1	3636288	1006	0
OE1	695136	236	0
IE2	3808304	1012	0
OE2	701952	237	0
IE3	4005664	1010	0
OE3	710144	239	0
IE4	4130272	1009	0
OE4	715840	240	0
IE5	4284512	1013	0
OE5	712672	239	0
IE6	4479856	1008	0
OE6	711584	237	0
IE7	4469104	1008	0
OE7	711712	236	0
IE8	4388560	1008	0
OE8	701376	236	0
IE9	4327856	1010	0
OE9	712368	241	0
IE10	4219168	1016	0
OE10	684624	233	0
IE11	4055168	1012	0
OE11	700896	240	0
IE12	3837200	1011	0
OE12	687424	237	0
IF1	3693408	1011	0
OF1	700176	237	0
IF2	3822416	1011	0
OF2	707200	238	0
IF3	4076464	1015	0
OF3	713520	239	0
IF4	4169392	1010	0
OF4	722128	242	0
IF5	4313984	1004	0
OF5	716704	240	0
IF6	4388336	1011	0
OF6	705632	237	0
IF7	4431600	1012	0
OF7	704656	236	0
IF8	6072944	1014	0
OF8	725888	239	0
IF9	4308256	1012	0
OF9	699488	237	0
IF10	4180592	1006	0
OF10	703952	240	0
IF11	4006768	1012	0
OF11	697728	239	0
IF12	3885312	1016	0
OF12	696608	240	0
IG1	3694000	1018	0
OG1	700848	237	0
IG2	3824096	1013	0
OG2	712656	240	0
IG3	3986832	1008	0
OG3	708864	238	0
IG4	4121264	1006	0
OG4	700528	236	0
IG5	4228096	1008	0
OG5	725648	244	0
IG6	4319696	1013	0
OG6	711056	239	0
IG7	4318576	1006	0
OG7	707872	239	0
IG8	4311680	1012	0
OG8	695776	236	0
IG9	4218000	1015	0
OG9	700144	239	0
IG10	4161696	1013	0
OG10	704192	241	0
IG11	4008304	1009	0
OG11	700912	240	0
IG12	3844176	1006	0
OG12	694256	239	0
IH1	3625792	1007	0
OH1	702384	238	0
IH2	3766928	1011	0
OH2	702672	237	0
IH3	3924320	1007	0
OH3	709392	238	0
IH4	4001248	1012	0
OH4	702224	237	0
IH5	4114848	1011	0
OH5	699440	236	0
IH6	4158800	1014	0
OH6	706640	239	0
IH7	4193040	1015	0
OH7	699504	237	0
IH8	4120688	1010	0
OH8	702720	239	0
IH9	4077904	1008	0
OH9	697072	238	0
IH10	4002416	1011	0
OH10	685776	236	0
IH11	3915056	1008	0
OH11	691888	239	0
IH12	3754752	1006	0
OH12	689472	239	0
```
