## Supplementary material for "A toolbox of Stable Integration Vectors (SIV) in the fission yeast *Schizosaccharomyces pombe*": Source data: S02_C020_T02_P0001_M4_X4_E1.quant

```
[instrument]
blockid	numofrow	numofcol	coversn	version	coverid	lamphours	blocksn	type	sn
21	8	12	*	1.3.2	*	*	*	ruo	272510497

[head]
version	name	operator	timestamp	expirytime	calibrationID
1.0.5	Quantitation	GUEST	*	*	*

[properties]
quantversion
0.2.5

[conditions]
BlkID	Run	ExcitationColor	EmissionColor	CameraBias	EmissionIndex	BlockTemperature	CameraGain	Point	SampleVolume	Step	ExposureIndex	CoverID	Time	SampleTemperature	CoverTemperature	ExcitationIndex	Stage	Exposure	Cycle
21	20190205smp65-76	x4	m4	*	4	60.0004,59.9933,59.9975,59.9914,59.9956,59.999	*	1	10	2	1	-1	1549383614.937	59.9977,59.9978,59.9972,59.9975,59.9975,59.9977	104.921	4	2	150	20

[quant]
region	quant	count	saturation
IA1	3489712	1011	0
OA1	679280	239	0
IA2	3569120	1007	0
OA2	683600	239	0
IA3	3707248	1009	0
OA3	683776	240	0
IA4	3786576	1013	0
OA4	677664	238	0
IA5	3846256	1009	0
OA5	671680	237	0
IA6	3887616	1003	0
OA6	675408	239	0
IA7	3944208	1008	0
OA7	669360	236	0
IA8	3983504	1010	0
OA8	674896	238	0
IA9	3990992	1011	0
OA9	677120	239	0
IA10	3937760	1012	0
OA10	676416	239	0
IA11	3840208	1006	0
OA11	675440	238	0
IA12	3780688	1007	0
OA12	675824	239	0
IB1	3558064	1004	0
OB1	684768	241	0
IB2	3707200	1012	0
OB2	680576	239	0
IB3	3862240	1008	0
OB3	677792	239	0
IB4	3967088	1006	0
OB4	675984	238	0
IB5	4079424	1004	0
OB5	675440	238	0
IB6	4154640	1011	0
OB6	669520	236	0
IB7	4248000	1016	0
OB7	661424	233	0
IB8	4245904	1014	0
OB8	670704	236	0
IB9	4175744	1004	0
OB9	691504	244	0
IB10	4127632	1007	0
OB10	679200	239	0
IB11	4036800	1012	0
OB11	680640	239	0
IB12	3906656	1015	0
OB12	663936	234	0
IC1	3674624	1011	0
OC1	675360	239	0
IC2	3785312	1007	0
OC2	672928	237	0
IC3	4016480	1004	0
OC3	673520	237	0
IC4	4125792	1008	0
OC4	680720	239	0
IC5	4262960	1015	0
OC5	666768	235	0
IC6	4346656	1015	0
OC6	663904	234	0
IC7	4469296	1006	0
OC7	685200	241	0
IC8	4457248	1007	0
OC8	679216	238	0
IC9	4448880	1011	0
OC9	684592	241	0
IC10	4301200	1010	0
OC10	674944	238	0
IC11	4165920	1009	0
OC11	670416	236	0
IC12	3983472	1009	0
OC12	669184	236	0
ID1	3759184	1007	0
OD1	672464	237	0
ID2	3956352	1008	0
OD2	669856	235	0
ID3	4181376	1011	0
OD3	688704	242	0
ID4	4366432	1014	0
OD4	676320	237	0
ID5	4498768	1009	0
OD5	683312	240	0
ID6	4575600	1006	0
OD6	675200	236	0
ID7	4747520	1009	0
OD7	686368	240	0
ID8	4683648	1005	0
OD8	692688	242	0
ID9	4633888	1006	0
OD9	678144	238	0
ID10	4487552	1002	0
OD10	681504	239	0
ID11	4353968	1007	0
OD11	672512	236	0
ID12	4121184	1006	0
OD12	678928	238	0
IE1	3810816	1008	0
OE1	682336	241	0
IE2	4030896	1013	0
OE2	673024	236	0
IE3	4240208	1008	0
OE3	687040	241	0
IE4	4374928	1007	0
OE4	680512	238	0
IE5	4541264	1009	0
OE5	684768	240	0
IE6	4721536	1007	0
OE6	684080	239	0
IE7	4741472	1006	0
OE7	683616	238	0
IE8	4714992	1003	0
OE8	682832	238	0
IE9	4705152	1009	0
OE9	678032	237	0
IE10	4562832	1010	0
OE10	687376	240	0
IE11	4401584	1011	0
OE11	683216	240	0
IE12	4176784	1010	0
OE12	682720	240	0
IF1	3884624	1011	0
OF1	670704	237	0
IF2	4033008	1006	0
OF2	682368	239	0
IF3	4278256	1011	0
OF3	685968	240	0
IF4	4411248	1007	0
OF4	681792	239	0
IF5	4615264	1006	0
OF5	674608	236	0
IF6	4685824	1008	0
OF6	678512	237	0
IF7	4761008	1009	0
OF7	683840	238	0
IF8	5105904	1013	0
OF8	685840	238	0
IF9	4677456	1009	0
OF9	684896	239	0
IF10	4576448	1006	0
OF10	683968	239	0
IF11	4368128	1008	0
OF11	688960	241	0
IF12	4214800	1014	0
OF12	672336	236	0
IG1	3881184	1012	0
OG1	680080	239	0
IG2	4027136	1009	0
OG2	684976	241	0
IG3	4250672	1002	0
OG3	682448	239	0
IG4	4451168	1008	0
OG4	669984	235	0
IG5	4556240	1008	0
OG5	686432	241	0
IG6	4647600	1011	0
OG6	687184	241	0
IG7	4701808	1006	0
OG7	680096	238	0
IG8	4687488	1008	0
OG8	686496	240	0
IG9	4599968	1013	0
OG9	674192	236	0
IG10	4563168	1014	0
OG10	675920	237	0
IG11	4376416	1011	0
OG11	683536	240	0
IG12	4255408	1005	0
OG12	672800	235	0
IH1	3834272	1008	0
OH1	670624	236	0
IH2	3980592	1006	0
OH2	670240	235	0
IH3	4192560	1006	0
OH3	685664	240	0
IH4	4270144	1009	0
OH4	675888	238	0
IH5	4444928	1007	0
OH5	671232	236	0
IH6	4499712	1016	0
OH6	664240	233	0
IH7	4579152	1016	0
OH7	668592	235	0
IH8	4508640	1009	0
OH8	684160	240	0
IH9	4464000	1006	0
OH9	672832	236	0
IH10	4394320	1010	0
OH10	675792	237	0
IH11	4336016	1011	0
OH11	671600	237	0
IH12	4146576	1009	0
OH12	676528	238	0
```
