## Supplementary material for "A toolbox of Stable Integration Vectors (SIV) in the fission yeast *Schizosaccharomyces pombe*": Source data: S02_C020_T02_P0001_M4_X4_E2.quant

```
[instrument]
blockid	numofrow	numofcol	coversn	version	coverid	lamphours	blocksn	type	sn
21	8	12	*	1.3.2	*	*	*	ruo	272510497

[head]
version	name	operator	timestamp	expirytime	calibrationID
1.0.5	Quantitation	GUEST	*	*	*

[properties]
quantversion
0.2.5

[conditions]
BlkID	Run	ExcitationColor	EmissionColor	CameraBias	EmissionIndex	BlockTemperature	CameraGain	Point	SampleVolume	Step	ExposureIndex	CoverID	Time	SampleTemperature	CoverTemperature	ExcitationIndex	Stage	Exposure	Cycle
21	20190205smp65-76	x4	m4	*	4	60.0004,59.9933,59.9975,59.9914,59.9956,59.999	*	1	10	2	2	-1	1549383615.631	59.9977,59.9978,59.9972,59.9975,59.9975,59.9977	104.921	4	2	800	20

[quant]
region	quant	count	saturation
IA1	6552448	1011	0
OA1	768576	239	0
IA2	6977904	1007	0
OA2	773024	239	0
IA3	7675392	1009	0
OA3	771792	240	0
IA4	8108240	1013	0
OA4	760688	238	0
IA5	8475616	1009	0
OA5	761376	237	0
IA6	8816944	1003	0
OA6	767392	239	0
IA7	9049280	1008	0
OA7	763344	236	0
IA8	9275152	1010	0
OA8	777392	238	0
IA9	9345760	1011	0
OA9	781392	239	0
IA10	9031296	1012	0
OA10	781232	239	0
IA11	8605392	1006	0
OA11	782448	238	0
IA12	8238944	1007	0
OA12	776000	239	0
IB1	6982384	1004	0
OB1	770560	241	0
IB2	7685344	1012	0
OB2	765360	239	0
IB3	8558544	1008	0
OB3	765568	239	0
IB4	9126336	1006	0
OB4	769824	238	0
IB5	9817392	1004	0
OB5	771696	238	0
IB6	10175296	1011	0
OB6	764016	236	0
IB7	10602800	1016	0
OB7	758592	233	0
IB8	10645536	1014	0
OB8	773424	236	0
IB9	10415264	1004	0
OB9	801712	244	0
IB10	10126432	1007	0
OB10	792992	239	0
IB11	9590400	1012	0
OB11	791616	239	0
IB12	8827936	1015	0
OB12	761328	234	0
IC1	7519792	1011	0
OC1	758112	239	0
IC2	8131440	1007	0
OC2	755888	237	0
IC3	9391840	1004	0
OC3	763312	237	0
IC4	9972256	1008	0
OC4	770368	239	0
IC5	10664192	1015	0
OC5	756448	235	0
IC6	11140624	1015	0
OC6	760880	234	0
IC7	11880736	1006	0
OC7	793360	241	0
IC8	11846048	1007	0
OC8	793744	238	0
IC9	11772512	1011	0
OC9	796992	241	0
IC10	11025648	1010	0
OC10	784064	238	0
IC11	10256752	1009	0
OC11	782784	236	0
IC12	9288128	1009	0
OC12	774496	236	0
ID1	8025648	1007	0
OD1	752272	237	0
ID2	9025312	1008	0
OD2	750512	235	0
ID3	10179888	1011	0
OD3	783248	242	0
ID4	11201040	1014	0
OD4	768736	237	0
ID5	11967104	1009	0
OD5	785888	240	0
ID6	12452464	1006	0
OD6	787136	236	0
ID7	13307152	1009	0
OD7	804336	240	0
ID8	13051616	1005	0
OD8	817008	242	0
ID9	12835120	1006	0
OD9	797104	238	0
ID10	12095872	1002	0
OD10	804064	239	0
ID11	11295968	1007	0
OD11	792800	236	0
ID12	10045712	1006	0
OD12	790064	238	0
IE1	8304656	1008	0
OE1	764560	241	0
IE2	9402112	1013	0
OE2	757616	236	0
IE3	10569776	1008	0
OE3	783920	241	0
IE4	11323824	1007	0
OE4	779104	238	0
IE5	12245456	1009	0
OE5	791456	240	0
IE6	13236048	1007	0
OE6	804976	239	0
IE7	13360192	1006	0
OE7	814560	238	0
IE8	13285328	1003	0
OE8	816496	238	0
IE9	13181424	1009	0
OE9	814112	237	0
IE10	12406672	1010	0
OE10	815856	240	0
IE11	11549216	1011	0
OE11	808240	240	0
IE12	10345744	1010	0
OE12	799296	240	0
IF1	8653472	1011	0
OF1	753712	237	0
IF2	9449232	1006	0
OF2	768928	239	0
IF3	10727200	1011	0
OF3	778720	240	0
IF4	11529744	1007	0
OF4	776992	239	0
IF5	12671856	1006	0
OF5	779344	236	0
IF6	13055040	1008	0
OF6	789472	237	0
IF7	13424480	1009	0
OF7	804224	238	0
IF8	15238176	1013	0
OF8	826160	238	0
IF9	13035984	1009	0
OF9	820864	239	0
IF10	12511440	1006	0
OF10	814016	239	0
IF11	11368272	1008	0
OF11	811856	241	0
IF12	10466352	1014	0
OF12	785424	236	0
IG1	8609680	1012	0
OG1	760432	239	0
IG2	9429136	1009	0
OG2	775392	241	0
IG3	10639600	1002	0
OG3	775536	239	0
IG4	11701520	1008	0
OG4	770000	235	0
IG5	12290224	1008	0
OG5	788480	241	0
IG6	12781776	1011	0
OG6	796624	241	0
IG7	13095616	1006	0
OG7	795264	238	0
IG8	13040080	1008	0
OG8	808752	240	0
IG9	12560928	1013	0
OG9	799248	236	0
IG10	12369680	1014	0
OG10	796752	237	0
IG11	11406752	1011	0
OG11	811744	240	0
IG12	10780032	1005	0
OG12	794784	235	0
IH1	8412800	1008	0
OH1	750400	236	0
IH2	9205328	1006	0
OH2	757024	235	0
IH3	10318352	1006	0
OH3	773200	240	0
IH4	10736816	1009	0
OH4	768352	238	0
IH5	11733728	1007	0
OH5	774032	236	0
IH6	11929792	1016	0
OH6	765024	233	0
IH7	12362976	1016	0
OH7	778224	235	0
IH8	12076720	1009	0
OH8	803232	240	0
IH9	11917824	1006	0
OH9	790448	236	0
IH10	11503360	1010	0
OH10	789616	237	0
IH11	11195792	1011	0
OH11	786160	237	0
IH12	10159136	1009	0
OH12	791488	238	0
```
