## Supplementary material for "A toolbox of Stable Integration Vectors (SIV) in the fission yeast *Schizosaccharomyces pombe*": Source data: S02_C020_T02_P0001_M5_X5_E1.quant

```
[instrument]
blockid	numofrow	numofcol	coversn	version	coverid	lamphours	blocksn	type	sn
21	8	12	*	1.3.2	*	*	*	ruo	272510497

[head]
version	name	operator	timestamp	expirytime	calibrationID
1.0.5	Quantitation	GUEST	*	*	*

[properties]
quantversion
0.2.5

[conditions]
BlkID	Run	ExcitationColor	EmissionColor	CameraBias	EmissionIndex	BlockTemperature	CameraGain	Point	SampleVolume	Step	ExposureIndex	CoverID	Time	SampleTemperature	CoverTemperature	ExcitationIndex	Stage	Exposure	Cycle
21	20190205smp65-76	x5	m5	*	5	60.0004,59.9933,59.9975,59.9914,59.9956,59.999	*	1	10	2	1	-1	1549383610.814	59.9977,59.9978,59.9972,59.9975,59.9975,59.9977	104.921	5	2	200	20

[quant]
region	quant	count	saturation
IA1	2882256	1014	0
OA1	673888	237	0
IA2	2864992	1006	0
OA2	684768	241	0
IA3	2862128	1008	0
OA3	681520	240	0
IA4	2863920	1010	0
OA4	671328	238	0
IA5	2830512	1006	0
OA5	669760	238	0
IA6	2836736	1004	0
OA6	670544	239	0
IA7	2854192	1008	0
OA7	665024	237	0
IA8	2841888	1010	0
OA8	667200	238	0
IA9	2904640	1013	0
OA9	663408	237	0
IA10	2858432	1012	0
OA10	677808	241	0
IA11	2867536	1008	0
OA11	666560	237	0
IA12	2847072	1008	0
OA12	669136	238	0
IB1	2845008	1004	0
OB1	683456	241	0
IB2	2871872	1011	0
OB2	676208	239	0
IB3	2847280	1005	0
OB3	688208	243	0
IB4	2835328	1006	0
OB4	669696	237	0
IB5	2835072	1008	0
OB5	664112	236	0
IB6	2835024	1011	0
OB6	663904	237	0
IB7	2857744	1015	0
OB7	657040	234	0
IB8	2847584	1014	0
OB8	664128	237	0
IB9	2819920	1004	0
OB9	681728	244	0
IB10	2820880	1003	0
OB10	676192	242	0
IB11	2863568	1012	0
OB11	667936	238	0
IB12	2855984	1014	0
OB12	666352	237	0
IC1	2846736	1009	0
OC1	677600	241	0
IC2	2842448	1006	0
OC2	675424	239	0
IC3	2848144	1008	0
OC3	667616	237	0
IC4	2841232	1010	0
OC4	660176	235	0
IC5	2852352	1014	0
OC5	668304	238	0
IC6	2847696	1014	0
OC6	666768	237	0
IC7	2847904	1009	0
OC7	668800	238	0
IC8	2829744	1006	0
OC8	665824	238	0
IC9	2838160	1011	0
OC9	673712	241	0
IC10	2835264	1009	0
OC10	667648	239	0
IC11	2852400	1010	0
OC11	666704	238	0
IC12	2823632	1005	0
OC12	680384	243	0
ID1	2828864	1006	0
OD1	670528	238	0
ID2	2845168	1008	0
OD2	666624	236	0
ID3	2856816	1012	0
OD3	675696	240	0
ID4	2860080	1015	0
OD4	663376	236	0
ID5	2853904	1009	0
OD5	671968	239	0
ID6	2842992	1004	0
OD6	665760	236	0
ID7	2867440	1009	0
OD7	678160	241	0
ID8	2831760	1005	0
OD8	681856	244	0
ID9	2821200	1004	0
OD9	660128	237	0
ID10	2824960	1003	0
OD10	666320	239	0
ID11	2814656	1003	0
OD11	663952	238	0
ID12	2827136	1007	0
OD12	656944	235	0
IE1	2839584	1011	0
OE1	668608	237	0
IE2	2858208	1014	0
OE2	671488	238	0
IE3	2849712	1009	0
OE3	678272	240	0
IE4	2837904	1005	0
OE4	664576	235	0
IE5	2853056	1010	0
OE5	674576	239	0
IE6	2845120	1002	0
OE6	690768	243	0
IE7	2866256	1006	0
OE7	675328	238	0
IE8	2831504	1003	0
OE8	674480	239	0
IE9	2833696	1008	0
OE9	669552	239	0
IE10	2840592	1011	0
OE10	656560	235	0
IE11	2831776	1010	0
OE11	666080	238	0
IE12	2829536	1011	0
OE12	661248	237	0
IF1	2838352	1010	0
OF1	674432	240	0
IF2	2830896	1006	0
OF2	671808	239	0
IF3	2855600	1010	0
OF3	676992	240	0
IF4	2845056	1007	0
OF4	672544	239	0
IF5	2838976	1006	0
OF5	667264	237	0
IF6	2841728	1007	0
OF6	665552	236	0
IF7	2852592	1010	0
OF7	672912	240	0
IF8	2926848	1014	0
OF8	655232	234	0
IF9	2849392	1013	0
OF9	669536	239	0
IF10	2824640	1006	0
OF10	664880	238	0
IF11	2815744	1007	0
OF11	667408	239	0
IF12	2846064	1013	0
OF12	661968	237	0
IG1	2846560	1012	0
OG1	677296	240	0
IG2	2855920	1011	0
OG2	669408	237	0
IG3	2843056	1007	0
OG3	668896	237	0
IG4	2840976	1009	0
OG4	663536	236	0
IG5	2845936	1011	0
OG5	662320	236	0
IG6	2845616	1012	0
OG6	678240	242	0
IG7	2832736	1008	0
OG7	669648	239	0
IG8	2819216	1004	0
OG8	684640	244	0
IG9	2842672	1015	0
OG9	652352	234	0
IG10	2843248	1014	0
OG10	660240	236	0
IG11	2833312	1013	0
OG11	660128	237	0
IG12	2818896	1008	0
OG12	669488	240	0
IH1	2836096	1006	0
OH1	664272	237	0
IH2	2846864	1006	0
OH2	667616	238	0
IH3	2852992	1010	0
OH3	671536	238	0
IH4	2847392	1012	0
OH4	674688	240	0
IH5	2832208	1006	0
OH5	667856	238	0
IH6	2844528	1013	0
OH6	665280	237	0
IH7	2847344	1014	0
OH7	666928	238	0
IH8	2839632	1011	0
OH8	676160	242	0
IH9	2819440	1007	0
OH9	665024	238	0
IH10	2821232	1008	0
OH10	658656	236	0
IH11	2821552	1009	0
OH11	670384	241	0
IH12	2827488	1010	0
OH12	667552	240	0
```
