## Supplementary material for "A toolbox of Stable Integration Vectors (SIV) in the fission yeast *Schizosaccharomyces pombe*": Source data: S02_C020_T02_P0001_M5_X5_E2.quant

```
[instrument]
blockid	numofrow	numofcol	coversn	version	coverid	lamphours	blocksn	type	sn
21	8	12	*	1.3.2	*	*	*	ruo	272510497

[head]
version	name	operator	timestamp	expirytime	calibrationID
1.0.5	Quantitation	GUEST	*	*	*

[properties]
quantversion
0.2.5

[conditions]
BlkID	Run	ExcitationColor	EmissionColor	CameraBias	EmissionIndex	BlockTemperature	CameraGain	Point	SampleVolume	Step	ExposureIndex	CoverID	Time	SampleTemperature	CoverTemperature	ExcitationIndex	Stage	Exposure	Cycle
21	20190205smp65-76	x5	m5	*	5	60.0004,59.9933,59.9975,59.9914,59.9956,59.999	*	1	10	2	2	-1	1549383611.537	59.9977,59.9978,59.9972,59.9975,59.9975,59.9977	104.921	5	2	920	20

[quant]
region	quant	count	saturation
IA1	3197904	1014	0
OA1	743488	237	0
IA2	3165584	1006	0
OA2	759696	241	0
IA3	3149312	1008	0
OA3	747648	240	0
IA4	3153408	1010	0
OA4	730960	238	0
IA5	3083840	1006	0
OA5	727216	238	0
IA6	3143456	1004	0
OA6	729488	239	0
IA7	3178992	1008	0
OA7	721664	237	0
IA8	3125408	1010	0
OA8	723328	238	0
IA9	3418752	1013	0
OA9	725008	237	0
IA10	3195472	1012	0
OA10	746048	241	0
IA11	3300496	1008	0
OA11	739504	237	0
IA12	3183328	1008	0
OA12	736192	238	0
IB1	3131744	1004	0
OB1	748864	241	0
IB2	3133616	1011	0
OB2	736784	239	0
IB3	3098704	1005	0
OB3	741056	243	0
IB4	3072384	1006	0
OB4	720448	237	0
IB5	3065920	1008	0
OB5	712208	236	0
IB6	3079424	1011	0
OB6	713168	237	0
IB7	3126800	1015	0
OB7	707952	234	0
IB8	3120064	1014	0
OB8	718144	237	0
IB9	3109840	1004	0
OB9	737600	244	0
IB10	3131024	1003	0
OB10	740384	242	0
IB11	3250992	1012	0
OB11	734432	238	0
IB12	3176272	1014	0
OB12	728560	237	0
IC1	3076864	1009	0
OC1	736560	241	0
IC2	3058208	1006	0
OC2	725856	239	0
IC3	3076064	1008	0
OC3	712704	237	0
IC4	3065152	1010	0
OC4	711408	235	0
IC5	3091600	1014	0
OC5	720160	238	0
IC6	3102592	1014	0
OC6	716672	237	0
IC7	3134272	1009	0
OC7	721424	238	0
IC8	3105232	1006	0
OC8	720320	238	0
IC9	3132672	1011	0
OC9	727472	241	0
IC10	3120416	1009	0
OC10	718256	239	0
IC11	3203664	1010	0
OC11	724240	238	0
IC12	3094032	1005	0
OC12	737072	243	0
ID1	3041984	1006	0
OD1	721456	238	0
ID2	3067216	1008	0
OD2	713808	236	0
ID3	3094048	1012	0
OD3	728560	240	0
ID4	3101456	1015	0
OD4	717712	236	0
ID5	3143024	1009	0
OD5	729440	239	0
ID6	3179200	1004	0
OD6	745264	236	0
ID7	3221456	1009	0
OD7	742944	241	0
ID8	3133840	1005	0
OD8	744224	244	0
ID9	3125056	1004	0
OD9	717360	237	0
ID10	3143040	1003	0
OD10	721584	239	0
ID11	3096160	1003	0
OD11	719792	238	0
ID12	3083872	1007	0
OD12	707408	235	0
IE1	3041040	1011	0
OE1	714752	237	0
IE2	3070832	1014	0
OE2	723696	238	0
IE3	3085568	1009	0
OE3	731216	240	0
IE4	3084928	1005	0
OE4	719120	235	0
IE5	3124528	1010	0
OE5	727568	239	0
IE6	3205584	1002	0
OE6	778480	243	0
IE7	3231248	1006	0
OE7	754432	238	0
IE8	3148752	1003	0
OE8	735920	239	0
IE9	3129408	1008	0
OE9	725424	239	0
IE10	3134928	1011	0
OE10	710784	235	0
IE11	3116848	1010	0
OE11	722032	238	0
IE12	3078800	1011	0
OE12	711936	237	0
IF1	3050224	1010	0
OF1	724928	240	0
IF2	3046656	1006	0
OF2	725152	239	0
IF3	3095552	1010	0
OF3	731616	240	0
IF4	3120688	1007	0
OF4	728512	239	0
IF5	3123632	1006	0
OF5	726912	237	0
IF6	3142032	1007	0
OF6	728304	236	0
IF7	3170960	1010	0
OF7	738160	240	0
IF8	3492256	1014	0
OF8	718048	234	0
IF9	3161904	1013	0
OF9	727008	239	0
IF10	3116256	1006	0
OF10	719200	238	0
IF11	3102192	1007	0
OF11	720816	239	0
IF12	3130512	1013	0
OF12	712560	237	0
IG1	3059712	1012	0
OG1	729296	240	0
IG2	3085600	1011	0
OG2	722464	237	0
IG3	3080128	1007	0
OG3	723728	237	0
IG4	3083616	1009	0
OG4	716240	236	0
IG5	3095936	1011	0
OG5	713584	236	0
IG6	3105440	1012	0
OG6	736160	242	0
IG7	3123072	1008	0
OG7	725920	239	0
IG8	3094576	1004	0
OG8	740240	244	0
IG9	3121184	1015	0
OG9	706464	234	0
IG10	3131536	1014	0
OG10	713088	236	0
IG11	3114224	1013	0
OG11	714224	237	0
IG12	3064768	1008	0
OG12	716704	240	0
IH1	3055872	1006	0
OH1	715104	237	0
IH2	3078432	1006	0
OH2	723488	238	0
IH3	3081664	1010	0
OH3	725664	238	0
IH4	3083504	1012	0
OH4	732000	240	0
IH5	3080368	1006	0
OH5	723168	238	0
IH6	3087200	1013	0
OH6	717216	237	0
IH7	3095872	1014	0
OH7	722896	238	0
IH8	3085984	1011	0
OH8	730992	242	0
IH9	3077440	1007	0
OH9	718416	238	0
IH10	3085968	1008	0
OH10	712592	236	0
IH11	3086720	1009	0
OH11	720416	241	0
IH12	3058848	1010	0
OH12	717056	240	0
```
