## Supplementary material for "A toolbox of Stable Integration Vectors (SIV) in the fission yeast *Schizosaccharomyces pombe*": Source data: S02_C021_T02_P0001_M1_X1_E1.quant

```
[instrument]
blockid	numofrow	numofcol	coversn	version	coverid	lamphours	blocksn	type	sn
21	8	12	*	1.3.2	*	*	*	ruo	272510497

[head]
version	name	operator	timestamp	expirytime	calibrationID
1.0.5	Quantitation	GUEST	*	*	*

[properties]
quantversion
0.2.5

[conditions]
BlkID	Run	ExcitationColor	EmissionColor	CameraBias	EmissionIndex	BlockTemperature	CameraGain	Point	SampleVolume	Step	ExposureIndex	CoverID	Time	SampleTemperature	CoverTemperature	ExcitationIndex	Stage	Exposure	Cycle
21	20190205smp65-76	x1	m1	*	1	60.0004,60.0128,60.0168,60.001,59.9981,59.999	*	1	10	2	1	-1	1549383737.809	60.0002,59.9996,59.9988,59.9995,59.9995,59.9996	104.943	1	2	60	21

[quant]
region	quant	count	saturation
IA1	2965200	1013	0
OA1	661104	237	0
IA2	2981152	1008	0
OA2	660944	236	0
IA3	3017600	1008	0
OA3	655840	234	0
IA4	3079120	1016	0
OA4	657696	234	0
IA5	3095248	1017	0
OA5	652160	233	0
IA6	3096832	1010	0
OA6	675488	240	0
IA7	3359008	1006	0
OA7	674144	239	0
IA8	3388960	1013	0
OA8	667344	237	0
IA9	3404944	1016	0
OA9	665040	237	0
IA10	3331440	1017	0
OA10	661648	236	0
IA11	3281632	1017	0
OA11	656960	235	0
IA12	3196768	1011	0
OA12	663344	238	0
IB1	2973792	1009	0
OB1	660576	237	0
IB2	3025376	1010	0
OB2	676304	241	0
IB3	3096672	1016	0
OB3	675664	240	0
IB4	3120384	1014	0
OB4	673824	239	0
IB5	3144496	1009	0
OB5	669200	237	0
IB6	3166800	1011	0
OB6	662880	235	0
IB7	3518272	1016	0
OB7	672432	237	0
IB8	3520048	1018	0
OB8	672736	237	0
IB9	3469200	1015	0
OB9	665168	236	0
IB10	3427712	1007	0
OB10	674944	240	0
IB11	3373968	1013	0
OB11	664608	237	0
IB12	3245584	1009	0
OB12	667696	239	0
IC1	3025184	1015	0
OC1	670144	239	0
IC2	3006208	1016	0
OC2	673040	240	0
IC3	3116352	1011	0
OC3	672864	238	0
IC4	3146800	1007	0
OC4	682048	241	0
IC5	3196784	1013	0
OC5	679552	240	0
IC6	3228048	1016	0
OC6	680416	240	0
IC7	3638400	1011	0
OC7	686096	240	0
IC8	3626016	1008	0
OC8	675408	236	0
IC9	3586128	1011	0
OC9	673856	237	0
IC10	3498016	1006	0
OC10	675504	239	0
IC11	3424464	1006	0
OC11	675408	240	0
IC12	3308736	1011	0
OC12	660704	236	0
ID1	3034672	1012	0
OD1	667440	238	0
ID2	3097248	1012	0
OD2	667632	237	0
ID3	3138352	1007	0
OD3	670336	237	0
ID4	3214160	1016	0
OD4	668768	236	0
ID5	3246320	1010	0
OD5	683568	241	0
ID6	3260720	1007	0
OD6	679856	238	0
ID7	3760224	1012	0
OD7	687040	240	0
ID8	3727024	1008	0
OD8	691776	242	0
ID9	3679264	1006	0
OD9	681824	239	0
ID10	3603520	1012	0
OD10	671776	237	0
ID11	3496976	1010	0
OD11	671504	238	0
ID12	3381088	1013	0
OD12	676304	241	0
IE1	3048512	1012	0
OE1	677888	242	0
IE2	3071808	1006	0
OE2	677712	240	0
IE3	3175536	1011	0
OE3	672288	237	0
IE4	3191584	1007	0
OE4	690048	243	0
IE5	3211552	1015	0
OE5	682032	240	0
IE6	3289056	1012	0
OE6	677488	237	0
IE7	3726288	1010	0
OE7	676880	236	0
IE8	3681024	1010	0
OE8	675072	236	0
IE9	3661152	1011	0
OE9	689328	241	0
IE10	3608880	1016	0
OE10	668704	236	0
IE11	3533440	1016	0
OE11	670672	238	0
IE12	3386656	1012	0
OE12	668320	238	0
IF1	3044128	1007	0
OF1	673328	241	0
IF2	3104720	1010	0
OF2	670048	238	0
IF3	3216544	1018	0
OF3	677296	239	0
IF4	3222400	1015	0
OF4	677360	239	0
IF5	3257392	1010	0
OF5	670512	237	0
IF6	3258272	1010	0
OF6	671168	236	0
IF7	3715392	1012	0
OF7	676592	237	0
IF8	3906752	1016	0
OF8	682496	239	0
IF9	3657808	1012	0
OF9	679520	239	0
IF10	3585968	1006	0
OF10	679280	240	0
IF11	3492128	1013	0
OF11	668544	238	0
IF12	3399648	1015	0
OF12	663984	237	0
IG1	3037312	1009	0
OG1	679632	243	0
IG2	3092352	1012	0
OG2	669280	238	0
IG3	3139712	1007	0
OG3	670048	238	0
IG4	3186752	1010	0
OG4	681472	242	0
IG5	3209104	1006	0
OG5	675824	240	0
IG6	3242432	1010	0
OG6	672304	238	0
IG7	3662816	1008	0
OG7	667360	235	0
IG8	3672208	1015	0
OG8	670448	236	0
IG9	3615552	1016	0
OG9	675648	239	0
IG10	3582544	1016	0
OG10	669360	238	0
IG11	3458320	1011	0
OG11	668496	238	0
IG12	3376544	1010	0
OG12	659456	236	0
IH1	3032864	1011	0
OH1	671104	239	0
IH2	3100400	1018	0
OH2	664048	237	0
IH3	3145904	1013	0
OH3	676160	240	0
IH4	3141392	1005	0
OH4	665664	237	0
IH5	3185264	1011	0
OH5	669728	238	0
IH6	3219552	1016	0
OH6	658080	234	0
IH7	3601424	1017	0
OH7	665744	235	0
IH8	3547232	1009	0
OH8	672784	238	0
IH9	3522816	1010	0
OH9	671440	239	0
IH10	3469120	1011	0
OH10	673248	240	0
IH11	3407216	1009	0
OH11	670256	240	0
IH12	3316416	1007	0
OH12	655024	235	0
```
