## Supplementary material for "A toolbox of Stable Integration Vectors (SIV) in the fission yeast *Schizosaccharomyces pombe*": Source data: S02_C021_T02_P0001_M1_X1_E2.quant

```
[instrument]
blockid	numofrow	numofcol	coversn	version	coverid	lamphours	blocksn	type	sn
21	8	12	*	1.3.2	*	*	*	ruo	272510497

[head]
version	name	operator	timestamp	expirytime	calibrationID
1.0.5	Quantitation	GUEST	*	*	*

[properties]
quantversion
0.2.5

[conditions]
BlkID	Run	ExcitationColor	EmissionColor	CameraBias	EmissionIndex	BlockTemperature	CameraGain	Point	SampleVolume	Step	ExposureIndex	CoverID	Time	SampleTemperature	CoverTemperature	ExcitationIndex	Stage	Exposure	Cycle
21	20190205smp65-76	x1	m1	*	1	60.0004,60.0128,60.0168,60.001,59.9981,59.999	*	1	10	2	2	-1	1549383738.467	60.0002,59.9996,59.9988,59.9995,59.9995,59.9996	104.943	1	2	175	21

[quant]
region	quant	count	saturation
IA1	3275328	1013	0
OA1	675920	237	0
IA2	3341776	1008	0
OA2	676032	236	0
IA3	3445632	1008	0
OA3	674880	234	0
IA4	3606032	1016	0
OA4	679920	234	0
IA5	3657168	1017	0
OA5	681008	233	0
IA6	3703648	1010	0
OA6	702656	240	0
IA7	4496032	1006	0
OA7	708800	239	0
IA8	4545072	1013	0
OA8	701680	237	0
IA9	4592656	1016	0
OA9	697872	237	0
IA10	4382576	1017	0
OA10	692048	236	0
IA11	4249344	1017	0
OA11	684016	235	0
IA12	4025264	1011	0
OA12	683856	238	0
IB1	3344528	1009	0
OB1	677424	237	0
IB2	3490592	1010	0
OB2	695936	241	0
IB3	3652368	1016	0
OB3	700704	240	0
IB4	3753360	1014	0
OB4	703920	239	0
IB5	3843104	1009	0
OB5	705936	237	0
IB6	3920800	1011	0
OB6	700096	235	0
IB7	4926080	1016	0
OB7	715952	237	0
IB8	4936640	1018	0
OB8	715072	237	0
IB9	4813520	1015	0
OB9	706464	236	0
IB10	4720800	1007	0
OB10	714592	240	0
IB11	4561936	1013	0
OB11	699248	237	0
IB12	4192304	1009	0
OB12	696240	239	0
IC1	3425536	1015	0
OC1	686816	239	0
IC2	3383424	1016	0
OC2	697216	240	0
IC3	3720080	1011	0
OC3	698752	238	0
IC4	3849776	1007	0
OC4	715184	241	0
IC5	3979232	1013	0
OC5	716352	240	0
IC6	4047792	1016	0
OC6	721664	240	0
IC7	5294912	1011	0
OC7	732288	240	0
IC8	5257840	1008	0
OC8	719872	236	0
IC9	5154752	1011	0
OC9	720192	237	0
IC10	4923520	1006	0
OC10	716816	239	0
IC11	4703536	1006	0
OC11	713952	240	0
IC12	4351440	1011	0
OC12	692416	236	0
ID1	3485216	1012	0
OD1	687568	238	0
ID2	3664928	1012	0
OD2	691856	237	0
ID3	3817328	1007	0
OD3	699728	237	0
ID4	4008880	1016	0
OD4	702672	236	0
ID5	4132848	1010	0
OD5	727504	241	0
ID6	4199824	1007	0
OD6	727632	238	0
ID7	5641680	1012	0
OD7	743072	240	0
ID8	5557552	1008	0
OD8	747936	242	0
ID9	5446816	1006	0
OD9	733008	239	0
ID10	5209376	1012	0
OD10	719680	237	0
ID11	4926960	1010	0
OD11	713072	238	0
ID12	4544656	1013	0
OD12	710768	241	0
IE1	3543776	1012	0
OE1	698624	242	0
IE2	3639584	1006	0
OE2	701056	240	0
IE3	3897088	1011	0
OE3	702208	237	0
IE4	3992624	1007	0
OE4	725168	243	0
IE5	4016048	1015	0
OE5	723696	240	0
IE6	4255568	1012	0
OE6	726816	237	0
IE7	5554064	1010	0
OE7	731840	236	0
IE8	5454528	1010	0
OE8	728592	236	0
IE9	5382160	1011	0
OE9	738320	241	0
IE10	5211312	1016	0
OE10	716336	236	0
IE11	5004080	1016	0
OE11	713104	238	0
IE12	4569904	1012	0
OE12	701568	238	0
IF1	3548512	1007	0
OF1	696560	241	0
IF2	3700208	1010	0
OF2	696112	238	0
IF3	3989600	1018	0
OF3	707168	239	0
IF4	4045408	1015	0
OF4	713328	239	0
IF5	4173392	1010	0
OF5	712464	237	0
IF6	4195632	1010	0
OF6	715088	236	0
IF7	5506800	1012	0
OF7	725664	237	0
IF8	6055536	1016	0
OF8	737456	239	0
IF9	5355104	1012	0
OF9	729920	239	0
IF10	5195136	1006	0
OF10	726112	240	0
IF11	4904464	1013	0
OF11	710912	238	0
IF12	4600832	1015	0
OF12	699472	237	0
IG1	3541184	1009	0
OG1	698208	243	0
IG2	3685376	1012	0
OG2	692592	238	0
IG3	3848656	1007	0
OG3	698704	238	0
IG4	3973968	1010	0
OG4	714928	242	0
IG5	4072016	1006	0
OG5	713920	240	0
IG6	4155136	1010	0
OG6	712960	238	0
IG7	5392128	1008	0
OG7	713472	235	0
IG8	5404736	1015	0
OG8	715616	236	0
IG9	5233264	1016	0
OG9	719056	239	0
IG10	5139760	1016	0
OG10	711936	238	0
IG11	4829248	1011	0
OG11	705552	238	0
IG12	4574368	1010	0
OG12	691952	236	0
IH1	3502992	1011	0
OH1	685184	239	0
IH2	3655984	1018	0
OH2	683744	237	0
IH3	3802848	1013	0
OH3	698288	240	0
IH4	3850432	1005	0
OH4	692304	237	0
IH5	3961120	1011	0
OH5	698656	238	0
IH6	4049040	1016	0
OH6	689728	234	0
IH7	5149312	1017	0
OH7	698608	235	0
IH8	5055312	1009	0
OH8	709424	238	0
IH9	4982688	1010	0
OH9	708096	239	0
IH10	4830240	1011	0
OH10	707248	240	0
IH11	4666400	1009	0
OH11	701968	240	0
IH12	4407568	1007	0
OH12	680400	235	0
```
