## Supplementary material for "A toolbox of Stable Integration Vectors (SIV) in the fission yeast *Schizosaccharomyces pombe*": Source data: S02_C021_T02_P0001_M1_X1_E3.quant

```
[instrument]
blockid	numofrow	numofcol	coversn	version	coverid	lamphours	blocksn	type	sn
21	8	12	*	1.3.2	*	*	*	ruo	272510497

[head]
version	name	operator	timestamp	expirytime	calibrationID
1.0.5	Quantitation	GUEST	*	*	*

[properties]
quantversion
0.2.5

[conditions]
BlkID	Run	ExcitationColor	EmissionColor	CameraBias	EmissionIndex	BlockTemperature	CameraGain	Point	SampleVolume	Step	ExposureIndex	CoverID	Time	SampleTemperature	CoverTemperature	ExcitationIndex	Stage	Exposure	Cycle
21	20190205smp65-76	x1	m1	*	1	60.0004,60.0128,60.0168,60.001,59.9981,59.999	*	1	10	2	3	-1	1549383739.193	60.0002,59.9996,59.9988,59.9995,59.9995,59.9996	104.943	1	2	520	21

[quant]
region	quant	count	saturation
IA1	4231456	1013	0
OA1	721632	237	0
IA2	4444624	1008	0
OA2	734352	236	0
IA3	4746832	1008	0
OA3	737248	234	0
IA4	5209776	1016	0
OA4	747648	234	0
IA5	5375408	1017	0
OA5	759616	233	0
IA6	5565616	1010	0
OA6	792160	240	0
IA7	7953040	1006	0
OA7	813008	239	0
IA8	8054032	1013	0
OA8	810208	237	0
IA9	8195968	1016	0
OA9	799760	237	0
IA10	7542864	1017	0
OA10	784608	236	0
IA11	7182496	1017	0
OA11	767040	235	0
IA12	6526080	1011	0
OA12	753296	238	0
IB1	4445808	1009	0
OB1	726064	237	0
IB2	4857520	1010	0
OB2	760064	241	0
IB3	5305312	1016	0
OB3	772192	240	0
IB4	5648816	1014	0
OB4	792368	239	0
IB5	5946592	1009	0
OB5	809296	237	0
IB6	6176432	1011	0
OB6	805120	235	0
IB7	9144752	1016	0
OB7	842256	237	0
IB8	9155616	1018	0
OB8	844592	237	0
IB9	8830480	1015	0
OB9	828560	236	0
IB10	8596336	1007	0
OB10	833664	240	0
IB11	8091728	1013	0
OB11	801680	237	0
IB12	7010080	1009	0
OB12	776800	239	0
IC1	4689232	1015	0
OC1	743376	239	0
IC2	4543632	1016	0
OC2	765920	240	0
IC3	5560656	1011	0
OC3	780528	238	0
IC4	5977904	1007	0
OC4	816384	241	0
IC5	6346560	1013	0
OC5	832096	240	0
IC6	6552416	1016	0
OC6	849072	240	0
IC7	10282496	1011	0
OC7	882272	240	0
IC8	10218288	1008	0
OC8	872976	236	0
IC9	9910608	1011	0
OC9	863232	237	0
IC10	9228256	1006	0
OC10	849600	239	0
IC11	8583824	1006	0
OC11	831984	240	0
IC12	7494144	1011	0
OC12	784736	236	0
ID1	4853664	1012	0
OD1	746736	238	0
ID2	5384496	1012	0
OD2	765600	237	0
ID3	5847824	1007	0
OD3	790448	237	0
ID4	6396288	1016	0
OD4	810560	236	0
ID5	6799056	1010	0
OD5	854016	241	0
ID6	7028960	1007	0
OD6	875840	238	0
ID7	11305312	1012	0
OD7	906352	240	0
ID8	11087104	1008	0
OD8	914336	242	0
ID9	10772208	1006	0
OD9	888800	239	0
ID10	10003120	1012	0
OD10	862816	237	0
ID11	9203408	1010	0
OD11	839888	238	0
ID12	8042208	1013	0
OD12	817136	241	0
IE1	5030512	1012	0
OE1	759104	242	0
IE2	5343808	1006	0
OE2	776096	240	0
IE3	6070080	1011	0
OE3	791920	237	0
IE4	6373056	1007	0
OE4	840272	243	0
IE5	6418928	1015	0
OE5	850128	240	0
IE6	7159328	1012	0
OE6	875696	237	0
IE7	11044576	1010	0
OE7	901088	236	0
IE8	10742112	1010	0
OE8	890048	236	0
IE9	10545408	1011	0
OE9	899008	241	0
IE10	10020640	1016	0
OE10	857968	236	0
IE11	9400352	1016	0
OE11	837440	238	0
IE12	8117296	1012	0
OE12	806016	238	0
IF1	5058896	1007	0
OF1	751728	241	0
IF2	5481136	1010	0
OF2	766096	238	0
IF3	6291664	1018	0
OF3	793296	239	0
IF4	6484544	1015	0
OF4	814496	239	0
IF5	6893120	1010	0
OF5	826368	237	0
IF6	6995200	1010	0
OF6	842144	236	0
IF7	10877936	1012	0
OF7	876096	237	0
IF8	12494816	1016	0
OF8	893872	239	0
IF9	10466432	1012	0
OF9	878752	239	0
IF10	10002336	1006	0
OF10	860512	240	0
IF11	9099936	1013	0
OF11	824992	238	0
IF12	8172576	1015	0
OF12	791376	237	0
IG1	5005760	1009	0
OG1	753968	243	0
IG2	5429632	1012	0
OG2	759552	238	0
IG3	5931920	1007	0
OG3	777168	238	0
IG4	6326528	1010	0
OG4	807008	242	0
IG5	6648576	1006	0
OG5	816960	240	0
IG6	6887856	1010	0
OG6	825776	238	0
IG7	10551600	1008	0
OG7	844576	235	0
IG8	10572512	1015	0
OG8	848288	236	0
IG9	10066688	1016	0
OG9	849296	239	0
IG10	9800240	1016	0
OG10	828544	238	0
IG11	8892736	1011	0
OG11	810784	238	0
IG12	8134576	1010	0
OG12	779296	236	0
IH1	4904944	1011	0
OH1	731488	239	0
IH2	5313136	1018	0
OH2	740832	237	0
IH3	5775952	1013	0
OH3	767280	240	0
IH4	5979344	1005	0
OH4	770240	237	0
IH5	6283904	1011	0
OH5	785600	238	0
IH6	6534992	1016	0
OH6	779984	234	0
IH7	9803664	1017	0
OH7	811296	235	0
IH8	9572400	1009	0
OH8	824848	238	0
IH9	9377504	1010	0
OH9	816464	239	0
IH10	8921232	1011	0
OH10	807696	240	0
IH11	8445904	1009	0
OH11	793184	240	0
IH12	7664288	1007	0
OH12	758032	235	0
```
