## Supplementary material for "A toolbox of Stable Integration Vectors (SIV) in the fission yeast *Schizosaccharomyces pombe*": Source data: S02_C021_T02_P0001_M2_X2_E1.quant

```
[instrument]
blockid	numofrow	numofcol	coversn	version	coverid	lamphours	blocksn	type	sn
21	8	12	*	1.3.2	*	*	*	ruo	272510497

[head]
version	name	operator	timestamp	expirytime	calibrationID
1.0.5	Quantitation	GUEST	*	*	*

[properties]
quantversion
0.2.5

[conditions]
BlkID	Run	ExcitationColor	EmissionColor	CameraBias	EmissionIndex	BlockTemperature	CameraGain	Point	SampleVolume	Step	ExposureIndex	CoverID	Time	SampleTemperature	CoverTemperature	ExcitationIndex	Stage	Exposure	Cycle
21	20190205smp65-76	x2	m2	*	2	60.0004,60.0128,60.0168,60.001,59.9981,59.999	*	1	10	2	1	-1	1549383735.932	60.0002,59.9996,59.9988,59.9995,59.9995,59.9996	104.943	2	2	100	21

[quant]
region	quant	count	saturation
IA1	3092112	1006	0
OA1	675056	240	0
IA2	3132480	1009	0
OA2	672272	239	0
IA3	3175904	1008	0
OA3	669312	238	0
IA4	3227936	1015	0
OA4	670640	239	0
IA5	3229728	1011	0
OA5	662592	237	0
IA6	3241424	1009	0
OA6	656016	235	0
IA7	3337936	1009	0
OA7	655680	235	0
IA8	3371024	1012	0
OA8	667152	239	0
IA9	3386496	1016	0
OA9	656576	235	0
IA10	3361312	1015	0
OA10	658192	236	0
IA11	3314336	1005	0
OA11	683120	245	0
IA12	3299696	1005	0
OA12	673216	241	0
IB1	3126224	1007	0
OB1	675808	241	0
IB2	3191776	1011	0
OB2	670480	239	0
IB3	3291392	1016	0
OB3	656592	234	0
IB4	3287648	1010	0
OB4	663152	236	0
IB5	3318032	1005	0
OB5	663440	237	0
IB6	3364080	1010	0
OB6	664240	238	0
IB7	3499760	1016	0
OB7	652976	234	0
IB8	3509312	1016	0
OB8	653536	234	0
IB9	3460544	1009	0
OB9	665568	239	0
IB10	3456800	1008	0
OB10	662672	238	0
IB11	3419200	1011	0
OB11	669840	240	0
IB12	3363168	1010	0
OB12	671248	241	0
IC1	3188688	1016	0
OC1	661728	236	0
IC2	3098704	1015	0
OC2	671824	239	0
IC3	3309504	1009	0
OC3	662240	236	0
IC4	3363424	1011	0
OC4	666608	238	0
IC5	3414176	1014	0
OC5	661296	237	0
IC6	3445760	1014	0
OC6	663872	237	0
IC7	3612400	1009	0
OC7	667472	238	0
IC8	3614944	1008	0
OC8	671936	239	0
IC9	3602896	1010	0
OC9	673344	241	0
IC10	3536240	1005	0
OC10	680816	244	0
IC11	3482816	1007	0
OC11	657872	235	0
IC12	3406352	1008	0
OC12	662048	237	0
ID1	3263376	1010	0
OD1	669712	239	0
ID2	3299008	1009	0
OD2	660560	235	0
ID3	3387680	1008	0
OD3	675344	240	0
ID4	3471664	1015	0
OD4	671728	239	0
ID5	3505760	1006	0
OD5	684608	244	0
ID6	3545232	1010	0
OD6	662720	236	0
ID7	3747456	1011	0
OD7	674768	240	0
ID8	3720544	1008	0
OD8	669184	238	0
ID9	3719648	1010	0
OD9	661344	236	0
ID10	3657104	1009	0
OD10	660736	236	0
ID11	3592784	1010	0
OD11	664448	237	0
ID12	3504160	1014	0
OD12	672304	240	0
IE1	3242528	1008	0
OE1	664512	237	0
IE2	3298080	1011	0
OE2	664528	237	0
IE3	3424432	1009	0
OE3	668976	238	0
IE4	3466848	1008	0
OE4	679088	242	0
IE5	3453952	1014	0
OE5	668656	239	0
IE6	3605856	1011	0
OE6	661088	236	0
IE7	3737280	1008	0
OE7	671264	239	0
IE8	3718976	1010	0
OE8	663712	236	0
IE9	3723856	1012	0
OE9	670704	239	0
IE10	3701152	1016	0
OE10	654400	234	0
IE11	3645520	1014	0
OE11	666144	238	0
IE12	3507536	1007	0
OE12	679744	244	0
IF1	3278016	1009	0
OF1	663968	236	0
IF2	3351760	1010	0
OF2	680576	242	0
IF3	3562016	1018	0
OF3	664944	236	0
IF4	3515536	1013	0
OF4	674432	239	0
IF5	3588288	1008	0
OF5	665248	237	0
IF6	3583968	1008	0
OF6	669216	238	0
IF7	3754208	1009	0
OF7	678400	241	0
IF8	4026816	1016	0
OF8	670624	237	0
IF9	3739936	1009	0
OF9	672960	239	0
IF10	3702576	1005	0
OF10	686864	245	0
IF11	3637216	1015	0
OF11	662160	236	0
IF12	3563392	1015	0
OF12	658032	235	0
IG1	3296176	1017	0
OG1	646304	231	0
IG2	3350128	1011	0
OG2	670128	238	0
IG3	3433104	1007	0
OG3	668944	238	0
IG4	3494656	1010	0
OG4	664528	237	0
IG5	3542768	1006	0
OG5	670896	239	0
IG6	3598848	1009	0
OG6	669600	239	0
IG7	3736496	1007	0
OG7	666352	237	0
IG8	3778640	1017	0
OG8	648800	232	0
IG9	3712064	1015	0
OG9	665728	238	0
IG10	3716512	1014	0
OG10	665712	238	0
IG11	3618192	1011	0
OG11	659904	236	0
IG12	3586096	1010	0
OG12	660528	236	0
IH1	3267904	1009	0
OH1	676320	242	0
IH2	3345120	1016	0
OH2	655776	234	0
IH3	3409744	1009	0
OH3	664192	237	0
IH4	3422080	1003	0
OH4	669984	239	0
IH5	3475536	1011	0
OH5	664752	238	0
IH6	3531104	1014	0
OH6	670512	240	0
IH7	3691120	1017	0
OH7	649040	232	0
IH8	3644096	1007	0
OH8	667408	238	0
IH9	3641760	1010	0
OH9	661008	237	0
IH10	3624464	1011	0
OH10	661600	237	0
IH11	3594896	1008	0
OH11	672464	241	0
IH12	3541408	1007	0
OH12	655200	235	0
```
