## Supplementary material for "A toolbox of Stable Integration Vectors (SIV) in the fission yeast *Schizosaccharomyces pombe*": Source data: S02_C021_T02_P0001_M2_X2_E2.quant

```
[instrument]
blockid	numofrow	numofcol	coversn	version	coverid	lamphours	blocksn	type	sn
21	8	12	*	1.3.2	*	*	*	ruo	272510497

[head]
version	name	operator	timestamp	expirytime	calibrationID
1.0.5	Quantitation	GUEST	*	*	*

[properties]
quantversion
0.2.5

[conditions]
BlkID	Run	ExcitationColor	EmissionColor	CameraBias	EmissionIndex	BlockTemperature	CameraGain	Point	SampleVolume	Step	ExposureIndex	CoverID	Time	SampleTemperature	CoverTemperature	ExcitationIndex	Stage	Exposure	Cycle
21	20190205smp65-76	x2	m2	*	2	60.0004,60.0128,60.0168,60.001,59.9981,59.999	*	1	10	2	2	-1	1549383736.596	60.0002,59.9996,59.9988,59.9995,59.9995,59.9996	104.943	2	2	430	21

[quant]
region	quant	count	saturation
IA1	4122592	1006	0
OA1	712352	240	0
IA2	4251024	1009	0
OA2	712608	239	0
IA3	4437296	1008	0
OA3	706352	238	0
IA4	4626336	1015	0
OA4	705552	239	0
IA5	4700528	1011	0
OA5	699568	237	0
IA6	4798528	1009	0
OA6	692352	235	0
IA7	5204208	1009	0
OA7	694448	235	0
IA8	5327824	1012	0
OA8	711776	239	0
IA9	5397744	1016	0
OA9	698480	235	0
IA10	5287888	1015	0
OA10	704064	236	0
IA11	5188480	1005	0
OA11	734816	245	0
IA12	5113632	1005	0
OA12	718704	241	0
IB1	4282352	1007	0
OB1	712816	241	0
IB2	4504400	1011	0
OB2	707328	239	0
IB3	4884112	1016	0
OB3	694592	234	0
IB4	4951216	1010	0
OB4	701808	236	0
IB5	5161312	1005	0
OB5	706032	237	0
IB6	5323184	1010	0
OB6	707520	238	0
IB7	5864352	1016	0
OB7	698096	234	0
IB8	5921632	1016	0
OB8	699440	234	0
IB9	5821216	1009	0
OB9	714016	239	0
IB10	5796784	1008	0
OB10	717536	238	0
IB11	5628800	1011	0
OB11	722144	240	0
IB12	5360208	1010	0
OB12	719984	241	0
IC1	4471024	1016	0
OC1	694528	236	0
IC2	4071424	1015	0
OC2	701888	239	0
IC3	5042384	1009	0
OC3	697760	236	0
IC4	5285168	1011	0
OC4	705600	238	0
IC5	5492160	1014	0
OC5	704608	237	0
IC6	5639776	1014	0
OC6	706816	237	0
IC7	6414576	1009	0
OC7	716400	238	0
IC8	6434416	1008	0
OC8	722256	239	0
IC9	6390208	1010	0
OC9	723792	241	0
IC10	6145744	1005	0
OC10	730960	244	0
IC11	5902368	1007	0
OC11	708528	235	0
IC12	5555808	1008	0
OC12	710144	237	0
ID1	4842544	1010	0
OD1	707712	239	0
ID2	4981472	1009	0
OD2	695536	235	0
ID3	5368816	1008	0
OD3	714480	240	0
ID4	5703248	1015	0
OD4	712016	239	0
ID5	5951632	1006	0
OD5	732864	244	0
ID6	6089632	1010	0
OD6	712560	236	0
ID7	6967040	1011	0
OD7	728288	240	0
ID8	6916224	1008	0
OD8	724544	238	0
ID9	6884816	1010	0
OD9	717600	236	0
ID10	6617760	1009	0
OD10	714112	236	0
ID11	6363456	1010	0
OD11	715408	237	0
ID12	5927760	1014	0
OD12	722064	240	0
IE1	4753312	1008	0
OE1	696480	237	0
IE2	4970096	1011	0
OE2	700144	237	0
IE3	5529728	1009	0
OE3	708432	238	0
IE4	5752240	1008	0
OE4	723936	242	0
IE5	5659728	1014	0
OE5	713008	239	0
IE6	6357392	1011	0
OE6	711776	236	0
IE7	6932064	1008	0
OE7	731712	239	0
IE8	6881488	1010	0
OE8	720864	236	0
IE9	6898096	1012	0
OE9	727696	239	0
IE10	6755232	1016	0
OE10	709376	234	0
IE11	6564016	1014	0
OE11	721280	238	0
IE12	6009936	1007	0
OE12	735328	244	0
IF1	4888352	1009	0
OF1	696096	236	0
IF2	5170080	1010	0
OF2	719792	242	0
IF3	5984384	1018	0
OF3	707904	236	0
IF4	5872272	1013	0
OF4	713376	239	0
IF5	6236144	1008	0
OF5	712144	237	0
IF6	6267488	1008	0
OF6	717200	238	0
IF7	6999792	1009	0
OF7	734976	241	0
IF8	8104928	1016	0
OF8	731344	237	0
IF9	6962608	1009	0
OF9	729824	239	0
IF10	6842544	1005	0
OF10	745984	245	0
IF11	6481184	1015	0
OF11	712976	236	0
IF12	6157120	1015	0
OF12	707760	235	0
IG1	4927920	1017	0
OG1	679664	231	0
IG2	5185296	1011	0
OG2	703968	238	0
IG3	5588608	1007	0
OG3	704880	238	0
IG4	5849744	1010	0
OG4	705168	237	0
IG5	6113200	1006	0
OG5	713776	239	0
IG6	6338912	1009	0
OG6	717312	239	0
IG7	6947040	1007	0
OG7	716064	237	0
IG8	7082816	1017	0
OG8	705344	232	0
IG9	6831968	1015	0
OG9	718800	238	0
IG10	6842992	1014	0
OG10	721056	238	0
IG11	6470528	1011	0
OG11	712048	236	0
IG12	6315184	1010	0
OG12	713680	236	0
IH1	4850608	1009	0
OH1	712592	242	0
IH2	5101424	1016	0
OH2	693392	234	0
IH3	5463104	1009	0
OH3	702832	237	0
IH4	5577712	1003	0
OH4	707696	239	0
IH5	5770320	1011	0
OH5	705136	238	0
IH6	5976368	1014	0
OH6	713984	240	0
IH7	6648960	1017	0
OH7	695184	232	0
IH8	6558768	1007	0
OH8	715360	238	0
IH9	6545392	1010	0
OH9	712240	237	0
IH10	6454064	1011	0
OH10	708688	237	0
IH11	6379040	1008	0
OH11	721936	241	0
IH12	6135776	1007	0
OH12	705424	235	0
```
