## Supplementary material for "A toolbox of Stable Integration Vectors (SIV) in the fission yeast *Schizosaccharomyces pombe*": Source data: S02_C021_T02_P0001_M3_X3_E1.quant

```
[instrument]
blockid	numofrow	numofcol	coversn	version	coverid	lamphours	blocksn	type	sn
21	8	12	*	1.3.2	*	*	*	ruo	272510497

[head]
version	name	operator	timestamp	expirytime	calibrationID
1.0.5	Quantitation	GUEST	*	*	*

[properties]
quantversion
0.2.5

[conditions]
BlkID	Run	ExcitationColor	EmissionColor	CameraBias	EmissionIndex	BlockTemperature	CameraGain	Point	SampleVolume	Step	ExposureIndex	CoverID	Time	SampleTemperature	CoverTemperature	ExcitationIndex	Stage	Exposure	Cycle
21	20190205smp65-76	x3	m3	*	3	60.0004,60.0128,60.0168,60.001,59.9981,59.999	*	1	10	2	1	-1	1549383731.805	60.0002,59.9996,59.9988,59.9995,59.9995,59.9996	104.943	3	2	125	21

[quant]
region	quant	count	saturation
IA1	2938832	1011	0
OA1	668288	238	0
IA2	2959904	1011	0
OA2	666352	237	0
IA3	2975808	1008	0
OA3	672944	239	0
IA4	3000992	1014	0
OA4	669296	239	0
IA5	2985104	1008	0
OA5	662448	237	0
IA6	2999360	1009	0
OA6	657536	236	0
IA7	3008272	1010	0
OA7	659616	237	0
IA8	3016112	1013	0
OA8	668272	240	0
IA9	3015360	1014	0
OA9	659696	238	0
IA10	2989920	1014	0
OA10	657536	237	0
IA11	2956864	1006	0
OA11	677328	244	0
IA12	2941744	1009	0
OA12	663136	239	0
IB1	2942736	1007	0
OB1	667456	238	0
IB2	2983072	1011	0
OB2	668272	238	0
IB3	3016192	1012	0
OB3	664336	237	0
IB4	3013216	1008	0
OB4	660416	236	0
IB5	3025984	1006	0
OB5	668384	239	0
IB6	3050224	1011	0
OB6	664448	238	0
IB7	3067488	1014	0
OB7	663600	238	0
IB8	3063248	1016	0
OB8	647568	233	0
IB9	3024768	1007	0
OB9	661392	239	0
IB10	3021136	1009	0
OB10	659744	237	0
IB11	3012128	1013	0
OB11	664224	239	0
IB12	2975104	1013	0
OB12	660064	238	0
IC1	2974224	1015	0
OC1	662240	236	0
IC2	2974288	1011	0
OC2	661488	236	0
IC3	3015920	1003	0
OC3	676720	241	0
IC4	3051744	1013	0
OC4	657968	235	0
IC5	3076864	1015	0
OC5	661216	237	0
IC6	3089968	1016	0
OC6	653984	234	0
IC7	3096032	1008	0
OC7	664352	238	0
IC8	3081488	1008	0
OC8	668896	240	0
IC9	3065536	1010	0
OC9	669504	241	0
IC10	3036688	1008	0
OC10	673024	243	0
IC11	3000336	1007	0
OC11	652560	236	0
IC12	2968992	1009	0
OC12	655040	237	0
ID1	2991360	1009	0
OD1	665952	238	0
ID2	3000480	1006	0
OD2	677856	241	0
ID3	3055936	1011	0
OD3	665360	237	0
ID4	3097008	1015	0
OD4	668352	238	0
ID5	3103440	1007	0
OD5	676624	242	0
ID6	3129536	1010	0
OD6	663408	237	0
ID7	3152640	1010	0
OD7	670608	239	0
ID8	3123856	1008	0
OD8	663472	238	0
ID9	3099664	1008	0
OD9	662432	238	0
ID10	3053008	1003	0
OD10	671440	241	0
ID11	3042320	1012	0
OD11	653760	236	0
ID12	2995904	1010	0
OD12	660992	239	0
IE1	2971200	1006	0
OE1	663648	236	0
IE2	3022144	1012	0
OE2	662704	237	0
IE3	3067120	1010	0
OE3	673040	239	0
IE4	3082976	1009	0
OE4	672272	240	0
IE5	3122000	1013	0
OE5	668880	239	0
IE6	3144432	1008	0
OE6	665520	237	0
IE7	3146368	1008	0
OE7	662288	236	0
IE8	3125872	1008	0
OE8	659968	236	0
IE9	3103920	1010	0
OE9	671088	241	0
IE10	3099632	1016	0
OE10	647376	233	0
IE11	3048736	1012	0
OE11	665744	240	0
IE12	3004432	1011	0
OE12	654816	237	0
IF1	2995776	1011	0
OF1	664928	237	0
IF2	3027072	1011	0
OF2	668272	238	0
IF3	3090304	1015	0
OF3	670816	239	0
IF4	3093792	1010	0
OF4	680976	242	0
IF5	3106576	1004	0
OF5	671760	240	0
IF6	3136624	1011	0
OF6	664272	237	0
IF7	3153472	1012	0
OF7	661552	236	0
IF8	3507168	1014	0
OF8	672848	239	0
IF9	3109424	1012	0
OF9	657488	237	0
IF10	3067728	1006	0
OF10	666976	240	0
IF11	3037360	1012	0
OF11	664416	239	0
IF12	3022096	1016	0
OF12	666208	240	0
IG1	3008464	1018	0
OG1	665360	237	0
IG2	3026080	1013	0
OG2	674288	240	0
IG3	3050512	1008	0
OG3	669792	238	0
IG4	3073520	1006	0
OG4	662016	236	0
IG5	3099520	1008	0
OG5	681328	244	0
IG6	3121520	1013	0
OG6	669024	239	0
IG7	3116672	1006	0
OG7	667232	239	0
IG8	3114352	1012	0
OG8	657184	236	0
IG9	3095808	1015	0
OG9	661296	239	0
IG10	3077760	1013	0
OG10	669072	241	0
IG11	3028848	1009	0
OG11	664912	240	0
IG12	2989392	1006	0
OG12	661264	239	0
IH1	2965312	1007	0
OH1	667344	238	0
IH2	3008128	1011	0
OH2	665472	237	0
IH3	3036944	1007	0
OH3	669136	238	0
IH4	3055936	1012	0
OH4	662848	237	0
IH5	3077344	1011	0
OH5	659888	236	0
IH6	3088816	1014	0
OH6	669104	239	0
IH7	3095952	1015	0
OH7	662064	237	0
IH8	3067760	1010	0
OH8	664464	239	0
IH9	3048224	1008	0
OH9	659872	238	0
IH10	3040032	1011	0
OH10	654096	236	0
IH11	3007456	1008	0
OH11	661424	239	0
IH12	2976688	1006	0
OH12	659136	239	0
```
