## Supplementary material for "A toolbox of Stable Integration Vectors (SIV) in the fission yeast *Schizosaccharomyces pombe*": Source data: S02_C021_T02_P0001_M3_X3_E2.quant

```
[instrument]
blockid	numofrow	numofcol	coversn	version	coverid	lamphours	blocksn	type	sn
21	8	12	*	1.3.2	*	*	*	ruo	272510497

[head]
version	name	operator	timestamp	expirytime	calibrationID
1.0.5	Quantitation	GUEST	*	*	*

[properties]
quantversion
0.2.5

[conditions]
BlkID	Run	ExcitationColor	EmissionColor	CameraBias	EmissionIndex	BlockTemperature	CameraGain	Point	SampleVolume	Step	ExposureIndex	CoverID	Time	SampleTemperature	CoverTemperature	ExcitationIndex	Stage	Exposure	Cycle
21	20190205smp65-76	x3	m3	*	3	60.0004,60.0128,60.0168,60.001,59.9981,59.999	*	1	10	2	2	-1	1549383732.491	60.0002,59.9996,59.9988,59.9995,59.9995,59.9996	104.943	3	2	560	21

[quant]
region	quant	count	saturation
IA1	3464560	1011	0
OA1	709328	238	0
IA2	3537984	1011	0
OA2	710224	237	0
IA3	3630656	1008	0
OA3	711872	239	0
IA4	3717376	1014	0
OA4	706448	239	0
IA5	3741728	1008	0
OA5	699360	237	0
IA6	3803696	1009	0
OA6	694016	236	0
IA7	3835792	1010	0
OA7	694576	237	0
IA8	3863952	1013	0
OA8	705184	240	0
IA9	3903152	1014	0
OA9	696032	238	0
IA10	3779216	1014	0
OA10	694384	237	0
IA11	3705696	1006	0
OA11	716016	244	0
IA12	3603312	1009	0
OA12	697456	239	0
IB1	3504112	1007	0
OB1	709488	238	0
IB2	3620272	1011	0
OB2	705072	238	0
IB3	3757760	1012	0
OB3	699968	237	0
IB4	3821936	1008	0
OB4	695792	236	0
IB5	3919472	1006	0
OB5	705312	239	0
IB6	3990576	1011	0
OB6	699520	238	0
IB7	4038880	1014	0
OB7	699632	238	0
IB8	4039888	1016	0
OB8	683840	233	0
IB9	3969232	1007	0
OB9	695520	239	0
IB10	3904768	1009	0
OB10	692032	237	0
IB11	3848304	1013	0
OB11	698816	239	0
IB12	3675344	1013	0
OB12	693456	238	0
IC1	3579024	1015	0
OC1	696528	236	0
IC2	3614304	1011	0
OC2	697440	236	0
IC3	3835872	1003	0
OC3	713776	241	0
IC4	3959184	1013	0
OC4	691904	235	0
IC5	4076320	1015	0
OC5	697776	237	0
IC6	4151952	1016	0
OC6	693888	234	0
IC7	4249632	1008	0
OC7	704000	238	0
IC8	4206960	1008	0
OC8	707936	240	0
IC9	4157296	1010	0
OC9	704720	241	0
IC10	4018832	1008	0
OC10	706640	243	0
IC11	3888240	1007	0
OC11	686144	236	0
IC12	3714848	1009	0
OC12	687840	237	0
ID1	3692176	1009	0
OD1	703136	238	0
ID2	3778288	1006	0
OD2	711008	241	0
ID3	3958752	1011	0
OD3	702144	237	0
ID4	4127760	1015	0
OD4	707888	238	0
ID5	4256736	1007	0
OD5	719760	242	0
ID6	4366560	1010	0
OD6	710736	237	0
ID7	4475552	1010	0
OD7	718656	239	0
ID8	4382176	1008	0
OD8	706192	238	0
ID9	4307200	1008	0
OD9	702160	238	0
ID10	4152544	1003	0
OD10	704576	241	0
ID11	4028368	1012	0
OD11	687840	236	0
ID12	3816096	1010	0
OD12	693584	239	0
IE1	3636144	1006	0
OE1	694368	236	0
IE2	3809488	1012	0
OE2	702272	237	0
IE3	4007232	1010	0
OE3	710144	239	0
IE4	4130608	1009	0
OE4	715632	240	0
IE5	4279584	1013	0
OE5	713616	239	0
IE6	4478736	1008	0
OE6	713328	237	0
IE7	4465504	1008	0
OE7	713616	236	0
IE8	4385728	1008	0
OE8	704128	236	0
IE9	4328640	1010	0
OE9	713184	241	0
IE10	4214432	1016	0
OE10	685008	233	0
IE11	4050768	1012	0
OE11	702800	240	0
IE12	3836992	1011	0
OE12	686352	237	0
IF1	3697744	1011	0
OF1	701104	237	0
IF2	3831104	1011	0
OF2	709152	238	0
IF3	4079568	1015	0
OF3	713280	239	0
IF4	4165104	1010	0
OF4	720016	242	0
IF5	4316880	1004	0
OF5	716480	240	0
IF6	4393232	1011	0
OF6	707280	237	0
IF7	4443056	1012	0
OF7	705952	236	0
IF8	6087952	1014	0
OF8	723920	239	0
IF9	4322608	1012	0
OF9	701680	237	0
IF10	4194544	1006	0
OF10	703696	240	0
IF11	4017376	1012	0
OF11	698576	239	0
IF12	3894896	1016	0
OF12	696144	240	0
IG1	3700880	1018	0
OG1	701152	237	0
IG2	3825296	1013	0
OG2	715776	240	0
IG3	3987952	1008	0
OG3	710960	238	0
IG4	4123216	1006	0
OG4	703904	236	0
IG5	4232048	1008	0
OG5	724368	244	0
IG6	4324112	1013	0
OG6	711696	239	0
IG7	4325728	1006	0
OG7	709872	239	0
IG8	4315024	1012	0
OG8	698048	236	0
IG9	4220208	1015	0
OG9	703472	239	0
IG10	4159456	1013	0
OG10	707568	241	0
IG11	4009824	1009	0
OG11	700336	240	0
IG12	3849104	1006	0
OG12	694496	239	0
IH1	3620000	1007	0
OH1	701856	238	0
IH2	3765520	1011	0
OH2	702544	237	0
IH3	3928736	1007	0
OH3	709168	238	0
IH4	4001856	1012	0
OH4	702816	237	0
IH5	4111072	1011	0
OH5	700240	236	0
IH6	4158688	1014	0
OH6	704880	239	0
IH7	4188144	1015	0
OH7	699520	237	0
IH8	4127136	1010	0
OH8	704544	239	0
IH9	4079440	1008	0
OH9	697856	238	0
IH10	3999008	1011	0
OH10	687456	236	0
IH11	3906224	1008	0
OH11	691760	239	0
IH12	3755424	1006	0
OH12	692480	239	0
```
