## Supplementary material for "A toolbox of Stable Integration Vectors (SIV) in the fission yeast *Schizosaccharomyces pombe*": Source data: S02_C021_T02_P0001_M4_X4_E1.quant

```
[instrument]
blockid	numofrow	numofcol	coversn	version	coverid	lamphours	blocksn	type	sn
21	8	12	*	1.3.2	*	*	*	ruo	272510497

[head]
version	name	operator	timestamp	expirytime	calibrationID
1.0.5	Quantitation	GUEST	*	*	*

[properties]
quantversion
0.2.5

[conditions]
BlkID	Run	ExcitationColor	EmissionColor	CameraBias	EmissionIndex	BlockTemperature	CameraGain	Point	SampleVolume	Step	ExposureIndex	CoverID	Time	SampleTemperature	CoverTemperature	ExcitationIndex	Stage	Exposure	Cycle
21	20190205smp65-76	x4	m4	*	4	60.0004,60.0128,60.0168,60.001,59.9981,59.999	*	1	10	2	1	-1	1549383733.850	60.0002,59.9996,59.9988,59.9995,59.9995,59.9996	104.943	4	2	150	21

[quant]
region	quant	count	saturation
IA1	3492000	1011	0
OA1	678800	239	0
IA2	3570976	1007	0
OA2	679488	239	0
IA3	3701952	1009	0
OA3	684912	240	0
IA4	3784128	1013	0
OA4	674976	238	0
IA5	3845552	1009	0
OA5	672640	237	0
IA6	3885984	1003	0
OA6	675904	239	0
IA7	3944992	1008	0
OA7	669040	236	0
IA8	3982704	1010	0
OA8	675184	238	0
IA9	3992368	1011	0
OA9	677024	239	0
IA10	3936320	1012	0
OA10	675600	239	0
IA11	3845056	1006	0
OA11	676320	238	0
IA12	3780240	1007	0
OA12	674944	239	0
IB1	3557408	1004	0
OB1	685536	241	0
IB2	3708768	1012	0
OB2	677040	239	0
IB3	3863552	1008	0
OB3	679280	239	0
IB4	3960656	1006	0
OB4	677616	238	0
IB5	4079728	1004	0
OB5	677424	238	0
IB6	4162832	1011	0
OB6	669776	236	0
IB7	4248192	1016	0
OB7	659760	233	0
IB8	4247008	1014	0
OB8	669664	236	0
IB9	4170304	1004	0
OB9	690928	244	0
IB10	4128656	1007	0
OB10	677200	239	0
IB11	4039456	1012	0
OB11	679552	239	0
IB12	3909936	1015	0
OB12	662384	234	0
IC1	3685232	1011	0
OC1	676992	239	0
IC2	3788688	1007	0
OC2	675168	237	0
IC3	4017056	1004	0
OC3	675632	237	0
IC4	4127008	1008	0
OC4	681200	239	0
IC5	4267136	1015	0
OC5	668704	235	0
IC6	4353744	1015	0
OC6	666080	234	0
IC7	4471936	1006	0
OC7	686944	241	0
IC8	4461152	1007	0
OC8	676736	238	0
IC9	4452688	1011	0
OC9	685392	241	0
IC10	4312832	1010	0
OC10	676288	238	0
IC11	4164080	1009	0
OC11	670464	236	0
IC12	3991600	1009	0
OC12	669632	236	0
ID1	3762352	1007	0
OD1	671984	237	0
ID2	3952944	1008	0
OD2	667040	235	0
ID3	4178960	1011	0
OD3	689504	242	0
ID4	4370736	1014	0
OD4	673616	237	0
ID5	4496256	1009	0
OD5	684464	240	0
ID6	4578720	1006	0
OD6	673248	236	0
ID7	4750608	1009	0
OD7	683840	240	0
ID8	4680128	1005	0
OD8	692864	242	0
ID9	4639200	1006	0
OD9	680752	238	0
ID10	4489568	1002	0
OD10	679744	239	0
ID11	4350752	1007	0
OD11	672928	236	0
ID12	4119056	1006	0
OD12	675840	238	0
IE1	3815296	1008	0
OE1	683520	241	0
IE2	4036320	1013	0
OE2	672416	236	0
IE3	4240896	1008	0
OE3	687824	241	0
IE4	4376512	1007	0
OE4	679616	238	0
IE5	4544560	1009	0
OE5	684624	240	0
IE6	4723312	1007	0
OE6	683104	239	0
IE7	4743376	1006	0
OE7	684112	238	0
IE8	4719824	1003	0
OE8	683424	238	0
IE9	4707344	1009	0
OE9	679488	237	0
IE10	4562096	1010	0
OE10	685584	240	0
IE11	4401760	1011	0
OE11	684736	240	0
IE12	4181872	1010	0
OE12	683184	240	0
IF1	3888048	1011	0
OF1	671056	237	0
IF2	4032800	1006	0
OF2	680416	239	0
IF3	4284896	1011	0
OF3	683600	240	0
IF4	4415888	1007	0
OF4	681664	239	0
IF5	4625104	1006	0
OF5	671360	236	0
IF6	4695296	1008	0
OF6	675520	237	0
IF7	4765296	1009	0
OF7	681264	238	0
IF8	5106848	1013	0
OF8	684016	238	0
IF9	4681296	1009	0
OF9	684192	239	0
IF10	4577040	1006	0
OF10	680000	239	0
IF11	4361216	1008	0
OF11	686544	241	0
IF12	4215872	1014	0
OF12	671872	236	0
IG1	3881728	1012	0
OG1	680032	239	0
IG2	4032784	1009	0
OG2	686096	241	0
IG3	4241712	1002	0
OG3	683936	239	0
IG4	4449520	1008	0
OG4	669392	235	0
IG5	4554080	1008	0
OG5	685216	241	0
IG6	4644752	1011	0
OG6	685824	241	0
IG7	4695360	1006	0
OG7	678832	238	0
IG8	4677440	1008	0
OG8	683136	240	0
IG9	4600016	1013	0
OG9	673056	236	0
IG10	4565632	1014	0
OG10	675184	237	0
IG11	4374352	1011	0
OG11	681424	240	0
IG12	4252192	1005	0
OG12	669872	235	0
IH1	3837344	1008	0
OH1	669792	236	0
IH2	3981088	1006	0
OH2	669680	235	0
IH3	4196736	1006	0
OH3	684784	240	0
IH4	4273408	1009	0
OH4	677712	238	0
IH5	4449360	1007	0
OH5	672096	236	0
IH6	4501008	1016	0
OH6	663856	233	0
IH7	4581488	1016	0
OH7	668848	235	0
IH8	4508896	1009	0
OH8	685168	240	0
IH9	4466160	1006	0
OH9	671888	236	0
IH10	4395824	1010	0
OH10	672448	237	0
IH11	4342240	1011	0
OH11	673312	237	0
IH12	4147088	1009	0
OH12	676048	238	0
```
