## Supplementary material for "A toolbox of Stable Integration Vectors (SIV) in the fission yeast *Schizosaccharomyces pombe*": Source data: S02_C021_T02_P0001_M4_X4_E2.quant

```
[instrument]
blockid	numofrow	numofcol	coversn	version	coverid	lamphours	blocksn	type	sn
21	8	12	*	1.3.2	*	*	*	ruo	272510497

[head]
version	name	operator	timestamp	expirytime	calibrationID
1.0.5	Quantitation	GUEST	*	*	*

[properties]
quantversion
0.2.5

[conditions]
BlkID	Run	ExcitationColor	EmissionColor	CameraBias	EmissionIndex	BlockTemperature	CameraGain	Point	SampleVolume	Step	ExposureIndex	CoverID	Time	SampleTemperature	CoverTemperature	ExcitationIndex	Stage	Exposure	Cycle
21	20190205smp65-76	x4	m4	*	4	60.0004,60.0128,60.0168,60.001,59.9981,59.999	*	1	10	2	2	-1	1549383734.554	60.0002,59.9996,59.9988,59.9995,59.9995,59.9996	104.943	4	2	800	21

[quant]
region	quant	count	saturation
IA1	6553456	1011	0
OA1	766832	239	0
IA2	6981488	1007	0
OA2	772016	239	0
IA3	7674704	1009	0
OA3	769824	240	0
IA4	8115312	1013	0
OA4	760544	238	0
IA5	8476576	1009	0
OA5	758224	237	0
IA6	8818768	1003	0
OA6	768432	239	0
IA7	9044640	1008	0
OA7	760960	236	0
IA8	9286144	1010	0
OA8	777392	238	0
IA9	9343520	1011	0
OA9	780880	239	0
IA10	9039616	1012	0
OA10	782112	239	0
IA11	8613888	1006	0
OA11	783408	238	0
IA12	8242256	1007	0
OA12	773536	239	0
IB1	6987584	1004	0
OB1	769872	241	0
IB2	7689040	1012	0
OB2	765504	239	0
IB3	8555712	1008	0
OB3	765296	239	0
IB4	9142896	1006	0
OB4	769440	238	0
IB5	9814656	1004	0
OB5	770384	238	0
IB6	10173680	1011	0
OB6	766736	236	0
IB7	10603760	1016	0
OB7	758080	233	0
IB8	10642256	1014	0
OB8	773696	236	0
IB9	10420752	1004	0
OB9	801072	244	0
IB10	10135536	1007	0
OB10	794944	239	0
IB11	9588416	1012	0
OB11	792528	239	0
IB12	8835408	1015	0
OB12	762368	234	0
IC1	7520912	1011	0
OC1	759552	239	0
IC2	8142096	1007	0
OC2	756784	237	0
IC3	9395008	1004	0
OC3	765328	237	0
IC4	9978240	1008	0
OC4	770192	239	0
IC5	10673824	1015	0
OC5	756960	235	0
IC6	11144336	1015	0
OC6	761792	234	0
IC7	11880448	1006	0
OC7	794656	241	0
IC8	11856304	1007	0
OC8	793968	238	0
IC9	11782688	1011	0
OC9	796512	241	0
IC10	11020176	1010	0
OC10	786384	238	0
IC11	10264608	1009	0
OC11	783104	236	0
IC12	9312624	1009	0
OC12	773872	236	0
ID1	8029040	1007	0
OD1	752240	237	0
ID2	9035424	1008	0
OD2	752512	235	0
ID3	10199696	1011	0
OD3	781760	242	0
ID4	11203520	1014	0
OD4	766224	237	0
ID5	11984464	1009	0
OD5	784640	240	0
ID6	12459808	1006	0
OD6	788848	236	0
ID7	13315360	1009	0
OD7	805200	240	0
ID8	13066112	1005	0
OD8	818272	242	0
ID9	12834768	1006	0
OD9	799824	238	0
ID10	12101376	1002	0
OD10	805136	239	0
ID11	11306864	1007	0
OD11	794480	236	0
ID12	10053424	1006	0
OD12	792496	238	0
IE1	8305856	1008	0
OE1	761952	241	0
IE2	9391904	1013	0
OE2	758272	236	0
IE3	10578464	1008	0
OE3	779760	241	0
IE4	11322640	1007	0
OE4	773440	238	0
IE5	12229920	1009	0
OE5	788768	240	0
IE6	13237632	1007	0
OE6	804512	239	0
IE7	13365408	1006	0
OE7	814096	238	0
IE8	13282224	1003	0
OE8	814656	238	0
IE9	13202320	1009	0
OE9	812576	237	0
IE10	12404656	1010	0
OE10	812368	240	0
IE11	11557408	1011	0
OE11	806880	240	0
IE12	10340720	1010	0
OE12	800032	240	0
IF1	8644512	1011	0
OF1	751728	237	0
IF2	9459136	1006	0
OF2	766448	239	0
IF3	10714640	1011	0
OF3	780704	240	0
IF4	11529744	1007	0
OF4	779680	239	0
IF5	12676960	1006	0
OF5	777552	236	0
IF6	13053408	1008	0
OF6	789760	237	0
IF7	13412080	1009	0
OF7	803472	238	0
IF8	15249888	1013	0
OF8	824272	238	0
IF9	13044704	1009	0
OF9	819360	239	0
IF10	12519072	1006	0
OF10	813968	239	0
IF11	11371152	1008	0
OF11	812848	241	0
IF12	10460624	1014	0
OF12	785488	236	0
IG1	8618320	1012	0
OG1	758592	239	0
IG2	9445744	1009	0
OG2	772160	241	0
IG3	10655216	1002	0
OG3	775904	239	0
IG4	11717200	1008	0
OG4	765312	235	0
IG5	12309536	1008	0
OG5	788288	241	0
IG6	12800688	1011	0
OG6	796272	241	0
IG7	13109520	1006	0
OG7	797216	238	0
IG8	13058256	1008	0
OG8	811216	240	0
IG9	12572560	1013	0
OG9	796864	236	0
IG10	12382176	1014	0
OG10	796192	237	0
IG11	11423072	1011	0
OG11	810688	240	0
IG12	10801776	1005	0
OG12	796784	235	0
IH1	8424304	1008	0
OH1	752240	236	0
IH2	9205792	1006	0
OH2	755648	235	0
IH3	10326544	1006	0
OH3	777120	240	0
IH4	10734880	1009	0
OH4	769232	238	0
IH5	11743120	1007	0
OH5	774016	236	0
IH6	11926224	1016	0
OH6	766416	233	0
IH7	12367824	1016	0
OH7	780496	235	0
IH8	12071552	1009	0
OH8	803040	240	0
IH9	11929488	1006	0
OH9	790672	236	0
IH10	11511408	1010	0
OH10	789184	237	0
IH11	11202176	1011	0
OH11	788752	237	0
IH12	10165760	1009	0
OH12	791504	238	0
```
