## Supplementary material for "A toolbox of Stable Integration Vectors (SIV) in the fission yeast *Schizosaccharomyces pombe*": Source data: S02_C021_T02_P0001_M5_X5_E1.quant

```
[instrument]
blockid	numofrow	numofcol	coversn	version	coverid	lamphours	blocksn	type	sn
21	8	12	*	1.3.2	*	*	*	ruo	272510497

[head]
version	name	operator	timestamp	expirytime	calibrationID
1.0.5	Quantitation	GUEST	*	*	*

[properties]
quantversion
0.2.5

[conditions]
BlkID	Run	ExcitationColor	EmissionColor	CameraBias	EmissionIndex	BlockTemperature	CameraGain	Point	SampleVolume	Step	ExposureIndex	CoverID	Time	SampleTemperature	CoverTemperature	ExcitationIndex	Stage	Exposure	Cycle
21	20190205smp65-76	x5	m5	*	5	60.0004,60.0128,60.0168,60.001,59.9981,59.999	*	1	10	2	1	-1	1549383729.625	60.0002,59.9996,59.9988,59.9995,59.9995,59.9996	104.943	5	2	200	21

[quant]
region	quant	count	saturation
IA1	2886336	1014	0
OA1	671984	237	0
IA2	2866480	1006	0
OA2	686848	241	0
IA3	2869600	1008	0
OA3	681920	240	0
IA4	2864288	1010	0
OA4	671600	238	0
IA5	2838112	1006	0
OA5	671056	238	0
IA6	2841600	1004	0
OA6	673808	239	0
IA7	2856240	1008	0
OA7	668384	237	0
IA8	2843872	1010	0
OA8	665856	238	0
IA9	2908624	1013	0
OA9	663776	237	0
IA10	2860272	1012	0
OA10	677616	241	0
IA11	2869232	1008	0
OA11	667360	237	0
IA12	2849024	1008	0
OA12	668064	238	0
IB1	2850320	1004	0
OB1	681392	241	0
IB2	2866960	1011	0
OB2	678640	239	0
IB3	2847984	1005	0
OB3	686640	243	0
IB4	2834320	1006	0
OB4	667744	237	0
IB5	2835696	1008	0
OB5	663568	236	0
IB6	2842176	1011	0
OB6	664112	237	0
IB7	2860176	1015	0
OB7	656464	234	0
IB8	2852656	1014	0
OB8	662576	237	0
IB9	2821728	1004	0
OB9	680512	244	0
IB10	2824000	1003	0
OB10	676032	242	0
IB11	2873264	1012	0
OB11	668096	238	0
IB12	2864768	1014	0
OB12	663904	237	0
IC1	2849648	1009	0
OC1	679264	241	0
IC2	2838592	1006	0
OC2	676176	239	0
IC3	2847920	1008	0
OC3	669168	237	0
IC4	2843600	1010	0
OC4	662768	235	0
IC5	2858768	1014	0
OC5	667824	238	0
IC6	2848960	1014	0
OC6	663504	237	0
IC7	2849824	1009	0
OC7	666592	238	0
IC8	2830128	1006	0
OC8	668000	238	0
IC9	2839808	1011	0
OC9	673200	241	0
IC10	2836768	1009	0
OC10	665168	239	0
IC11	2850576	1010	0
OC11	664576	238	0
IC12	2825056	1005	0
OC12	679536	243	0
ID1	2832848	1006	0
OD1	671056	238	0
ID2	2846432	1008	0
OD2	666448	236	0
ID3	2865984	1012	0
OD3	676240	240	0
ID4	2863392	1015	0
OD4	665424	236	0
ID5	2856240	1009	0
OD5	672352	239	0
ID6	2841040	1004	0
OD6	668384	236	0
ID7	2863072	1009	0
OD7	678480	241	0
ID8	2836128	1005	0
OD8	683968	244	0
ID9	2824256	1004	0
OD9	661856	237	0
ID10	2828704	1003	0
OD10	668960	239	0
ID11	2813456	1003	0
OD11	665232	238	0
ID12	2826256	1007	0
OD12	655456	235	0
IE1	2846208	1011	0
OE1	666928	237	0
IE2	2857808	1014	0
OE2	672976	238	0
IE3	2848880	1009	0
OE3	677136	240	0
IE4	2835536	1005	0
OE4	664528	235	0
IE5	2855680	1010	0
OE5	674064	239	0
IE6	2849200	1002	0
OE6	691424	243	0
IE7	2861120	1006	0
OE7	674480	238	0
IE8	2834432	1003	0
OE8	674384	239	0
IE9	2833856	1008	0
OE9	668544	239	0
IE10	2842912	1011	0
OE10	657440	235	0
IE11	2832608	1010	0
OE11	665440	238	0
IE12	2838720	1011	0
OE12	662992	237	0
IF1	2847776	1010	0
OF1	676528	240	0
IF2	2844448	1006	0
OF2	676352	239	0
IF3	2860688	1010	0
OF3	676992	240	0
IF4	2851280	1007	0
OF4	674384	239	0
IF5	2847152	1006	0
OF5	667280	237	0
IF6	2848048	1007	0
OF6	665696	236	0
IF7	2860960	1010	0
OF7	675728	240	0
IF8	2934192	1014	0
OF8	656000	234	0
IF9	2854272	1013	0
OF9	668512	239	0
IF10	2831168	1006	0
OF10	664880	238	0
IF11	2821136	1007	0
OF11	668448	239	0
IF12	2851248	1013	0
OF12	661024	237	0
IG1	2848912	1012	0
OG1	677856	240	0
IG2	2860096	1011	0
OG2	669808	237	0
IG3	2851264	1007	0
OG3	669360	237	0
IG4	2846768	1009	0
OG4	665040	236	0
IG5	2852192	1011	0
OG5	663792	236	0
IG6	2846528	1012	0
OG6	678960	242	0
IG7	2840688	1008	0
OG7	672704	239	0
IG8	2820384	1004	0
OG8	683632	244	0
IG9	2846432	1015	0
OG9	654288	234	0
IG10	2847824	1014	0
OG10	660256	236	0
IG11	2839232	1013	0
OG11	661296	237	0
IG12	2826448	1008	0
OG12	669552	240	0
IH1	2836240	1006	0
OH1	666320	237	0
IH2	2842416	1006	0
OH2	671904	238	0
IH3	2855168	1010	0
OH3	671088	238	0
IH4	2850320	1012	0
OH4	675232	240	0
IH5	2826624	1006	0
OH5	667024	238	0
IH6	2840272	1013	0
OH6	665040	237	0
IH7	2848768	1014	0
OH7	667808	238	0
IH8	2835504	1011	0
OH8	675920	242	0
IH9	2817616	1007	0
OH9	662944	238	0
IH10	2821024	1008	0
OH10	660368	236	0
IH11	2826672	1009	0
OH11	671696	241	0
IH12	2824464	1010	0
OH12	669744	240	0
```
