## Supplementary material for "A toolbox of Stable Integration Vectors (SIV) in the fission yeast *Schizosaccharomyces pombe*": Source data: S02_C021_T02_P0001_M5_X5_E2.quant

```
[instrument]
blockid	numofrow	numofcol	coversn	version	coverid	lamphours	blocksn	type	sn
21	8	12	*	1.3.2	*	*	*	ruo	272510497

[head]
version	name	operator	timestamp	expirytime	calibrationID
1.0.5	Quantitation	GUEST	*	*	*

[properties]
quantversion
0.2.5

[conditions]
BlkID	Run	ExcitationColor	EmissionColor	CameraBias	EmissionIndex	BlockTemperature	CameraGain	Point	SampleVolume	Step	ExposureIndex	CoverID	Time	SampleTemperature	CoverTemperature	ExcitationIndex	Stage	Exposure	Cycle
21	20190205smp65-76	x5	m5	*	5	60.0004,60.0128,60.0168,60.001,59.9981,59.999	*	1	10	2	2	-1	1549383730.364	60.0002,59.9996,59.9988,59.9995,59.9995,59.9996	104.943	5	2	920	21

[quant]
region	quant	count	saturation
IA1	3194720	1014	0
OA1	744784	237	0
IA2	3163504	1006	0
OA2	762592	241	0
IA3	3143888	1008	0
OA3	746112	240	0
IA4	3153584	1010	0
OA4	730864	238	0
IA5	3085440	1006	0
OA5	727008	238	0
IA6	3140144	1004	0
OA6	730896	239	0
IA7	3179024	1008	0
OA7	725200	237	0
IA8	3125904	1010	0
OA8	726240	238	0
IA9	3417936	1013	0
OA9	722624	237	0
IA10	3195472	1012	0
OA10	746160	241	0
IA11	3306096	1008	0
OA11	738000	237	0
IA12	3184464	1008	0
OA12	735600	238	0
IB1	3130560	1004	0
OB1	749184	241	0
IB2	3133680	1011	0
OB2	737392	239	0
IB3	3095600	1005	0
OB3	744400	243	0
IB4	3072528	1006	0
OB4	720304	237	0
IB5	3063440	1008	0
OB5	713504	236	0
IB6	3083792	1011	0
OB6	714736	237	0
IB7	3129168	1015	0
OB7	707696	234	0
IB8	3116512	1014	0
OB8	718640	237	0
IB9	3117152	1004	0
OB9	737120	244	0
IB10	3137104	1003	0
OB10	739856	242	0
IB11	3258512	1012	0
OB11	733632	238	0
IB12	3180128	1014	0
OB12	729200	237	0
IC1	3083120	1009	0
OC1	734432	241	0
IC2	3060896	1006	0
OC2	726032	239	0
IC3	3073424	1008	0
OC3	713504	237	0
IC4	3064448	1010	0
OC4	710272	235	0
IC5	3093872	1014	0
OC5	717360	238	0
IC6	3095872	1014	0
OC6	716384	237	0
IC7	3131680	1009	0
OC7	723376	238	0
IC8	3104864	1006	0
OC8	722112	238	0
IC9	3132128	1011	0
OC9	726640	241	0
IC10	3117296	1009	0
OC10	718288	239	0
IC11	3200752	1010	0
OC11	723296	238	0
IC12	3092704	1005	0
OC12	738592	243	0
ID1	3045952	1006	0
OD1	722576	238	0
ID2	3070784	1008	0
OD2	713616	236	0
ID3	3095088	1012	0
OD3	727232	240	0
ID4	3101696	1015	0
OD4	718768	236	0
ID5	3143760	1009	0
OD5	728688	239	0
ID6	3175696	1004	0
OD6	747600	236	0
ID7	3229344	1009	0
OD7	742624	241	0
ID8	3135504	1005	0
OD8	746304	244	0
ID9	3129360	1004	0
OD9	718720	237	0
ID10	3145456	1003	0
OD10	720672	239	0
ID11	3095600	1003	0
OD11	720000	238	0
ID12	3088496	1007	0
OD12	709200	235	0
IE1	3042224	1011	0
OE1	715632	237	0
IE2	3068480	1014	0
OE2	722592	238	0
IE3	3090864	1009	0
OE3	729760	240	0
IE4	3087648	1005	0
OE4	718144	235	0
IE5	3121136	1010	0
OE5	729168	239	0
IE6	3207472	1002	0
OE6	777696	243	0
IE7	3228832	1006	0
OE7	750752	238	0
IE8	3146672	1003	0
OE8	734368	239	0
IE9	3130128	1008	0
OE9	726288	239	0
IE10	3136752	1011	0
OE10	709744	235	0
IE11	3122864	1010	0
OE11	716512	238	0
IE12	3081712	1011	0
OE12	709360	237	0
IF1	3056656	1010	0
OF1	723680	240	0
IF2	3059200	1006	0
OF2	726400	239	0
IF3	3105008	1010	0
OF3	731152	240	0
IF4	3123104	1007	0
OF4	727920	239	0
IF5	3129552	1006	0
OF5	727504	237	0
IF6	3147856	1007	0
OF6	729168	236	0
IF7	3175856	1010	0
OF7	740320	240	0
IF8	3500960	1014	0
OF8	719376	234	0
IF9	3162752	1013	0
OF9	728048	239	0
IF10	3126448	1006	0
OF10	719488	238	0
IF11	3104576	1007	0
OF11	720992	239	0
IF12	3133120	1013	0
OF12	712288	237	0
IG1	3049008	1012	0
OG1	729632	240	0
IG2	3078496	1011	0
OG2	721904	237	0
IG3	3066752	1007	0
OG3	722240	237	0
IG4	3073744	1009	0
OG4	716304	236	0
IG5	3085968	1011	0
OG5	714448	236	0
IG6	3093792	1012	0
OG6	736528	242	0
IG7	3109168	1008	0
OG7	725488	239	0
IG8	3081728	1004	0
OG8	737264	244	0
IG9	3112256	1015	0
OG9	704320	234	0
IG10	3124080	1014	0
OG10	711264	236	0
IG11	3101504	1013	0
OG11	712112	237	0
IG12	3050480	1008	0
OG12	716352	240	0
IH1	3055248	1006	0
OH1	713920	237	0
IH2	3076688	1006	0
OH2	722624	238	0
IH3	3084656	1010	0
OH3	724688	238	0
IH4	3075328	1012	0
OH4	727568	240	0
IH5	3075760	1006	0
OH5	721200	238	0
IH6	3083504	1013	0
OH6	716640	237	0
IH7	3089632	1014	0
OH7	720976	238	0
IH8	3081536	1011	0
OH8	732544	242	0
IH9	3070704	1007	0
OH9	717792	238	0
IH10	3073808	1008	0
OH10	711840	236	0
IH11	3080848	1009	0
OH11	723296	241	0
IH12	3050688	1010	0
OH12	714144	240	0
```
