## Supplementary material for "A toolbox of Stable Integration Vectors (SIV) in the fission yeast *Schizosaccharomyces pombe*": Source data: S02_C022_T02_P0001_M1_X1_E1.quant

```
[instrument]
blockid	numofrow	numofcol	coversn	version	coverid	lamphours	blocksn	type	sn
21	8	12	*	1.3.2	*	*	*	ruo	272510497

[head]
version	name	operator	timestamp	expirytime	calibrationID
1.0.5	Quantitation	GUEST	*	*	*

[properties]
quantversion
0.2.5

[conditions]
BlkID	Run	ExcitationColor	EmissionColor	CameraBias	EmissionIndex	BlockTemperature	CameraGain	Point	SampleVolume	Step	ExposureIndex	CoverID	Time	SampleTemperature	CoverTemperature	ExcitationIndex	Stage	Exposure	Cycle
21	20190205smp65-76	x1	m1	*	1	59.9977,60.0005,60.0097,59.9987,59.9981,59.999	*	1	10	2	1	-1	1549383856.675	59.998,59.9976,59.9972,59.9972,59.9977,59.9972	104.989	1	2	60	22

[quant]
region	quant	count	saturation
IA1	2972816	1013	0
OA1	662160	237	0
IA2	2985344	1008	0
OA2	663072	236	0
IA3	3024032	1008	0
OA3	658080	234	0
IA4	3100736	1016	0
OA4	658848	234	0
IA5	3114544	1017	0
OA5	655856	233	0
IA6	3114208	1010	0
OA6	675520	240	0
IA7	3362256	1006	0
OA7	672848	239	0
IA8	3389920	1013	0
OA8	667440	237	0
IA9	3409536	1016	0
OA9	665904	237	0
IA10	3353856	1017	0
OA10	661520	236	0
IA11	3306304	1017	0
OA11	657712	235	0
IA12	3217792	1011	0
OA12	662096	238	0
IB1	2981120	1009	0
OB1	663936	237	0
IB2	3033120	1010	0
OB2	678144	241	0
IB3	3107024	1016	0
OB3	676048	240	0
IB4	3142816	1014	0
OB4	675152	239	0
IB5	3165824	1009	0
OB5	670208	237	0
IB6	3192784	1011	0
OB6	665200	235	0
IB7	3535488	1016	0
OB7	672096	237	0
IB8	3530912	1018	0
OB8	673952	237	0
IB9	3475936	1015	0
OB9	666784	236	0
IB10	3447248	1007	0
OB10	676880	240	0
IB11	3402272	1013	0
OB11	666544	237	0
IB12	3266560	1009	0
OB12	669264	239	0
IC1	3028000	1015	0
OC1	668672	239	0
IC2	3012640	1016	0
OC2	676032	240	0
IC3	3129152	1011	0
OC3	671456	238	0
IC4	3166096	1007	0
OC4	681888	241	0
IC5	3222160	1013	0
OC5	680224	240	0
IC6	3246736	1016	0
OC6	682016	240	0
IC7	3676576	1011	0
OC7	683584	240	0
IC8	3658688	1008	0
OC8	674432	236	0
IC9	3614496	1011	0
OC9	674288	237	0
IC10	3520192	1006	0
OC10	676336	239	0
IC11	3440480	1006	0
OC11	677152	240	0
IC12	3325584	1011	0
OC12	659680	236	0
ID1	3036448	1012	0
OD1	667296	238	0
ID2	3100432	1012	0
OD2	667376	237	0
ID3	3146208	1007	0
OD3	670336	237	0
ID4	3230880	1016	0
OD4	670256	236	0
ID5	3261248	1010	0
OD5	686656	241	0
ID6	3279104	1007	0
OD6	680992	238	0
ID7	3813040	1012	0
OD7	686080	240	0
ID8	3769008	1008	0
OD8	693696	242	0
ID9	3723216	1006	0
OD9	680720	239	0
ID10	3620384	1012	0
OD10	672928	237	0
ID11	3519552	1010	0
OD11	671136	238	0
ID12	3391280	1013	0
OD12	674544	241	0
IE1	3065792	1012	0
OE1	677088	242	0
IE2	3092432	1006	0
OE2	675808	240	0
IE3	3200176	1011	0
OE3	671056	237	0
IE4	3213840	1007	0
OE4	690000	243	0
IE5	3230064	1015	0
OE5	681808	240	0
IE6	3309168	1012	0
OE6	677056	237	0
IE7	3758864	1010	0
OE7	677168	236	0
IE8	3717536	1010	0
OE8	676320	236	0
IE9	3690752	1011	0
OE9	687744	241	0
IE10	3635984	1016	0
OE10	670384	236	0
IE11	3554288	1016	0
OE11	671856	238	0
IE12	3405936	1012	0
OE12	670080	238	0
IF1	3057968	1007	0
OF1	675568	241	0
IF2	3118000	1010	0
OF2	670160	238	0
IF3	3239392	1018	0
OF3	675872	239	0
IF4	3245232	1015	0
OF4	677216	239	0
IF5	3273872	1010	0
OF5	672032	237	0
IF6	3273824	1010	0
OF6	669504	236	0
IF7	3739504	1012	0
OF7	677568	237	0
IF8	3932288	1016	0
OF8	683184	239	0
IF9	3677936	1012	0
OF9	679664	239	0
IF10	3605744	1006	0
OF10	678656	240	0
IF11	3509280	1013	0
OF11	669424	238	0
IF12	3413440	1015	0
OF12	664448	237	0
IG1	3055008	1009	0
OG1	680256	243	0
IG2	3109120	1012	0
OG2	670000	238	0
IG3	3166576	1007	0
OG3	672336	238	0
IG4	3212960	1010	0
OG4	682528	242	0
IG5	3232160	1006	0
OG5	678752	240	0
IG6	3262848	1010	0
OG6	672704	238	0
IG7	3685296	1008	0
OG7	667728	235	0
IG8	3693104	1015	0
OG8	670320	236	0
IG9	3635744	1016	0
OG9	675808	239	0
IG10	3600512	1016	0
OG10	669712	238	0
IG11	3482608	1011	0
OG11	667216	238	0
IG12	3403568	1010	0
OG12	659936	236	0
IH1	3041440	1011	0
OH1	667904	239	0
IH2	3113088	1018	0
OH2	665696	237	0
IH3	3160656	1013	0
OH3	675056	240	0
IH4	3153376	1005	0
OH4	666832	237	0
IH5	3196640	1011	0
OH5	668976	238	0
IH6	3234000	1016	0
OH6	659024	234	0
IH7	3621056	1017	0
OH7	664080	235	0
IH8	3567408	1009	0
OH8	672112	238	0
IH9	3539936	1010	0
OH9	673184	239	0
IH10	3480880	1011	0
OH10	673264	240	0
IH11	3427712	1009	0
OH11	670880	240	0
IH12	3333280	1007	0
OH12	656320	235	0
```
