## Supplementary material for "A toolbox of Stable Integration Vectors (SIV) in the fission yeast *Schizosaccharomyces pombe*": Source data: S02_C022_T02_P0001_M1_X1_E2.quant

```
[instrument]
blockid	numofrow	numofcol	coversn	version	coverid	lamphours	blocksn	type	sn
21	8	12	*	1.3.2	*	*	*	ruo	272510497

[head]
version	name	operator	timestamp	expirytime	calibrationID
1.0.5	Quantitation	GUEST	*	*	*

[properties]
quantversion
0.2.5

[conditions]
BlkID	Run	ExcitationColor	EmissionColor	CameraBias	EmissionIndex	BlockTemperature	CameraGain	Point	SampleVolume	Step	ExposureIndex	CoverID	Time	SampleTemperature	CoverTemperature	ExcitationIndex	Stage	Exposure	Cycle
21	20190205smp65-76	x1	m1	*	1	59.9977,60.0005,60.0097,59.9987,59.9981,59.999	*	1	10	2	2	-1	1549383857.310	59.998,59.9976,59.9972,59.9972,59.9977,59.9972	104.989	1	2	175	22

[quant]
region	quant	count	saturation
IA1	3285472	1013	0
OA1	675504	237	0
IA2	3348896	1008	0
OA2	678720	236	0
IA3	3454608	1008	0
OA3	678672	234	0
IA4	3654672	1016	0
OA4	681648	234	0
IA5	3710256	1017	0
OA5	682480	233	0
IA6	3757440	1010	0
OA6	705424	240	0
IA7	4509648	1006	0
OA7	708720	239	0
IA8	4557712	1013	0
OA8	703184	237	0
IA9	4598880	1016	0
OA9	699712	237	0
IA10	4437264	1017	0
OA10	692928	236	0
IA11	4301584	1017	0
OA11	684848	235	0
IA12	4072496	1011	0
OA12	685008	238	0
IB1	3358176	1009	0
OB1	678096	237	0
IB2	3505152	1010	0
OB2	698048	241	0
IB3	3666992	1016	0
OB3	701328	240	0
IB4	3799248	1014	0
OB4	705616	239	0
IB5	3901184	1009	0
OB5	705904	237	0
IB6	3980544	1011	0
OB6	701312	235	0
IB7	4953168	1016	0
OB7	715120	237	0
IB8	4963440	1018	0
OB8	717136	237	0
IB9	4832416	1015	0
OB9	706336	236	0
IB10	4781424	1007	0
OB10	716496	240	0
IB11	4611312	1013	0
OB11	699408	237	0
IB12	4231136	1009	0
OB12	697392	239	0
IC1	3454768	1015	0
OC1	686176	239	0
IC2	3411536	1016	0
OC2	699712	240	0
IC3	3748704	1011	0
OC3	699904	238	0
IC4	3905728	1007	0
OC4	718496	241	0
IC5	4052848	1013	0
OC5	720192	240	0
IC6	4123840	1016	0
OC6	724384	240	0
IC7	5402304	1011	0
OC7	734208	240	0
IC8	5359952	1008	0
OC8	724096	236	0
IC9	5248272	1011	0
OC9	719264	237	0
IC10	5000336	1006	0
OC10	720064	239	0
IC11	4757264	1006	0
OC11	713712	240	0
IC12	4401168	1011	0
OC12	694624	236	0
ID1	3498512	1012	0
OD1	685696	238	0
ID2	3688176	1012	0
OD2	691760	237	0
ID3	3840080	1007	0
OD3	701872	237	0
ID4	4055664	1016	0
OD4	705712	236	0
ID5	4197392	1010	0
OD5	727408	241	0
ID6	4270112	1007	0
OD6	728032	238	0
ID7	5804768	1012	0
OD7	744304	240	0
ID8	5706480	1008	0
OD8	746480	242	0
ID9	5579792	1006	0
OD9	734064	239	0
ID10	5268640	1012	0
OD10	720192	237	0
ID11	4988928	1010	0
OD11	710960	238	0
ID12	4592464	1013	0
OD12	710128	241	0
IE1	3588000	1012	0
OE1	697360	242	0
IE2	3688544	1006	0
OE2	701904	240	0
IE3	3964896	1011	0
OE3	700352	237	0
IE4	4043392	1007	0
OE4	729568	243	0
IE5	4059408	1015	0
OE5	725424	240	0
IE6	4309984	1012	0
OE6	727696	237	0
IE7	5644576	1010	0
OE7	732560	236	0
IE8	5529504	1010	0
OE8	727728	236	0
IE9	5459904	1011	0
OE9	739696	241	0
IE10	5266432	1016	0
OE10	716352	236	0
IE11	5055088	1016	0
OE11	712528	238	0
IE12	4618272	1012	0
OE12	703776	238	0
IF1	3587184	1007	0
OF1	695328	241	0
IF2	3745056	1010	0
OF2	692720	238	0
IF3	4045984	1018	0
OF3	707648	239	0
IF4	4087936	1015	0
OF4	711088	239	0
IF5	4224064	1010	0
OF5	712112	237	0
IF6	4249712	1010	0
OF6	714128	236	0
IF7	5589728	1012	0
OF7	727616	237	0
IF8	6136304	1016	0
OF8	736192	239	0
IF9	5429808	1012	0
OF9	731120	239	0
IF10	5251552	1006	0
OF10	726496	240	0
IF11	4957552	1013	0
OF11	711328	238	0
IF12	4638384	1015	0
OF12	695968	237	0
IG1	3569696	1009	0
OG1	697136	243	0
IG2	3722912	1012	0
OG2	689824	238	0
IG3	3896208	1007	0
OG3	696784	238	0
IG4	4040384	1010	0
OG4	716832	242	0
IG5	4137776	1006	0
OG5	716416	240	0
IG6	4218432	1010	0
OG6	712480	238	0
IG7	5452544	1008	0
OG7	711232	235	0
IG8	5467504	1015	0
OG8	715984	236	0
IG9	5289296	1016	0
OG9	719840	239	0
IG10	5197824	1016	0
OG10	709728	238	0
IG11	4883936	1011	0
OG11	705728	238	0
IG12	4624912	1010	0
OG12	692080	236	0
IH1	3528240	1011	0
OH1	685200	239	0
IH2	3690384	1018	0
OH2	682352	237	0
IH3	3848320	1013	0
OH3	698048	240	0
IH4	3905968	1005	0
OH4	691536	237	0
IH5	4003904	1011	0
OH5	698384	238	0
IH6	4099600	1016	0
OH6	689920	234	0
IH7	5210928	1017	0
OH7	700048	235	0
IH8	5108976	1009	0
OH8	708752	238	0
IH9	5043648	1010	0
OH9	709136	239	0
IH10	4887136	1011	0
OH10	707200	240	0
IH11	4728352	1009	0
OH11	700736	240	0
IH12	4450096	1007	0
OH12	681056	235	0
```
