## Supplementary material for "A toolbox of Stable Integration Vectors (SIV) in the fission yeast *Schizosaccharomyces pombe*": Source data: S02_C022_T02_P0001_M1_X1_E3.quant

```
[instrument]
blockid	numofrow	numofcol	coversn	version	coverid	lamphours	blocksn	type	sn
21	8	12	*	1.3.2	*	*	*	ruo	272510497

[head]
version	name	operator	timestamp	expirytime	calibrationID
1.0.5	Quantitation	GUEST	*	*	*

[properties]
quantversion
0.2.5

[conditions]
BlkID	Run	ExcitationColor	EmissionColor	CameraBias	EmissionIndex	BlockTemperature	CameraGain	Point	SampleVolume	Step	ExposureIndex	CoverID	Time	SampleTemperature	CoverTemperature	ExcitationIndex	Stage	Exposure	Cycle
21	20190205smp65-76	x1	m1	*	1	59.9977,60.0005,60.0097,59.9987,59.9981,59.999	*	1	10	2	3	-1	1549383858.030	59.998,59.9976,59.9972,59.9972,59.9977,59.9972	104.989	1	2	520	22

[quant]
region	quant	count	saturation
IA1	4231824	1013	0
OA1	721280	237	0
IA2	4446192	1008	0
OA2	733312	236	0
IA3	4756976	1008	0
OA3	736144	234	0
IA4	5322368	1016	0
OA4	750368	234	0
IA5	5498320	1017	0
OA5	759440	233	0
IA6	5700320	1010	0
OA6	793584	240	0
IA7	7951344	1006	0
OA7	813792	239	0
IA8	8059808	1013	0
OA8	809024	237	0
IA9	8209136	1016	0
OA9	800704	237	0
IA10	7695792	1017	0
OA10	787120	236	0
IA11	7302192	1017	0
OA11	768864	235	0
IA12	6634912	1011	0
OA12	754976	238	0
IB1	4492736	1009	0
OB1	729264	237	0
IB2	4919216	1010	0
OB2	761232	241	0
IB3	5376448	1016	0
OB3	776192	240	0
IB4	5795904	1014	0
OB4	796592	239	0
IB5	6123136	1009	0
OB5	813296	237	0
IB6	6367216	1011	0
OB6	811120	235	0
IB7	9226400	1016	0
OB7	843520	237	0
IB8	9244000	1018	0
OB8	846048	237	0
IB9	8915136	1015	0
OB9	830784	236	0
IB10	8791584	1007	0
OB10	838368	240	0
IB11	8264272	1013	0
OB11	807264	237	0
IB12	7151664	1009	0
OB12	778304	239	0
IC1	4722944	1015	0
OC1	741504	239	0
IC2	4567136	1016	0
OC2	765856	240	0
IC3	5619760	1011	0
OC3	783088	238	0
IC4	6124528	1007	0
OC4	818128	241	0
IC5	6535888	1013	0
OC5	834016	240	0
IC6	6744400	1016	0
OC6	848320	240	0
IC7	10561392	1011	0
OC7	883776	240	0
IC8	10494912	1008	0
OC8	872400	236	0
IC9	10147776	1011	0
OC9	862864	237	0
IC10	9422944	1006	0
OC10	851104	239	0
IC11	8728784	1006	0
OC11	832368	240	0
IC12	7631248	1011	0
OC12	787072	236	0
ID1	4898832	1012	0
OD1	745424	238	0
ID2	5446368	1012	0
OD2	765728	237	0
ID3	5927680	1007	0
OD3	790864	237	0
ID4	6540480	1016	0
OD4	813504	236	0
ID5	6983584	1010	0
OD5	853072	241	0
ID6	7231488	1007	0
OD6	875792	238	0
ID7	11769968	1012	0
OD7	908464	240	0
ID8	11503712	1008	0
OD8	916160	242	0
ID9	11187200	1006	0
OD9	891200	239	0
ID10	10205984	1012	0
OD10	862080	237	0
ID11	9379536	1010	0
OD11	839152	238	0
ID12	8188688	1013	0
OD12	814736	241	0
IE1	5153712	1012	0
OE1	760496	242	0
IE2	5459872	1006	0
OE2	781104	240	0
IE3	6251040	1011	0
OE3	794496	237	0
IE4	6535248	1007	0
OE4	841744	243	0
IE5	6561424	1015	0
OE5	851792	240	0
IE6	7343952	1012	0
OE6	877536	237	0
IE7	11306928	1010	0
OE7	903040	236	0
IE8	10994304	1010	0
OE8	888720	236	0
IE9	10792064	1011	0
OE9	901584	241	0
IE10	10192512	1016	0
OE10	861968	236	0
IE11	9546304	1016	0
OE11	837776	238	0
IE12	8254432	1012	0
OE12	806544	238	0
IF1	5188304	1007	0
OF1	756432	241	0
IF2	5635552	1010	0
OF2	768288	238	0
IF3	6475504	1018	0
OF3	798192	239	0
IF4	6652032	1015	0
OF4	817920	239	0
IF5	7082096	1010	0
OF5	830848	237	0
IF6	7173392	1010	0
OF6	844912	236	0
IF7	11118864	1012	0
OF7	879712	237	0
IF8	12736624	1016	0
OF8	897056	239	0
IF9	10692448	1012	0
OF9	881040	239	0
IF10	10201504	1006	0
OF10	866784	240	0
IF11	9282976	1013	0
OF11	828720	238	0
IF12	8318496	1015	0
OF12	794688	237	0
IG1	5128448	1009	0
OG1	753904	243	0
IG2	5549888	1012	0
OG2	758720	238	0
IG3	6088272	1007	0
OG3	777824	238	0
IG4	6536784	1010	0
OG4	808416	242	0
IG5	6840544	1006	0
OG5	820224	240	0
IG6	7082784	1010	0
OG6	827408	238	0
IG7	10760416	1008	0
OG7	845216	235	0
IG8	10784944	1015	0
OG8	848320	236	0
IG9	10263488	1016	0
OG9	851808	239	0
IG10	9989328	1016	0
OG10	832016	238	0
IG11	9075184	1011	0
OG11	809888	238	0
IG12	8298880	1010	0
OG12	781488	236	0
IH1	5008768	1011	0
OH1	734800	239	0
IH2	5433440	1018	0
OH2	743312	237	0
IH3	5926976	1013	0
OH3	768704	240	0
IH4	6151040	1005	0
OH4	772544	237	0
IH5	6436224	1011	0
OH5	789936	238	0
IH6	6702752	1016	0
OH6	782672	234	0
IH7	9994624	1017	0
OH7	812912	235	0
IH8	9760096	1009	0
OH8	827920	238	0
IH9	9558912	1010	0
OH9	819712	239	0
IH10	9078944	1011	0
OH10	806352	240	0
IH11	8618544	1009	0
OH11	791680	240	0
IH12	7793728	1007	0
OH12	760272	235	0
```
