## Supplementary material for "A toolbox of Stable Integration Vectors (SIV) in the fission yeast *Schizosaccharomyces pombe*": Source data: S02_C022_T02_P0001_M2_X2_E1.quant

```
[instrument]
blockid	numofrow	numofcol	coversn	version	coverid	lamphours	blocksn	type	sn
21	8	12	*	1.3.2	*	*	*	ruo	272510497

[head]
version	name	operator	timestamp	expirytime	calibrationID
1.0.5	Quantitation	GUEST	*	*	*

[properties]
quantversion
0.2.5

[conditions]
BlkID	Run	ExcitationColor	EmissionColor	CameraBias	EmissionIndex	BlockTemperature	CameraGain	Point	SampleVolume	Step	ExposureIndex	CoverID	Time	SampleTemperature	CoverTemperature	ExcitationIndex	Stage	Exposure	Cycle
21	20190205smp65-76	x2	m2	*	2	59.9977,60.0005,60.0097,59.9987,59.9981,59.999	*	1	10	2	1	-1	1549383854.795	59.998,59.9976,59.9972,59.9972,59.9977,59.9972	104.989	2	2	100	22

[quant]
region	quant	count	saturation
IA1	3086832	1006	0
OA1	672400	240	0
IA2	3127264	1009	0
OA2	672528	239	0
IA3	3172288	1008	0
OA3	667696	238	0
IA4	3227264	1015	0
OA4	669216	239	0
IA5	3230928	1011	0
OA5	663616	237	0
IA6	3249760	1009	0
OA6	655280	235	0
IA7	3335680	1009	0
OA7	655584	235	0
IA8	3366464	1012	0
OA8	666528	239	0
IA9	3384736	1016	0
OA9	654064	235	0
IA10	3369200	1015	0
OA10	658512	236	0
IA11	3314032	1005	0
OA11	684304	245	0
IA12	3299568	1005	0
OA12	673024	241	0
IB1	3136672	1007	0
OB1	676640	241	0
IB2	3199568	1011	0
OB2	672144	239	0
IB3	3292800	1016	0
OB3	657808	234	0
IB4	3302624	1010	0
OB4	662448	236	0
IB5	3331264	1005	0
OB5	664736	237	0
IB6	3375712	1010	0
OB6	665168	238	0
IB7	3507584	1016	0
OB7	654240	234	0
IB8	3520080	1016	0
OB8	653552	234	0
IB9	3473760	1009	0
OB9	665536	239	0
IB10	3471104	1008	0
OB10	665760	238	0
IB11	3434688	1011	0
OB11	671472	240	0
IB12	3372272	1010	0
OB12	672816	241	0
IC1	3192560	1016	0
OC1	662368	236	0
IC2	3095360	1015	0
OC2	667808	239	0
IC3	3318720	1009	0
OC3	662848	236	0
IC4	3376512	1011	0
OC4	666496	238	0
IC5	3426560	1014	0
OC5	662944	237	0
IC6	3456416	1014	0
OC6	664064	237	0
IC7	3631024	1009	0
OC7	666624	238	0
IC8	3629888	1008	0
OC8	671200	239	0
IC9	3617008	1010	0
OC9	672960	241	0
IC10	3546352	1005	0
OC10	681568	244	0
IC11	3487120	1007	0
OC11	654672	235	0
IC12	3416256	1008	0
OC12	662224	237	0
ID1	3273264	1010	0
OD1	672080	239	0
ID2	3306192	1009	0
OD2	661376	235	0
ID3	3396768	1008	0
OD3	674976	240	0
ID4	3488048	1015	0
OD4	671408	239	0
ID5	3526096	1006	0
OD5	684128	244	0
ID6	3561200	1010	0
OD6	664736	236	0
ID7	3782400	1011	0
OD7	674768	240	0
ID8	3755456	1008	0
OD8	668832	238	0
ID9	3746800	1010	0
OD9	661264	236	0
ID10	3669568	1009	0
OD10	660480	236	0
ID11	3610912	1010	0
OD11	662864	237	0
ID12	3521760	1014	0
OD12	673712	240	0
IE1	3254064	1008	0
OE1	663392	237	0
IE2	3312544	1011	0
OE2	665600	237	0
IE3	3440208	1009	0
OE3	670176	238	0
IE4	3479872	1008	0
OE4	680768	242	0
IE5	3466400	1014	0
OE5	673248	239	0
IE6	3624768	1011	0
OE6	664240	236	0
IE7	3757344	1008	0
OE7	673392	239	0
IE8	3741680	1010	0
OE8	663712	236	0
IE9	3743792	1012	0
OE9	669200	239	0
IE10	3719600	1016	0
OE10	654544	234	0
IE11	3663312	1014	0
OE11	667872	238	0
IE12	3523824	1007	0
OE12	682192	244	0
IF1	3284352	1009	0
OF1	662448	236	0
IF2	3358240	1010	0
OF2	680256	242	0
IF3	3566288	1018	0
OF3	664608	236	0
IF4	3521072	1013	0
OF4	672816	239	0
IF5	3594848	1008	0
OF5	664816	237	0
IF6	3599024	1008	0
OF6	669808	238	0
IF7	3771824	1009	0
OF7	676736	241	0
IF8	4041520	1016	0
OF8	667936	237	0
IF9	3751296	1009	0
OF9	671120	239	0
IF10	3713168	1005	0
OF10	686128	245	0
IF11	3648272	1015	0
OF11	660960	236	0
IF12	3576112	1015	0
OF12	658416	235	0
IG1	3308256	1017	0
OG1	647904	231	0
IG2	3355872	1011	0
OG2	666736	238	0
IG3	3446912	1007	0
OG3	670384	238	0
IG4	3512624	1010	0
OG4	665552	237	0
IG5	3557856	1006	0
OG5	668608	239	0
IG6	3611632	1009	0
OG6	669968	239	0
IG7	3751856	1007	0
OG7	665632	237	0
IG8	3792976	1017	0
OG8	650304	232	0
IG9	3724848	1015	0
OG9	665984	238	0
IG10	3729248	1014	0
OG10	666240	238	0
IG11	3631552	1011	0
OG11	661360	236	0
IG12	3608464	1010	0
OG12	660960	236	0
IH1	3271424	1009	0
OH1	678432	242	0
IH2	3351968	1016	0
OH2	658048	234	0
IH3	3421648	1009	0
OH3	665168	237	0
IH4	3429776	1003	0
OH4	670848	239	0
IH5	3484432	1011	0
OH5	667360	238	0
IH6	3539248	1014	0
OH6	672000	240	0
IH7	3703312	1017	0
OH7	650352	232	0
IH8	3651328	1007	0
OH8	667648	238	0
IH9	3648768	1010	0
OH9	662704	237	0
IH10	3629792	1011	0
OH10	660928	237	0
IH11	3621440	1008	0
OH11	674336	241	0
IH12	3556480	1007	0
OH12	658048	235	0
```
