## Supplementary material for "A toolbox of Stable Integration Vectors (SIV) in the fission yeast *Schizosaccharomyces pombe*": Source data: S02_C022_T02_P0001_M2_X2_E2.quant

```
[instrument]
blockid	numofrow	numofcol	coversn	version	coverid	lamphours	blocksn	type	sn
21	8	12	*	1.3.2	*	*	*	ruo	272510497

[head]
version	name	operator	timestamp	expirytime	calibrationID
1.0.5	Quantitation	GUEST	*	*	*

[properties]
quantversion
0.2.5

[conditions]
BlkID	Run	ExcitationColor	EmissionColor	CameraBias	EmissionIndex	BlockTemperature	CameraGain	Point	SampleVolume	Step	ExposureIndex	CoverID	Time	SampleTemperature	CoverTemperature	ExcitationIndex	Stage	Exposure	Cycle
21	20190205smp65-76	x2	m2	*	2	59.9977,60.0005,60.0097,59.9987,59.9981,59.999	*	1	10	2	2	-1	1549383855.455	59.998,59.9976,59.9972,59.9972,59.9977,59.9972	104.989	2	2	430	22

[quant]
region	quant	count	saturation
IA1	4128976	1006	0
OA1	713136	240	0
IA2	4250736	1009	0
OA2	711904	239	0
IA3	4441024	1008	0
OA3	704384	238	0
IA4	4645136	1015	0
OA4	705728	239	0
IA5	4731008	1011	0
OA5	701824	237	0
IA6	4833344	1009	0
OA6	693392	235	0
IA7	5200640	1009	0
OA7	697504	235	0
IA8	5336224	1012	0
OA8	708624	239	0
IA9	5407168	1016	0
OA9	699024	235	0
IA10	5328768	1015	0
OA10	703024	236	0
IA11	5221296	1005	0
OA11	733168	245	0
IA12	5147952	1005	0
OA12	719680	241	0
IB1	4309456	1007	0
OB1	713696	241	0
IB2	4530560	1011	0
OB2	709456	239	0
IB3	4912288	1016	0
OB3	695456	234	0
IB4	5003696	1010	0
OB4	701952	236	0
IB5	5218912	1005	0
OB5	706752	237	0
IB6	5380064	1010	0
OB6	707904	238	0
IB7	5897600	1016	0
OB7	698832	234	0
IB8	5969616	1016	0
OB8	702304	234	0
IB9	5859552	1009	0
OB9	714448	239	0
IB10	5857968	1008	0
OB10	717808	238	0
IB11	5693440	1011	0
OB11	723648	240	0
IB12	5417792	1010	0
OB12	723104	241	0
IC1	4494864	1016	0
OC1	695904	236	0
IC2	4073680	1015	0
OC2	702928	239	0
IC3	5075904	1009	0
OC3	699920	236	0
IC4	5329152	1011	0
OC4	705888	238	0
IC5	5550928	1014	0
OC5	703504	237	0
IC6	5706752	1014	0
OC6	707120	237	0
IC7	6494928	1009	0
OC7	718608	238	0
IC8	6516256	1008	0
OC8	722544	239	0
IC9	6467424	1010	0
OC9	726256	241	0
IC10	6206144	1005	0
OC10	731888	244	0
IC11	5954512	1007	0
OC11	707408	235	0
IC12	5599968	1008	0
OC12	708640	237	0
ID1	4855136	1010	0
OD1	707168	239	0
ID2	5005136	1009	0
OD2	696544	235	0
ID3	5391040	1008	0
OD3	714000	240	0
ID4	5750192	1015	0
OD4	711312	239	0
ID5	6006224	1006	0
OD5	732064	244	0
ID6	6145520	1010	0
OD6	713168	236	0
ID7	7085968	1011	0
OD7	731776	240	0
ID8	7029920	1008	0
OD8	725312	238	0
ID9	7002480	1010	0
OD9	715520	236	0
ID10	6669120	1009	0
OD10	712896	236	0
ID11	6414368	1010	0
OD11	716352	237	0
ID12	5976816	1014	0
OD12	722784	240	0
IE1	4808000	1008	0
OE1	698448	237	0
IE2	5018480	1011	0
OE2	701808	237	0
IE3	5588672	1009	0
OE3	709680	238	0
IE4	5803440	1008	0
OE4	723648	242	0
IE5	5696272	1014	0
OE5	713792	239	0
IE6	6413840	1011	0
OE6	713808	236	0
IE7	7014144	1008	0
OE7	732576	239	0
IE8	6957888	1010	0
OE8	722208	236	0
IE9	6972368	1012	0
OE9	730352	239	0
IE10	6820016	1016	0
OE10	711104	234	0
IE11	6621120	1014	0
OE11	721456	238	0
IE12	6069440	1007	0
OE12	734592	244	0
IF1	4937072	1009	0
OF1	697616	236	0
IF2	5223840	1010	0
OF2	720592	242	0
IF3	6037552	1018	0
OF3	704800	236	0
IF4	5919936	1013	0
OF4	712496	239	0
IF5	6293088	1008	0
OF5	710272	237	0
IF6	6327984	1008	0
OF6	716992	238	0
IF7	7074096	1009	0
OF7	732704	241	0
IF8	8187424	1016	0
OF8	731728	237	0
IF9	7034016	1009	0
OF9	730720	239	0
IF10	6904816	1005	0
OF10	746608	245	0
IF11	6549040	1015	0
OF11	715632	236	0
IF12	6206448	1015	0
OF12	705952	235	0
IG1	4971856	1017	0
OG1	679552	231	0
IG2	5228160	1011	0
OG2	705280	238	0
IG3	5643280	1007	0
OG3	707200	238	0
IG4	5937680	1010	0
OG4	704656	237	0
IG5	6167024	1006	0
OG5	712560	239	0
IG6	6406480	1009	0
OG6	715920	239	0
IG7	7007472	1007	0
OG7	716128	237	0
IG8	7142592	1017	0
OG8	701056	232	0
IG9	6902624	1015	0
OG9	719584	238	0
IG10	6902224	1014	0
OG10	719808	238	0
IG11	6542256	1011	0
OG11	711872	236	0
IG12	6398240	1010	0
OG12	712144	236	0
IH1	4891184	1009	0
OH1	712144	242	0
IH2	5148592	1016	0
OH2	691328	234	0
IH3	5523024	1009	0
OH3	701632	237	0
IH4	5633680	1003	0
OH4	709424	239	0
IH5	5815600	1011	0
OH5	707248	238	0
IH6	6042496	1014	0
OH6	714336	240	0
IH7	6711968	1017	0
OH7	696720	232	0
IH8	6613376	1007	0
OH8	717504	238	0
IH9	6607584	1010	0
OH9	712928	237	0
IH10	6507744	1011	0
OH10	710656	237	0
IH11	6494272	1008	0
OH11	722848	241	0
IH12	6190208	1007	0
OH12	709728	235	0
```
