## Supplementary material for "A toolbox of Stable Integration Vectors (SIV) in the fission yeast *Schizosaccharomyces pombe*": Source data: S02_C022_T02_P0001_M3_X3_E1.quant

```
[instrument]
blockid	numofrow	numofcol	coversn	version	coverid	lamphours	blocksn	type	sn
21	8	12	*	1.3.2	*	*	*	ruo	272510497

[head]
version	name	operator	timestamp	expirytime	calibrationID
1.0.5	Quantitation	GUEST	*	*	*

[properties]
quantversion
0.2.5

[conditions]
BlkID	Run	ExcitationColor	EmissionColor	CameraBias	EmissionIndex	BlockTemperature	CameraGain	Point	SampleVolume	Step	ExposureIndex	CoverID	Time	SampleTemperature	CoverTemperature	ExcitationIndex	Stage	Exposure	Cycle
21	20190205smp65-76	x3	m3	*	3	59.9977,60.0005,60.0097,59.9987,59.9981,59.999	*	1	10	2	1	-1	1549383850.698	59.998,59.9976,59.9972,59.9972,59.9977,59.9972	104.989	3	2	125	22

[quant]
region	quant	count	saturation
IA1	2942832	1011	0
OA1	667360	238	0
IA2	2964736	1011	0
OA2	666288	237	0
IA3	2978208	1008	0
OA3	670672	239	0
IA4	3003728	1014	0
OA4	668400	239	0
IA5	2985312	1008	0
OA5	661216	237	0
IA6	3000656	1009	0
OA6	657344	236	0
IA7	3010448	1010	0
OA7	657056	237	0
IA8	3018336	1013	0
OA8	666240	240	0
IA9	3018720	1014	0
OA9	659008	238	0
IA10	2995632	1014	0
OA10	656800	237	0
IA11	2957504	1006	0
OA11	675392	244	0
IA12	2947472	1009	0
OA12	660800	239	0
IB1	2938064	1007	0
OB1	667648	238	0
IB2	2974448	1011	0
OB2	667696	238	0
IB3	3012368	1012	0
OB3	664096	237	0
IB4	3008896	1008	0
OB4	660416	236	0
IB5	3022240	1006	0
OB5	667344	239	0
IB6	3036336	1011	0
OB6	664272	238	0
IB7	3061552	1014	0
OB7	664112	238	0
IB8	3059552	1016	0
OB8	647312	233	0
IB9	3014896	1007	0
OB9	662208	239	0
IB10	3007328	1009	0
OB10	656048	237	0
IB11	3002640	1013	0
OB11	662432	239	0
IB12	2965808	1013	0
OB12	660320	238	0
IC1	2972448	1015	0
OC1	660896	236	0
IC2	2979664	1011	0
OC2	661984	236	0
IC3	3009888	1003	0
OC3	677968	241	0
IC4	3046672	1013	0
OC4	656384	235	0
IC5	3078480	1015	0
OC5	661872	237	0
IC6	3090032	1016	0
OC6	654608	234	0
IC7	3096464	1008	0
OC7	664352	238	0
IC8	3081776	1008	0
OC8	670224	240	0
IC9	3068912	1010	0
OC9	669184	241	0
IC10	3035840	1008	0
OC10	675072	243	0
IC11	3005008	1007	0
OC11	656304	236	0
IC12	2970448	1009	0
OC12	657120	237	0
ID1	2988112	1009	0
OD1	666768	238	0
ID2	3003968	1006	0
OD2	675920	241	0
ID3	3056064	1011	0
OD3	666112	237	0
ID4	3095024	1015	0
OD4	666432	238	0
ID5	3102512	1007	0
OD5	678688	242	0
ID6	3124928	1010	0
OD6	664080	237	0
ID7	3154944	1010	0
OD7	669744	239	0
ID8	3120400	1008	0
OD8	662560	238	0
ID9	3096576	1008	0
OD9	661840	238	0
ID10	3057408	1003	0
OD10	668432	241	0
ID11	3040080	1012	0
OD11	652528	236	0
ID12	2991888	1010	0
OD12	660608	239	0
IE1	2969584	1006	0
OE1	660336	236	0
IE2	3024368	1012	0
OE2	664048	237	0
IE3	3064832	1010	0
OE3	670864	239	0
IE4	3080656	1009	0
OE4	673728	240	0
IE5	3118800	1013	0
OE5	669568	239	0
IE6	3145008	1008	0
OE6	663312	237	0
IE7	3139504	1008	0
OE7	663232	236	0
IE8	3124288	1008	0
OE8	659264	236	0
IE9	3105440	1010	0
OE9	670064	241	0
IE10	3098272	1016	0
OE10	647088	233	0
IE11	3045040	1012	0
OE11	665968	240	0
IE12	3005008	1011	0
OE12	655920	237	0
IF1	2987136	1011	0
OF1	663264	237	0
IF2	3021312	1011	0
OF2	666544	238	0
IF3	3087696	1015	0
OF3	671632	239	0
IF4	3088864	1010	0
OF4	679136	242	0
IF5	3106048	1004	0
OF5	670576	240	0
IF6	3134832	1011	0
OF6	661616	237	0
IF7	3143536	1012	0
OF7	659936	236	0
IF8	3510000	1014	0
OF8	668240	239	0
IF9	3106688	1012	0
OF9	658304	237	0
IF10	3063408	1006	0
OF10	664304	240	0
IF11	3039888	1012	0
OF11	661280	239	0
IF12	3021840	1016	0
OF12	664752	240	0
IG1	2998864	1018	0
OG1	662112	237	0
IG2	3019328	1013	0
OG2	674928	240	0
IG3	3048736	1008	0
OG3	668128	238	0
IG4	3065408	1006	0
OG4	661248	236	0
IG5	3089072	1008	0
OG5	682000	244	0
IG6	3116272	1013	0
OG6	668560	239	0
IG7	3104512	1006	0
OG7	666064	239	0
IG8	3112656	1012	0
OG8	656128	236	0
IG9	3090144	1015	0
OG9	663552	239	0
IG10	3070288	1013	0
OG10	667984	241	0
IG11	3026992	1009	0
OG11	663152	240	0
IG12	2993440	1006	0
OG12	660544	239	0
IH1	2968432	1007	0
OH1	667184	238	0
IH2	3007904	1011	0
OH2	665792	237	0
IH3	3040080	1007	0
OH3	669296	238	0
IH4	3062528	1012	0
OH4	664784	237	0
IH5	3073312	1011	0
OH5	661568	236	0
IH6	3088384	1014	0
OH6	666960	239	0
IH7	3101424	1015	0
OH7	659088	237	0
IH8	3073920	1010	0
OH8	665056	239	0
IH9	3049728	1008	0
OH9	661088	238	0
IH10	3041344	1011	0
OH10	653568	236	0
IH11	3004832	1008	0
OH11	661136	239	0
IH12	2976832	1006	0
OH12	662576	239	0
```
