## Supplementary material for "A toolbox of Stable Integration Vectors (SIV) in the fission yeast *Schizosaccharomyces pombe*": Source data: S02_C022_T02_P0001_M3_X3_E2.quant

```
[instrument]
blockid	numofrow	numofcol	coversn	version	coverid	lamphours	blocksn	type	sn
21	8	12	*	1.3.2	*	*	*	ruo	272510497

[head]
version	name	operator	timestamp	expirytime	calibrationID
1.0.5	Quantitation	GUEST	*	*	*

[properties]
quantversion
0.2.5

[conditions]
BlkID	Run	ExcitationColor	EmissionColor	CameraBias	EmissionIndex	BlockTemperature	CameraGain	Point	SampleVolume	Step	ExposureIndex	CoverID	Time	SampleTemperature	CoverTemperature	ExcitationIndex	Stage	Exposure	Cycle
21	20190205smp65-76	x3	m3	*	3	59.9977,60.0005,60.0097,59.9987,59.9981,59.999	*	1	10	2	2	-1	1549383851.394	59.998,59.9976,59.9972,59.9972,59.9977,59.9972	104.989	3	2	560	22

[quant]
region	quant	count	saturation
IA1	3453200	1011	0
OA1	707360	238	0
IA2	3534560	1011	0
OA2	710432	237	0
IA3	3632672	1008	0
OA3	710064	239	0
IA4	3711616	1014	0
OA4	703664	239	0
IA5	3734480	1008	0
OA5	698832	237	0
IA6	3798944	1009	0
OA6	690816	236	0
IA7	3827632	1010	0
OA7	693728	237	0
IA8	3860048	1013	0
OA8	703072	240	0
IA9	3896528	1014	0
OA9	695952	238	0
IA10	3773744	1014	0
OA10	694944	237	0
IA11	3694752	1006	0
OA11	714352	244	0
IA12	3598544	1009	0
OA12	697088	239	0
IB1	3503664	1007	0
OB1	707920	238	0
IB2	3625392	1011	0
OB2	704880	238	0
IB3	3758224	1012	0
OB3	701472	237	0
IB4	3828368	1008	0
OB4	698240	236	0
IB5	3920512	1006	0
OB5	706160	239	0
IB6	3988752	1011	0
OB6	699984	238	0
IB7	4048592	1014	0
OB7	699904	238	0
IB8	4043296	1016	0
OB8	685424	233	0
IB9	3971744	1007	0
OB9	699568	239	0
IB10	3905376	1009	0
OB10	693008	237	0
IB11	3844560	1013	0
OB11	697424	239	0
IB12	3672496	1013	0
OB12	692064	238	0
IC1	3576416	1015	0
OC1	695200	236	0
IC2	3614384	1011	0
OC2	696160	236	0
IC3	3829760	1003	0
OC3	714032	241	0
IC4	3958736	1013	0
OC4	692672	235	0
IC5	4076272	1015	0
OC5	697888	237	0
IC6	4151808	1016	0
OC6	692768	234	0
IC7	4243664	1008	0
OC7	704016	238	0
IC8	4200896	1008	0
OC8	705344	240	0
IC9	4150384	1010	0
OC9	704656	241	0
IC10	4012640	1008	0
OC10	705120	243	0
IC11	3882560	1007	0
OC11	685360	236	0
IC12	3710832	1009	0
OC12	686576	237	0
ID1	3696768	1009	0
OD1	702224	238	0
ID2	3781440	1006	0
OD2	712624	241	0
ID3	3961888	1011	0
OD3	702080	237	0
ID4	4131120	1015	0
OD4	706272	238	0
ID5	4261328	1007	0
OD5	717488	242	0
ID6	4374656	1010	0
OD6	709568	237	0
ID7	4478544	1010	0
OD7	718400	239	0
ID8	4379904	1008	0
OD8	707056	238	0
ID9	4303648	1008	0
OD9	701040	238	0
ID10	4157952	1003	0
OD10	705904	241	0
ID11	4032416	1012	0
OD11	688528	236	0
ID12	3818272	1010	0
OD12	695136	239	0
IE1	3640288	1006	0
OE1	695440	236	0
IE2	3810496	1012	0
OE2	703552	237	0
IE3	4012080	1010	0
OE3	709632	239	0
IE4	4135360	1009	0
OE4	714064	240	0
IE5	4280672	1013	0
OE5	712832	239	0
IE6	4480912	1008	0
OE6	712896	237	0
IE7	4469456	1008	0
OE7	710752	236	0
IE8	4391520	1008	0
OE8	702272	236	0
IE9	4332496	1010	0
OE9	714112	241	0
IE10	4212240	1016	0
OE10	681920	233	0
IE11	4056144	1012	0
OE11	698736	240	0
IE12	3843888	1011	0
OE12	687008	237	0
IF1	3701664	1011	0
OF1	700800	237	0
IF2	3831376	1011	0
OF2	708112	238	0
IF3	4083904	1015	0
OF3	713120	239	0
IF4	4168352	1010	0
OF4	723584	242	0
IF5	4316976	1004	0
OF5	714816	240	0
IF6	4393856	1011	0
OF6	711280	237	0
IF7	4442736	1012	0
OF7	706480	236	0
IF8	6082176	1014	0
OF8	724992	239	0
IF9	4320080	1012	0
OF9	702560	237	0
IF10	4187232	1006	0
OF10	703792	240	0
IF11	4011664	1012	0
OF11	698112	239	0
IF12	3890432	1016	0
OF12	696848	240	0
IG1	3699952	1018	0
OG1	702112	237	0
IG2	3822768	1013	0
OG2	716288	240	0
IG3	3989984	1008	0
OG3	710112	238	0
IG4	4128320	1006	0
OG4	703328	236	0
IG5	4231872	1008	0
OG5	726160	244	0
IG6	4322592	1013	0
OG6	712496	239	0
IG7	4326688	1006	0
OG7	710288	239	0
IG8	4320784	1012	0
OG8	696752	236	0
IG9	4220992	1015	0
OG9	703696	239	0
IG10	4159456	1013	0
OG10	707664	241	0
IG11	4009776	1009	0
OG11	700192	240	0
IG12	3849184	1006	0
OG12	696784	239	0
IH1	3634032	1007	0
OH1	701472	238	0
IH2	3777280	1011	0
OH2	705232	237	0
IH3	3938352	1007	0
OH3	709472	238	0
IH4	4009776	1012	0
OH4	705920	237	0
IH5	4121312	1011	0
OH5	701472	236	0
IH6	4172336	1014	0
OH6	706272	239	0
IH7	4199392	1015	0
OH7	702384	237	0
IH8	4130512	1010	0
OH8	706240	239	0
IH9	4085760	1008	0
OH9	698352	238	0
IH10	4013584	1011	0
OH10	690400	236	0
IH11	3926448	1008	0
OH11	692976	239	0
IH12	3760672	1006	0
OH12	691616	239	0
```
