## Supplementary material for "A toolbox of Stable Integration Vectors (SIV) in the fission yeast *Schizosaccharomyces pombe*": Source data: S02_C022_T02_P0001_M4_X4_E1.quant

```
[instrument]
blockid	numofrow	numofcol	coversn	version	coverid	lamphours	blocksn	type	sn
21	8	12	*	1.3.2	*	*	*	ruo	272510497

[head]
version	name	operator	timestamp	expirytime	calibrationID
1.0.5	Quantitation	GUEST	*	*	*

[properties]
quantversion
0.2.5

[conditions]
BlkID	Run	ExcitationColor	EmissionColor	CameraBias	EmissionIndex	BlockTemperature	CameraGain	Point	SampleVolume	Step	ExposureIndex	CoverID	Time	SampleTemperature	CoverTemperature	ExcitationIndex	Stage	Exposure	Cycle
21	20190205smp65-76	x4	m4	*	4	59.9977,60.0005,60.0097,59.9987,59.9981,59.999	*	1	10	2	1	-1	1549383852.708	59.998,59.9976,59.9972,59.9972,59.9977,59.9972	104.989	4	2	150	22

[quant]
region	quant	count	saturation
IA1	3495312	1011	0
OA1	680800	239	0
IA2	3565424	1007	0
OA2	681952	239	0
IA3	3708720	1009	0
OA3	685008	240	0
IA4	3789136	1013	0
OA4	675040	238	0
IA5	3844896	1009	0
OA5	672896	237	0
IA6	3890288	1003	0
OA6	677920	239	0
IA7	3941168	1008	0
OA7	668864	236	0
IA8	3987168	1010	0
OA8	675168	238	0
IA9	3997616	1011	0
OA9	678992	239	0
IA10	3942800	1012	0
OA10	679344	239	0
IA11	3846256	1006	0
OA11	677664	238	0
IA12	3779888	1007	0
OA12	676656	239	0
IB1	3560944	1004	0
OB1	684688	241	0
IB2	3711680	1012	0
OB2	678640	239	0
IB3	3864400	1008	0
OB3	678960	239	0
IB4	3964432	1006	0
OB4	678640	238	0
IB5	4077152	1004	0
OB5	676080	238	0
IB6	4161536	1011	0
OB6	669184	236	0
IB7	4253312	1016	0
OB7	662800	233	0
IB8	4251120	1014	0
OB8	671088	236	0
IB9	4178640	1004	0
OB9	690992	244	0
IB10	4128752	1007	0
OB10	679968	239	0
IB11	4036736	1012	0
OB11	679920	239	0
IB12	3912256	1015	0
OB12	663856	234	0
IC1	3683088	1011	0
OC1	675552	239	0
IC2	3793584	1007	0
OC2	673408	237	0
IC3	4011088	1004	0
OC3	676144	237	0
IC4	4123904	1008	0
OC4	679840	239	0
IC5	4271360	1015	0
OC5	667040	235	0
IC6	4355072	1015	0
OC6	665792	234	0
IC7	4471664	1006	0
OC7	686928	241	0
IC8	4462656	1007	0
OC8	679856	238	0
IC9	4451040	1011	0
OC9	684000	241	0
IC10	4310448	1010	0
OC10	674656	238	0
IC11	4158144	1009	0
OC11	670128	236	0
IC12	3989616	1009	0
OC12	670592	236	0
ID1	3765392	1007	0
OD1	671056	237	0
ID2	3953168	1008	0
OD2	667552	235	0
ID3	4177824	1011	0
OD3	688832	242	0
ID4	4369808	1014	0
OD4	673600	237	0
ID5	4506480	1009	0
OD5	684128	240	0
ID6	4576016	1006	0
OD6	672512	236	0
ID7	4748912	1009	0
OD7	683536	240	0
ID8	4687296	1005	0
OD8	690640	242	0
ID9	4638512	1006	0
OD9	678496	238	0
ID10	4490880	1002	0
OD10	682720	239	0
ID11	4350848	1007	0
OD11	672144	236	0
ID12	4121216	1006	0
OD12	675744	238	0
IE1	3815376	1008	0
OE1	682528	241	0
IE2	4031600	1013	0
OE2	670768	236	0
IE3	4251328	1008	0
OE3	687712	241	0
IE4	4378864	1007	0
OE4	678512	238	0
IE5	4546768	1009	0
OE5	683536	240	0
IE6	4730592	1007	0
OE6	681504	239	0
IE7	4747168	1006	0
OE7	682320	238	0
IE8	4719072	1003	0
OE8	683216	238	0
IE9	4708688	1009	0
OE9	680528	237	0
IE10	4566800	1010	0
OE10	684896	240	0
IE11	4409968	1011	0
OE11	682544	240	0
IE12	4183136	1010	0
OE12	683040	240	0
IF1	3885984	1011	0
OF1	671984	237	0
IF2	4029088	1006	0
OF2	680224	239	0
IF3	4280880	1011	0
OF3	683088	240	0
IF4	4411248	1007	0
OF4	682208	239	0
IF5	4619568	1006	0
OF5	672768	236	0
IF6	4686592	1008	0
OF6	675616	237	0
IF7	4758160	1009	0
OF7	678736	238	0
IF8	5102352	1013	0
OF8	682768	238	0
IF9	4675632	1009	0
OF9	680928	239	0
IF10	4571456	1006	0
OF10	680496	239	0
IF11	4355184	1008	0
OF11	682656	241	0
IF12	4213616	1014	0
OF12	670064	236	0
IG1	3885472	1012	0
OG1	677824	239	0
IG2	4041408	1009	0
OG2	686240	241	0
IG3	4256848	1002	0
OG3	683824	239	0
IG4	4453648	1008	0
OG4	670464	235	0
IG5	4561152	1008	0
OG5	687168	241	0
IG6	4658368	1011	0
OG6	688304	241	0
IG7	4704656	1006	0
OG7	678800	238	0
IG8	4689440	1008	0
OG8	686496	240	0
IG9	4607792	1013	0
OG9	675680	236	0
IG10	4572624	1014	0
OG10	675856	237	0
IG11	4383728	1011	0
OG11	685776	240	0
IG12	4263776	1005	0
OG12	670656	235	0
IH1	3847424	1008	0
OH1	671072	236	0
IH2	3995648	1006	0
OH2	670192	235	0
IH3	4202976	1006	0
OH3	685488	240	0
IH4	4280000	1009	0
OH4	677984	238	0
IH5	4458928	1007	0
OH5	673136	236	0
IH6	4506048	1016	0
OH6	665152	233	0
IH7	4587600	1016	0
OH7	669872	235	0
IH8	4511984	1009	0
OH8	685024	240	0
IH9	4470096	1006	0
OH9	672448	236	0
IH10	4398688	1010	0
OH10	675136	237	0
IH11	4343680	1011	0
OH11	674432	237	0
IH12	4150336	1009	0
OH12	677488	238	0
```
