## Supplementary material for "A toolbox of Stable Integration Vectors (SIV) in the fission yeast *Schizosaccharomyces pombe*": Source data: S02_C022_T02_P0001_M4_X4_E2.quant

```
[instrument]
blockid	numofrow	numofcol	coversn	version	coverid	lamphours	blocksn	type	sn
21	8	12	*	1.3.2	*	*	*	ruo	272510497

[head]
version	name	operator	timestamp	expirytime	calibrationID
1.0.5	Quantitation	GUEST	*	*	*

[properties]
quantversion
0.2.5

[conditions]
BlkID	Run	ExcitationColor	EmissionColor	CameraBias	EmissionIndex	BlockTemperature	CameraGain	Point	SampleVolume	Step	ExposureIndex	CoverID	Time	SampleTemperature	CoverTemperature	ExcitationIndex	Stage	Exposure	Cycle
21	20190205smp65-76	x4	m4	*	4	59.9977,60.0005,60.0097,59.9987,59.9981,59.999	*	1	10	2	2	-1	1549383853.414	59.998,59.9976,59.9972,59.9972,59.9977,59.9972	104.989	4	2	800	22

[quant]
region	quant	count	saturation
IA1	6544208	1011	0
OA1	767472	239	0
IA2	6977216	1007	0
OA2	772832	239	0
IA3	7677552	1009	0
OA3	772912	240	0
IA4	8104704	1013	0
OA4	760288	238	0
IA5	8465280	1009	0
OA5	757648	237	0
IA6	8809648	1003	0
OA6	766256	239	0
IA7	9045728	1008	0
OA7	759824	236	0
IA8	9273408	1010	0
OA8	777280	238	0
IA9	9349824	1011	0
OA9	777776	239	0
IA10	9032160	1012	0
OA10	781088	239	0
IA11	8607952	1006	0
OA11	784160	238	0
IA12	8232320	1007	0
OA12	773648	239	0
IB1	6988288	1004	0
OB1	773440	241	0
IB2	7685088	1012	0
OB2	765312	239	0
IB3	8552272	1008	0
OB3	763952	239	0
IB4	9142048	1006	0
OB4	769600	238	0
IB5	9815936	1004	0
OB5	771248	238	0
IB6	10185248	1011	0
OB6	763248	236	0
IB7	10607152	1016	0
OB7	757968	233	0
IB8	10646672	1014	0
OB8	771568	236	0
IB9	10428352	1004	0
OB9	800192	244	0
IB10	10141344	1007	0
OB10	791760	239	0
IB11	9589552	1012	0
OB11	792144	239	0
IB12	8838560	1015	0
OB12	762032	234	0
IC1	7530752	1011	0
OC1	759008	239	0
IC2	8143264	1007	0
OC2	756544	237	0
IC3	9398880	1004	0
OC3	763744	237	0
IC4	9972160	1008	0
OC4	769776	239	0
IC5	10672576	1015	0
OC5	758160	235	0
IC6	11130176	1015	0
OC6	761296	234	0
IC7	11890912	1006	0
OC7	794128	241	0
IC8	11862256	1007	0
OC8	788560	238	0
IC9	11785472	1011	0
OC9	796880	241	0
IC10	11025744	1010	0
OC10	784912	238	0
IC11	10267776	1009	0
OC11	782704	236	0
IC12	9306336	1009	0
OC12	776336	236	0
ID1	8042272	1007	0
OD1	751920	237	0
ID2	9045808	1008	0
OD2	751744	235	0
ID3	10201280	1011	0
OD3	781744	242	0
ID4	11224176	1014	0
OD4	766768	237	0
ID5	11990512	1009	0
OD5	786976	240	0
ID6	12477920	1006	0
OD6	789936	236	0
ID7	13331840	1009	0
OD7	802912	240	0
ID8	13085184	1005	0
OD8	819328	242	0
ID9	12845280	1006	0
OD9	800768	238	0
ID10	12104704	1002	0
OD10	804368	239	0
ID11	11319136	1007	0
OD11	794160	236	0
ID12	10067696	1006	0
OD12	793152	238	0
IE1	8312960	1008	0
OE1	762592	241	0
IE2	9403584	1013	0
OE2	755136	236	0
IE3	10583584	1008	0
OE3	780048	241	0
IE4	11335712	1007	0
OE4	777776	238	0
IE5	12234192	1009	0
OE5	788144	240	0
IE6	13256288	1007	0
OE6	805328	239	0
IE7	13362368	1006	0
OE7	812016	238	0
IE8	13294320	1003	0
OE8	815296	238	0
IE9	13192032	1009	0
OE9	813520	237	0
IE10	12402624	1010	0
OE10	815616	240	0
IE11	11563120	1011	0
OE11	807040	240	0
IE12	10346400	1010	0
OE12	799920	240	0
IF1	8659056	1011	0
OF1	751104	237	0
IF2	9474912	1006	0
OF2	764960	239	0
IF3	10739456	1011	0
OF3	778384	240	0
IF4	11538848	1007	0
OF4	780032	239	0
IF5	12672688	1006	0
OF5	779264	236	0
IF6	13074416	1008	0
OF6	791456	237	0
IF7	13425904	1009	0
OF7	805184	238	0
IF8	15254416	1013	0
OF8	825856	238	0
IF9	13049568	1009	0
OF9	821216	239	0
IF10	12531792	1006	0
OF10	813040	239	0
IF11	11380608	1008	0
OF11	812720	241	0
IF12	10469728	1014	0
OF12	784624	236	0
IG1	8620256	1012	0
OG1	758624	239	0
IG2	9433040	1009	0
OG2	774064	241	0
IG3	10654304	1002	0
OG3	774928	239	0
IG4	11729584	1008	0
OG4	767872	235	0
IG5	12312048	1008	0
OG5	789008	241	0
IG6	12801248	1011	0
OG6	797072	241	0
IG7	13102016	1006	0
OG7	795728	238	0
IG8	13067888	1008	0
OG8	810752	240	0
IG9	12588960	1013	0
OG9	797984	236	0
IG10	12384720	1014	0
OG10	796016	237	0
IG11	11408576	1011	0
OG11	811248	240	0
IG12	10807424	1005	0
OG12	792032	235	0
IH1	8426688	1008	0
OH1	750928	236	0
IH2	9218544	1006	0
OH2	755968	235	0
IH3	10331120	1006	0
OH3	774032	240	0
IH4	10745008	1009	0
OH4	767904	238	0
IH5	11752064	1007	0
OH5	774576	236	0
IH6	11933504	1016	0
OH6	765632	233	0
IH7	12376832	1016	0
OH7	778832	235	0
IH8	12085216	1009	0
OH8	803328	240	0
IH9	11931232	1006	0
OH9	789808	236	0
IH10	11509552	1010	0
OH10	787328	237	0
IH11	11215664	1011	0
OH11	786880	237	0
IH12	10168608	1009	0
OH12	792064	238	0
```
