## Supplementary material for "A toolbox of Stable Integration Vectors (SIV) in the fission yeast *Schizosaccharomyces pombe*": Source data: S02_C022_T02_P0001_M5_X5_E1.quant

```
[instrument]
blockid	numofrow	numofcol	coversn	version	coverid	lamphours	blocksn	type	sn
21	8	12	*	1.3.2	*	*	*	ruo	272510497

[head]
version	name	operator	timestamp	expirytime	calibrationID
1.0.5	Quantitation	GUEST	*	*	*

[properties]
quantversion
0.2.5

[conditions]
BlkID	Run	ExcitationColor	EmissionColor	CameraBias	EmissionIndex	BlockTemperature	CameraGain	Point	SampleVolume	Step	ExposureIndex	CoverID	Time	SampleTemperature	CoverTemperature	ExcitationIndex	Stage	Exposure	Cycle
21	20190205smp65-76	x5	m5	*	5	59.9977,60.0005,60.0097,59.9987,59.9981,59.999	*	1	10	2	1	-1	1549383848.528	59.998,59.9976,59.9972,59.9972,59.9977,59.9972	104.989	5	2	200	22

[quant]
region	quant	count	saturation
IA1	2888496	1014	0
OA1	674064	237	0
IA2	2871744	1006	0
OA2	687344	241	0
IA3	2870832	1008	0
OA3	682048	240	0
IA4	2869584	1010	0
OA4	672448	238	0
IA5	2837104	1006	0
OA5	669744	238	0
IA6	2841440	1004	0
OA6	673184	239	0
IA7	2856816	1008	0
OA7	665520	237	0
IA8	2845456	1010	0
OA8	666480	238	0
IA9	2911024	1013	0
OA9	663680	237	0
IA10	2862464	1012	0
OA10	676496	241	0
IA11	2876144	1008	0
OA11	666240	237	0
IA12	2848576	1008	0
OA12	670640	238	0
IB1	2848864	1004	0
OB1	683680	241	0
IB2	2868048	1011	0
OB2	676048	239	0
IB3	2847904	1005	0
OB3	687120	243	0
IB4	2836112	1006	0
OB4	667360	237	0
IB5	2834096	1008	0
OB5	661648	236	0
IB6	2833184	1011	0
OB6	664128	237	0
IB7	2855584	1015	0
OB7	657888	234	0
IB8	2847952	1014	0
OB8	663920	237	0
IB9	2819088	1004	0
OB9	683248	244	0
IB10	2820400	1003	0
OB10	678016	242	0
IB11	2866400	1012	0
OB11	670224	238	0
IB12	2859440	1014	0
OB12	665376	237	0
IC1	2848672	1009	0
OC1	679472	241	0
IC2	2843280	1006	0
OC2	675104	239	0
IC3	2848096	1008	0
OC3	666944	237	0
IC4	2844016	1010	0
OC4	662944	235	0
IC5	2856816	1014	0
OC5	668176	238	0
IC6	2853712	1014	0
OC6	665280	237	0
IC7	2846736	1009	0
OC7	669200	238	0
IC8	2830288	1006	0
OC8	666928	238	0
IC9	2840560	1011	0
OC9	675392	241	0
IC10	2835152	1009	0
OC10	668848	239	0
IC11	2851984	1010	0
OC11	664720	238	0
IC12	2822112	1005	0
OC12	680624	243	0
ID1	2833456	1006	0
OD1	671968	238	0
ID2	2854768	1008	0
OD2	666336	236	0
ID3	2865840	1012	0
OD3	677840	240	0
ID4	2867856	1015	0
OD4	665584	236	0
ID5	2854912	1009	0
OD5	673120	239	0
ID6	2846880	1004	0
OD6	670240	236	0
ID7	2872608	1009	0
OD7	678896	241	0
ID8	2835344	1005	0
OD8	684704	244	0
ID9	2824720	1004	0
OD9	663296	237	0
ID10	2827808	1003	0
OD10	668752	239	0
ID11	2816336	1003	0
OD11	664064	238	0
ID12	2831312	1007	0
OD12	657680	235	0
IE1	2839536	1011	0
OE1	664080	237	0
IE2	2851536	1014	0
OE2	672576	238	0
IE3	2847744	1009	0
OE3	677616	240	0
IE4	2835408	1005	0
OE4	662320	235	0
IE5	2848592	1010	0
OE5	672288	239	0
IE6	2841904	1002	0
OE6	690256	243	0
IE7	2857760	1006	0
OE7	671536	238	0
IE8	2826112	1003	0
OE8	670720	239	0
IE9	2826432	1008	0
OE9	667168	239	0
IE10	2841792	1011	0
OE10	655328	235	0
IE11	2827856	1010	0
OE11	664208	238	0
IE12	2829680	1011	0
OE12	661952	237	0
IF1	2848352	1010	0
OF1	676320	240	0
IF2	2839680	1006	0
OF2	675024	239	0
IF3	2865040	1010	0
OF3	678160	240	0
IF4	2850304	1007	0
OF4	672736	239	0
IF5	2845776	1006	0
OF5	667472	237	0
IF6	2849024	1007	0
OF6	664544	236	0
IF7	2857536	1010	0
OF7	676048	240	0
IF8	2932560	1014	0
OF8	658880	234	0
IF9	2854160	1013	0
OF9	671136	239	0
IF10	2827200	1006	0
OF10	666080	238	0
IF11	2821936	1007	0
OF11	667232	239	0
IF12	2848864	1013	0
OF12	662640	237	0
IG1	2851360	1012	0
OG1	677248	240	0
IG2	2855296	1011	0
OG2	669536	237	0
IG3	2846816	1007	0
OG3	670576	237	0
IG4	2843088	1009	0
OG4	664864	236	0
IG5	2843216	1011	0
OG5	661856	236	0
IG6	2843456	1012	0
OG6	677760	242	0
IG7	2842256	1008	0
OG7	670896	239	0
IG8	2819312	1004	0
OG8	683776	244	0
IG9	2842160	1015	0
OG9	653072	234	0
IG10	2851280	1014	0
OG10	659920	236	0
IG11	2835696	1013	0
OG11	661568	237	0
IG12	2822224	1008	0
OG12	670288	240	0
IH1	2835584	1006	0
OH1	668496	237	0
IH2	2847280	1006	0
OH2	671904	238	0
IH3	2857248	1010	0
OH3	673200	238	0
IH4	2851920	1012	0
OH4	676688	240	0
IH5	2830160	1006	0
OH5	670528	238	0
IH6	2842192	1013	0
OH6	664000	237	0
IH7	2848976	1014	0
OH7	666544	238	0
IH8	2833840	1011	0
OH8	677680	242	0
IH9	2820432	1007	0
OH9	666080	238	0
IH10	2823824	1008	0
OH10	660592	236	0
IH11	2823120	1009	0
OH11	673168	241	0
IH12	2827872	1010	0
OH12	670176	240	0
```
