## Supplementary material for "A toolbox of Stable Integration Vectors (SIV) in the fission yeast *Schizosaccharomyces pombe*": Source data: S02_C022_T02_P0001_M5_X5_E2.quant

```
[instrument]
blockid	numofrow	numofcol	coversn	version	coverid	lamphours	blocksn	type	sn
21	8	12	*	1.3.2	*	*	*	ruo	272510497

[head]
version	name	operator	timestamp	expirytime	calibrationID
1.0.5	Quantitation	GUEST	*	*	*

[properties]
quantversion
0.2.5

[conditions]
BlkID	Run	ExcitationColor	EmissionColor	CameraBias	EmissionIndex	BlockTemperature	CameraGain	Point	SampleVolume	Step	ExposureIndex	CoverID	Time	SampleTemperature	CoverTemperature	ExcitationIndex	Stage	Exposure	Cycle
21	20190205smp65-76	x5	m5	*	5	59.9977,60.0005,60.0097,59.9987,59.9981,59.999	*	1	10	2	2	-1	1549383849.270	59.998,59.9976,59.9972,59.9972,59.9977,59.9972	104.989	5	2	920	22

[quant]
region	quant	count	saturation
IA1	3196592	1014	0
OA1	744960	237	0
IA2	3169440	1006	0
OA2	761472	241	0
IA3	3151552	1008	0
OA3	748496	240	0
IA4	3164576	1010	0
OA4	730496	238	0
IA5	3089696	1006	0
OA5	727120	238	0
IA6	3148256	1004	0
OA6	730944	239	0
IA7	3180064	1008	0
OA7	722112	237	0
IA8	3129168	1010	0
OA8	722976	238	0
IA9	3423904	1013	0
OA9	724560	237	0
IA10	3198032	1012	0
OA10	746336	241	0
IA11	3305264	1008	0
OA11	740416	237	0
IA12	3183792	1008	0
OA12	736960	238	0
IB1	3125600	1004	0
OB1	749168	241	0
IB2	3132544	1011	0
OB2	737808	239	0
IB3	3097216	1005	0
OB3	744576	243	0
IB4	3072864	1006	0
OB4	720432	237	0
IB5	3063088	1008	0
OB5	712752	236	0
IB6	3086464	1011	0
OB6	713648	237	0
IB7	3130592	1015	0
OB7	707872	234	0
IB8	3120192	1014	0
OB8	718320	237	0
IB9	3117248	1004	0
OB9	737312	244	0
IB10	3127296	1003	0
OB10	738848	242	0
IB11	3257664	1012	0
OB11	734304	238	0
IB12	3185072	1014	0
OB12	728704	237	0
IC1	3081184	1009	0
OC1	734416	241	0
IC2	3059504	1006	0
OC2	725744	239	0
IC3	3075952	1008	0
OC3	712832	237	0
IC4	3069664	1010	0
OC4	710768	235	0
IC5	3097568	1014	0
OC5	718544	238	0
IC6	3101408	1014	0
OC6	717488	237	0
IC7	3136144	1009	0
OC7	722000	238	0
IC8	3107088	1006	0
OC8	720784	238	0
IC9	3128336	1011	0
OC9	728704	241	0
IC10	3123088	1009	0
OC10	716464	239	0
IC11	3203200	1010	0
OC11	724368	238	0
IC12	3097360	1005	0
OC12	736672	243	0
ID1	3051456	1006	0
OD1	721984	238	0
ID2	3072656	1008	0
OD2	716512	236	0
ID3	3099808	1012	0
OD3	727648	240	0
ID4	3100160	1015	0
OD4	719168	236	0
ID5	3145040	1009	0
OD5	729232	239	0
ID6	3176576	1004	0
OD6	747040	236	0
ID7	3230704	1009	0
OD7	744880	241	0
ID8	3131840	1005	0
OD8	742976	244	0
ID9	3128112	1004	0
OD9	717024	237	0
ID10	3144192	1003	0
OD10	721152	239	0
ID11	3103408	1003	0
OD11	718496	238	0
ID12	3086912	1007	0
OD12	707760	235	0
IE1	3041648	1011	0
OE1	715568	237	0
IE2	3071600	1014	0
OE2	723984	238	0
IE3	3094144	1009	0
OE3	732480	240	0
IE4	3089088	1005	0
OE4	720864	235	0
IE5	3131344	1010	0
OE5	731264	239	0
IE6	3209504	1002	0
OE6	780048	243	0
IE7	3235840	1006	0
OE7	754640	238	0
IE8	3154816	1003	0
OE8	735472	239	0
IE9	3139296	1008	0
OE9	727008	239	0
IE10	3144752	1011	0
OE10	711280	235	0
IE11	3125072	1010	0
OE11	720896	238	0
IE12	3088720	1011	0
OE12	709936	237	0
IF1	3050208	1010	0
OF1	722624	240	0
IF2	3055424	1006	0
OF2	727552	239	0
IF3	3100016	1010	0
OF3	733760	240	0
IF4	3121904	1007	0
OF4	727728	239	0
IF5	3127392	1006	0
OF5	728336	237	0
IF6	3146320	1007	0
OF6	728864	236	0
IF7	3168944	1010	0
OF7	739424	240	0
IF8	3494336	1014	0
OF8	717504	234	0
IF9	3164672	1013	0
OF9	727104	239	0
IF10	3120528	1006	0
OF10	718608	238	0
IF11	3099952	1007	0
OF11	722144	239	0
IF12	3126624	1013	0
OF12	711904	237	0
IG1	3060048	1012	0
OG1	729024	240	0
IG2	3082816	1011	0
OG2	723728	237	0
IG3	3072160	1007	0
OG3	724048	237	0
IG4	3082720	1009	0
OG4	716880	236	0
IG5	3090128	1011	0
OG5	715232	236	0
IG6	3101312	1012	0
OG6	736720	242	0
IG7	3114880	1008	0
OG7	727104	239	0
IG8	3088576	1004	0
OG8	740000	244	0
IG9	3124384	1015	0
OG9	707296	234	0
IG10	3123472	1014	0
OG10	711856	236	0
IG11	3106400	1013	0
OG11	712448	237	0
IG12	3057120	1008	0
OG12	719072	240	0
IH1	3052928	1006	0
OH1	714192	237	0
IH2	3070432	1006	0
OH2	722800	238	0
IH3	3083424	1010	0
OH3	725600	238	0
IH4	3079904	1012	0
OH4	728144	240	0
IH5	3076512	1006	0
OH5	720496	238	0
IH6	3081808	1013	0
OH6	718080	237	0
IH7	3093664	1014	0
OH7	722496	238	0
IH8	3081728	1011	0
OH8	732112	242	0
IH9	3074400	1007	0
OH9	718976	238	0
IH10	3081200	1008	0
OH10	711888	236	0
IH11	3078896	1009	0
OH11	721968	241	0
IH12	3055248	1010	0
OH12	716224	240	0
```
