## Supplementary material for "A toolbox of Stable Integration Vectors (SIV) in the fission yeast *Schizosaccharomyces pombe*": Source data: S02_C023_T02_P0001_M1_X1_E1.quant

```
[instrument]
blockid	numofrow	numofcol	coversn	version	coverid	lamphours	blocksn	type	sn
21	8	12	*	1.3.2	*	*	*	ruo	272510497

[head]
version	name	operator	timestamp	expirytime	calibrationID
1.0.5	Quantitation	GUEST	*	*	*

[properties]
quantversion
0.2.5

[conditions]
BlkID	Run	ExcitationColor	EmissionColor	CameraBias	EmissionIndex	BlockTemperature	CameraGain	Point	SampleVolume	Step	ExposureIndex	CoverID	Time	SampleTemperature	CoverTemperature	ExcitationIndex	Stage	Exposure	Cycle
21	20190205smp65-76	x1	m1	*	1	59.988,59.9933,59.9975,59.9891,59.9981,60.0017	*	1	10	2	1	-1	1549383975.303	59.9999,59.9991,59.9988,59.9994,59.9989,59.9994	104.921	1	2	60	23

[quant]
region	quant	count	saturation
IA1	2957840	1013	0
OA1	659824	237	0
IA2	2976736	1008	0
OA2	660864	236	0
IA3	3012672	1008	0
OA3	654672	234	0
IA4	3118256	1016	0
OA4	657056	234	0
IA5	3129632	1017	0
OA5	654528	233	0
IA6	3139280	1010	0
OA6	672192	240	0
IA7	3356080	1006	0
OA7	674400	239	0
IA8	3378976	1013	0
OA8	667104	237	0
IA9	3402416	1016	0
OA9	664336	237	0
IA10	3375648	1017	0
OA10	658976	236	0
IA11	3322176	1017	0
OA11	656512	235	0
IA12	3235920	1011	0
OA12	661472	238	0
IB1	2992832	1009	0
OB1	663568	237	0
IB2	3047440	1010	0
OB2	676912	241	0
IB3	3121552	1016	0
OB3	677792	240	0
IB4	3171792	1014	0
OB4	675344	239	0
IB5	3198912	1009	0
OB5	669952	237	0
IB6	3227056	1011	0
OB6	664928	235	0
IB7	3548384	1016	0
OB7	672048	237	0
IB8	3548464	1018	0
OB8	671680	237	0
IB9	3495696	1015	0
OB9	666048	236	0
IB10	3487088	1007	0
OB10	676576	240	0
IB11	3427680	1013	0
OB11	665632	237	0
IB12	3288048	1009	0
OB12	669344	239	0
IC1	3031840	1015	0
OC1	670272	239	0
IC2	3010432	1016	0
OC2	674736	240	0
IC3	3128544	1011	0
OC3	672736	238	0
IC4	3190608	1007	0
OC4	682160	241	0
IC5	3252640	1013	0
OC5	681248	240	0
IC6	3271984	1016	0
OC6	680224	240	0
IC7	3725968	1011	0
OC7	684976	240	0
IC8	3705696	1008	0
OC8	674832	236	0
IC9	3663328	1011	0
OC9	671840	237	0
IC10	3560336	1006	0
OC10	674688	239	0
IC11	3464960	1006	0
OC11	673520	240	0
IC12	3352848	1011	0
OC12	659984	236	0
ID1	3054464	1012	0
OD1	666752	238	0
ID2	3122608	1012	0
OD2	668272	237	0
ID3	3174432	1007	0
OD3	669936	237	0
ID4	3273056	1016	0
OD4	669632	236	0
ID5	3312752	1010	0
OD5	685680	241	0
ID6	3332800	1007	0
OD6	679488	238	0
ID7	3926480	1012	0
OD7	688864	240	0
ID8	3874848	1008	0
OD8	693856	242	0
ID9	3822624	1006	0
OD9	683648	239	0
ID10	3674848	1012	0
OD10	673088	237	0
ID11	3565792	1010	0
OD11	673472	238	0
ID12	3435312	1013	0
OD12	677232	241	0
IE1	3092048	1012	0
OE1	679616	242	0
IE2	3116112	1006	0
OE2	674832	240	0
IE3	3233120	1011	0
OE3	670784	237	0
IE4	3243952	1007	0
OE4	689472	243	0
IE5	3261216	1015	0
OE5	683808	240	0
IE6	3345200	1012	0
OE6	674976	237	0
IE7	3806624	1010	0
OE7	678128	236	0
IE8	3766640	1010	0
OE8	678080	236	0
IE9	3733552	1011	0
OE9	687312	241	0
IE10	3666528	1016	0
OE10	669888	236	0
IE11	3584688	1016	0
OE11	672944	238	0
IE12	3428624	1012	0
OE12	668096	238	0
IF1	3080832	1007	0
OF1	675760	241	0
IF2	3150352	1010	0
OF2	669600	238	0
IF3	3273440	1018	0
OF3	678368	239	0
IF4	3271808	1015	0
OF4	676256	239	0
IF5	3308000	1010	0
OF5	672864	237	0
IF6	3309136	1010	0
OF6	670976	236	0
IF7	3789248	1012	0
OF7	675600	237	0
IF8	3975008	1016	0
OF8	681424	239	0
IF9	3721792	1012	0
OF9	678992	239	0
IF10	3645200	1006	0
OF10	679568	240	0
IF11	3548080	1013	0
OF11	668272	238	0
IF12	3445744	1015	0
OF12	664720	237	0
IG1	3078352	1009	0
OG1	679760	243	0
IG2	3140944	1012	0
OG2	668160	238	0
IG3	3202256	1007	0
OG3	670672	238	0
IG4	3257056	1010	0
OG4	682224	242	0
IG5	3273808	1006	0
OG5	679936	240	0
IG6	3305008	1010	0
OG6	674576	238	0
IG7	3731936	1008	0
OG7	666400	235	0
IG8	3742272	1015	0
OG8	668352	236	0
IG9	3673424	1016	0
OG9	677952	239	0
IG10	3640880	1016	0
OG10	670688	238	0
IG11	3521536	1011	0
OG11	668096	238	0
IG12	3432544	1010	0
OG12	662000	236	0
IH1	3067984	1011	0
OH1	669744	239	0
IH2	3138016	1018	0
OH2	665152	237	0
IH3	3195632	1013	0
OH3	675488	240	0
IH4	3192224	1005	0
OH4	666416	237	0
IH5	3228688	1011	0
OH5	670416	238	0
IH6	3276768	1016	0
OH6	658768	234	0
IH7	3661744	1017	0
OH7	664432	235	0
IH8	3605488	1009	0
OH8	673008	238	0
IH9	3578192	1010	0
OH9	674464	239	0
IH10	3519008	1011	0
OH10	672064	240	0
IH11	3461072	1009	0
OH11	671392	240	0
IH12	3364896	1007	0
OH12	656592	235	0
```
