## Supplementary material for "A toolbox of Stable Integration Vectors (SIV) in the fission yeast *Schizosaccharomyces pombe*": Source data: S02_C023_T02_P0001_M1_X1_E2.quant

```
[instrument]
blockid	numofrow	numofcol	coversn	version	coverid	lamphours	blocksn	type	sn
21	8	12	*	1.3.2	*	*	*	ruo	272510497

[head]
version	name	operator	timestamp	expirytime	calibrationID
1.0.5	Quantitation	GUEST	*	*	*

[properties]
quantversion
0.2.5

[conditions]
BlkID	Run	ExcitationColor	EmissionColor	CameraBias	EmissionIndex	BlockTemperature	CameraGain	Point	SampleVolume	Step	ExposureIndex	CoverID	Time	SampleTemperature	CoverTemperature	ExcitationIndex	Stage	Exposure	Cycle
21	20190205smp65-76	x1	m1	*	1	59.988,59.9933,59.9975,59.9891,59.9981,60.0017	*	1	10	2	2	-1	1549383975.943	59.9999,59.9991,59.9988,59.9994,59.9989,59.9994	104.921	1	2	175	23

[quant]
region	quant	count	saturation
IA1	3283376	1013	0
OA1	674672	237	0
IA2	3347280	1008	0
OA2	680144	236	0
IA3	3452752	1008	0
OA3	678544	234	0
IA4	3724048	1016	0
OA4	680224	234	0
IA5	3786064	1017	0
OA5	681712	233	0
IA6	3836512	1010	0
OA6	705360	240	0
IA7	4510112	1006	0
OA7	709632	239	0
IA8	4553696	1013	0
OA8	702784	237	0
IA9	4608736	1016	0
OA9	698304	237	0
IA10	4528496	1017	0
OA10	693888	236	0
IA11	4369936	1017	0
OA11	685328	235	0
IA12	4136160	1011	0
OA12	688304	238	0
IB1	3381744	1009	0
OB1	677312	237	0
IB2	3530992	1010	0
OB2	696512	241	0
IB3	3697744	1016	0
OB3	699728	240	0
IB4	3887680	1014	0
OB4	704816	239	0
IB5	3999456	1009	0
OB5	705504	237	0
IB6	4082496	1011	0
OB6	700880	235	0
IB7	5002864	1016	0
OB7	713536	237	0
IB8	5002944	1018	0
OB8	716352	237	0
IB9	4880160	1015	0
OB9	708064	236	0
IB10	4891184	1007	0
OB10	718864	240	0
IB11	4707088	1013	0
OB11	700416	237	0
IB12	4305616	1009	0
OB12	696480	239	0
IC1	3477072	1015	0
OC1	687696	239	0
IC2	3424624	1016	0
OC2	699440	240	0
IC3	3783584	1011	0
OC3	699952	238	0
IC4	4002672	1007	0
OC4	717296	241	0
IC5	4168288	1013	0
OC5	720512	240	0
IC6	4224912	1016	0
OC6	725808	240	0
IC7	5569024	1011	0
OC7	737088	240	0
IC8	5533728	1008	0
OC8	725632	236	0
IC9	5409712	1011	0
OC9	720992	237	0
IC10	5122016	1006	0
OC10	719776	239	0
IC11	4860208	1006	0
OC11	718368	240	0
IC12	4490592	1011	0
OC12	694048	236	0
ID1	3538848	1012	0
OD1	687312	238	0
ID2	3732320	1012	0
OD2	694016	237	0
ID3	3894384	1007	0
OD3	701392	237	0
ID4	4164064	1016	0
OD4	705712	236	0
ID5	4324736	1010	0
OD5	728688	241	0
ID6	4400736	1007	0
OD6	728448	238	0
ID7	6106080	1012	0
OD7	745552	240	0
ID8	5986448	1008	0
OD8	753104	242	0
ID9	5852400	1006	0
OD9	735856	239	0
ID10	5403344	1012	0
OD10	719776	237	0
ID11	5105584	1010	0
OD11	716240	238	0
ID12	4692144	1013	0
OD12	714080	241	0
IE1	3666976	1012	0
OE1	698352	242	0
IE2	3762016	1006	0
OE2	703024	240	0
IE3	4068352	1011	0
OE3	700592	237	0
IE4	4146272	1007	0
OE4	730240	243	0
IE5	4145264	1015	0
OE5	723696	240	0
IE6	4423632	1012	0
OE6	726512	237	0
IE7	5798736	1010	0
OE7	732416	236	0
IE8	5683552	1010	0
OE8	729296	236	0
IE9	5610528	1011	0
OE9	740416	241	0
IE10	5377552	1016	0
OE10	716512	236	0
IE11	5154592	1016	0
OE11	712608	238	0
IE12	4703504	1012	0
OE12	703120	238	0
IF1	3659936	1007	0
OF1	694320	241	0
IF2	3830352	1010	0
OF2	694576	238	0
IF3	4144144	1018	0
OF3	706448	239	0
IF4	4186896	1015	0
OF4	710656	239	0
IF5	4326928	1010	0
OF5	713136	237	0
IF6	4347440	1010	0
OF6	713824	236	0
IF7	5721552	1012	0
OF7	727920	237	0
IF8	6273552	1016	0
OF8	737360	239	0
IF9	5559440	1012	0
OF9	730368	239	0
IF10	5363856	1006	0
OF10	725088	240	0
IF11	5054432	1013	0
OF11	709680	238	0
IF12	4712832	1015	0
OF12	695520	237	0
IG1	3638464	1009	0
OG1	700240	243	0
IG2	3792272	1012	0
OG2	691920	238	0
IG3	3985440	1007	0
OG3	700304	238	0
IG4	4163632	1010	0
OG4	716112	242	0
IG5	4250688	1006	0
OG5	715760	240	0
IG6	4330640	1010	0
OG6	712016	238	0
IG7	5573840	1008	0
OG7	711376	235	0
IG8	5590864	1015	0
OG8	715792	236	0
IG9	5415056	1016	0
OG9	720688	239	0
IG10	5321904	1016	0
OG10	714672	238	0
IG11	4991984	1011	0
OG11	705088	238	0
IG12	4720112	1010	0
OG12	694144	236	0
IH1	3595456	1011	0
OH1	684064	239	0
IH2	3772304	1018	0
OH2	683072	237	0
IH3	3942928	1013	0
OH3	699040	240	0
IH4	4000160	1005	0
OH4	691936	237	0
IH5	4108800	1011	0
OH5	697488	238	0
IH6	4206944	1016	0
OH6	690848	234	0
IH7	5329712	1017	0
OH7	701232	235	0
IH8	5219776	1009	0
OH8	711952	238	0
IH9	5159584	1010	0
OH9	711360	239	0
IH10	4989120	1011	0
OH10	708128	240	0
IH11	4824128	1009	0
OH11	701664	240	0
IH12	4526544	1007	0
OH12	683584	235	0
```
