## Supplementary material for "A toolbox of Stable Integration Vectors (SIV) in the fission yeast *Schizosaccharomyces pombe*": Source data: S02_C023_T02_P0001_M1_X1_E3.quant

```
[instrument]
blockid	numofrow	numofcol	coversn	version	coverid	lamphours	blocksn	type	sn
21	8	12	*	1.3.2	*	*	*	ruo	272510497

[head]
version	name	operator	timestamp	expirytime	calibrationID
1.0.5	Quantitation	GUEST	*	*	*

[properties]
quantversion
0.2.5

[conditions]
BlkID	Run	ExcitationColor	EmissionColor	CameraBias	EmissionIndex	BlockTemperature	CameraGain	Point	SampleVolume	Step	ExposureIndex	CoverID	Time	SampleTemperature	CoverTemperature	ExcitationIndex	Stage	Exposure	Cycle
21	20190205smp65-76	x1	m1	*	1	59.988,59.9933,59.9975,59.9891,59.9981,60.0017	*	1	10	2	3	-1	1549383976.651	59.9999,59.9991,59.9988,59.9994,59.9989,59.9994	104.921	1	2	520	23

[quant]
region	quant	count	saturation
IA1	4243392	1013	0
OA1	719568	237	0
IA2	4470128	1008	0
OA2	733376	236	0
IA3	4776208	1008	0
OA3	739680	234	0
IA4	5566736	1016	0
OA4	752928	234	0
IA5	5737904	1017	0
OA5	764704	233	0
IA6	5956480	1010	0
OA6	796320	240	0
IA7	7956832	1006	0
OA7	813072	239	0
IA8	8078656	1013	0
OA8	810656	237	0
IA9	8231024	1016	0
OA9	800704	237	0
IA10	7992448	1017	0
OA10	788960	236	0
IA11	7551488	1017	0
OA11	773312	235	0
IA12	6841968	1011	0
OA12	758688	238	0
IB1	4567488	1009	0
OB1	731120	237	0
IB2	5003648	1010	0
OB2	761872	241	0
IB3	5470576	1016	0
OB3	776784	240	0
IB4	6058512	1014	0
OB4	796528	239	0
IB5	6420416	1009	0
OB5	815344	237	0
IB6	6680224	1011	0
OB6	812800	235	0
IB7	9384800	1016	0
OB7	847664	237	0
IB8	9364592	1018	0
OB8	846544	237	0
IB9	9048096	1015	0
OB9	832368	236	0
IB10	9126240	1007	0
OB10	841552	240	0
IB11	8544368	1013	0
OB11	807904	237	0
IB12	7374848	1009	0
OB12	782496	239	0
IC1	4818432	1015	0
OC1	744624	239	0
IC2	4633808	1016	0
OC2	765328	240	0
IC3	5739696	1011	0
OC3	785824	238	0
IC4	6414816	1007	0
OC4	819712	241	0
IC5	6894208	1013	0
OC5	836896	240	0
IC6	7064464	1016	0
OC6	854992	240	0
IC7	11102496	1011	0
OC7	887632	240	0
IC8	11038560	1008	0
OC8	877216	236	0
IC9	10634256	1011	0
OC9	867472	237	0
IC10	9807760	1006	0
OC10	857424	239	0
IC11	9054640	1006	0
OC11	837504	240	0
IC12	7902640	1011	0
OC12	792864	236	0
ID1	5004576	1012	0
OD1	750960	238	0
ID2	5573216	1012	0
OD2	767312	237	0
ID3	6079600	1007	0
OD3	795280	237	0
ID4	6848416	1016	0
OD4	814304	236	0
ID5	7348560	1010	0
OD5	857376	241	0
ID6	7640384	1007	0
OD6	880080	238	0
ID7	12657648	1012	0
OD7	915664	240	0
ID8	12333312	1008	0
OD8	924608	242	0
ID9	11993232	1006	0
OD9	900352	239	0
ID10	10605296	1012	0
OD10	866528	237	0
ID11	9742944	1010	0
OD11	842464	238	0
ID12	8481680	1013	0
OD12	819296	241	0
IE1	5390368	1012	0
OE1	760112	242	0
IE2	5701856	1006	0
OE2	778800	240	0
IE3	6604128	1011	0
OE3	796160	237	0
IE4	6829136	1007	0
OE4	841056	243	0
IE5	6821728	1015	0
OE5	853808	240	0
IE6	7652928	1012	0
OE6	876848	237	0
IE7	11773168	1010	0
OE7	905120	236	0
IE8	11428976	1010	0
OE8	891520	236	0
IE9	11228912	1011	0
OE9	904768	241	0
IE10	10511488	1016	0
OE10	863824	236	0
IE11	9857168	1016	0
OE11	839024	238	0
IE12	8502928	1012	0
OE12	808192	238	0
IF1	5403136	1007	0
OF1	755312	241	0
IF2	5880656	1010	0
OF2	769040	238	0
IF3	6781888	1018	0
OF3	799616	239	0
IF4	6925792	1015	0
OF4	818144	239	0
IF5	7384320	1010	0
OF5	831424	237	0
IF6	7460672	1010	0
OF6	848000	236	0
IF7	11552144	1012	0
OF7	878368	237	0
IF8	13162672	1016	0
OF8	902000	239	0
IF9	11070864	1012	0
OF9	884208	239	0
IF10	10535888	1006	0
OF10	870672	240	0
IF11	9585136	1013	0
OF11	830800	238	0
IF12	8546752	1015	0
OF12	797392	237	0
IG1	5328000	1009	0
OG1	753344	243	0
IG2	5751648	1012	0
OG2	761728	238	0
IG3	6355920	1007	0
OG3	781472	238	0
IG4	6899952	1010	0
OG4	811664	242	0
IG5	7178240	1006	0
OG5	820160	240	0
IG6	7410256	1010	0
OG6	828176	238	0
IG7	11123680	1008	0
OG7	847936	235	0
IG8	11134752	1015	0
OG8	853440	236	0
IG9	10626512	1016	0
OG9	853408	239	0
IG10	10315344	1016	0
OG10	838256	238	0
IG11	9393712	1011	0
OG11	814832	238	0
IG12	8583072	1010	0
OG12	785904	236	0
IH1	5204320	1011	0
OH1	735952	239	0
IH2	5663776	1018	0
OH2	744720	237	0
IH3	6208304	1013	0
OH3	770672	240	0
IH4	6449280	1005	0
OH4	774656	237	0
IH5	6735152	1011	0
OH5	792032	238	0
IH6	7021472	1016	0
OH6	784960	234	0
IH7	10357648	1017	0
OH7	816080	235	0
IH8	10088432	1009	0
OH8	828224	238	0
IH9	9911888	1010	0
OH9	821792	239	0
IH10	9388560	1011	0
OH10	811216	240	0
IH11	8912176	1009	0
OH11	796384	240	0
IH12	8038848	1007	0
OH12	762320	235	0
```
