## Supplementary material for "A toolbox of Stable Integration Vectors (SIV) in the fission yeast *Schizosaccharomyces pombe*": Source data: S02_C023_T02_P0001_M2_X2_E1.quant

```
[instrument]
blockid	numofrow	numofcol	coversn	version	coverid	lamphours	blocksn	type	sn
21	8	12	*	1.3.2	*	*	*	ruo	272510497

[head]
version	name	operator	timestamp	expirytime	calibrationID
1.0.5	Quantitation	GUEST	*	*	*

[properties]
quantversion
0.2.5

[conditions]
BlkID	Run	ExcitationColor	EmissionColor	CameraBias	EmissionIndex	BlockTemperature	CameraGain	Point	SampleVolume	Step	ExposureIndex	CoverID	Time	SampleTemperature	CoverTemperature	ExcitationIndex	Stage	Exposure	Cycle
21	20190205smp65-76	x2	m2	*	2	59.988,59.9933,59.9975,59.9891,59.9981,60.0017	*	1	10	2	1	-1	1549383973.406	59.9999,59.9991,59.9988,59.9994,59.9989,59.9994	104.921	2	2	100	23

[quant]
region	quant	count	saturation
IA1	3092896	1006	0
OA1	674048	240	0
IA2	3134064	1009	0
OA2	672400	239	0
IA3	3176208	1008	0
OA3	669152	238	0
IA4	3246288	1015	0
OA4	670592	239	0
IA5	3246944	1011	0
OA5	661136	237	0
IA6	3269040	1009	0
OA6	655984	235	0
IA7	3339072	1009	0
OA7	656208	235	0
IA8	3362512	1012	0
OA8	666800	239	0
IA9	3392176	1016	0
OA9	654720	235	0
IA10	3387136	1015	0
OA10	659968	236	0
IA11	3338352	1005	0
OA11	685808	245	0
IA12	3321904	1005	0
OA12	673392	241	0
IB1	3137488	1007	0
OB1	674912	241	0
IB2	3201920	1011	0
OB2	670064	239	0
IB3	3303360	1016	0
OB3	656816	234	0
IB4	3310816	1010	0
OB4	662032	236	0
IB5	3348992	1005	0
OB5	663504	237	0
IB6	3392352	1010	0
OB6	663808	238	0
IB7	3519104	1016	0
OB7	656416	234	0
IB8	3527776	1016	0
OB8	652576	234	0
IB9	3482336	1009	0
OB9	665472	239	0
IB10	3497504	1008	0
OB10	666320	238	0
IB11	3457776	1011	0
OB11	670688	240	0
IB12	3393008	1010	0
OB12	674608	241	0
IC1	3201744	1016	0
OC1	661744	236	0
IC2	3103152	1015	0
OC2	669872	239	0
IC3	3331792	1009	0
OC3	663136	236	0
IC4	3393552	1011	0
OC4	666048	238	0
IC5	3447264	1014	0
OC5	662272	237	0
IC6	3479408	1014	0
OC6	665184	237	0
IC7	3661632	1009	0
OC7	666432	238	0
IC8	3658944	1008	0
OC8	668800	239	0
IC9	3645920	1010	0
OC9	672976	241	0
IC10	3569808	1005	0
OC10	681088	244	0
IC11	3515872	1007	0
OC11	655520	235	0
IC12	3437136	1008	0
OC12	660496	237	0
ID1	3273600	1010	0
OD1	670576	239	0
ID2	3313232	1009	0
OD2	661264	235	0
ID3	3403888	1008	0
OD3	674944	240	0
ID4	3500480	1015	0
OD4	670800	239	0
ID5	3540320	1006	0
OD5	686960	244	0
ID6	3578000	1010	0
OD6	664176	236	0
ID7	3824576	1011	0
OD7	675216	240	0
ID8	3802336	1008	0
OD8	670064	238	0
ID9	3791504	1010	0
OD9	660640	236	0
ID10	3688176	1009	0
OD10	661216	236	0
ID11	3632656	1010	0
OD11	663888	237	0
ID12	3536672	1014	0
OD12	671552	240	0
IE1	3270640	1008	0
OE1	664608	237	0
IE2	3320672	1011	0
OE2	664032	237	0
IE3	3459840	1009	0
OE3	669568	238	0
IE4	3495440	1008	0
OE4	679904	242	0
IE5	3482448	1014	0
OE5	670592	239	0
IE6	3638752	1011	0
OE6	663632	236	0
IE7	3779280	1008	0
OE7	673840	239	0
IE8	3761296	1010	0
OE8	663456	236	0
IE9	3765248	1012	0
OE9	671728	239	0
IE10	3735840	1016	0
OE10	656368	234	0
IE11	3684256	1014	0
OE11	667744	238	0
IE12	3540944	1007	0
OE12	682784	244	0
IF1	3300064	1009	0
OF1	661712	236	0
IF2	3373008	1010	0
OF2	680896	242	0
IF3	3584576	1018	0
OF3	664128	236	0
IF4	3541248	1013	0
OF4	670064	239	0
IF5	3612640	1008	0
OF5	664320	237	0
IF6	3611920	1008	0
OF6	667648	238	0
IF7	3798832	1009	0
OF7	676176	241	0
IF8	4063536	1016	0
OF8	668944	237	0
IF9	3769632	1009	0
OF9	672928	239	0
IF10	3735936	1005	0
OF10	684800	245	0
IF11	3671456	1015	0
OF11	659680	236	0
IF12	3593504	1015	0
OF12	656992	235	0
IG1	3327408	1017	0
OG1	647248	231	0
IG2	3379376	1011	0
OG2	668960	238	0
IG3	3467552	1007	0
OG3	670288	238	0
IG4	3540240	1010	0
OG4	665440	237	0
IG5	3580112	1006	0
OG5	670864	239	0
IG6	3633520	1009	0
OG6	669568	239	0
IG7	3778496	1007	0
OG7	664000	237	0
IG8	3827136	1017	0
OG8	651312	232	0
IG9	3752224	1015	0
OG9	666544	238	0
IG10	3753280	1014	0
OG10	666416	238	0
IG11	3657728	1011	0
OG11	660688	236	0
IG12	3632080	1010	0
OG12	660112	236	0
IH1	3295184	1009	0
OH1	678208	242	0
IH2	3369856	1016	0
OH2	656832	234	0
IH3	3447184	1009	0
OH3	665728	237	0
IH4	3453824	1003	0
OH4	668960	239	0
IH5	3508224	1011	0
OH5	666944	238	0
IH6	3561088	1014	0
OH6	670512	240	0
IH7	3726800	1017	0
OH7	650976	232	0
IH8	3677904	1007	0
OH8	667984	238	0
IH9	3677504	1010	0
OH9	663344	237	0
IH10	3655104	1011	0
OH10	660976	237	0
IH11	3638096	1008	0
OH11	674560	241	0
IH12	3577072	1007	0
OH12	657136	235	0
```
