## Supplementary material for "A toolbox of Stable Integration Vectors (SIV) in the fission yeast *Schizosaccharomyces pombe*": Source data: S02_C023_T02_P0001_M2_X2_E2.quant

```
[instrument]
blockid	numofrow	numofcol	coversn	version	coverid	lamphours	blocksn	type	sn
21	8	12	*	1.3.2	*	*	*	ruo	272510497

[head]
version	name	operator	timestamp	expirytime	calibrationID
1.0.5	Quantitation	GUEST	*	*	*

[properties]
quantversion
0.2.5

[conditions]
BlkID	Run	ExcitationColor	EmissionColor	CameraBias	EmissionIndex	BlockTemperature	CameraGain	Point	SampleVolume	Step	ExposureIndex	CoverID	Time	SampleTemperature	CoverTemperature	ExcitationIndex	Stage	Exposure	Cycle
21	20190205smp65-76	x2	m2	*	2	59.988,59.9933,59.9975,59.9891,59.9981,60.0017	*	1	10	2	2	-1	1549383974.064	59.9999,59.9991,59.9988,59.9994,59.9989,59.9994	104.921	2	2	430	23

[quant]
region	quant	count	saturation
IA1	4136496	1006	0
OA1	710720	240	0
IA2	4268224	1009	0
OA2	711968	239	0
IA3	4459792	1008	0
OA3	705504	238	0
IA4	4715312	1015	0
OA4	707456	239	0
IA5	4796800	1011	0
OA5	698704	237	0
IA6	4906000	1009	0
OA6	692272	235	0
IA7	5228592	1009	0
OA7	697360	235	0
IA8	5354368	1012	0
OA8	711968	239	0
IA9	5426176	1016	0
OA9	698960	235	0
IA10	5420832	1015	0
OA10	705520	236	0
IA11	5308064	1005	0
OA11	736208	245	0
IA12	5232464	1005	0
OA12	722480	241	0
IB1	4330832	1007	0
OB1	716080	241	0
IB2	4556000	1011	0
OB2	710752	239	0
IB3	4933952	1016	0
OB3	692656	234	0
IB4	5061232	1010	0
OB4	702368	236	0
IB5	5290816	1005	0
OB5	707680	237	0
IB6	5450640	1010	0
OB6	705376	238	0
IB7	5941520	1016	0
OB7	698080	234	0
IB8	5995680	1016	0
OB8	699664	234	0
IB9	5891600	1009	0
OB9	711584	239	0
IB10	5949200	1008	0
OB10	717200	238	0
IB11	5773056	1011	0
OB11	723008	240	0
IB12	5486864	1010	0
OB12	722016	241	0
IC1	4522608	1016	0
OC1	697712	236	0
IC2	4086208	1015	0
OC2	702288	239	0
IC3	5106208	1009	0
OC3	699312	236	0
IC4	5393840	1011	0
OC4	707392	238	0
IC5	5632672	1014	0
OC5	706352	237	0
IC6	5783232	1014	0
OC6	711536	237	0
IC7	6615936	1009	0
OC7	718528	238	0
IC8	6640064	1008	0
OC8	723664	239	0
IC9	6588800	1010	0
OC9	728704	241	0
IC10	6308224	1005	0
OC10	735760	244	0
IC11	6045152	1007	0
OC11	707776	235	0
IC12	5691696	1008	0
OC12	711856	237	0
ID1	4905648	1010	0
OD1	707792	239	0
ID2	5051056	1009	0
OD2	698736	235	0
ID3	5444800	1008	0
OD3	715264	240	0
ID4	5838304	1015	0
OD4	713712	239	0
ID5	6105728	1006	0
OD5	733440	244	0
ID6	6257808	1010	0
OD6	714976	236	0
ID7	7300832	1011	0
OD7	731424	240	0
ID8	7234288	1008	0
OD8	729312	238	0
ID9	7211584	1010	0
OD9	720848	236	0
ID10	6788320	1009	0
OD10	719200	236	0
ID11	6529744	1010	0
OD11	718880	237	0
ID12	6068224	1014	0
OD12	720896	240	0
IE1	4887280	1008	0
OE1	698592	237	0
IE2	5086368	1011	0
OE2	702080	237	0
IE3	5691392	1009	0
OE3	712672	238	0
IE4	5886688	1008	0
OE4	725632	242	0
IE5	5771008	1014	0
OE5	715952	239	0
IE6	6505024	1011	0
OE6	716672	236	0
IE7	7132624	1008	0
OE7	733712	239	0
IE8	7075088	1010	0
OE8	722464	236	0
IE9	7106576	1012	0
OE9	730624	239	0
IE10	6923888	1016	0
OE10	711344	234	0
IE11	6728720	1014	0
OE11	723632	238	0
IE12	6155760	1007	0
OE12	738240	244	0
IF1	5014192	1009	0
OF1	695232	236	0
IF2	5293328	1010	0
OF2	720080	242	0
IF3	6133136	1018	0
OF3	707808	236	0
IF4	6016352	1013	0
OF4	712016	239	0
IF5	6384896	1008	0
OF5	709424	237	0
IF6	6410448	1008	0
OF6	717952	238	0
IF7	7188736	1009	0
OF7	731824	241	0
IF8	8308320	1016	0
OF8	730784	237	0
IF9	7150496	1009	0
OF9	730528	239	0
IF10	7004224	1005	0
OF10	746720	245	0
IF11	6648704	1015	0
OF11	713456	236	0
IF12	6295488	1015	0
OF12	706400	235	0
IG1	5046944	1017	0
OG1	678688	231	0
IG2	5297536	1011	0
OG2	707040	238	0
IG3	5727424	1007	0
OG3	708176	238	0
IG4	6048448	1010	0
OG4	705280	237	0
IG5	6276432	1006	0
OG5	713984	239	0
IG6	6500208	1009	0
OG6	717360	239	0
IG7	7119472	1007	0
OG7	718368	237	0
IG8	7256032	1017	0
OG8	704624	232	0
IG9	7013664	1015	0
OG9	720416	238	0
IG10	7016048	1014	0
OG10	721376	238	0
IG11	6645696	1011	0
OG11	714256	236	0
IG12	6493072	1010	0
OG12	714224	236	0
IH1	4968560	1009	0
OH1	715456	242	0
IH2	5227264	1016	0
OH2	693744	234	0
IH3	5607072	1009	0
OH3	705328	237	0
IH4	5729344	1003	0
OH4	711520	239	0
IH5	5906768	1011	0
OH5	708544	238	0
IH6	6138704	1014	0
OH6	716144	240	0
IH7	6814704	1017	0
OH7	699344	232	0
IH8	6714496	1007	0
OH8	719584	238	0
IH9	6723920	1010	0
OH9	714224	237	0
IH10	6607696	1011	0
OH10	710848	237	0
IH11	6564512	1008	0
OH11	724960	241	0
IH12	6290768	1007	0
OH12	708592	235	0
```
