## Supplementary material for "A toolbox of Stable Integration Vectors (SIV) in the fission yeast *Schizosaccharomyces pombe*": Source data: S02_C023_T02_P0001_M3_X3_E1.quant

```
[instrument]
blockid	numofrow	numofcol	coversn	version	coverid	lamphours	blocksn	type	sn
21	8	12	*	1.3.2	*	*	*	ruo	272510497

[head]
version	name	operator	timestamp	expirytime	calibrationID
1.0.5	Quantitation	GUEST	*	*	*

[properties]
quantversion
0.2.5

[conditions]
BlkID	Run	ExcitationColor	EmissionColor	CameraBias	EmissionIndex	BlockTemperature	CameraGain	Point	SampleVolume	Step	ExposureIndex	CoverID	Time	SampleTemperature	CoverTemperature	ExcitationIndex	Stage	Exposure	Cycle
21	20190205smp65-76	x3	m3	*	3	59.988,59.9933,59.9975,59.9891,59.9981,60.0017	*	1	10	2	1	-1	1549383969.346	59.9999,59.9991,59.9988,59.9994,59.9989,59.9994	104.921	3	2	125	23

[quant]
region	quant	count	saturation
IA1	2937872	1011	0
OA1	667360	238	0
IA2	2959152	1011	0
OA2	668640	237	0
IA3	2970400	1008	0
OA3	673360	239	0
IA4	2998560	1014	0
OA4	667760	239	0
IA5	2985360	1008	0
OA5	660144	237	0
IA6	2995392	1009	0
OA6	657680	236	0
IA7	3006832	1010	0
OA7	660160	237	0
IA8	3011504	1013	0
OA8	666384	240	0
IA9	3018592	1014	0
OA9	659584	238	0
IA10	2992640	1014	0
OA10	657232	237	0
IA11	2953600	1006	0
OA11	676896	244	0
IA12	2945744	1009	0
OA12	661872	239	0
IB1	2943568	1007	0
OB1	668240	238	0
IB2	2978160	1011	0
OB2	668736	238	0
IB3	3015664	1012	0
OB3	664512	237	0
IB4	3010016	1008	0
OB4	660096	236	0
IB5	3024080	1006	0
OB5	667536	239	0
IB6	3046768	1011	0
OB6	665216	238	0
IB7	3062912	1014	0
OB7	665216	238	0
IB8	3066304	1016	0
OB8	649376	233	0
IB9	3023152	1007	0
OB9	663056	239	0
IB10	3009840	1009	0
OB10	658032	237	0
IB11	3003648	1013	0
OB11	663984	239	0
IB12	2968608	1013	0
OB12	660672	238	0
IC1	2969216	1015	0
OC1	657728	236	0
IC2	2974864	1011	0
OC2	660640	236	0
IC3	3009088	1003	0
OC3	676320	241	0
IC4	3052288	1013	0
OC4	657088	235	0
IC5	3072624	1015	0
OC5	660720	237	0
IC6	3092128	1016	0
OC6	652208	234	0
IC7	3093120	1008	0
OC7	664048	238	0
IC8	3073936	1008	0
OC8	668720	240	0
IC9	3065936	1010	0
OC9	667536	241	0
IC10	3032544	1008	0
OC10	672160	243	0
IC11	2994656	1007	0
OC11	651744	236	0
IC12	2966752	1009	0
OC12	656144	237	0
ID1	2982016	1009	0
OD1	665936	238	0
ID2	2996608	1006	0
OD2	672640	241	0
ID3	3052512	1011	0
OD3	665088	237	0
ID4	3088320	1015	0
OD4	664736	238	0
ID5	3099680	1007	0
OD5	677136	242	0
ID6	3127264	1010	0
OD6	663808	237	0
ID7	3148192	1010	0
OD7	670832	239	0
ID8	3118144	1008	0
OD8	663632	238	0
ID9	3093504	1008	0
OD9	661568	238	0
ID10	3048784	1003	0
OD10	668224	241	0
ID11	3036880	1012	0
OD11	654496	236	0
ID12	2991536	1010	0
OD12	660960	239	0
IE1	2966032	1006	0
OE1	659568	236	0
IE2	3020912	1012	0
OE2	665376	237	0
IE3	3060672	1010	0
OE3	671344	239	0
IE4	3081744	1009	0
OE4	671312	240	0
IE5	3119296	1013	0
OE5	667872	239	0
IE6	3151744	1008	0
OE6	663568	237	0
IE7	3144400	1008	0
OE7	661600	236	0
IE8	3118112	1008	0
OE8	656704	236	0
IE9	3111600	1010	0
OE9	670608	241	0
IE10	3096512	1016	0
OE10	645904	233	0
IE11	3046768	1012	0
OE11	662896	240	0
IE12	3000336	1011	0
OE12	656528	237	0
IF1	2992256	1011	0
OF1	663168	237	0
IF2	3031456	1011	0
OF2	669168	238	0
IF3	3098272	1015	0
OF3	672320	239	0
IF4	3095696	1010	0
OF4	678368	242	0
IF5	3114112	1004	0
OF5	670672	240	0
IF6	3138000	1011	0
OF6	662336	237	0
IF7	3149264	1012	0
OF7	660160	236	0
IF8	3516288	1014	0
OF8	670176	239	0
IF9	3111696	1012	0
OF9	657312	237	0
IF10	3071312	1006	0
OF10	666160	240	0
IF11	3041120	1012	0
OF11	663280	239	0
IF12	3027232	1016	0
OF12	664976	240	0
IG1	3013936	1018	0
OG1	662944	237	0
IG2	3030208	1013	0
OG2	674832	240	0
IG3	3058016	1008	0
OG3	669312	238	0
IG4	3073616	1006	0
OG4	660480	236	0
IG5	3104768	1008	0
OG5	682784	244	0
IG6	3128416	1013	0
OG6	666384	239	0
IG7	3113344	1006	0
OG7	666688	239	0
IG8	3119136	1012	0
OG8	657088	236	0
IG9	3101488	1015	0
OG9	663280	239	0
IG10	3084720	1013	0
OG10	668864	241	0
IG11	3033296	1009	0
OG11	664928	240	0
IG12	3004160	1006	0
OG12	663632	239	0
IH1	2966144	1007	0
OH1	666368	238	0
IH2	3008928	1011	0
OH2	667904	237	0
IH3	3035904	1007	0
OH3	667616	238	0
IH4	3054096	1012	0
OH4	663984	237	0
IH5	3073760	1011	0
OH5	659040	236	0
IH6	3083440	1014	0
OH6	666208	239	0
IH7	3096704	1015	0
OH7	659632	237	0
IH8	3066256	1010	0
OH8	664480	239	0
IH9	3042336	1008	0
OH9	660128	238	0
IH10	3039200	1011	0
OH10	654816	236	0
IH11	3009856	1008	0
OH11	660480	239	0
IH12	2969808	1006	0
OH12	661168	239	0
```
