## Supplementary material for "A toolbox of Stable Integration Vectors (SIV) in the fission yeast *Schizosaccharomyces pombe*": Source data: S02_C023_T02_P0001_M3_X3_E2.quant

```
[instrument]
blockid	numofrow	numofcol	coversn	version	coverid	lamphours	blocksn	type	sn
21	8	12	*	1.3.2	*	*	*	ruo	272510497

[head]
version	name	operator	timestamp	expirytime	calibrationID
1.0.5	Quantitation	GUEST	*	*	*

[properties]
quantversion
0.2.5

[conditions]
BlkID	Run	ExcitationColor	EmissionColor	CameraBias	EmissionIndex	BlockTemperature	CameraGain	Point	SampleVolume	Step	ExposureIndex	CoverID	Time	SampleTemperature	CoverTemperature	ExcitationIndex	Stage	Exposure	Cycle
21	20190205smp65-76	x3	m3	*	3	59.988,59.9933,59.9975,59.9891,59.9981,60.0017	*	1	10	2	2	-1	1549383970.034	59.9999,59.9991,59.9988,59.9994,59.9989,59.9994	104.921	3	2	560	23

[quant]
region	quant	count	saturation
IA1	3457920	1011	0
OA1	708128	238	0
IA2	3540640	1011	0
OA2	709104	237	0
IA3	3634464	1008	0
OA3	711184	239	0
IA4	3718640	1014	0
OA4	706848	239	0
IA5	3742816	1008	0
OA5	698480	237	0
IA6	3806480	1009	0
OA6	693264	236	0
IA7	3835104	1010	0
OA7	693280	237	0
IA8	3861456	1013	0
OA8	703056	240	0
IA9	3910832	1014	0
OA9	695136	238	0
IA10	3781312	1014	0
OA10	694112	237	0
IA11	3704368	1006	0
OA11	714992	244	0
IA12	3605536	1009	0
OA12	696752	239	0
IB1	3499904	1007	0
OB1	707584	238	0
IB2	3627584	1011	0
OB2	704992	238	0
IB3	3753904	1012	0
OB3	701328	237	0
IB4	3826048	1008	0
OB4	696128	236	0
IB5	3917600	1006	0
OB5	704000	239	0
IB6	3985600	1011	0
OB6	700000	238	0
IB7	4045328	1014	0
OB7	700592	238	0
IB8	4044240	1016	0
OB8	683712	233	0
IB9	3978384	1007	0
OB9	697248	239	0
IB10	3905552	1009	0
OB10	693408	237	0
IB11	3844400	1013	0
OB11	699584	239	0
IB12	3676512	1013	0
OB12	692944	238	0
IC1	3578032	1015	0
OC1	697504	236	0
IC2	3616048	1011	0
OC2	697408	236	0
IC3	3838352	1003	0
OC3	712032	241	0
IC4	3960688	1013	0
OC4	694880	235	0
IC5	4074400	1015	0
OC5	700704	237	0
IC6	4162480	1016	0
OC6	694784	234	0
IC7	4251472	1008	0
OC7	703776	238	0
IC8	4208944	1008	0
OC8	708256	240	0
IC9	4161488	1010	0
OC9	706864	241	0
IC10	4020096	1008	0
OC10	708576	243	0
IC11	3893696	1007	0
OC11	686272	236	0
IC12	3721968	1009	0
OC12	687936	237	0
ID1	3689920	1009	0
OD1	702816	238	0
ID2	3781136	1006	0
OD2	712224	241	0
ID3	3975776	1011	0
OD3	700576	237	0
ID4	4133136	1015	0
OD4	707344	238	0
ID5	4262400	1007	0
OD5	720816	242	0
ID6	4372896	1010	0
OD6	710528	237	0
ID7	4474128	1010	0
OD7	715408	239	0
ID8	4386976	1008	0
OD8	705440	238	0
ID9	4303376	1008	0
OD9	701408	238	0
ID10	4155408	1003	0
OD10	705936	241	0
ID11	4031728	1012	0
OD11	687536	236	0
ID12	3819280	1010	0
OD12	691568	239	0
IE1	3642096	1006	0
OE1	696560	236	0
IE2	3818288	1012	0
OE2	702096	237	0
IE3	4011936	1010	0
OE3	711216	239	0
IE4	4131872	1009	0
OE4	716640	240	0
IE5	4282800	1013	0
OE5	714320	239	0
IE6	4490288	1008	0
OE6	713808	237	0
IE7	4468224	1008	0
OE7	714176	236	0
IE8	4405936	1008	0
OE8	704144	236	0
IE9	4331184	1010	0
OE9	714112	241	0
IE10	4218912	1016	0
OE10	684144	233	0
IE11	4058432	1012	0
OE11	701520	240	0
IE12	3844464	1011	0
OE12	687008	237	0
IF1	3696704	1011	0
OF1	699824	237	0
IF2	3829168	1011	0
OF2	708224	238	0
IF3	4078752	1015	0
OF3	713376	239	0
IF4	4170160	1010	0
OF4	718976	242	0
IF5	4318208	1004	0
OF5	714160	240	0
IF6	4395168	1011	0
OF6	708016	237	0
IF7	4436704	1012	0
OF7	704176	236	0
IF8	6084736	1014	0
OF8	724160	239	0
IF9	4312384	1012	0
OF9	699312	237	0
IF10	4189664	1006	0
OF10	703088	240	0
IF11	4016320	1012	0
OF11	698208	239	0
IF12	3891184	1016	0
OF12	693888	240	0
IG1	3698064	1018	0
OG1	701472	237	0
IG2	3823472	1013	0
OG2	714064	240	0
IG3	3990432	1008	0
OG3	712448	238	0
IG4	4126448	1006	0
OG4	703072	236	0
IG5	4231936	1008	0
OG5	726416	244	0
IG6	4323904	1013	0
OG6	711616	239	0
IG7	4328864	1006	0
OG7	710288	239	0
IG8	4323344	1012	0
OG8	696736	236	0
IG9	4218400	1015	0
OG9	702192	239	0
IG10	4169616	1013	0
OG10	706864	241	0
IG11	4011488	1009	0
OG11	698976	240	0
IG12	3852160	1006	0
OG12	695216	239	0
IH1	3631616	1007	0
OH1	701472	238	0
IH2	3769392	1011	0
OH2	703984	237	0
IH3	3929728	1007	0
OH3	708000	238	0
IH4	4000832	1012	0
OH4	704192	237	0
IH5	4118128	1011	0
OH5	701360	236	0
IH6	4161152	1014	0
OH6	706784	239	0
IH7	4193968	1015	0
OH7	700032	237	0
IH8	4134496	1010	0
OH8	703440	239	0
IH9	4081904	1008	0
OH9	696864	238	0
IH10	4011072	1011	0
OH10	688928	236	0
IH11	3917200	1008	0
OH11	691040	239	0
IH12	3759440	1006	0
OH12	691312	239	0
```
