## Supplementary material for "A toolbox of Stable Integration Vectors (SIV) in the fission yeast *Schizosaccharomyces pombe*": Source data: S02_C023_T02_P0001_M4_X4_E1.quant

```
[instrument]
blockid	numofrow	numofcol	coversn	version	coverid	lamphours	blocksn	type	sn
21	8	12	*	1.3.2	*	*	*	ruo	272510497

[head]
version	name	operator	timestamp	expirytime	calibrationID
1.0.5	Quantitation	GUEST	*	*	*

[properties]
quantversion
0.2.5

[conditions]
BlkID	Run	ExcitationColor	EmissionColor	CameraBias	EmissionIndex	BlockTemperature	CameraGain	Point	SampleVolume	Step	ExposureIndex	CoverID	Time	SampleTemperature	CoverTemperature	ExcitationIndex	Stage	Exposure	Cycle
21	20190205smp65-76	x4	m4	*	4	59.988,59.9933,59.9975,59.9891,59.9981,60.0017	*	1	10	2	1	-1	1549383971.362	59.9999,59.9991,59.9988,59.9994,59.9989,59.9994	104.921	4	2	150	23

[quant]
region	quant	count	saturation
IA1	3500064	1011	0
OA1	678512	239	0
IA2	3569920	1007	0
OA2	680304	239	0
IA3	3710144	1009	0
OA3	682784	240	0
IA4	3789104	1013	0
OA4	675616	238	0
IA5	3839104	1009	0
OA5	672272	237	0
IA6	3890320	1003	0
OA6	678432	239	0
IA7	3946208	1008	0
OA7	667360	236	0
IA8	3987888	1010	0
OA8	674864	238	0
IA9	3996192	1011	0
OA9	676624	239	0
IA10	3939472	1012	0
OA10	677536	239	0
IA11	3840048	1006	0
OA11	674144	238	0
IA12	3779472	1007	0
OA12	676480	239	0
IB1	3558224	1004	0
OB1	684784	241	0
IB2	3713056	1012	0
OB2	679520	239	0
IB3	3864448	1008	0
OB3	678560	239	0
IB4	3960592	1006	0
OB4	676608	238	0
IB5	4083136	1004	0
OB5	676768	238	0
IB6	4162160	1011	0
OB6	669296	236	0
IB7	4251008	1016	0
OB7	661296	233	0
IB8	4249680	1014	0
OB8	669408	236	0
IB9	4172432	1004	0
OB9	691136	244	0
IB10	4127216	1007	0
OB10	677536	239	0
IB11	4037824	1012	0
OB11	677376	239	0
IB12	3908144	1015	0
OB12	660736	234	0
IC1	3679440	1011	0
OC1	679008	239	0
IC2	3789280	1007	0
OC2	673280	237	0
IC3	4018368	1004	0
OC3	674848	237	0
IC4	4130608	1008	0
OC4	678944	239	0
IC5	4264224	1015	0
OC5	667200	235	0
IC6	4350960	1015	0
OC6	664608	234	0
IC7	4470160	1006	0
OC7	684864	241	0
IC8	4464832	1007	0
OC8	679264	238	0
IC9	4449424	1011	0
OC9	683680	241	0
IC10	4309584	1010	0
OC10	675824	238	0
IC11	4161552	1009	0
OC11	670512	236	0
IC12	3988112	1009	0
OC12	668816	236	0
ID1	3756528	1007	0
OD1	672688	237	0
ID2	3956160	1008	0
OD2	668384	235	0
ID3	4179248	1011	0
OD3	689600	242	0
ID4	4370624	1014	0
OD4	674288	237	0
ID5	4495536	1009	0
OD5	682560	240	0
ID6	4573424	1006	0
OD6	672528	236	0
ID7	4750592	1009	0
OD7	683264	240	0
ID8	4687760	1005	0
OD8	690704	242	0
ID9	4635648	1006	0
OD9	676800	238	0
ID10	4489328	1002	0
OD10	679872	239	0
ID11	4351184	1007	0
OD11	672896	236	0
ID12	4115360	1006	0
OD12	675696	238	0
IE1	3816128	1008	0
OE1	681744	241	0
IE2	4034432	1013	0
OE2	670368	236	0
IE3	4241344	1008	0
OE3	686864	241	0
IE4	4375776	1007	0
OE4	678880	238	0
IE5	4547760	1009	0
OE5	686352	240	0
IE6	4727680	1007	0
OE6	683152	239	0
IE7	4744128	1006	0
OE7	682640	238	0
IE8	4722880	1003	0
OE8	685248	238	0
IE9	4705840	1009	0
OE9	679392	237	0
IE10	4570400	1010	0
OE10	684224	240	0
IE11	4405888	1011	0
OE11	684800	240	0
IE12	4183744	1010	0
OE12	681136	240	0
IF1	3890656	1011	0
OF1	672048	237	0
IF2	4037200	1006	0
OF2	681168	239	0
IF3	4289744	1011	0
OF3	684752	240	0
IF4	4419792	1007	0
OF4	681536	239	0
IF5	4625056	1006	0
OF5	673136	236	0
IF6	4693248	1008	0
OF6	675920	237	0
IF7	4766896	1009	0
OF7	681328	238	0
IF8	5116288	1013	0
OF8	684800	238	0
IF9	4684064	1009	0
OF9	683696	239	0
IF10	4580944	1006	0
OF10	684320	239	0
IF11	4367824	1008	0
OF11	688240	241	0
IF12	4214768	1014	0
OF12	669792	236	0
IG1	3880800	1012	0
OG1	679264	239	0
IG2	4035568	1009	0
OG2	686752	241	0
IG3	4244192	1002	0
OG3	680512	239	0
IG4	4454096	1008	0
OG4	670480	235	0
IG5	4557056	1008	0
OG5	686128	241	0
IG6	4652464	1011	0
OG6	686800	241	0
IG7	4704320	1006	0
OG7	680576	238	0
IG8	4694992	1008	0
OG8	687168	240	0
IG9	4603264	1013	0
OG9	673760	236	0
IG10	4573328	1014	0
OG10	674352	237	0
IG11	4381488	1011	0
OG11	684592	240	0
IG12	4256512	1005	0
OG12	670896	235	0
IH1	3839712	1008	0
OH1	670256	236	0
IH2	3982928	1006	0
OH2	669216	235	0
IH3	4194208	1006	0
OH3	685152	240	0
IH4	4274112	1009	0
OH4	677872	238	0
IH5	4447632	1007	0
OH5	672976	236	0
IH6	4492752	1016	0
OH6	662368	233	0
IH7	4584144	1016	0
OH7	668736	235	0
IH8	4511152	1009	0
OH8	685456	240	0
IH9	4464880	1006	0
OH9	671760	236	0
IH10	4399312	1010	0
OH10	672096	237	0
IH11	4335840	1011	0
OH11	672512	237	0
IH12	4143200	1009	0
OH12	676784	238	0
```
