## Supplementary material for "A toolbox of Stable Integration Vectors (SIV) in the fission yeast *Schizosaccharomyces pombe*": Source data: S02_C023_T02_P0001_M4_X4_E2.quant

```
[instrument]
blockid	numofrow	numofcol	coversn	version	coverid	lamphours	blocksn	type	sn
21	8	12	*	1.3.2	*	*	*	ruo	272510497

[head]
version	name	operator	timestamp	expirytime	calibrationID
1.0.5	Quantitation	GUEST	*	*	*

[properties]
quantversion
0.2.5

[conditions]
BlkID	Run	ExcitationColor	EmissionColor	CameraBias	EmissionIndex	BlockTemperature	CameraGain	Point	SampleVolume	Step	ExposureIndex	CoverID	Time	SampleTemperature	CoverTemperature	ExcitationIndex	Stage	Exposure	Cycle
21	20190205smp65-76	x4	m4	*	4	59.988,59.9933,59.9975,59.9891,59.9981,60.0017	*	1	10	2	2	-1	1549383972.056	59.9999,59.9991,59.9988,59.9994,59.9989,59.9994	104.921	4	2	800	23

[quant]
region	quant	count	saturation
IA1	6564080	1011	0
OA1	766960	239	0
IA2	6990384	1007	0
OA2	774608	239	0
IA3	7695392	1009	0
OA3	770576	240	0
IA4	8122320	1013	0
OA4	760976	238	0
IA5	8487376	1009	0
OA5	759504	237	0
IA6	8827392	1003	0
OA6	764752	239	0
IA7	9068928	1008	0
OA7	762096	236	0
IA8	9301200	1010	0
OA8	777088	238	0
IA9	9363840	1011	0
OA9	780240	239	0
IA10	9044320	1012	0
OA10	782480	239	0
IA11	8628928	1006	0
OA11	782704	238	0
IA12	8250880	1007	0
OA12	775136	239	0
IB1	6986224	1004	0
OB1	771584	241	0
IB2	7690832	1012	0
OB2	764288	239	0
IB3	8559712	1008	0
OB3	768176	239	0
IB4	9142512	1006	0
OB4	770880	238	0
IB5	9833200	1004	0
OB5	770720	238	0
IB6	10196624	1011	0
OB6	764496	236	0
IB7	10632528	1016	0
OB7	758592	233	0
IB8	10658128	1014	0
OB8	774192	236	0
IB9	10424368	1004	0
OB9	799504	244	0
IB10	10142080	1007	0
OB10	793680	239	0
IB11	9596224	1012	0
OB11	791776	239	0
IB12	8852064	1015	0
OB12	760544	234	0
IC1	7527328	1011	0
OC1	758512	239	0
IC2	8149856	1007	0
OC2	757216	237	0
IC3	9405328	1004	0
OC3	762608	237	0
IC4	9982704	1008	0
OC4	769072	239	0
IC5	10686176	1015	0
OC5	757024	235	0
IC6	11147776	1015	0
OC6	761824	234	0
IC7	11886992	1006	0
OC7	793616	241	0
IC8	11860288	1007	0
OC8	791824	238	0
IC9	11811008	1011	0
OC9	796576	241	0
IC10	11036000	1010	0
OC10	783808	238	0
IC11	10281280	1009	0
OC11	782240	236	0
IC12	9315232	1009	0
OC12	772976	236	0
ID1	8040512	1007	0
OD1	754016	237	0
ID2	9036080	1008	0
OD2	752064	235	0
ID3	10206128	1011	0
OD3	781056	242	0
ID4	11230368	1014	0
OD4	768880	237	0
ID5	12000976	1009	0
OD5	787568	240	0
ID6	12476976	1006	0
OD6	789056	236	0
ID7	13343744	1009	0
OD7	805376	240	0
ID8	13079392	1005	0
OD8	817760	242	0
ID9	12857872	1006	0
OD9	800080	238	0
ID10	12113344	1002	0
OD10	804576	239	0
ID11	11325648	1007	0
OD11	791360	236	0
ID12	10070288	1006	0
OD12	790672	238	0
IE1	8310368	1008	0
OE1	762288	241	0
IE2	9400864	1013	0
OE2	755856	236	0
IE3	10586992	1008	0
OE3	782400	241	0
IE4	11343360	1007	0
OE4	776384	238	0
IE5	12240672	1009	0
OE5	789504	240	0
IE6	13249520	1007	0
OE6	804944	239	0
IE7	13367424	1006	0
OE7	814320	238	0
IE8	13307312	1003	0
OE8	818016	238	0
IE9	13214112	1009	0
OE9	816512	237	0
IE10	12417568	1010	0
OE10	814848	240	0
IE11	11563568	1011	0
OE11	809344	240	0
IE12	10348320	1010	0
OE12	798496	240	0
IF1	8663280	1011	0
OF1	749968	237	0
IF2	9472512	1006	0
OF2	767504	239	0
IF3	10736240	1011	0
OF3	774912	240	0
IF4	11541792	1007	0
OF4	778480	239	0
IF5	12684528	1006	0
OF5	778928	236	0
IF6	13079888	1008	0
OF6	790448	237	0
IF7	13431824	1009	0
OF7	802080	238	0
IF8	15266064	1013	0
OF8	826016	238	0
IF9	13065216	1009	0
OF9	819296	239	0
IF10	12534560	1006	0
OF10	811920	239	0
IF11	11391600	1008	0
OF11	811360	241	0
IF12	10468400	1014	0
OF12	784912	236	0
IG1	8632368	1012	0
OG1	757264	239	0
IG2	9449648	1009	0
OG2	772944	241	0
IG3	10665872	1002	0
OG3	772800	239	0
IG4	11727152	1008	0
OG4	766768	235	0
IG5	12315744	1008	0
OG5	787664	241	0
IG6	12814784	1011	0
OG6	795072	241	0
IG7	13111600	1006	0
OG7	795472	238	0
IG8	13066048	1008	0
OG8	808480	240	0
IG9	12590800	1013	0
OG9	799584	236	0
IG10	12401904	1014	0
OG10	797856	237	0
IG11	11410144	1011	0
OG11	808176	240	0
IG12	10808784	1005	0
OG12	796368	235	0
IH1	8429440	1008	0
OH1	748208	236	0
IH2	9221408	1006	0
OH2	753872	235	0
IH3	10324240	1006	0
OH3	775360	240	0
IH4	10750656	1009	0
OH4	766160	238	0
IH5	11752048	1007	0
OH5	775248	236	0
IH6	11949328	1016	0
OH6	765696	233	0
IH7	12381184	1016	0
OH7	776944	235	0
IH8	12091408	1009	0
OH8	801552	240	0
IH9	11942768	1006	0
OH9	786928	236	0
IH10	11511296	1010	0
OH10	788336	237	0
IH11	11222496	1011	0
OH11	787536	237	0
IH12	10169856	1009	0
OH12	789824	238	0
```
