## Supplementary material for "A toolbox of Stable Integration Vectors (SIV) in the fission yeast *Schizosaccharomyces pombe*": Source data: S02_C023_T02_P0001_M5_X5_E1.quant

```
[instrument]
blockid	numofrow	numofcol	coversn	version	coverid	lamphours	blocksn	type	sn
21	8	12	*	1.3.2	*	*	*	ruo	272510497

[head]
version	name	operator	timestamp	expirytime	calibrationID
1.0.5	Quantitation	GUEST	*	*	*

[properties]
quantversion
0.2.5

[conditions]
BlkID	Run	ExcitationColor	EmissionColor	CameraBias	EmissionIndex	BlockTemperature	CameraGain	Point	SampleVolume	Step	ExposureIndex	CoverID	Time	SampleTemperature	CoverTemperature	ExcitationIndex	Stage	Exposure	Cycle
21	20190205smp65-76	x5	m5	*	5	59.988,59.9933,59.9975,59.9891,59.9981,60.0017	*	1	10	2	1	-1	1549383967.153	59.9999,59.9991,59.9988,59.9994,59.9989,59.9994	104.921	5	2	200	23

[quant]
region	quant	count	saturation
IA1	2884208	1014	0
OA1	671648	237	0
IA2	2857920	1006	0
OA2	687168	241	0
IA3	2862912	1008	0
OA3	681696	240	0
IA4	2863440	1010	0
OA4	672624	238	0
IA5	2833072	1006	0
OA5	670688	238	0
IA6	2831984	1004	0
OA6	671552	239	0
IA7	2851552	1008	0
OA7	664992	237	0
IA8	2838848	1010	0
OA8	668928	238	0
IA9	2904912	1013	0
OA9	664336	237	0
IA10	2857488	1012	0
OA10	676496	241	0
IA11	2864384	1008	0
OA11	666704	237	0
IA12	2844416	1008	0
OA12	668464	238	0
IB1	2846048	1004	0
OB1	683584	241	0
IB2	2866112	1011	0
OB2	677648	239	0
IB3	2846512	1005	0
OB3	687808	243	0
IB4	2834064	1006	0
OB4	667040	237	0
IB5	2831616	1008	0
OB5	662704	236	0
IB6	2837184	1011	0
OB6	664032	237	0
IB7	2858544	1015	0
OB7	654800	234	0
IB8	2848000	1014	0
OB8	664544	237	0
IB9	2815792	1004	0
OB9	681488	244	0
IB10	2818976	1003	0
OB10	677952	242	0
IB11	2866464	1012	0
OB11	667440	238	0
IB12	2856320	1014	0
OB12	666880	237	0
IC1	2852288	1009	0
OC1	680832	241	0
IC2	2838864	1006	0
OC2	677120	239	0
IC3	2854464	1008	0
OC3	666304	237	0
IC4	2851488	1010	0
OC4	661392	235	0
IC5	2855664	1014	0
OC5	668464	238	0
IC6	2857952	1014	0
OC6	664720	237	0
IC7	2854096	1009	0
OC7	666864	238	0
IC8	2836688	1006	0
OC8	667632	238	0
IC9	2844336	1011	0
OC9	672448	241	0
IC10	2836752	1009	0
OC10	666720	239	0
IC11	2858352	1010	0
OC11	663184	238	0
IC12	2824160	1005	0
OC12	678768	243	0
ID1	2833440	1006	0
OD1	671584	238	0
ID2	2845040	1008	0
OD2	666864	236	0
ID3	2862752	1012	0
OD3	676192	240	0
ID4	2862704	1015	0
OD4	666464	236	0
ID5	2854544	1009	0
OD5	673808	239	0
ID6	2842208	1004	0
OD6	668864	236	0
ID7	2869104	1009	0
OD7	678960	241	0
ID8	2832384	1005	0
OD8	683632	244	0
ID9	2821248	1004	0
OD9	662784	237	0
ID10	2822576	1003	0
OD10	667584	239	0
ID11	2819920	1003	0
OD11	663584	238	0
ID12	2824688	1007	0
OD12	656528	235	0
IE1	2840960	1011	0
OE1	666496	237	0
IE2	2857376	1014	0
OE2	670896	238	0
IE3	2853488	1009	0
OE3	676576	240	0
IE4	2837728	1005	0
OE4	662192	235	0
IE5	2851776	1010	0
OE5	671984	239	0
IE6	2837840	1002	0
OE6	690224	243	0
IE7	2856240	1006	0
OE7	674224	238	0
IE8	2830592	1003	0
OE8	674592	239	0
IE9	2830656	1008	0
OE9	670016	239	0
IE10	2838304	1011	0
OE10	656032	235	0
IE11	2831216	1010	0
OE11	665840	238	0
IE12	2831456	1011	0
OE12	662768	237	0
IF1	2845936	1010	0
OF1	676288	240	0
IF2	2836496	1006	0
OF2	674576	239	0
IF3	2860736	1010	0
OF3	677728	240	0
IF4	2849744	1007	0
OF4	673568	239	0
IF5	2839632	1006	0
OF5	667392	237	0
IF6	2844688	1007	0
OF6	667616	236	0
IF7	2855328	1010	0
OF7	675216	240	0
IF8	2929488	1014	0
OF8	658736	234	0
IF9	2854576	1013	0
OF9	670112	239	0
IF10	2828784	1006	0
OF10	664176	238	0
IF11	2820176	1007	0
OF11	665408	239	0
IF12	2848416	1013	0
OF12	660672	237	0
IG1	2844592	1012	0
OG1	676208	240	0
IG2	2853104	1011	0
OG2	664528	237	0
IG3	2846032	1007	0
OG3	667904	237	0
IG4	2843120	1009	0
OG4	662064	236	0
IG5	2840736	1011	0
OG5	662832	236	0
IG6	2844688	1012	0
OG6	678272	242	0
IG7	2837440	1008	0
OG7	667552	239	0
IG8	2817184	1004	0
OG8	683392	244	0
IG9	2840608	1015	0
OG9	652912	234	0
IG10	2845888	1014	0
OG10	657728	236	0
IG11	2831408	1013	0
OG11	660976	237	0
IG12	2816608	1008	0
OG12	670128	240	0
IH1	2832672	1006	0
OH1	666416	237	0
IH2	2845888	1006	0
OH2	671200	238	0
IH3	2856096	1010	0
OH3	670288	238	0
IH4	2848384	1012	0
OH4	674544	240	0
IH5	2832976	1006	0
OH5	668352	238	0
IH6	2841200	1013	0
OH6	665344	237	0
IH7	2845872	1014	0
OH7	667360	238	0
IH8	2831536	1011	0
OH8	676816	242	0
IH9	2818512	1007	0
OH9	663088	238	0
IH10	2824496	1008	0
OH10	659680	236	0
IH11	2825312	1009	0
OH11	672336	241	0
IH12	2825344	1010	0
OH12	668416	240	0
```
