## Supplementary material for "A toolbox of Stable Integration Vectors (SIV) in the fission yeast *Schizosaccharomyces pombe*": Source data: S02_C023_T02_P0001_M5_X5_E2.quant

```
[instrument]
blockid	numofrow	numofcol	coversn	version	coverid	lamphours	blocksn	type	sn
21	8	12	*	1.3.2	*	*	*	ruo	272510497

[head]
version	name	operator	timestamp	expirytime	calibrationID
1.0.5	Quantitation	GUEST	*	*	*

[properties]
quantversion
0.2.5

[conditions]
BlkID	Run	ExcitationColor	EmissionColor	CameraBias	EmissionIndex	BlockTemperature	CameraGain	Point	SampleVolume	Step	ExposureIndex	CoverID	Time	SampleTemperature	CoverTemperature	ExcitationIndex	Stage	Exposure	Cycle
21	20190205smp65-76	x5	m5	*	5	59.988,59.9933,59.9975,59.9891,59.9981,60.0017	*	1	10	2	2	-1	1549383967.892	59.9999,59.9991,59.9988,59.9994,59.9989,59.9994	104.921	5	2	920	23

[quant]
region	quant	count	saturation
IA1	3200048	1014	0
OA1	744496	237	0
IA2	3173072	1006	0
OA2	761888	241	0
IA3	3144416	1008	0
OA3	746976	240	0
IA4	3157840	1010	0
OA4	730656	238	0
IA5	3084336	1006	0
OA5	725248	238	0
IA6	3143200	1004	0
OA6	728624	239	0
IA7	3179520	1008	0
OA7	724896	237	0
IA8	3127680	1010	0
OA8	726000	238	0
IA9	3415280	1013	0
OA9	724320	237	0
IA10	3198592	1012	0
OA10	744000	241	0
IA11	3307024	1008	0
OA11	739552	237	0
IA12	3181616	1008	0
OA12	735504	238	0
IB1	3130576	1004	0
OB1	747824	241	0
IB2	3133296	1011	0
OB2	737088	239	0
IB3	3091744	1005	0
OB3	744480	243	0
IB4	3072144	1006	0
OB4	722448	237	0
IB5	3063088	1008	0
OB5	713232	236	0
IB6	3083040	1011	0
OB6	714448	237	0
IB7	3129584	1015	0
OB7	709936	234	0
IB8	3119088	1014	0
OB8	719920	237	0
IB9	3113488	1004	0
OB9	737888	244	0
IB10	3129488	1003	0
OB10	741328	242	0
IB11	3256112	1012	0
OB11	734144	238	0
IB12	3177392	1014	0
OB12	729264	237	0
IC1	3076416	1009	0
OC1	736656	241	0
IC2	3064432	1006	0
OC2	727472	239	0
IC3	3071920	1008	0
OC3	712528	237	0
IC4	3066896	1010	0
OC4	710992	235	0
IC5	3099440	1014	0
OC5	719792	238	0
IC6	3100256	1014	0
OC6	718224	237	0
IC7	3135760	1009	0
OC7	724144	238	0
IC8	3109168	1006	0
OC8	724016	238	0
IC9	3130368	1011	0
OC9	725888	241	0
IC10	3118720	1009	0
OC10	717248	239	0
IC11	3205024	1010	0
OC11	722912	238	0
IC12	3095760	1005	0
OC12	736752	243	0
ID1	3047440	1006	0
OD1	722688	238	0
ID2	3071312	1008	0
OD2	714656	236	0
ID3	3098224	1012	0
OD3	726960	240	0
ID4	3106704	1015	0
OD4	719520	236	0
ID5	3142688	1009	0
OD5	729088	239	0
ID6	3178528	1004	0
OD6	746096	236	0
ID7	3234944	1009	0
OD7	744864	241	0
ID8	3132112	1005	0
OD8	746848	244	0
ID9	3125936	1004	0
OD9	717424	237	0
ID10	3149296	1003	0
OD10	720288	239	0
ID11	3100528	1003	0
OD11	720400	238	0
ID12	3085072	1007	0
OD12	709136	235	0
IE1	3044560	1011	0
OE1	715600	237	0
IE2	3075696	1014	0
OE2	724224	238	0
IE3	3095840	1009	0
OE3	732176	240	0
IE4	3089888	1005	0
OE4	719568	235	0
IE5	3129312	1010	0
OE5	732160	239	0
IE6	3215024	1002	0
OE6	780256	243	0
IE7	3234576	1006	0
OE7	754288	238	0
IE8	3155456	1003	0
OE8	736256	239	0
IE9	3134048	1008	0
OE9	728832	239	0
IE10	3146384	1011	0
OE10	710944	235	0
IE11	3119616	1010	0
OE11	719456	238	0
IE12	3086144	1011	0
OE12	712128	237	0
IF1	3051360	1010	0
OF1	723712	240	0
IF2	3053280	1006	0
OF2	724128	239	0
IF3	3098384	1010	0
OF3	731840	240	0
IF4	3120928	1007	0
OF4	727920	239	0
IF5	3129168	1006	0
OF5	725072	237	0
IF6	3146528	1007	0
OF6	729184	236	0
IF7	3171776	1010	0
OF7	738944	240	0
IF8	3495952	1014	0
OF8	718464	234	0
IF9	3160480	1013	0
OF9	727504	239	0
IF10	3123776	1006	0
OF10	718752	238	0
IF11	3099888	1007	0
OF11	720112	239	0
IF12	3125088	1013	0
OF12	712816	237	0
IG1	3053920	1012	0
OG1	727712	240	0
IG2	3079792	1011	0
OG2	721984	237	0
IG3	3068960	1007	0
OG3	721296	237	0
IG4	3074784	1009	0
OG4	716256	236	0
IG5	3087152	1011	0
OG5	714992	236	0
IG6	3100608	1012	0
OG6	736576	242	0
IG7	3114256	1008	0
OG7	725696	239	0
IG8	3086288	1004	0
OG8	740512	244	0
IG9	3118752	1015	0
OG9	705664	234	0
IG10	3121200	1014	0
OG10	714432	236	0
IG11	3106464	1013	0
OG11	712480	237	0
IG12	3052320	1008	0
OG12	717296	240	0
IH1	3053232	1006	0
OH1	713968	237	0
IH2	3072384	1006	0
OH2	721792	238	0
IH3	3085648	1010	0
OH3	722832	238	0
IH4	3074800	1012	0
OH4	726272	240	0
IH5	3075136	1006	0
OH5	721936	238	0
IH6	3073888	1013	0
OH6	715760	237	0
IH7	3092208	1014	0
OH7	720432	238	0
IH8	3080816	1011	0
OH8	732912	242	0
IH9	3072400	1007	0
OH9	719040	238	0
IH10	3079536	1008	0
OH10	711440	236	0
IH11	3079888	1009	0
OH11	722704	241	0
IH12	3050336	1010	0
OH12	715424	240	0
```
