## Supplementary material for "A toolbox of Stable Integration Vectors (SIV) in the fission yeast *Schizosaccharomyces pombe*": Source data: S02_C024_T02_P0001_M1_X1_E1.quant

```
[instrument]
blockid	numofrow	numofcol	coversn	version	coverid	lamphours	blocksn	type	sn
21	8	12	*	1.3.2	*	*	*	ruo	272510497

[head]
version	name	operator	timestamp	expirytime	calibrationID
1.0.5	Quantitation	GUEST	*	*	*

[properties]
quantversion
0.2.5

[conditions]
BlkID	Run	ExcitationColor	EmissionColor	CameraBias	EmissionIndex	BlockTemperature	CameraGain	Point	SampleVolume	Step	ExposureIndex	CoverID	Time	SampleTemperature	CoverTemperature	ExcitationIndex	Stage	Exposure	Cycle
21	20190205smp65-76	x1	m1	*	1	59.9954,59.9933,60,60.0084,60.0055,60.0089	*	1	10	2	1	-1	1549384093.927	59.9988,59.999,59.9992,59.9985,59.9995,59.9993	105.012	1	2	60	24

[quant]
region	quant	count	saturation
IA1	2966096	1013	0
OA1	662384	237	0
IA2	2986064	1008	0
OA2	662816	236	0
IA3	3015904	1008	0
OA3	656976	234	0
IA4	3169504	1016	0
OA4	656512	234	0
IA5	3187136	1017	0
OA5	654432	233	0
IA6	3195648	1010	0
OA6	673936	240	0
IA7	3365264	1006	0
OA7	674896	239	0
IA8	3384608	1013	0
OA8	666192	237	0
IA9	3404688	1016	0
OA9	664192	237	0
IA10	3437728	1017	0
OA10	661248	236	0
IA11	3374320	1017	0
OA11	657984	235	0
IA12	3276640	1011	0
OA12	662656	238	0
IB1	3004560	1009	0
OB1	663232	237	0
IB2	3060784	1010	0
OB2	676192	241	0
IB3	3133056	1016	0
OB3	675616	240	0
IB4	3223088	1014	0
OB4	675152	239	0
IB5	3258480	1009	0
OB5	669728	237	0
IB6	3288912	1011	0
OB6	662064	235	0
IB7	3577536	1016	0
OB7	672608	237	0
IB8	3568688	1018	0
OB8	671568	237	0
IB9	3519024	1015	0
OB9	665728	236	0
IB10	3555120	1007	0
OB10	677088	240	0
IB11	3487728	1013	0
OB11	664320	237	0
IB12	3331728	1009	0
OB12	669968	239	0
IC1	3045776	1015	0
OC1	670672	239	0
IC2	3031520	1016	0
OC2	673504	240	0
IC3	3155488	1011	0
OC3	671936	238	0
IC4	3247472	1007	0
OC4	682240	241	0
IC5	3333248	1013	0
OC5	679728	240	0
IC6	3348128	1016	0
OC6	680000	240	0
IC7	3848432	1011	0
OC7	684080	240	0
IC8	3816304	1008	0
OC8	671296	236	0
IC9	3760304	1011	0
OC9	675904	237	0
IC10	3637040	1006	0
OC10	676976	239	0
IC11	3532272	1006	0
OC11	676448	240	0
IC12	3410352	1011	0
OC12	661072	236	0
ID1	3063328	1012	0
OD1	668560	238	0
ID2	3143184	1012	0
OD2	668544	237	0
ID3	3199504	1007	0
OD3	669296	237	0
ID4	3332464	1016	0
OD4	669008	236	0
ID5	3382320	1010	0
OD5	685440	241	0
ID6	3409312	1007	0
OD6	681472	238	0
ID7	4100608	1012	0
OD7	688208	240	0
ID8	4038480	1008	0
OD8	693632	242	0
ID9	3979696	1006	0
OD9	683584	239	0
ID10	3750576	1012	0
OD10	673216	237	0
ID11	3633984	1010	0
OD11	674288	238	0
ID12	3490960	1013	0
OD12	675616	241	0
IE1	3143568	1012	0
OE1	680464	242	0
IE2	3169728	1006	0
OE2	674976	240	0
IE3	3309568	1011	0
OE3	670384	237	0
IE4	3311424	1007	0
OE4	688608	243	0
IE5	3316864	1015	0
OE5	683552	240	0
IE6	3409776	1012	0
OE6	676480	237	0
IE7	3914688	1010	0
OE7	677840	236	0
IE8	3860880	1010	0
OE8	676864	236	0
IE9	3834192	1011	0
OE9	687296	241	0
IE10	3744224	1016	0
OE10	671936	236	0
IE11	3661552	1016	0
OE11	672224	238	0
IE12	3483664	1012	0
OE12	671488	238	0
IF1	3124256	1007	0
OF1	676416	241	0
IF2	3200272	1010	0
OF2	670368	238	0
IF3	3340192	1018	0
OF3	674784	239	0
IF4	3331056	1015	0
OF4	676368	239	0
IF5	3372368	1010	0
OF5	674960	237	0
IF6	3372960	1010	0
OF6	672384	236	0
IF7	3876048	1012	0
OF7	679232	237	0
IF8	4071088	1016	0
OF8	684512	239	0
IF9	3810080	1012	0
OF9	681600	239	0
IF10	3721760	1006	0
OF10	680032	240	0
IF11	3623104	1013	0
OF11	672320	238	0
IF12	3492480	1015	0
OF12	666080	237	0
IG1	3120816	1009	0
OG1	680512	243	0
IG2	3184000	1012	0
OG2	670128	238	0
IG3	3252704	1007	0
OG3	672256	238	0
IG4	3329744	1010	0
OG4	682800	242	0
IG5	3343472	1006	0
OG5	679520	240	0
IG6	3373840	1010	0
OG6	672992	238	0
IG7	3819680	1008	0
OG7	667392	235	0
IG8	3819520	1015	0
OG8	671872	236	0
IG9	3754288	1016	0
OG9	676944	239	0
IG10	3712288	1016	0
OG10	672240	238	0
IG11	3588624	1011	0
OG11	668640	238	0
IG12	3493360	1010	0
OG12	661552	236	0
IH1	3110848	1011	0
OH1	669040	239	0
IH2	3184960	1018	0
OH2	665744	237	0
IH3	3252576	1013	0
OH3	676432	240	0
IH4	3254240	1005	0
OH4	668016	237	0
IH5	3297248	1011	0
OH5	671168	238	0
IH6	3337040	1016	0
OH6	655760	234	0
IH7	3734464	1017	0
OH7	663520	235	0
IH8	3673216	1009	0
OH8	671680	238	0
IH9	3650368	1010	0
OH9	671232	239	0
IH10	3585600	1011	0
OH10	673232	240	0
IH11	3525136	1009	0
OH11	670352	240	0
IH12	3413520	1007	0
OH12	654096	235	0
```
