## Supplementary material for "A toolbox of Stable Integration Vectors (SIV) in the fission yeast *Schizosaccharomyces pombe*": Source data: S02_C024_T02_P0001_M1_X1_E2.quant

```
[instrument]
blockid	numofrow	numofcol	coversn	version	coverid	lamphours	blocksn	type	sn
21	8	12	*	1.3.2	*	*	*	ruo	272510497

[head]
version	name	operator	timestamp	expirytime	calibrationID
1.0.5	Quantitation	GUEST	*	*	*

[properties]
quantversion
0.2.5

[conditions]
BlkID	Run	ExcitationColor	EmissionColor	CameraBias	EmissionIndex	BlockTemperature	CameraGain	Point	SampleVolume	Step	ExposureIndex	CoverID	Time	SampleTemperature	CoverTemperature	ExcitationIndex	Stage	Exposure	Cycle
21	20190205smp65-76	x1	m1	*	1	59.9954,59.9933,60,60.0084,60.0055,60.0089	*	1	10	2	2	-1	1549384094.583	59.9988,59.999,59.9992,59.9985,59.9995,59.9993	105.012	1	2	175	24

[quant]
region	quant	count	saturation
IA1	3285760	1013	0
OA1	674400	237	0
IA2	3350368	1008	0
OA2	680272	236	0
IA3	3455888	1008	0
OA3	677072	234	0
IA4	3871440	1016	0
OA4	682224	234	0
IA5	3932352	1017	0
OA5	684544	233	0
IA6	3996720	1010	0
OA6	706096	240	0
IA7	4515056	1006	0
OA7	709840	239	0
IA8	4556272	1013	0
OA8	701040	237	0
IA9	4608480	1016	0
OA9	700304	237	0
IA10	4715216	1017	0
OA10	696128	236	0
IA11	4525808	1017	0
OA11	688272	235	0
IA12	4269952	1011	0
OA12	689392	238	0
IB1	3436608	1009	0
OB1	679280	237	0
IB2	3587792	1010	0
OB2	699136	241	0
IB3	3770080	1016	0
OB3	702112	240	0
IB4	4061744	1014	0
OB4	708064	239	0
IB5	4198896	1009	0
OB5	707264	237	0
IB6	4292416	1011	0
OB6	704304	235	0
IB7	5103984	1016	0
OB7	719232	237	0
IB8	5087376	1018	0
OB8	717248	237	0
IB9	4962928	1015	0
OB9	708848	236	0
IB10	5115376	1007	0
OB10	719136	240	0
IB11	4898112	1013	0
OB11	704128	237	0
IB12	4456128	1009	0
OB12	699152	239	0
IC1	3529008	1015	0
OC1	688448	239	0
IC2	3461392	1016	0
OC2	698384	240	0
IC3	3862656	1011	0
OC3	700288	238	0
IC4	4177808	1007	0
OC4	718064	241	0
IC5	4393792	1013	0
OC5	720016	240	0
IC6	4440816	1016	0
OC6	724912	240	0
IC7	5910336	1011	0
OC7	739920	240	0
IC8	5869248	1008	0
OC8	726832	236	0
IC9	5699776	1011	0
OC9	723824	237	0
IC10	5360704	1006	0
OC10	722640	239	0
IC11	5058992	1006	0
OC11	717696	240	0
IC12	4655392	1011	0
OC12	695152	236	0
ID1	3594912	1012	0
OD1	686352	238	0
ID2	3805472	1012	0
OD2	692832	237	0
ID3	3985776	1007	0
OD3	702624	237	0
ID4	4350144	1016	0
OD4	706240	236	0
ID5	4549152	1010	0
OD5	731664	241	0
ID6	4658624	1007	0
OD6	732400	238	0
ID7	6641712	1012	0
OD7	747056	240	0
ID8	6504192	1008	0
OD8	754576	242	0
ID9	6351744	1006	0
OD9	740096	239	0
ID10	5646224	1012	0
OD10	723920	237	0
ID11	5332976	1010	0
OD11	716208	238	0
ID12	4867552	1013	0
OD12	715184	241	0
IE1	3813840	1012	0
OE1	699328	242	0
IE2	3910112	1006	0
OE2	706128	240	0
IE3	4290496	1011	0
OE3	705600	237	0
IE4	4333984	1007	0
OE4	730192	243	0
IE5	4318128	1015	0
OE5	725968	240	0
IE6	4623200	1012	0
OE6	729520	237	0
IE7	6103216	1010	0
OE7	739248	236	0
IE8	5953440	1010	0
OE8	733488	236	0
IE9	5887360	1011	0
OE9	744464	241	0
IE10	5589904	1016	0
OE10	719936	236	0
IE11	5349648	1016	0
OE11	718320	238	0
IE12	4855792	1012	0
OE12	705216	238	0
IF1	3797600	1007	0
OF1	695136	241	0
IF2	3999440	1010	0
OF2	696496	238	0
IF3	4344544	1018	0
OF3	707088	239	0
IF4	4365904	1015	0
OF4	713856	239	0
IF5	4527328	1010	0
OF5	715024	237	0
IF6	4529856	1010	0
OF6	715888	236	0
IF7	5998368	1012	0
OF7	729648	237	0
IF8	6551104	1016	0
OF8	740048	239	0
IF9	5814720	1012	0
OF9	732304	239	0
IF10	5583248	1006	0
OF10	728112	240	0
IF11	5255328	1013	0
OF11	711088	238	0
IF12	4867616	1015	0
OF12	699696	237	0
IG1	3774176	1009	0
OG1	697760	243	0
IG2	3923904	1012	0
OG2	693648	238	0
IG3	4161856	1007	0
OG3	696976	238	0
IG4	4396864	1010	0
OG4	716208	242	0
IG5	4464160	1006	0
OG5	714896	240	0
IG6	4538240	1010	0
OG6	712912	238	0
IG7	5816768	1008	0
OG7	717168	235	0
IG8	5825312	1015	0
OG8	718192	236	0
IG9	5647568	1016	0
OG9	724928	239	0
IG10	5531632	1016	0
OG10	712752	238	0
IG11	5191968	1011	0
OG11	707488	238	0
IG12	4898064	1010	0
OG12	692624	236	0
IH1	3724272	1011	0
OH1	685184	239	0
IH2	3912176	1018	0
OH2	683552	237	0
IH3	4113632	1013	0
OH3	699952	240	0
IH4	4191680	1005	0
OH4	696352	237	0
IH5	4285200	1011	0
OH5	701504	238	0
IH6	4405744	1016	0
OH6	693216	234	0
IH7	5548032	1017	0
OH7	702448	235	0
IH8	5435088	1009	0
OH8	710944	238	0
IH9	5384240	1010	0
OH9	710944	239	0
IH10	5176688	1011	0
OH10	708720	240	0
IH11	5014032	1009	0
OH11	703376	240	0
IH12	4687184	1007	0
OH12	685824	235	0
```
