## Supplementary material for "A toolbox of Stable Integration Vectors (SIV) in the fission yeast *Schizosaccharomyces pombe*": Source data: S02_C024_T02_P0001_M1_X1_E3.quant

```
[instrument]
blockid	numofrow	numofcol	coversn	version	coverid	lamphours	blocksn	type	sn
21	8	12	*	1.3.2	*	*	*	ruo	272510497

[head]
version	name	operator	timestamp	expirytime	calibrationID
1.0.5	Quantitation	GUEST	*	*	*

[properties]
quantversion
0.2.5

[conditions]
BlkID	Run	ExcitationColor	EmissionColor	CameraBias	EmissionIndex	BlockTemperature	CameraGain	Point	SampleVolume	Step	ExposureIndex	CoverID	Time	SampleTemperature	CoverTemperature	ExcitationIndex	Stage	Exposure	Cycle
21	20190205smp65-76	x1	m1	*	1	59.9954,59.9933,60,60.0084,60.0055,60.0089	*	1	10	2	3	-1	1549384095.313	59.9988,59.999,59.9992,59.9985,59.9995,59.9993	105.012	1	2	520	24

[quant]
region	quant	count	saturation
IA1	4250480	1013	0
OA1	721328	237	0
IA2	4475072	1008	0
OA2	734144	236	0
IA3	4784144	1008	0
OA3	739440	234	0
IA4	5998272	1016	0
OA4	753312	234	0
IA5	6181712	1017	0
OA5	768064	233	0
IA6	6439536	1010	0
OA6	802032	240	0
IA7	7968352	1006	0
OA7	815200	239	0
IA8	8091200	1013	0
OA8	812352	237	0
IA9	8237760	1016	0
OA9	801760	237	0
IA10	8546752	1017	0
OA10	796528	236	0
IA11	7979696	1017	0
OA11	777392	235	0
IA12	7246768	1011	0
OA12	762768	238	0
IB1	4711392	1009	0
OB1	731600	237	0
IB2	5161024	1010	0
OB2	766848	241	0
IB3	5672336	1016	0
OB3	780864	240	0
IB4	6564000	1014	0
OB4	804384	239	0
IB5	7020048	1009	0
OB5	821792	237	0
IB6	7287728	1011	0
OB6	820992	235	0
IB7	9655888	1016	0
OB7	849136	237	0
IB8	9612480	1018	0
OB8	849472	237	0
IB9	9273136	1015	0
OB9	836480	236	0
IB10	9766880	1007	0
OB10	849280	240	0
IB11	9096800	1013	0
OB11	814960	237	0
IB12	7795552	1009	0
OB12	788736	239	0
IC1	4980368	1015	0
OC1	744368	239	0
IC2	4768000	1016	0
OC2	767280	240	0
IC3	5958576	1011	0
OC3	788448	238	0
IC4	6962288	1007	0
OC4	828496	241	0
IC5	7568016	1013	0
OC5	842064	240	0
IC6	7702944	1016	0
OC6	861920	240	0
IC7	12094192	1011	0
OC7	897568	240	0
IC8	12012512	1008	0
OC8	889648	236	0
IC9	11513552	1011	0
OC9	879568	237	0
IC10	10511008	1006	0
OC10	865168	239	0
IC11	9644304	1006	0
OC11	843360	240	0
IC12	8408560	1011	0
OC12	798432	236	0
ID1	5195744	1012	0
OD1	751776	238	0
ID2	5793568	1012	0
OD2	771520	237	0
ID3	6357712	1007	0
OD3	798864	237	0
ID4	7400880	1016	0
OD4	819040	236	0
ID5	8030416	1010	0
OD5	866128	241	0
ID6	8389136	1007	0
OD6	888320	238	0
ID7	14269376	1012	0
OD7	926992	240	0
ID8	13868496	1008	0
OD8	936672	242	0
ID9	13465296	1006	0
OD9	911760	239	0
ID10	11333856	1012	0
OD10	874160	237	0
ID11	10410464	1010	0
OD11	851104	238	0
ID12	9021360	1013	0
OD12	826240	241	0
IE1	5827152	1012	0
OE1	767424	242	0
IE2	6139600	1006	0
OE2	785504	240	0
IE3	7242416	1011	0
OE3	801712	237	0
IE4	7398784	1007	0
OE4	852768	243	0
IE5	7320288	1015	0
OE5	860528	240	0
IE6	8263808	1012	0
OE6	886288	237	0
IE7	12681456	1010	0
OE7	914064	236	0
IE8	12265360	1010	0
OE8	901504	236	0
IE9	12062992	1011	0
OE9	915056	241	0
IE10	11146512	1016	0
OE10	871840	236	0
IE11	10442128	1016	0
OE11	848992	238	0
IE12	8983104	1012	0
OE12	814096	238	0
IF1	5816960	1007	0
OF1	761296	241	0
IF2	6372976	1010	0
OF2	774784	238	0
IF3	7372736	1018	0
OF3	804272	239	0
IF4	7480688	1015	0
OF4	823024	239	0
IF5	7989264	1010	0
OF5	839696	237	0
IF6	8014704	1010	0
OF6	856576	236	0
IF7	12382240	1012	0
OF7	891280	237	0
IF8	13994128	1016	0
OF8	911248	239	0
IF9	11846784	1012	0
OF9	892464	239	0
IF10	11187808	1006	0
OF10	877856	240	0
IF11	10178592	1013	0
OF11	837952	238	0
IF12	9001920	1015	0
OF12	801952	237	0
IG1	5724064	1009	0
OG1	762272	243	0
IG2	6164976	1012	0
OG2	765104	238	0
IG3	6877264	1007	0
OG3	785936	238	0
IG4	7572928	1010	0
OG4	817888	242	0
IG5	7824464	1006	0
OG5	829232	240	0
IG6	8034704	1010	0
OG6	835344	238	0
IG7	11853984	1008	0
OG7	854944	235	0
IG8	11832480	1015	0
OG8	860144	236	0
IG9	11315200	1016	0
OG9	862320	239	0
IG10	10958032	1016	0
OG10	842736	238	0
IG11	10000800	1011	0
OG11	821472	238	0
IG12	9123920	1010	0
OG12	792976	236	0
IH1	5578320	1011	0
OH1	740160	239	0
IH2	6083008	1018	0
OH2	750336	237	0
IH3	6729696	1013	0
OH3	775328	240	0
IH4	7011360	1005	0
OH4	780048	237	0
IH5	7286944	1011	0
OH5	796144	238	0
IH6	7614704	1016	0
OH6	792336	234	0
IH7	11010688	1017	0
OH7	823408	235	0
IH8	10728080	1009	0
OH8	837040	238	0
IH9	10564272	1010	0
OH9	829552	239	0
IH10	9963936	1011	0
OH10	814576	240	0
IH11	9482416	1009	0
OH11	803968	240	0
IH12	8509872	1007	0
OH12	768192	235	0
```
