## Supplementary material for "A toolbox of Stable Integration Vectors (SIV) in the fission yeast *Schizosaccharomyces pombe*": Source data: S02_C024_T02_P0001_M2_X2_E1.quant

```
[instrument]
blockid	numofrow	numofcol	coversn	version	coverid	lamphours	blocksn	type	sn
21	8	12	*	1.3.2	*	*	*	ruo	272510497

[head]
version	name	operator	timestamp	expirytime	calibrationID
1.0.5	Quantitation	GUEST	*	*	*

[properties]
quantversion
0.2.5

[conditions]
BlkID	Run	ExcitationColor	EmissionColor	CameraBias	EmissionIndex	BlockTemperature	CameraGain	Point	SampleVolume	Step	ExposureIndex	CoverID	Time	SampleTemperature	CoverTemperature	ExcitationIndex	Stage	Exposure	Cycle
21	20190205smp65-76	x2	m2	*	2	59.9954,59.9933,60,60.0084,60.0055,60.0089	*	1	10	2	1	-1	1549384092.081	59.9988,59.999,59.9992,59.9985,59.9995,59.9993	105.012	2	2	100	24

[quant]
region	quant	count	saturation
IA1	3097920	1006	0
OA1	674384	240	0
IA2	3138960	1009	0
OA2	671488	239	0
IA3	3178560	1008	0
OA3	669648	238	0
IA4	3273648	1015	0
OA4	669888	239	0
IA5	3282800	1011	0
OA5	664112	237	0
IA6	3297264	1009	0
OA6	656304	235	0
IA7	3347040	1009	0
OA7	656464	235	0
IA8	3373408	1012	0
OA8	667360	239	0
IA9	3392000	1016	0
OA9	655536	235	0
IA10	3427856	1015	0
OA10	659968	236	0
IA11	3369024	1005	0
OA11	685104	245	0
IA12	3361008	1005	0
OA12	672096	241	0
IB1	3148624	1007	0
OB1	674032	241	0
IB2	3216432	1011	0
OB2	670112	239	0
IB3	3316912	1016	0
OB3	656448	234	0
IB4	3338112	1010	0
OB4	661904	236	0
IB5	3379312	1005	0
OB5	663264	237	0
IB6	3429920	1010	0
OB6	665888	238	0
IB7	3535184	1016	0
OB7	656288	234	0
IB8	3543056	1016	0
OB8	654848	234	0
IB9	3499296	1009	0
OB9	665184	239	0
IB10	3533488	1008	0
OB10	665312	238	0
IB11	3495680	1011	0
OB11	671328	240	0
IB12	3421280	1010	0
OB12	672992	241	0
IC1	3210752	1016	0
OC1	661872	236	0
IC2	3110176	1015	0
OC2	667568	239	0
IC3	3340544	1009	0
OC3	665888	236	0
IC4	3424176	1011	0
OC4	667808	238	0
IC5	3482656	1014	0
OC5	662112	237	0
IC6	3506544	1014	0
OC6	665232	237	0
IC7	3712032	1009	0
OC7	667872	238	0
IC8	3708672	1008	0
OC8	669360	239	0
IC9	3696064	1010	0
OC9	676400	241	0
IC10	3611760	1005	0
OC10	683488	244	0
IC11	3550720	1007	0
OC11	658400	235	0
IC12	3471520	1008	0
OC12	661488	237	0
ID1	3287024	1010	0
OD1	670432	239	0
ID2	3323248	1009	0
OD2	661440	235	0
ID3	3420800	1008	0
OD3	673680	240	0
ID4	3528272	1015	0
OD4	670640	239	0
ID5	3578672	1006	0
OD5	686384	244	0
ID6	3615664	1010	0
OD6	664512	236	0
ID7	3908384	1011	0
OD7	676704	240	0
ID8	3880848	1008	0
OD8	670240	238	0
ID9	3874400	1010	0
OD9	661360	236	0
ID10	3734928	1009	0
OD10	661248	236	0
ID11	3677040	1010	0
OD11	664432	237	0
ID12	3577152	1014	0
OD12	672064	240	0
IE1	3302720	1008	0
OE1	665776	237	0
IE2	3356384	1011	0
OE2	666480	237	0
IE3	3504704	1009	0
OE3	670224	238	0
IE4	3535712	1008	0
OE4	683584	242	0
IE5	3517104	1014	0
OE5	671024	239	0
IE6	3678672	1011	0
OE6	664352	236	0
IE7	3837152	1008	0
OE7	676688	239	0
IE8	3820672	1010	0
OE8	664960	236	0
IE9	3819600	1012	0
OE9	673312	239	0
IE10	3779216	1016	0
OE10	657984	234	0
IE11	3728624	1014	0
OE11	668656	238	0
IE12	3580640	1007	0
OE12	684736	244	0
IF1	3331120	1009	0
OF1	661520	236	0
IF2	3411360	1010	0
OF2	680992	242	0
IF3	3626336	1018	0
OF3	665328	236	0
IF4	3570256	1013	0
OF4	671888	239	0
IF5	3645824	1008	0
OF5	664288	237	0
IF6	3646640	1008	0
OF6	668544	238	0
IF7	3847888	1009	0
OF7	679088	241	0
IF8	4113152	1016	0
OF8	671344	237	0
IF9	3822784	1009	0
OF9	672064	239	0
IF10	3781248	1005	0
OF10	690768	245	0
IF11	3708384	1015	0
OF11	659904	236	0
IF12	3627248	1015	0
OF12	659024	235	0
IG1	3354576	1017	0
OG1	647872	231	0
IG2	3406736	1011	0
OG2	670112	238	0
IG3	3496832	1007	0
OG3	669936	238	0
IG4	3586496	1010	0
OG4	664192	237	0
IG5	3621616	1006	0
OG5	670816	239	0
IG6	3678208	1009	0
OG6	673184	239	0
IG7	3821840	1007	0
OG7	666496	237	0
IG8	3867264	1017	0
OG8	650208	232	0
IG9	3793904	1015	0
OG9	666000	238	0
IG10	3796720	1014	0
OG10	665984	238	0
IG11	3703856	1011	0
OG11	660832	236	0
IG12	3670208	1010	0
OG12	661904	236	0
IH1	3323440	1009	0
OH1	678032	242	0
IH2	3398368	1016	0
OH2	658048	234	0
IH3	3480112	1009	0
OH3	664304	237	0
IH4	3479328	1003	0
OH4	669648	239	0
IH5	3544288	1011	0
OH5	666992	238	0
IH6	3595392	1014	0
OH6	670768	240	0
IH7	3766736	1017	0
OH7	650560	232	0
IH8	3712064	1007	0
OH8	668688	238	0
IH9	3716928	1010	0
OH9	662720	237	0
IH10	3693936	1011	0
OH10	661968	237	0
IH11	3673632	1008	0
OH11	675872	241	0
IH12	3613776	1007	0
OH12	658784	235	0
```
