## Supplementary material for "A toolbox of Stable Integration Vectors (SIV) in the fission yeast *Schizosaccharomyces pombe*": Source data: S02_C024_T02_P0001_M2_X2_E2.quant

```
[instrument]
blockid	numofrow	numofcol	coversn	version	coverid	lamphours	blocksn	type	sn
21	8	12	*	1.3.2	*	*	*	ruo	272510497

[head]
version	name	operator	timestamp	expirytime	calibrationID
1.0.5	Quantitation	GUEST	*	*	*

[properties]
quantversion
0.2.5

[conditions]
BlkID	Run	ExcitationColor	EmissionColor	CameraBias	EmissionIndex	BlockTemperature	CameraGain	Point	SampleVolume	Step	ExposureIndex	CoverID	Time	SampleTemperature	CoverTemperature	ExcitationIndex	Stage	Exposure	Cycle
21	20190205smp65-76	x2	m2	*	2	59.9954,59.9933,60,60.0084,60.0055,60.0089	*	1	10	2	2	-1	1549384092.752	59.9988,59.999,59.9992,59.9985,59.9995,59.9993	105.012	2	2	430	24

[quant]
region	quant	count	saturation
IA1	4153744	1006	0
OA1	713440	240	0
IA2	4284080	1009	0
OA2	714976	239	0
IA3	4473984	1008	0
OA3	708320	238	0
IA4	4831536	1015	0
OA4	707872	239	0
IA5	4910112	1011	0
OA5	703696	237	0
IA6	5027472	1009	0
OA6	694336	235	0
IA7	5249424	1009	0
OA7	699072	235	0
IA8	5377136	1012	0
OA8	712608	239	0
IA9	5445776	1016	0
OA9	700176	235	0
IA10	5578608	1015	0
OA10	707808	236	0
IA11	5443264	1005	0
OA11	737584	245	0
IA12	5370016	1005	0
OA12	722384	241	0
IB1	4378096	1007	0
OB1	714528	241	0
IB2	4610976	1011	0
OB2	710416	239	0
IB3	4982000	1016	0
OB3	695808	234	0
IB4	5187904	1010	0
OB4	705280	236	0
IB5	5422784	1005	0
OB5	707504	237	0
IB6	5597360	1010	0
OB6	709632	238	0
IB7	6010288	1016	0
OB7	700992	234	0
IB8	6065632	1016	0
OB8	704208	234	0
IB9	5960160	1009	0
OB9	716160	239	0
IB10	6116640	1008	0
OB10	718272	238	0
IB11	5927088	1011	0
OB11	724448	240	0
IB12	5630032	1010	0
OB12	725040	241	0
IC1	4577824	1016	0
OC1	698336	236	0
IC2	4121808	1015	0
OC2	703888	239	0
IC3	5168864	1009	0
OC3	701264	236	0
IC4	5537552	1011	0
OC4	707344	238	0
IC5	5800640	1014	0
OC5	705472	237	0
IC6	5924432	1014	0
OC6	709744	237	0
IC7	6837248	1009	0
OC7	720704	238	0
IC8	6868768	1008	0
OC8	724496	239	0
IC9	6796432	1010	0
OC9	728944	241	0
IC10	6492064	1005	0
OC10	735280	244	0
IC11	6217120	1007	0
OC11	710576	235	0
IC12	5856384	1008	0
OC12	713024	237	0
ID1	4950800	1010	0
OD1	711536	239	0
ID2	5108672	1009	0
OD2	697536	235	0
ID3	5518288	1008	0
OD3	714512	240	0
ID4	5966928	1015	0
OD4	713424	239	0
ID5	6262224	1006	0
OD5	733088	244	0
ID6	6428416	1010	0
OD6	716144	236	0
ID7	7654992	1011	0
OD7	733776	240	0
ID8	7587680	1008	0
OD8	729952	238	0
ID9	7555760	1010	0
OD9	721872	236	0
ID10	6975712	1009	0
OD10	718208	236	0
ID11	6716560	1010	0
OD11	720512	237	0
ID12	6241920	1014	0
OD12	724096	240	0
IE1	5014784	1008	0
OE1	699680	237	0
IE2	5198176	1011	0
OE2	703520	237	0
IE3	5857184	1009	0
OE3	709728	238	0
IE4	6029440	1008	0
OE4	724464	242	0
IE5	5883328	1014	0
OE5	715680	239	0
IE6	6646496	1011	0
OE6	715952	236	0
IE7	7345936	1008	0
OE7	736224	239	0
IE8	7267744	1010	0
OE8	723792	236	0
IE9	7305424	1012	0
OE9	729424	239	0
IE10	7085264	1016	0
OE10	714512	234	0
IE11	6889248	1014	0
OE11	726256	238	0
IE12	6309184	1007	0
OE12	737744	244	0
IF1	5145328	1009	0
OF1	696096	236	0
IF2	5440720	1010	0
OF2	722128	242	0
IF3	6291808	1018	0
OF3	708864	236	0
IF4	6150128	1013	0
OF4	716160	239	0
IF5	6536336	1008	0
OF5	709488	237	0
IF6	6547408	1008	0
OF6	716480	238	0
IF7	7382240	1009	0
OF7	735632	241	0
IF8	8501824	1016	0
OF8	732144	237	0
IF9	7340944	1009	0
OF9	733632	239	0
IF10	7179760	1005	0
OF10	751632	245	0
IF11	6826064	1015	0
OF11	717456	236	0
IF12	6450080	1015	0
OF12	708528	235	0
IG1	5182368	1017	0
OG1	683488	231	0
IG2	5431168	1011	0
OG2	708944	238	0
IG3	5878576	1007	0
OG3	711024	238	0
IG4	6240688	1010	0
OG4	706896	237	0
IG5	6456224	1006	0
OG5	715952	239	0
IG6	6669680	1009	0
OG6	718736	239	0
IG7	7309360	1007	0
OG7	719936	237	0
IG8	7436064	1017	0
OG8	707200	232	0
IG9	7203280	1015	0
OG9	723744	238	0
IG10	7200864	1014	0
OG10	723760	238	0
IG11	6841568	1011	0
OG11	717360	236	0
IG12	6689584	1010	0
OG12	719296	236	0
IH1	5112208	1009	0
OH1	715744	242	0
IH2	5370784	1016	0
OH2	695616	234	0
IH3	5775952	1009	0
OH3	705424	237	0
IH4	5890176	1003	0
OH4	710352	239	0
IH5	6054896	1011	0
OH5	712800	238	0
IH6	6302272	1014	0
OH6	717616	240	0
IH7	6997520	1017	0
OH7	699408	232	0
IH8	6888144	1007	0
OH8	719888	238	0
IH9	6908288	1010	0
OH9	713888	237	0
IH10	6789200	1011	0
OH10	712208	237	0
IH11	6755072	1008	0
OH11	727712	241	0
IH12	6473984	1007	0
OH12	711584	235	0
```
