## Supplementary material for "A toolbox of Stable Integration Vectors (SIV) in the fission yeast *Schizosaccharomyces pombe*": Source data: S02_C024_T02_P0001_M3_X3_E1.quant

```
[instrument]
blockid	numofrow	numofcol	coversn	version	coverid	lamphours	blocksn	type	sn
21	8	12	*	1.3.2	*	*	*	ruo	272510497

[head]
version	name	operator	timestamp	expirytime	calibrationID
1.0.5	Quantitation	GUEST	*	*	*

[properties]
quantversion
0.2.5

[conditions]
BlkID	Run	ExcitationColor	EmissionColor	CameraBias	EmissionIndex	BlockTemperature	CameraGain	Point	SampleVolume	Step	ExposureIndex	CoverID	Time	SampleTemperature	CoverTemperature	ExcitationIndex	Stage	Exposure	Cycle
21	20190205smp65-76	x3	m3	*	3	59.9954,59.9933,60,60.0084,60.0055,60.0089	*	1	10	2	1	-1	1549384088.066	59.9988,59.999,59.9992,59.9985,59.9995,59.9993	105.012	3	2	125	24

[quant]
region	quant	count	saturation
IA1	2940000	1011	0
OA1	667216	238	0
IA2	2962736	1011	0
OA2	667360	237	0
IA3	2977264	1008	0
OA3	673648	239	0
IA4	3004832	1014	0
OA4	668912	239	0
IA5	2990000	1008	0
OA5	663744	237	0
IA6	3000256	1009	0
OA6	659984	236	0
IA7	3012432	1010	0
OA7	660320	237	0
IA8	3017392	1013	0
OA8	667408	240	0
IA9	3019744	1014	0
OA9	661168	238	0
IA10	2992336	1014	0
OA10	657280	237	0
IA11	2960768	1006	0
OA11	677600	244	0
IA12	2952816	1009	0
OA12	663056	239	0
IB1	2941968	1007	0
OB1	668016	238	0
IB2	2979632	1011	0
OB2	667904	238	0
IB3	3007424	1012	0
OB3	665456	237	0
IB4	3013440	1008	0
OB4	660608	236	0
IB5	3025632	1006	0
OB5	668192	239	0
IB6	3041344	1011	0
OB6	663872	238	0
IB7	3061456	1014	0
OB7	664528	238	0
IB8	3065872	1016	0
OB8	648352	233	0
IB9	3023520	1007	0
OB9	663664	239	0
IB10	3013120	1009	0
OB10	658496	237	0
IB11	3006208	1013	0
OB11	665072	239	0
IB12	2972992	1013	0
OB12	660480	238	0
IC1	2975008	1015	0
OC1	660208	236	0
IC2	2974720	1011	0
OC2	661712	236	0
IC3	3010816	1003	0
OC3	675072	241	0
IC4	3055280	1013	0
OC4	658048	235	0
IC5	3079568	1015	0
OC5	659200	237	0
IC6	3090768	1016	0
OC6	652256	234	0
IC7	3098352	1008	0
OC7	662640	238	0
IC8	3082256	1008	0
OC8	667760	240	0
IC9	3072896	1010	0
OC9	669680	241	0
IC10	3033280	1008	0
OC10	671600	243	0
IC11	3001344	1007	0
OC11	651936	236	0
IC12	2972816	1009	0
OC12	655680	237	0
ID1	2986288	1009	0
OD1	665456	238	0
ID2	3005568	1006	0
OD2	676976	241	0
ID3	3059440	1011	0
OD3	663792	237	0
ID4	3094656	1015	0
OD4	667200	238	0
ID5	3101872	1007	0
OD5	676480	242	0
ID6	3128560	1010	0
OD6	664320	237	0
ID7	3153136	1010	0
OD7	669232	239	0
ID8	3122608	1008	0
OD8	664000	238	0
ID9	3099232	1008	0
OD9	660336	238	0
ID10	3057936	1003	0
OD10	669920	241	0
ID11	3041328	1012	0
OD11	651872	236	0
ID12	2999520	1010	0
OD12	661776	239	0
IE1	2969504	1006	0
OE1	660880	236	0
IE2	3023968	1012	0
OE2	666480	237	0
IE3	3062608	1010	0
OE3	671552	239	0
IE4	3078864	1009	0
OE4	673872	240	0
IE5	3120544	1013	0
OE5	667344	239	0
IE6	3150112	1008	0
OE6	666640	237	0
IE7	3144880	1008	0
OE7	662432	236	0
IE8	3121936	1008	0
OE8	658832	236	0
IE9	3108016	1010	0
OE9	670560	241	0
IE10	3098784	1016	0
OE10	646544	233	0
IE11	3047632	1012	0
OE11	664688	240	0
IE12	3001392	1011	0
OE12	656464	237	0
IF1	2990512	1011	0
OF1	662656	237	0
IF2	3021728	1011	0
OF2	667808	238	0
IF3	3089904	1015	0
OF3	669104	239	0
IF4	3091888	1010	0
OF4	677200	242	0
IF5	3108496	1004	0
OF5	671392	240	0
IF6	3135024	1011	0
OF6	663728	237	0
IF7	3144064	1012	0
OF7	659776	236	0
IF8	3515216	1014	0
OF8	670960	239	0
IF9	3110640	1012	0
OF9	659504	237	0
IF10	3065344	1006	0
OF10	664672	240	0
IF11	3040592	1012	0
OF11	662720	239	0
IF12	3023520	1016	0
OF12	662912	240	0
IG1	3008496	1018	0
OG1	664224	237	0
IG2	3025984	1013	0
OG2	674352	240	0
IG3	3053904	1008	0
OG3	669936	238	0
IG4	3076032	1006	0
OG4	662624	236	0
IG5	3099296	1008	0
OG5	684784	244	0
IG6	3127376	1013	0
OG6	668112	239	0
IG7	3115856	1006	0
OG7	668080	239	0
IG8	3117072	1012	0
OG8	657264	236	0
IG9	3097488	1015	0
OG9	665072	239	0
IG10	3079712	1013	0
OG10	668544	241	0
IG11	3036480	1009	0
OG11	665296	240	0
IG12	2994464	1006	0
OG12	661792	239	0
IH1	2966992	1007	0
OH1	666384	238	0
IH2	3007280	1011	0
OH2	663616	237	0
IH3	3038288	1007	0
OH3	666336	238	0
IH4	3055376	1012	0
OH4	663088	237	0
IH5	3076864	1011	0
OH5	659728	236	0
IH6	3082752	1014	0
OH6	665520	239	0
IH7	3092032	1015	0
OH7	660576	237	0
IH8	3065088	1010	0
OH8	665328	239	0
IH9	3041840	1008	0
OH9	660064	238	0
IH10	3034144	1011	0
OH10	653536	236	0
IH11	3007504	1008	0
OH11	660288	239	0
IH12	2971040	1006	0
OH12	659504	239	0
```
