## Supplementary material for "A toolbox of Stable Integration Vectors (SIV) in the fission yeast *Schizosaccharomyces pombe*": Source data: S02_C024_T02_P0001_M3_X3_E2.quant

```
[instrument]
blockid	numofrow	numofcol	coversn	version	coverid	lamphours	blocksn	type	sn
21	8	12	*	1.3.2	*	*	*	ruo	272510497

[head]
version	name	operator	timestamp	expirytime	calibrationID
1.0.5	Quantitation	GUEST	*	*	*

[properties]
quantversion
0.2.5

[conditions]
BlkID	Run	ExcitationColor	EmissionColor	CameraBias	EmissionIndex	BlockTemperature	CameraGain	Point	SampleVolume	Step	ExposureIndex	CoverID	Time	SampleTemperature	CoverTemperature	ExcitationIndex	Stage	Exposure	Cycle
21	20190205smp65-76	x3	m3	*	3	59.9954,59.9933,60,60.0084,60.0055,60.0089	*	1	10	2	2	-1	1549384088.743	59.9988,59.999,59.9992,59.9985,59.9995,59.9993	105.012	3	2	560	24

[quant]
region	quant	count	saturation
IA1	3459632	1011	0
OA1	710544	238	0
IA2	3538240	1011	0
OA2	709792	237	0
IA3	3631696	1008	0
OA3	711856	239	0
IA4	3716128	1014	0
OA4	704464	239	0
IA5	3744128	1008	0
OA5	697856	237	0
IA6	3802384	1009	0
OA6	692048	236	0
IA7	3834560	1010	0
OA7	691872	237	0
IA8	3860944	1013	0
OA8	703008	240	0
IA9	3907152	1014	0
OA9	694976	238	0
IA10	3777696	1014	0
OA10	693600	237	0
IA11	3697760	1006	0
OA11	717936	244	0
IA12	3605584	1009	0
OA12	696704	239	0
IB1	3513872	1007	0
OB1	709520	238	0
IB2	3633568	1011	0
OB2	707360	238	0
IB3	3770640	1012	0
OB3	702800	237	0
IB4	3834768	1008	0
OB4	698208	236	0
IB5	3932432	1006	0
OB5	705808	239	0
IB6	3999952	1011	0
OB6	700208	238	0
IB7	4053504	1014	0
OB7	701504	238	0
IB8	4045632	1016	0
OB8	684224	233	0
IB9	3979648	1007	0
OB9	696848	239	0
IB10	3914752	1009	0
OB10	694272	237	0
IB11	3851872	1013	0
OB11	700672	239	0
IB12	3685008	1013	0
OB12	693232	238	0
IC1	3578016	1015	0
OC1	696336	236	0
IC2	3612704	1011	0
OC2	697056	236	0
IC3	3836880	1003	0
OC3	710928	241	0
IC4	3963264	1013	0
OC4	694384	235	0
IC5	4072784	1015	0
OC5	696512	237	0
IC6	4158096	1016	0
OC6	692160	234	0
IC7	4244160	1008	0
OC7	704304	238	0
IC8	4207952	1008	0
OC8	707616	240	0
IC9	4159056	1010	0
OC9	706752	241	0
IC10	4020896	1008	0
OC10	707680	243	0
IC11	3887840	1007	0
OC11	685984	236	0
IC12	3714880	1009	0
OC12	686592	237	0
ID1	3695840	1009	0
OD1	700000	238	0
ID2	3778192	1006	0
OD2	711760	241	0
ID3	3963968	1011	0
OD3	701840	237	0
ID4	4134704	1015	0
OD4	703760	238	0
ID5	4255344	1007	0
OD5	717456	242	0
ID6	4378720	1010	0
OD6	713056	237	0
ID7	4472880	1010	0
OD7	716752	239	0
ID8	4384608	1008	0
OD8	704640	238	0
ID9	4303296	1008	0
OD9	701264	238	0
ID10	4159920	1003	0
OD10	703808	241	0
ID11	4025104	1012	0
OD11	686976	236	0
ID12	3817808	1010	0
OD12	693824	239	0
IE1	3641296	1006	0
OE1	696096	236	0
IE2	3807648	1012	0
OE2	703072	237	0
IE3	4011456	1010	0
OE3	709216	239	0
IE4	4136672	1009	0
OE4	714768	240	0
IE5	4282112	1013	0
OE5	711952	239	0
IE6	4484480	1008	0
OE6	712608	237	0
IE7	4467744	1008	0
OE7	711664	236	0
IE8	4395792	1008	0
OE8	703456	236	0
IE9	4335072	1010	0
OE9	712880	241	0
IE10	4219024	1016	0
OE10	684160	233	0
IE11	4058768	1012	0
OE11	700176	240	0
IE12	3837776	1011	0
OE12	686192	237	0
IF1	3696656	1011	0
OF1	696304	237	0
IF2	3829536	1011	0
OF2	705520	238	0
IF3	4084384	1015	0
OF3	712752	239	0
IF4	4169504	1010	0
OF4	720000	242	0
IF5	4315536	1004	0
OF5	716704	240	0
IF6	4392080	1011	0
OF6	708048	237	0
IF7	4434400	1012	0
OF7	703472	236	0
IF8	6082352	1014	0
OF8	723632	239	0
IF9	4312384	1012	0
OF9	698624	237	0
IF10	4182496	1006	0
OF10	704704	240	0
IF11	4011568	1012	0
OF11	697712	239	0
IF12	3885392	1016	0
OF12	694160	240	0
IG1	3702608	1018	0
OG1	702400	237	0
IG2	3825520	1013	0
OG2	714112	240	0
IG3	3993328	1008	0
OG3	710400	238	0
IG4	4137920	1006	0
OG4	703104	236	0
IG5	4240784	1008	0
OG5	724960	244	0
IG6	4331136	1013	0
OG6	712464	239	0
IG7	4335520	1006	0
OG7	710912	239	0
IG8	4322256	1012	0
OG8	696768	236	0
IG9	4226272	1015	0
OG9	702816	239	0
IG10	4168848	1013	0
OG10	705872	241	0
IG11	4014640	1009	0
OG11	699984	240	0
IG12	3851376	1006	0
OG12	692704	239	0
IH1	3634624	1007	0
OH1	701536	238	0
IH2	3776096	1011	0
OH2	704864	237	0
IH3	3937152	1007	0
OH3	708096	238	0
IH4	4004592	1012	0
OH4	703472	237	0
IH5	4120016	1011	0
OH5	702144	236	0
IH6	4167712	1014	0
OH6	708192	239	0
IH7	4202352	1015	0
OH7	699888	237	0
IH8	4132272	1010	0
OH8	704496	239	0
IH9	4085664	1008	0
OH9	698816	238	0
IH10	4008448	1011	0
OH10	689088	236	0
IH11	3922720	1008	0
OH11	691344	239	0
IH12	3768640	1006	0
OH12	690160	239	0
```
