## Supplementary material for "A toolbox of Stable Integration Vectors (SIV) in the fission yeast *Schizosaccharomyces pombe*": Source data: S02_C024_T02_P0001_M4_X4_E1.quant

```
[instrument]
blockid	numofrow	numofcol	coversn	version	coverid	lamphours	blocksn	type	sn
21	8	12	*	1.3.2	*	*	*	ruo	272510497

[head]
version	name	operator	timestamp	expirytime	calibrationID
1.0.5	Quantitation	GUEST	*	*	*

[properties]
quantversion
0.2.5

[conditions]
BlkID	Run	ExcitationColor	EmissionColor	CameraBias	EmissionIndex	BlockTemperature	CameraGain	Point	SampleVolume	Step	ExposureIndex	CoverID	Time	SampleTemperature	CoverTemperature	ExcitationIndex	Stage	Exposure	Cycle
21	20190205smp65-76	x4	m4	*	4	59.9954,59.9933,60,60.0084,60.0055,60.0089	*	1	10	2	1	-1	1549384090.050	59.9988,59.999,59.9992,59.9985,59.9995,59.9993	105.012	4	2	150	24

[quant]
region	quant	count	saturation
IA1	3498064	1011	0
OA1	679328	239	0
IA2	3576544	1007	0
OA2	682032	239	0
IA3	3713472	1009	0
OA3	683808	240	0
IA4	3790240	1013	0
OA4	675520	238	0
IA5	3845936	1009	0
OA5	671184	237	0
IA6	3890032	1003	0
OA6	675632	239	0
IA7	3943088	1008	0
OA7	668912	236	0
IA8	3987584	1010	0
OA8	676240	238	0
IA9	3997424	1011	0
OA9	678288	239	0
IA10	3940960	1012	0
OA10	677952	239	0
IA11	3841200	1006	0
OA11	675168	238	0
IA12	3785264	1007	0
OA12	675824	239	0
IB1	3567216	1004	0
OB1	684384	241	0
IB2	3719040	1012	0
OB2	677328	239	0
IB3	3876032	1008	0
OB3	679568	239	0
IB4	3966992	1006	0
OB4	675376	238	0
IB5	4089472	1004	0
OB5	676192	238	0
IB6	4164512	1011	0
OB6	670096	236	0
IB7	4255280	1016	0
OB7	662816	233	0
IB8	4261360	1014	0
OB8	670720	236	0
IB9	4183312	1004	0
OB9	692656	244	0
IB10	4137056	1007	0
OB10	680256	239	0
IB11	4046512	1012	0
OB11	679280	239	0
IB12	3918640	1015	0
OB12	665008	234	0
IC1	3679872	1011	0
OC1	678160	239	0
IC2	3793248	1007	0
OC2	673904	237	0
IC3	4022848	1004	0
OC3	674768	237	0
IC4	4129760	1008	0
OC4	680480	239	0
IC5	4268240	1015	0
OC5	666160	235	0
IC6	4352336	1015	0
OC6	665296	234	0
IC7	4476352	1006	0
OC7	685552	241	0
IC8	4468512	1007	0
OC8	675264	238	0
IC9	4454192	1011	0
OC9	684752	241	0
IC10	4314176	1010	0
OC10	675440	238	0
IC11	4162960	1009	0
OC11	670256	236	0
IC12	3985088	1009	0
OC12	667776	236	0
ID1	3757488	1007	0
OD1	671216	237	0
ID2	3955424	1008	0
OD2	667424	235	0
ID3	4180928	1011	0
OD3	686784	242	0
ID4	4370240	1014	0
OD4	671904	237	0
ID5	4503056	1009	0
OD5	681360	240	0
ID6	4575824	1006	0
OD6	675168	236	0
ID7	4745712	1009	0
OD7	684544	240	0
ID8	4684064	1005	0
OD8	689856	242	0
ID9	4637568	1006	0
OD9	676752	238	0
ID10	4490784	1002	0
OD10	679424	239	0
ID11	4350128	1007	0
OD11	670304	236	0
ID12	4116992	1006	0
OD12	674848	238	0
IE1	3819616	1008	0
OE1	684064	241	0
IE2	4042432	1013	0
OE2	671440	236	0
IE3	4254896	1008	0
OE3	687232	241	0
IE4	4389280	1007	0
OE4	680512	238	0
IE5	4546032	1009	0
OE5	686560	240	0
IE6	4738512	1007	0
OE6	685120	239	0
IE7	4753664	1006	0
OE7	683648	238	0
IE8	4732208	1003	0
OE8	683120	238	0
IE9	4723744	1009	0
OE9	679312	237	0
IE10	4576688	1010	0
OE10	687424	240	0
IE11	4412992	1011	0
OE11	685168	240	0
IE12	4187904	1010	0
OE12	684176	240	0
IF1	3897632	1011	0
OF1	673920	237	0
IF2	4039456	1006	0
OF2	681680	239	0
IF3	4290400	1011	0
OF3	686208	240	0
IF4	4429184	1007	0
OF4	682720	239	0
IF5	4629776	1006	0
OF5	673600	236	0
IF6	4702080	1008	0
OF6	678272	237	0
IF7	4776096	1009	0
OF7	683008	238	0
IF8	5119520	1013	0
OF8	685408	238	0
IF9	4689216	1009	0
OF9	687264	239	0
IF10	4587808	1006	0
OF10	684096	239	0
IF11	4375312	1008	0
OF11	689168	241	0
IF12	4223472	1014	0
OF12	672512	236	0
IG1	3891632	1012	0
OG1	679808	239	0
IG2	4039984	1009	0
OG2	687072	241	0
IG3	4247728	1002	0
OG3	683392	239	0
IG4	4449632	1008	0
OG4	671392	235	0
IG5	4565856	1008	0
OG5	686336	241	0
IG6	4654848	1011	0
OG6	687968	241	0
IG7	4697616	1006	0
OG7	682672	238	0
IG8	4691952	1008	0
OG8	686480	240	0
IG9	4604704	1013	0
OG9	673168	236	0
IG10	4573568	1014	0
OG10	674624	237	0
IG11	4384256	1011	0
OG11	684736	240	0
IG12	4257616	1005	0
OG12	672528	235	0
IH1	3841984	1008	0
OH1	668608	236	0
IH2	3987856	1006	0
OH2	669392	235	0
IH3	4192304	1006	0
OH3	682656	240	0
IH4	4274976	1009	0
OH4	674784	238	0
IH5	4453072	1007	0
OH5	669760	236	0
IH6	4506320	1016	0
OH6	662880	233	0
IH7	4581296	1016	0
OH7	670576	235	0
IH8	4509712	1009	0
OH8	683904	240	0
IH9	4468496	1006	0
OH9	672320	236	0
IH10	4395536	1010	0
OH10	673920	237	0
IH11	4341088	1011	0
OH11	672688	237	0
IH12	4147632	1009	0
OH12	677488	238	0
```
