## Supplementary material for "A toolbox of Stable Integration Vectors (SIV) in the fission yeast *Schizosaccharomyces pombe*": Source data: S02_C024_T02_P0001_M4_X4_E2.quant

```
[instrument]
blockid	numofrow	numofcol	coversn	version	coverid	lamphours	blocksn	type	sn
21	8	12	*	1.3.2	*	*	*	ruo	272510497

[head]
version	name	operator	timestamp	expirytime	calibrationID
1.0.5	Quantitation	GUEST	*	*	*

[properties]
quantversion
0.2.5

[conditions]
BlkID	Run	ExcitationColor	EmissionColor	CameraBias	EmissionIndex	BlockTemperature	CameraGain	Point	SampleVolume	Step	ExposureIndex	CoverID	Time	SampleTemperature	CoverTemperature	ExcitationIndex	Stage	Exposure	Cycle
21	20190205smp65-76	x4	m4	*	4	59.9954,59.9933,60,60.0084,60.0055,60.0089	*	1	10	2	2	-1	1549384090.739	59.9988,59.999,59.9992,59.9985,59.9995,59.9993	105.012	4	2	800	24

[quant]
region	quant	count	saturation
IA1	6559920	1011	0
OA1	768048	239	0
IA2	6985056	1007	0
OA2	772352	239	0
IA3	7685056	1009	0
OA3	773024	240	0
IA4	8126272	1013	0
OA4	760784	238	0
IA5	8490768	1009	0
OA5	760576	237	0
IA6	8839328	1003	0
OA6	767632	239	0
IA7	9056304	1008	0
OA7	760848	236	0
IA8	9299008	1010	0
OA8	779584	238	0
IA9	9371024	1011	0
OA9	780592	239	0
IA10	9038496	1012	0
OA10	780432	239	0
IA11	8624864	1006	0
OA11	784336	238	0
IA12	8245744	1007	0
OA12	774736	239	0
IB1	6996288	1004	0
OB1	772512	241	0
IB2	7689600	1012	0
OB2	764736	239	0
IB3	8567376	1008	0
OB3	766848	239	0
IB4	9153008	1006	0
OB4	769184	238	0
IB5	9829952	1004	0
OB5	772816	238	0
IB6	10203168	1011	0
OB6	765936	236	0
IB7	10619072	1016	0
OB7	757088	233	0
IB8	10667904	1014	0
OB8	774320	236	0
IB9	10438944	1004	0
OB9	802032	244	0
IB10	10145136	1007	0
OB10	794496	239	0
IB11	9607616	1012	0
OB11	794288	239	0
IB12	8840544	1015	0
OB12	764304	234	0
IC1	7532448	1011	0
OC1	758080	239	0
IC2	8154288	1007	0
OC2	757136	237	0
IC3	9408208	1004	0
OC3	762960	237	0
IC4	9996416	1008	0
OC4	769328	239	0
IC5	10685648	1015	0
OC5	757120	235	0
IC6	11143824	1015	0
OC6	762576	234	0
IC7	11898528	1006	0
OC7	794544	241	0
IC8	11877360	1007	0
OC8	790208	238	0
IC9	11805408	1011	0
OC9	797120	241	0
IC10	11047776	1010	0
OC10	784096	238	0
IC11	10292544	1009	0
OC11	783664	236	0
IC12	9320080	1009	0
OC12	774112	236	0
ID1	8044192	1007	0
OD1	754112	237	0
ID2	9048896	1008	0
OD2	752944	235	0
ID3	10219056	1011	0
OD3	782896	242	0
ID4	11231952	1014	0
OD4	769248	237	0
ID5	11999552	1009	0
OD5	787616	240	0
ID6	12498528	1006	0
OD6	791712	236	0
ID7	13360704	1009	0
OD7	804928	240	0
ID8	13094176	1005	0
OD8	817920	242	0
ID9	12877952	1006	0
OD9	800432	238	0
ID10	12116048	1002	0
OD10	807648	239	0
ID11	11335040	1007	0
OD11	790544	236	0
ID12	10066320	1006	0
OD12	792112	238	0
IE1	8321712	1008	0
OE1	763136	241	0
IE2	9413520	1013	0
OE2	757360	236	0
IE3	10599568	1008	0
OE3	782784	241	0
IE4	11344944	1007	0
OE4	779680	238	0
IE5	12233168	1009	0
OE5	792128	240	0
IE6	13273008	1007	0
OE6	807440	239	0
IE7	13387552	1006	0
OE7	815296	238	0
IE8	13319280	1003	0
OE8	814688	238	0
IE9	13208464	1009	0
OE9	815536	237	0
IE10	12429616	1010	0
OE10	814704	240	0
IE11	11578720	1011	0
OE11	808912	240	0
IE12	10355696	1010	0
OE12	799824	240	0
IF1	8676304	1011	0
OF1	751824	237	0
IF2	9478576	1006	0
OF2	766432	239	0
IF3	10750464	1011	0
OF3	778160	240	0
IF4	11546304	1007	0
OF4	777728	239	0
IF5	12700688	1006	0
OF5	779760	236	0
IF6	13081024	1008	0
OF6	791952	237	0
IF7	13439760	1009	0
OF7	802224	238	0
IF8	15263584	1013	0
OF8	825168	238	0
IF9	13068000	1009	0
OF9	819552	239	0
IF10	12551088	1006	0
OF10	813936	239	0
IF11	11395616	1008	0
OF11	813824	241	0
IF12	10482736	1014	0
OF12	787504	236	0
IG1	8638096	1012	0
OG1	759920	239	0
IG2	9449312	1009	0
OG2	775200	241	0
IG3	10668864	1002	0
OG3	774032	239	0
IG4	11728624	1008	0
OG4	766272	235	0
IG5	12328416	1008	0
OG5	789344	241	0
IG6	12818176	1011	0
OG6	797760	241	0
IG7	13123168	1006	0
OG7	799264	238	0
IG8	13060352	1008	0
OG8	813648	240	0
IG9	12579360	1013	0
OG9	799056	236	0
IG10	12392384	1014	0
OG10	797696	237	0
IG11	11422032	1011	0
OG11	810560	240	0
IG12	10806800	1005	0
OG12	796544	235	0
IH1	8435968	1008	0
OH1	751584	236	0
IH2	9230032	1006	0
OH2	757088	235	0
IH3	10334816	1006	0
OH3	776544	240	0
IH4	10759056	1009	0
OH4	769472	238	0
IH5	11775008	1007	0
OH5	771024	236	0
IH6	11951088	1016	0
OH6	765584	233	0
IH7	12377952	1016	0
OH7	778864	235	0
IH8	12101056	1009	0
OH8	801056	240	0
IH9	11951328	1006	0
OH9	789888	236	0
IH10	11524112	1010	0
OH10	789808	237	0
IH11	11226784	1011	0
OH11	788528	237	0
IH12	10185632	1009	0
OH12	790656	238	0
```
