## Supplementary material for "A toolbox of Stable Integration Vectors (SIV) in the fission yeast *Schizosaccharomyces pombe*": Source data: S02_C024_T02_P0001_M5_X5_E1.quant

```
[instrument]
blockid	numofrow	numofcol	coversn	version	coverid	lamphours	blocksn	type	sn
21	8	12	*	1.3.2	*	*	*	ruo	272510497

[head]
version	name	operator	timestamp	expirytime	calibrationID
1.0.5	Quantitation	GUEST	*	*	*

[properties]
quantversion
0.2.5

[conditions]
BlkID	Run	ExcitationColor	EmissionColor	CameraBias	EmissionIndex	BlockTemperature	CameraGain	Point	SampleVolume	Step	ExposureIndex	CoverID	Time	SampleTemperature	CoverTemperature	ExcitationIndex	Stage	Exposure	Cycle
21	20190205smp65-76	x5	m5	*	5	59.9954,59.9933,60,60.0084,60.0055,60.0089	*	1	10	2	1	-1	1549384085.942	59.9988,59.999,59.9992,59.9985,59.9995,59.9993	105.012	5	2	200	24

[quant]
region	quant	count	saturation
IA1	2882624	1014	0
OA1	673920	237	0
IA2	2866352	1006	0
OA2	686768	241	0
IA3	2861456	1008	0
OA3	680656	240	0
IA4	2861776	1010	0
OA4	672144	238	0
IA5	2833248	1006	0
OA5	668080	238	0
IA6	2832864	1004	0
OA6	673824	239	0
IA7	2851872	1008	0
OA7	665872	237	0
IA8	2843248	1010	0
OA8	665424	238	0
IA9	2901840	1013	0
OA9	662720	237	0
IA10	2855184	1012	0
OA10	677008	241	0
IA11	2868928	1008	0
OA11	665760	237	0
IA12	2848768	1008	0
OA12	670400	238	0
IB1	2844640	1004	0
OB1	681472	241	0
IB2	2863440	1011	0
OB2	676080	239	0
IB3	2843952	1005	0
OB3	686208	243	0
IB4	2832720	1006	0
OB4	667056	237	0
IB5	2831360	1008	0
OB5	662096	236	0
IB6	2832912	1011	0
OB6	662960	237	0
IB7	2855904	1015	0
OB7	654896	234	0
IB8	2845904	1014	0
OB8	662880	237	0
IB9	2816048	1004	0
OB9	682704	244	0
IB10	2817808	1003	0
OB10	678688	242	0
IB11	2861040	1012	0
OB11	667952	238	0
IB12	2854496	1014	0
OB12	664784	237	0
IC1	2844864	1009	0
OC1	677696	241	0
IC2	2843744	1006	0
OC2	676368	239	0
IC3	2854512	1008	0
OC3	669776	237	0
IC4	2844528	1010	0
OC4	660192	235	0
IC5	2858768	1014	0
OC5	667712	238	0
IC6	2854288	1014	0
OC6	665232	237	0
IC7	2845680	1009	0
OC7	668672	238	0
IC8	2826656	1006	0
OC8	666608	238	0
IC9	2838064	1011	0
OC9	673232	241	0
IC10	2834688	1009	0
OC10	666240	239	0
IC11	2850272	1010	0
OC11	664592	238	0
IC12	2820544	1005	0
OC12	678256	243	0
ID1	2833664	1006	0
OD1	671664	238	0
ID2	2849904	1008	0
OD2	667344	236	0
ID3	2864560	1012	0
OD3	676672	240	0
ID4	2863952	1015	0
OD4	665664	236	0
ID5	2856896	1009	0
OD5	671552	239	0
ID6	2844944	1004	0
OD6	669232	236	0
ID7	2868848	1009	0
OD7	679328	241	0
ID8	2837424	1005	0
OD8	685424	244	0
ID9	2825120	1004	0
OD9	663984	237	0
ID10	2827408	1003	0
OD10	666496	239	0
ID11	2810160	1003	0
OD11	663440	238	0
ID12	2824320	1007	0
OD12	656544	235	0
IE1	2844304	1011	0
OE1	666688	237	0
IE2	2858688	1014	0
OE2	670672	238	0
IE3	2853728	1009	0
OE3	678416	240	0
IE4	2835584	1005	0
OE4	663744	235	0
IE5	2849840	1010	0
OE5	673024	239	0
IE6	2844096	1002	0
OE6	688608	243	0
IE7	2865104	1006	0
OE7	675072	238	0
IE8	2828640	1003	0
OE8	673248	239	0
IE9	2829600	1008	0
OE9	667296	239	0
IE10	2837408	1011	0
OE10	656096	235	0
IE11	2832128	1010	0
OE11	666000	238	0
IE12	2834816	1011	0
OE12	660816	237	0
IF1	2842944	1010	0
OF1	673120	240	0
IF2	2836656	1006	0
OF2	672480	239	0
IF3	2855376	1010	0
OF3	675424	240	0
IF4	2849536	1007	0
OF4	672256	239	0
IF5	2839424	1006	0
OF5	665968	237	0
IF6	2840448	1007	0
OF6	663824	236	0
IF7	2854336	1010	0
OF7	672416	240	0
IF8	2928320	1014	0
OF8	656576	234	0
IF9	2845120	1013	0
OF9	668224	239	0
IF10	2821712	1006	0
OF10	663360	238	0
IF11	2818240	1007	0
OF11	666928	239	0
IF12	2844848	1013	0
OF12	662816	237	0
IG1	2847568	1012	0
OG1	675264	240	0
IG2	2853744	1011	0
OG2	669088	237	0
IG3	2845024	1007	0
OG3	668640	237	0
IG4	2842704	1009	0
OG4	664160	236	0
IG5	2847872	1011	0
OG5	662336	236	0
IG6	2843072	1012	0
OG6	680048	242	0
IG7	2840512	1008	0
OG7	671328	239	0
IG8	2824016	1004	0
OG8	683536	244	0
IG9	2846416	1015	0
OG9	654240	234	0
IG10	2846704	1014	0
OG10	657280	236	0
IG11	2835952	1013	0
OG11	660048	237	0
IG12	2818160	1008	0
OG12	671056	240	0
IH1	2827568	1006	0
OH1	665312	237	0
IH2	2835760	1006	0
OH2	671136	238	0
IH3	2849232	1010	0
OH3	670224	238	0
IH4	2838896	1012	0
OH4	674608	240	0
IH5	2825744	1006	0
OH5	666528	238	0
IH6	2837456	1013	0
OH6	664192	237	0
IH7	2837696	1014	0
OH7	667600	238	0
IH8	2826864	1011	0
OH8	674944	242	0
IH9	2808640	1007	0
OH9	662512	238	0
IH10	2818496	1008	0
OH10	655776	236	0
IH11	2816848	1009	0
OH11	670688	241	0
IH12	2817920	1010	0
OH12	669680	240	0
```
