## Supplementary material for "A toolbox of Stable Integration Vectors (SIV) in the fission yeast *Schizosaccharomyces pombe*": Source data: S02_C024_T02_P0001_M5_X5_E2.quant

```
[instrument]
blockid	numofrow	numofcol	coversn	version	coverid	lamphours	blocksn	type	sn
21	8	12	*	1.3.2	*	*	*	ruo	272510497

[head]
version	name	operator	timestamp	expirytime	calibrationID
1.0.5	Quantitation	GUEST	*	*	*

[properties]
quantversion
0.2.5

[conditions]
BlkID	Run	ExcitationColor	EmissionColor	CameraBias	EmissionIndex	BlockTemperature	CameraGain	Point	SampleVolume	Step	ExposureIndex	CoverID	Time	SampleTemperature	CoverTemperature	ExcitationIndex	Stage	Exposure	Cycle
21	20190205smp65-76	x5	m5	*	5	59.9954,59.9933,60,60.0084,60.0055,60.0089	*	1	10	2	2	-1	1549384086.660	59.9988,59.999,59.9992,59.9985,59.9995,59.9993	105.012	5	2	920	24

[quant]
region	quant	count	saturation
IA1	3193136	1014	0
OA1	745040	237	0
IA2	3165504	1006	0
OA2	761504	241	0
IA3	3144080	1008	0
OA3	748576	240	0
IA4	3155408	1010	0
OA4	729184	238	0
IA5	3084688	1006	0
OA5	725728	238	0
IA6	3143984	1004	0
OA6	729104	239	0
IA7	3180592	1008	0
OA7	722928	237	0
IA8	3127040	1010	0
OA8	722992	238	0
IA9	3418240	1013	0
OA9	724640	237	0
IA10	3192928	1012	0
OA10	744944	241	0
IA11	3308576	1008	0
OA11	740128	237	0
IA12	3182208	1008	0
OA12	734864	238	0
IB1	3129440	1004	0
OB1	750368	241	0
IB2	3138304	1011	0
OB2	736592	239	0
IB3	3097440	1005	0
OB3	742656	243	0
IB4	3075088	1006	0
OB4	720128	237	0
IB5	3064896	1008	0
OB5	714112	236	0
IB6	3080288	1011	0
OB6	714832	237	0
IB7	3132096	1015	0
OB7	709840	234	0
IB8	3121872	1014	0
OB8	719744	237	0
IB9	3113840	1004	0
OB9	738784	244	0
IB10	3132544	1003	0
OB10	739312	242	0
IB11	3259872	1012	0
OB11	734032	238	0
IB12	3177728	1014	0
OB12	729520	237	0
IC1	3086864	1009	0
OC1	734768	241	0
IC2	3064304	1006	0
OC2	728384	239	0
IC3	3074096	1008	0
OC3	713328	237	0
IC4	3070112	1010	0
OC4	707392	235	0
IC5	3096800	1014	0
OC5	718992	238	0
IC6	3101072	1014	0
OC6	718096	237	0
IC7	3134592	1009	0
OC7	722640	238	0
IC8	3106224	1006	0
OC8	721808	238	0
IC9	3133264	1011	0
OC9	727344	241	0
IC10	3121152	1009	0
OC10	716944	239	0
IC11	3206624	1010	0
OC11	722112	238	0
IC12	3096368	1005	0
OC12	736800	243	0
ID1	3048160	1006	0
OD1	724624	238	0
ID2	3069824	1008	0
OD2	718016	236	0
ID3	3097440	1012	0
OD3	727488	240	0
ID4	3105952	1015	0
OD4	719792	236	0
ID5	3149216	1009	0
OD5	729280	239	0
ID6	3185248	1004	0
OD6	747568	236	0
ID7	3233216	1009	0
OD7	744128	241	0
ID8	3136064	1005	0
OD8	745040	244	0
ID9	3129856	1004	0
OD9	719360	237	0
ID10	3148928	1003	0
OD10	721904	239	0
ID11	3105056	1003	0
OD11	719824	238	0
ID12	3087840	1007	0
OD12	709152	235	0
IE1	3045584	1011	0
OE1	714752	237	0
IE2	3072880	1014	0
OE2	722816	238	0
IE3	3089280	1009	0
OE3	730304	240	0
IE4	3089328	1005	0
OE4	718912	235	0
IE5	3129168	1010	0
OE5	729264	239	0
IE6	3203232	1002	0
OE6	778304	243	0
IE7	3233136	1006	0
OE7	754160	238	0
IE8	3151392	1003	0
OE8	736832	239	0
IE9	3131472	1008	0
OE9	725728	239	0
IE10	3142128	1011	0
OE10	710432	235	0
IE11	3123216	1010	0
OE11	718576	238	0
IE12	3082224	1011	0
OE12	711840	237	0
IF1	3058608	1010	0
OF1	727072	240	0
IF2	3060064	1006	0
OF2	726928	239	0
IF3	3100496	1010	0
OF3	734192	240	0
IF4	3123424	1007	0
OF4	729680	239	0
IF5	3134016	1006	0
OF5	727856	237	0
IF6	3152304	1007	0
OF6	730656	236	0
IF7	3179472	1010	0
OF7	741072	240	0
IF8	3502112	1014	0
OF8	720320	234	0
IF9	3163824	1013	0
OF9	730400	239	0
IF10	3128816	1006	0
OF10	720976	238	0
IF11	3104128	1007	0
OF11	723552	239	0
IF12	3139344	1013	0
OF12	713488	237	0
IG1	3048928	1012	0
OG1	725216	240	0
IG2	3072016	1011	0
OG2	723040	237	0
IG3	3068016	1007	0
OG3	723856	237	0
IG4	3073728	1009	0
OG4	716672	236	0
IG5	3088048	1011	0
OG5	712912	236	0
IG6	3096480	1012	0
OG6	737008	242	0
IG7	3109936	1008	0
OG7	724480	239	0
IG8	3087632	1004	0
OG8	740608	244	0
IG9	3112992	1015	0
OG9	704496	234	0
IG10	3127952	1014	0
OG10	711552	236	0
IG11	3102656	1013	0
OG11	712624	237	0
IG12	3054480	1008	0
OG12	717808	240	0
IH1	3052656	1006	0
OH1	714176	237	0
IH2	3074432	1006	0
OH2	724320	238	0
IH3	3084416	1010	0
OH3	724176	238	0
IH4	3078448	1012	0
OH4	728224	240	0
IH5	3076096	1006	0
OH5	721488	238	0
IH6	3083392	1013	0
OH6	716512	237	0
IH7	3089024	1014	0
OH7	720208	238	0
IH8	3079616	1011	0
OH8	731888	242	0
IH9	3072672	1007	0
OH9	717776	238	0
IH10	3078640	1008	0
OH10	711584	236	0
IH11	3078320	1009	0
OH11	721408	241	0
IH12	3049872	1010	0
OH12	717952	240	0
```
