## Supplementary material for "A toolbox of Stable Integration Vectors (SIV) in the fission yeast *Schizosaccharomyces pombe*": Source data: S02_C025_T02_P0001_M1_X1_E1.quant

```
[instrument]
blockid	numofrow	numofcol	coversn	version	coverid	lamphours	blocksn	type	sn
21	8	12	*	1.3.2	*	*	*	ruo	272510497

[head]
version	name	operator	timestamp	expirytime	calibrationID
1.0.5	Quantitation	GUEST	*	*	*

[properties]
quantversion
0.2.5

[conditions]
BlkID	Run	ExcitationColor	EmissionColor	CameraBias	EmissionIndex	BlockTemperature	CameraGain	Point	SampleVolume	Step	ExposureIndex	CoverID	Time	SampleTemperature	CoverTemperature	ExcitationIndex	Stage	Exposure	Cycle
21	20190205smp65-76	x1	m1	*	1	59.988,59.9906,60,59.9914,59.9981,59.9916	*	1	10	2	1	-1	1549384213.070	59.9983,59.9984,59.9976,59.9976,59.9973,59.9983	105.057	1	2	60	25

[quant]
region	quant	count	saturation
IA1	2965456	1013	0
OA1	661392	237	0
IA2	2983632	1008	0
OA2	661360	236	0
IA3	3021952	1008	0
OA3	658352	234	0
IA4	3264224	1016	0
OA4	658224	234	0
IA5	3289488	1017	0
OA5	655328	233	0
IA6	3294464	1010	0
OA6	674704	240	0
IA7	3362368	1006	0
OA7	675024	239	0
IA8	3390016	1013	0
OA8	667552	237	0
IA9	3408352	1016	0
OA9	665408	237	0
IA10	3555600	1017	0
OA10	664720	236	0
IA11	3468288	1017	0
OA11	659808	235	0
IA12	3364240	1011	0
OA12	662416	238	0
IB1	3033968	1009	0
OB1	661536	237	0
IB2	3088224	1010	0
OB2	676240	241	0
IB3	3175472	1016	0
OB3	675152	240	0
IB4	3330576	1014	0
OB4	674720	239	0
IB5	3380352	1009	0
OB5	670400	237	0
IB6	3414704	1011	0
OB6	663520	235	0
IB7	3633248	1016	0
OB7	672192	237	0
IB8	3621552	1018	0
OB8	669536	237	0
IB9	3566976	1015	0
OB9	665296	236	0
IB10	3688800	1007	0
OB10	676176	240	0
IB11	3604816	1013	0
OB11	665376	237	0
IB12	3426544	1009	0
OB12	666000	239	0
IC1	3088176	1015	0
OC1	671424	239	0
IC2	3064560	1016	0
OC2	675504	240	0
IC3	3209792	1011	0
OC3	675280	238	0
IC4	3375936	1007	0
OC4	684576	241	0
IC5	3485968	1013	0
OC5	683456	240	0
IC6	3493776	1016	0
OC6	683408	240	0
IC7	4054912	1011	0
OC7	687328	240	0
IC8	4035696	1008	0
OC8	679904	236	0
IC9	3958064	1011	0
OC9	675632	237	0
IC10	3798944	1006	0
OC10	680032	239	0
IC11	3669296	1006	0
OC11	678720	240	0
IC12	3528880	1011	0
OC12	665232	236	0
ID1	3113104	1012	0
OD1	667248	238	0
ID2	3190672	1012	0
OD2	670528	237	0
ID3	3254480	1007	0
OD3	669952	237	0
ID4	3449696	1016	0
OD4	673504	236	0
ID5	3524128	1010	0
OD5	686320	241	0
ID6	3572944	1007	0
OD6	683616	238	0
ID7	4429152	1012	0
OD7	692320	240	0
ID8	4347344	1008	0
OD8	698928	242	0
ID9	4280176	1006	0
OD9	687136	239	0
ID10	3903824	1012	0
OD10	676224	237	0
ID11	3775824	1010	0
OD11	674208	238	0
ID12	3607600	1013	0
OD12	678768	241	0
IE1	3245744	1012	0
OE1	678672	242	0
IE2	3266528	1006	0
OE2	679120	240	0
IE3	3449728	1011	0
OE3	675008	237	0
IE4	3430656	1007	0
OE4	692848	243	0
IE5	3429664	1015	0
OE5	685184	240	0
IE6	3545072	1012	0
OE6	680864	237	0
IE7	4108064	1010	0
OE7	680560	236	0
IE8	4040480	1010	0
OE8	680480	236	0
IE9	4008416	1011	0
OE9	691920	241	0
IE10	3873232	1016	0
OE10	672912	236	0
IE11	3785024	1016	0
OE11	675168	238	0
IE12	3590480	1012	0
OE12	672752	238	0
IF1	3220560	1007	0
OF1	677344	241	0
IF2	3310400	1010	0
OF2	672400	238	0
IF3	3473056	1018	0
OF3	676800	239	0
IF4	3453168	1015	0
OF4	679392	239	0
IF5	3511408	1010	0
OF5	672976	237	0
IF6	3496320	1010	0
OF6	671440	236	0
IF7	4062976	1012	0
OF7	679088	237	0
IF8	4254512	1016	0
OF8	684624	239	0
IF9	3974320	1012	0
OF9	682384	239	0
IF10	3865056	1006	0
OF10	680688	240	0
IF11	3743312	1013	0
OF11	672768	238	0
IF12	3591008	1015	0
OF12	666496	237	0
IG1	3208880	1009	0
OG1	681728	243	0
IG2	3273600	1012	0
OG2	669648	238	0
IG3	3363968	1007	0
OG3	673792	238	0
IG4	3480608	1010	0
OG4	686832	242	0
IG5	3490928	1006	0
OG5	680080	240	0
IG6	3514352	1010	0
OG6	675168	238	0
IG7	3969136	1008	0
OG7	671584	235	0
IG8	3973664	1015	0
OG8	672384	236	0
IG9	3902672	1016	0
OG9	680016	239	0
IG10	3856480	1016	0
OG10	673216	238	0
IG11	3722592	1011	0
OG11	671424	238	0
IG12	3609920	1010	0
OG12	663984	236	0
IH1	3188320	1011	0
OH1	667904	239	0
IH2	3280544	1018	0
OH2	666592	237	0
IH3	3360912	1013	0
OH3	675424	240	0
IH4	3381632	1005	0
OH4	668592	237	0
IH5	3418448	1011	0
OH5	671984	238	0
IH6	3470512	1016	0
OH6	659232	234	0
IH7	3877424	1017	0
OH7	665504	235	0
IH8	3812336	1009	0
OH8	673808	238	0
IH9	3795648	1010	0
OH9	673456	239	0
IH10	3709136	1011	0
OH10	674912	240	0
IH11	3646208	1009	0
OH11	674144	240	0
IH12	3520528	1007	0
OH12	656960	235	0
```
