## Supplementary material for "A toolbox of Stable Integration Vectors (SIV) in the fission yeast *Schizosaccharomyces pombe*": Source data: S02_C025_T02_P0001_M1_X1_E2.quant

```
[instrument]
blockid	numofrow	numofcol	coversn	version	coverid	lamphours	blocksn	type	sn
21	8	12	*	1.3.2	*	*	*	ruo	272510497

[head]
version	name	operator	timestamp	expirytime	calibrationID
1.0.5	Quantitation	GUEST	*	*	*

[properties]
quantversion
0.2.5

[conditions]
BlkID	Run	ExcitationColor	EmissionColor	CameraBias	EmissionIndex	BlockTemperature	CameraGain	Point	SampleVolume	Step	ExposureIndex	CoverID	Time	SampleTemperature	CoverTemperature	ExcitationIndex	Stage	Exposure	Cycle
21	20190205smp65-76	x1	m1	*	1	59.988,59.9906,60,59.9914,59.9981,59.9916	*	1	10	2	2	-1	1549384213.700	59.9983,59.9984,59.9976,59.9976,59.9973,59.9983	105.057	1	2	175	25

[quant]
region	quant	count	saturation
IA1	3292784	1013	0
OA1	676944	237	0
IA2	3357632	1008	0
OA2	682336	236	0
IA3	3468208	1008	0
OA3	679472	234	0
IA4	4155024	1016	0
OA4	687824	234	0
IA5	4219136	1017	0
OA5	687456	233	0
IA6	4302560	1010	0
OA6	711152	240	0
IA7	4524848	1006	0
OA7	711104	239	0
IA8	4572608	1013	0
OA8	705008	237	0
IA9	4622896	1016	0
OA9	703520	237	0
IA10	5067504	1017	0
OA10	700864	236	0
IA11	4801648	1017	0
OA11	691312	235	0
IA12	4517152	1011	0
OA12	692160	238	0
IB1	3518816	1009	0
OB1	679824	237	0
IB2	3683904	1010	0
OB2	698912	241	0
IB3	3895888	1016	0
OB3	703312	240	0
IB4	4374256	1014	0
OB4	708672	239	0
IB5	4557488	1009	0
OB5	713104	237	0
IB6	4668976	1011	0
OB6	704176	235	0
IB7	5286448	1016	0
OB7	719664	237	0
IB8	5237712	1018	0
OB8	716944	237	0
IB9	5107088	1015	0
OB9	709952	236	0
IB10	5510592	1007	0
OB10	723856	240	0
IB11	5233680	1013	0
OB11	706016	237	0
IB12	4719248	1009	0
OB12	700528	239	0
IC1	3634464	1015	0
OC1	690224	239	0
IC2	3545232	1016	0
OC2	699392	240	0
IC3	3995568	1011	0
OC3	704608	238	0
IC4	4522336	1007	0
OC4	722160	241	0
IC5	4812800	1013	0
OC5	725904	240	0
IC6	4832512	1016	0
OC6	730656	240	0
IC7	6502464	1011	0
OC7	745536	240	0
IC8	6472944	1008	0
OC8	734736	236	0
IC9	6241200	1011	0
OC9	731504	237	0
IC10	5794304	1006	0
OC10	729136	239	0
IC11	5439376	1006	0
OC11	723552	240	0
IC12	4979344	1011	0
OC12	700000	236	0
ID1	3726832	1012	0
OD1	689632	238	0
ID2	3945504	1012	0
OD2	695664	237	0
ID3	4169872	1007	0
OD3	705360	237	0
ID4	4701120	1016	0
OD4	713024	236	0
ID5	4973216	1010	0
OD5	736560	241	0
ID6	5128624	1007	0
OD6	736560	238	0
ID7	7602448	1012	0
OD7	758512	240	0
ID8	7407168	1008	0
OD8	764336	242	0
ID9	7231008	1006	0
OD9	749520	239	0
ID10	6096560	1012	0
OD10	729680	237	0
ID11	5745152	1010	0
OD11	725328	238	0
ID12	5209584	1013	0
OD12	720256	241	0
IE1	4088880	1012	0
OE1	705536	242	0
IE2	4190592	1006	0
OE2	707312	240	0
IE3	4696032	1011	0
OE3	707312	237	0
IE4	4681952	1007	0
OE4	735008	243	0
IE5	4627728	1015	0
OE5	730880	240	0
IE6	5005008	1012	0
OE6	734192	237	0
IE7	6649456	1010	0
OE7	742544	236	0
IE8	6480560	1010	0
OE8	739568	236	0
IE9	6394784	1011	0
OE9	751712	241	0
IE10	5975312	1016	0
OE10	726192	236	0
IE11	5714416	1016	0
OE11	723392	238	0
IE12	5171248	1012	0
OE12	709696	238	0
IF1	4062144	1007	0
OF1	701568	241	0
IF2	4304944	1010	0
OF2	701216	238	0
IF3	4728016	1018	0
OF3	713152	239	0
IF4	4712944	1015	0
OF4	716592	239	0
IF5	4907696	1010	0
OF5	717024	237	0
IF6	4879168	1010	0
OF6	719728	236	0
IF7	6521104	1012	0
OF7	733936	237	0
IF8	7068256	1016	0
OF8	747904	239	0
IF9	6280112	1012	0
OF9	740608	239	0
IF10	6003280	1006	0
OF10	734736	240	0
IF11	5629248	1013	0
OF11	718160	238	0
IF12	5154656	1015	0
OF12	701200	237	0
IG1	4020128	1009	0
OG1	703056	243	0
IG2	4179648	1012	0
OG2	695664	238	0
IG3	4484416	1007	0
OG3	703456	238	0
IG4	4821616	1010	0
OG4	720464	242	0
IG5	4873552	1006	0
OG5	721136	240	0
IG6	4932864	1010	0
OG6	718208	238	0
IG7	6265632	1008	0
OG7	719392	235	0
IG8	6254288	1015	0
OG8	723184	236	0
IG9	6074528	1016	0
OG9	727712	239	0
IG10	5931824	1016	0
OG10	718208	238	0
IG11	5572848	1011	0
OG11	712016	238	0
IG12	5243008	1010	0
OG12	697632	236	0
IH1	3955808	1011	0
OH1	686784	239	0
IH2	4174784	1018	0
OH2	687632	237	0
IH3	4444960	1013	0
OH3	703568	240	0
IH4	4549488	1005	0
OH4	697440	237	0
IH5	4640592	1011	0
OH5	704416	238	0
IH6	4788176	1016	0
OH6	695760	234	0
IH7	5964320	1017	0
OH7	707120	235	0
IH8	5838112	1009	0
OH8	719312	238	0
IH9	5795600	1010	0
OH9	717168	239	0
IH10	5535904	1011	0
OH10	713584	240	0
IH11	5372064	1009	0
OH11	706896	240	0
IH12	4980816	1007	0
OH12	688848	235	0
```
