## Supplementary material for "A toolbox of Stable Integration Vectors (SIV) in the fission yeast *Schizosaccharomyces pombe*": Source data: S02_C025_T02_P0001_M1_X1_E3.quant

```
[instrument]
blockid	numofrow	numofcol	coversn	version	coverid	lamphours	blocksn	type	sn
21	8	12	*	1.3.2	*	*	*	ruo	272510497

[head]
version	name	operator	timestamp	expirytime	calibrationID
1.0.5	Quantitation	GUEST	*	*	*

[properties]
quantversion
0.2.5

[conditions]
BlkID	Run	ExcitationColor	EmissionColor	CameraBias	EmissionIndex	BlockTemperature	CameraGain	Point	SampleVolume	Step	ExposureIndex	CoverID	Time	SampleTemperature	CoverTemperature	ExcitationIndex	Stage	Exposure	Cycle
21	20190205smp65-76	x1	m1	*	1	59.988,59.9906,60,59.9914,59.9981,59.9916	*	1	10	2	3	-1	1549384214.418	59.9983,59.9984,59.9976,59.9976,59.9973,59.9983	105.057	1	2	520	25

[quant]
region	quant	count	saturation
IA1	4258064	1013	0
OA1	722384	237	0
IA2	4485648	1008	0
OA2	735904	236	0
IA3	4793728	1008	0
OA3	741696	234	0
IA4	6803696	1016	0
OA4	765184	234	0
IA5	6998752	1017	0
OA5	776752	233	0
IA6	7314912	1010	0
OA6	810160	240	0
IA7	7984864	1006	0
OA7	818528	239	0
IA8	8099104	1013	0
OA8	813520	237	0
IA9	8250032	1016	0
OA9	805792	237	0
IA10	9544144	1017	0
OA10	804192	236	0
IA11	8785216	1017	0
OA11	786608	235	0
IA12	7957072	1011	0
OA12	770976	238	0
IB1	4972016	1009	0
OB1	735232	237	0
IB2	5448656	1010	0
OB2	766400	241	0
IB3	6035008	1016	0
OB3	782480	240	0
IB4	7491408	1014	0
OB4	812160	239	0
IB5	8082480	1009	0
OB5	831760	237	0
IB6	8411936	1011	0
OB6	828080	235	0
IB7	10202928	1016	0
OB7	855536	237	0
IB8	10086448	1018	0
OB8	856496	237	0
IB9	9720320	1015	0
OB9	841776	236	0
IB10	10937872	1007	0
OB10	861408	240	0
IB11	10106880	1013	0
OB11	824384	237	0
IB12	8587696	1009	0
OB12	797472	239	0
IC1	5275696	1015	0
OC1	749104	239	0
IC2	4997968	1016	0
OC2	772480	240	0
IC3	6372064	1011	0
OC3	792848	238	0
IC4	7970416	1007	0
OC4	835520	241	0
IC5	8831856	1013	0
OC5	853776	240	0
IC6	8889920	1016	0
OC6	873424	240	0
IC7	13877136	1011	0
OC7	911872	240	0
IC8	13802656	1008	0
OC8	907920	236	0
IC9	13121536	1011	0
OC9	894640	237	0
IC10	11815840	1006	0
OC10	879712	239	0
IC11	10755280	1006	0
OC11	858720	240	0
IC12	9354288	1011	0
OC12	807888	236	0
ID1	5549680	1012	0
OD1	754480	238	0
ID2	6215488	1012	0
OD2	776752	237	0
ID3	6882944	1007	0
OD3	804864	237	0
ID4	8436288	1016	0
OD4	829488	236	0
ID5	9291520	1010	0
OD5	877424	241	0
ID6	9774464	1007	0
OD6	903952	238	0
ID7	17114256	1012	0
OD7	951504	240	0
ID8	16594896	1008	0
OD8	964704	242	0
ID9	16056576	1006	0
OD9	938064	239	0
ID10	12661968	1012	0
OD10	890944	237	0
ID11	11632768	1010	0
OD11	867504	238	0
ID12	10015472	1013	0
OD12	837648	241	0
IE1	6649392	1012	0
OE1	774944	242	0
IE2	6961216	1006	0
OE2	792432	240	0
IE3	8434560	1011	0
OE3	812816	237	0
IE4	8446032	1007	0
OE4	860480	243	0
IE5	8263392	1015	0
OE5	868224	240	0
IE6	9374960	1012	0
OE6	897824	237	0
IE7	14321600	1010	0
OE7	929664	236	0
IE8	13799360	1010	0
OE8	918080	236	0
IE9	13576000	1011	0
OE9	928240	241	0
IE10	12276992	1016	0
OE10	881664	236	0
IE11	11516944	1016	0
OE11	858064	238	0
IE12	9882160	1012	0
OE12	825632	238	0
IF1	6587584	1007	0
OF1	769472	241	0
IF2	7293696	1010	0
OF2	785264	238	0
IF3	8485264	1018	0
OF3	815856	239	0
IF4	8487872	1015	0
OF4	836112	239	0
IF5	9111392	1010	0
OF5	850688	237	0
IF6	9040000	1010	0
OF6	866400	236	0
IF7	13903712	1012	0
OF7	903040	237	0
IF8	15516384	1016	0
OF8	925008	239	0
IF9	13253888	1012	0
OF9	909456	239	0
IF10	12417072	1006	0
OF10	890592	240	0
IF11	11289056	1013	0
OF11	852320	238	0
IF12	9853616	1015	0
OF12	809280	237	0
IG1	6445808	1009	0
OG1	769856	243	0
IG2	6919488	1012	0
OG2	773968	238	0
IG3	7839808	1007	0
OG3	793984	238	0
IG4	8843760	1010	0
OG4	829168	242	0
IG5	9016528	1006	0
OG5	837872	240	0
IG6	9204544	1010	0
OG6	847168	238	0
IG7	13170656	1008	0
OG7	869728	235	0
IG8	13112320	1015	0
OG8	872112	236	0
IG9	12581088	1016	0
OG9	876816	239	0
IG10	12147344	1016	0
OG10	854752	238	0
IG11	11138928	1011	0
OG11	838320	238	0
IG12	10134272	1010	0
OG12	805360	236	0
IH1	6263648	1011	0
OH1	748240	239	0
IH2	6880624	1018	0
OH2	759408	237	0
IH3	7692240	1013	0
OH3	783408	240	0
IH4	8066400	1005	0
OH4	790624	237	0
IH5	8312352	1011	0
OH5	806240	238	0
IH6	8735968	1016	0
OH6	802768	234	0
IH7	12253120	1017	0
OH7	835792	235	0
IH8	11911488	1009	0
OH8	850880	238	0
IH9	11790368	1010	0
OH9	844288	239	0
IH10	11014064	1011	0
OH10	829856	240	0
IH11	10534800	1009	0
OH11	817232	240	0
IH12	9385664	1007	0
OH12	780736	235	0
```
