## Supplementary material for "A toolbox of Stable Integration Vectors (SIV) in the fission yeast *Schizosaccharomyces pombe*": Source data: S02_C025_T02_P0001_M2_X2_E1.quant

```
[instrument]
blockid	numofrow	numofcol	coversn	version	coverid	lamphours	blocksn	type	sn
21	8	12	*	1.3.2	*	*	*	ruo	272510497

[head]
version	name	operator	timestamp	expirytime	calibrationID
1.0.5	Quantitation	GUEST	*	*	*

[properties]
quantversion
0.2.5

[conditions]
BlkID	Run	ExcitationColor	EmissionColor	CameraBias	EmissionIndex	BlockTemperature	CameraGain	Point	SampleVolume	Step	ExposureIndex	CoverID	Time	SampleTemperature	CoverTemperature	ExcitationIndex	Stage	Exposure	Cycle
21	20190205smp65-76	x2	m2	*	2	59.988,59.9906,60,59.9914,59.9981,59.9916	*	1	10	2	1	-1	1549384211.208	59.9983,59.9984,59.9976,59.9976,59.9973,59.9983	105.057	2	2	100	25

[quant]
region	quant	count	saturation
IA1	3093312	1006	0
OA1	672672	240	0
IA2	3135168	1009	0
OA2	670992	239	0
IA3	3177936	1008	0
OA3	668880	238	0
IA4	3314576	1015	0
OA4	669632	239	0
IA5	3315936	1011	0
OA5	663776	237	0
IA6	3336224	1009	0
OA6	655472	235	0
IA7	3347424	1009	0
OA7	654832	235	0
IA8	3380032	1012	0
OA8	667360	239	0
IA9	3397040	1016	0
OA9	654768	235	0
IA10	3482480	1015	0
OA10	658768	236	0
IA11	3427088	1005	0
OA11	683632	245	0
IA12	3412352	1005	0
OA12	674384	241	0
IB1	3166960	1007	0
OB1	676864	241	0
IB2	3237680	1011	0
OB2	670352	239	0
IB3	3336160	1016	0
OB3	657648	234	0
IB4	3393568	1010	0
OB4	663072	236	0
IB5	3435136	1005	0
OB5	664800	237	0
IB6	3484288	1010	0
OB6	666256	238	0
IB7	3567936	1016	0
OB7	654016	234	0
IB8	3564432	1016	0
OB8	653152	234	0
IB9	3526112	1009	0
OB9	666064	239	0
IB10	3604352	1008	0
OB10	664880	238	0
IB11	3555552	1011	0
OB11	672672	240	0
IB12	3486928	1010	0
OB12	675072	241	0
IC1	3236336	1016	0
OC1	660976	236	0
IC2	3120416	1015	0
OC2	671264	239	0
IC3	3366464	1009	0
OC3	664240	236	0
IC4	3473952	1011	0
OC4	668512	238	0
IC5	3551792	1014	0
OC5	663968	237	0
IC6	3573568	1014	0
OC6	664864	237	0
IC7	3803760	1009	0
OC7	667616	238	0
IC8	3811216	1008	0
OC8	671248	239	0
IC9	3784384	1010	0
OC9	674960	241	0
IC10	3686320	1005	0
OC10	681744	244	0
IC11	3618096	1007	0
OC11	656240	235	0
IC12	3537424	1008	0
OC12	662576	237	0
ID1	3312848	1010	0
OD1	670752	239	0
ID2	3357888	1009	0
OD2	660176	235	0
ID3	3452768	1008	0
OD3	676352	240	0
ID4	3588224	1015	0
OD4	671232	239	0
ID5	3652256	1006	0
OD5	686928	244	0
ID6	3689360	1010	0
OD6	665040	236	0
ID7	4055888	1011	0
OD7	676624	240	0
ID8	4019584	1008	0
OD8	671936	238	0
ID9	4012512	1010	0
OD9	664096	236	0
ID10	3809040	1009	0
OD10	662736	236	0
ID11	3747232	1010	0
OD11	666480	237	0
ID12	3648624	1014	0
OD12	671680	240	0
IE1	3352944	1008	0
OE1	663840	237	0
IE2	3398944	1011	0
OE2	665552	237	0
IE3	3567440	1009	0
OE3	668672	238	0
IE4	3589264	1008	0
OE4	682272	242	0
IE5	3559200	1014	0
OE5	668928	239	0
IE6	3729824	1011	0
OE6	662144	236	0
IE7	3915632	1008	0
OE7	673632	239	0
IE8	3893728	1010	0
OE8	663616	236	0
IE9	3903488	1012	0
OE9	670176	239	0
IE10	3842048	1016	0
OE10	657216	234	0
IE11	3789504	1014	0
OE11	668816	238	0
IE12	3636480	1007	0
OE12	682944	244	0
IF1	3391104	1009	0
OF1	662736	236	0
IF2	3467264	1010	0
OF2	682160	242	0
IF3	3694656	1018	0
OF3	668096	236	0
IF4	3635472	1013	0
OF4	673776	239	0
IF5	3714832	1008	0
OF5	667840	237	0
IF6	3702656	1008	0
OF6	670096	238	0
IF7	3928176	1009	0
OF7	680080	241	0
IF8	4201152	1016	0
OF8	672000	237	0
IF9	3909328	1009	0
OF9	674080	239	0
IF10	3858960	1005	0
OF10	689856	245	0
IF11	3786256	1015	0
OF11	663744	236	0
IF12	3701008	1015	0
OF12	659376	235	0
IG1	3414576	1017	0
OG1	648160	231	0
IG2	3458752	1011	0
OG2	670064	238	0
IG3	3566608	1007	0
OG3	671296	238	0
IG4	3664432	1010	0
OG4	668176	237	0
IG5	3691376	1006	0
OG5	672128	239	0
IG6	3741056	1009	0
OG6	671408	239	0
IG7	3892640	1007	0
OG7	667152	237	0
IG8	3941376	1017	0
OG8	653536	232	0
IG9	3875792	1015	0
OG9	667104	238	0
IG10	3871728	1014	0
OG10	669424	238	0
IG11	3786224	1011	0
OG11	660352	236	0
IG12	3752512	1010	0
OG12	661392	236	0
IH1	3380592	1009	0
OH1	678944	242	0
IH2	3456160	1016	0
OH2	657536	234	0
IH3	3546976	1009	0
OH3	666128	237	0
IH4	3555840	1003	0
OH4	671104	239	0
IH5	3603936	1011	0
OH5	666560	238	0
IH6	3665776	1014	0
OH6	671088	240	0
IH7	3837712	1017	0
OH7	651472	232	0
IH8	3786448	1007	0
OH8	667472	238	0
IH9	3795328	1010	0
OH9	662048	237	0
IH10	3768208	1011	0
OH10	663600	237	0
IH11	3754176	1008	0
OH11	672272	241	0
IH12	3691168	1007	0
OH12	657824	235	0
```
