## Supplementary material for "A toolbox of Stable Integration Vectors (SIV) in the fission yeast *Schizosaccharomyces pombe*": Source data: S02_C025_T02_P0001_M2_X2_E2.quant

```
[instrument]
blockid	numofrow	numofcol	coversn	version	coverid	lamphours	blocksn	type	sn
21	8	12	*	1.3.2	*	*	*	ruo	272510497

[head]
version	name	operator	timestamp	expirytime	calibrationID
1.0.5	Quantitation	GUEST	*	*	*

[properties]
quantversion
0.2.5

[conditions]
BlkID	Run	ExcitationColor	EmissionColor	CameraBias	EmissionIndex	BlockTemperature	CameraGain	Point	SampleVolume	Step	ExposureIndex	CoverID	Time	SampleTemperature	CoverTemperature	ExcitationIndex	Stage	Exposure	Cycle
21	20190205smp65-76	x2	m2	*	2	59.988,59.9906,60,59.9914,59.9981,59.9916	*	1	10	2	2	-1	1549384211.864	59.9983,59.9984,59.9976,59.9976,59.9973,59.9983	105.057	2	2	430	25

[quant]
region	quant	count	saturation
IA1	4162816	1006	0
OA1	712784	240	0
IA2	4289520	1009	0
OA2	715616	239	0
IA3	4477792	1008	0
OA3	707472	238	0
IA4	5026512	1015	0
OA4	708912	239	0
IA5	5102736	1011	0
OA5	702080	237	0
IA6	5222560	1009	0
OA6	697088	235	0
IA7	5257088	1009	0
OA7	698272	235	0
IA8	5375440	1012	0
OA8	711648	239	0
IA9	5451824	1016	0
OA9	698896	235	0
IA10	5829936	1015	0
OA10	709264	236	0
IA11	5674416	1005	0
OA11	738656	245	0
IA12	5611424	1005	0
OA12	726688	241	0
IB1	4459472	1007	0
OB1	712768	241	0
IB2	4691248	1011	0
OB2	710592	239	0
IB3	5074624	1016	0
OB3	693504	234	0
IB4	5404000	1010	0
OB4	706224	236	0
IB5	5666640	1005	0
OB5	709088	237	0
IB6	5847472	1010	0
OB6	711120	238	0
IB7	6160368	1016	0
OB7	702656	234	0
IB8	6164848	1016	0
OB8	705392	234	0
IB9	6068512	1009	0
OB9	716896	239	0
IB10	6400448	1008	0
OB10	720976	238	0
IB11	6201408	1011	0
OB11	728688	240	0
IB12	5873536	1010	0
OB12	726944	241	0
IC1	4662000	1016	0
OC1	697968	236	0
IC2	4170272	1015	0
OC2	703376	239	0
IC3	5270512	1009	0
OC3	701520	236	0
IC4	5773248	1011	0
OC4	709440	238	0
IC5	6076512	1014	0
OC5	709888	237	0
IC6	6214496	1014	0
OC6	712080	237	0
IC7	7218464	1009	0
OC7	724976	238	0
IC8	7273088	1008	0
OC8	729168	239	0
IC9	7173904	1010	0
OC9	733504	241	0
IC10	6819904	1005	0
OC10	739920	244	0
IC11	6508800	1007	0
OC11	715648	235	0
IC12	6138096	1008	0
OC12	716272	237	0
ID1	5064032	1010	0
OD1	710640	239	0
ID2	5231696	1009	0
OD2	699504	235	0
ID3	5654096	1008	0
OD3	718896	240	0
ID4	6226112	1015	0
OD4	718464	239	0
ID5	6571696	1006	0
OD5	739488	244	0
ID6	6753664	1010	0
OD6	721120	236	0
ID7	8288928	1011	0
OD7	741808	240	0
ID8	8210432	1008	0
OD8	738528	238	0
ID9	8174928	1010	0
OD9	726400	236	0
ID10	7317104	1009	0
OD10	724976	236	0
ID11	7059920	1010	0
OD11	728832	237	0
ID12	6556048	1014	0
OD12	730848	240	0
IE1	5268016	1008	0
OE1	702144	237	0
IE2	5423376	1011	0
OE2	708656	237	0
IE3	6167280	1009	0
OE3	714240	238	0
IE4	6295600	1008	0
OE4	727936	242	0
IE5	6112064	1014	0
OE5	717616	239	0
IE6	6914624	1011	0
OE6	717184	236	0
IE7	7742560	1008	0
OE7	738064	239	0
IE8	7642976	1010	0
OE8	726752	236	0
IE9	7674576	1012	0
OE9	736672	239	0
IE10	7393200	1016	0
OE10	717280	234	0
IE11	7195696	1014	0
OE11	728704	238	0
IE12	6592368	1007	0
OE12	743168	244	0
IF1	5391680	1009	0
OF1	699264	236	0
IF2	5697616	1010	0
OF2	722752	242	0
IF3	6578928	1018	0
OF3	710112	236	0
IF4	6412352	1013	0
OF4	718256	239	0
IF5	6815856	1008	0
OF5	714752	237	0
IF6	6805488	1008	0
OF6	721632	238	0
IF7	7756480	1009	0
OF7	739760	241	0
IF8	8886864	1016	0
OF8	737408	237	0
IF9	7696496	1009	0
OF9	738816	239	0
IF10	7519840	1005	0
OF10	755600	245	0
IF11	7143616	1015	0
OF11	720624	236	0
IF12	6726032	1015	0
OF12	713360	235	0
IG1	5416784	1017	0
OG1	682464	231	0
IG2	5646736	1011	0
OG2	709936	238	0
IG3	6137424	1007	0
OG3	710416	238	0
IG4	6576224	1010	0
OG4	711440	237	0
IG5	6751600	1006	0
OG5	718480	239	0
IG6	6953648	1009	0
OG6	722128	239	0
IG7	7632400	1007	0
OG7	722176	237	0
IG8	7752688	1017	0
OG8	707280	232	0
IG9	7533552	1015	0
OG9	725216	238	0
IG10	7532656	1014	0
OG10	725808	238	0
IG11	7185568	1011	0
OG11	719120	236	0
IG12	7026432	1010	0
OG12	719248	236	0
IH1	5348848	1009	0
OH1	718800	242	0
IH2	5615680	1016	0
OH2	697040	234	0
IH3	6055536	1009	0
OH3	708624	237	0
IH4	6181264	1003	0
OH4	715664	239	0
IH5	6330128	1011	0
OH5	712928	238	0
IH6	6590992	1014	0
OH6	719200	240	0
IH7	7316416	1017	0
OH7	704528	232	0
IH8	7202496	1007	0
OH8	722880	238	0
IH9	7245936	1010	0
OH9	718816	237	0
IH10	7103248	1011	0
OH10	716272	237	0
IH11	7091680	1008	0
OH11	732496	241	0
IH12	6794176	1007	0
OH12	715968	235	0
```
