## Supplementary material for "A toolbox of Stable Integration Vectors (SIV) in the fission yeast *Schizosaccharomyces pombe*": Source data: S02_C025_T02_P0001_M3_X3_E1.quant

```
[instrument]
blockid	numofrow	numofcol	coversn	version	coverid	lamphours	blocksn	type	sn
21	8	12	*	1.3.2	*	*	*	ruo	272510497

[head]
version	name	operator	timestamp	expirytime	calibrationID
1.0.5	Quantitation	GUEST	*	*	*

[properties]
quantversion
0.2.5

[conditions]
BlkID	Run	ExcitationColor	EmissionColor	CameraBias	EmissionIndex	BlockTemperature	CameraGain	Point	SampleVolume	Step	ExposureIndex	CoverID	Time	SampleTemperature	CoverTemperature	ExcitationIndex	Stage	Exposure	Cycle
21	20190205smp65-76	x3	m3	*	3	59.988,59.9906,60,59.9914,59.9981,59.9916	*	1	10	2	1	-1	1549384206.992	59.9983,59.9984,59.9976,59.9976,59.9973,59.9983	105.057	3	2	125	25

[quant]
region	quant	count	saturation
IA1	2943648	1011	0
OA1	667616	238	0
IA2	2961664	1011	0
OA2	665808	237	0
IA3	2976528	1008	0
OA3	671456	239	0
IA4	3000384	1014	0
OA4	668496	239	0
IA5	2985376	1008	0
OA5	661184	237	0
IA6	2996112	1009	0
OA6	658400	236	0
IA7	3007664	1010	0
OA7	658944	237	0
IA8	3012752	1013	0
OA8	667424	240	0
IA9	3017856	1014	0
OA9	658192	238	0
IA10	2997104	1014	0
OA10	657792	237	0
IA11	2958096	1006	0
OA11	675936	244	0
IA12	2944544	1009	0
OA12	661744	239	0
IB1	2947760	1007	0
OB1	669968	238	0
IB2	2988464	1011	0
OB2	670576	238	0
IB3	3017264	1012	0
OB3	667056	237	0
IB4	3017488	1008	0
OB4	662048	236	0
IB5	3029008	1006	0
OB5	668544	239	0
IB6	3049440	1011	0
OB6	664896	238	0
IB7	3069024	1014	0
OB7	665376	238	0
IB8	3068032	1016	0
OB8	648848	233	0
IB9	3033872	1007	0
OB9	663840	239	0
IB10	3018192	1009	0
OB10	657920	237	0
IB11	3006800	1013	0
OB11	663728	239	0
IB12	2977680	1013	0
OB12	662352	238	0
IC1	2981408	1015	0
OC1	662000	236	0
IC2	2982976	1011	0
OC2	663408	236	0
IC3	3014272	1003	0
OC3	675488	241	0
IC4	3056944	1013	0
OC4	659184	235	0
IC5	3082976	1015	0
OC5	661232	237	0
IC6	3096544	1016	0
OC6	652464	234	0
IC7	3101552	1008	0
OC7	664224	238	0
IC8	3083488	1008	0
OC8	667488	240	0
IC9	3075696	1010	0
OC9	670624	241	0
IC10	3042112	1008	0
OC10	672400	243	0
IC11	3004848	1007	0
OC11	653072	236	0
IC12	2976960	1009	0
OC12	656832	237	0
ID1	2992784	1009	0
OD1	666560	238	0
ID2	3002816	1006	0
OD2	676112	241	0
ID3	3060000	1011	0
OD3	666352	237	0
ID4	3096208	1015	0
OD4	668224	238	0
ID5	3104864	1007	0
OD5	677760	242	0
ID6	3132704	1010	0
OD6	664304	237	0
ID7	3152704	1010	0
OD7	669120	239	0
ID8	3123152	1008	0
OD8	665584	238	0
ID9	3095680	1008	0
OD9	663184	238	0
ID10	3058624	1003	0
OD10	668944	241	0
ID11	3047696	1012	0
OD11	653152	236	0
ID12	2994848	1010	0
OD12	661936	239	0
IE1	2969472	1006	0
OE1	660608	236	0
IE2	3019328	1012	0
OE2	664992	237	0
IE3	3061600	1010	0
OE3	672288	239	0
IE4	3080816	1009	0
OE4	672880	240	0
IE5	3116864	1013	0
OE5	667808	239	0
IE6	3154272	1008	0
OE6	665296	237	0
IE7	3146784	1008	0
OE7	661216	236	0
IE8	3122640	1008	0
OE8	658608	236	0
IE9	3106064	1010	0
OE9	672000	241	0
IE10	3094240	1016	0
OE10	648960	233	0
IE11	3042048	1012	0
OE11	665984	240	0
IE12	3000576	1011	0
OE12	657680	237	0
IF1	2996352	1011	0
OF1	665168	237	0
IF2	3035920	1011	0
OF2	669648	238	0
IF3	3096640	1015	0
OF3	674688	239	0
IF4	3103728	1010	0
OF4	680944	242	0
IF5	3114544	1004	0
OF5	674320	240	0
IF6	3139472	1011	0
OF6	664096	237	0
IF7	3154272	1012	0
OF7	660704	236	0
IF8	3518784	1014	0
OF8	673264	239	0
IF9	3114976	1012	0
OF9	660576	237	0
IF10	3077776	1006	0
OF10	668672	240	0
IF11	3047648	1012	0
OF11	663968	239	0
IF12	3030864	1016	0
OF12	666016	240	0
IG1	3013280	1018	0
OG1	664192	237	0
IG2	3033488	1013	0
OG2	675312	240	0
IG3	3063872	1008	0
OG3	670992	238	0
IG4	3080416	1006	0
OG4	663216	236	0
IG5	3102496	1008	0
OG5	683840	244	0
IG6	3127216	1013	0
OG6	671392	239	0
IG7	3112192	1006	0
OG7	668448	239	0
IG8	3120912	1012	0
OG8	657984	236	0
IG9	3098000	1015	0
OG9	664416	239	0
IG10	3080800	1013	0
OG10	669760	241	0
IG11	3036944	1009	0
OG11	666384	240	0
IG12	2997200	1006	0
OG12	662608	239	0
IH1	2972160	1007	0
OH1	667264	238	0
IH2	3014720	1011	0
OH2	666768	237	0
IH3	3041744	1007	0
OH3	668672	238	0
IH4	3063904	1012	0
OH4	665216	237	0
IH5	3080544	1011	0
OH5	660192	236	0
IH6	3091216	1014	0
OH6	667872	239	0
IH7	3099712	1015	0
OH7	661472	237	0
IH8	3074336	1010	0
OH8	666176	239	0
IH9	3050528	1008	0
OH9	659712	238	0
IH10	3044464	1011	0
OH10	655440	236	0
IH11	3012800	1008	0
OH11	660688	239	0
IH12	2980896	1006	0
OH12	661888	239	0
```
