## Supplementary material for "A toolbox of Stable Integration Vectors (SIV) in the fission yeast *Schizosaccharomyces pombe*": Source data: S02_C025_T02_P0001_M3_X3_E2.quant

```
[instrument]
blockid	numofrow	numofcol	coversn	version	coverid	lamphours	blocksn	type	sn
21	8	12	*	1.3.2	*	*	*	ruo	272510497

[head]
version	name	operator	timestamp	expirytime	calibrationID
1.0.5	Quantitation	GUEST	*	*	*

[properties]
quantversion
0.2.5

[conditions]
BlkID	Run	ExcitationColor	EmissionColor	CameraBias	EmissionIndex	BlockTemperature	CameraGain	Point	SampleVolume	Step	ExposureIndex	CoverID	Time	SampleTemperature	CoverTemperature	ExcitationIndex	Stage	Exposure	Cycle
21	20190205smp65-76	x3	m3	*	3	59.988,59.9906,60,59.9914,59.9981,59.9916	*	1	10	2	2	-1	1549384207.664	59.9983,59.9984,59.9976,59.9976,59.9973,59.9983	105.057	3	2	560	25

[quant]
region	quant	count	saturation
IA1	3462944	1011	0
OA1	708272	238	0
IA2	3543552	1011	0
OA2	710448	237	0
IA3	3633424	1008	0
OA3	710448	239	0
IA4	3721088	1014	0
OA4	705056	239	0
IA5	3746528	1008	0
OA5	697984	237	0
IA6	3811216	1009	0
OA6	693424	236	0
IA7	3834432	1010	0
OA7	692608	237	0
IA8	3866176	1013	0
OA8	701200	240	0
IA9	3906704	1014	0
OA9	694928	238	0
IA10	3778672	1014	0
OA10	692672	237	0
IA11	3705584	1006	0
OA11	714656	244	0
IA12	3599968	1009	0
OA12	697392	239	0
IB1	3506848	1007	0
OB1	708976	238	0
IB2	3629136	1011	0
OB2	706560	238	0
IB3	3760976	1012	0
OB3	701856	237	0
IB4	3826864	1008	0
OB4	698128	236	0
IB5	3928000	1006	0
OB5	704176	239	0
IB6	3994064	1011	0
OB6	701072	238	0
IB7	4052032	1014	0
OB7	698464	238	0
IB8	4049648	1016	0
OB8	684640	233	0
IB9	3979904	1007	0
OB9	696960	239	0
IB10	3908320	1009	0
OB10	690608	237	0
IB11	3854096	1013	0
OB11	698976	239	0
IB12	3682208	1013	0
OB12	692064	238	0
IC1	3579872	1015	0
OC1	696672	236	0
IC2	3615440	1011	0
OC2	697600	236	0
IC3	3836160	1003	0
OC3	710800	241	0
IC4	3962352	1013	0
OC4	692288	235	0
IC5	4083760	1015	0
OC5	700832	237	0
IC6	4161296	1016	0
OC6	693280	234	0
IC7	4253600	1008	0
OC7	700848	238	0
IC8	4211040	1008	0
OC8	707152	240	0
IC9	4159760	1010	0
OC9	705440	241	0
IC10	4023552	1008	0
OC10	707472	243	0
IC11	3889216	1007	0
OC11	686752	236	0
IC12	3723744	1009	0
OC12	684720	237	0
ID1	3699056	1009	0
OD1	701216	238	0
ID2	3788032	1006	0
OD2	712672	241	0
ID3	3973024	1011	0
OD3	704224	237	0
ID4	4132064	1015	0
OD4	704016	238	0
ID5	4267552	1007	0
OD5	718576	242	0
ID6	4382496	1010	0
OD6	711728	237	0
ID7	4487632	1010	0
OD7	718000	239	0
ID8	4386704	1008	0
OD8	706704	238	0
ID9	4306608	1008	0
OD9	700672	238	0
ID10	4168256	1003	0
OD10	706544	241	0
ID11	4037504	1012	0
OD11	687568	236	0
ID12	3827152	1010	0
OD12	695856	239	0
IE1	3640464	1006	0
OE1	695232	236	0
IE2	3809472	1012	0
OE2	700272	237	0
IE3	4013056	1010	0
OE3	708512	239	0
IE4	4138528	1009	0
OE4	715168	240	0
IE5	4288560	1013	0
OE5	712496	239	0
IE6	4490768	1008	0
OE6	713936	237	0
IE7	4467904	1008	0
OE7	711616	236	0
IE8	4402160	1008	0
OE8	704112	236	0
IE9	4335792	1010	0
OE9	712416	241	0
IE10	4217824	1016	0
OE10	683776	233	0
IE11	4056160	1012	0
OE11	700528	240	0
IE12	3847632	1011	0
OE12	685760	237	0
IF1	3699216	1011	0
OF1	699840	237	0
IF2	3840320	1011	0
OF2	706880	238	0
IF3	4085424	1015	0
OF3	711456	239	0
IF4	4171792	1010	0
OF4	719424	242	0
IF5	4324176	1004	0
OF5	716880	240	0
IF6	4404832	1011	0
OF6	709360	237	0
IF7	4441344	1012	0
OF7	703296	236	0
IF8	6092368	1014	0
OF8	725136	239	0
IF9	4325792	1012	0
OF9	703200	237	0
IF10	4195264	1006	0
OF10	703184	240	0
IF11	4019728	1012	0
OF11	697440	239	0
IF12	3896096	1016	0
OF12	693936	240	0
IG1	3703440	1018	0
OG1	699664	237	0
IG2	3830976	1013	0
OG2	713872	240	0
IG3	3994480	1008	0
OG3	711040	238	0
IG4	4134800	1006	0
OG4	702448	236	0
IG5	4237968	1008	0
OG5	727792	244	0
IG6	4331168	1013	0
OG6	712016	239	0
IG7	4329856	1006	0
OG7	710096	239	0
IG8	4327264	1012	0
OG8	698416	236	0
IG9	4229264	1015	0
OG9	704288	239	0
IG10	4174720	1013	0
OG10	705488	241	0
IG11	4015760	1009	0
OG11	701824	240	0
IG12	3854400	1006	0
OG12	695584	239	0
IH1	3634304	1007	0
OH1	704368	238	0
IH2	3774240	1011	0
OH2	703328	237	0
IH3	3936848	1007	0
OH3	708944	238	0
IH4	4013680	1012	0
OH4	703968	237	0
IH5	4117968	1011	0
OH5	698720	236	0
IH6	4165376	1014	0
OH6	707488	239	0
IH7	4203072	1015	0
OH7	703040	237	0
IH8	4142784	1010	0
OH8	705568	239	0
IH9	4091072	1008	0
OH9	699888	238	0
IH10	4015072	1011	0
OH10	689152	236	0
IH11	3922560	1008	0
OH11	694640	239	0
IH12	3771136	1006	0
OH12	692784	239	0
```
