## Supplementary material for "A toolbox of Stable Integration Vectors (SIV) in the fission yeast *Schizosaccharomyces pombe*": Source data: S02_C025_T02_P0001_M4_X4_E1.quant

```
[instrument]
blockid	numofrow	numofcol	coversn	version	coverid	lamphours	blocksn	type	sn
21	8	12	*	1.3.2	*	*	*	ruo	272510497

[head]
version	name	operator	timestamp	expirytime	calibrationID
1.0.5	Quantitation	GUEST	*	*	*

[properties]
quantversion
0.2.5

[conditions]
BlkID	Run	ExcitationColor	EmissionColor	CameraBias	EmissionIndex	BlockTemperature	CameraGain	Point	SampleVolume	Step	ExposureIndex	CoverID	Time	SampleTemperature	CoverTemperature	ExcitationIndex	Stage	Exposure	Cycle
21	20190205smp65-76	x4	m4	*	4	59.988,59.9906,60,59.9914,59.9981,59.9916	*	1	10	2	1	-1	1549384208.999	59.9983,59.9984,59.9976,59.9976,59.9973,59.9983	105.057	4	2	150	25

[quant]
region	quant	count	saturation
IA1	3489632	1011	0
OA1	680080	239	0
IA2	3570816	1007	0
OA2	682032	239	0
IA3	3710304	1009	0
OA3	683680	240	0
IA4	3789568	1013	0
OA4	675728	238	0
IA5	3846448	1009	0
OA5	672880	237	0
IA6	3894800	1003	0
OA6	676640	239	0
IA7	3941952	1008	0
OA7	669360	236	0
IA8	3983552	1010	0
OA8	676352	238	0
IA9	3997712	1011	0
OA9	676896	239	0
IA10	3942592	1012	0
OA10	677296	239	0
IA11	3845216	1006	0
OA11	675520	238	0
IA12	3789104	1007	0
OA12	674688	239	0
IB1	3563200	1004	0
OB1	686160	241	0
IB2	3713632	1012	0
OB2	681824	239	0
IB3	3872032	1008	0
OB3	679728	239	0
IB4	3966016	1006	0
OB4	678720	238	0
IB5	4088784	1004	0
OB5	677232	238	0
IB6	4166416	1011	0
OB6	671936	236	0
IB7	4253904	1016	0
OB7	660656	233	0
IB8	4252352	1014	0
OB8	672768	236	0
IB9	4179152	1004	0
OB9	692016	244	0
IB10	4137088	1007	0
OB10	679472	239	0
IB11	4043216	1012	0
OB11	678736	239	0
IB12	3910112	1015	0
OB12	662144	234	0
IC1	3680720	1011	0
OC1	677104	239	0
IC2	3795424	1007	0
OC2	674848	237	0
IC3	4022640	1004	0
OC3	676384	237	0
IC4	4133440	1008	0
OC4	679888	239	0
IC5	4270736	1015	0
OC5	666976	235	0
IC6	4348896	1015	0
OC6	666096	234	0
IC7	4474576	1006	0
OC7	685808	241	0
IC8	4468080	1007	0
OC8	676032	238	0
IC9	4457968	1011	0
OC9	683792	241	0
IC10	4316928	1010	0
OC10	675664	238	0
IC11	4165872	1009	0
OC11	670448	236	0
IC12	3989120	1009	0
OC12	670720	236	0
ID1	3767984	1007	0
OD1	672160	237	0
ID2	3961872	1008	0
OD2	667952	235	0
ID3	4183120	1011	0
OD3	690752	242	0
ID4	4378752	1014	0
OD4	673568	237	0
ID5	4509808	1009	0
OD5	687824	240	0
ID6	4583424	1006	0
OD6	674448	236	0
ID7	4755776	1009	0
OD7	686384	240	0
ID8	4698624	1005	0
OD8	691552	242	0
ID9	4646336	1006	0
OD9	678944	238	0
ID10	4500048	1002	0
OD10	680240	239	0
ID11	4357872	1007	0
OD11	675008	236	0
ID12	4124368	1006	0
OD12	678992	238	0
IE1	3820544	1008	0
OE1	683328	241	0
IE2	4035104	1013	0
OE2	671680	236	0
IE3	4251680	1008	0
OE3	687232	241	0
IE4	4379824	1007	0
OE4	680688	238	0
IE5	4546432	1009	0
OE5	683728	240	0
IE6	4730544	1007	0
OE6	683856	239	0
IE7	4747184	1006	0
OE7	681568	238	0
IE8	4721856	1003	0
OE8	682320	238	0
IE9	4713792	1009	0
OE9	678224	237	0
IE10	4571712	1010	0
OE10	683824	240	0
IE11	4405216	1011	0
OE11	683056	240	0
IE12	4185072	1010	0
OE12	682016	240	0
IF1	3895584	1011	0
OF1	670624	237	0
IF2	4036736	1006	0
OF2	679984	239	0
IF3	4291520	1011	0
OF3	684832	240	0
IF4	4424944	1007	0
OF4	682368	239	0
IF5	4626720	1006	0
OF5	674512	236	0
IF6	4703712	1008	0
OF6	678112	237	0
IF7	4769312	1009	0
OF7	681008	238	0
IF8	5116032	1013	0
OF8	683696	238	0
IF9	4688608	1009	0
OF9	684640	239	0
IF10	4581024	1006	0
OF10	683056	239	0
IF11	4375616	1008	0
OF11	686384	241	0
IF12	4212576	1014	0
OF12	672656	236	0
IG1	3888688	1012	0
OG1	678560	239	0
IG2	4038032	1009	0
OG2	687600	241	0
IG3	4252768	1002	0
OG3	682928	239	0
IG4	4454928	1008	0
OG4	671472	235	0
IG5	4564336	1008	0
OG5	684784	241	0
IG6	4654176	1011	0
OG6	686976	241	0
IG7	4701008	1006	0
OG7	679424	238	0
IG8	4684912	1008	0
OG8	686080	240	0
IG9	4606640	1013	0
OG9	673792	236	0
IG10	4575104	1014	0
OG10	676096	237	0
IG11	4383856	1011	0
OG11	685152	240	0
IG12	4264240	1005	0
OG12	671808	235	0
IH1	3840304	1008	0
OH1	667808	236	0
IH2	3989152	1006	0
OH2	669376	235	0
IH3	4191408	1006	0
OH3	683696	240	0
IH4	4270688	1009	0
OH4	677760	238	0
IH5	4450208	1007	0
OH5	670368	236	0
IH6	4497344	1016	0
OH6	660688	233	0
IH7	4584336	1016	0
OH7	670032	235	0
IH8	4507776	1009	0
OH8	685568	240	0
IH9	4467200	1006	0
OH9	672064	236	0
IH10	4400384	1010	0
OH10	674704	237	0
IH11	4340880	1011	0
OH11	672336	237	0
IH12	4145312	1009	0
OH12	677024	238	0
```
