## Supplementary material for "A toolbox of Stable Integration Vectors (SIV) in the fission yeast *Schizosaccharomyces pombe*": Source data: S02_C025_T02_P0001_M4_X4_E2.quant

```
[instrument]
blockid	numofrow	numofcol	coversn	version	coverid	lamphours	blocksn	type	sn
21	8	12	*	1.3.2	*	*	*	ruo	272510497

[head]
version	name	operator	timestamp	expirytime	calibrationID
1.0.5	Quantitation	GUEST	*	*	*

[properties]
quantversion
0.2.5

[conditions]
BlkID	Run	ExcitationColor	EmissionColor	CameraBias	EmissionIndex	BlockTemperature	CameraGain	Point	SampleVolume	Step	ExposureIndex	CoverID	Time	SampleTemperature	CoverTemperature	ExcitationIndex	Stage	Exposure	Cycle
21	20190205smp65-76	x4	m4	*	4	59.988,59.9906,60,59.9914,59.9981,59.9916	*	1	10	2	2	-1	1549384209.691	59.9983,59.9984,59.9976,59.9976,59.9973,59.9983	105.057	4	2	800	25

[quant]
region	quant	count	saturation
IA1	6566144	1011	0
OA1	766912	239	0
IA2	6992240	1007	0
OA2	775328	239	0
IA3	7697840	1009	0
OA3	772496	240	0
IA4	8135056	1013	0
OA4	760128	238	0
IA5	8496768	1009	0
OA5	761392	237	0
IA6	8845920	1003	0
OA6	767072	239	0
IA7	9066784	1008	0
OA7	762256	236	0
IA8	9302656	1010	0
OA8	775536	238	0
IA9	9360160	1011	0
OA9	780032	239	0
IA10	9055776	1012	0
OA10	783248	239	0
IA11	8629520	1006	0
OA11	782032	238	0
IA12	8253792	1007	0
OA12	773792	239	0
IB1	7004912	1004	0
OB1	771664	241	0
IB2	7705104	1012	0
OB2	766528	239	0
IB3	8574896	1008	0
OB3	766976	239	0
IB4	9168064	1006	0
OB4	772800	238	0
IB5	9847936	1004	0
OB5	773664	238	0
IB6	10211840	1011	0
OB6	766880	236	0
IB7	10630976	1016	0
OB7	759712	233	0
IB8	10685056	1014	0
OB8	776528	236	0
IB9	10440208	1004	0
OB9	804080	244	0
IB10	10160624	1007	0
OB10	797920	239	0
IB11	9615264	1012	0
OB11	794416	239	0
IB12	8864688	1015	0
OB12	764304	234	0
IC1	7538704	1011	0
OC1	760304	239	0
IC2	8159808	1007	0
OC2	756304	237	0
IC3	9417920	1004	0
OC3	766560	237	0
IC4	9999808	1008	0
OC4	771472	239	0
IC5	10693984	1015	0
OC5	757328	235	0
IC6	11155168	1015	0
OC6	763264	234	0
IC7	11908288	1006	0
OC7	796080	241	0
IC8	11886400	1007	0
OC8	792656	238	0
IC9	11824528	1011	0
OC9	796832	241	0
IC10	11066240	1010	0
OC10	785056	238	0
IC11	10296016	1009	0
OC11	784096	236	0
IC12	9319600	1009	0
OC12	775984	236	0
ID1	8048848	1007	0
OD1	754224	237	0
ID2	9052368	1008	0
OD2	751792	235	0
ID3	10207888	1011	0
OD3	779872	242	0
ID4	11250304	1014	0
OD4	769520	237	0
ID5	12014240	1009	0
OD5	789616	240	0
ID6	12493456	1006	0
OD6	790064	236	0
ID7	13369728	1009	0
OD7	805136	240	0
ID8	13123728	1005	0
OD8	818208	242	0
ID9	12880656	1006	0
OD9	800720	238	0
ID10	12133632	1002	0
OD10	806112	239	0
ID11	11330064	1007	0
OD11	791936	236	0
ID12	10076736	1006	0
OD12	791792	238	0
IE1	8339232	1008	0
OE1	762304	241	0
IE2	9418064	1013	0
OE2	758480	236	0
IE3	10602416	1008	0
OE3	780992	241	0
IE4	11358704	1007	0
OE4	777424	238	0
IE5	12233600	1009	0
OE5	789488	240	0
IE6	13271536	1007	0
OE6	806736	239	0
IE7	13392864	1006	0
OE7	815696	238	0
IE8	13328016	1003	0
OE8	815440	238	0
IE9	13225872	1009	0
OE9	814016	237	0
IE10	12436752	1010	0
OE10	815008	240	0
IE11	11587488	1011	0
OE11	808000	240	0
IE12	10363264	1010	0
OE12	800784	240	0
IF1	8678640	1011	0
OF1	749408	237	0
IF2	9485632	1006	0
OF2	766048	239	0
IF3	10755520	1011	0
OF3	780048	240	0
IF4	11571392	1007	0
OF4	780160	239	0
IF5	12714944	1006	0
OF5	777120	236	0
IF6	13096544	1008	0
OF6	791328	237	0
IF7	13469696	1009	0
OF7	805504	238	0
IF8	15277120	1013	0
OF8	826992	238	0
IF9	13089808	1009	0
OF9	819984	239	0
IF10	12558416	1006	0
OF10	814336	239	0
IF11	11412736	1008	0
OF11	813328	241	0
IF12	10490816	1014	0
OF12	785712	236	0
IG1	8646096	1012	0
OG1	758752	239	0
IG2	9459888	1009	0
OG2	775600	241	0
IG3	10679888	1002	0
OG3	774816	239	0
IG4	11753856	1008	0
OG4	766256	235	0
IG5	12341472	1008	0
OG5	787360	241	0
IG6	12825392	1011	0
OG6	797168	241	0
IG7	13136224	1006	0
OG7	798848	238	0
IG8	13078848	1008	0
OG8	810448	240	0
IG9	12599744	1013	0
OG9	799680	236	0
IG10	12407072	1014	0
OG10	798176	237	0
IG11	11430720	1011	0
OG11	811168	240	0
IG12	10825744	1005	0
OG12	795536	235	0
IH1	8446368	1008	0
OH1	751808	236	0
IH2	9236704	1006	0
OH2	755936	235	0
IH3	10345456	1006	0
OH3	775424	240	0
IH4	10776640	1009	0
OH4	772656	238	0
IH5	11772944	1007	0
OH5	774112	236	0
IH6	11953520	1016	0
OH6	769280	233	0
IH7	12394224	1016	0
OH7	778432	235	0
IH8	12118592	1009	0
OH8	804736	240	0
IH9	11947120	1006	0
OH9	792240	236	0
IH10	11520880	1010	0
OH10	791072	237	0
IH11	11237008	1011	0
OH11	787552	237	0
IH12	10185856	1009	0
OH12	791232	238	0
```
