## Supplementary material for "A toolbox of Stable Integration Vectors (SIV) in the fission yeast *Schizosaccharomyces pombe*": Source data: S02_C025_T02_P0001_M5_X5_E1.quant

```
[instrument]
blockid	numofrow	numofcol	coversn	version	coverid	lamphours	blocksn	type	sn
21	8	12	*	1.3.2	*	*	*	ruo	272510497

[head]
version	name	operator	timestamp	expirytime	calibrationID
1.0.5	Quantitation	GUEST	*	*	*

[properties]
quantversion
0.2.5

[conditions]
BlkID	Run	ExcitationColor	EmissionColor	CameraBias	EmissionIndex	BlockTemperature	CameraGain	Point	SampleVolume	Step	ExposureIndex	CoverID	Time	SampleTemperature	CoverTemperature	ExcitationIndex	Stage	Exposure	Cycle
21	20190205smp65-76	x5	m5	*	5	59.988,59.9906,60,59.9914,59.9981,59.9916	*	1	10	2	1	-1	1549384204.826	59.9983,59.9984,59.9976,59.9976,59.9973,59.9983	105.057	5	2	200	25

[quant]
region	quant	count	saturation
IA1	2893424	1014	0
OA1	671776	237	0
IA2	2864704	1006	0
OA2	687472	241	0
IA3	2863552	1008	0
OA3	682656	240	0
IA4	2866640	1010	0
OA4	673632	238	0
IA5	2844160	1006	0
OA5	670880	238	0
IA6	2839984	1004	0
OA6	672096	239	0
IA7	2860416	1008	0
OA7	666192	237	0
IA8	2842400	1010	0
OA8	667456	238	0
IA9	2908512	1013	0
OA9	664128	237	0
IA10	2861936	1012	0
OA10	676160	241	0
IA11	2869520	1008	0
OA11	666800	237	0
IA12	2848304	1008	0
OA12	668416	238	0
IB1	2850352	1004	0
OB1	681712	241	0
IB2	2870752	1011	0
OB2	676944	239	0
IB3	2851056	1005	0
OB3	687472	243	0
IB4	2841936	1006	0
OB4	668576	237	0
IB5	2837808	1008	0
OB5	664048	236	0
IB6	2835840	1011	0
OB6	663504	237	0
IB7	2862336	1015	0
OB7	658864	234	0
IB8	2851952	1014	0
OB8	663360	237	0
IB9	2819872	1004	0
OB9	682800	244	0
IB10	2821104	1003	0
OB10	678128	242	0
IB11	2864128	1012	0
OB11	667056	238	0
IB12	2859648	1014	0
OB12	665456	237	0
IC1	2851184	1009	0
OC1	680576	241	0
IC2	2842912	1006	0
OC2	675744	239	0
IC3	2858160	1008	0
OC3	666960	237	0
IC4	2846208	1010	0
OC4	661360	235	0
IC5	2859200	1014	0
OC5	668736	238	0
IC6	2857280	1014	0
OC6	665600	237	0
IC7	2849072	1009	0
OC7	668960	238	0
IC8	2832352	1006	0
OC8	666528	238	0
IC9	2845712	1011	0
OC9	673264	241	0
IC10	2840064	1009	0
OC10	666336	239	0
IC11	2855008	1010	0
OC11	665616	238	0
IC12	2825024	1005	0
OC12	679872	243	0
ID1	2835568	1006	0
OD1	670384	238	0
ID2	2843888	1008	0
OD2	664240	236	0
ID3	2861920	1012	0
OD3	677488	240	0
ID4	2861152	1015	0
OD4	666160	236	0
ID5	2854400	1009	0
OD5	674032	239	0
ID6	2844768	1004	0
OD6	668656	236	0
ID7	2872656	1009	0
OD7	680016	241	0
ID8	2835376	1005	0
OD8	684704	244	0
ID9	2823600	1004	0
OD9	663360	237	0
ID10	2825616	1003	0
OD10	667376	239	0
ID11	2812672	1003	0
OD11	663072	238	0
ID12	2822304	1007	0
OD12	657808	235	0
IE1	2842128	1011	0
OE1	666560	237	0
IE2	2861152	1014	0
OE2	672560	238	0
IE3	2854240	1009	0
OE3	678256	240	0
IE4	2838928	1005	0
OE4	662896	235	0
IE5	2853616	1010	0
OE5	674528	239	0
IE6	2850128	1002	0
OE6	691632	243	0
IE7	2863744	1006	0
OE7	676528	238	0
IE8	2828640	1003	0
OE8	674576	239	0
IE9	2837840	1008	0
OE9	671024	239	0
IE10	2840832	1011	0
OE10	658592	235	0
IE11	2831504	1010	0
OE11	665408	238	0
IE12	2829856	1011	0
OE12	661696	237	0
IF1	2844528	1010	0
OF1	676576	240	0
IF2	2839984	1006	0
OF2	675008	239	0
IF3	2854592	1010	0
OF3	676400	240	0
IF4	2848336	1007	0
OF4	673120	239	0
IF5	2843984	1006	0
OF5	669072	237	0
IF6	2846288	1007	0
OF6	664720	236	0
IF7	2859856	1010	0
OF7	676528	240	0
IF8	2929744	1014	0
OF8	657728	234	0
IF9	2848896	1013	0
OF9	670272	239	0
IF10	2826016	1006	0
OF10	665984	238	0
IF11	2822128	1007	0
OF11	668848	239	0
IF12	2847328	1013	0
OF12	662208	237	0
IG1	2849280	1012	0
OG1	676032	240	0
IG2	2856912	1011	0
OG2	668000	237	0
IG3	2842816	1007	0
OG3	669808	237	0
IG4	2844368	1009	0
OG4	665968	236	0
IG5	2847216	1011	0
OG5	663840	236	0
IG6	2848592	1012	0
OG6	680368	242	0
IG7	2839920	1008	0
OG7	669520	239	0
IG8	2818976	1004	0
OG8	683728	244	0
IG9	2849072	1015	0
OG9	653808	234	0
IG10	2847248	1014	0
OG10	658464	236	0
IG11	2835056	1013	0
OG11	660016	237	0
IG12	2825296	1008	0
OG12	667296	240	0
IH1	2834560	1006	0
OH1	667968	237	0
IH2	2844320	1006	0
OH2	671584	238	0
IH3	2853392	1010	0
OH3	672832	238	0
IH4	2848304	1012	0
OH4	676192	240	0
IH5	2834880	1006	0
OH5	670320	238	0
IH6	2845008	1013	0
OH6	665088	237	0
IH7	2848752	1014	0
OH7	668736	238	0
IH8	2836160	1011	0
OH8	679024	242	0
IH9	2816704	1007	0
OH9	666432	238	0
IH10	2819424	1008	0
OH10	660752	236	0
IH11	2825360	1009	0
OH11	670992	241	0
IH12	2824000	1010	0
OH12	670032	240	0
```
