## Supplementary material for "A toolbox of Stable Integration Vectors (SIV) in the fission yeast *Schizosaccharomyces pombe*": Source data: S02_C025_T02_P0001_M5_X5_E2.quant

```
[instrument]
blockid	numofrow	numofcol	coversn	version	coverid	lamphours	blocksn	type	sn
21	8	12	*	1.3.2	*	*	*	ruo	272510497

[head]
version	name	operator	timestamp	expirytime	calibrationID
1.0.5	Quantitation	GUEST	*	*	*

[properties]
quantversion
0.2.5

[conditions]
BlkID	Run	ExcitationColor	EmissionColor	CameraBias	EmissionIndex	BlockTemperature	CameraGain	Point	SampleVolume	Step	ExposureIndex	CoverID	Time	SampleTemperature	CoverTemperature	ExcitationIndex	Stage	Exposure	Cycle
21	20190205smp65-76	x5	m5	*	5	59.988,59.9906,60,59.9914,59.9981,59.9916	*	1	10	2	2	-1	1549384205.546	59.9983,59.9984,59.9976,59.9976,59.9973,59.9983	105.057	5	2	920	25

[quant]
region	quant	count	saturation
IA1	3197920	1014	0
OA1	743904	237	0
IA2	3169680	1006	0
OA2	761984	241	0
IA3	3148656	1008	0
OA3	749024	240	0
IA4	3161088	1010	0
OA4	729136	238	0
IA5	3084288	1006	0
OA5	729248	238	0
IA6	3145424	1004	0
OA6	729616	239	0
IA7	3178112	1008	0
OA7	722880	237	0
IA8	3129888	1010	0
OA8	725056	238	0
IA9	3424144	1013	0
OA9	724704	237	0
IA10	3200864	1012	0
OA10	744976	241	0
IA11	3315152	1008	0
OA11	737728	237	0
IA12	3187856	1008	0
OA12	736512	238	0
IB1	3127648	1004	0
OB1	747520	241	0
IB2	3135600	1011	0
OB2	738688	239	0
IB3	3095248	1005	0
OB3	743952	243	0
IB4	3071472	1006	0
OB4	721872	237	0
IB5	3061344	1008	0
OB5	713296	236	0
IB6	3075648	1011	0
OB6	713104	237	0
IB7	3128720	1015	0
OB7	709920	234	0
IB8	3116944	1014	0
OB8	723248	237	0
IB9	3113584	1004	0
OB9	739056	244	0
IB10	3124704	1003	0
OB10	738560	242	0
IB11	3255904	1012	0
OB11	733488	238	0
IB12	3173584	1014	0
OB12	728480	237	0
IC1	3078736	1009	0
OC1	736608	241	0
IC2	3061616	1006	0
OC2	725584	239	0
IC3	3078448	1008	0
OC3	714832	237	0
IC4	3070416	1010	0
OC4	710976	235	0
IC5	3094848	1014	0
OC5	720208	238	0
IC6	3101360	1014	0
OC6	718176	237	0
IC7	3135472	1009	0
OC7	723920	238	0
IC8	3103568	1006	0
OC8	721120	238	0
IC9	3131008	1011	0
OC9	726416	241	0
IC10	3119552	1009	0
OC10	717232	239	0
IC11	3203920	1010	0
OC11	721136	238	0
IC12	3098224	1005	0
OC12	734912	243	0
ID1	3049344	1006	0
OD1	725344	238	0
ID2	3072976	1008	0
OD2	715200	236	0
ID3	3097264	1012	0
OD3	728064	240	0
ID4	3104672	1015	0
OD4	718688	236	0
ID5	3145936	1009	0
OD5	731296	239	0
ID6	3178000	1004	0
OD6	747600	236	0
ID7	3240864	1009	0
OD7	744416	241	0
ID8	3136528	1005	0
OD8	745184	244	0
ID9	3128816	1004	0
OD9	721264	237	0
ID10	3145520	1003	0
OD10	721568	239	0
ID11	3102960	1003	0
OD11	718992	238	0
ID12	3084288	1007	0
OD12	709296	235	0
IE1	3039744	1011	0
OE1	716032	237	0
IE2	3071312	1014	0
OE2	723248	238	0
IE3	3090656	1009	0
OE3	729920	240	0
IE4	3085456	1005	0
OE4	720704	235	0
IE5	3127504	1010	0
OE5	728848	239	0
IE6	3204000	1002	0
OE6	778528	243	0
IE7	3227392	1006	0
OE7	753280	238	0
IE8	3151360	1003	0
OE8	738048	239	0
IE9	3134224	1008	0
OE9	726016	239	0
IE10	3145936	1011	0
OE10	711504	235	0
IE11	3122976	1010	0
OE11	719808	238	0
IE12	3082080	1011	0
OE12	713824	237	0
IF1	3049744	1010	0
OF1	725104	240	0
IF2	3053712	1006	0
OF2	726752	239	0
IF3	3097232	1010	0
OF3	733104	240	0
IF4	3122864	1007	0
OF4	729280	239	0
IF5	3124832	1006	0
OF5	727328	237	0
IF6	3145488	1007	0
OF6	727440	236	0
IF7	3174624	1010	0
OF7	740528	240	0
IF8	3499072	1014	0
OF8	719408	234	0
IF9	3160112	1013	0
OF9	726608	239	0
IF10	3124336	1006	0
OF10	719056	238	0
IF11	3094944	1007	0
OF11	720256	239	0
IF12	3126432	1013	0
OF12	713824	237	0
IG1	3053056	1012	0
OG1	728400	240	0
IG2	3081072	1011	0
OG2	720864	237	0
IG3	3072688	1007	0
OG3	724960	237	0
IG4	3075008	1009	0
OG4	716368	236	0
IG5	3090192	1011	0
OG5	714128	236	0
IG6	3104944	1012	0
OG6	736112	242	0
IG7	3108816	1008	0
OG7	723872	239	0
IG8	3086880	1004	0
OG8	740752	244	0
IG9	3113616	1015	0
OG9	702384	234	0
IG10	3125376	1014	0
OG10	711376	236	0
IG11	3101200	1013	0
OG11	712224	237	0
IG12	3052656	1008	0
OG12	714512	240	0
IH1	3055648	1006	0
OH1	713744	237	0
IH2	3072784	1006	0
OH2	725360	238	0
IH3	3084432	1010	0
OH3	727008	238	0
IH4	3075056	1012	0
OH4	729792	240	0
IH5	3074368	1006	0
OH5	724240	238	0
IH6	3085568	1013	0
OH6	718432	237	0
IH7	3093360	1014	0
OH7	721600	238	0
IH8	3080592	1011	0
OH8	731856	242	0
IH9	3073504	1007	0
OH9	720512	238	0
IH10	3080656	1008	0
OH10	712464	236	0
IH11	3075104	1009	0
OH11	722208	241	0
IH12	3056320	1010	0
OH12	716464	240	0
```
