## Supplementary material for "A toolbox of Stable Integration Vectors (SIV) in the fission yeast *Schizosaccharomyces pombe*": Source data: S02_C026_T02_P0001_M1_X1_E1.quant

```
[instrument]
blockid	numofrow	numofcol	coversn	version	coverid	lamphours	blocksn	type	sn
21	8	12	*	1.3.2	*	*	*	ruo	272510497

[head]
version	name	operator	timestamp	expirytime	calibrationID
1.0.5	Quantitation	GUEST	*	*	*

[properties]
quantversion
0.2.5

[conditions]
BlkID	Run	ExcitationColor	EmissionColor	CameraBias	EmissionIndex	BlockTemperature	CameraGain	Point	SampleVolume	Step	ExposureIndex	CoverID	Time	SampleTemperature	CoverTemperature	ExcitationIndex	Stage	Exposure	Cycle
21	20190205smp65-76	x1	m1	*	1	59.9977,60.0031,59.9927,60.0107,60.0055,60.0137	*	1	10	2	1	-1	1549384331.807	59.9996,60.0001,59.9994,59.9989,59.9997,59.9997	104.989	1	2	60	26

[quant]
region	quant	count	saturation
IA1	2970208	1013	0
OA1	662480	237	0
IA2	2988272	1008	0
OA2	663408	236	0
IA3	3025200	1008	0
OA3	659040	234	0
IA4	3426816	1016	0
OA4	660336	234	0
IA5	3453408	1017	0
OA5	658448	233	0
IA6	3483168	1010	0
OA6	678848	240	0
IA7	3364400	1006	0
OA7	675712	239	0
IA8	3393824	1013	0
OA8	669312	237	0
IA9	3416144	1016	0
OA9	667424	237	0
IA10	3761056	1017	0
OA10	667040	236	0
IA11	3638384	1017	0
OA11	659728	235	0
IA12	3513920	1011	0
OA12	668816	238	0
IB1	3092304	1009	0
OB1	664160	237	0
IB2	3160768	1010	0
OB2	679824	241	0
IB3	3255824	1016	0
OB3	679360	240	0
IB4	3522608	1014	0
OB4	679232	239	0
IB5	3609408	1009	0
OB5	672336	237	0
IB6	3653312	1011	0
OB6	667616	235	0
IB7	3754720	1016	0
OB7	673824	237	0
IB8	3725808	1018	0
OB8	672384	237	0
IB9	3667376	1015	0
OB9	668592	236	0
IB10	3929984	1007	0
OB10	680496	240	0
IB11	3812320	1013	0
OB11	671488	237	0
IB12	3588560	1009	0
OB12	669632	239	0
IC1	3149168	1015	0
OC1	670272	239	0
IC2	3110400	1016	0
OC2	675808	240	0
IC3	3289088	1011	0
OC3	673168	238	0
IC4	3582448	1007	0
OC4	684016	241	0
IC5	3739792	1013	0
OC5	682352	240	0
IC6	3725520	1016	0
OC6	685104	240	0
IC7	4402672	1011	0
OC7	690320	240	0
IC8	4380496	1008	0
OC8	678800	236	0
IC9	4269776	1011	0
OC9	679552	237	0
IC10	4050624	1006	0
OC10	680992	239	0
IC11	3888128	1006	0
OC11	680896	240	0
IC12	3703760	1011	0
OC12	666400	236	0
ID1	3190192	1012	0
OD1	667712	238	0
ID2	3285536	1012	0
OD2	669776	237	0
ID3	3372256	1007	0
OD3	673520	237	0
ID4	3670144	1016	0
OD4	673856	236	0
ID5	3792848	1010	0
OD5	691488	241	0
ID6	3858704	1007	0
OD6	686176	238	0
ID7	4962720	1012	0
OD7	697136	240	0
ID8	4856480	1008	0
OD8	701968	242	0
ID9	4770944	1006	0
OD9	692080	239	0
ID10	4177552	1012	0
OD10	677504	237	0
ID11	4027440	1010	0
OD11	678688	238	0
ID12	3805856	1013	0
OD12	684400	241	0
IE1	3405888	1012	0
OE1	681456	242	0
IE2	3433408	1006	0
OE2	678576	240	0
IE3	3692816	1011	0
OE3	676000	237	0
IE4	3648544	1007	0
OE4	694096	243	0
IE5	3620688	1015	0
OE5	688528	240	0
IE6	3777616	1012	0
OE6	683632	237	0
IE7	4435872	1010	0
OE7	684800	236	0
IE8	4352640	1010	0
OE8	682592	236	0
IE9	4317456	1011	0
OE9	694320	241	0
IE10	4111136	1016	0
OE10	675136	236	0
IE11	4008800	1016	0
OE11	677232	238	0
IE12	3773840	1012	0
OE12	674176	238	0
IF1	3374704	1007	0
OF1	677600	241	0
IF2	3500720	1010	0
OF2	672208	238	0
IF3	3696736	1018	0
OF3	680544	239	0
IF4	3667952	1015	0
OF4	679232	239	0
IF5	3742192	1010	0
OF5	673104	237	0
IF6	3711376	1010	0
OF6	675152	236	0
IF7	4368704	1012	0
OF7	682480	237	0
IF8	4563936	1016	0
OF8	689696	239	0
IF9	4259472	1012	0
OF9	686624	239	0
IF10	4107552	1006	0
OF10	685488	240	0
IF11	3971792	1013	0
OF11	677376	238	0
IF12	3767984	1015	0
OF12	668640	237	0
IG1	3356784	1009	0
OG1	685728	243	0
IG2	3429152	1012	0
OG2	675168	238	0
IG3	3570128	1007	0
OG3	675840	238	0
IG4	3746928	1010	0
OG4	688448	242	0
IG5	3744752	1006	0
OG5	684112	240	0
IG6	3755120	1010	0
OG6	680128	238	0
IG7	4243392	1008	0
OG7	674848	235	0
IG8	4233984	1015	0
OG8	674880	236	0
IG9	4175552	1016	0
OG9	684272	239	0
IG10	4103264	1016	0
OG10	678304	238	0
IG11	3957712	1011	0
OG11	676144	238	0
IG12	3826256	1010	0
OG12	668848	236	0
IH1	3327552	1011	0
OH1	670096	239	0
IH2	3444640	1018	0
OH2	667776	237	0
IH3	3566848	1013	0
OH3	679728	240	0
IH4	3601536	1005	0
OH4	670336	237	0
IH5	3632000	1011	0
OH5	672448	238	0
IH6	3706256	1016	0
OH6	662816	234	0
IH7	4136848	1017	0
OH7	668064	235	0
IH8	4060976	1009	0
OH8	678320	238	0
IH9	4046816	1010	0
OH9	676416	239	0
IH10	3933616	1011	0
OH10	677424	240	0
IH11	3867760	1009	0
OH11	675152	240	0
IH12	3697216	1007	0
OH12	659264	235	0
```
