## Supplementary material for "A toolbox of Stable Integration Vectors (SIV) in the fission yeast *Schizosaccharomyces pombe*": Source data: S02_C026_T02_P0001_M1_X1_E2.quant

```
[instrument]
blockid	numofrow	numofcol	coversn	version	coverid	lamphours	blocksn	type	sn
21	8	12	*	1.3.2	*	*	*	ruo	272510497

[head]
version	name	operator	timestamp	expirytime	calibrationID
1.0.5	Quantitation	GUEST	*	*	*

[properties]
quantversion
0.2.5

[conditions]
BlkID	Run	ExcitationColor	EmissionColor	CameraBias	EmissionIndex	BlockTemperature	CameraGain	Point	SampleVolume	Step	ExposureIndex	CoverID	Time	SampleTemperature	CoverTemperature	ExcitationIndex	Stage	Exposure	Cycle
21	20190205smp65-76	x1	m1	*	1	59.9977,60.0031,59.9927,60.0107,60.0055,60.0137	*	1	10	2	2	-1	1549384332.483	59.9996,60.0001,59.9994,59.9989,59.9997,59.9997	104.989	1	2	175	26

[quant]
region	quant	count	saturation
IA1	3288400	1013	0
OA1	676608	237	0
IA2	3357248	1008	0
OA2	677808	236	0
IA3	3469296	1008	0
OA3	677104	234	0
IA4	4627264	1016	0
OA4	688688	234	0
IA5	4704384	1017	0
OA5	689360	233	0
IA6	4827152	1010	0
OA6	712192	240	0
IA7	4522544	1006	0
OA7	709360	239	0
IA8	4565024	1013	0
OA8	702816	237	0
IA9	4623168	1016	0
OA9	699840	237	0
IA10	5640944	1017	0
OA10	701504	236	0
IA11	5272736	1017	0
OA11	693984	235	0
IA12	4933776	1011	0
OA12	693296	238	0
IB1	3681728	1009	0
OB1	682016	237	0
IB2	3873872	1010	0
OB2	702832	241	0
IB3	4123104	1016	0
OB3	705904	240	0
IB4	4933536	1014	0
OB4	715104	239	0
IB5	5208720	1009	0
OB5	716736	237	0
IB6	5343168	1011	0
OB6	712160	235	0
IB7	5613472	1016	0
OB7	721136	237	0
IB8	5528688	1018	0
OB8	720624	237	0
IB9	5388528	1015	0
OB9	713744	236	0
IB10	6200480	1007	0
OB10	730576	240	0
IB11	5825568	1013	0
OB11	712880	237	0
IB12	5188144	1009	0
OB12	707360	239	0
IC1	3817264	1015	0
OC1	691344	239	0
IC2	3696608	1016	0
OC2	703520	240	0
IC3	4253136	1011	0
OC3	704880	238	0
IC4	5128480	1007	0
OC4	726992	241	0
IC5	5567984	1013	0
OC5	731728	240	0
IC6	5530928	1016	0
OC6	736496	240	0
IC7	7532928	1011	0
OC7	752672	240	0
IC8	7494512	1008	0
OC8	742592	236	0
IC9	7181712	1011	0
OC9	739888	237	0
IC10	6559440	1006	0
OC10	736976	239	0
IC11	6089888	1006	0
OC11	730960	240	0
IC12	5526384	1011	0
OC12	707248	236	0
ID1	3938960	1012	0
OD1	690256	238	0
ID2	4209232	1012	0
OD2	697664	237	0
ID3	4489232	1007	0
OD3	709904	237	0
ID4	5324784	1016	0
OD4	717168	236	0
ID5	5725056	1010	0
OD5	740912	241	0
ID6	5956176	1007	0
OD6	744144	238	0
ID7	9136112	1012	0
OD7	767424	240	0
ID8	8874352	1008	0
OD8	776640	242	0
ID9	8642048	1006	0
OD9	763456	239	0
ID10	6890688	1012	0
OD10	738320	237	0
ID11	6473520	1010	0
OD11	730080	238	0
ID12	5791488	1013	0
OD12	725744	241	0
IE1	4580160	1012	0
OE1	707952	242	0
IE2	4676928	1006	0
OE2	710048	240	0
IE3	5413456	1011	0
OE3	712928	237	0
IE4	5328528	1007	0
OE4	739760	243	0
IE5	5216960	1015	0
OE5	736048	240	0
IE6	5685968	1012	0
OE6	741968	237	0
IE7	7614400	1010	0
OE7	750864	236	0
IE8	7388208	1010	0
OE8	746832	236	0
IE9	7285696	1011	0
OE9	759248	241	0
IE10	6667536	1016	0
OE10	733600	236	0
IE11	6372960	1016	0
OE11	729296	238	0
IE12	5708688	1012	0
OE12	716192	238	0
IF1	4517744	1007	0
OF1	702272	241	0
IF2	4856944	1010	0
OF2	704176	238	0
IF3	5380864	1018	0
OF3	720624	239	0
IF4	5323760	1015	0
OF4	719920	239	0
IF5	5593392	1010	0
OF5	724464	237	0
IF6	5516352	1010	0
OF6	725792	236	0
IF7	7409808	1012	0
OF7	742960	237	0
IF8	7962432	1016	0
OF8	755424	239	0
IF9	7115040	1012	0
OF9	749472	239	0
IF10	6728272	1006	0
OF10	740688	240	0
IF11	6279872	1013	0
OF11	724560	238	0
IF12	5663072	1015	0
OF12	708944	237	0
IG1	4460160	1009	0
OG1	706656	243	0
IG2	4647776	1012	0
OG2	701376	238	0
IG3	5074832	1007	0
OG3	709504	238	0
IG4	5588048	1010	0
OG4	727264	242	0
IG5	5605136	1006	0
OG5	726496	240	0
IG6	5648192	1010	0
OG6	728000	238	0
IG7	7059376	1008	0
OG7	728320	235	0
IG8	7026656	1015	0
OG8	731696	236	0
IG9	6839664	1016	0
OG9	738080	239	0
IG10	6638320	1016	0
OG10	727152	238	0
IG11	6241376	1011	0
OG11	719936	238	0
IG12	5843984	1010	0
OG12	707152	236	0
IH1	4375344	1011	0
OH1	693216	239	0
IH2	4657392	1018	0
OH2	695312	237	0
IH3	5035600	1013	0
OH3	708240	240	0
IH4	5193008	1005	0
OH4	706672	237	0
IH5	5275952	1011	0
OH5	710992	238	0
IH6	5473584	1016	0
OH6	701280	234	0
IH7	6712816	1017	0
OH7	715504	235	0
IH8	6544256	1009	0
OH8	724560	238	0
IH9	6514128	1010	0
OH9	725616	239	0
IH10	6168928	1011	0
OH10	720512	240	0
IH11	6003472	1009	0
OH11	714736	240	0
IH12	5503072	1007	0
OH12	694624	235	0
```
