## Supplementary material for "A toolbox of Stable Integration Vectors (SIV) in the fission yeast *Schizosaccharomyces pombe*": Source data: S02_C026_T02_P0001_M1_X1_E3.quant

```
[instrument]
blockid	numofrow	numofcol	coversn	version	coverid	lamphours	blocksn	type	sn
21	8	12	*	1.3.2	*	*	*	ruo	272510497

[head]
version	name	operator	timestamp	expirytime	calibrationID
1.0.5	Quantitation	GUEST	*	*	*

[properties]
quantversion
0.2.5

[conditions]
BlkID	Run	ExcitationColor	EmissionColor	CameraBias	EmissionIndex	BlockTemperature	CameraGain	Point	SampleVolume	Step	ExposureIndex	CoverID	Time	SampleTemperature	CoverTemperature	ExcitationIndex	Stage	Exposure	Cycle
21	20190205smp65-76	x1	m1	*	1	59.9977,60.0031,59.9927,60.0107,60.0055,60.0137	*	1	10	2	3	-1	1549384333.210	59.9996,60.0001,59.9994,59.9989,59.9997,59.9997	104.989	1	2	520	26

[quant]
region	quant	count	saturation
IA1	4262160	1013	0
OA1	723296	237	0
IA2	4494832	1008	0
OA2	735808	236	0
IA3	4818624	1008	0
OA3	742800	234	0
IA4	8246848	1016	0
OA4	776704	234	0
IA5	8481696	1017	0
OA5	790464	233	0
IA6	8910640	1010	0
OA6	822928	240	0
IA7	7999264	1006	0
OA7	819840	239	0
IA8	8114400	1013	0
OA8	817872	237	0
IA9	8269296	1016	0
OA9	806272	237	0
IA10	11316800	1017	0
OA10	822832	236	0
IA11	10221664	1017	0
OA11	804992	235	0
IA12	9230368	1011	0
OA12	783616	238	0
IB1	5466112	1009	0
OB1	738496	237	0
IB2	6001632	1010	0
OB2	772816	241	0
IB3	6713536	1016	0
OB3	792608	240	0
IB4	9158512	1014	0
OB4	829696	239	0
IB5	10024848	1009	0
OB5	851952	237	0
IB6	10433472	1011	0
OB6	848736	235	0
IB7	11172848	1016	0
OB7	867872	237	0
IB8	10953536	1018	0
OB8	868752	237	0
IB9	10564912	1015	0
OB9	854208	236	0
IB10	13010032	1007	0
OB10	883120	240	0
IB11	11884768	1013	0
OB11	844944	237	0
IB12	9998192	1009	0
OB12	811664	239	0
IC1	5838832	1015	0
OC1	757888	239	0
IC2	5452544	1016	0
OC2	778128	240	0
IC3	7135152	1011	0
OC3	805216	238	0
IC4	9789808	1007	0
OC4	854512	241	0
IC5	11057424	1013	0
OC5	877008	240	0
IC6	10950752	1016	0
OC6	896352	240	0
IC7	16954080	1011	0
OC7	940288	240	0
IC8	16870224	1008	0
OC8	934688	236	0
IC9	15900992	1011	0
OC9	923984	237	0
IC10	14109312	1006	0
OC10	904288	239	0
IC11	12702688	1006	0
OC11	880032	240	0
IC12	11004032	1011	0
OC12	828816	236	0
ID1	6210208	1012	0
OD1	764928	238	0
ID2	6988608	1012	0
OD2	783584	237	0
ID3	7848944	1007	0
OD3	816320	237	0
ID4	10306624	1016	0
OD4	846736	236	0
ID5	11552464	1010	0
OD5	898976	241	0
ID6	12264960	1007	0
OD6	927248	238	0
ID7	21698944	1012	0
OD7	987072	240	0
ID8	20932656	1008	0
OD8	1000144	242	0
ID9	20283584	1006	0
OD9	976896	239	0
ID10	15029328	1012	0
OD10	915728	237	0
ID11	13814672	1010	0
OD11	893664	238	0
ID12	11768896	1013	0
OD12	860128	241	0
IE1	8107920	1012	0
OE1	789712	242	0
IE2	8419424	1006	0
OE2	809664	240	0
IE3	10577968	1011	0
OE3	826192	237	0
IE4	10363280	1007	0
OE4	878912	243	0
IE5	9997760	1015	0
OE5	887840	240	0
IE6	11428192	1012	0
OE6	918352	237	0
IE7	17209984	1010	0
OE7	956752	236	0
IE8	16514816	1010	0
OE8	947584	236	0
IE9	16233680	1011	0
OE9	962384	241	0
IE10	14355664	1016	0
OE10	910464	236	0
IE11	13463984	1016	0
OE11	883056	238	0
IE12	11494896	1012	0
OE12	845264	238	0
IF1	7958752	1007	0
OF1	783744	241	0
IF2	8925440	1010	0
OF2	799712	238	0
IF3	10455296	1018	0
OF3	831184	239	0
IF4	10331328	1015	0
OF4	851408	239	0
IF5	11145088	1010	0
OF5	867968	237	0
IF6	10936576	1010	0
OF6	885568	236	0
IF7	16556672	1012	0
OF7	930128	237	0
IF8	18194144	1016	0
OF8	952544	239	0
IF9	15731888	1012	0
OF9	935280	239	0
IF10	14594240	1006	0
OF10	914704	240	0
IF11	13253840	1013	0
OF11	871872	238	0
IF12	11370832	1015	0
OF12	828656	237	0
IG1	7751296	1009	0
OG1	781840	243	0
IG2	8286480	1012	0
OG2	789840	238	0
IG3	9590864	1007	0
OG3	811312	238	0
IG4	11113840	1010	0
OG4	851088	242	0
IG5	11211040	1006	0
OG5	859168	240	0
IG6	11328448	1010	0
OG6	866416	238	0
IG7	15544528	1008	0
OG7	889920	235	0
IG8	15402912	1015	0
OG8	897152	236	0
IG9	14863680	1016	0
OG9	900832	239	0
IG10	14278944	1016	0
OG10	875824	238	0
IG11	13133808	1011	0
OG11	858368	238	0
IG12	11923904	1010	0
OG12	824464	236	0
IH1	7500176	1011	0
OH1	761008	239	0
IH2	8303600	1018	0
OH2	770464	237	0
IH3	9438896	1013	0
OH3	798944	240	0
IH4	9985600	1005	0
OH4	806832	237	0
IH5	10197072	1011	0
OH5	821312	238	0
IH6	10757328	1016	0
OH6	820896	234	0
IH7	14460176	1017	0
OH7	855968	235	0
IH8	14008432	1009	0
OH8	868384	238	0
IH9	13941552	1010	0
OH9	864048	239	0
IH10	12917920	1011	0
OH10	848912	240	0
IH11	12414160	1009	0
OH11	837376	240	0
IH12	10927632	1007	0
OH12	801056	235	0
```
