## Supplementary material for "A toolbox of Stable Integration Vectors (SIV) in the fission yeast *Schizosaccharomyces pombe*": Source data: S02_C026_T02_P0001_M2_X2_E1.quant

```
[instrument]
blockid	numofrow	numofcol	coversn	version	coverid	lamphours	blocksn	type	sn
21	8	12	*	1.3.2	*	*	*	ruo	272510497

[head]
version	name	operator	timestamp	expirytime	calibrationID
1.0.5	Quantitation	GUEST	*	*	*

[properties]
quantversion
0.2.5

[conditions]
BlkID	Run	ExcitationColor	EmissionColor	CameraBias	EmissionIndex	BlockTemperature	CameraGain	Point	SampleVolume	Step	ExposureIndex	CoverID	Time	SampleTemperature	CoverTemperature	ExcitationIndex	Stage	Exposure	Cycle
21	20190205smp65-76	x2	m2	*	2	59.9977,60.0031,59.9927,60.0107,60.0055,60.0137	*	1	10	2	1	-1	1549384329.936	59.9996,60.0001,59.9994,59.9989,59.9997,59.9997	104.989	2	2	100	26

[quant]
region	quant	count	saturation
IA1	3100032	1006	0
OA1	674784	240	0
IA2	3138448	1009	0
OA2	673936	239	0
IA3	3184992	1008	0
OA3	667984	238	0
IA4	3395056	1015	0
OA4	672224	239	0
IA5	3400752	1011	0
OA5	665120	237	0
IA6	3414288	1009	0
OA6	657744	235	0
IA7	3348192	1009	0
OA7	656304	235	0
IA8	3379216	1012	0
OA8	666464	239	0
IA9	3401456	1016	0
OA9	654144	235	0
IA10	3584896	1015	0
OA10	660720	236	0
IA11	3517696	1005	0
OA11	686960	245	0
IA12	3509152	1005	0
OA12	674448	241	0
IB1	3205920	1007	0
OB1	675808	241	0
IB2	3269584	1011	0
OB2	671632	239	0
IB3	3378896	1016	0
OB3	657312	234	0
IB4	3482848	1010	0
OB4	664112	236	0
IB5	3535440	1005	0
OB5	666624	237	0
IB6	3590848	1010	0
OB6	667408	238	0
IB7	3612000	1016	0
OB7	654128	234	0
IB8	3617344	1016	0
OB8	656272	234	0
IB9	3572496	1009	0
OB9	667088	239	0
IB10	3722224	1008	0
OB10	667392	238	0
IB11	3672784	1011	0
OB11	675664	240	0
IB12	3582928	1010	0
OB12	676304	241	0
IC1	3270592	1016	0
OC1	661808	236	0
IC2	3146208	1015	0
OC2	669408	239	0
IC3	3406864	1009	0
OC3	664448	236	0
IC4	3578384	1011	0
OC4	670016	238	0
IC5	3666672	1014	0
OC5	665440	237	0
IC6	3674496	1014	0
OC6	666352	237	0
IC7	3960064	1009	0
OC7	670224	238	0
IC8	3966512	1008	0
OC8	673712	239	0
IC9	3936128	1010	0
OC9	676304	241	0
IC10	3822784	1005	0
OC10	683600	244	0
IC11	3735888	1007	0
OC11	659600	235	0
IC12	3655456	1008	0
OC12	665184	237	0
ID1	3362384	1010	0
OD1	669568	239	0
ID2	3408000	1009	0
OD2	660576	235	0
ID3	3513456	1008	0
OD3	674128	240	0
ID4	3700736	1015	0
OD4	672000	239	0
ID5	3770080	1006	0
OD5	686944	244	0
ID6	3823296	1010	0
OD6	664464	236	0
ID7	4284672	1011	0
OD7	679392	240	0
ID8	4244048	1008	0
OD8	672608	238	0
ID9	4246464	1010	0
OD9	664912	236	0
ID10	3955120	1009	0
OD10	663232	236	0
ID11	3890416	1010	0
OD11	667424	237	0
ID12	3777120	1014	0
OD12	674688	240	0
IE1	3454048	1008	0
OE1	665168	237	0
IE2	3491824	1011	0
OE2	665728	237	0
IE3	3695136	1009	0
OE3	671840	238	0
IE4	3706672	1008	0
OE4	682352	242	0
IE5	3653184	1014	0
OE5	672352	239	0
IE6	3845216	1011	0
OE6	666768	236	0
IE7	4066272	1008	0
OE7	677968	239	0
IE8	4041664	1010	0
OE8	668416	236	0
IE9	4053488	1012	0
OE9	675600	239	0
IE10	3970064	1016	0
OE10	660128	234	0
IE11	3917024	1014	0
OE11	669728	238	0
IE12	3755168	1007	0
OE12	687840	244	0
IF1	3490096	1009	0
OF1	662656	236	0
IF2	3582688	1010	0
OF2	683088	242	0
IF3	3813632	1018	0
OF3	669408	236	0
IF4	3747936	1013	0
OF4	675552	239	0
IF5	3830960	1008	0
OF5	668128	237	0
IF6	3819520	1008	0
OF6	670016	238	0
IF7	4074240	1009	0
OF7	681536	241	0
IF8	4351712	1016	0
OF8	670368	237	0
IF9	4053152	1009	0
OF9	677648	239	0
IF10	3995248	1005	0
OF10	691440	245	0
IF11	3920352	1015	0
OF11	666464	236	0
IF12	3816896	1015	0
OF12	660560	235	0
IG1	3509632	1017	0
OG1	650416	231	0
IG2	3548752	1011	0
OG2	670640	238	0
IG3	3677216	1007	0
OG3	671808	238	0
IG4	3802464	1010	0
OG4	668528	237	0
IG5	3818400	1006	0
OG5	673168	239	0
IG6	3867552	1009	0
OG6	674592	239	0
IG7	4029648	1007	0
OG7	668336	237	0
IG8	4074736	1017	0
OG8	655344	232	0
IG9	4016592	1015	0
OG9	670896	238	0
IG10	4012272	1014	0
OG10	670784	238	0
IG11	3924576	1011	0
OG11	665680	236	0
IG12	3899040	1010	0
OG12	666544	236	0
IH1	3482432	1009	0
OH1	679184	242	0
IH2	3563104	1016	0
OH2	660032	234	0
IH3	3661680	1009	0
OH3	669360	237	0
IH4	3677904	1003	0
OH4	669328	239	0
IH5	3721280	1011	0
OH5	669600	238	0
IH6	3788496	1014	0
OH6	672784	240	0
IH7	3972432	1017	0
OH7	651264	232	0
IH8	3917952	1007	0
OH8	671312	238	0
IH9	3933728	1010	0
OH9	666656	237	0
IH10	3899120	1011	0
OH10	664832	237	0
IH11	3900400	1008	0
OH11	678240	241	0
IH12	3823280	1007	0
OH12	661584	235	0
```
