## Supplementary material for "A toolbox of Stable Integration Vectors (SIV) in the fission yeast *Schizosaccharomyces pombe*": Source data: S02_C026_T02_P0001_M2_X2_E2.quant

```
[instrument]
blockid	numofrow	numofcol	coversn	version	coverid	lamphours	blocksn	type	sn
21	8	12	*	1.3.2	*	*	*	ruo	272510497

[head]
version	name	operator	timestamp	expirytime	calibrationID
1.0.5	Quantitation	GUEST	*	*	*

[properties]
quantversion
0.2.5

[conditions]
BlkID	Run	ExcitationColor	EmissionColor	CameraBias	EmissionIndex	BlockTemperature	CameraGain	Point	SampleVolume	Step	ExposureIndex	CoverID	Time	SampleTemperature	CoverTemperature	ExcitationIndex	Stage	Exposure	Cycle
21	20190205smp65-76	x2	m2	*	2	59.9977,60.0031,59.9927,60.0107,60.0055,60.0137	*	1	10	2	2	-1	1549384330.596	59.9996,60.0001,59.9994,59.9989,59.9997,59.9997	104.989	2	2	430	26

[quant]
region	quant	count	saturation
IA1	4167632	1006	0
OA1	715408	240	0
IA2	4303712	1009	0
OA2	714640	239	0
IA3	4491072	1008	0
OA3	706736	238	0
IA4	5372928	1015	0
OA4	713520	239	0
IA5	5440976	1011	0
OA5	707920	237	0
IA6	5583152	1009	0
OA6	698784	235	0
IA7	5267888	1009	0
OA7	699120	235	0
IA8	5395344	1012	0
OA8	712688	239	0
IA9	5471424	1016	0
OA9	701264	235	0
IA10	6293136	1015	0
OA10	714544	236	0
IA11	6075248	1005	0
OA11	746832	245	0
IA12	6038832	1005	0
OA12	729696	241	0
IB1	4616624	1007	0
OB1	717632	241	0
IB2	4835968	1011	0
OB2	711424	239	0
IB3	5246256	1016	0
OB3	698432	234	0
IB4	5788944	1010	0
OB4	709344	236	0
IB5	6095680	1005	0
OB5	711392	237	0
IB6	6290480	1010	0
OB6	715808	238	0
IB7	6347264	1016	0
OB7	703072	234	0
IB8	6368528	1016	0
OB8	703296	234	0
IB9	6269808	1009	0
OB9	719296	239	0
IB10	6914128	1008	0
OB10	728336	238	0
IB11	6682704	1011	0
OB11	735664	240	0
IB12	6301072	1010	0
OB12	731728	241	0
IC1	4839760	1016	0
OC1	701920	236	0
IC2	4288448	1015	0
OC2	707200	239	0
IC3	5468272	1009	0
OC3	705072	236	0
IC4	6191376	1011	0
OC4	715312	238	0
IC5	6576752	1014	0
OC5	716336	237	0
IC6	6646464	1014	0
OC6	719040	237	0
IC7	7888944	1009	0
OC7	729376	238	0
IC8	7949968	1008	0
OC8	739152	239	0
IC9	7827648	1010	0
OC9	740096	241	0
IC10	7370800	1005	0
OC10	746880	244	0
IC11	7024368	1007	0
OC11	721584	235	0
IC12	6626736	1008	0
OC12	722480	237	0
ID1	5256064	1010	0
OD1	710512	239	0
ID2	5437360	1009	0
OD2	700976	235	0
ID3	5898944	1008	0
OD3	720288	240	0
ID4	6660400	1015	0
OD4	720224	239	0
ID5	7074608	1006	0
OD5	741040	244	0
ID6	7300240	1010	0
OD6	725584	236	0
ID7	9283936	1011	0
OD7	747568	240	0
ID8	9150240	1008	0
OD8	744448	238	0
ID9	9139616	1010	0
OD9	735584	236	0
ID10	7895840	1009	0
OD10	731248	236	0
ID11	7640928	1010	0
OD11	733584	237	0
ID12	7068320	1014	0
OD12	737168	240	0
IE1	5699344	1008	0
OE1	705216	237	0
IE2	5809072	1011	0
OE2	707840	237	0
IE3	6694880	1009	0
OE3	718272	238	0
IE4	6748144	1008	0
OE4	730592	242	0
IE5	6513184	1014	0
OE5	720720	239	0
IE6	7373264	1011	0
OE6	722864	236	0
IE7	8370928	1008	0
OE7	743344	239	0
IE8	8255680	1010	0
OE8	730640	236	0
IE9	8319728	1012	0
OE9	740416	239	0
IE10	7919104	1016	0
OE10	722224	234	0
IE11	7731984	1014	0
OE11	734560	238	0
IE12	7081952	1007	0
OE12	747408	244	0
IF1	5809376	1009	0
OF1	704864	236	0
IF2	6149280	1010	0
OF2	729440	242	0
IF3	7091072	1018	0
OF3	716288	236	0
IF4	6869040	1013	0
OF4	720768	239	0
IF5	7306384	1008	0
OF5	717328	237	0
IF6	7277936	1008	0
OF6	726336	238	0
IF7	8364416	1009	0
OF7	745840	241	0
IF8	9521952	1016	0
OF8	743792	237	0
IF9	8321936	1009	0
OF9	743488	239	0
IF10	8086272	1005	0
OF10	759904	245	0
IF11	7699216	1015	0
OF11	726896	236	0
IF12	7207856	1015	0
OF12	716784	235	0
IG1	5839056	1017	0
OG1	687568	231	0
IG2	6045008	1011	0
OG2	714496	238	0
IG3	6613552	1007	0
OG3	718096	238	0
IG4	7170848	1010	0
OG4	715504	237	0
IG5	7299664	1006	0
OG5	722224	239	0
IG6	7481552	1009	0
OG6	727344	239	0
IG7	8197968	1007	0
OG7	726784	237	0
IG8	8324784	1017	0
OG8	714688	232	0
IG9	8123120	1015	0
OG9	732960	238	0
IG10	8112016	1014	0
OG10	733728	238	0
IG11	7768208	1011	0
OG11	729648	236	0
IG12	7638224	1010	0
OG12	731408	236	0
IH1	5782544	1009	0
OH1	724608	242	0
IH2	6068432	1016	0
OH2	702720	234	0
IH3	6550160	1009	0
OH3	714032	237	0
IH4	6703936	1003	0
OH4	718464	239	0
IH5	6815808	1011	0
OH5	717712	238	0
IH6	7120480	1014	0
OH6	723680	240	0
IH7	7872672	1017	0
OH7	710624	232	0
IH8	7751744	1007	0
OH8	728576	238	0
IH9	7819872	1010	0
OH9	728688	237	0
IH10	7661168	1011	0
OH10	723136	237	0
IH11	7691040	1008	0
OH11	741552	241	0
IH12	7344464	1007	0
OH12	723408	235	0
```
