## Supplementary material for "A toolbox of Stable Integration Vectors (SIV) in the fission yeast *Schizosaccharomyces pombe*": Source data: S02_C026_T02_P0001_M3_X3_E1.quant

```
[instrument]
blockid	numofrow	numofcol	coversn	version	coverid	lamphours	blocksn	type	sn
21	8	12	*	1.3.2	*	*	*	ruo	272510497

[head]
version	name	operator	timestamp	expirytime	calibrationID
1.0.5	Quantitation	GUEST	*	*	*

[properties]
quantversion
0.2.5

[conditions]
BlkID	Run	ExcitationColor	EmissionColor	CameraBias	EmissionIndex	BlockTemperature	CameraGain	Point	SampleVolume	Step	ExposureIndex	CoverID	Time	SampleTemperature	CoverTemperature	ExcitationIndex	Stage	Exposure	Cycle
21	20190205smp65-76	x3	m3	*	3	59.9977,60.0031,59.9927,60.0107,60.0055,60.0137	*	1	10	2	1	-1	1549384325.808	59.9996,60.0001,59.9994,59.9989,59.9997,59.9997	104.989	3	2	125	26

[quant]
region	quant	count	saturation
IA1	2943104	1011	0
OA1	668832	238	0
IA2	2959824	1011	0
OA2	667568	237	0
IA3	2977104	1008	0
OA3	671104	239	0
IA4	2996864	1014	0
OA4	669152	239	0
IA5	2988608	1008	0
OA5	662672	237	0
IA6	2999840	1009	0
OA6	656128	236	0
IA7	3008160	1010	0
OA7	658976	237	0
IA8	3014496	1013	0
OA8	666000	240	0
IA9	3020880	1014	0
OA9	659680	238	0
IA10	2992832	1014	0
OA10	655408	237	0
IA11	2951376	1006	0
OA11	675328	244	0
IA12	2945744	1009	0
OA12	661184	239	0
IB1	2942976	1007	0
OB1	666192	238	0
IB2	2986576	1011	0
OB2	668208	238	0
IB3	3019728	1012	0
OB3	664448	237	0
IB4	3010144	1008	0
OB4	662512	236	0
IB5	3029376	1006	0
OB5	669120	239	0
IB6	3047472	1011	0
OB6	664272	238	0
IB7	3064192	1014	0
OB7	664160	238	0
IB8	3068576	1016	0
OB8	648208	233	0
IB9	3026736	1007	0
OB9	662848	239	0
IB10	3015552	1009	0
OB10	655408	237	0
IB11	3008624	1013	0
OB11	661728	239	0
IB12	2972464	1013	0
OB12	659056	238	0
IC1	2974896	1015	0
OC1	659712	236	0
IC2	2973088	1011	0
OC2	661920	236	0
IC3	3010288	1003	0
OC3	676512	241	0
IC4	3050112	1013	0
OC4	656800	235	0
IC5	3076368	1015	0
OC5	660656	237	0
IC6	3090336	1016	0
OC6	653824	234	0
IC7	3095872	1008	0
OC7	662656	238	0
IC8	3078704	1008	0
OC8	668016	240	0
IC9	3067136	1010	0
OC9	667904	241	0
IC10	3034960	1008	0
OC10	672544	243	0
IC11	3005344	1007	0
OC11	653760	236	0
IC12	2969840	1009	0
OC12	656080	237	0
ID1	2989632	1009	0
OD1	667136	238	0
ID2	3002656	1006	0
OD2	675712	241	0
ID3	3054560	1011	0
OD3	664160	237	0
ID4	3098480	1015	0
OD4	664704	238	0
ID5	3105008	1007	0
OD5	678176	242	0
ID6	3128176	1010	0
OD6	663184	237	0
ID7	3153376	1010	0
OD7	671312	239	0
ID8	3118912	1008	0
OD8	664064	238	0
ID9	3102240	1008	0
OD9	659856	238	0
ID10	3055616	1003	0
OD10	668080	241	0
ID11	3044112	1012	0
OD11	652352	236	0
ID12	2999200	1010	0
OD12	661920	239	0
IE1	2970992	1006	0
OE1	661568	236	0
IE2	3019136	1012	0
OE2	664160	237	0
IE3	3064768	1010	0
OE3	673072	239	0
IE4	3082640	1009	0
OE4	673824	240	0
IE5	3115600	1013	0
OE5	668704	239	0
IE6	3149824	1008	0
OE6	665120	237	0
IE7	3145504	1008	0
OE7	661696	236	0
IE8	3122640	1008	0
OE8	657680	236	0
IE9	3106000	1010	0
OE9	669424	241	0
IE10	3096112	1016	0
OE10	646640	233	0
IE11	3045200	1012	0
OE11	663408	240	0
IE12	3002976	1011	0
OE12	655664	237	0
IF1	2992192	1011	0
OF1	663776	237	0
IF2	3026624	1011	0
OF2	666992	238	0
IF3	3091760	1015	0
OF3	671808	239	0
IF4	3095824	1010	0
OF4	678944	242	0
IF5	3115792	1004	0
OF5	670960	240	0
IF6	3139072	1011	0
OF6	663248	237	0
IF7	3148032	1012	0
OF7	658624	236	0
IF8	3519296	1014	0
OF8	669440	239	0
IF9	3111440	1012	0
OF9	658976	237	0
IF10	3072464	1006	0
OF10	667472	240	0
IF11	3042944	1012	0
OF11	663504	239	0
IF12	3029440	1016	0
OF12	665392	240	0
IG1	3007328	1018	0
OG1	664720	237	0
IG2	3028640	1013	0
OG2	675120	240	0
IG3	3050160	1008	0
OG3	666976	238	0
IG4	3074640	1006	0
OG4	660752	236	0
IG5	3096640	1008	0
OG5	682704	244	0
IG6	3121616	1013	0
OG6	668432	239	0
IG7	3107376	1006	0
OG7	665424	239	0
IG8	3114672	1012	0
OG8	657408	236	0
IG9	3093360	1015	0
OG9	664496	239	0
IG10	3077328	1013	0
OG10	669296	241	0
IG11	3034064	1009	0
OG11	665600	240	0
IG12	2998512	1006	0
OG12	661824	239	0
IH1	2969328	1007	0
OH1	666496	238	0
IH2	3016368	1011	0
OH2	665840	237	0
IH3	3040848	1007	0
OH3	670272	238	0
IH4	3062912	1012	0
OH4	664400	237	0
IH5	3085760	1011	0
OH5	659136	236	0
IH6	3092944	1014	0
OH6	666560	239	0
IH7	3099920	1015	0
OH7	659488	237	0
IH8	3071840	1010	0
OH8	666032	239	0
IH9	3049104	1008	0
OH9	657776	238	0
IH10	3042400	1011	0
OH10	653392	236	0
IH11	3010544	1008	0
OH11	661152	239	0
IH12	2980000	1006	0
OH12	661616	239	0
```
