## Supplementary material for "A toolbox of Stable Integration Vectors (SIV) in the fission yeast *Schizosaccharomyces pombe*": Source data: S02_C026_T02_P0001_M3_X3_E2.quant

```
[instrument]
blockid	numofrow	numofcol	coversn	version	coverid	lamphours	blocksn	type	sn
21	8	12	*	1.3.2	*	*	*	ruo	272510497

[head]
version	name	operator	timestamp	expirytime	calibrationID
1.0.5	Quantitation	GUEST	*	*	*

[properties]
quantversion
0.2.5

[conditions]
BlkID	Run	ExcitationColor	EmissionColor	CameraBias	EmissionIndex	BlockTemperature	CameraGain	Point	SampleVolume	Step	ExposureIndex	CoverID	Time	SampleTemperature	CoverTemperature	ExcitationIndex	Stage	Exposure	Cycle
21	20190205smp65-76	x3	m3	*	3	59.9977,60.0031,59.9927,60.0107,60.0055,60.0137	*	1	10	2	2	-1	1549384326.522	59.9996,60.0001,59.9994,59.9989,59.9997,59.9997	104.989	3	2	560	26

[quant]
region	quant	count	saturation
IA1	3459984	1011	0
OA1	707184	238	0
IA2	3538112	1011	0
OA2	708960	237	0
IA3	3631888	1008	0
OA3	709360	239	0
IA4	3719552	1014	0
OA4	705856	239	0
IA5	3742064	1008	0
OA5	698944	237	0
IA6	3804528	1009	0
OA6	692400	236	0
IA7	3831760	1010	0
OA7	695520	237	0
IA8	3864736	1013	0
OA8	703392	240	0
IA9	3904976	1014	0
OA9	696128	238	0
IA10	3777184	1014	0
OA10	693392	237	0
IA11	3702016	1006	0
OA11	715424	244	0
IA12	3602512	1009	0
OA12	695904	239	0
IB1	3512336	1007	0
OB1	708736	238	0
IB2	3635200	1011	0
OB2	706672	238	0
IB3	3765312	1012	0
OB3	702640	237	0
IB4	3832384	1008	0
OB4	698784	236	0
IB5	3928560	1006	0
OB5	706512	239	0
IB6	3997072	1011	0
OB6	700112	238	0
IB7	4057088	1014	0
OB7	699680	238	0
IB8	4051280	1016	0
OB8	682528	233	0
IB9	3981488	1007	0
OB9	695920	239	0
IB10	3918480	1009	0
OB10	693328	237	0
IB11	3858656	1013	0
OB11	699568	239	0
IB12	3683008	1013	0
OB12	694368	238	0
IC1	3578000	1015	0
OC1	696096	236	0
IC2	3610112	1011	0
OC2	696896	236	0
IC3	3837008	1003	0
OC3	710816	241	0
IC4	3964112	1013	0
OC4	691728	235	0
IC5	4078576	1015	0
OC5	700048	237	0
IC6	4153712	1016	0
OC6	692272	234	0
IC7	4244592	1008	0
OC7	706160	238	0
IC8	4207920	1008	0
OC8	707824	240	0
IC9	4160176	1010	0
OC9	707600	241	0
IC10	4020896	1008	0
OC10	705312	243	0
IC11	3881728	1007	0
OC11	685616	236	0
IC12	3715040	1009	0
OC12	687056	237	0
ID1	3702752	1009	0
OD1	704480	238	0
ID2	3783296	1006	0
OD2	711520	241	0
ID3	3968592	1011	0
OD3	702192	237	0
ID4	4136800	1015	0
OD4	706480	238	0
ID5	4262624	1007	0
OD5	721264	242	0
ID6	4375584	1010	0
OD6	710640	237	0
ID7	4478624	1010	0
OD7	716496	239	0
ID8	4383136	1008	0
OD8	706224	238	0
ID9	4308336	1008	0
OD9	700048	238	0
ID10	4160128	1003	0
OD10	704256	241	0
ID11	4037472	1012	0
OD11	687888	236	0
ID12	3823952	1010	0
OD12	692896	239	0
IE1	3650912	1006	0
OE1	697696	236	0
IE2	3817552	1012	0
OE2	701296	237	0
IE3	4013680	1010	0
OE3	708784	239	0
IE4	4144544	1009	0
OE4	715568	240	0
IE5	4286016	1013	0
OE5	713344	239	0
IE6	4495456	1008	0
OE6	715152	237	0
IE7	4474096	1008	0
OE7	711536	236	0
IE8	4402112	1008	0
OE8	704400	236	0
IE9	4341520	1010	0
OE9	716224	241	0
IE10	4230352	1016	0
OE10	685232	233	0
IE11	4059072	1012	0
OE11	702640	240	0
IE12	3848176	1011	0
OE12	687184	237	0
IF1	3697968	1011	0
OF1	699680	237	0
IF2	3837248	1011	0
OF2	707360	238	0
IF3	4093056	1015	0
OF3	712048	239	0
IF4	4176272	1010	0
OF4	720400	242	0
IF5	4328704	1004	0
OF5	715136	240	0
IF6	4400336	1011	0
OF6	706416	237	0
IF7	4446384	1012	0
OF7	703600	236	0
IF8	6097344	1014	0
OF8	724896	239	0
IF9	4318992	1012	0
OF9	699856	237	0
IF10	4194320	1006	0
OF10	703824	240	0
IF11	4023072	1012	0
OF11	696128	239	0
IF12	3891856	1016	0
OF12	694656	240	0
IG1	3706896	1018	0
OG1	700672	237	0
IG2	3827280	1013	0
OG2	714016	240	0
IG3	3992848	1008	0
OG3	708464	238	0
IG4	4134128	1006	0
OG4	701856	236	0
IG5	4239312	1008	0
OG5	722960	244	0
IG6	4327120	1013	0
OG6	708192	239	0
IG7	4336080	1006	0
OG7	709584	239	0
IG8	4320832	1012	0
OG8	698144	236	0
IG9	4223808	1015	0
OG9	700800	239	0
IG10	4168288	1013	0
OG10	706768	241	0
IG11	4014320	1009	0
OG11	701248	240	0
IG12	3854272	1006	0
OG12	692320	239	0
IH1	3634384	1007	0
OH1	704544	238	0
IH2	3777856	1011	0
OH2	705104	237	0
IH3	3932032	1007	0
OH3	710256	238	0
IH4	4012944	1012	0
OH4	704832	237	0
IH5	4123616	1011	0
OH5	700432	236	0
IH6	4170864	1014	0
OH6	706544	239	0
IH7	4205712	1015	0
OH7	700864	237	0
IH8	4139712	1010	0
OH8	702944	239	0
IH9	4093408	1008	0
OH9	699520	238	0
IH10	4022496	1011	0
OH10	688960	236	0
IH11	3934032	1008	0
OH11	692976	239	0
IH12	3767904	1006	0
OH12	691136	239	0
```
