## Supplementary material for "A toolbox of Stable Integration Vectors (SIV) in the fission yeast *Schizosaccharomyces pombe*": Source data: S02_C026_T02_P0001_M4_X4_E1.quant

```
[instrument]
blockid	numofrow	numofcol	coversn	version	coverid	lamphours	blocksn	type	sn
21	8	12	*	1.3.2	*	*	*	ruo	272510497

[head]
version	name	operator	timestamp	expirytime	calibrationID
1.0.5	Quantitation	GUEST	*	*	*

[properties]
quantversion
0.2.5

[conditions]
BlkID	Run	ExcitationColor	EmissionColor	CameraBias	EmissionIndex	BlockTemperature	CameraGain	Point	SampleVolume	Step	ExposureIndex	CoverID	Time	SampleTemperature	CoverTemperature	ExcitationIndex	Stage	Exposure	Cycle
21	20190205smp65-76	x4	m4	*	4	59.9977,60.0031,59.9927,60.0107,60.0055,60.0137	*	1	10	2	1	-1	1549384327.872	59.9996,60.0001,59.9994,59.9989,59.9997,59.9997	104.989	4	2	150	26

[quant]
region	quant	count	saturation
IA1	3493312	1011	0
OA1	679664	239	0
IA2	3569904	1007	0
OA2	682144	239	0
IA3	3706384	1009	0
OA3	682960	240	0
IA4	3791520	1013	0
OA4	676640	238	0
IA5	3848320	1009	0
OA5	671568	237	0
IA6	3889280	1003	0
OA6	676352	239	0
IA7	3947376	1008	0
OA7	669888	236	0
IA8	3990256	1010	0
OA8	676160	238	0
IA9	3998624	1011	0
OA9	678160	239	0
IA10	3946592	1012	0
OA10	677408	239	0
IA11	3852336	1006	0
OA11	674912	238	0
IA12	3775984	1007	0
OA12	675824	239	0
IB1	3562608	1004	0
OB1	682144	241	0
IB2	3712480	1012	0
OB2	678912	239	0
IB3	3868272	1008	0
OB3	679968	239	0
IB4	3963952	1006	0
OB4	677728	238	0
IB5	4086352	1004	0
OB5	676816	238	0
IB6	4164496	1011	0
OB6	669168	236	0
IB7	4253168	1016	0
OB7	662560	233	0
IB8	4251888	1014	0
OB8	669808	236	0
IB9	4184720	1004	0
OB9	691536	244	0
IB10	4137568	1007	0
OB10	679200	239	0
IB11	4044896	1012	0
OB11	680544	239	0
IB12	3915632	1015	0
OB12	662656	234	0
IC1	3680384	1011	0
OC1	680144	239	0
IC2	3793152	1007	0
OC2	675936	237	0
IC3	4018080	1004	0
OC3	675744	237	0
IC4	4132000	1008	0
OC4	681504	239	0
IC5	4273360	1015	0
OC5	665488	235	0
IC6	4360496	1015	0
OC6	665984	234	0
IC7	4481232	1006	0
OC7	687328	241	0
IC8	4468688	1007	0
OC8	679424	238	0
IC9	4461568	1011	0
OC9	686224	241	0
IC10	4314784	1010	0
OC10	675968	238	0
IC11	4164704	1009	0
OC11	669744	236	0
IC12	3992368	1009	0
OC12	670944	236	0
ID1	3770032	1007	0
OD1	671696	237	0
ID2	3963024	1008	0
OD2	668672	235	0
ID3	4187648	1011	0
OD3	689328	242	0
ID4	4382688	1014	0
OD4	674672	237	0
ID5	4510240	1009	0
OD5	684368	240	0
ID6	4589616	1006	0
OD6	675248	236	0
ID7	4763712	1009	0
OD7	684656	240	0
ID8	4701744	1005	0
OD8	692368	242	0
ID9	4649328	1006	0
OD9	679760	238	0
ID10	4500256	1002	0
OD10	681920	239	0
ID11	4362064	1007	0
OD11	673824	236	0
ID12	4126224	1006	0
OD12	678976	238	0
IE1	3823312	1008	0
OE1	683392	241	0
IE2	4044048	1013	0
OE2	673088	236	0
IE3	4259296	1008	0
OE3	689520	241	0
IE4	4390176	1007	0
OE4	681616	238	0
IE5	4545344	1009	0
OE5	685056	240	0
IE6	4740432	1007	0
OE6	686624	239	0
IE7	4755888	1006	0
OE7	684096	238	0
IE8	4731328	1003	0
OE8	683776	238	0
IE9	4719616	1009	0
OE9	679312	237	0
IE10	4575440	1010	0
OE10	687920	240	0
IE11	4415440	1011	0
OE11	684880	240	0
IE12	4189824	1010	0
OE12	684816	240	0
IF1	3894880	1011	0
OF1	670912	237	0
IF2	4041152	1006	0
OF2	680336	239	0
IF3	4292144	1011	0
OF3	685072	240	0
IF4	4423904	1007	0
OF4	681360	239	0
IF5	4632720	1006	0
OF5	674800	236	0
IF6	4703776	1008	0
OF6	677328	237	0
IF7	4777952	1009	0
OF7	682512	238	0
IF8	5119840	1013	0
OF8	685056	238	0
IF9	4695616	1009	0
OF9	685840	239	0
IF10	4596864	1006	0
OF10	683376	239	0
IF11	4379744	1008	0
OF11	686416	241	0
IF12	4224448	1014	0
OF12	671680	236	0
IG1	3888096	1012	0
OG1	678608	239	0
IG2	4036768	1009	0
OG2	688688	241	0
IG3	4253552	1002	0
OG3	683216	239	0
IG4	4455264	1008	0
OG4	671312	235	0
IG5	4570480	1008	0
OG5	687888	241	0
IG6	4654064	1011	0
OG6	687728	241	0
IG7	4699744	1006	0
OG7	681280	238	0
IG8	4695728	1008	0
OG8	687040	240	0
IG9	4616608	1013	0
OG9	674368	236	0
IG10	4580368	1014	0
OG10	674112	237	0
IG11	4386144	1011	0
OG11	683552	240	0
IG12	4258816	1005	0
OG12	671536	235	0
IH1	3847488	1008	0
OH1	672000	236	0
IH2	3995856	1006	0
OH2	670800	235	0
IH3	4206192	1006	0
OH3	686176	240	0
IH4	4284272	1009	0
OH4	677408	238	0
IH5	4462432	1007	0
OH5	675152	236	0
IH6	4509968	1016	0
OH6	664304	233	0
IH7	4594992	1016	0
OH7	672944	235	0
IH8	4520256	1009	0
OH8	685296	240	0
IH9	4471376	1006	0
OH9	672096	236	0
IH10	4408080	1010	0
OH10	674480	237	0
IH11	4354320	1011	0
OH11	674192	237	0
IH12	4156576	1009	0
OH12	677952	238	0
```
