## Supplementary material for "A toolbox of Stable Integration Vectors (SIV) in the fission yeast *Schizosaccharomyces pombe*": Source data: S02_C026_T02_P0001_M4_X4_E2.quant

```
[instrument]
blockid	numofrow	numofcol	coversn	version	coverid	lamphours	blocksn	type	sn
21	8	12	*	1.3.2	*	*	*	ruo	272510497

[head]
version	name	operator	timestamp	expirytime	calibrationID
1.0.5	Quantitation	GUEST	*	*	*

[properties]
quantversion
0.2.5

[conditions]
BlkID	Run	ExcitationColor	EmissionColor	CameraBias	EmissionIndex	BlockTemperature	CameraGain	Point	SampleVolume	Step	ExposureIndex	CoverID	Time	SampleTemperature	CoverTemperature	ExcitationIndex	Stage	Exposure	Cycle
21	20190205smp65-76	x4	m4	*	4	59.9977,60.0031,59.9927,60.0107,60.0055,60.0137	*	1	10	2	2	-1	1549384328.565	59.9996,60.0001,59.9994,59.9989,59.9997,59.9997	104.989	4	2	800	26

[quant]
region	quant	count	saturation
IA1	6568448	1011	0
OA1	767216	239	0
IA2	6995552	1007	0
OA2	773328	239	0
IA3	7694544	1009	0
OA3	772288	240	0
IA4	8142064	1013	0
OA4	760080	238	0
IA5	8499056	1009	0
OA5	758528	237	0
IA6	8844944	1003	0
OA6	767328	239	0
IA7	9061280	1008	0
OA7	760256	236	0
IA8	9292656	1010	0
OA8	776592	238	0
IA9	9361392	1011	0
OA9	778944	239	0
IA10	9073824	1012	0
OA10	780912	239	0
IA11	8643568	1006	0
OA11	780912	238	0
IA12	8262816	1007	0
OA12	774160	239	0
IB1	7008800	1004	0
OB1	772640	241	0
IB2	7707616	1012	0
OB2	766528	239	0
IB3	8582864	1008	0
OB3	766608	239	0
IB4	9173744	1006	0
OB4	773104	238	0
IB5	9854560	1004	0
OB5	772096	238	0
IB6	10218304	1011	0
OB6	764112	236	0
IB7	10639584	1016	0
OB7	759552	233	0
IB8	10687392	1014	0
OB8	773824	236	0
IB9	10447744	1004	0
OB9	800880	244	0
IB10	10175344	1007	0
OB10	797040	239	0
IB11	9622032	1012	0
OB11	793328	239	0
IB12	8870064	1015	0
OB12	765168	234	0
IC1	7550400	1011	0
OC1	759552	239	0
IC2	8178752	1007	0
OC2	759984	237	0
IC3	9429552	1004	0
OC3	765328	237	0
IC4	10017744	1008	0
OC4	769104	239	0
IC5	10708608	1015	0
OC5	758480	235	0
IC6	11182464	1015	0
OC6	764096	234	0
IC7	11939136	1006	0
OC7	796720	241	0
IC8	11898352	1007	0
OC8	793712	238	0
IC9	11849728	1011	0
OC9	799776	241	0
IC10	11075920	1010	0
OC10	787264	238	0
IC11	10314928	1009	0
OC11	785008	236	0
IC12	9345952	1009	0
OC12	778960	236	0
ID1	8051472	1007	0
OD1	754016	237	0
ID2	9060016	1008	0
OD2	751200	235	0
ID3	10220080	1011	0
OD3	782320	242	0
ID4	11246176	1014	0
OD4	770960	237	0
ID5	12023968	1009	0
OD5	789168	240	0
ID6	12513520	1006	0
OD6	789136	236	0
ID7	13392144	1009	0
OD7	803984	240	0
ID8	13133088	1005	0
OD8	817584	242	0
ID9	12905392	1006	0
OD9	801584	238	0
ID10	12153424	1002	0
OD10	806432	239	0
ID11	11351040	1007	0
OD11	792432	236	0
ID12	10101264	1006	0
OD12	793552	238	0
IE1	8339648	1008	0
OE1	763760	241	0
IE2	9427024	1013	0
OE2	757728	236	0
IE3	10607264	1008	0
OE3	781728	241	0
IE4	11371488	1007	0
OE4	776784	238	0
IE5	12234544	1009	0
OE5	789600	240	0
IE6	13289248	1007	0
OE6	804576	239	0
IE7	13403632	1006	0
OE7	815376	238	0
IE8	13334992	1003	0
OE8	814496	238	0
IE9	13239312	1009	0
OE9	813376	237	0
IE10	12449008	1010	0
OE10	813616	240	0
IE11	11598256	1011	0
OE11	806112	240	0
IE12	10367008	1010	0
OE12	799520	240	0
IF1	8684816	1011	0
OF1	750992	237	0
IF2	9500992	1006	0
OF2	769584	239	0
IF3	10765376	1011	0
OF3	775072	240	0
IF4	11570800	1007	0
OF4	778912	239	0
IF5	12717712	1006	0
OF5	778944	236	0
IF6	13103760	1008	0
OF6	788208	237	0
IF7	13472736	1009	0
OF7	803488	238	0
IF8	15294272	1013	0
OF8	824144	238	0
IF9	13094960	1009	0
OF9	820032	239	0
IF10	12576816	1006	0
OF10	812528	239	0
IF11	11420896	1008	0
OF11	811776	241	0
IF12	10488896	1014	0
OF12	785104	236	0
IG1	8648160	1012	0
OG1	762592	239	0
IG2	9467600	1009	0
OG2	773328	241	0
IG3	10685824	1002	0
OG3	775504	239	0
IG4	11748432	1008	0
OG4	768752	235	0
IG5	12354064	1008	0
OG5	788672	241	0
IG6	12842816	1011	0
OG6	799440	241	0
IG7	13134592	1006	0
OG7	798704	238	0
IG8	13084176	1008	0
OG8	812800	240	0
IG9	12607520	1013	0
OG9	798704	236	0
IG10	12409584	1014	0
OG10	799600	237	0
IG11	11446992	1011	0
OG11	813392	240	0
IG12	10826224	1005	0
OG12	796480	235	0
IH1	8453024	1008	0
OH1	749840	236	0
IH2	9235136	1006	0
OH2	754864	235	0
IH3	10365664	1006	0
OH3	775696	240	0
IH4	10780768	1009	0
OH4	767440	238	0
IH5	11794800	1007	0
OH5	773584	236	0
IH6	11977360	1016	0
OH6	765840	233	0
IH7	12409040	1016	0
OH7	779408	235	0
IH8	12128592	1009	0
OH8	802208	240	0
IH9	11965008	1006	0
OH9	791440	236	0
IH10	11533248	1010	0
OH10	789872	237	0
IH11	11250016	1011	0
OH11	785936	237	0
IH12	10197104	1009	0
OH12	790880	238	0
```
