## Supplementary material for "A toolbox of Stable Integration Vectors (SIV) in the fission yeast *Schizosaccharomyces pombe*": Source data: S02_C026_T02_P0001_M5_X5_E1.quant

```
[instrument]
blockid	numofrow	numofcol	coversn	version	coverid	lamphours	blocksn	type	sn
21	8	12	*	1.3.2	*	*	*	ruo	272510497

[head]
version	name	operator	timestamp	expirytime	calibrationID
1.0.5	Quantitation	GUEST	*	*	*

[properties]
quantversion
0.2.5

[conditions]
BlkID	Run	ExcitationColor	EmissionColor	CameraBias	EmissionIndex	BlockTemperature	CameraGain	Point	SampleVolume	Step	ExposureIndex	CoverID	Time	SampleTemperature	CoverTemperature	ExcitationIndex	Stage	Exposure	Cycle
21	20190205smp65-76	x5	m5	*	5	59.9977,60.0031,59.9927,60.0107,60.0055,60.0137	*	1	10	2	1	-1	1549384323.614	59.9996,60.0001,59.9994,59.9989,59.9997,59.9997	104.989	5	2	200	26

[quant]
region	quant	count	saturation
IA1	2882688	1014	0
OA1	674608	237	0
IA2	2859792	1006	0
OA2	687920	241	0
IA3	2865344	1008	0
OA3	679920	240	0
IA4	2862816	1010	0
OA4	672816	238	0
IA5	2834496	1006	0
OA5	668352	238	0
IA6	2834352	1004	0
OA6	669008	239	0
IA7	2856496	1008	0
OA7	664304	237	0
IA8	2838912	1010	0
OA8	665600	238	0
IA9	2906608	1013	0
OA9	663056	237	0
IA10	2854672	1012	0
OA10	677248	241	0
IA11	2868800	1008	0
OA11	667040	237	0
IA12	2849664	1008	0
OA12	667712	238	0
IB1	2844816	1004	0
OB1	681792	241	0
IB2	2865424	1011	0
OB2	675856	239	0
IB3	2844576	1005	0
OB3	685936	243	0
IB4	2833440	1006	0
OB4	668880	237	0
IB5	2829872	1008	0
OB5	663088	236	0
IB6	2841824	1011	0
OB6	663040	237	0
IB7	2860256	1015	0
OB7	653536	234	0
IB8	2847136	1014	0
OB8	663120	237	0
IB9	2820720	1004	0
OB9	681648	244	0
IB10	2825664	1003	0
OB10	677088	242	0
IB11	2869184	1012	0
OB11	667728	238	0
IB12	2858496	1014	0
OB12	665104	237	0
IC1	2844256	1009	0
OC1	679232	241	0
IC2	2838064	1006	0
OC2	672768	239	0
IC3	2852752	1008	0
OC3	666400	237	0
IC4	2840800	1010	0
OC4	661504	235	0
IC5	2853968	1014	0
OC5	667584	238	0
IC6	2850032	1014	0
OC6	663344	237	0
IC7	2847776	1009	0
OC7	665968	238	0
IC8	2827248	1006	0
OC8	666688	238	0
IC9	2840192	1011	0
OC9	672848	241	0
IC10	2838128	1009	0
OC10	666960	239	0
IC11	2849952	1010	0
OC11	666112	238	0
IC12	2820464	1005	0
OC12	679968	243	0
ID1	2838672	1006	0
OD1	671056	238	0
ID2	2850112	1008	0
OD2	665984	236	0
ID3	2864448	1012	0
OD3	677520	240	0
ID4	2866208	1015	0
OD4	664032	236	0
ID5	2860608	1009	0
OD5	673552	239	0
ID6	2848944	1004	0
OD6	670544	236	0
ID7	2873488	1009	0
OD7	679040	241	0
ID8	2836080	1005	0
OD8	684784	244	0
ID9	2827728	1004	0
OD9	664256	237	0
ID10	2830000	1003	0
OD10	667632	239	0
ID11	2817568	1003	0
OD11	664624	238	0
ID12	2822464	1007	0
OD12	656816	235	0
IE1	2842224	1011	0
OE1	667120	237	0
IE2	2858992	1014	0
OE2	671472	238	0
IE3	2852560	1009	0
OE3	677552	240	0
IE4	2836528	1005	0
OE4	661696	235	0
IE5	2851472	1010	0
OE5	673424	239	0
IE6	2845360	1002	0
OE6	691088	243	0
IE7	2861456	1006	0
OE7	675520	238	0
IE8	2828000	1003	0
OE8	671168	239	0
IE9	2832720	1008	0
OE9	668960	239	0
IE10	2840912	1011	0
OE10	657312	235	0
IE11	2834624	1010	0
OE11	663248	238	0
IE12	2832656	1011	0
OE12	662752	237	0
IF1	2852160	1010	0
OF1	676144	240	0
IF2	2843600	1006	0
OF2	677152	239	0
IF3	2860048	1010	0
OF3	678832	240	0
IF4	2854544	1007	0
OF4	675600	239	0
IF5	2851680	1006	0
OF5	669648	237	0
IF6	2850928	1007	0
OF6	666640	236	0
IF7	2860160	1010	0
OF7	677648	240	0
IF8	2936176	1014	0
OF8	660048	234	0
IF9	2856464	1013	0
OF9	671104	239	0
IF10	2834304	1006	0
OF10	665440	238	0
IF11	2827536	1007	0
OF11	668496	239	0
IF12	2850640	1013	0
OF12	662096	237	0
IG1	2852816	1012	0
OG1	676160	240	0
IG2	2853088	1011	0
OG2	669520	237	0
IG3	2848016	1007	0
OG3	670560	237	0
IG4	2846192	1009	0
OG4	665696	236	0
IG5	2847904	1011	0
OG5	663360	236	0
IG6	2848608	1012	0
OG6	680064	242	0
IG7	2841376	1008	0
OG7	671152	239	0
IG8	2825712	1004	0
OG8	684368	244	0
IG9	2849536	1015	0
OG9	655008	234	0
IG10	2846128	1014	0
OG10	659792	236	0
IG11	2839696	1013	0
OG11	662496	237	0
IG12	2822736	1008	0
OG12	669648	240	0
IH1	2826048	1006	0
OH1	665200	237	0
IH2	2832272	1006	0
OH2	668976	238	0
IH3	2848448	1010	0
OH3	669664	238	0
IH4	2838032	1012	0
OH4	673168	240	0
IH5	2819504	1006	0
OH5	666112	238	0
IH6	2834848	1013	0
OH6	662176	237	0
IH7	2840560	1014	0
OH7	665408	238	0
IH8	2823632	1011	0
OH8	674848	242	0
IH9	2807920	1007	0
OH9	663600	238	0
IH10	2812848	1008	0
OH10	657168	236	0
IH11	2813072	1009	0
OH11	670368	241	0
IH12	2812752	1010	0
OH12	668224	240	0
```
