## Supplementary material for "A toolbox of Stable Integration Vectors (SIV) in the fission yeast *Schizosaccharomyces pombe*": Source data: S02_C026_T02_P0001_M5_X5_E2.quant

```
[instrument]
blockid	numofrow	numofcol	coversn	version	coverid	lamphours	blocksn	type	sn
21	8	12	*	1.3.2	*	*	*	ruo	272510497

[head]
version	name	operator	timestamp	expirytime	calibrationID
1.0.5	Quantitation	GUEST	*	*	*

[properties]
quantversion
0.2.5

[conditions]
BlkID	Run	ExcitationColor	EmissionColor	CameraBias	EmissionIndex	BlockTemperature	CameraGain	Point	SampleVolume	Step	ExposureIndex	CoverID	Time	SampleTemperature	CoverTemperature	ExcitationIndex	Stage	Exposure	Cycle
21	20190205smp65-76	x5	m5	*	5	59.9977,60.0031,59.9927,60.0107,60.0055,60.0137	*	1	10	2	2	-1	1549384324.335	59.9996,60.0001,59.9994,59.9989,59.9997,59.9997	104.989	5	2	920	26

[quant]
region	quant	count	saturation
IA1	3201168	1014	0
OA1	743792	237	0
IA2	3172272	1006	0
OA2	762384	241	0
IA3	3148320	1008	0
OA3	749328	240	0
IA4	3159152	1010	0
OA4	731152	238	0
IA5	3090704	1006	0
OA5	726464	238	0
IA6	3144848	1004	0
OA6	731824	239	0
IA7	3187984	1008	0
OA7	725920	237	0
IA8	3130992	1010	0
OA8	725680	238	0
IA9	3421040	1013	0
OA9	725168	237	0
IA10	3196240	1012	0
OA10	745280	241	0
IA11	3304592	1008	0
OA11	740864	237	0
IA12	3185616	1008	0
OA12	733552	238	0
IB1	3123104	1004	0
OB1	745472	241	0
IB2	3134960	1011	0
OB2	737408	239	0
IB3	3093184	1005	0
OB3	743856	243	0
IB4	3069984	1006	0
OB4	721632	237	0
IB5	3061104	1008	0
OB5	710752	236	0
IB6	3076016	1011	0
OB6	714944	237	0
IB7	3127616	1015	0
OB7	707712	234	0
IB8	3112912	1014	0
OB8	718816	237	0
IB9	3108768	1004	0
OB9	736064	244	0
IB10	3128192	1003	0
OB10	738064	242	0
IB11	3251248	1012	0
OB11	733392	238	0
IB12	3172224	1014	0
OB12	728080	237	0
IC1	3081040	1009	0
OC1	733888	241	0
IC2	3055584	1006	0
OC2	727504	239	0
IC3	3072464	1008	0
OC3	711248	237	0
IC4	3064032	1010	0
OC4	708864	235	0
IC5	3093440	1014	0
OC5	716256	238	0
IC6	3099920	1014	0
OC6	716608	237	0
IC7	3139680	1009	0
OC7	721840	238	0
IC8	3104864	1006	0
OC8	719552	238	0
IC9	3131248	1011	0
OC9	725168	241	0
IC10	3118320	1009	0
OC10	718480	239	0
IC11	3198000	1010	0
OC11	723104	238	0
IC12	3094048	1005	0
OC12	736848	243	0
ID1	3037584	1006	0
OD1	723824	238	0
ID2	3066704	1008	0
OD2	714384	236	0
ID3	3092064	1012	0
OD3	725888	240	0
ID4	3099104	1015	0
OD4	720128	236	0
ID5	3137952	1009	0
OD5	731328	239	0
ID6	3174160	1004	0
OD6	746112	236	0
ID7	3226064	1009	0
OD7	743568	241	0
ID8	3132304	1005	0
OD8	744896	244	0
ID9	3122256	1004	0
OD9	720320	237	0
ID10	3142000	1003	0
OD10	719424	239	0
ID11	3101264	1003	0
OD11	718352	238	0
ID12	3084896	1007	0
OD12	708288	235	0
IE1	3044464	1011	0
OE1	715792	237	0
IE2	3070912	1014	0
OE2	723344	238	0
IE3	3091680	1009	0
OE3	731552	240	0
IE4	3082592	1005	0
OE4	721168	235	0
IE5	3127680	1010	0
OE5	731008	239	0
IE6	3207264	1002	0
OE6	780848	243	0
IE7	3233728	1006	0
OE7	754176	238	0
IE8	3150864	1003	0
OE8	737712	239	0
IE9	3138448	1008	0
OE9	727952	239	0
IE10	3147904	1011	0
OE10	710816	235	0
IE11	3124416	1010	0
OE11	719184	238	0
IE12	3089760	1011	0
OE12	712880	237	0
IF1	3050432	1010	0
OF1	723712	240	0
IF2	3050800	1006	0
OF2	728304	239	0
IF3	3095568	1010	0
OF3	733488	240	0
IF4	3121088	1007	0
OF4	728272	239	0
IF5	3132064	1006	0
OF5	727968	237	0
IF6	3145952	1007	0
OF6	729280	236	0
IF7	3175664	1010	0
OF7	739312	240	0
IF8	3496000	1014	0
OF8	717872	234	0
IF9	3161632	1013	0
OF9	727920	239	0
IF10	3126288	1006	0
OF10	720096	238	0
IF11	3102080	1007	0
OF11	721552	239	0
IF12	3126720	1013	0
OF12	714752	237	0
IG1	3052112	1012	0
OG1	727824	240	0
IG2	3078688	1011	0
OG2	721792	237	0
IG3	3072960	1007	0
OG3	722000	237	0
IG4	3074272	1009	0
OG4	717696	236	0
IG5	3086672	1011	0
OG5	715184	236	0
IG6	3099200	1012	0
OG6	737888	242	0
IG7	3110432	1008	0
OG7	724784	239	0
IG8	3086976	1004	0
OG8	740080	244	0
IG9	3115808	1015	0
OG9	706608	234	0
IG10	3125264	1014	0
OG10	711440	236	0
IG11	3104912	1013	0
OG11	710832	237	0
IG12	3053152	1008	0
OG12	716384	240	0
IH1	3050000	1006	0
OH1	714672	237	0
IH2	3069008	1006	0
OH2	723008	238	0
IH3	3080288	1010	0
OH3	724096	238	0
IH4	3075200	1012	0
OH4	729952	240	0
IH5	3071904	1006	0
OH5	722288	238	0
IH6	3078064	1013	0
OH6	716752	237	0
IH7	3087088	1014	0
OH7	720496	238	0
IH8	3080336	1011	0
OH8	733120	242	0
IH9	3075760	1007	0
OH9	719152	238	0
IH10	3076688	1008	0
OH10	711936	236	0
IH11	3080608	1009	0
OH11	720272	241	0
IH12	3046336	1010	0
OH12	716864	240	0
```
