## Supplementary material for "A toolbox of Stable Integration Vectors (SIV) in the fission yeast *Schizosaccharomyces pombe*": Source data: S02_C027_T02_P0001_M1_X1_E1.quant

```
[instrument]
blockid	numofrow	numofcol	coversn	version	coverid	lamphours	blocksn	type	sn
21	8	12	*	1.3.2	*	*	*	ruo	272510497

[head]
version	name	operator	timestamp	expirytime	calibrationID
1.0.5	Quantitation	GUEST	*	*	*

[properties]
quantversion
0.2.5

[conditions]
BlkID	Run	ExcitationColor	EmissionColor	CameraBias	EmissionIndex	BlockTemperature	CameraGain	Point	SampleVolume	Step	ExposureIndex	CoverID	Time	SampleTemperature	CoverTemperature	ExcitationIndex	Stage	Exposure	Cycle
21	20190205smp65-76	x1	m1	*	1	59.9954,59.9883,59.9975,59.9987,60.0055,59.9819	*	1	10	2	1	-1	1549384450.370	59.9985,59.9978,59.9965,59.9979,59.9978,59.9977	105.012	1	2	60	27

[quant]
region	quant	count	saturation
IA1	2966992	1013	0
OA1	660544	237	0
IA2	2984288	1008	0
OA2	661824	236	0
IA3	3028448	1008	0
OA3	657376	234	0
IA4	3702032	1016	0
OA4	662352	234	0
IA5	3733808	1017	0
OA5	660496	233	0
IA6	3789632	1010	0
OA6	681232	240	0
IA7	3370064	1006	0
OA7	675904	239	0
IA8	3390816	1013	0
OA8	669552	237	0
IA9	3408400	1016	0
OA9	667456	237	0
IA10	4084512	1017	0
OA10	668112	236	0
IA11	3900000	1017	0
OA11	662672	235	0
IA12	3748096	1011	0
OA12	669504	238	0
IB1	3200368	1009	0
OB1	667472	237	0
IB2	3279152	1010	0
OB2	681280	241	0
IB3	3405344	1016	0
OB3	680592	240	0
IB4	3849904	1014	0
OB4	683008	239	0
IB5	3983344	1009	0
OB5	678560	237	0
IB6	4043792	1011	0
OB6	673296	235	0
IB7	3958032	1016	0
OB7	679888	237	0
IB8	3914144	1018	0
OB8	679056	237	0
IB9	3841632	1015	0
OB9	671088	236	0
IB10	4320832	1007	0
OB10	685792	240	0
IB11	4144832	1013	0
OB11	674656	237	0
IB12	3855888	1009	0
OB12	676992	239	0
IC1	3269008	1015	0
OC1	671392	239	0
IC2	3209568	1016	0
OC2	678688	240	0
IC3	3460912	1011	0
OC3	677040	238	0
IC4	3936928	1007	0
OC4	688400	241	0
IC5	4164512	1013	0
OC5	689120	240	0
IC6	4135824	1016	0
OC6	692896	240	0
IC7	4956912	1011	0
OC7	696848	240	0
IC8	4927040	1008	0
OC8	683376	236	0
IC9	4777328	1011	0
OC9	683696	237	0
IC10	4478624	1006	0
OC10	684192	239	0
IC11	4253040	1006	0
OC11	685568	240	0
IC12	4018960	1011	0
OC12	671664	236	0
ID1	3329680	1012	0
OD1	670160	238	0
ID2	3444752	1012	0
OD2	672432	237	0
ID3	3577888	1007	0
OD3	675456	237	0
ID4	4034080	1016	0
OD4	675872	236	0
ID5	4229856	1010	0
OD5	692816	241	0
ID6	4333664	1007	0
OD6	689312	238	0
ID7	5707456	1012	0
OD7	702080	240	0
ID8	5575792	1008	0
OD8	709552	242	0
ID9	5464784	1006	0
OD9	696480	239	0
ID10	4626528	1012	0
OD10	683248	237	0
ID11	4438512	1010	0
OD11	684560	238	0
ID12	4136016	1013	0
OD12	686944	241	0
IE1	3679888	1012	0
OE1	682176	242	0
IE2	3707984	1006	0
OE2	682912	240	0
IE3	4093024	1011	0
OE3	679808	237	0
IE4	4021648	1007	0
OE4	697664	243	0
IE5	3967744	1015	0
OE5	689936	240	0
IE6	4178240	1012	0
OE6	686320	237	0
IE7	4972608	1010	0
OE7	687600	236	0
IE8	4849904	1010	0
OE8	686448	236	0
IE9	4805488	1011	0
OE9	698960	241	0
IE10	4505984	1016	0
OE10	678032	236	0
IE11	4382208	1016	0
OE11	680608	238	0
IE12	4081040	1012	0
OE12	677648	238	0
IF1	3639520	1007	0
OF1	681824	241	0
IF2	3812736	1010	0
OF2	675968	238	0
IF3	4072832	1018	0
OF3	683216	239	0
IF4	4036144	1015	0
OF4	683568	239	0
IF5	4149520	1010	0
OF5	680288	237	0
IF6	4091008	1010	0
OF6	677872	236	0
IF7	4867168	1012	0
OF7	687632	237	0
IF8	5063632	1016	0
OF8	690832	239	0
IF9	4719072	1012	0
OF9	689088	239	0
IF10	4532320	1006	0
OF10	689824	240	0
IF11	4344240	1013	0
OF11	680256	238	0
IF12	4058560	1015	0
OF12	671680	237	0
IG1	3607488	1009	0
OG1	685536	243	0
IG2	3700320	1012	0
OG2	675136	238	0
IG3	3908656	1007	0
OG3	679376	238	0
IG4	4177168	1010	0
OG4	691184	242	0
IG5	4162784	1006	0
OG5	685440	240	0
IG6	4167936	1010	0
OG6	683344	238	0
IG7	4684304	1008	0
OG7	676464	235	0
IG8	4665984	1015	0
OG8	680240	236	0
IG9	4598288	1016	0
OG9	686608	239	0
IG10	4512416	1016	0
OG10	680464	238	0
IG11	4325856	1011	0
OG11	679056	238	0
IG12	4150176	1010	0
OG12	669408	236	0
IH1	3572720	1011	0
OH1	671968	239	0
IH2	3720448	1018	0
OH2	671024	237	0
IH3	3908480	1013	0
OH3	680352	240	0
IH4	3973488	1005	0
OH4	673856	237	0
IH5	4006112	1011	0
OH5	679056	238	0
IH6	4106832	1016	0
OH6	667408	234	0
IH7	4557712	1017	0
OH7	673216	235	0
IH8	4460640	1009	0
OH8	681152	238	0
IH9	4462224	1010	0
OH9	681472	239	0
IH10	4294768	1011	0
OH10	680032	240	0
IH11	4226304	1009	0
OH11	679536	240	0
IH12	4000384	1007	0
OH12	663456	235	0
```
