## Supplementary material for "A toolbox of Stable Integration Vectors (SIV) in the fission yeast *Schizosaccharomyces pombe*": Source data: S02_C027_T02_P0001_M1_X1_E2.quant

```
[instrument]
blockid	numofrow	numofcol	coversn	version	coverid	lamphours	blocksn	type	sn
21	8	12	*	1.3.2	*	*	*	ruo	272510497

[head]
version	name	operator	timestamp	expirytime	calibrationID
1.0.5	Quantitation	GUEST	*	*	*

[properties]
quantversion
0.2.5

[conditions]
BlkID	Run	ExcitationColor	EmissionColor	CameraBias	EmissionIndex	BlockTemperature	CameraGain	Point	SampleVolume	Step	ExposureIndex	CoverID	Time	SampleTemperature	CoverTemperature	ExcitationIndex	Stage	Exposure	Cycle
21	20190205smp65-76	x1	m1	*	1	59.9954,59.9883,59.9975,59.9987,60.0055,59.9819	*	1	10	2	2	-1	1549384451.024	59.9985,59.9978,59.9965,59.9979,59.9978,59.9977	105.012	1	2	175	27

[quant]
region	quant	count	saturation
IA1	3294176	1013	0
OA1	677792	237	0
IA2	3367232	1008	0
OA2	682096	236	0
IA3	3480800	1008	0
OA3	681248	234	0
IA4	5446304	1016	0
OA4	695856	234	0
IA5	5552400	1017	0
OA5	699872	233	0
IA6	5744848	1010	0
OA6	725200	240	0
IA7	4543600	1006	0
OA7	713712	239	0
IA8	4585664	1013	0
OA8	708432	237	0
IA9	4640752	1016	0
OA9	703296	237	0
IA10	6599376	1017	0
OA10	714096	236	0
IA11	6062112	1017	0
OA11	708464	235	0
IA12	5638784	1011	0
OA12	702400	238	0
IB1	3979152	1009	0
OB1	685536	237	0
IB2	4199232	1010	0
OB2	705920	241	0
IB3	4539312	1016	0
OB3	711280	240	0
IB4	5877376	1014	0
OB4	725104	239	0
IB5	6288256	1009	0
OB5	730720	237	0
IB6	6481776	1011	0
OB6	725664	235	0
IB7	6204016	1016	0
OB7	728800	237	0
IB8	6061504	1018	0
OB8	731184	237	0
IB9	5896512	1015	0
OB9	722320	236	0
IB10	7316864	1007	0
OB10	743488	240	0
IB11	6796272	1013	0
OB11	726480	237	0
IB12	5961024	1009	0
OB12	717360	239	0
IC1	4158768	1015	0
OC1	696656	239	0
IC2	3960960	1016	0
OC2	705600	240	0
IC3	4716048	1011	0
OC3	712112	238	0
IC4	6165728	1007	0
OC4	735184	241	0
IC5	6804656	1013	0
OC5	743856	240	0
IC6	6716976	1016	0
OC6	747344	240	0
IC7	9139936	1011	0
OC7	765456	240	0
IC8	9089968	1008	0
OC8	755712	236	0
IC9	8633792	1011	0
OC9	751056	237	0
IC10	7791600	1006	0
OC10	748832	239	0
IC11	7146160	1006	0
OC11	742592	240	0
IC12	6419936	1011	0
OC12	717696	236	0
ID1	4337808	1012	0
OD1	696480	238	0
ID2	4674928	1012	0
OD2	702368	237	0
ID3	5077808	1007	0
OD3	715232	237	0
ID4	6389552	1016	0
OD4	727344	236	0
ID5	6998672	1010	0
OD5	755792	241	0
ID6	7350960	1007	0
OD6	757440	238	0
ID7	11321536	1012	0
OD7	786112	240	0
ID8	10958480	1008	0
OD8	798176	242	0
ID9	10665168	1006	0
OD9	780112	239	0
ID10	8194960	1012	0
OD10	751008	237	0
ID11	7651616	1010	0
OD11	744896	238	0
ID12	6757568	1013	0
OD12	737840	241	0
IE1	5387712	1012	0
OE1	715648	242	0
IE2	5490208	1006	0
OE2	718864	240	0
IE3	6597376	1011	0
OE3	723824	237	0
IE4	6422624	1007	0
OE4	752256	243	0
IE5	6229184	1015	0
OE5	745456	240	0
IE6	6868080	1012	0
OE6	751520	237	0
IE7	9184272	1010	0
OE7	763520	236	0
IE8	8859600	1010	0
OE8	761664	236	0
IE9	8734416	1011	0
OE9	774256	241	0
IE10	7831328	1016	0
OE10	746016	236	0
IE11	7462560	1016	0
OE11	740880	238	0
IE12	6605264	1012	0
OE12	727136	238	0
IF1	5294816	1007	0
OF1	710320	241	0
IF2	5773760	1010	0
OF2	715344	238	0
IF3	6491008	1018	0
OF3	727536	239	0
IF4	6402944	1015	0
OF4	732768	239	0
IF5	6773504	1010	0
OF5	734688	237	0
IF6	6615904	1010	0
OF6	738576	236	0
IF7	8868608	1012	0
OF7	756384	237	0
IF8	9445712	1016	0
OF8	769520	239	0
IF9	8479936	1012	0
OF9	763312	239	0
IF10	7940016	1006	0
OF10	758016	240	0
IF11	7380320	1013	0
OF11	739264	238	0
IF12	6520272	1015	0
OF12	719232	237	0
IG1	5191376	1009	0
OG1	715584	243	0
IG2	5445968	1012	0
OG2	708320	238	0
IG3	6068832	1007	0
OG3	718656	238	0
IG4	6858976	1010	0
OG4	739952	242	0
IG5	6838464	1006	0
OG5	736736	240	0
IG6	6868016	1010	0
OG6	734480	238	0
IG7	8377200	1008	0
OG7	740704	235	0
IG8	8304304	1015	0
OG8	743984	236	0
IG9	8101312	1016	0
OG9	749024	239	0
IG10	7824352	1016	0
OG10	739216	238	0
IG11	7351008	1011	0
OG11	733424	238	0
IG12	6819408	1010	0
OG12	718928	236	0
IH1	5071232	1011	0
OH1	700416	239	0
IH2	5463424	1018	0
OH2	698592	237	0
IH3	6026192	1013	0
OH3	716800	240	0
IH4	6281904	1005	0
OH4	714864	237	0
IH5	6352368	1011	0
OH5	717888	238	0
IH6	6625856	1016	0
OH6	710416	234	0
IH7	7941584	1017	0
OH7	722928	235	0
IH8	7724176	1009	0
OH8	737632	238	0
IH9	7716448	1010	0
OH9	737024	239	0
IH10	7245136	1011	0
OH10	731936	240	0
IH11	7041264	1009	0
OH11	726000	240	0
IH12	6367776	1007	0
OH12	703760	235	0
```
