## Supplementary material for "A toolbox of Stable Integration Vectors (SIV) in the fission yeast *Schizosaccharomyces pombe*": Source data: S02_C027_T02_P0001_M1_X1_E3.quant

```
[instrument]
blockid	numofrow	numofcol	coversn	version	coverid	lamphours	blocksn	type	sn
21	8	12	*	1.3.2	*	*	*	ruo	272510497

[head]
version	name	operator	timestamp	expirytime	calibrationID
1.0.5	Quantitation	GUEST	*	*	*

[properties]
quantversion
0.2.5

[conditions]
BlkID	Run	ExcitationColor	EmissionColor	CameraBias	EmissionIndex	BlockTemperature	CameraGain	Point	SampleVolume	Step	ExposureIndex	CoverID	Time	SampleTemperature	CoverTemperature	ExcitationIndex	Stage	Exposure	Cycle
21	20190205smp65-76	x1	m1	*	1	59.9954,59.9883,59.9975,59.9987,60.0055,59.9819	*	1	10	2	3	-1	1549384451.734	59.9985,59.9978,59.9965,59.9979,59.9978,59.9977	105.012	1	2	520	27

[quant]
region	quant	count	saturation
IA1	4277776	1013	0
OA1	725200	237	0
IA2	4507328	1008	0
OA2	738336	236	0
IA3	4845760	1008	0
OA3	749648	234	0
IA4	10664512	1016	0
OA4	797344	234	0
IA5	10975792	1017	0
OA5	813872	233	0
IA6	11592464	1010	0
OA6	850864	240	0
IA7	8039072	1006	0
OA7	826864	239	0
IA8	8152112	1013	0
OA8	822080	237	0
IA9	8309152	1016	0
OA9	812368	237	0
IA10	14119744	1017	0
OA10	850592	236	0
IA11	12531792	1017	0
OA11	831440	235	0
IA12	11308816	1011	0
OA12	806176	238	0
IB1	6356048	1009	0
OB1	750384	237	0
IB2	7000912	1010	0
OB2	787712	241	0
IB3	7967120	1016	0
OB3	808592	240	0
IB4	11968544	1014	0
OB4	858448	239	0
IB5	13252112	1009	0
OB5	884640	237	0
IB6	13822832	1011	0
OB6	882016	235	0
IB7	12962928	1016	0
OB7	892064	237	0
IB8	12547728	1018	0
OB8	887776	237	0
IB9	12090432	1015	0
OB9	874736	236	0
IB10	16344624	1007	0
OB10	922592	240	0
IB11	14757776	1013	0
OB11	878624	237	0
IB12	12291312	1009	0
OB12	840272	239	0
IC1	6842448	1015	0
OC1	769392	239	0
IC2	6244528	1016	0
OC2	790112	240	0
IC3	8515328	1011	0
OC3	819008	238	0
IC4	12862720	1007	0
OC4	882368	241	0
IC5	14751488	1013	0
OC5	907216	240	0
IC6	14476960	1016	0
OC6	926320	240	0
IC7	21714144	1011	0
OC7	983024	240	0
IC8	21628128	1008	0
OC8	975696	236	0
IC9	20248784	1011	0
OC9	964784	237	0
IC10	17775312	1006	0
OC10	943760	239	0
IC11	15842464	1006	0
OC11	916176	240	0
IC12	13656288	1011	0
OC12	858352	236	0
ID1	7396112	1012	0
OD1	777280	238	0
ID2	8396416	1012	0
OD2	800944	237	0
ID3	9614528	1007	0
OD3	835200	237	0
ID4	13494432	1016	0
OD4	873936	236	0
ID5	15351648	1010	0
OD5	932656	241	0
ID6	16396720	1007	0
OD6	965824	238	0
ID7	28223008	1012	0
OD7	1039360	240	0
ID8	27182560	1008	0
OD8	1059312	242	0
ID9	26344784	1006	0
OD9	1031152	239	0
ID10	18927984	1012	0
OD10	957920	237	0
ID11	17331904	1010	0
OD11	933376	238	0
ID12	14629472	1013	0
OD12	894704	241	0
IE1	10519184	1012	0
OE1	812400	242	0
IE2	10830096	1006	0
OE2	834256	240	0
IE3	14081968	1011	0
OE3	862160	237	0
IE4	13615760	1007	0
OE4	909376	243	0
IE5	13009536	1015	0
OE5	914912	240	0
IE6	14927792	1012	0
OE6	955328	237	0
IE7	21845152	1010	0
OE7	1004304	236	0
IE8	20889488	1010	0
OE8	991360	236	0
IE9	20531648	1011	0
OE9	1007152	241	0
IE10	17797328	1016	0
OE10	946512	236	0
IE11	16691984	1016	0
OE11	919984	238	0
IE12	14160960	1012	0
OE12	877488	238	0
IF1	10279920	1007	0
OF1	806192	241	0
IF2	11673808	1010	0
OF2	826176	238	0
IF3	13767920	1018	0
OF3	862320	239	0
IF4	13525392	1015	0
OF4	878448	239	0
IF5	14693600	1010	0
OF5	898896	237	0
IF6	14208016	1010	0
OF6	915520	236	0
IF7	20927872	1012	0
OF7	969328	237	0
IF8	22617808	1016	0
OF8	995392	239	0
IF9	19817584	1012	0
OF9	981120	239	0
IF10	18227856	1006	0
OF10	959200	240	0
IF11	16505408	1013	0
OF11	909088	238	0
IF12	13933056	1015	0
OF12	854176	237	0
IG1	9951856	1009	0
OG1	803424	243	0
IG2	10651312	1012	0
OG2	811328	238	0
IG3	12563072	1007	0
OG3	836064	238	0
IG4	14926288	1010	0
OG4	882432	242	0
IG5	14911376	1006	0
OG5	892528	240	0
IG6	14956944	1010	0
OG6	898752	238	0
IG7	19446672	1008	0
OG7	933952	235	0
IG8	19231152	1015	0
OG8	935632	236	0
IG9	18631280	1016	0
OG9	943360	239	0
IG10	17813808	1016	0
OG10	915504	238	0
IG11	16412288	1011	0
OG11	898752	238	0
IG12	14835792	1010	0
OG12	861408	236	0
IH1	9590832	1011	0
OH1	782592	239	0
IH2	10711888	1018	0
OH2	792112	237	0
IH3	12388512	1013	0
OH3	827424	240	0
IH4	13213792	1005	0
OH4	836624	237	0
IH5	13409680	1011	0
OH5	852144	238	0
IH6	14207424	1016	0
OH6	852672	234	0
IH7	18100480	1017	0
OH7	886624	235	0
IH8	17502480	1009	0
OH8	907888	238	0
IH9	17519296	1010	0
OH9	903872	239	0
IH10	16094592	1011	0
OH10	883840	240	0
IH11	15498064	1009	0
OH11	871280	240	0
IH12	13521808	1007	0
OH12	830368	235	0
```
