## Supplementary material for "A toolbox of Stable Integration Vectors (SIV) in the fission yeast *Schizosaccharomyces pombe*": Source data: S02_C027_T02_P0001_M2_X2_E1.quant

```
[instrument]
blockid	numofrow	numofcol	coversn	version	coverid	lamphours	blocksn	type	sn
21	8	12	*	1.3.2	*	*	*	ruo	272510497

[head]
version	name	operator	timestamp	expirytime	calibrationID
1.0.5	Quantitation	GUEST	*	*	*

[properties]
quantversion
0.2.5

[conditions]
BlkID	Run	ExcitationColor	EmissionColor	CameraBias	EmissionIndex	BlockTemperature	CameraGain	Point	SampleVolume	Step	ExposureIndex	CoverID	Time	SampleTemperature	CoverTemperature	ExcitationIndex	Stage	Exposure	Cycle
21	20190205smp65-76	x2	m2	*	2	59.9954,59.9883,59.9975,59.9987,60.0055,59.9819	*	1	10	2	1	-1	1549384448.475	59.9985,59.9978,59.9965,59.9979,59.9978,59.9977	105.012	2	2	100	27

[quant]
region	quant	count	saturation
IA1	3099424	1006	0
OA1	676096	240	0
IA2	3136944	1009	0
OA2	673600	239	0
IA3	3182976	1008	0
OA3	669008	238	0
IA4	3522880	1015	0
OA4	673584	239	0
IA5	3524384	1011	0
OA5	667248	237	0
IA6	3552208	1009	0
OA6	658816	235	0
IA7	3347952	1009	0
OA7	657184	235	0
IA8	3379856	1012	0
OA8	668800	239	0
IA9	3403184	1016	0
OA9	656160	235	0
IA10	3746960	1015	0
OA10	664176	236	0
IA11	3659632	1005	0
OA11	689040	245	0
IA12	3662480	1005	0
OA12	677200	241	0
IB1	3260000	1007	0
OB1	676880	241	0
IB2	3327072	1011	0
OB2	673184	239	0
IB3	3436960	1016	0
OB3	659072	234	0
IB4	3624912	1010	0
OB4	668000	236	0
IB5	3696816	1005	0
OB5	668064	237	0
IB6	3752336	1010	0
OB6	670432	238	0
IB7	3694944	1016	0
OB7	656448	234	0
IB8	3692464	1016	0
OB8	655920	234	0
IB9	3646224	1009	0
OB9	667856	239	0
IB10	3901072	1008	0
OB10	670544	238	0
IB11	3841792	1011	0
OB11	674944	240	0
IB12	3740176	1010	0
OB12	677904	241	0
IC1	3345056	1016	0
OC1	662352	236	0
IC2	3195600	1015	0
OC2	672416	239	0
IC3	3489472	1009	0
OC3	665904	236	0
IC4	3734832	1011	0
OC4	670784	238	0
IC5	3857984	1014	0
OC5	667440	237	0
IC6	3858704	1014	0
OC6	667888	237	0
IC7	4185184	1009	0
OC7	672544	238	0
IC8	4201552	1008	0
OC8	676464	239	0
IC9	4161008	1010	0
OC9	678016	241	0
IC10	4022224	1005	0
OC10	689120	244	0
IC11	3931344	1007	0
OC11	662528	235	0
IC12	3837952	1008	0
OC12	665760	237	0
ID1	3439632	1010	0
OD1	671520	239	0
ID2	3486368	1009	0
OD2	660704	235	0
ID3	3605904	1008	0
OD3	676608	240	0
ID4	3864944	1015	0
OD4	672544	239	0
ID5	3962896	1006	0
OD5	689424	244	0
ID6	4032752	1010	0
OD6	666416	236	0
ID7	4608704	1011	0
OD7	683200	240	0
ID8	4560656	1008	0
OD8	675264	238	0
ID9	4558592	1010	0
OD9	667600	236	0
ID10	4170720	1009	0
OD10	666064	236	0
ID11	4099120	1010	0
OD11	669232	237	0
ID12	3966256	1014	0
OD12	677088	240	0
IE1	3623680	1008	0
OE1	668656	237	0
IE2	3644128	1011	0
OE2	669072	237	0
IE3	3901488	1009	0
OE3	674176	238	0
IE4	3879136	1008	0
OE4	683760	242	0
IE5	3810384	1014	0
OE5	673408	239	0
IE6	4024336	1011	0
OE6	666672	236	0
IE7	4309536	1008	0
OE7	679824	239	0
IE8	4268896	1010	0
OE8	669472	236	0
IE9	4289328	1012	0
OE9	677712	239	0
IE10	4175184	1016	0
OE10	662016	234	0
IE11	4125728	1014	0
OE11	673024	238	0
IE12	3942832	1007	0
OE12	689968	244	0
IF1	3649888	1009	0
OF1	665936	236	0
IF2	3742848	1010	0
OF2	684064	242	0
IF3	4008672	1018	0
OF3	668640	236	0
IF4	3930208	1013	0
OF4	674480	239	0
IF5	4028208	1008	0
OF5	671568	237	0
IF6	3983232	1008	0
OF6	673280	238	0
IF7	4302336	1009	0
OF7	683264	241	0
IF8	4588256	1016	0
OF8	674672	237	0
IF9	4284352	1009	0
OF9	678272	239	0
IF10	4210000	1005	0
OF10	691616	245	0
IF11	4126496	1015	0
OF11	667360	236	0
IF12	3998096	1015	0
OF12	662720	235	0
IG1	3673808	1017	0
OG1	650816	231	0
IG2	3708432	1011	0
OG2	673552	238	0
IG3	3854944	1007	0
OG3	674288	238	0
IG4	4028416	1010	0
OG4	669024	237	0
IG5	4030672	1006	0
OG5	675232	239	0
IG6	4070016	1009	0
OG6	675344	239	0
IG7	4248080	1007	0
OG7	672272	237	0
IG8	4288560	1017	0
OG8	654368	232	0
IG9	4240368	1015	0
OG9	673712	238	0
IG10	4234928	1014	0
OG10	672896	238	0
IG11	4158864	1011	0
OG11	668000	236	0
IG12	4119424	1010	0
OG12	667136	236	0
IH1	3650128	1009	0
OH1	683808	242	0
IH2	3737152	1016	0
OH2	662928	234	0
IH3	3859776	1009	0
OH3	670112	237	0
IH4	3883520	1003	0
OH4	675904	239	0
IH5	3914112	1011	0
OH5	670496	238	0
IH6	3992112	1014	0
OH6	677136	240	0
IH7	4185248	1017	0
OH7	655072	232	0
IH8	4122128	1007	0
OH8	672656	238	0
IH9	4154864	1010	0
OH9	667072	237	0
IH10	4109776	1011	0
OH10	667072	237	0
IH11	4122368	1008	0
OH11	679248	241	0
IH12	4039344	1007	0
OH12	663040	235	0
```
