## Supplementary material for "A toolbox of Stable Integration Vectors (SIV) in the fission yeast *Schizosaccharomyces pombe*": Source data: S02_C027_T02_P0001_M2_X2_E2.quant

```
[instrument]
blockid	numofrow	numofcol	coversn	version	coverid	lamphours	blocksn	type	sn
21	8	12	*	1.3.2	*	*	*	ruo	272510497

[head]
version	name	operator	timestamp	expirytime	calibrationID
1.0.5	Quantitation	GUEST	*	*	*

[properties]
quantversion
0.2.5

[conditions]
BlkID	Run	ExcitationColor	EmissionColor	CameraBias	EmissionIndex	BlockTemperature	CameraGain	Point	SampleVolume	Step	ExposureIndex	CoverID	Time	SampleTemperature	CoverTemperature	ExcitationIndex	Stage	Exposure	Cycle
21	20190205smp65-76	x2	m2	*	2	59.9954,59.9883,59.9975,59.9987,60.0055,59.9819	*	1	10	2	2	-1	1549384449.182	59.9985,59.9978,59.9965,59.9979,59.9978,59.9977	105.012	2	2	430	27

[quant]
region	quant	count	saturation
IA1	4167664	1006	0
OA1	714176	240	0
IA2	4308000	1009	0
OA2	715200	239	0
IA3	4499376	1008	0
OA3	708992	238	0
IA4	5919296	1015	0
OA4	721184	239	0
IA5	5977856	1011	0
OA5	714336	237	0
IA6	6153184	1009	0
OA6	707728	235	0
IA7	5277888	1009	0
OA7	699920	235	0
IA8	5406112	1012	0
OA8	714784	239	0
IA9	5481232	1016	0
OA9	704672	235	0
IA10	6970080	1015	0
OA10	722688	236	0
IA11	6714960	1005	0
OA11	756416	245	0
IA12	6685216	1005	0
OA12	738592	241	0
IB1	4878464	1007	0
OB1	717680	241	0
IB2	5096944	1011	0
OB2	715600	239	0
IB3	5537232	1016	0
OB3	698000	234	0
IB4	6403600	1010	0
OB4	717376	236	0
IB5	6796224	1005	0
OB5	722944	237	0
IB6	7004800	1010	0
OB6	723216	238	0
IB7	6728928	1016	0
OB7	708800	234	0
IB8	6721568	1016	0
OB8	709232	234	0
IB9	6615600	1009	0
OB9	723184	239	0
IB10	7712560	1008	0
OB10	739728	238	0
IB11	7435840	1011	0
OB11	745072	240	0
IB12	6992400	1010	0
OB12	742592	241	0
IC1	5131472	1016	0
OC1	704320	236	0
IC2	4492048	1015	0
OC2	711024	239	0
IC3	5812816	1009	0
OC3	709344	236	0
IC4	6877168	1011	0
OC4	723648	238	0
IC5	7378144	1014	0
OC5	723216	237	0
IC6	7436944	1014	0
OC6	727040	237	0
IC7	8898944	1009	0
OC7	740016	238	0
IC8	8974736	1008	0
OC8	747696	239	0
IC9	8798080	1010	0
OC9	750544	241	0
IC10	8260112	1005	0
OC10	757600	244	0
IC11	7853120	1007	0
OC11	734192	235	0
IC12	7402048	1008	0
OC12	735600	237	0
ID1	5593040	1010	0
OD1	716416	239	0
ID2	5810400	1009	0
OD2	706336	235	0
ID3	6326752	1008	0
OD3	728816	240	0
ID4	7398336	1015	0
OD4	730272	239	0
ID5	7923152	1006	0
OD5	750224	244	0
ID6	8199264	1010	0
OD6	734560	236	0
ID7	10664080	1011	0
OD7	759936	240	0
ID8	10525296	1008	0
OD8	758288	238	0
ID9	10519328	1010	0
OD9	749664	236	0
ID10	8845776	1009	0
OD10	741008	236	0
ID11	8563216	1010	0
OD11	745600	237	0
ID12	7914704	1014	0
OD12	747104	240	0
IE1	6390528	1008	0
OE1	713824	237	0
IE2	6434288	1011	0
OE2	718000	237	0
IE3	7553264	1009	0
OE3	726736	238	0
IE4	7517728	1008	0
OE4	739392	242	0
IE5	7194960	1014	0
OE5	730304	239	0
IE6	8156064	1011	0
OE6	729264	236	0
IE7	9410608	1008	0
OE7	754704	239	0
IE8	9234480	1010	0
OE8	741728	236	0
IE9	9324864	1012	0
OE9	753616	239	0
IE10	8782544	1016	0
OE10	732464	234	0
IE11	8612544	1014	0
OE11	746032	238	0
IE12	7884096	1007	0
OE12	756000	244	0
IF1	6507232	1009	0
OF1	711472	236	0
IF2	6895728	1010	0
OF2	734944	242	0
IF3	7929840	1018	0
OF3	724864	236	0
IF4	7668608	1013	0
OF4	728880	239	0
IF5	8135024	1008	0
OF5	727296	237	0
IF6	8003184	1008	0
OF6	733072	238	0
IF7	9354224	1009	0
OF7	754480	241	0
IF8	10550048	1016	0
OF8	753824	237	0
IF9	9307440	1009	0
OF9	756832	239	0
IF10	9028416	1005	0
OF10	771232	245	0
IF11	8604160	1015	0
OF11	740624	236	0
IF12	8001088	1015	0
OF12	729872	235	0
IG1	6542528	1017	0
OG1	697600	231	0
IG2	6728864	1011	0
OG2	723600	238	0
IG3	7393664	1007	0
OG3	723472	238	0
IG4	8133296	1010	0
OG4	725920	237	0
IG5	8194864	1006	0
OG5	731984	239	0
IG6	8363456	1009	0
OG6	734928	239	0
IG7	9134720	1007	0
OG7	738896	237	0
IG8	9254720	1017	0
OG8	724480	232	0
IG9	9072400	1015	0
OG9	742896	238	0
IG10	9066384	1014	0
OG10	744336	238	0
IG11	8740000	1011	0
OG11	739152	236	0
IG12	8587760	1010	0
OG12	743104	236	0
IH1	6489696	1009	0
OH1	729696	242	0
IH2	6792160	1016	0
OH2	709040	234	0
IH3	7369152	1009	0
OH3	717760	237	0
IH4	7535056	1003	0
OH4	725216	239	0
IH5	7626944	1011	0
OH5	722432	238	0
IH6	7972464	1014	0
OH6	733824	240	0
IH7	8775776	1017	0
OH7	715424	232	0
IH8	8636752	1007	0
OH8	736688	238	0
IH9	8763856	1010	0
OH9	735312	237	0
IH10	8548400	1011	0
OH10	731408	237	0
IH11	8648800	1008	0
OH11	750496	241	0
IH12	8242064	1007	0
OH12	736032	235	0
```
