## Supplementary material for "A toolbox of Stable Integration Vectors (SIV) in the fission yeast *Schizosaccharomyces pombe*": Source data: S02_C027_T02_P0001_M3_X3_E1.quant

```
[instrument]
blockid	numofrow	numofcol	coversn	version	coverid	lamphours	blocksn	type	sn
21	8	12	*	1.3.2	*	*	*	ruo	272510497

[head]
version	name	operator	timestamp	expirytime	calibrationID
1.0.5	Quantitation	GUEST	*	*	*

[properties]
quantversion
0.2.5

[conditions]
BlkID	Run	ExcitationColor	EmissionColor	CameraBias	EmissionIndex	BlockTemperature	CameraGain	Point	SampleVolume	Step	ExposureIndex	CoverID	Time	SampleTemperature	CoverTemperature	ExcitationIndex	Stage	Exposure	Cycle
21	20190205smp65-76	x3	m3	*	3	59.9954,59.9883,59.9975,59.9987,60.0055,59.9819	*	1	10	2	1	-1	1549384444.360	59.9985,59.9978,59.9965,59.9979,59.9978,59.9977	105.012	3	2	125	27

[quant]
region	quant	count	saturation
IA1	2938256	1011	0
OA1	669840	238	0
IA2	2956080	1011	0
OA2	667728	237	0
IA3	2977392	1008	0
OA3	673648	239	0
IA4	3002224	1014	0
OA4	670832	239	0
IA5	2987952	1008	0
OA5	662096	237	0
IA6	2999168	1009	0
OA6	658256	236	0
IA7	3004160	1010	0
OA7	661488	237	0
IA8	3017232	1013	0
OA8	666736	240	0
IA9	3021072	1014	0
OA9	657968	238	0
IA10	2994192	1014	0
OA10	656816	237	0
IA11	2955728	1006	0
OA11	677120	244	0
IA12	2945296	1009	0
OA12	663184	239	0
IB1	2942576	1007	0
OB1	667872	238	0
IB2	2981936	1011	0
OB2	668960	238	0
IB3	3014240	1012	0
OB3	664368	237	0
IB4	3010352	1008	0
OB4	660944	236	0
IB5	3026256	1006	0
OB5	669968	239	0
IB6	3046832	1011	0
OB6	664016	238	0
IB7	3064080	1014	0
OB7	663632	238	0
IB8	3066176	1016	0
OB8	648800	233	0
IB9	3022368	1007	0
OB9	663728	239	0
IB10	3015552	1009	0
OB10	657568	237	0
IB11	3006048	1013	0
OB11	660160	239	0
IB12	2970272	1013	0
OB12	660608	238	0
IC1	2976368	1015	0
OC1	661216	236	0
IC2	2976640	1011	0
OC2	661472	236	0
IC3	3007920	1003	0
OC3	676240	241	0
IC4	3051744	1013	0
OC4	658208	235	0
IC5	3075104	1015	0
OC5	663104	237	0
IC6	3091376	1016	0
OC6	651680	234	0
IC7	3092096	1008	0
OC7	662384	238	0
IC8	3080080	1008	0
OC8	667616	240	0
IC9	3065040	1010	0
OC9	667344	241	0
IC10	3037776	1008	0
OC10	671664	243	0
IC11	2997696	1007	0
OC11	652688	236	0
IC12	2966880	1009	0
OC12	655872	237	0
ID1	2991824	1009	0
OD1	667552	238	0
ID2	2999904	1006	0
OD2	675584	241	0
ID3	3054224	1011	0
OD3	664416	237	0
ID4	3095408	1015	0
OD4	668320	238	0
ID5	3104224	1007	0
OD5	674624	242	0
ID6	3132240	1010	0
OD6	664208	237	0
ID7	3152272	1010	0
OD7	669632	239	0
ID8	3120960	1008	0
OD8	665072	238	0
ID9	3096960	1008	0
OD9	662032	238	0
ID10	3054640	1003	0
OD10	668304	241	0
ID11	3040416	1012	0
OD11	653424	236	0
ID12	2994832	1010	0
OD12	662288	239	0
IE1	2966544	1006	0
OE1	659152	236	0
IE2	3017600	1012	0
OE2	665472	237	0
IE3	3066960	1010	0
OE3	670176	239	0
IE4	3076592	1009	0
OE4	672464	240	0
IE5	3111008	1013	0
OE5	668304	239	0
IE6	3150032	1008	0
OE6	665488	237	0
IE7	3141632	1008	0
OE7	659552	236	0
IE8	3121552	1008	0
OE8	659808	236	0
IE9	3103920	1010	0
OE9	670384	241	0
IE10	3097568	1016	0
OE10	646560	233	0
IE11	3048848	1012	0
OE11	665760	240	0
IE12	3000496	1011	0
OE12	656096	237	0
IF1	2995040	1011	0
OF1	663616	237	0
IF2	3028080	1011	0
OF2	668624	238	0
IF3	3092256	1015	0
OF3	670688	239	0
IF4	3092256	1010	0
OF4	678368	242	0
IF5	3107360	1004	0
OF5	671824	240	0
IF6	3132384	1011	0
OF6	661360	237	0
IF7	3148448	1012	0
OF7	656816	236	0
IF8	3514864	1014	0
OF8	670144	239	0
IF9	3103312	1012	0
OF9	661168	237	0
IF10	3063184	1006	0
OF10	666048	240	0
IF11	3039952	1012	0
OF11	661424	239	0
IF12	3026368	1016	0
OF12	665184	240	0
IG1	3007152	1018	0
OG1	665600	237	0
IG2	3033104	1013	0
OG2	673440	240	0
IG3	3054208	1008	0
OG3	669440	238	0
IG4	3073088	1006	0
OG4	661664	236	0
IG5	3095200	1008	0
OG5	684016	244	0
IG6	3125376	1013	0
OG6	668048	239	0
IG7	3111344	1006	0
OG7	668256	239	0
IG8	3113648	1012	0
OG8	657360	236	0
IG9	3095504	1015	0
OG9	665168	239	0
IG10	3079248	1013	0
OG10	669040	241	0
IG11	3033232	1009	0
OG11	663712	240	0
IG12	2997472	1006	0
OG12	660816	239	0
IH1	2969088	1007	0
OH1	667488	238	0
IH2	3009840	1011	0
OH2	665520	237	0
IH3	3037632	1007	0
OH3	668576	238	0
IH4	3055104	1012	0
OH4	664768	237	0
IH5	3079216	1011	0
OH5	662160	236	0
IH6	3085408	1014	0
OH6	665456	239	0
IH7	3100768	1015	0
OH7	659984	237	0
IH8	3070912	1010	0
OH8	666640	239	0
IH9	3049584	1008	0
OH9	659776	238	0
IH10	3036064	1011	0
OH10	652944	236	0
IH11	3009856	1008	0
OH11	659136	239	0
IH12	2972176	1006	0
OH12	662368	239	0
```
