## Supplementary material for "A toolbox of Stable Integration Vectors (SIV) in the fission yeast *Schizosaccharomyces pombe*": Source data: S02_C027_T02_P0001_M3_X3_E2.quant

```
[instrument]
blockid	numofrow	numofcol	coversn	version	coverid	lamphours	blocksn	type	sn
21	8	12	*	1.3.2	*	*	*	ruo	272510497

[head]
version	name	operator	timestamp	expirytime	calibrationID
1.0.5	Quantitation	GUEST	*	*	*

[properties]
quantversion
0.2.5

[conditions]
BlkID	Run	ExcitationColor	EmissionColor	CameraBias	EmissionIndex	BlockTemperature	CameraGain	Point	SampleVolume	Step	ExposureIndex	CoverID	Time	SampleTemperature	CoverTemperature	ExcitationIndex	Stage	Exposure	Cycle
21	20190205smp65-76	x3	m3	*	3	59.9954,59.9883,59.9975,59.9987,60.0055,59.9819	*	1	10	2	2	-1	1549384445.040	59.9985,59.9978,59.9965,59.9979,59.9978,59.9977	105.012	3	2	560	27

[quant]
region	quant	count	saturation
IA1	3456720	1011	0
OA1	708480	238	0
IA2	3540288	1011	0
OA2	706960	237	0
IA3	3630448	1008	0
OA3	709424	239	0
IA4	3718992	1014	0
OA4	703360	239	0
IA5	3742800	1008	0
OA5	695696	237	0
IA6	3802848	1009	0
OA6	692912	236	0
IA7	3837072	1010	0
OA7	693568	237	0
IA8	3860976	1013	0
OA8	701296	240	0
IA9	3901952	1014	0
OA9	692912	238	0
IA10	3778752	1014	0
OA10	693536	237	0
IA11	3706368	1006	0
OA11	714176	244	0
IA12	3598736	1009	0
OA12	697184	239	0
IB1	3512992	1007	0
OB1	708848	238	0
IB2	3633248	1011	0
OB2	706432	238	0
IB3	3769344	1012	0
OB3	702928	237	0
IB4	3832160	1008	0
OB4	696576	236	0
IB5	3930784	1006	0
OB5	707504	239	0
IB6	4001104	1011	0
OB6	701536	238	0
IB7	4052352	1014	0
OB7	699664	238	0
IB8	4051424	1016	0
OB8	683888	233	0
IB9	3985440	1007	0
OB9	697456	239	0
IB10	3916000	1009	0
OB10	695392	237	0
IB11	3852320	1013	0
OB11	699792	239	0
IB12	3688720	1013	0
OB12	694992	238	0
IC1	3588912	1015	0
OC1	698208	236	0
IC2	3622528	1011	0
OC2	699168	236	0
IC3	3847600	1003	0
OC3	712880	241	0
IC4	3973792	1013	0
OC4	693136	235	0
IC5	4091408	1015	0
OC5	700960	237	0
IC6	4169280	1016	0
OC6	693104	234	0
IC7	4252784	1008	0
OC7	704384	238	0
IC8	4217296	1008	0
OC8	707920	240	0
IC9	4176960	1010	0
OC9	706480	241	0
IC10	4028032	1008	0
OC10	707616	243	0
IC11	3899616	1007	0
OC11	688576	236	0
IC12	3726400	1009	0
OC12	688272	237	0
ID1	3694528	1009	0
OD1	701376	238	0
ID2	3778640	1006	0
OD2	711520	241	0
ID3	3962656	1011	0
OD3	699232	237	0
ID4	4129104	1015	0
OD4	701808	238	0
ID5	4252544	1007	0
OD5	718256	242	0
ID6	4375024	1010	0
OD6	710160	237	0
ID7	4472048	1010	0
OD7	715216	239	0
ID8	4377840	1008	0
OD8	704432	238	0
ID9	4305424	1008	0
OD9	698976	238	0
ID10	4157392	1003	0
OD10	704608	241	0
ID11	4027824	1012	0
OD11	685104	236	0
ID12	3817440	1010	0
OD12	690848	239	0
IE1	3647792	1006	0
OE1	697232	236	0
IE2	3812448	1012	0
OE2	704432	237	0
IE3	4016080	1010	0
OE3	708688	239	0
IE4	4144720	1009	0
OE4	716480	240	0
IE5	4283120	1013	0
OE5	712896	239	0
IE6	4493136	1008	0
OE6	713104	237	0
IE7	4478272	1008	0
OE7	711600	236	0
IE8	4401952	1008	0
OE8	705312	236	0
IE9	4340576	1010	0
OE9	712576	241	0
IE10	4228288	1016	0
OE10	684112	233	0
IE11	4066448	1012	0
OE11	702640	240	0
IE12	3847920	1011	0
OE12	685456	237	0
IF1	3703024	1011	0
OF1	699616	237	0
IF2	3833968	1011	0
OF2	708640	238	0
IF3	4090128	1015	0
OF3	712464	239	0
IF4	4180016	1010	0
OF4	720752	242	0
IF5	4329072	1004	0
OF5	713360	240	0
IF6	4404368	1011	0
OF6	707840	237	0
IF7	4443248	1012	0
OF7	702576	236	0
IF8	6095968	1014	0
OF8	726576	239	0
IF9	4322656	1012	0
OF9	699184	237	0
IF10	4194208	1006	0
OF10	704224	240	0
IF11	4024032	1012	0
OF11	697184	239	0
IF12	3896608	1016	0
OF12	697200	240	0
IG1	3711408	1018	0
OG1	699824	237	0
IG2	3831568	1013	0
OG2	714272	240	0
IG3	4002032	1008	0
OG3	711008	238	0
IG4	4143344	1006	0
OG4	703952	236	0
IG5	4249248	1008	0
OG5	727920	244	0
IG6	4335824	1013	0
OG6	711136	239	0
IG7	4335056	1006	0
OG7	710928	239	0
IG8	4323840	1012	0
OG8	699472	236	0
IG9	4230800	1015	0
OG9	702528	239	0
IG10	4169424	1013	0
OG10	705216	241	0
IG11	4025312	1009	0
OG11	700240	240	0
IG12	3854720	1006	0
OG12	695584	239	0
IH1	3638240	1007	0
OH1	702080	238	0
IH2	3779760	1011	0
OH2	705520	237	0
IH3	3939872	1007	0
OH3	709728	238	0
IH4	4011088	1012	0
OH4	705280	237	0
IH5	4127248	1011	0
OH5	701136	236	0
IH6	4167792	1014	0
OH6	707712	239	0
IH7	4198624	1015	0
OH7	699856	237	0
IH8	4143408	1010	0
OH8	705360	239	0
IH9	4094352	1008	0
OH9	697808	238	0
IH10	4020528	1011	0
OH10	687616	236	0
IH11	3926096	1008	0
OH11	693152	239	0
IH12	3768064	1006	0
OH12	690800	239	0
```
