## Supplementary material for "A toolbox of Stable Integration Vectors (SIV) in the fission yeast *Schizosaccharomyces pombe*": Source data: S02_C027_T02_P0001_M4_X4_E1.quant

```
[instrument]
blockid	numofrow	numofcol	coversn	version	coverid	lamphours	blocksn	type	sn
21	8	12	*	1.3.2	*	*	*	ruo	272510497

[head]
version	name	operator	timestamp	expirytime	calibrationID
1.0.5	Quantitation	GUEST	*	*	*

[properties]
quantversion
0.2.5

[conditions]
BlkID	Run	ExcitationColor	EmissionColor	CameraBias	EmissionIndex	BlockTemperature	CameraGain	Point	SampleVolume	Step	ExposureIndex	CoverID	Time	SampleTemperature	CoverTemperature	ExcitationIndex	Stage	Exposure	Cycle
21	20190205smp65-76	x4	m4	*	4	59.9954,59.9883,59.9975,59.9987,60.0055,59.9819	*	1	10	2	1	-1	1549384446.394	59.9985,59.9978,59.9965,59.9979,59.9978,59.9977	105.012	4	2	150	27

[quant]
region	quant	count	saturation
IA1	3501680	1011	0
OA1	679440	239	0
IA2	3574272	1007	0
OA2	681616	239	0
IA3	3713920	1009	0
OA3	683344	240	0
IA4	3796480	1013	0
OA4	675856	238	0
IA5	3851952	1009	0
OA5	671600	237	0
IA6	3901040	1003	0
OA6	676576	239	0
IA7	3949568	1008	0
OA7	669568	236	0
IA8	3991744	1010	0
OA8	676768	238	0
IA9	4002016	1011	0
OA9	678992	239	0
IA10	3952032	1012	0
OA10	677408	239	0
IA11	3852512	1006	0
OA11	672768	238	0
IA12	3790288	1007	0
OA12	676304	239	0
IB1	3568112	1004	0
OB1	682880	241	0
IB2	3723760	1012	0
OB2	680032	239	0
IB3	3878768	1008	0
OB3	680096	239	0
IB4	3975472	1006	0
OB4	679504	238	0
IB5	4092528	1004	0
OB5	677056	238	0
IB6	4171456	1011	0
OB6	671776	236	0
IB7	4263648	1016	0
OB7	662768	233	0
IB8	4258128	1014	0
OB8	670192	236	0
IB9	4190016	1004	0
OB9	690448	244	0
IB10	4143360	1007	0
OB10	679936	239	0
IB11	4051568	1012	0
OB11	678704	239	0
IB12	3922672	1015	0
OB12	663632	234	0
IC1	3683088	1011	0
OC1	677456	239	0
IC2	3791824	1007	0
OC2	674560	237	0
IC3	4023808	1004	0
OC3	676832	237	0
IC4	4138784	1008	0
OC4	679152	239	0
IC5	4278880	1015	0
OC5	665568	235	0
IC6	4359520	1015	0
OC6	663648	234	0
IC7	4477536	1006	0
OC7	684720	241	0
IC8	4471248	1007	0
OC8	676800	238	0
IC9	4464992	1011	0
OC9	683936	241	0
IC10	4314416	1010	0
OC10	674080	238	0
IC11	4163728	1009	0
OC11	669152	236	0
IC12	3992528	1009	0
OC12	669520	236	0
ID1	3770480	1007	0
OD1	674480	237	0
ID2	3964768	1008	0
OD2	669952	235	0
ID3	4187136	1011	0
OD3	690384	242	0
ID4	4382848	1014	0
OD4	677552	237	0
ID5	4512400	1009	0
OD5	684416	240	0
ID6	4587856	1006	0
OD6	674064	236	0
ID7	4757856	1009	0
OD7	684768	240	0
ID8	4702464	1005	0
OD8	692000	242	0
ID9	4647792	1006	0
OD9	680944	238	0
ID10	4506416	1002	0
OD10	681056	239	0
ID11	4363056	1007	0
OD11	672928	236	0
ID12	4127648	1006	0
OD12	677568	238	0
IE1	3827120	1008	0
OE1	683728	241	0
IE2	4042480	1013	0
OE2	672064	236	0
IE3	4255344	1008	0
OE3	687552	241	0
IE4	4386320	1007	0
OE4	680304	238	0
IE5	4550704	1009	0
OE5	684640	240	0
IE6	4740704	1007	0
OE6	683104	239	0
IE7	4761616	1006	0
OE7	684592	238	0
IE8	4737296	1003	0
OE8	683568	238	0
IE9	4720928	1009	0
OE9	679296	237	0
IE10	4580272	1010	0
OE10	685968	240	0
IE11	4415792	1011	0
OE11	684592	240	0
IE12	4193296	1010	0
OE12	684992	240	0
IF1	3896480	1011	0
OF1	671152	237	0
IF2	4036992	1006	0
OF2	680224	239	0
IF3	4289744	1011	0
OF3	683376	240	0
IF4	4422576	1007	0
OF4	679264	239	0
IF5	4631440	1006	0
OF5	671984	236	0
IF6	4700960	1008	0
OF6	675952	237	0
IF7	4771408	1009	0
OF7	677552	238	0
IF8	5126672	1013	0
OF8	683696	238	0
IF9	4690576	1009	0
OF9	684416	239	0
IF10	4590880	1006	0
OF10	682880	239	0
IF11	4364272	1008	0
OF11	686560	241	0
IF12	4213488	1014	0
OF12	671440	236	0
IG1	3897888	1012	0
OG1	677920	239	0
IG2	4039440	1009	0
OG2	685632	241	0
IG3	4256288	1002	0
OG3	683712	239	0
IG4	4463888	1008	0
OG4	669456	235	0
IG5	4574096	1008	0
OG5	686624	241	0
IG6	4666160	1011	0
OG6	687632	241	0
IG7	4707840	1006	0
OG7	679952	238	0
IG8	4697264	1008	0
OG8	685824	240	0
IG9	4618224	1013	0
OG9	674464	236	0
IG10	4578432	1014	0
OG10	675072	237	0
IG11	4390464	1011	0
OG11	685776	240	0
IG12	4268576	1005	0
OG12	669744	235	0
IH1	3842048	1008	0
OH1	670752	236	0
IH2	3984880	1006	0
OH2	668048	235	0
IH3	4200192	1006	0
OH3	683088	240	0
IH4	4280896	1009	0
OH4	676336	238	0
IH5	4451136	1007	0
OH5	671520	236	0
IH6	4507360	1016	0
OH6	664480	233	0
IH7	4586320	1016	0
OH7	668480	235	0
IH8	4514672	1009	0
OH8	684128	240	0
IH9	4472176	1006	0
OH9	672400	236	0
IH10	4400880	1010	0
OH10	674416	237	0
IH11	4349856	1011	0
OH11	673072	237	0
IH12	4154704	1009	0
OH12	677376	238	0
```
