## Supplementary material for "A toolbox of Stable Integration Vectors (SIV) in the fission yeast *Schizosaccharomyces pombe*": Source data: S02_C027_T02_P0001_M4_X4_E2.quant

```
[instrument]
blockid	numofrow	numofcol	coversn	version	coverid	lamphours	blocksn	type	sn
21	8	12	*	1.3.2	*	*	*	ruo	272510497

[head]
version	name	operator	timestamp	expirytime	calibrationID
1.0.5	Quantitation	GUEST	*	*	*

[properties]
quantversion
0.2.5

[conditions]
BlkID	Run	ExcitationColor	EmissionColor	CameraBias	EmissionIndex	BlockTemperature	CameraGain	Point	SampleVolume	Step	ExposureIndex	CoverID	Time	SampleTemperature	CoverTemperature	ExcitationIndex	Stage	Exposure	Cycle
21	20190205smp65-76	x4	m4	*	4	59.9954,59.9883,59.9975,59.9987,60.0055,59.9819	*	1	10	2	2	-1	1549384447.105	59.9985,59.9978,59.9965,59.9979,59.9978,59.9977	105.012	4	2	800	27

[quant]
region	quant	count	saturation
IA1	6564720	1011	0
OA1	766048	239	0
IA2	6994160	1007	0
OA2	773472	239	0
IA3	7693264	1009	0
OA3	771776	240	0
IA4	8148992	1013	0
OA4	759184	238	0
IA5	8516288	1009	0
OA5	759952	237	0
IA6	8857168	1003	0
OA6	767248	239	0
IA7	9067392	1008	0
OA7	761664	236	0
IA8	9303312	1010	0
OA8	775600	238	0
IA9	9370144	1011	0
OA9	781248	239	0
IA10	9077440	1012	0
OA10	779312	239	0
IA11	8650064	1006	0
OA11	782576	238	0
IA12	8266064	1007	0
OA12	773392	239	0
IB1	7014848	1004	0
OB1	769120	241	0
IB2	7712128	1012	0
OB2	764768	239	0
IB3	8588368	1008	0
OB3	764096	239	0
IB4	9187344	1006	0
OB4	770800	238	0
IB5	9872848	1004	0
OB5	773168	238	0
IB6	10230112	1011	0
OB6	763888	236	0
IB7	10642336	1016	0
OB7	756896	233	0
IB8	10693376	1014	0
OB8	774304	236	0
IB9	10452112	1004	0
OB9	800048	244	0
IB10	10181552	1007	0
OB10	795520	239	0
IB11	9629552	1012	0
OB11	793232	239	0
IB12	8881408	1015	0
OB12	765232	234	0
IC1	7549808	1011	0
OC1	759360	239	0
IC2	8176176	1007	0
OC2	758656	237	0
IC3	9429984	1004	0
OC3	762304	237	0
IC4	10025856	1008	0
OC4	771248	239	0
IC5	10723072	1015	0
OC5	758640	235	0
IC6	11191472	1015	0
OC6	762768	234	0
IC7	11945856	1006	0
OC7	796032	241	0
IC8	11924112	1007	0
OC8	792384	238	0
IC9	11864496	1011	0
OC9	799680	241	0
IC10	11092112	1010	0
OC10	787184	238	0
IC11	10328944	1009	0
OC11	783424	236	0
IC12	9349744	1009	0
OC12	775856	236	0
ID1	8059920	1007	0
OD1	754112	237	0
ID2	9068752	1008	0
OD2	750832	235	0
ID3	10226160	1011	0
OD3	778352	242	0
ID4	11263264	1014	0
OD4	769392	237	0
ID5	12042032	1009	0
OD5	786000	240	0
ID6	12535808	1006	0
OD6	789952	236	0
ID7	13411168	1009	0
OD7	804064	240	0
ID8	13158800	1005	0
OD8	818272	242	0
ID9	12926672	1006	0
OD9	800096	238	0
ID10	12167344	1002	0
OD10	803600	239	0
ID11	11363040	1007	0
OD11	791216	236	0
ID12	10100720	1006	0
OD12	793072	238	0
IE1	8351088	1008	0
OE1	764752	241	0
IE2	9431024	1013	0
OE2	759008	236	0
IE3	10624560	1008	0
OE3	780800	241	0
IE4	11385968	1007	0
OE4	775952	238	0
IE5	12236912	1009	0
OE5	788544	240	0
IE6	13295072	1007	0
OE6	804704	239	0
IE7	13430160	1006	0
OE7	816864	238	0
IE8	13347744	1003	0
OE8	816096	238	0
IE9	13258368	1009	0
OE9	813680	237	0
IE10	12461776	1010	0
OE10	814368	240	0
IE11	11612848	1011	0
OE11	808880	240	0
IE12	10378048	1010	0
OE12	799024	240	0
IF1	8683088	1011	0
OF1	750992	237	0
IF2	9510288	1006	0
OF2	766912	239	0
IF3	10782464	1011	0
OF3	777232	240	0
IF4	11582720	1007	0
OF4	777456	239	0
IF5	12739424	1006	0
OF5	776768	236	0
IF6	13115296	1008	0
OF6	790368	237	0
IF7	13494592	1009	0
OF7	802352	238	0
IF8	15314880	1013	0
OF8	826112	238	0
IF9	13109312	1009	0
OF9	819104	239	0
IF10	12592384	1006	0
OF10	812144	239	0
IF11	11423136	1008	0
OF11	811104	241	0
IF12	10505504	1014	0
OF12	785088	236	0
IG1	8660368	1012	0
OG1	760304	239	0
IG2	9482960	1009	0
OG2	773824	241	0
IG3	10712640	1002	0
OG3	777008	239	0
IG4	11774256	1008	0
OG4	770768	235	0
IG5	12371616	1008	0
OG5	789232	241	0
IG6	12872176	1011	0
OG6	800704	241	0
IG7	13159584	1006	0
OG7	801632	238	0
IG8	13118080	1008	0
OG8	812640	240	0
IG9	12643152	1013	0
OG9	800528	236	0
IG10	12435296	1014	0
OG10	799264	237	0
IG11	11469520	1011	0
OG11	811824	240	0
IG12	10846208	1005	0
OG12	796688	235	0
IH1	8459696	1008	0
OH1	752144	236	0
IH2	9257760	1006	0
OH2	755680	235	0
IH3	10379360	1006	0
OH3	776960	240	0
IH4	10804704	1009	0
OH4	769456	238	0
IH5	11804096	1007	0
OH5	774464	236	0
IH6	11991792	1016	0
OH6	766240	233	0
IH7	12426352	1016	0
OH7	778464	235	0
IH8	12137424	1009	0
OH8	802448	240	0
IH9	11996528	1006	0
OH9	791888	236	0
IH10	11563744	1010	0
OH10	787376	237	0
IH11	11267648	1011	0
OH11	788832	237	0
IH12	10216656	1009	0
OH12	792336	238	0
```
