## Supplementary material for "A toolbox of Stable Integration Vectors (SIV) in the fission yeast *Schizosaccharomyces pombe*": Source data: S02_C027_T02_P0001_M5_X5_E1.quant

```
[instrument]
blockid	numofrow	numofcol	coversn	version	coverid	lamphours	blocksn	type	sn
21	8	12	*	1.3.2	*	*	*	ruo	272510497

[head]
version	name	operator	timestamp	expirytime	calibrationID
1.0.5	Quantitation	GUEST	*	*	*

[properties]
quantversion
0.2.5

[conditions]
BlkID	Run	ExcitationColor	EmissionColor	CameraBias	EmissionIndex	BlockTemperature	CameraGain	Point	SampleVolume	Step	ExposureIndex	CoverID	Time	SampleTemperature	CoverTemperature	ExcitationIndex	Stage	Exposure	Cycle
21	20190205smp65-76	x5	m5	*	5	59.9954,59.9883,59.9975,59.9987,60.0055,59.9819	*	1	10	2	1	-1	1549384442.211	59.9985,59.9978,59.9965,59.9979,59.9978,59.9977	105.012	5	2	200	27

[quant]
region	quant	count	saturation
IA1	2884672	1014	0
OA1	673024	237	0
IA2	2866544	1006	0
OA2	686336	241	0
IA3	2862544	1008	0
OA3	680320	240	0
IA4	2860576	1010	0
OA4	669936	238	0
IA5	2834320	1006	0
OA5	670000	238	0
IA6	2837104	1004	0
OA6	669984	239	0
IA7	2853936	1008	0
OA7	665184	237	0
IA8	2840800	1010	0
OA8	666960	238	0
IA9	2900784	1013	0
OA9	662560	237	0
IA10	2854912	1012	0
OA10	676896	241	0
IA11	2867408	1008	0
OA11	667536	237	0
IA12	2849888	1008	0
OA12	668944	238	0
IB1	2851248	1004	0
OB1	683024	241	0
IB2	2869392	1011	0
OB2	677808	239	0
IB3	2853312	1005	0
OB3	688288	243	0
IB4	2840176	1006	0
OB4	667312	237	0
IB5	2838048	1008	0
OB5	663184	236	0
IB6	2838256	1011	0
OB6	663840	237	0
IB7	2862752	1015	0
OB7	655680	234	0
IB8	2850512	1014	0
OB8	663520	237	0
IB9	2823552	1004	0
OB9	680976	244	0
IB10	2824144	1003	0
OB10	675984	242	0
IB11	2867168	1012	0
OB11	669152	238	0
IB12	2863472	1014	0
OB12	665584	237	0
IC1	2854656	1009	0
OC1	680128	241	0
IC2	2845152	1006	0
OC2	675728	239	0
IC3	2853856	1008	0
OC3	666992	237	0
IC4	2850560	1010	0
OC4	661440	235	0
IC5	2858400	1014	0
OC5	668272	238	0
IC6	2853680	1014	0
OC6	667008	237	0
IC7	2851520	1009	0
OC7	668768	238	0
IC8	2832848	1006	0
OC8	668464	238	0
IC9	2844704	1011	0
OC9	672384	241	0
IC10	2840784	1009	0
OC10	668400	239	0
IC11	2853664	1010	0
OC11	665904	238	0
IC12	2826336	1005	0
OC12	681312	243	0
ID1	2833696	1006	0
OD1	672624	238	0
ID2	2844304	1008	0
OD2	666272	236	0
ID3	2863520	1012	0
OD3	675424	240	0
ID4	2860944	1015	0
OD4	664816	236	0
ID5	2857008	1009	0
OD5	672944	239	0
ID6	2843040	1004	0
OD6	669680	236	0
ID7	2868672	1009	0
OD7	678368	241	0
ID8	2830976	1005	0
OD8	685552	244	0
ID9	2825056	1004	0
OD9	663136	237	0
ID10	2825200	1003	0
OD10	668720	239	0
ID11	2814416	1003	0
OD11	663840	238	0
ID12	2826864	1007	0
OD12	658528	235	0
IE1	2839216	1011	0
OE1	666480	237	0
IE2	2859104	1014	0
OE2	671840	238	0
IE3	2854496	1009	0
OE3	676640	240	0
IE4	2837792	1005	0
OE4	664192	235	0
IE5	2851168	1010	0
OE5	673264	239	0
IE6	2847856	1002	0
OE6	690640	243	0
IE7	2862032	1006	0
OE7	674096	238	0
IE8	2835616	1003	0
OE8	671984	239	0
IE9	2832784	1008	0
OE9	668736	239	0
IE10	2845360	1011	0
OE10	656592	235	0
IE11	2836384	1010	0
OE11	665728	238	0
IE12	2831152	1011	0
OE12	662208	237	0
IF1	2843808	1010	0
OF1	675936	240	0
IF2	2838416	1006	0
OF2	675536	239	0
IF3	2860048	1010	0
OF3	678000	240	0
IF4	2852320	1007	0
OF4	672960	239	0
IF5	2843776	1006	0
OF5	665792	237	0
IF6	2845120	1007	0
OF6	666848	236	0
IF7	2860000	1010	0
OF7	675344	240	0
IF8	2929312	1014	0
OF8	657280	234	0
IF9	2850224	1013	0
OF9	670832	239	0
IF10	2830032	1006	0
OF10	666048	238	0
IF11	2820112	1007	0
OF11	667696	239	0
IF12	2844528	1013	0
OF12	661040	237	0
IG1	2847072	1012	0
OG1	676384	240	0
IG2	2851824	1011	0
OG2	669056	237	0
IG3	2842928	1007	0
OG3	667248	237	0
IG4	2838192	1009	0
OG4	662816	236	0
IG5	2847312	1011	0
OG5	662096	236	0
IG6	2838880	1012	0
OG6	678672	242	0
IG7	2838224	1008	0
OG7	668656	239	0
IG8	2816384	1004	0
OG8	682464	244	0
IG9	2839264	1015	0
OG9	653488	234	0
IG10	2838128	1014	0
OG10	660160	236	0
IG11	2831776	1013	0
OG11	659776	237	0
IG12	2817264	1008	0
OG12	668128	240	0
IH1	2837088	1006	0
OH1	667360	237	0
IH2	2847280	1006	0
OH2	670784	238	0
IH3	2855888	1010	0
OH3	672736	238	0
IH4	2854208	1012	0
OH4	677632	240	0
IH5	2834768	1006	0
OH5	669472	238	0
IH6	2842304	1013	0
OH6	665616	237	0
IH7	2851840	1014	0
OH7	667216	238	0
IH8	2834608	1011	0
OH8	677552	242	0
IH9	2817680	1007	0
OH9	665728	238	0
IH10	2824128	1008	0
OH10	656720	236	0
IH11	2826864	1009	0
OH11	671616	241	0
IH12	2824736	1010	0
OH12	668400	240	0
```
