## Supplementary material for "A toolbox of Stable Integration Vectors (SIV) in the fission yeast *Schizosaccharomyces pombe*": Source data: S02_C027_T02_P0001_M5_X5_E2.quant

```
[instrument]
blockid	numofrow	numofcol	coversn	version	coverid	lamphours	blocksn	type	sn
21	8	12	*	1.3.2	*	*	*	ruo	272510497

[head]
version	name	operator	timestamp	expirytime	calibrationID
1.0.5	Quantitation	GUEST	*	*	*

[properties]
quantversion
0.2.5

[conditions]
BlkID	Run	ExcitationColor	EmissionColor	CameraBias	EmissionIndex	BlockTemperature	CameraGain	Point	SampleVolume	Step	ExposureIndex	CoverID	Time	SampleTemperature	CoverTemperature	ExcitationIndex	Stage	Exposure	Cycle
21	20190205smp65-76	x5	m5	*	5	59.9954,59.9883,59.9975,59.9987,60.0055,59.9819	*	1	10	2	2	-1	1549384442.929	59.9985,59.9978,59.9965,59.9979,59.9978,59.9977	105.012	5	2	920	27

[quant]
region	quant	count	saturation
IA1	3193488	1014	0
OA1	744304	237	0
IA2	3164112	1006	0
OA2	763200	241	0
IA3	3147472	1008	0
OA3	746544	240	0
IA4	3153584	1010	0
OA4	731584	238	0
IA5	3082816	1006	0
OA5	726880	238	0
IA6	3142848	1004	0
OA6	731120	239	0
IA7	3178240	1008	0
OA7	725424	237	0
IA8	3127136	1010	0
OA8	725792	238	0
IA9	3416256	1013	0
OA9	723408	237	0
IA10	3194160	1012	0
OA10	747088	241	0
IA11	3300944	1008	0
OA11	740912	237	0
IA12	3179056	1008	0
OA12	736336	238	0
IB1	3125296	1004	0
OB1	749664	241	0
IB2	3128176	1011	0
OB2	737680	239	0
IB3	3089680	1005	0
OB3	742880	243	0
IB4	3062944	1006	0
OB4	722144	237	0
IB5	3062816	1008	0
OB5	713440	236	0
IB6	3076736	1011	0
OB6	713904	237	0
IB7	3123792	1015	0
OB7	708640	234	0
IB8	3113104	1014	0
OB8	718896	237	0
IB9	3103680	1004	0
OB9	739024	244	0
IB10	3127600	1003	0
OB10	738992	242	0
IB11	3253520	1012	0
OB11	734208	238	0
IB12	3173744	1014	0
OB12	726560	237	0
IC1	3076928	1009	0
OC1	734464	241	0
IC2	3062496	1006	0
OC2	727232	239	0
IC3	3078224	1008	0
OC3	710080	237	0
IC4	3069776	1010	0
OC4	710208	235	0
IC5	3091984	1014	0
OC5	718160	238	0
IC6	3097360	1014	0
OC6	717648	237	0
IC7	3139024	1009	0
OC7	722624	238	0
IC8	3104800	1006	0
OC8	721632	238	0
IC9	3125568	1011	0
OC9	726432	241	0
IC10	3121552	1009	0
OC10	717392	239	0
IC11	3203456	1010	0
OC11	724176	238	0
IC12	3100960	1005	0
OC12	735728	243	0
ID1	3039152	1006	0
OD1	722320	238	0
ID2	3067984	1008	0
OD2	714224	236	0
ID3	3097168	1012	0
OD3	727376	240	0
ID4	3097248	1015	0
OD4	718480	236	0
ID5	3137568	1009	0
OD5	728896	239	0
ID6	3177184	1004	0
OD6	745632	236	0
ID7	3236608	1009	0
OD7	744768	241	0
ID8	3132608	1005	0
OD8	744256	244	0
ID9	3129696	1004	0
OD9	717840	237	0
ID10	3143504	1003	0
OD10	720752	239	0
ID11	3097456	1003	0
OD11	717504	238	0
ID12	3082640	1007	0
OD12	708496	235	0
IE1	3043824	1011	0
OE1	714992	237	0
IE2	3069424	1014	0
OE2	721600	238	0
IE3	3090944	1009	0
OE3	733952	240	0
IE4	3087600	1005	0
OE4	717680	235	0
IE5	3127360	1010	0
OE5	729344	239	0
IE6	3209664	1002	0
OE6	778752	243	0
IE7	3228864	1006	0
OE7	753104	238	0
IE8	3149824	1003	0
OE8	736320	239	0
IE9	3132224	1008	0
OE9	724368	239	0
IE10	3139840	1011	0
OE10	708880	235	0
IE11	3123312	1010	0
OE11	718816	238	0
IE12	3086224	1011	0
OE12	711232	237	0
IF1	3045600	1010	0
OF1	720976	240	0
IF2	3054320	1006	0
OF2	726016	239	0
IF3	3100128	1010	0
OF3	732976	240	0
IF4	3120736	1007	0
OF4	729696	239	0
IF5	3124416	1006	0
OF5	725664	237	0
IF6	3148176	1007	0
OF6	729088	236	0
IF7	3172528	1010	0
OF7	737504	240	0
IF8	3496192	1014	0
OF8	717472	234	0
IF9	3162128	1013	0
OF9	726320	239	0
IF10	3124112	1006	0
OF10	720800	238	0
IF11	3098560	1007	0
OF11	720592	239	0
IF12	3127280	1013	0
OF12	712656	237	0
IG1	3053200	1012	0
OG1	727824	240	0
IG2	3084384	1011	0
OG2	723488	237	0
IG3	3072512	1007	0
OG3	724256	237	0
IG4	3080288	1009	0
OG4	718448	236	0
IG5	3091120	1011	0
OG5	714672	236	0
IG6	3104032	1012	0
OG6	736272	242	0
IG7	3115776	1008	0
OG7	727296	239	0
IG8	3090784	1004	0
OG8	739808	244	0
IG9	3117888	1015	0
OG9	704976	234	0
IG10	3128432	1014	0
OG10	712848	236	0
IG11	3110128	1013	0
OG11	714384	237	0
IG12	3054080	1008	0
OG12	715840	240	0
IH1	3052912	1006	0
OH1	716704	237	0
IH2	3069184	1006	0
OH2	721344	238	0
IH3	3079952	1010	0
OH3	721456	238	0
IH4	3073920	1012	0
OH4	729504	240	0
IH5	3073392	1006	0
OH5	721584	238	0
IH6	3084224	1013	0
OH6	717200	237	0
IH7	3093392	1014	0
OH7	721840	238	0
IH8	3079664	1011	0
OH8	733392	242	0
IH9	3069280	1007	0
OH9	717792	238	0
IH10	3078608	1008	0
OH10	714128	236	0
IH11	3079792	1009	0
OH11	720112	241	0
IH12	3050960	1010	0
OH12	715056	240	0
```
