## Supplementary material for "A toolbox of Stable Integration Vectors (SIV) in the fission yeast *Schizosaccharomyces pombe*": Source data: S02_C028_T02_P0001_M1_X1_E1.quant

```
[instrument]
blockid	numofrow	numofcol	coversn	version	coverid	lamphours	blocksn	type	sn
21	8	12	*	1.3.2	*	*	*	ruo	272510497

[head]
version	name	operator	timestamp	expirytime	calibrationID
1.0.5	Quantitation	GUEST	*	*	*

[properties]
quantversion
0.2.5

[conditions]
BlkID	Run	ExcitationColor	EmissionColor	CameraBias	EmissionIndex	BlockTemperature	CameraGain	Point	SampleVolume	Step	ExposureIndex	CoverID	Time	SampleTemperature	CoverTemperature	ExcitationIndex	Stage	Exposure	Cycle
21	20190205smp65-76	x1	m1	*	1	59.988,59.9933,59.995,59.9914,59.9956,59.9916	*	1	10	2	1	-1	1549384569.352	59.9983,59.9979,59.9978,59.9977,59.9979,59.9978	104.989	1	2	60	28

[quant]
region	quant	count	saturation
IA1	2969392	1013	0
OA1	662144	237	0
IA2	2985792	1008	0
OA2	662960	236	0
IA3	3025472	1008	0
OA3	657888	234	0
IA4	4103792	1016	0
OA4	663680	234	0
IA5	4161568	1017	0
OA5	664832	233	0
IA6	4237808	1010	0
OA6	683328	240	0
IA7	3373296	1006	0
OA7	674352	239	0
IA8	3391920	1013	0
OA8	668624	237	0
IA9	3412624	1016	0
OA9	666320	237	0
IA10	4536432	1017	0
OA10	672048	236	0
IA11	4281104	1017	0
OA11	667344	235	0
IA12	4084528	1011	0
OA12	671984	238	0
IB1	3374112	1009	0
OB1	665152	237	0
IB2	3476704	1010	0
OB2	682832	241	0
IB3	3648624	1016	0
OB3	681600	240	0
IB4	4318832	1014	0
OB4	685856	239	0
IB5	4508656	1009	0
OB5	682816	237	0
IB6	4612288	1011	0
OB6	676704	235	0
IB7	4300352	1016	0
OB7	682112	237	0
IB8	4225696	1018	0
OB8	681600	237	0
IB9	4139616	1015	0
OB9	675872	236	0
IB10	4861296	1007	0
OB10	691376	240	0
IB11	4611104	1013	0
OB11	678608	237	0
IB12	4231776	1009	0
OB12	679296	239	0
IC1	3466992	1015	0
OC1	676480	239	0
IC2	3359360	1016	0
OC2	680224	240	0
IC3	3729664	1011	0
OC3	677888	238	0
IC4	4460784	1007	0
OC4	694192	241	0
IC5	4769600	1013	0
OC5	695376	240	0
IC6	4718592	1016	0
OC6	692688	240	0
IC7	5687856	1011	0
OC7	701760	240	0
IC8	5654896	1008	0
OC8	690864	236	0
IC9	5459680	1011	0
OC9	693104	237	0
IC10	5078384	1006	0
OC10	692560	239	0
IC11	4770800	1006	0
OC11	693376	240	0
IC12	4453840	1011	0
OC12	676432	236	0
ID1	3553632	1012	0
OD1	674272	238	0
ID2	3720672	1012	0
OD2	674672	237	0
ID3	3917824	1007	0
OD3	678672	237	0
ID4	4581536	1016	0
OD4	681936	236	0
ID5	4864128	1010	0
OD5	699472	241	0
ID6	5009104	1007	0
OD6	695424	238	0
ID7	6594304	1012	0
OD7	709424	240	0
ID8	6433424	1008	0
OD8	716752	242	0
ID9	6303296	1006	0
OD9	704992	239	0
ID10	5262544	1012	0
OD10	689984	237	0
ID11	5015296	1010	0
OD11	689264	238	0
ID12	4609616	1013	0
OD12	693136	241	0
IE1	4080368	1012	0
OE1	688848	242	0
IE2	4087072	1006	0
OE2	686272	240	0
IE3	4679040	1011	0
OE3	683072	237	0
IE4	4600784	1007	0
OE4	703552	243	0
IE5	4517360	1015	0
OE5	694880	240	0
IE6	4802896	1012	0
OE6	692864	237	0
IE7	5721632	1010	0
OE7	696576	236	0
IE8	5570800	1010	0
OE8	693376	236	0
IE9	5502880	1011	0
OE9	708496	241	0
IE10	5101264	1016	0
OE10	687392	236	0
IE11	4938624	1016	0
OE11	687280	238	0
IE12	4543472	1012	0
OE12	683520	238	0
IF1	4028080	1007	0
OF1	685456	241	0
IF2	4267808	1010	0
OF2	682144	238	0
IF3	4632720	1018	0
OF3	688784	239	0
IF4	4596800	1015	0
OF4	688560	239	0
IF5	4776032	1010	0
OF5	686272	237	0
IF6	4685104	1010	0
OF6	684240	236	0
IF7	5589536	1012	0
OF7	692032	237	0
IF8	5806544	1016	0
OF8	701968	239	0
IF9	5399104	1012	0
OF9	699008	239	0
IF10	5144816	1006	0
OF10	697408	240	0
IF11	4891328	1013	0
OF11	684976	238	0
IF12	4501696	1015	0
OF12	676352	237	0
IG1	3992144	1009	0
OG1	690944	243	0
IG2	4118240	1012	0
OG2	678432	238	0
IG3	4432464	1007	0
OG3	683648	238	0
IG4	4825760	1010	0
OG4	697312	242	0
IG5	4808752	1006	0
OG5	692352	240	0
IG6	4814304	1010	0
OG6	689040	238	0
IG7	5356304	1008	0
OG7	683536	235	0
IG8	5331056	1015	0
OG8	686576	236	0
IG9	5240400	1016	0
OG9	693168	239	0
IG10	5114608	1016	0
OG10	686016	238	0
IG11	4880672	1011	0
OG11	685136	238	0
IG12	4635392	1010	0
OG12	675232	236	0
IH1	3934320	1011	0
OH1	678096	239	0
IH2	4145664	1018	0
OH2	675360	237	0
IH3	4414816	1013	0
OH3	684912	240	0
IH4	4534256	1005	0
OH4	678176	237	0
IH5	4572176	1011	0
OH5	680720	238	0
IH6	4702768	1016	0
OH6	672032	234	0
IH7	5179488	1017	0
OH7	677216	235	0
IH8	5059376	1009	0
OH8	686912	238	0
IH9	5055888	1010	0
OH9	687344	239	0
IH10	4845488	1011	0
OH10	688304	240	0
IH11	4738416	1009	0
OH11	685888	240	0
IH12	4434560	1007	0
OH12	670432	235	0
```
