## Supplementary material for "A toolbox of Stable Integration Vectors (SIV) in the fission yeast *Schizosaccharomyces pombe*": Source data: S02_C028_T02_P0001_M1_X1_E2.quant

```
[instrument]
blockid	numofrow	numofcol	coversn	version	coverid	lamphours	blocksn	type	sn
21	8	12	*	1.3.2	*	*	*	ruo	272510497

[head]
version	name	operator	timestamp	expirytime	calibrationID
1.0.5	Quantitation	GUEST	*	*	*

[properties]
quantversion
0.2.5

[conditions]
BlkID	Run	ExcitationColor	EmissionColor	CameraBias	EmissionIndex	BlockTemperature	CameraGain	Point	SampleVolume	Step	ExposureIndex	CoverID	Time	SampleTemperature	CoverTemperature	ExcitationIndex	Stage	Exposure	Cycle
21	20190205smp65-76	x1	m1	*	1	59.988,59.9933,59.995,59.9914,59.9956,59.9916	*	1	10	2	2	-1	1549384569.984	59.9983,59.9979,59.9978,59.9977,59.9979,59.9978	104.989	1	2	175	28

[quant]
region	quant	count	saturation
IA1	3305328	1013	0
OA1	680416	237	0
IA2	3376752	1008	0
OA2	683264	236	0
IA3	3494320	1008	0
OA3	683984	234	0
IA4	6620624	1016	0
OA4	708512	234	0
IA5	6776768	1017	0
OA5	713232	233	0
IA6	7055920	1010	0
OA6	735392	240	0
IA7	4554816	1006	0
OA7	716064	239	0
IA8	4597696	1013	0
OA8	711024	237	0
IA9	4656784	1016	0
OA9	707200	237	0
IA10	7916320	1017	0
OA10	727424	236	0
IA11	7170160	1017	0
OA11	719104	235	0
IA12	6630016	1011	0
OA12	716976	238	0
IB1	4493264	1009	0
OB1	693488	237	0
IB2	4795488	1010	0
OB2	713472	241	0
IB3	5255520	1016	0
OB3	718128	240	0
IB4	7251408	1014	0
OB4	738752	239	0
IB5	7849872	1009	0
OB5	746000	237	0
IB6	8141040	1011	0
OB6	740272	235	0
IB7	7207728	1016	0
OB7	740704	237	0
IB8	6973680	1018	0
OB8	740160	237	0
IB9	6763744	1015	0
OB9	731344	236	0
IB10	8910720	1007	0
OB10	764304	240	0
IB11	8142880	1013	0
OB11	739536	237	0
IB12	7074784	1009	0
OB12	726752	239	0
IC1	4740976	1015	0
OC1	702496	239	0
IC2	4413280	1016	0
OC2	714624	240	0
IC3	5520544	1011	0
OC3	720416	238	0
IC4	7688608	1007	0
OC4	752704	241	0
IC5	8569712	1013	0
OC5	761328	240	0
IC6	8419968	1016	0
OC6	764752	240	0
IC7	11274864	1011	0
OC7	784688	240	0
IC8	11204560	1008	0
OC8	778352	236	0
IC9	10623056	1011	0
OC9	773072	237	0
IC10	9527392	1006	0
OC10	769760	239	0
IC11	8650864	1006	0
OC11	761520	240	0
IC12	7673696	1011	0
OC12	732800	236	0
ID1	4997120	1012	0
OD1	705920	238	0
ID2	5486672	1012	0
OD2	712432	237	0
ID3	6082800	1007	0
OD3	728912	237	0
ID4	7999872	1016	0
OD4	740480	236	0
ID5	8882896	1010	0
OD5	772512	241	0
ID6	9336976	1007	0
OD6	779088	238	0
ID7	13918880	1012	0
OD7	809264	240	0
ID8	13483648	1008	0
OD8	820800	242	0
ID9	13128912	1006	0
OD9	805712	239	0
ID10	10063392	1012	0
OD10	773616	237	0
ID11	9343680	1010	0
OD11	766384	238	0
ID12	8136864	1013	0
OD12	754288	241	0
IE1	6542784	1012	0
OE1	726080	242	0
IE2	6608608	1006	0
OE2	732528	240	0
IE3	8282864	1011	0
OE3	737584	237	0
IE4	8082864	1007	0
OE4	765216	243	0
IE5	7818144	1015	0
OE5	762416	240	0
IE6	8682992	1012	0
OE6	769808	237	0
IE7	11361584	1010	0
OE7	786320	236	0
IE8	10954608	1010	0
OE8	783088	236	0
IE9	10766672	1011	0
OE9	800128	241	0
IE10	9573392	1016	0
OE10	766432	236	0
IE11	9088160	1016	0
OE11	759968	238	0
IE12	7937408	1012	0
OE12	745104	238	0
IF1	6427616	1007	0
OF1	724096	241	0
IF2	7115728	1010	0
OF2	728752	238	0
IF3	8113888	1018	0
OF3	742432	239	0
IF4	8063104	1015	0
OF4	749280	239	0
IF5	8618784	1010	0
OF5	750368	237	0
IF6	8356208	1010	0
OF6	755248	236	0
IF7	10984384	1012	0
OF7	774480	237	0
IF8	11578096	1016	0
OF8	789904	239	0
IF9	10471200	1012	0
OF9	782608	239	0
IF10	9742144	1006	0
OF10	778400	240	0
IF11	8978768	1013	0
OF11	753488	238	0
IF12	7827216	1015	0
OF12	733376	237	0
IG1	6297152	1009	0
OG1	726672	243	0
IG2	6664624	1012	0
OG2	720624	238	0
IG3	7578208	1007	0
OG3	732512	238	0
IG4	8725648	1010	0
OG4	755184	242	0
IG5	8734384	1006	0
OG5	755936	240	0
IG6	8735920	1010	0
OG6	754544	238	0
IG7	10321648	1008	0
OG7	760368	235	0
IG8	10220832	1015	0
OG8	764432	236	0
IG9	9972288	1016	0
OG9	770352	239	0
IG10	9599600	1016	0
OG10	757552	238	0
IG11	8957680	1011	0
OG11	753376	238	0
IG12	8234960	1010	0
OG12	736240	236	0
IH1	6126528	1011	0
OH1	712816	239	0
IH2	6690640	1018	0
OH2	714976	237	0
IH3	7514192	1013	0
OH3	730384	240	0
IH4	7924592	1005	0
OH4	730784	237	0
IH5	8004496	1011	0
OH5	735840	238	0
IH6	8382000	1016	0
OH6	728736	234	0
IH7	9768976	1017	0
OH7	744256	235	0
IH8	9464064	1009	0
OH8	758288	238	0
IH9	9474416	1010	0
OH9	757680	239	0
IH10	8834640	1011	0
OH10	750144	240	0
IH11	8546832	1009	0
OH11	746800	240	0
IH12	7647344	1007	0
OH12	721552	235	0
```
