## Supplementary material for "A toolbox of Stable Integration Vectors (SIV) in the fission yeast *Schizosaccharomyces pombe*": Source data: S02_C028_T02_P0001_M1_X1_E3.quant

```
[instrument]
blockid	numofrow	numofcol	coversn	version	coverid	lamphours	blocksn	type	sn
21	8	12	*	1.3.2	*	*	*	ruo	272510497

[head]
version	name	operator	timestamp	expirytime	calibrationID
1.0.5	Quantitation	GUEST	*	*	*

[properties]
quantversion
0.2.5

[conditions]
BlkID	Run	ExcitationColor	EmissionColor	CameraBias	EmissionIndex	BlockTemperature	CameraGain	Point	SampleVolume	Step	ExposureIndex	CoverID	Time	SampleTemperature	CoverTemperature	ExcitationIndex	Stage	Exposure	Cycle
21	20190205smp65-76	x1	m1	*	1	59.988,59.9933,59.995,59.9914,59.9956,59.9916	*	1	10	2	3	-1	1549384570.690	59.9983,59.9979,59.9978,59.9977,59.9979,59.9978	104.989	1	2	520	28

[quant]
region	quant	count	saturation
IA1	4304080	1013	0
OA1	728544	237	0
IA2	4540256	1008	0
OA2	744832	236	0
IA3	4885328	1008	0
OA3	754368	234	0
IA4	14164544	1016	0
OA4	831664	234	0
IA5	14662080	1017	0
OA5	847616	233	0
IA6	15550400	1010	0
OA6	888096	240	0
IA7	8094848	1006	0
OA7	836480	239	0
IA8	8189440	1013	0
OA8	828016	237	0
IA9	8346624	1016	0
OA9	822288	237	0
IA10	18040928	1017	0
OA10	888464	236	0
IA11	15843184	1017	0
OA11	865184	235	0
IA12	14248688	1011	0
OA12	841728	238	0
IB1	7874016	1009	0
OB1	767344	237	0
IB2	8747088	1010	0
OB2	808448	241	0
IB3	10080432	1016	0
OB3	829120	240	0
IB4	16074720	1014	0
OB4	893616	239	0
IB5	17917248	1009	0
OB5	927680	237	0
IB6	18760144	1011	0
OB6	928128	235	0
IB7	15940144	1016	0
OB7	922928	237	0
IB8	15259216	1018	0
OB8	918576	237	0
IB9	14670592	1015	0
OB9	905280	236	0
IB10	21081216	1007	0
OB10	974576	240	0
IB11	18797504	1013	0
OB11	925056	237	0
IB12	15606848	1009	0
OB12	877984	239	0
IC1	8569728	1015	0
OC1	789648	239	0
IC2	7575152	1016	0
OC2	811120	240	0
IC3	10907712	1011	0
OC3	850592	238	0
IC4	17404272	1007	0
OC4	926592	241	0
IC5	20010272	1013	0
OC5	961056	240	0
IC6	19570384	1016	0
OC6	977744	240	0
IC7	28082672	1011	0
OC7	1038528	240	0
IC8	27909360	1008	0
OC8	1037568	236	0
IC9	26178624	1011	0
OC9	1021536	237	0
IC10	22959104	1006	0
OC10	999680	239	0
IC11	20290912	1006	0
OC11	971152	240	0
IC12	17388720	1011	0
OC12	905728	236	0
ID1	9355904	1012	0
OD1	799264	238	0
ID2	10788944	1012	0
OD2	830400	237	0
ID3	12604320	1007	0
OD3	870176	237	0
ID4	18289440	1016	0
OD4	920608	236	0
ID5	20966784	1010	0
OD5	986000	241	0
ID6	22345008	1007	0
OD6	1024816	238	0
ID7	35956464	1012	0
OD7	1104528	240	0
ID8	34675632	1008	0
OD8	1131968	242	0
ID9	33617520	1006	0
OD9	1104864	239	0
ID10	24492736	1012	0
OD10	1022288	237	0
ID11	22384784	1010	0
OD11	992976	238	0
ID12	18737024	1013	0
OD12	943824	241	0
IE1	13968400	1012	0
OE1	844912	242	0
IE2	14181616	1006	0
OE2	868768	240	0
IE3	19146464	1011	0
OE3	905616	237	0
IE4	18578944	1007	0
OE4	955440	243	0
IE5	17732304	1015	0
OE5	963984	240	0
IE6	20358992	1012	0
OE6	1007168	237	0
IE7	28348768	1010	0
OE7	1058976	236	0
IE8	27125920	1010	0
OE8	1053552	236	0
IE9	26590560	1011	0
OE9	1074160	241	0
IE10	22995984	1016	0
OE10	1004800	236	0
IE11	21544880	1016	0
OE11	978000	238	0
IE12	18139168	1012	0
OE12	925408	238	0
IF1	13638128	1007	0
OF1	841632	241	0
IF2	15652736	1010	0
OF2	862944	238	0
IF3	18580736	1018	0
OF3	902320	239	0
IF4	18462256	1015	0
OF4	924512	239	0
IF5	20147488	1010	0
OF5	949136	237	0
IF6	19376336	1010	0
OF6	968000	236	0
IF7	27206976	1012	0
OF7	1029472	237	0
IF8	28964016	1016	0
OF8	1059568	239	0
IF9	25695072	1012	0
OF9	1046624	239	0
IF10	23570816	1006	0
OF10	1020256	240	0
IF11	21263312	1013	0
OF11	965408	238	0
IF12	17777840	1015	0
OF12	901840	237	0
IG1	13241248	1009	0
OG1	839568	243	0
IG2	14305664	1012	0
OG2	849888	238	0
IG3	17064368	1007	0
OG3	877840	238	0
IG4	20486448	1010	0
OG4	931024	242	0
IG5	20521168	1006	0
OG5	943664	240	0
IG6	20512784	1010	0
OG6	950128	238	0
IG7	25248544	1008	0
OG7	986176	235	0
IG8	24915504	1015	0
OG8	992480	236	0
IG9	24204784	1016	0
OG9	1002832	239	0
IG10	23086944	1016	0
OG10	973856	238	0
IG11	21197360	1011	0
OG11	954736	238	0
IG12	19060880	1010	0
OG12	913072	236	0
IH1	12696032	1011	0
OH1	812768	239	0
IH2	14342832	1018	0
OH2	828032	237	0
IH3	16805360	1013	0
OH3	863664	240	0
IH4	18087056	1005	0
OH4	877104	237	0
IH5	18298976	1011	0
OH5	895072	238	0
IH6	19442848	1016	0
OH6	896624	234	0
IH7	23523376	1017	0
OH7	937760	235	0
IH8	22686848	1009	0
OH8	960032	238	0
IH9	22715296	1010	0
OH9	955728	239	0
IH10	20812400	1011	0
OH10	936272	240	0
IH11	19984592	1009	0
OH11	923072	240	0
IH12	17276944	1007	0
OH12	877424	235	0
```
