## Supplementary material for "A toolbox of Stable Integration Vectors (SIV) in the fission yeast *Schizosaccharomyces pombe*": Source data: S02_C028_T02_P0001_M2_X2_E1.quant

```
[instrument]
blockid	numofrow	numofcol	coversn	version	coverid	lamphours	blocksn	type	sn
21	8	12	*	1.3.2	*	*	*	ruo	272510497

[head]
version	name	operator	timestamp	expirytime	calibrationID
1.0.5	Quantitation	GUEST	*	*	*

[properties]
quantversion
0.2.5

[conditions]
BlkID	Run	ExcitationColor	EmissionColor	CameraBias	EmissionIndex	BlockTemperature	CameraGain	Point	SampleVolume	Step	ExposureIndex	CoverID	Time	SampleTemperature	CoverTemperature	ExcitationIndex	Stage	Exposure	Cycle
21	20190205smp65-76	x2	m2	*	2	59.988,59.9933,59.995,59.9914,59.9956,59.9916	*	1	10	2	1	-1	1549384567.462	59.9983,59.9979,59.9978,59.9977,59.9979,59.9978	104.989	2	2	100	28

[quant]
region	quant	count	saturation
IA1	3100976	1006	0
OA1	674528	240	0
IA2	3144752	1009	0
OA2	673680	239	0
IA3	3190896	1008	0
OA3	670944	238	0
IA4	3709440	1015	0
OA4	675264	239	0
IA5	3709744	1011	0
OA5	667360	237	0
IA6	3751792	1009	0
OA6	662512	235	0
IA7	3348784	1009	0
OA7	656736	235	0
IA8	3382480	1012	0
OA8	669200	239	0
IA9	3404464	1016	0
OA9	657152	235	0
IA10	3970464	1015	0
OA10	664688	236	0
IA11	3878288	1005	0
OA11	691376	245	0
IA12	3877920	1005	0
OA12	682000	241	0
IB1	3376640	1007	0
OB1	680768	241	0
IB2	3438480	1011	0
OB2	674752	239	0
IB3	3562400	1016	0
OB3	658816	234	0
IB4	3838992	1010	0
OB4	667808	236	0
IB5	3931680	1005	0
OB5	669120	237	0
IB6	3997664	1010	0
OB6	672864	238	0
IB7	3853936	1016	0
OB7	659184	234	0
IB8	3835088	1016	0
OB8	656592	234	0
IB9	3789504	1009	0
OB9	669424	239	0
IB10	4166448	1008	0
OB10	674608	238	0
IB11	4096592	1011	0
OB11	678512	240	0
IB12	3977376	1010	0
OB12	679616	241	0
IC1	3460624	1016	0
OC1	665904	236	0
IC2	3274480	1015	0
OC2	673904	239	0
IC3	3631136	1009	0
OC3	666320	236	0
IC4	3971920	1011	0
OC4	674656	238	0
IC5	4113504	1014	0
OC5	672320	237	0
IC6	4109600	1014	0
OC6	670000	237	0
IC7	4507312	1009	0
OC7	676560	238	0
IC8	4513568	1008	0
OC8	680160	239	0
IC9	4467632	1010	0
OC9	684880	241	0
IC10	4309888	1005	0
OC10	691952	244	0
IC11	4202192	1007	0
OC11	664736	235	0
IC12	4090784	1008	0
OC12	671360	237	0
ID1	3569408	1010	0
OD1	674608	239	0
ID2	3630560	1009	0
OD2	663728	235	0
ID3	3776192	1008	0
OD3	678608	240	0
ID4	4108832	1015	0
OD4	677696	239	0
ID5	4241680	1006	0
OD5	690768	244	0
ID6	4318720	1010	0
OD6	671408	236	0
ID7	4980384	1011	0
OD7	684304	240	0
ID8	4930000	1008	0
OD8	679728	238	0
ID9	4939600	1010	0
OD9	670256	236	0
ID10	4475824	1009	0
OD10	670016	236	0
ID11	4407808	1010	0
OD11	673536	237	0
ID12	4236880	1014	0
OD12	679056	240	0
IE1	3847568	1008	0
OE1	669952	237	0
IE2	3836816	1011	0
OE2	671584	237	0
IE3	4178944	1009	0
OE3	675424	238	0
IE4	4144320	1008	0
OE4	686752	242	0
IE5	4058784	1014	0
OE5	677120	239	0
IE6	4299376	1011	0
OE6	669760	236	0
IE7	4629568	1008	0
OE7	681088	239	0
IE8	4593840	1010	0
OE8	672448	236	0
IE9	4613440	1012	0
OE9	680560	239	0
IE10	4471008	1016	0
OE10	664912	234	0
IE11	4424464	1014	0
OE11	676544	238	0
IE12	4221728	1007	0
OE12	694272	244	0
IF1	3877600	1009	0
OF1	668144	236	0
IF2	3990000	1010	0
OF2	686240	242	0
IF3	4280848	1018	0
OF3	672656	236	0
IF4	4197104	1013	0
OF4	676688	239	0
IF5	4313856	1008	0
OF5	671600	237	0
IF6	4255168	1008	0
OF6	673152	238	0
IF7	4626944	1009	0
OF7	685760	241	0
IF8	4924928	1016	0
OF8	679120	237	0
IF9	4602000	1009	0
OF9	680528	239	0
IF10	4521168	1005	0
OF10	698208	245	0
IF11	4433408	1015	0
OF11	668928	236	0
IF12	4268736	1015	0
OF12	664912	235	0
IG1	3909824	1017	0
OG1	654144	231	0
IG2	3944112	1011	0
OG2	673920	238	0
IG3	4125984	1007	0
OG3	673888	238	0
IG4	4341696	1010	0
OG4	670912	237	0
IG5	4336928	1006	0
OG5	677056	239	0
IG6	4370624	1009	0
OG6	678288	239	0
IG7	4556336	1007	0
OG7	674400	237	0
IG8	4598944	1017	0
OG8	660624	232	0
IG9	4556288	1015	0
OG9	676112	238	0
IG10	4555184	1014	0
OG10	676640	238	0
IG11	4465424	1011	0
OG11	669056	236	0
IG12	4429152	1010	0
OG12	673120	236	0
IH1	3890496	1009	0
OH1	685744	242	0
IH2	3995184	1016	0
OH2	664160	234	0
IH3	4146032	1009	0
OH3	673008	237	0
IH4	4176480	1003	0
OH4	679392	239	0
IH5	4203136	1011	0
OH5	675968	238	0
IH6	4295120	1014	0
OH6	679520	240	0
IH7	4501856	1017	0
OH7	660624	232	0
IH8	4430032	1007	0
OH8	677712	238	0
IH9	4477360	1010	0
OH9	674400	237	0
IH10	4420688	1011	0
OH10	671376	237	0
IH11	4449520	1008	0
OH11	682672	241	0
IH12	4342768	1007	0
OH12	670592	235	0
```
