## Supplementary material for "A toolbox of Stable Integration Vectors (SIV) in the fission yeast *Schizosaccharomyces pombe*": Source data: S02_C028_T02_P0001_M2_X2_E2.quant

```
[instrument]
blockid	numofrow	numofcol	coversn	version	coverid	lamphours	blocksn	type	sn
21	8	12	*	1.3.2	*	*	*	ruo	272510497

[head]
version	name	operator	timestamp	expirytime	calibrationID
1.0.5	Quantitation	GUEST	*	*	*

[properties]
quantversion
0.2.5

[conditions]
BlkID	Run	ExcitationColor	EmissionColor	CameraBias	EmissionIndex	BlockTemperature	CameraGain	Point	SampleVolume	Step	ExposureIndex	CoverID	Time	SampleTemperature	CoverTemperature	ExcitationIndex	Stage	Exposure	Cycle
21	20190205smp65-76	x2	m2	*	2	59.988,59.9933,59.995,59.9914,59.9956,59.9916	*	1	10	2	2	-1	1549384568.144	59.9983,59.9979,59.9978,59.9977,59.9979,59.9978	104.989	2	2	430	28

[quant]
region	quant	count	saturation
IA1	4187456	1006	0
OA1	714752	240	0
IA2	4322304	1009	0
OA2	716352	239	0
IA3	4516976	1008	0
OA3	711104	238	0
IA4	6719728	1015	0
OA4	727776	239	0
IA5	6793264	1011	0
OA5	722336	237	0
IA6	7005376	1009	0
OA6	716048	235	0
IA7	5296224	1009	0
OA7	704496	235	0
IA8	5434144	1012	0
OA8	715520	239	0
IA9	5505472	1016	0
OA9	704032	235	0
IA10	7931936	1015	0
OA10	735200	236	0
IA11	7620592	1005	0
OA11	766960	245	0
IA12	7624272	1005	0
OA12	752112	241	0
IB1	5336320	1007	0
OB1	725152	241	0
IB2	5564640	1011	0
OB2	721776	239	0
IB3	6043072	1016	0
OB3	707904	234	0
IB4	7320432	1010	0
OB4	726336	236	0
IB5	7784528	1005	0
OB5	733008	237	0
IB6	8041360	1010	0
OB6	734016	238	0
IB7	7358272	1016	0
OB7	715984	234	0
IB8	7322448	1016	0
OB8	717088	234	0
IB9	7208464	1009	0
OB9	732048	239	0
IB10	8837440	1008	0
OB10	750272	238	0
IB11	8497568	1011	0
OB11	759424	240	0
IB12	7989216	1010	0
OB12	753792	241	0
IC1	5618448	1016	0
OC1	708336	236	0
IC2	4809664	1015	0
OC2	712096	239	0
IC3	6367968	1009	0
OC3	715248	236	0
IC4	7869008	1011	0
OC4	729552	238	0
IC5	8484352	1014	0
OC5	729344	237	0
IC6	8484480	1014	0
OC6	734384	237	0
IC7	10224000	1009	0
OC7	751152	238	0
IC8	10302176	1008	0
OC8	759088	239	0
IC9	10108160	1010	0
OC9	762320	241	0
IC10	9467280	1005	0
OC10	769216	244	0
IC11	8981024	1007	0
OC11	745888	235	0
IC12	8470560	1008	0
OC12	747328	237	0
ID1	6151072	1010	0
OD1	722784	239	0
ID2	6421328	1009	0
OD2	713360	235	0
ID3	7060864	1008	0
OD3	734816	240	0
ID4	8472272	1015	0
OD4	736320	239	0
ID5	9137488	1006	0
OD5	762320	244	0
ID6	9460672	1010	0
OD6	746272	236	0
ID7	12293360	1011	0
OD7	772480	240	0
ID8	12119904	1008	0
OD8	772112	238	0
ID9	12155120	1010	0
OD9	764960	236	0
ID10	10177840	1009	0
OD10	755712	236	0
ID11	9868336	1010	0
OD11	758592	237	0
ID12	9091232	1014	0
OD12	763072	240	0
IE1	7361904	1008	0
OE1	724416	237	0
IE2	7284368	1011	0
OE2	724992	237	0
IE3	8766032	1009	0
OE3	735888	238	0
IE4	8650336	1008	0
OE4	750048	242	0
IE5	8255072	1014	0
OE5	739328	239	0
IE6	9333408	1011	0
OE6	740416	236	0
IE7	10779216	1008	0
OE7	766336	239	0
IE8	10617888	1010	0
OE8	756688	236	0
IE9	10735456	1012	0
OE9	768096	239	0
IE10	10053856	1016	0
OE10	745632	234	0
IE11	9899936	1014	0
OE11	762432	238	0
IE12	9060752	1007	0
OE12	777376	244	0
IF1	7493104	1009	0
OF1	722096	236	0
IF2	7952048	1010	0
OF2	744928	242	0
IF3	9112256	1018	0
OF3	734352	236	0
IF4	8824176	1013	0
OF4	738176	239	0
IF5	9393856	1008	0
OF5	736592	237	0
IF6	9175872	1008	0
OF6	743984	238	0
IF7	10753904	1009	0
OF7	767536	241	0
IF8	12007888	1016	0
OF8	764944	237	0
IF9	10717552	1009	0
OF9	771584	239	0
IF10	10385568	1005	0
OF10	787168	245	0
IF11	9913040	1015	0
OF11	753056	236	0
IF12	9188608	1015	0
OF12	743728	235	0
IG1	7563680	1017	0
OG1	704624	231	0
IG2	7746272	1011	0
OG2	731648	238	0
IG3	8561488	1007	0
OG3	733552	238	0
IG4	9499056	1010	0
OG4	733008	237	0
IG5	9538720	1006	0
OG5	742528	239	0
IG6	9674208	1009	0
OG6	744928	239	0
IG7	10476560	1007	0
OG7	748864	237	0
IG8	10612944	1017	0
OG8	737664	232	0
IG9	10461600	1015	0
OG9	758624	238	0
IG10	10446000	1014	0
OG10	759088	238	0
IG11	10122608	1011	0
OG11	757584	236	0
IG12	9950976	1010	0
OG12	759344	236	0
IH1	7533888	1009	0
OH1	740848	242	0
IH2	7874832	1016	0
OH2	718880	234	0
IH3	8580176	1009	0
OH3	729520	237	0
IH4	8799200	1003	0
OH4	735600	239	0
IH5	8849488	1011	0
OH5	734240	238	0
IH6	9262448	1014	0
OH6	742672	240	0
IH7	10094928	1017	0
OH7	728592	232	0
IH8	9921008	1007	0
OH8	750224	238	0
IH9	10118944	1010	0
OH9	747600	237	0
IH10	9874528	1011	0
OH10	745824	237	0
IH11	10031456	1008	0
OH11	765376	241	0
IH12	9554032	1007	0
OH12	751456	235	0
```
