## Supplementary material for "A toolbox of Stable Integration Vectors (SIV) in the fission yeast *Schizosaccharomyces pombe*": Source data: S02_C028_T02_P0001_M3_X3_E1.quant

```
[instrument]
blockid	numofrow	numofcol	coversn	version	coverid	lamphours	blocksn	type	sn
21	8	12	*	1.3.2	*	*	*	ruo	272510497

[head]
version	name	operator	timestamp	expirytime	calibrationID
1.0.5	Quantitation	GUEST	*	*	*

[properties]
quantversion
0.2.5

[conditions]
BlkID	Run	ExcitationColor	EmissionColor	CameraBias	EmissionIndex	BlockTemperature	CameraGain	Point	SampleVolume	Step	ExposureIndex	CoverID	Time	SampleTemperature	CoverTemperature	ExcitationIndex	Stage	Exposure	Cycle
21	20190205smp65-76	x3	m3	*	3	59.988,59.9933,59.995,59.9914,59.9956,59.9916	*	1	10	2	1	-1	1549384563.331	59.9983,59.9979,59.9978,59.9977,59.9979,59.9978	104.989	3	2	125	28

[quant]
region	quant	count	saturation
IA1	2936992	1011	0
OA1	667280	238	0
IA2	2958480	1011	0
OA2	665488	237	0
IA3	2972208	1008	0
OA3	670560	239	0
IA4	2999328	1014	0
OA4	669552	239	0
IA5	2989216	1008	0
OA5	662096	237	0
IA6	2996880	1009	0
OA6	657472	236	0
IA7	3002960	1010	0
OA7	659472	237	0
IA8	3015600	1013	0
OA8	668256	240	0
IA9	3017328	1014	0
OA9	659888	238	0
IA10	2991888	1014	0
OA10	657376	237	0
IA11	2951872	1006	0
OA11	676496	244	0
IA12	2946192	1009	0
OA12	663344	239	0
IB1	2942864	1007	0
OB1	668656	238	0
IB2	2980704	1011	0
OB2	666704	238	0
IB3	3014000	1012	0
OB3	665152	237	0
IB4	3009840	1008	0
OB4	660880	236	0
IB5	3024688	1006	0
OB5	669040	239	0
IB6	3044768	1011	0
OB6	663968	238	0
IB7	3063440	1014	0
OB7	663488	238	0
IB8	3062016	1016	0
OB8	649200	233	0
IB9	3019632	1007	0
OB9	663040	239	0
IB10	3010176	1009	0
OB10	656448	237	0
IB11	3005360	1013	0
OB11	662448	239	0
IB12	2973952	1013	0
OB12	661184	238	0
IC1	2972512	1015	0
OC1	661088	236	0
IC2	2973680	1011	0
OC2	662432	236	0
IC3	3004704	1003	0
OC3	676624	241	0
IC4	3044832	1013	0
OC4	656272	235	0
IC5	3074592	1015	0
OC5	660592	237	0
IC6	3090032	1016	0
OC6	652736	234	0
IC7	3091520	1008	0
OC7	662512	238	0
IC8	3078720	1008	0
OC8	668752	240	0
IC9	3065056	1010	0
OC9	668704	241	0
IC10	3029712	1008	0
OC10	671760	243	0
IC11	2994864	1007	0
OC11	655344	236	0
IC12	2967216	1009	0
OC12	655072	237	0
ID1	2992368	1009	0
OD1	664912	238	0
ID2	3003968	1006	0
OD2	673136	241	0
ID3	3058848	1011	0
OD3	665312	237	0
ID4	3099408	1015	0
OD4	668192	238	0
ID5	3108960	1007	0
OD5	677792	242	0
ID6	3129456	1010	0
OD6	664016	237	0
ID7	3156256	1010	0
OD7	668512	239	0
ID8	3128880	1008	0
OD8	663680	238	0
ID9	3101808	1008	0
OD9	660992	238	0
ID10	3061232	1003	0
OD10	669056	241	0
ID11	3047824	1012	0
OD11	651184	236	0
ID12	3003040	1010	0
OD12	662464	239	0
IE1	2970304	1006	0
OE1	662416	236	0
IE2	3032160	1012	0
OE2	666144	237	0
IE3	3069216	1010	0
OE3	673360	239	0
IE4	3088512	1009	0
OE4	675680	240	0
IE5	3123760	1013	0
OE5	669616	239	0
IE6	3150912	1008	0
OE6	666880	237	0
IE7	3154256	1008	0
OE7	660384	236	0
IE8	3129664	1008	0
OE8	660064	236	0
IE9	3113296	1010	0
OE9	671024	241	0
IE10	3105200	1016	0
OE10	647872	233	0
IE11	3055504	1012	0
OE11	664208	240	0
IE12	3012304	1011	0
OE12	657056	237	0
IF1	2992304	1011	0
OF1	663552	237	0
IF2	3027152	1011	0
OF2	669472	238	0
IF3	3092160	1015	0
OF3	672784	239	0
IF4	3092784	1010	0
OF4	678768	242	0
IF5	3109472	1004	0
OF5	670560	240	0
IF6	3137472	1011	0
OF6	663024	237	0
IF7	3152448	1012	0
OF7	658448	236	0
IF8	3518160	1014	0
OF8	669280	239	0
IF9	3109744	1012	0
OF9	658736	237	0
IF10	3069600	1006	0
OF10	666400	240	0
IF11	3044096	1012	0
OF11	662880	239	0
IF12	3030864	1016	0
OF12	664944	240	0
IG1	3014576	1018	0
OG1	664528	237	0
IG2	3035104	1013	0
OG2	673424	240	0
IG3	3059808	1008	0
OG3	668912	238	0
IG4	3082368	1006	0
OG4	662320	236	0
IG5	3100256	1008	0
OG5	685008	244	0
IG6	3132064	1013	0
OG6	668832	239	0
IG7	3109056	1006	0
OG7	669760	239	0
IG8	3120768	1012	0
OG8	659152	236	0
IG9	3098192	1015	0
OG9	665584	239	0
IG10	3084112	1013	0
OG10	671088	241	0
IG11	3036736	1009	0
OG11	665440	240	0
IG12	2997632	1006	0
OG12	662832	239	0
IH1	2970656	1007	0
OH1	666720	238	0
IH2	3011680	1011	0
OH2	662992	237	0
IH3	3039440	1007	0
OH3	667968	238	0
IH4	3059728	1012	0
OH4	664288	237	0
IH5	3077120	1011	0
OH5	657952	236	0
IH6	3090224	1014	0
OH6	667600	239	0
IH7	3100960	1015	0
OH7	660928	237	0
IH8	3069712	1010	0
OH8	665696	239	0
IH9	3046800	1008	0
OH9	660000	238	0
IH10	3039744	1011	0
OH10	653424	236	0
IH11	3008944	1008	0
OH11	660800	239	0
IH12	2977344	1006	0
OH12	661616	239	0
```
