## Supplementary material for "A toolbox of Stable Integration Vectors (SIV) in the fission yeast *Schizosaccharomyces pombe*": Source data: S02_C028_T02_P0001_M3_X3_E2.quant

```
[instrument]
blockid	numofrow	numofcol	coversn	version	coverid	lamphours	blocksn	type	sn
21	8	12	*	1.3.2	*	*	*	ruo	272510497

[head]
version	name	operator	timestamp	expirytime	calibrationID
1.0.5	Quantitation	GUEST	*	*	*

[properties]
quantversion
0.2.5

[conditions]
BlkID	Run	ExcitationColor	EmissionColor	CameraBias	EmissionIndex	BlockTemperature	CameraGain	Point	SampleVolume	Step	ExposureIndex	CoverID	Time	SampleTemperature	CoverTemperature	ExcitationIndex	Stage	Exposure	Cycle
21	20190205smp65-76	x3	m3	*	3	59.988,59.9933,59.995,59.9914,59.9956,59.9916	*	1	10	2	2	-1	1549384564.018	59.9983,59.9979,59.9978,59.9977,59.9979,59.9978	104.989	3	2	560	28

[quant]
region	quant	count	saturation
IA1	3456176	1011	0
OA1	709408	238	0
IA2	3537392	1011	0
OA2	708880	237	0
IA3	3628576	1008	0
OA3	709040	239	0
IA4	3718432	1014	0
OA4	706688	239	0
IA5	3744432	1008	0
OA5	698032	237	0
IA6	3801728	1009	0
OA6	693168	236	0
IA7	3836272	1010	0
OA7	693424	237	0
IA8	3864160	1013	0
OA8	703136	240	0
IA9	3909504	1014	0
OA9	695600	238	0
IA10	3774592	1014	0
OA10	694368	237	0
IA11	3707280	1006	0
OA11	715120	244	0
IA12	3599616	1009	0
OA12	696800	239	0
IB1	3513440	1007	0
OB1	706368	238	0
IB2	3633088	1011	0
OB2	703808	238	0
IB3	3767200	1012	0
OB3	699296	237	0
IB4	3828704	1008	0
OB4	697616	236	0
IB5	3923440	1006	0
OB5	704160	239	0
IB6	3998032	1011	0
OB6	701072	238	0
IB7	4051088	1014	0
OB7	699664	238	0
IB8	4046672	1016	0
OB8	685264	233	0
IB9	3981824	1007	0
OB9	696960	239	0
IB10	3913648	1009	0
OB10	690960	237	0
IB11	3858656	1013	0
OB11	699712	239	0
IB12	3682288	1013	0
OB12	692016	238	0
IC1	3579584	1015	0
OC1	695056	236	0
IC2	3606432	1011	0
OC2	697504	236	0
IC3	3839568	1003	0
OC3	713152	241	0
IC4	3960560	1013	0
OC4	691120	235	0
IC5	4075360	1015	0
OC5	698480	237	0
IC6	4156784	1016	0
OC6	692160	234	0
IC7	4246688	1008	0
OC7	703392	238	0
IC8	4207440	1008	0
OC8	709088	240	0
IC9	4161984	1010	0
OC9	706096	241	0
IC10	4023680	1008	0
OC10	706528	243	0
IC11	3889104	1007	0
OC11	686944	236	0
IC12	3712192	1009	0
OC12	686480	237	0
ID1	3710608	1009	0
OD1	700128	238	0
ID2	3791600	1006	0
OD2	713264	241	0
ID3	3977472	1011	0
OD3	704368	237	0
ID4	4142688	1015	0
OD4	707552	238	0
ID5	4267312	1007	0
OD5	721120	242	0
ID6	4384752	1010	0
OD6	710096	237	0
ID7	4486608	1010	0
OD7	715056	239	0
ID8	4383984	1008	0
OD8	705680	238	0
ID9	4307696	1008	0
OD9	701168	238	0
ID10	4170416	1003	0
OD10	707536	241	0
ID11	4039584	1012	0
OD11	688384	236	0
ID12	3830528	1010	0
OD12	694816	239	0
IE1	3650896	1006	0
OE1	696304	236	0
IE2	3815904	1012	0
OE2	702608	237	0
IE3	4018720	1010	0
OE3	709888	239	0
IE4	4140480	1009	0
OE4	716016	240	0
IE5	4288592	1013	0
OE5	712864	239	0
IE6	4496272	1008	0
OE6	715072	237	0
IE7	4475712	1008	0
OE7	714128	236	0
IE8	4404832	1008	0
OE8	703184	236	0
IE9	4340272	1010	0
OE9	714224	241	0
IE10	4235184	1016	0
OE10	686688	233	0
IE11	4068224	1012	0
OE11	701120	240	0
IE12	3851664	1011	0
OE12	689440	237	0
IF1	3703120	1011	0
OF1	699408	237	0
IF2	3834464	1011	0
OF2	708064	238	0
IF3	4088896	1015	0
OF3	715968	239	0
IF4	4177680	1010	0
OF4	721104	242	0
IF5	4323392	1004	0
OF5	715360	240	0
IF6	4406512	1011	0
OF6	707904	237	0
IF7	4443920	1012	0
OF7	703888	236	0
IF8	6099104	1014	0
OF8	728048	239	0
IF9	4321824	1012	0
OF9	700992	237	0
IF10	4190432	1006	0
OF10	703904	240	0
IF11	4013568	1012	0
OF11	698288	239	0
IF12	3897296	1016	0
OF12	693920	240	0
IG1	3703344	1018	0
OG1	697648	237	0
IG2	3827504	1013	0
OG2	713440	240	0
IG3	3995024	1008	0
OG3	711264	238	0
IG4	4143488	1006	0
OG4	702720	236	0
IG5	4244848	1008	0
OG5	726224	244	0
IG6	4334448	1013	0
OG6	712912	239	0
IG7	4336272	1006	0
OG7	710480	239	0
IG8	4325552	1012	0
OG8	697040	236	0
IG9	4225344	1015	0
OG9	705232	239	0
IG10	4167808	1013	0
OG10	706960	241	0
IG11	4016896	1009	0
OG11	700064	240	0
IG12	3850944	1006	0
OG12	694848	239	0
IH1	3640528	1007	0
OH1	702080	238	0
IH2	3781616	1011	0
OH2	705056	237	0
IH3	3940608	1007	0
OH3	712960	238	0
IH4	4016256	1012	0
OH4	705456	237	0
IH5	4121184	1011	0
OH5	701808	236	0
IH6	4172656	1014	0
OH6	707696	239	0
IH7	4207056	1015	0
OH7	701504	237	0
IH8	4139968	1010	0
OH8	705232	239	0
IH9	4095680	1008	0
OH9	699392	238	0
IH10	4013152	1011	0
OH10	691424	236	0
IH11	3924800	1008	0
OH11	693168	239	0
IH12	3768384	1006	0
OH12	693264	239	0
```
