## Supplementary material for "A toolbox of Stable Integration Vectors (SIV) in the fission yeast *Schizosaccharomyces pombe*": Source data: S02_C028_T02_P0001_M4_X4_E1.quant

```
[instrument]
blockid	numofrow	numofcol	coversn	version	coverid	lamphours	blocksn	type	sn
21	8	12	*	1.3.2	*	*	*	ruo	272510497

[head]
version	name	operator	timestamp	expirytime	calibrationID
1.0.5	Quantitation	GUEST	*	*	*

[properties]
quantversion
0.2.5

[conditions]
BlkID	Run	ExcitationColor	EmissionColor	CameraBias	EmissionIndex	BlockTemperature	CameraGain	Point	SampleVolume	Step	ExposureIndex	CoverID	Time	SampleTemperature	CoverTemperature	ExcitationIndex	Stage	Exposure	Cycle
21	20190205smp65-76	x4	m4	*	4	59.988,59.9933,59.995,59.9914,59.9956,59.9916	*	1	10	2	1	-1	1549384565.364	59.9983,59.9979,59.9978,59.9977,59.9979,59.9978	104.989	4	2	150	28

[quant]
region	quant	count	saturation
IA1	3497872	1011	0
OA1	683152	239	0
IA2	3575872	1007	0
OA2	681824	239	0
IA3	3713008	1009	0
OA3	684656	240	0
IA4	3803952	1013	0
OA4	678208	238	0
IA5	3853712	1009	0
OA5	674288	237	0
IA6	3900688	1003	0
OA6	677952	239	0
IA7	3950304	1008	0
OA7	670144	236	0
IA8	3993120	1010	0
OA8	675824	238	0
IA9	4001968	1011	0
OA9	677536	239	0
IA10	3955728	1012	0
OA10	679440	239	0
IA11	3854608	1006	0
OA11	677168	238	0
IA12	3788272	1007	0
OA12	676368	239	0
IB1	3563584	1004	0
OB1	685952	241	0
IB2	3718512	1012	0
OB2	681552	239	0
IB3	3872592	1008	0
OB3	680432	239	0
IB4	3973936	1006	0
OB4	678448	238	0
IB5	4091424	1004	0
OB5	674528	238	0
IB6	4175504	1011	0
OB6	670208	236	0
IB7	4259408	1016	0
OB7	661440	233	0
IB8	4258816	1014	0
OB8	670400	236	0
IB9	4189008	1004	0
OB9	691424	244	0
IB10	4147840	1007	0
OB10	679136	239	0
IB11	4050112	1012	0
OB11	679296	239	0
IB12	3921584	1015	0
OB12	662528	234	0
IC1	3683216	1011	0
OC1	678848	239	0
IC2	3797744	1007	0
OC2	674432	237	0
IC3	4022896	1004	0
OC3	675024	237	0
IC4	4133792	1008	0
OC4	681088	239	0
IC5	4279936	1015	0
OC5	666720	235	0
IC6	4358096	1015	0
OC6	666016	234	0
IC7	4480400	1006	0
OC7	685024	241	0
IC8	4481344	1007	0
OC8	679632	238	0
IC9	4470752	1011	0
OC9	685120	241	0
IC10	4322304	1010	0
OC10	675104	238	0
IC11	4168944	1009	0
OC11	670800	236	0
IC12	3996576	1009	0
OC12	670176	236	0
ID1	3768368	1007	0
OD1	673168	237	0
ID2	3967136	1008	0
OD2	668240	235	0
ID3	4193328	1011	0
OD3	691456	242	0
ID4	4378576	1014	0
OD4	676224	237	0
ID5	4512880	1009	0
OD5	684608	240	0
ID6	4587600	1006	0
OD6	674240	236	0
ID7	4761488	1009	0
OD7	687904	240	0
ID8	4702144	1005	0
OD8	691744	242	0
ID9	4653712	1006	0
OD9	679408	238	0
ID10	4505904	1002	0
OD10	682464	239	0
ID11	4364896	1007	0
OD11	673280	236	0
ID12	4131376	1006	0
OD12	677616	238	0
IE1	3828432	1008	0
OE1	684640	241	0
IE2	4037760	1013	0
OE2	672048	236	0
IE3	4252752	1008	0
OE3	685856	241	0
IE4	4382208	1007	0
OE4	677648	238	0
IE5	4541248	1009	0
OE5	683904	240	0
IE6	4733744	1007	0
OE6	683280	239	0
IE7	4760832	1006	0
OE7	683632	238	0
IE8	4732928	1003	0
OE8	682704	238	0
IE9	4714336	1009	0
OE9	677328	237	0
IE10	4575760	1010	0
OE10	684944	240	0
IE11	4420144	1011	0
OE11	684112	240	0
IE12	4190672	1010	0
OE12	682032	240	0
IF1	3902384	1011	0
OF1	671184	237	0
IF2	4049152	1006	0
OF2	680544	239	0
IF3	4304144	1011	0
OF3	685344	240	0
IF4	4434832	1007	0
OF4	681712	239	0
IF5	4635664	1006	0
OF5	674256	236	0
IF6	4712352	1008	0
OF6	676544	237	0
IF7	4784080	1009	0
OF7	681856	238	0
IF8	5122448	1013	0
OF8	685008	238	0
IF9	4702736	1009	0
OF9	685424	239	0
IF10	4601440	1006	0
OF10	682912	239	0
IF11	4376032	1008	0
OF11	688272	241	0
IF12	4228928	1014	0
OF12	672192	236	0
IG1	3892224	1012	0
OG1	677552	239	0
IG2	4044544	1009	0
OG2	687808	241	0
IG3	4259376	1002	0
OG3	681088	239	0
IG4	4463728	1008	0
OG4	671136	235	0
IG5	4575360	1008	0
OG5	686208	241	0
IG6	4668384	1011	0
OG6	687360	241	0
IG7	4710288	1006	0
OG7	681056	238	0
IG8	4702288	1008	0
OG8	687424	240	0
IG9	4618912	1013	0
OG9	674592	236	0
IG10	4576544	1014	0
OG10	677712	237	0
IG11	4392800	1011	0
OG11	685360	240	0
IG12	4269664	1005	0
OG12	671168	235	0
IH1	3850080	1008	0
OH1	669344	236	0
IH2	3998032	1006	0
OH2	670480	235	0
IH3	4209200	1006	0
OH3	684976	240	0
IH4	4286400	1009	0
OH4	678640	238	0
IH5	4461696	1007	0
OH5	674144	236	0
IH6	4510256	1016	0
OH6	662992	233	0
IH7	4593648	1016	0
OH7	671024	235	0
IH8	4529808	1009	0
OH8	686320	240	0
IH9	4484496	1006	0
OH9	672240	236	0
IH10	4411856	1010	0
OH10	674720	237	0
IH11	4353216	1011	0
OH11	674960	237	0
IH12	4160512	1009	0
OH12	677696	238	0
```
