## Supplementary material for "A toolbox of Stable Integration Vectors (SIV) in the fission yeast *Schizosaccharomyces pombe*": Source data: S02_C028_T02_P0001_M4_X4_E2.quant

```
[instrument]
blockid	numofrow	numofcol	coversn	version	coverid	lamphours	blocksn	type	sn
21	8	12	*	1.3.2	*	*	*	ruo	272510497

[head]
version	name	operator	timestamp	expirytime	calibrationID
1.0.5	Quantitation	GUEST	*	*	*

[properties]
quantversion
0.2.5

[conditions]
BlkID	Run	ExcitationColor	EmissionColor	CameraBias	EmissionIndex	BlockTemperature	CameraGain	Point	SampleVolume	Step	ExposureIndex	CoverID	Time	SampleTemperature	CoverTemperature	ExcitationIndex	Stage	Exposure	Cycle
21	20190205smp65-76	x4	m4	*	4	59.988,59.9933,59.995,59.9914,59.9956,59.9916	*	1	10	2	2	-1	1549384566.074	59.9983,59.9979,59.9978,59.9977,59.9979,59.9978	104.989	4	2	800	28

[quant]
region	quant	count	saturation
IA1	6579792	1011	0
OA1	766144	239	0
IA2	7007312	1007	0
OA2	773056	239	0
IA3	7700944	1009	0
OA3	772560	240	0
IA4	8166976	1013	0
OA4	759648	238	0
IA5	8537680	1009	0
OA5	761728	237	0
IA6	8881280	1003	0
OA6	767648	239	0
IA7	9074880	1008	0
OA7	760512	236	0
IA8	9315152	1010	0
OA8	776624	238	0
IA9	9380400	1011	0
OA9	779840	239	0
IA10	9104496	1012	0
OA10	783360	239	0
IA11	8663840	1006	0
OA11	784096	238	0
IA12	8292336	1007	0
OA12	774864	239	0
IB1	7013072	1004	0
OB1	768496	241	0
IB2	7718224	1012	0
OB2	765984	239	0
IB3	8592144	1008	0
OB3	766384	239	0
IB4	9193760	1006	0
OB4	769184	238	0
IB5	9884384	1004	0
OB5	770320	238	0
IB6	10251616	1011	0
OB6	765968	236	0
IB7	10661360	1016	0
OB7	757248	233	0
IB8	10700688	1014	0
OB8	770624	236	0
IB9	10461344	1004	0
OB9	798752	244	0
IB10	10208352	1007	0
OB10	793376	239	0
IB11	9642240	1012	0
OB11	790256	239	0
IB12	8888768	1015	0
OB12	761456	234	0
IC1	7555968	1011	0
OC1	759024	239	0
IC2	8178304	1007	0
OC2	758144	237	0
IC3	9450656	1004	0
OC3	765168	237	0
IC4	10042832	1008	0
OC4	771040	239	0
IC5	10736176	1015	0
OC5	758976	235	0
IC6	11213968	1015	0
OC6	763056	234	0
IC7	11979088	1006	0
OC7	795152	241	0
IC8	11959152	1007	0
OC8	792704	238	0
IC9	11891568	1011	0
OC9	798096	241	0
IC10	11114432	1010	0
OC10	784336	238	0
IC11	10341328	1009	0
OC11	781664	236	0
IC12	9374320	1009	0
OC12	772272	236	0
ID1	8073328	1007	0
OD1	754016	237	0
ID2	9077040	1008	0
OD2	750032	235	0
ID3	10242656	1011	0
OD3	781008	242	0
ID4	11294736	1014	0
OD4	769552	237	0
ID5	12064656	1009	0
OD5	789152	240	0
ID6	12561824	1006	0
OD6	791232	236	0
ID7	13433552	1009	0
OD7	804384	240	0
ID8	13190816	1005	0
OD8	819616	242	0
ID9	12957024	1006	0
OD9	801504	238	0
ID10	12192640	1002	0
OD10	806080	239	0
ID11	11386784	1007	0
OD11	793152	236	0
ID12	10120176	1006	0
OD12	793584	238	0
IE1	8368528	1008	0
OE1	763184	241	0
IE2	9452960	1013	0
OE2	758640	236	0
IE3	10651712	1008	0
OE3	783088	241	0
IE4	11403488	1007	0
OE4	778544	238	0
IE5	12241120	1009	0
OE5	791520	240	0
IE6	13332224	1007	0
OE6	805168	239	0
IE7	13458832	1006	0
OE7	814512	238	0
IE8	13381008	1003	0
OE8	815952	238	0
IE9	13283360	1009	0
OE9	814448	237	0
IE10	12485424	1010	0
OE10	815712	240	0
IE11	11634352	1011	0
OE11	808512	240	0
IE12	10403728	1010	0
OE12	799088	240	0
IF1	8706272	1011	0
OF1	750800	237	0
IF2	9522224	1006	0
OF2	765840	239	0
IF3	10795504	1011	0
OF3	777232	240	0
IF4	11600576	1007	0
OF4	778768	239	0
IF5	12779296	1006	0
OF5	776608	236	0
IF6	13136320	1008	0
OF6	790896	237	0
IF7	13516544	1009	0
OF7	806832	238	0
IF8	15347024	1013	0
OF8	826464	238	0
IF9	13138496	1009	0
OF9	820368	239	0
IF10	12609504	1006	0
OF10	815520	239	0
IF11	11457072	1008	0
OF11	814320	241	0
IF12	10529056	1014	0
OF12	787776	236	0
IG1	8680336	1012	0
OG1	760160	239	0
IG2	9494224	1009	0
OG2	773088	241	0
IG3	10724240	1002	0
OG3	774064	239	0
IG4	11790928	1008	0
OG4	768528	235	0
IG5	12390736	1008	0
OG5	787920	241	0
IG6	12885856	1011	0
OG6	797056	241	0
IG7	13176768	1006	0
OG7	800032	238	0
IG8	13138240	1008	0
OG8	810496	240	0
IG9	12651488	1013	0
OG9	800880	236	0
IG10	12445120	1014	0
OG10	797472	237	0
IG11	11474848	1011	0
OG11	810944	240	0
IG12	10858640	1005	0
OG12	795344	235	0
IH1	8481392	1008	0
OH1	751600	236	0
IH2	9263984	1006	0
OH2	753264	235	0
IH3	10386256	1006	0
OH3	775584	240	0
IH4	10810560	1009	0
OH4	769136	238	0
IH5	11822928	1007	0
OH5	774832	236	0
IH6	12019728	1016	0
OH6	766096	233	0
IH7	12443024	1016	0
OH7	777072	235	0
IH8	12168352	1009	0
OH8	800896	240	0
IH9	12005648	1006	0
OH9	792608	236	0
IH10	11573344	1010	0
OH10	788112	237	0
IH11	11290368	1011	0
OH11	788240	237	0
IH12	10222528	1009	0
OH12	789504	238	0
```
