## Supplementary material for "A toolbox of Stable Integration Vectors (SIV) in the fission yeast *Schizosaccharomyces pombe*": Source data: S02_C028_T02_P0001_M5_X5_E1.quant

```
[instrument]
blockid	numofrow	numofcol	coversn	version	coverid	lamphours	blocksn	type	sn
21	8	12	*	1.3.2	*	*	*	ruo	272510497

[head]
version	name	operator	timestamp	expirytime	calibrationID
1.0.5	Quantitation	GUEST	*	*	*

[properties]
quantversion
0.2.5

[conditions]
BlkID	Run	ExcitationColor	EmissionColor	CameraBias	EmissionIndex	BlockTemperature	CameraGain	Point	SampleVolume	Step	ExposureIndex	CoverID	Time	SampleTemperature	CoverTemperature	ExcitationIndex	Stage	Exposure	Cycle
21	20190205smp65-76	x5	m5	*	5	59.988,59.9933,59.995,59.9914,59.9956,59.9916	*	1	10	2	1	-1	1549384561.132	59.9983,59.9979,59.9978,59.9977,59.9979,59.9978	104.989	5	2	200	28

[quant]
region	quant	count	saturation
IA1	2885936	1014	0
OA1	674144	237	0
IA2	2865536	1006	0
OA2	686880	241	0
IA3	2865840	1008	0
OA3	679440	240	0
IA4	2865136	1010	0
OA4	672608	238	0
IA5	2833504	1006	0
OA5	671520	238	0
IA6	2841872	1004	0
OA6	673184	239	0
IA7	2859840	1008	0
OA7	665584	237	0
IA8	2844464	1010	0
OA8	668816	238	0
IA9	2911424	1013	0
OA9	662704	237	0
IA10	2857216	1012	0
OA10	677664	241	0
IA11	2871040	1008	0
OA11	665776	237	0
IA12	2844336	1008	0
OA12	669424	238	0
IB1	2852224	1004	0
OB1	683936	241	0
IB2	2871712	1011	0
OB2	674576	239	0
IB3	2850144	1005	0
OB3	686448	243	0
IB4	2837504	1006	0
OB4	667360	237	0
IB5	2836688	1008	0
OB5	661952	236	0
IB6	2840016	1011	0
OB6	664240	237	0
IB7	2863536	1015	0
OB7	656112	234	0
IB8	2853584	1014	0
OB8	663040	237	0
IB9	2823168	1004	0
OB9	680304	244	0
IB10	2821920	1003	0
OB10	678576	242	0
IB11	2866432	1012	0
OB11	666112	238	0
IB12	2859456	1014	0
OB12	665888	237	0
IC1	2846544	1009	0
OC1	680432	241	0
IC2	2838560	1006	0
OC2	673312	239	0
IC3	2845104	1008	0
OC3	666160	237	0
IC4	2843200	1010	0
OC4	660128	235	0
IC5	2851152	1014	0
OC5	666112	238	0
IC6	2845392	1014	0
OC6	666544	237	0
IC7	2843424	1009	0
OC7	667040	238	0
IC8	2827232	1006	0
OC8	667360	238	0
IC9	2836944	1011	0
OC9	672048	241	0
IC10	2831760	1009	0
OC10	665888	239	0
IC11	2846016	1010	0
OC11	664672	238	0
IC12	2818064	1005	0
OC12	680576	243	0
ID1	2834160	1006	0
OD1	670912	238	0
ID2	2848176	1008	0
OD2	665952	236	0
ID3	2863744	1012	0
OD3	675856	240	0
ID4	2864416	1015	0
OD4	664672	236	0
ID5	2857696	1009	0
OD5	672528	239	0
ID6	2847824	1004	0
OD6	669168	236	0
ID7	2871504	1009	0
OD7	680016	241	0
ID8	2837280	1005	0
OD8	684576	244	0
ID9	2822624	1004	0
OD9	663056	237	0
ID10	2826736	1003	0
OD10	667696	239	0
ID11	2816880	1003	0
OD11	664016	238	0
ID12	2825648	1007	0
OD12	655920	235	0
IE1	2844240	1011	0
OE1	665904	237	0
IE2	2856864	1014	0
OE2	671232	238	0
IE3	2852288	1009	0
OE3	676944	240	0
IE4	2840656	1005	0
OE4	663040	235	0
IE5	2850752	1010	0
OE5	671936	239	0
IE6	2847040	1002	0
OE6	689424	243	0
IE7	2862720	1006	0
OE7	673664	238	0
IE8	2833568	1003	0
OE8	671824	239	0
IE9	2829984	1008	0
OE9	667840	239	0
IE10	2841824	1011	0
OE10	655632	235	0
IE11	2831792	1010	0
OE11	663856	238	0
IE12	2833712	1011	0
OE12	660368	237	0
IF1	2851216	1010	0
OF1	673984	240	0
IF2	2839872	1006	0
OF2	673904	239	0
IF3	2860944	1010	0
OF3	678240	240	0
IF4	2855520	1007	0
OF4	672816	239	0
IF5	2846880	1006	0
OF5	668432	237	0
IF6	2849536	1007	0
OF6	666016	236	0
IF7	2859040	1010	0
OF7	675152	240	0
IF8	2936928	1014	0
OF8	657152	234	0
IF9	2852528	1013	0
OF9	667248	239	0
IF10	2831264	1006	0
OF10	663264	238	0
IF11	2823808	1007	0
OF11	666320	239	0
IF12	2850448	1013	0
OF12	661552	237	0
IG1	2846512	1012	0
OG1	676768	240	0
IG2	2850672	1011	0
OG2	670016	237	0
IG3	2842448	1007	0
OG3	668672	237	0
IG4	2841696	1009	0
OG4	664944	236	0
IG5	2845280	1011	0
OG5	662496	236	0
IG6	2844032	1012	0
OG6	678832	242	0
IG7	2835120	1008	0
OG7	670656	239	0
IG8	2821616	1004	0
OG8	683952	244	0
IG9	2845328	1015	0
OG9	652256	234	0
IG10	2843968	1014	0
OG10	659184	236	0
IG11	2837200	1013	0
OG11	661024	237	0
IG12	2819616	1008	0
OG12	669744	240	0
IH1	2830560	1006	0
OH1	665776	237	0
IH2	2835792	1006	0
OH2	672528	238	0
IH3	2850576	1010	0
OH3	669440	238	0
IH4	2845520	1012	0
OH4	673248	240	0
IH5	2827792	1006	0
OH5	665760	238	0
IH6	2833312	1013	0
OH6	663488	237	0
IH7	2841680	1014	0
OH7	665824	238	0
IH8	2829904	1011	0
OH8	677104	242	0
IH9	2814320	1007	0
OH9	662992	238	0
IH10	2820576	1008	0
OH10	656432	236	0
IH11	2820432	1009	0
OH11	670800	241	0
IH12	2821872	1010	0
OH12	666608	240	0
```
