## Supplementary material for "A toolbox of Stable Integration Vectors (SIV) in the fission yeast *Schizosaccharomyces pombe*": Source data: S02_C028_T02_P0001_M5_X5_E2.quant

```
[instrument]
blockid	numofrow	numofcol	coversn	version	coverid	lamphours	blocksn	type	sn
21	8	12	*	1.3.2	*	*	*	ruo	272510497

[head]
version	name	operator	timestamp	expirytime	calibrationID
1.0.5	Quantitation	GUEST	*	*	*

[properties]
quantversion
0.2.5

[conditions]
BlkID	Run	ExcitationColor	EmissionColor	CameraBias	EmissionIndex	BlockTemperature	CameraGain	Point	SampleVolume	Step	ExposureIndex	CoverID	Time	SampleTemperature	CoverTemperature	ExcitationIndex	Stage	Exposure	Cycle
21	20190205smp65-76	x5	m5	*	5	59.988,59.9933,59.995,59.9914,59.9956,59.9916	*	1	10	2	2	-1	1549384561.874	59.9983,59.9979,59.9978,59.9977,59.9979,59.9978	104.989	5	2	920	28

[quant]
region	quant	count	saturation
IA1	3200000	1014	0
OA1	742416	237	0
IA2	3169136	1006	0
OA2	760240	241	0
IA3	3146688	1008	0
OA3	749376	240	0
IA4	3157104	1010	0
OA4	728464	238	0
IA5	3087200	1006	0
OA5	727328	238	0
IA6	3150624	1004	0
OA6	730912	239	0
IA7	3182016	1008	0
OA7	725872	237	0
IA8	3131680	1010	0
OA8	724704	238	0
IA9	3424768	1013	0
OA9	722352	237	0
IA10	3197584	1012	0
OA10	746704	241	0
IA11	3307632	1008	0
OA11	740240	237	0
IA12	3184240	1008	0
OA12	736800	238	0
IB1	3128416	1004	0
OB1	749088	241	0
IB2	3134672	1011	0
OB2	735824	239	0
IB3	3099776	1005	0
OB3	744048	243	0
IB4	3078640	1006	0
OB4	722752	237	0
IB5	3065088	1008	0
OB5	712496	236	0
IB6	3086096	1011	0
OB6	714064	237	0
IB7	3130544	1015	0
OB7	709040	234	0
IB8	3117408	1014	0
OB8	719104	237	0
IB9	3110976	1004	0
OB9	737888	244	0
IB10	3134992	1003	0
OB10	740672	242	0
IB11	3258896	1012	0
OB11	731712	238	0
IB12	3175664	1014	0
OB12	728384	237	0
IC1	3078176	1009	0
OC1	734432	241	0
IC2	3059664	1006	0
OC2	726944	239	0
IC3	3073840	1008	0
OC3	713792	237	0
IC4	3066448	1010	0
OC4	710832	235	0
IC5	3097248	1014	0
OC5	716496	238	0
IC6	3092976	1014	0
OC6	716288	237	0
IC7	3135760	1009	0
OC7	724000	238	0
IC8	3106544	1006	0
OC8	721216	238	0
IC9	3130320	1011	0
OC9	726592	241	0
IC10	3121232	1009	0
OC10	717424	239	0
IC11	3203072	1010	0
OC11	723120	238	0
IC12	3097488	1005	0
OC12	738928	243	0
ID1	3042864	1006	0
OD1	724336	238	0
ID2	3068016	1008	0
OD2	715504	236	0
ID3	3094560	1012	0
OD3	727888	240	0
ID4	3101552	1015	0
OD4	719648	236	0
ID5	3138208	1009	0
OD5	732224	239	0
ID6	3182976	1004	0
OD6	745152	236	0
ID7	3234928	1009	0
OD7	741408	241	0
ID8	3135248	1005	0
OD8	744560	244	0
ID9	3125728	1004	0
OD9	717440	237	0
ID10	3147712	1003	0
OD10	719600	239	0
ID11	3100160	1003	0
OD11	718400	238	0
ID12	3089344	1007	0
OD12	707760	235	0
IE1	3036672	1011	0
OE1	714640	237	0
IE2	3067680	1014	0
OE2	721088	238	0
IE3	3088720	1009	0
OE3	730032	240	0
IE4	3082576	1005	0
OE4	718320	235	0
IE5	3126832	1010	0
OE5	727392	239	0
IE6	3204864	1002	0
OE6	777712	243	0
IE7	3230208	1006	0
OE7	751808	238	0
IE8	3148544	1003	0
OE8	735280	239	0
IE9	3131808	1008	0
OE9	726240	239	0
IE10	3136176	1011	0
OE10	708784	235	0
IE11	3119248	1010	0
OE11	716800	238	0
IE12	3077120	1011	0
OE12	711408	237	0
IF1	3053344	1010	0
OF1	724016	240	0
IF2	3053616	1006	0
OF2	725376	239	0
IF3	3099456	1010	0
OF3	732976	240	0
IF4	3126176	1007	0
OF4	727696	239	0
IF5	3125760	1006	0
OF5	724544	237	0
IF6	3148256	1007	0
OF6	729584	236	0
IF7	3171040	1010	0
OF7	739840	240	0
IF8	3498544	1014	0
OF8	719680	234	0
IF9	3163552	1013	0
OF9	729888	239	0
IF10	3129104	1006	0
OF10	721904	238	0
IF11	3106256	1007	0
OF11	720976	239	0
IF12	3134688	1013	0
OF12	715248	237	0
IG1	3055984	1012	0
OG1	727168	240	0
IG2	3078224	1011	0
OG2	721968	237	0
IG3	3074592	1007	0
OG3	723328	237	0
IG4	3082656	1009	0
OG4	717888	236	0
IG5	3089712	1011	0
OG5	713184	236	0
IG6	3099040	1012	0
OG6	735504	242	0
IG7	3111056	1008	0
OG7	726128	239	0
IG8	3089664	1004	0
OG8	740640	244	0
IG9	3116016	1015	0
OG9	703296	234	0
IG10	3123824	1014	0
OG10	714528	236	0
IG11	3111760	1013	0
OG11	714368	237	0
IG12	3060544	1008	0
OG12	716144	240	0
IH1	3055424	1006	0
OH1	715920	237	0
IH2	3074816	1006	0
OH2	721344	238	0
IH3	3081616	1010	0
OH3	725312	238	0
IH4	3082016	1012	0
OH4	729488	240	0
IH5	3074848	1006	0
OH5	721024	238	0
IH6	3084656	1013	0
OH6	716032	237	0
IH7	3096192	1014	0
OH7	719712	238	0
IH8	3086336	1011	0
OH8	732496	242	0
IH9	3078848	1007	0
OH9	719120	238	0
IH10	3077328	1008	0
OH10	711600	236	0
IH11	3082400	1009	0
OH11	721936	241	0
IH12	3055488	1010	0
OH12	718256	240	0
```
