## Supplementary material for "A toolbox of Stable Integration Vectors (SIV) in the fission yeast *Schizosaccharomyces pombe*": Source data: S02_C029_T02_P0001_M1_X1_E1.quant

```
[instrument]
blockid	numofrow	numofcol	coversn	version	coverid	lamphours	blocksn	type	sn
21	8	12	*	1.3.2	*	*	*	ruo	272510497

[head]
version	name	operator	timestamp	expirytime	calibrationID
1.0.5	Quantitation	GUEST	*	*	*

[properties]
quantversion
0.2.5

[conditions]
BlkID	Run	ExcitationColor	EmissionColor	CameraBias	EmissionIndex	BlockTemperature	CameraGain	Point	SampleVolume	Step	ExposureIndex	CoverID	Time	SampleTemperature	CoverTemperature	ExcitationIndex	Stage	Exposure	Cycle
21	20190205smp65-76	x1	m1	*	1	60.0052,59.9906,60.012,59.9939,59.9956,60.004	*	1	10	2	1	-1	1549384687.861	59.9995,59.9985,59.9984,59.9989,59.9989,59.9988	104.989	1	2	60	29

[quant]
region	quant	count	saturation
IA1	2968880	1013	0
OA1	663328	237	0
IA2	2991104	1008	0
OA2	665696	236	0
IA3	3030160	1008	0
OA3	659184	234	0
IA4	4538560	1016	0
OA4	669072	234	0
IA5	4632480	1017	0
OA5	670880	233	0
IA6	4746944	1010	0
OA6	688688	240	0
IA7	3380432	1006	0
OA7	677792	239	0
IA8	3401760	1013	0
OA8	670976	237	0
IA9	3420208	1016	0
OA9	669520	237	0
IA10	5049792	1017	0
OA10	679104	236	0
IA11	4718816	1017	0
OA11	674032	235	0
IA12	4484464	1011	0
OA12	678320	238	0
IB1	3639072	1009	0
OB1	672304	237	0
IB2	3785808	1010	0
OB2	689024	241	0
IB3	4019264	1016	0
OB3	686144	240	0
IB4	4849456	1014	0
OB4	693312	239	0
IB5	5106880	1009	0
OB5	691312	237	0
IB6	5237248	1011	0
OB6	683808	235	0
IB7	4819344	1016	0
OB7	687648	237	0
IB8	4704560	1018	0
OB8	685696	237	0
IB9	4600240	1015	0
OB9	679808	236	0
IB10	5502704	1007	0
OB10	700832	240	0
IB11	5160096	1013	0
OB11	687712	237	0
IB12	4700208	1009	0
OB12	685296	239	0
IC1	3769760	1015	0
OC1	675488	239	0
IC2	3579200	1016	0
OC2	681888	240	0
IC3	4154560	1011	0
OC3	683776	238	0
IC4	5055680	1007	0
OC4	699792	241	0
IC5	5407072	1013	0
OC5	700672	240	0
IC6	5365408	1016	0
OC6	701072	240	0
IC7	6487728	1011	0
OC7	710832	240	0
IC8	6449568	1008	0
OC8	700000	236	0
IC9	6223504	1011	0
OC9	699008	237	0
IC10	5777968	1006	0
OC10	701856	239	0
IC11	5383152	1006	0
OC11	701616	240	0
IC12	4958048	1011	0
OC12	682240	236	0
ID1	3870160	1012	0
OD1	676688	238	0
ID2	4126432	1012	0
OD2	680080	237	0
ID3	4420400	1007	0
OD3	686272	237	0
ID4	5226800	1016	0
OD4	687104	236	0
ID5	5589296	1010	0
OD5	707264	241	0
ID6	5742544	1007	0
OD6	703104	238	0
ID7	7478960	1012	0
OD7	719632	240	0
ID8	7290896	1008	0
OD8	725200	242	0
ID9	7128480	1006	0
OD9	714800	239	0
ID10	6033552	1012	0
OD10	698656	237	0
ID11	5710000	1010	0
OD11	697632	238	0
ID12	5177296	1013	0
OD12	698624	241	0
IE1	4485808	1012	0
OE1	690576	242	0
IE2	4471696	1006	0
OE2	694272	240	0
IE3	5283440	1011	0
OE3	691696	237	0
IE4	5268688	1007	0
OE4	708560	243	0
IE5	5190656	1015	0
OE5	703840	240	0
IE6	5551664	1012	0
OE6	700672	237	0
IE7	6588096	1010	0
OE7	704336	236	0
IE8	6416624	1010	0
OE8	702336	236	0
IE9	6326448	1011	0
OE9	714064	241	0
IE10	5852928	1016	0
OE10	694736	236	0
IE11	5633248	1016	0
OE11	694800	238	0
IE12	5103296	1012	0
OE12	688464	238	0
IF1	4456368	1007	0
OF1	691968	241	0
IF2	4775504	1010	0
OF2	687984	238	0
IF3	5234624	1018	0
OF3	695056	239	0
IF4	5313984	1015	0
OF4	695456	239	0
IF5	5551840	1010	0
OF5	692912	237	0
IF6	5443184	1010	0
OF6	692688	236	0
IF7	6458656	1012	0
OF7	703552	237	0
IF8	6694784	1016	0
OF8	710304	239	0
IF9	6227744	1012	0
OF9	707696	239	0
IF10	5913280	1006	0
OF10	706224	240	0
IF11	5569648	1013	0
OF11	694528	238	0
IF12	5069312	1015	0
OF12	684128	237	0
IG1	4418448	1009	0
OG1	694048	243	0
IG2	4634272	1012	0
OG2	687136	238	0
IG3	5036640	1007	0
OG3	688848	238	0
IG4	5515152	1010	0
OG4	704528	242	0
IG5	5556800	1006	0
OG5	699664	240	0
IG6	5575232	1010	0
OG6	695632	238	0
IG7	6179232	1008	0
OG7	692464	235	0
IG8	6150544	1015	0
OG8	695392	236	0
IG9	6035728	1016	0
OG9	701648	239	0
IG10	5863504	1016	0
OG10	695264	238	0
IG11	5537984	1011	0
OG11	693808	238	0
IG12	5225712	1010	0
OG12	685088	236	0
IH1	4336800	1011	0
OH1	682880	239	0
IH2	4621408	1018	0
OH2	679968	237	0
IH3	4999920	1013	0
OH3	691472	240	0
IH4	5184768	1005	0
OH4	684272	237	0
IH5	5239104	1011	0
OH5	688176	238	0
IH6	5418336	1016	0
OH6	679728	234	0
IH7	5953328	1017	0
OH7	685376	235	0
IH8	5806576	1009	0
OH8	695584	238	0
IH9	5782192	1010	0
OH9	695536	239	0
IH10	5524272	1011	0
OH10	695024	240	0
IH11	5363408	1009	0
OH11	693248	240	0
IH12	4957344	1007	0
OH12	675904	235	0
```
