## Supplementary material for "A toolbox of Stable Integration Vectors (SIV) in the fission yeast *Schizosaccharomyces pombe*": Source data: S02_C029_T02_P0001_M1_X1_E2.quant

```
[instrument]
blockid	numofrow	numofcol	coversn	version	coverid	lamphours	blocksn	type	sn
21	8	12	*	1.3.2	*	*	*	ruo	272510497

[head]
version	name	operator	timestamp	expirytime	calibrationID
1.0.5	Quantitation	GUEST	*	*	*

[properties]
quantversion
0.2.5

[conditions]
BlkID	Run	ExcitationColor	EmissionColor	CameraBias	EmissionIndex	BlockTemperature	CameraGain	Point	SampleVolume	Step	ExposureIndex	CoverID	Time	SampleTemperature	CoverTemperature	ExcitationIndex	Stage	Exposure	Cycle
21	20190205smp65-76	x1	m1	*	1	60.0052,59.9906,60.012,59.9939,59.9956,60.004	*	1	10	2	2	-1	1549384688.533	59.9995,59.9985,59.9984,59.9989,59.9989,59.9988	104.989	1	2	175	29

[quant]
region	quant	count	saturation
IA1	3312320	1013	0
OA1	679808	237	0
IA2	3390368	1008	0
OA2	683840	236	0
IA3	3507392	1008	0
OA3	685552	234	0
IA4	7911280	1016	0
OA4	718720	234	0
IA5	8183616	1017	0
OA5	726112	233	0
IA6	8550656	1010	0
OA6	748304	240	0
IA7	4573008	1006	0
OA7	719232	239	0
IA8	4608880	1013	0
OA8	711696	237	0
IA9	4668624	1016	0
OA9	709952	237	0
IA10	9411472	1017	0
OA10	741584	236	0
IA11	8472096	1017	0
OA11	731856	235	0
IA12	7790656	1011	0
OA12	727728	238	0
IB1	5270176	1009	0
OB1	699584	237	0
IB2	5699856	1010	0
OB2	724304	241	0
IB3	6336656	1016	0
OB3	730896	240	0
IB4	8800992	1014	0
OB4	753664	239	0
IB5	9573872	1009	0
OB5	759536	237	0
IB6	9977712	1011	0
OB6	758064	235	0
IB7	8713440	1016	0
OB7	757616	237	0
IB8	8377312	1018	0
OB8	755296	237	0
IB9	8108064	1015	0
OB9	746592	236	0
IB10	10775792	1007	0
OB10	783872	240	0
IB11	9743712	1013	0
OB11	760320	237	0
IB12	8418592	1009	0
OB12	747120	239	0
IC1	5616304	1015	0
OC1	713264	239	0
IC2	5060912	1016	0
OC2	721872	240	0
IC3	6763840	1011	0
OC3	735520	238	0
IC4	9441376	1007	0
OC4	768160	241	0
IC5	10451568	1013	0
OC5	779296	240	0
IC6	10329072	1016	0
OC6	785904	240	0
IC7	13598768	1011	0
OC7	809360	240	0
IC8	13527072	1008	0
OC8	799344	236	0
IC9	12869888	1011	0
OC9	796880	237	0
IC10	11573712	1006	0
OC10	790864	239	0
IC11	10429152	1006	0
OC11	784544	240	0
IC12	9158272	1011	0
OC12	752944	236	0
ID1	5945200	1012	0
OD1	714064	238	0
ID2	6678576	1012	0
OD2	727920	237	0
ID3	7566256	1007	0
OD3	740960	237	0
ID4	9892272	1016	0
OD4	757872	236	0
ID5	11007168	1010	0
OD5	790912	241	0
ID6	11490560	1007	0
OD6	800256	238	0
ID7	16479296	1012	0
OD7	831136	240	0
ID8	15981872	1008	0
OD8	846304	242	0
ID9	15560544	1006	0
OD9	828368	239	0
ID10	12322224	1012	0
OD10	795744	237	0
ID11	11376816	1010	0
OD11	790160	238	0
ID12	9790672	1013	0
OD12	774496	241	0
IE1	7748224	1012	0
OE1	740560	242	0
IE2	7727776	1006	0
OE2	746992	240	0
IE3	10072912	1011	0
OE3	753184	237	0
IE4	10080752	1007	0
OE4	784976	243	0
IE5	9806752	1015	0
OE5	781376	240	0
IE6	10903296	1012	0
OE6	789856	237	0
IE7	13941680	1010	0
OE7	809584	236	0
IE8	13431264	1010	0
OE8	807488	236	0
IE9	13201232	1011	0
OE9	822784	241	0
IE10	11773472	1016	0
OE10	787456	236	0
IE11	11126832	1016	0
OE11	779008	238	0
IE12	9593872	1012	0
OE12	764016	238	0
IF1	7662000	1007	0
OF1	736752	241	0
IF2	8589376	1010	0
OF2	740816	238	0
IF3	9875760	1018	0
OF3	758320	239	0
IF4	10127376	1015	0
OF4	766912	239	0
IF5	10888960	1010	0
OF5	772928	237	0
IF6	10582912	1010	0
OF6	774992	236	0
IF7	13523072	1012	0
OF7	799408	237	0
IF8	14169184	1016	0
OF8	816736	239	0
IF9	12865072	1012	0
OF9	811152	239	0
IF10	11988736	1006	0
OF10	804032	240	0
IF11	10941184	1013	0
OF11	776608	238	0
IF12	9461456	1015	0
OF12	753280	237	0
IG1	7558384	1009	0
OG1	737632	243	0
IG2	8167840	1012	0
OG2	736896	238	0
IG3	9379088	1007	0
OG3	746560	238	0
IG4	10788848	1010	0
OG4	773552	242	0
IG5	10936512	1006	0
OG5	772592	240	0
IG6	10989072	1010	0
OG6	773568	238	0
IG7	12728320	1008	0
OG7	782272	235	0
IG8	12630736	1015	0
OG8	785568	236	0
IG9	12305552	1016	0
OG9	795536	239	0
IG10	11800288	1016	0
OG10	781120	238	0
IG11	10901472	1011	0
OG11	773504	238	0
IG12	9951296	1010	0
OG12	757440	236	0
IH1	7305248	1011	0
OH1	725440	239	0
IH2	8089744	1018	0
OH2	726864	237	0
IH3	9217648	1013	0
OH3	745328	240	0
IH4	9837120	1005	0
OH4	746176	237	0
IH5	9965936	1011	0
OH5	753296	238	0
IH6	10489712	1016	0
OH6	747472	234	0
IH7	12012000	1017	0
OH7	763168	235	0
IH8	11631216	1009	0
OH8	777120	238	0
IH9	11612368	1010	0
OH9	777168	239	0
IH10	10817296	1011	0
OH10	769520	240	0
IH11	10378880	1009	0
OH11	766560	240	0
IH12	9199104	1007	0
OH12	741920	235	0
```
