## Supplementary material for "A toolbox of Stable Integration Vectors (SIV) in the fission yeast *Schizosaccharomyces pombe*": Source data: S02_C029_T02_P0001_M1_X1_E3.quant

```
[instrument]
blockid	numofrow	numofcol	coversn	version	coverid	lamphours	blocksn	type	sn
21	8	12	*	1.3.2	*	*	*	ruo	272510497

[head]
version	name	operator	timestamp	expirytime	calibrationID
1.0.5	Quantitation	GUEST	*	*	*

[properties]
quantversion
0.2.5

[conditions]
BlkID	Run	ExcitationColor	EmissionColor	CameraBias	EmissionIndex	BlockTemperature	CameraGain	Point	SampleVolume	Step	ExposureIndex	CoverID	Time	SampleTemperature	CoverTemperature	ExcitationIndex	Stage	Exposure	Cycle
21	20190205smp65-76	x1	m1	*	1	60.0052,59.9906,60.012,59.9939,59.9956,60.004	*	1	10	2	3	-1	1549384689.245	59.9995,59.9985,59.9984,59.9989,59.9989,59.9988	104.989	1	2	520	29

[quant]
region	quant	count	saturation
IA1	4329296	1013	0
OA1	732720	237	0
IA2	4574144	1008	0
OA2	748304	236	0
IA3	4925408	1008	0
OA3	762672	234	0
IA4	18042560	1016	0
OA4	864672	234	0
IA5	18838928	1017	0
OA5	890528	233	0
IA6	20023840	1010	0
OA6	929824	240	0
IA7	8146080	1006	0
OA7	849200	239	0
IA8	8234896	1013	0
OA8	840848	237	0
IA9	8407392	1016	0
OA9	831888	237	0
IA10	22529584	1017	0
OA10	935904	236	0
IA11	19715984	1017	0
OA11	913776	235	0
IA12	17735536	1011	0
OA12	880608	238	0
IB1	10174976	1009	0
OB1	796480	237	0
IB2	11444976	1010	0
OB2	835888	241	0
IB3	13297968	1016	0
OB3	859968	240	0
IB4	20715168	1014	0
OB4	939952	239	0
IB5	23058816	1009	0
OB5	981040	237	0
IB6	24261136	1011	0
OB6	981072	235	0
IB7	20411696	1016	0
OB7	967936	237	0
IB8	19437152	1018	0
OB8	962016	237	0
IB9	18652784	1015	0
OB9	949200	236	0
IB10	26654608	1007	0
OB10	1036960	240	0
IB11	23562336	1013	0
OB11	980496	237	0
IB12	19599680	1009	0
OB12	926336	239	0
IC1	11185072	1015	0
OC1	816448	239	0
IC2	9497808	1016	0
OC2	838176	240	0
IC3	14592864	1011	0
OC3	888896	238	0
IC4	22650656	1007	0
OC4	977856	241	0
IC5	25671856	1013	0
OC5	1015584	240	0
IC6	25304016	1016	0
OC6	1031856	240	0
IC7	34992896	1011	0
OC7	1101840	240	0
IC8	34795616	1008	0
OC8	1104960	236	0
IC9	32816848	1011	0
OC9	1088176	237	0
IC10	29037664	1006	0
OC10	1069600	239	0
IC11	25611136	1006	0
OC11	1037808	240	0
IC12	21800896	1011	0
OC12	959824	236	0
ID1	12173744	1012	0
OD1	827328	238	0
ID2	14389616	1012	0
OD2	867392	237	0
ID3	17025328	1007	0
OD3	913664	237	0
ID4	23987616	1016	0
OD4	967888	236	0
ID5	27355680	1010	0
OD5	1047072	241	0
ID6	28824592	1007	0
OD6	1088448	238	0
ID7	43560304	1012	516
OD7	1173008	240	0
ID8	42094656	1008	366
OD8	1209856	242	0
ID9	40846528	1006	262
OD9	1177280	239	0
ID10	31212384	1012	0
OD10	1094016	237	0
ID11	28399904	1010	0
OD11	1066256	238	0
ID12	23689888	1013	0
OD12	1001632	241	0
IE1	17603920	1012	0
OE1	882256	242	0
IE2	17564928	1006	0
OE2	911312	240	0
IE3	24523872	1011	0
OE3	957328	237	0
IE4	24566928	1007	0
OE4	1010400	243	0
IE5	23737600	1015	0
OE5	1022224	240	0
IE6	27039616	1012	0
OE6	1067984	237	0
IE7	36021680	1010	0
OE7	1133920	236	0
IE8	34495104	1010	0
OE8	1125472	236	0
IE9	33863792	1011	0
OE9	1152000	241	0
IE10	29558288	1016	0
OE10	1077520	236	0
IE11	27649824	1016	0
OE11	1047888	238	0
IE12	23093616	1012	0
OE12	986800	238	0
IF1	17357520	1007	0
OF1	878160	241	0
IF2	20072688	1010	0
OF2	907904	238	0
IF3	23925248	1018	0
OF3	953216	239	0
IF4	24684592	1015	0
OF4	980736	239	0
IF5	26965120	1010	0
OF5	1012112	237	0
IF6	26089200	1010	0
OF6	1030896	236	0
IF7	34764912	1012	0
OF7	1102656	237	0
IF8	36655504	1016	0
OF8	1137648	239	0
IF9	32837424	1012	0
OF9	1125808	239	0
IF10	30272688	1006	0
OF10	1098336	240	0
IF11	27139920	1013	0
OF11	1034016	238	0
IF12	22702624	1015	0
OF12	959712	237	0
IG1	17033360	1009	0
OG1	875520	243	0
IG2	18814176	1012	0
OG2	895312	238	0
IG3	22443872	1007	0
OG3	926128	238	0
IG4	26678992	1010	0
OG4	984448	242	0
IG5	27153456	1006	0
OG5	1000032	240	0
IG6	27286160	1010	0
OG6	1014864	238	0
IG7	32386896	1008	0
OG7	1055040	235	0
IG8	32076256	1015	0
OG8	1065072	236	0
IG9	31099712	1016	0
OG9	1076960	239	0
IG10	29638416	1016	0
OG10	1044000	238	0
IG11	26989248	1011	0
OG11	1022080	238	0
IG12	24166912	1010	0
OG12	974992	236	0
IH1	16267088	1011	0
OH1	851120	239	0
IH2	18550736	1018	0
OH2	866304	237	0
IH3	21926992	1013	0
OH3	907152	240	0
IH4	23842032	1005	0
OH4	928464	237	0
IH5	24213888	1011	0
OH5	947184	238	0
IH6	25742624	1016	0
OH6	954992	234	0
IH7	30230464	1017	0
OH7	996816	235	0
IH8	29143216	1009	0
OH8	1021696	238	0
IH9	29091520	1010	0
OH9	1020096	239	0
IH10	26739664	1011	0
OH10	994128	240	0
IH11	25415808	1009	0
OH11	983408	240	0
IH12	21935072	1007	0
OH12	932480	235	0
```
