## Supplementary material for "A toolbox of Stable Integration Vectors (SIV) in the fission yeast *Schizosaccharomyces pombe*": Source data: S02_C029_T02_P0001_M2_X2_E1.quant

```
[instrument]
blockid	numofrow	numofcol	coversn	version	coverid	lamphours	blocksn	type	sn
21	8	12	*	1.3.2	*	*	*	ruo	272510497

[head]
version	name	operator	timestamp	expirytime	calibrationID
1.0.5	Quantitation	GUEST	*	*	*

[properties]
quantversion
0.2.5

[conditions]
BlkID	Run	ExcitationColor	EmissionColor	CameraBias	EmissionIndex	BlockTemperature	CameraGain	Point	SampleVolume	Step	ExposureIndex	CoverID	Time	SampleTemperature	CoverTemperature	ExcitationIndex	Stage	Exposure	Cycle
21	20190205smp65-76	x2	m2	*	2	60.0052,59.9906,60.012,59.9939,59.9956,60.004	*	1	10	2	1	-1	1549384686.029	59.9995,59.9985,59.9984,59.9989,59.9989,59.9988	104.989	2	2	100	29

[quant]
region	quant	count	saturation
IA1	3115408	1006	0
OA1	677584	240	0
IA2	3154320	1009	0
OA2	674832	239	0
IA3	3202704	1008	0
OA3	671936	238	0
IA4	3913008	1015	0
OA4	677120	239	0
IA5	3919728	1011	0
OA5	670400	237	0
IA6	3970544	1009	0
OA6	665360	235	0
IA7	3362448	1009	0
OA7	658464	235	0
IA8	3392944	1012	0
OA8	669712	239	0
IA9	3416176	1016	0
OA9	656976	235	0
IA10	4222528	1015	0
OA10	668976	236	0
IA11	4122848	1005	0
OA11	696080	245	0
IA12	4135120	1005	0
OA12	684352	241	0
IB1	3525600	1007	0
OB1	680272	241	0
IB2	3601248	1011	0
OB2	675552	239	0
IB3	3739664	1016	0
OB3	664512	234	0
IB4	4067328	1010	0
OB4	670480	236	0
IB5	4175504	1005	0
OB5	674672	237	0
IB6	4253280	1010	0
OB6	675056	238	0
IB7	4072480	1016	0
OB7	660176	234	0
IB8	4041744	1016	0
OB8	660544	234	0
IB9	3992464	1009	0
OB9	672432	239	0
IB10	4470208	1008	0
OB10	677360	238	0
IB11	4377664	1011	0
OB11	683872	240	0
IB12	4248928	1010	0
OB12	684960	241	0
IC1	3635504	1016	0
OC1	667840	236	0
IC2	3379344	1015	0
OC2	674192	239	0
IC3	3826944	1009	0
OC3	669408	236	0
IC4	4231120	1011	0
OC4	678432	238	0
IC5	4381072	1014	0
OC5	673072	237	0
IC6	4376560	1014	0
OC6	674896	237	0
IC7	4824912	1009	0
OC7	679232	238	0
IC8	4846768	1008	0
OC8	683600	239	0
IC9	4802336	1010	0
OC9	688576	241	0
IC10	4635664	1005	0
OC10	695920	244	0
IC11	4509424	1007	0
OC11	671472	235	0
IC12	4377760	1008	0
OC12	674656	237	0
ID1	3751648	1010	0
OD1	677360	239	0
ID2	3846336	1009	0
OD2	667184	235	0
ID3	4023744	1008	0
OD3	682912	240	0
ID4	4405632	1015	0
OD4	680144	239	0
ID5	4558864	1006	0
OD5	697952	244	0
ID6	4630304	1010	0
OD6	672736	236	0
ID7	5354816	1011	0
OD7	689904	240	0
ID8	5304048	1008	0
OD8	685984	238	0
ID9	5310368	1010	0
OD9	675840	236	0
ID10	4854544	1009	0
OD10	674512	236	0
ID11	4768208	1010	0
OD11	678416	237	0
ID12	4570848	1014	0
OD12	684208	240	0
IE1	4074752	1008	0
OE1	669296	237	0
IE2	4029472	1011	0
OE2	672992	237	0
IE3	4474960	1009	0
OE3	680016	238	0
IE4	4449552	1008	0
OE4	689856	242	0
IE5	4365424	1014	0
OE5	680544	239	0
IE6	4622400	1011	0
OE6	672160	236	0
IE7	5002432	1008	0
OE7	685168	239	0
IE8	4960816	1010	0
OE8	674224	236	0
IE9	5007408	1012	0
OE9	684080	239	0
IE10	4839552	1016	0
OE10	667072	234	0
IE11	4795568	1014	0
OE11	679232	238	0
IE12	4552176	1007	0
OE12	695824	244	0
IF1	4122240	1009	0
OF1	669648	236	0
IF2	4245664	1010	0
OF2	690256	242	0
IF3	4574624	1018	0
OF3	673408	236	0
IF4	4525376	1013	0
OF4	679168	239	0
IF5	4659024	1008	0
OF5	674960	237	0
IF6	4599248	1008	0
OF6	678320	238	0
IF7	5007632	1009	0
OF7	688688	241	0
IF8	5332704	1016	0
OF8	679584	237	0
IF9	4998592	1009	0
OF9	685840	239	0
IF10	4905856	1005	0
OF10	700512	245	0
IF11	4799824	1015	0
OF11	673424	236	0
IF12	4615520	1015	0
OF12	671888	235	0
IG1	4180352	1017	0
OG1	655408	231	0
IG2	4230624	1011	0
OG2	678288	238	0
IG3	4436240	1007	0
OG3	679936	238	0
IG4	4689664	1010	0
OG4	676240	237	0
IG5	4701920	1006	0
OG5	680384	239	0
IG6	4731440	1009	0
OG6	680176	239	0
IG7	4935792	1007	0
OG7	679184	237	0
IG8	4995696	1017	0
OG8	664016	232	0
IG9	4954784	1015	0
OG9	681024	238	0
IG10	4956672	1014	0
OG10	679664	238	0
IG11	4856512	1011	0
OG11	677424	236	0
IG12	4815584	1010	0
OG12	676368	236	0
IH1	4151392	1009	0
OH1	688048	242	0
IH2	4267824	1016	0
OH2	667248	234	0
IH3	4449152	1009	0
OH3	674528	237	0
IH4	4498400	1003	0
OH4	680320	239	0
IH5	4522736	1011	0
OH5	675392	238	0
IH6	4629056	1014	0
OH6	680896	240	0
IH7	4860992	1017	0
OH7	660096	232	0
IH8	4791280	1007	0
OH8	678192	238	0
IH9	4846672	1010	0
OH9	676208	237	0
IH10	4792320	1011	0
OH10	673616	237	0
IH11	4825136	1008	0
OH11	689760	241	0
IH12	4701968	1007	0
OH12	672656	235	0
```
