## Supplementary material for "A toolbox of Stable Integration Vectors (SIV) in the fission yeast *Schizosaccharomyces pombe*": Source data: S02_C029_T02_P0001_M2_X2_E2.quant

```
[instrument]
blockid	numofrow	numofcol	coversn	version	coverid	lamphours	blocksn	type	sn
21	8	12	*	1.3.2	*	*	*	ruo	272510497

[head]
version	name	operator	timestamp	expirytime	calibrationID
1.0.5	Quantitation	GUEST	*	*	*

[properties]
quantversion
0.2.5

[conditions]
BlkID	Run	ExcitationColor	EmissionColor	CameraBias	EmissionIndex	BlockTemperature	CameraGain	Point	SampleVolume	Step	ExposureIndex	CoverID	Time	SampleTemperature	CoverTemperature	ExcitationIndex	Stage	Exposure	Cycle
21	20190205smp65-76	x2	m2	*	2	60.0052,59.9906,60.012,59.9939,59.9956,60.004	*	1	10	2	2	-1	1549384686.683	59.9995,59.9985,59.9984,59.9989,59.9989,59.9988	104.989	2	2	430	29

[quant]
region	quant	count	saturation
IA1	4193088	1006	0
OA1	717136	240	0
IA2	4331216	1009	0
OA2	718272	239	0
IA3	4531808	1008	0
OA3	713120	238	0
IA4	7581248	1015	0
OA4	735072	239	0
IA5	7653552	1011	0
OA5	731696	237	0
IA6	7913440	1009	0
OA6	725392	235	0
IA7	5317152	1009	0
OA7	704848	235	0
IA8	5443920	1012	0
OA8	716688	239	0
IA9	5525392	1016	0
OA9	706656	235	0
IA10	9003648	1015	0
OA10	746528	236	0
IA11	8658496	1005	0
OA11	780448	245	0
IA12	8703840	1005	0
OA12	766000	241	0
IB1	6012448	1007	0
OB1	733024	241	0
IB2	6254176	1011	0
OB2	731952	239	0
IB3	6801968	1016	0
OB3	716496	234	0
IB4	8307712	1010	0
OB4	739216	236	0
IB5	8854464	1005	0
OB5	744464	237	0
IB6	9160496	1010	0
OB6	746976	238	0
IB7	8292064	1016	0
OB7	727776	234	0
IB8	8216224	1016	0
OB8	727360	234	0
IB9	8103920	1009	0
OB9	745344	239	0
IB10	10142736	1008	0
OB10	767760	238	0
IB11	9717952	1011	0
OB11	773888	240	0
IB12	9158912	1010	0
OB12	770304	241	0
IC1	6361392	1016	0
OC1	718784	236	0
IC2	5279024	1015	0
OC2	721584	239	0
IC3	7233600	1009	0
OC3	726784	236	0
IC4	8999056	1011	0
OC4	742416	238	0
IC5	9648192	1014	0
OC5	742144	237	0
IC6	9658240	1014	0
OC6	747440	237	0
IC7	11618832	1009	0
OC7	763264	238	0
IC8	11740352	1008	0
OC8	772080	239	0
IC9	11563664	1010	0
OC9	778256	241	0
IC10	10873408	1005	0
OC10	787840	244	0
IC11	10330800	1007	0
OC11	763136	235	0
IC12	9716384	1008	0
OC12	764496	237	0
ID1	6934864	1010	0
OD1	732624	239	0
ID2	7331248	1009	0
OD2	723104	235	0
ID3	8087056	1008	0
OD3	744608	240	0
ID4	9714976	1015	0
OD4	748560	239	0
ID5	10480016	1006	0
OD5	775504	244	0
ID6	10794208	1010	0
OD6	755872	236	0
ID7	13865888	1011	0
OD7	788832	240	0
ID8	13694048	1008	0
OD8	788640	238	0
ID9	13746864	1010	0
OD9	780800	236	0
ID10	11747984	1009	0
OD10	773280	236	0
ID11	11398448	1010	0
OD11	780944	237	0
ID12	10495824	1014	0
OD12	780096	240	0
IE1	8370160	1008	0
OE1	733824	237	0
IE2	8115104	1011	0
OE2	735424	237	0
IE3	10057104	1009	0
OE3	748832	238	0
IE4	9990640	1008	0
OE4	763856	242	0
IE5	9565600	1014	0
OE5	749904	239	0
IE6	10749696	1011	0
OE6	754896	236	0
IE7	12404512	1008	0
OE7	784304	239	0
IE8	12242656	1010	0
OE8	773840	236	0
IE9	12416304	1012	0
OE9	789104	239	0
IE10	11664864	1016	0
OE10	764336	234	0
IE11	11509856	1014	0
OE11	780496	238	0
IE12	10515328	1007	0
OE12	795424	244	0
IF1	8544576	1009	0
OF1	731088	236	0
IF2	9080880	1010	0
OF2	755792	242	0
IF3	10395232	1018	0
OF3	745408	236	0
IF4	10281504	1013	0
OF4	750512	239	0
IF5	10914976	1008	0
OF5	748816	237	0
IF6	10655216	1008	0
OF6	755824	238	0
IF7	12404944	1009	0
OF7	783232	241	0
IF8	13739936	1016	0
OF8	783376	237	0
IF9	12409248	1009	0
OF9	788256	239	0
IF10	12049984	1005	0
OF10	806640	245	0
IF11	11507056	1015	0
OF11	770000	236	0
IF12	10688528	1015	0
OF12	759232	235	0
IG1	8719136	1017	0
OG1	714144	231	0
IG2	8974256	1011	0
OG2	744416	238	0
IG3	9924672	1007	0
OG3	745472	238	0
IG4	11005776	1010	0
OG4	752160	237	0
IG5	11082832	1006	0
OG5	755408	239	0
IG6	11231520	1009	0
OG6	761680	239	0
IG7	12133392	1007	0
OG7	766752	237	0
IG8	12313680	1017	0
OG8	753952	232	0
IG9	12190208	1015	0
OG9	777536	238	0
IG10	12176880	1014	0
OG10	779600	238	0
IG11	11772672	1011	0
OG11	777504	236	0
IG12	11594384	1010	0
OG12	783248	236	0
IH1	8692432	1009	0
OH1	755968	242	0
IH2	9091920	1016	0
OH2	732352	234	0
IH3	9939280	1009	0
OH3	741856	237	0
IH4	10241984	1003	0
OH4	754368	239	0
IH5	10291040	1011	0
OH5	747376	238	0
IH6	10769168	1014	0
OH6	756896	240	0
IH7	11726112	1017	0
OH7	743456	232	0
IH8	11529232	1007	0
OH8	767280	238	0
IH9	11758624	1010	0
OH9	766928	237	0
IH10	11503472	1011	0
OH10	764432	237	0
IH11	11690256	1008	0
OH11	788880	241	0
IH12	11149888	1007	0
OH12	771520	235	0
```
