## Supplementary material for "A toolbox of Stable Integration Vectors (SIV) in the fission yeast *Schizosaccharomyces pombe*": Source data: S02_C029_T02_P0001_M3_X3_E1.quant

```
[instrument]
blockid	numofrow	numofcol	coversn	version	coverid	lamphours	blocksn	type	sn
21	8	12	*	1.3.2	*	*	*	ruo	272510497

[head]
version	name	operator	timestamp	expirytime	calibrationID
1.0.5	Quantitation	GUEST	*	*	*

[properties]
quantversion
0.2.5

[conditions]
BlkID	Run	ExcitationColor	EmissionColor	CameraBias	EmissionIndex	BlockTemperature	CameraGain	Point	SampleVolume	Step	ExposureIndex	CoverID	Time	SampleTemperature	CoverTemperature	ExcitationIndex	Stage	Exposure	Cycle
21	20190205smp65-76	x3	m3	*	3	60.0052,59.9906,60.012,59.9939,59.9956,60.004	*	1	10	2	1	-1	1549384682.000	59.9995,59.9985,59.9984,59.9989,59.9989,59.9988	104.989	3	2	125	29

[quant]
region	quant	count	saturation
IA1	2941088	1011	0
OA1	667856	238	0
IA2	2965872	1011	0
OA2	668864	237	0
IA3	2981632	1008	0
OA3	671664	239	0
IA4	3000560	1014	0
OA4	667600	239	0
IA5	2988288	1008	0
OA5	660288	237	0
IA6	2998544	1009	0
OA6	656720	236	0
IA7	3006976	1010	0
OA7	659536	237	0
IA8	3016320	1013	0
OA8	667104	240	0
IA9	3017568	1014	0
OA9	659248	238	0
IA10	2996672	1014	0
OA10	656512	237	0
IA11	2955168	1006	0
OA11	676880	244	0
IA12	2945680	1009	0
OA12	663376	239	0
IB1	2938032	1007	0
OB1	666816	238	0
IB2	2975600	1011	0
OB2	668128	238	0
IB3	3011312	1012	0
OB3	664528	237	0
IB4	3008160	1008	0
OB4	660304	236	0
IB5	3016352	1006	0
OB5	667856	239	0
IB6	3040160	1011	0
OB6	663664	238	0
IB7	3056912	1014	0
OB7	662752	238	0
IB8	3056928	1016	0
OB8	648048	233	0
IB9	3014016	1007	0
OB9	662208	239	0
IB10	3009968	1009	0
OB10	655664	237	0
IB11	3001584	1013	0
OB11	660800	239	0
IB12	2965280	1013	0
OB12	659424	238	0
IC1	2978464	1015	0
OC1	661984	236	0
IC2	2976704	1011	0
OC2	661648	236	0
IC3	3011600	1003	0
OC3	678192	241	0
IC4	3053392	1013	0
OC4	655456	235	0
IC5	3083296	1015	0
OC5	662208	237	0
IC6	3094944	1016	0
OC6	653248	234	0
IC7	3096464	1008	0
OC7	664832	238	0
IC8	3081248	1008	0
OC8	668352	240	0
IC9	3074128	1010	0
OC9	669648	241	0
IC10	3038112	1008	0
OC10	672224	243	0
IC11	3001968	1007	0
OC11	653296	236	0
IC12	2970704	1009	0
OC12	655760	237	0
ID1	2985632	1009	0
OD1	665056	238	0
ID2	3006656	1006	0
OD2	676656	241	0
ID3	3056016	1011	0
OD3	665296	237	0
ID4	3093600	1015	0
OD4	666800	238	0
ID5	3101232	1007	0
OD5	677760	242	0
ID6	3124912	1010	0
OD6	664928	237	0
ID7	3153120	1010	0
OD7	669232	239	0
ID8	3116960	1008	0
OD8	663488	238	0
ID9	3100720	1008	0
OD9	660912	238	0
ID10	3060416	1003	0
OD10	666592	241	0
ID11	3045792	1012	0
OD11	654384	236	0
ID12	2998176	1010	0
OD12	663232	239	0
IE1	2973632	1006	0
OE1	659936	236	0
IE2	3018240	1012	0
OE2	667136	237	0
IE3	3062944	1010	0
OE3	672576	239	0
IE4	3085568	1009	0
OE4	673408	240	0
IE5	3122512	1013	0
OE5	670672	239	0
IE6	3145904	1008	0
OE6	665024	237	0
IE7	3144848	1008	0
OE7	660000	236	0
IE8	3122848	1008	0
OE8	659872	236	0
IE9	3107136	1010	0
OE9	673072	241	0
IE10	3093440	1016	0
OE10	648368	233	0
IE11	3050016	1012	0
OE11	665168	240	0
IE12	3002736	1011	0
OE12	657408	237	0
IF1	2995712	1011	0
OF1	664240	237	0
IF2	3027504	1011	0
OF2	669664	238	0
IF3	3090992	1015	0
OF3	670624	239	0
IF4	3096352	1010	0
OF4	676064	242	0
IF5	3111584	1004	0
OF5	670672	240	0
IF6	3132816	1011	0
OF6	663664	237	0
IF7	3147824	1012	0
OF7	659904	236	0
IF8	3519024	1014	0
OF8	668864	239	0
IF9	3107856	1012	0
OF9	658512	237	0
IF10	3072352	1006	0
OF10	664592	240	0
IF11	3037440	1012	0
OF11	661232	239	0
IF12	3028736	1016	0
OF12	662832	240	0
IG1	3003136	1018	0
OG1	663360	237	0
IG2	3022464	1013	0
OG2	674912	240	0
IG3	3052352	1008	0
OG3	669008	238	0
IG4	3070800	1006	0
OG4	659440	236	0
IG5	3093888	1008	0
OG5	683952	244	0
IG6	3117632	1013	0
OG6	665808	239	0
IG7	3108896	1006	0
OG7	665968	239	0
IG8	3111888	1012	0
OG8	655296	236	0
IG9	3088464	1015	0
OG9	663328	239	0
IG10	3072784	1013	0
OG10	667408	241	0
IG11	3026144	1009	0
OG11	662192	240	0
IG12	2990032	1006	0
OG12	662576	239	0
IH1	2970400	1007	0
OH1	667856	238	0
IH2	3015264	1011	0
OH2	666608	237	0
IH3	3042416	1007	0
OH3	668768	238	0
IH4	3061520	1012	0
OH4	664160	237	0
IH5	3082656	1011	0
OH5	659024	236	0
IH6	3093296	1014	0
OH6	668144	239	0
IH7	3099376	1015	0
OH7	660032	237	0
IH8	3074016	1010	0
OH8	665808	239	0
IH9	3054128	1008	0
OH9	658704	238	0
IH10	3039696	1011	0
OH10	655344	236	0
IH11	3011840	1008	0
OH11	661136	239	0
IH12	2978224	1006	0
OH12	661648	239	0
```
