## Supplementary material for "A toolbox of Stable Integration Vectors (SIV) in the fission yeast *Schizosaccharomyces pombe*": Source data: S02_C029_T02_P0001_M3_X3_E2.quant

```
[instrument]
blockid	numofrow	numofcol	coversn	version	coverid	lamphours	blocksn	type	sn
21	8	12	*	1.3.2	*	*	*	ruo	272510497

[head]
version	name	operator	timestamp	expirytime	calibrationID
1.0.5	Quantitation	GUEST	*	*	*

[properties]
quantversion
0.2.5

[conditions]
BlkID	Run	ExcitationColor	EmissionColor	CameraBias	EmissionIndex	BlockTemperature	CameraGain	Point	SampleVolume	Step	ExposureIndex	CoverID	Time	SampleTemperature	CoverTemperature	ExcitationIndex	Stage	Exposure	Cycle
21	20190205smp65-76	x3	m3	*	3	60.0052,59.9906,60.012,59.9939,59.9956,60.004	*	1	10	2	2	-1	1549384682.676	59.9995,59.9985,59.9984,59.9989,59.9989,59.9988	104.989	3	2	560	29

[quant]
region	quant	count	saturation
IA1	3461792	1011	0
OA1	709392	238	0
IA2	3541616	1011	0
OA2	708240	237	0
IA3	3632544	1008	0
OA3	710832	239	0
IA4	3723808	1014	0
OA4	706256	239	0
IA5	3746080	1008	0
OA5	699104	237	0
IA6	3806320	1009	0
OA6	693376	236	0
IA7	3835184	1010	0
OA7	695136	237	0
IA8	3870400	1013	0
OA8	702752	240	0
IA9	3910384	1014	0
OA9	693696	238	0
IA10	3776448	1014	0
OA10	693840	237	0
IA11	3700144	1006	0
OA11	714976	244	0
IA12	3601712	1009	0
OA12	695616	239	0
IB1	3516576	1007	0
OB1	709088	238	0
IB2	3642960	1011	0
OB2	708080	238	0
IB3	3771232	1012	0
OB3	702224	237	0
IB4	3835488	1008	0
OB4	698048	236	0
IB5	3930960	1006	0
OB5	704256	239	0
IB6	3997792	1011	0
OB6	701600	238	0
IB7	4061408	1014	0
OB7	700000	238	0
IB8	4052864	1016	0
OB8	686048	233	0
IB9	3986592	1007	0
OB9	698864	239	0
IB10	3916688	1009	0
OB10	692320	237	0
IB11	3856832	1013	0
OB11	700272	239	0
IB12	3685936	1013	0
OB12	692608	238	0
IC1	3582064	1015	0
OC1	696176	236	0
IC2	3608064	1011	0
OC2	696368	236	0
IC3	3844608	1003	0
OC3	712432	241	0
IC4	3965472	1013	0
OC4	689552	235	0
IC5	4076560	1015	0
OC5	698608	237	0
IC6	4156160	1016	0
OC6	694016	234	0
IC7	4245104	1008	0
OC7	703888	238	0
IC8	4204544	1008	0
OC8	706816	240	0
IC9	4154464	1010	0
OC9	704784	241	0
IC10	4020192	1008	0
OC10	705424	243	0
IC11	3883472	1007	0
OC11	685872	236	0
IC12	3716864	1009	0
OC12	687856	237	0
ID1	3701648	1009	0
OD1	701696	238	0
ID2	3786336	1006	0
OD2	714272	241	0
ID3	3972944	1011	0
OD3	703360	237	0
ID4	4136384	1015	0
OD4	705744	238	0
ID5	4266000	1007	0
OD5	720272	242	0
ID6	4381232	1010	0
OD6	710304	237	0
ID7	4475408	1010	0
OD7	718656	239	0
ID8	4377968	1008	0
OD8	706608	238	0
ID9	4299968	1008	0
OD9	699072	238	0
ID10	4159232	1003	0
OD10	706496	241	0
ID11	4035328	1012	0
OD11	686144	236	0
ID12	3822624	1010	0
OD12	692848	239	0
IE1	3644016	1006	0
OE1	696816	236	0
IE2	3812384	1012	0
OE2	702128	237	0
IE3	4013456	1010	0
OE3	711312	239	0
IE4	4139840	1009	0
OE4	714864	240	0
IE5	4275328	1013	0
OE5	713696	239	0
IE6	4483888	1008	0
OE6	712464	237	0
IE7	4466704	1008	0
OE7	712144	236	0
IE8	4392384	1008	0
OE8	704128	236	0
IE9	4328608	1010	0
OE9	714496	241	0
IE10	4215504	1016	0
OE10	684640	233	0
IE11	4058720	1012	0
OE11	700288	240	0
IE12	3846464	1011	0
OE12	684528	237	0
IF1	3706192	1011	0
OF1	699872	237	0
IF2	3838240	1011	0
OF2	707360	238	0
IF3	4087952	1015	0
OF3	712672	239	0
IF4	4175200	1010	0
OF4	722224	242	0
IF5	4326624	1004	0
OF5	714000	240	0
IF6	4403088	1011	0
OF6	708384	237	0
IF7	4439776	1012	0
OF7	704304	236	0
IF8	6095872	1014	0
OF8	725488	239	0
IF9	4321792	1012	0
OF9	703744	237	0
IF10	4193504	1006	0
OF10	703376	240	0
IF11	4016672	1012	0
OF11	696880	239	0
IF12	3893312	1016	0
OF12	695328	240	0
IG1	3704624	1018	0
OG1	701344	237	0
IG2	3828976	1013	0
OG2	715072	240	0
IG3	3995936	1008	0
OG3	710992	238	0
IG4	4139424	1006	0
OG4	703808	236	0
IG5	4241552	1008	0
OG5	724496	244	0
IG6	4326400	1013	0
OG6	710992	239	0
IG7	4332640	1006	0
OG7	708576	239	0
IG8	4326912	1012	0
OG8	697328	236	0
IG9	4225440	1015	0
OG9	703712	239	0
IG10	4167584	1013	0
OG10	706288	241	0
IG11	4018080	1009	0
OG11	700592	240	0
IG12	3856528	1006	0
OG12	693616	239	0
IH1	3638944	1007	0
OH1	701824	238	0
IH2	3789408	1011	0
OH2	703952	237	0
IH3	3942976	1007	0
OH3	707968	238	0
IH4	4011584	1012	0
OH4	703904	237	0
IH5	4122144	1011	0
OH5	699776	236	0
IH6	4164496	1014	0
OH6	706048	239	0
IH7	4200096	1015	0
OH7	699568	237	0
IH8	4133104	1010	0
OH8	703536	239	0
IH9	4089488	1008	0
OH9	699232	238	0
IH10	4010880	1011	0
OH10	688752	236	0
IH11	3923840	1008	0
OH11	690800	239	0
IH12	3769536	1006	0
OH12	690560	239	0
```
