## Supplementary material for "A toolbox of Stable Integration Vectors (SIV) in the fission yeast *Schizosaccharomyces pombe*": Source data: S02_C029_T02_P0001_M4_X4_E1.quant

```
[instrument]
blockid	numofrow	numofcol	coversn	version	coverid	lamphours	blocksn	type	sn
21	8	12	*	1.3.2	*	*	*	ruo	272510497

[head]
version	name	operator	timestamp	expirytime	calibrationID
1.0.5	Quantitation	GUEST	*	*	*

[properties]
quantversion
0.2.5

[conditions]
BlkID	Run	ExcitationColor	EmissionColor	CameraBias	EmissionIndex	BlockTemperature	CameraGain	Point	SampleVolume	Step	ExposureIndex	CoverID	Time	SampleTemperature	CoverTemperature	ExcitationIndex	Stage	Exposure	Cycle
21	20190205smp65-76	x4	m4	*	4	60.0052,59.9906,60.012,59.9939,59.9956,60.004	*	1	10	2	1	-1	1549384683.988	59.9995,59.9985,59.9984,59.9989,59.9989,59.9988	104.989	4	2	150	29

[quant]
region	quant	count	saturation
IA1	3499552	1011	0
OA1	679776	239	0
IA2	3576464	1007	0
OA2	683456	239	0
IA3	3718272	1009	0
OA3	685648	240	0
IA4	3804256	1013	0
OA4	677056	238	0
IA5	3860096	1009	0
OA5	673088	237	0
IA6	3910912	1003	0
OA6	676448	239	0
IA7	3954000	1008	0
OA7	668896	236	0
IA8	3995888	1010	0
OA8	675248	238	0
IA9	4006592	1011	0
OA9	677936	239	0
IA10	3957584	1012	0
OA10	677344	239	0
IA11	3861680	1006	0
OA11	673920	238	0
IA12	3794704	1007	0
OA12	675584	239	0
IB1	3568688	1004	0
OB1	684992	241	0
IB2	3722960	1012	0
OB2	681488	239	0
IB3	3875520	1008	0
OB3	679072	239	0
IB4	3983392	1006	0
OB4	677936	238	0
IB5	4099872	1004	0
OB5	675280	238	0
IB6	4175552	1011	0
OB6	671840	236	0
IB7	4266256	1016	0
OB7	661152	233	0
IB8	4265728	1014	0
OB8	670320	236	0
IB9	4190368	1004	0
OB9	691408	244	0
IB10	4153840	1007	0
OB10	676576	239	0
IB11	4063024	1012	0
OB11	678528	239	0
IB12	3924896	1015	0
OB12	662768	234	0
IC1	3679584	1011	0
OC1	678928	239	0
IC2	3794912	1007	0
OC2	674912	237	0
IC3	4023184	1004	0
OC3	674480	237	0
IC4	4136688	1008	0
OC4	681008	239	0
IC5	4277776	1015	0
OC5	668016	235	0
IC6	4362736	1015	0
OC6	665552	234	0
IC7	4489136	1006	0
OC7	685616	241	0
IC8	4482512	1007	0
OC8	679584	238	0
IC9	4472016	1011	0
OC9	685040	241	0
IC10	4325584	1010	0
OC10	676064	238	0
IC11	4177536	1009	0
OC11	671120	236	0
IC12	3997904	1009	0
OC12	668496	236	0
ID1	3774384	1007	0
OD1	672656	237	0
ID2	3967888	1008	0
OD2	666416	235	0
ID3	4193360	1011	0
OD3	689232	242	0
ID4	4385488	1014	0
OD4	674688	237	0
ID5	4522736	1009	0
OD5	683472	240	0
ID6	4599296	1006	0
OD6	673280	236	0
ID7	4773024	1009	0
OD7	684256	240	0
ID8	4713360	1005	0
OD8	690384	242	0
ID9	4662656	1006	0
OD9	677776	238	0
ID10	4510128	1002	0
OD10	682064	239	0
ID11	4371936	1007	0
OD11	671440	236	0
ID12	4131920	1006	0
OD12	677504	238	0
IE1	3832752	1008	0
OE1	686032	241	0
IE2	4048416	1013	0
OE2	672736	236	0
IE3	4267232	1008	0
OE3	686384	241	0
IE4	4396592	1007	0
OE4	679552	238	0
IE5	4553008	1009	0
OE5	686384	240	0
IE6	4748016	1007	0
OE6	684672	239	0
IE7	4766752	1006	0
OE7	686000	238	0
IE8	4738800	1003	0
OE8	682912	238	0
IE9	4729392	1009	0
OE9	681168	237	0
IE10	4579280	1010	0
OE10	684944	240	0
IE11	4424544	1011	0
OE11	684640	240	0
IE12	4194320	1010	0
OE12	683648	240	0
IF1	3900160	1011	0
OF1	670544	237	0
IF2	4049200	1006	0
OF2	681968	239	0
IF3	4296016	1011	0
OF3	684304	240	0
IF4	4433728	1007	0
OF4	681184	239	0
IF5	4644848	1006	0
OF5	673504	236	0
IF6	4714800	1008	0
OF6	676912	237	0
IF7	4790464	1009	0
OF7	681024	238	0
IF8	5134448	1013	0
OF8	684224	238	0
IF9	4710544	1009	0
OF9	685296	239	0
IF10	4605872	1006	0
OF10	682688	239	0
IF11	4390048	1008	0
OF11	687376	241	0
IF12	4229328	1014	0
OF12	672064	236	0
IG1	3899952	1012	0
OG1	678416	239	0
IG2	4053360	1009	0
OG2	687152	241	0
IG3	4268048	1002	0
OG3	683072	239	0
IG4	4474912	1008	0
OG4	671520	235	0
IG5	4581888	1008	0
OG5	685568	241	0
IG6	4671872	1011	0
OG6	687472	241	0
IG7	4711088	1006	0
OG7	680400	238	0
IG8	4706560	1008	0
OG8	688160	240	0
IG9	4624576	1013	0
OG9	673536	236	0
IG10	4586288	1014	0
OG10	676320	237	0
IG11	4401248	1011	0
OG11	684768	240	0
IG12	4272704	1005	0
OG12	670624	235	0
IH1	3854464	1008	0
OH1	669600	236	0
IH2	3996496	1006	0
OH2	668272	235	0
IH3	4207568	1006	0
OH3	684080	240	0
IH4	4287552	1009	0
OH4	677824	238	0
IH5	4468960	1007	0
OH5	671776	236	0
IH6	4514048	1016	0
OH6	662944	233	0
IH7	4598864	1016	0
OH7	667392	235	0
IH8	4524224	1009	0
OH8	684048	240	0
IH9	4487040	1006	0
OH9	671760	236	0
IH10	4412368	1010	0
OH10	672480	237	0
IH11	4360432	1011	0
OH11	673600	237	0
IH12	4160944	1009	0
OH12	677552	238	0
```
