## Supplementary material for "A toolbox of Stable Integration Vectors (SIV) in the fission yeast *Schizosaccharomyces pombe*": Source data: S02_C029_T02_P0001_M4_X4_E2.quant

```
[instrument]
blockid	numofrow	numofcol	coversn	version	coverid	lamphours	blocksn	type	sn
21	8	12	*	1.3.2	*	*	*	ruo	272510497

[head]
version	name	operator	timestamp	expirytime	calibrationID
1.0.5	Quantitation	GUEST	*	*	*

[properties]
quantversion
0.2.5

[conditions]
BlkID	Run	ExcitationColor	EmissionColor	CameraBias	EmissionIndex	BlockTemperature	CameraGain	Point	SampleVolume	Step	ExposureIndex	CoverID	Time	SampleTemperature	CoverTemperature	ExcitationIndex	Stage	Exposure	Cycle
21	20190205smp65-76	x4	m4	*	4	60.0052,59.9906,60.012,59.9939,59.9956,60.004	*	1	10	2	2	-1	1549384684.672	59.9995,59.9985,59.9984,59.9989,59.9989,59.9988	104.989	4	2	800	29

[quant]
region	quant	count	saturation
IA1	6575088	1011	0
OA1	768112	239	0
IA2	6999888	1007	0
OA2	773360	239	0
IA3	7705312	1009	0
OA3	773424	240	0
IA4	8178160	1013	0
OA4	759296	238	0
IA5	8542544	1009	0
OA5	760704	237	0
IA6	8899280	1003	0
OA6	767744	239	0
IA7	9073808	1008	0
OA7	762816	236	0
IA8	9305312	1010	0
OA8	776288	238	0
IA9	9373296	1011	0
OA9	782816	239	0
IA10	9118928	1012	0
OA10	782128	239	0
IA11	8674848	1006	0
OA11	785488	238	0
IA12	8299520	1007	0
OA12	777072	239	0
IB1	7020656	1004	0
OB1	772896	241	0
IB2	7732864	1012	0
OB2	766672	239	0
IB3	8598784	1008	0
OB3	766928	239	0
IB4	9218160	1006	0
OB4	768752	238	0
IB5	9909584	1004	0
OB5	773712	238	0
IB6	10264176	1011	0
OB6	764320	236	0
IB7	10671632	1016	0
OB7	758880	233	0
IB8	10723088	1014	0
OB8	772880	236	0
IB9	10483280	1004	0
OB9	801024	244	0
IB10	10223808	1007	0
OB10	796144	239	0
IB11	9671792	1012	0
OB11	792240	239	0
IB12	8898800	1015	0
OB12	761680	234	0
IC1	7578512	1011	0
OC1	760224	239	0
IC2	8196544	1007	0
OC2	760752	237	0
IC3	9474496	1004	0
OC3	765248	237	0
IC4	10065984	1008	0
OC4	771520	239	0
IC5	10773744	1015	0
OC5	759040	235	0
IC6	11241056	1015	0
OC6	764848	234	0
IC7	12007360	1006	0
OC7	798064	241	0
IC8	11986240	1007	0
OC8	793760	238	0
IC9	11914128	1011	0
OC9	801872	241	0
IC10	11134000	1010	0
OC10	788256	238	0
IC11	10379056	1009	0
OC11	785280	236	0
IC12	9392144	1009	0
OC12	777216	236	0
ID1	8075296	1007	0
OD1	754624	237	0
ID2	9097296	1008	0
OD2	752160	235	0
ID3	10271584	1011	0
OD3	782512	242	0
ID4	11312048	1014	0
OD4	769168	237	0
ID5	12084848	1009	0
OD5	788080	240	0
ID6	12594528	1006	0
OD6	790336	236	0
ID7	13469744	1009	0
OD7	803856	240	0
ID8	13226144	1005	0
OD8	816704	242	0
ID9	12995728	1006	0
OD9	800960	238	0
ID10	12223152	1002	0
OD10	805648	239	0
ID11	11415808	1007	0
OD11	791728	236	0
ID12	10138928	1006	0
OD12	791600	238	0
IE1	8379824	1008	0
OE1	762368	241	0
IE2	9469904	1013	0
OE2	756816	236	0
IE3	10663568	1008	0
OE3	781344	241	0
IE4	11426672	1007	0
OE4	778128	238	0
IE5	12268992	1009	0
OE5	790320	240	0
IE6	13356864	1007	0
OE6	805696	239	0
IE7	13482064	1006	0
OE7	813776	238	0
IE8	13415040	1003	0
OE8	816784	238	0
IE9	13312976	1009	0
OE9	812832	237	0
IE10	12515488	1010	0
OE10	815776	240	0
IE11	11661440	1011	0
OE11	809824	240	0
IE12	10418640	1010	0
OE12	799536	240	0
IF1	8717312	1011	0
OF1	754384	237	0
IF2	9550080	1006	0
OF2	768480	239	0
IF3	10823296	1011	0
OF3	777808	240	0
IF4	11627920	1007	0
OF4	779536	239	0
IF5	12787760	1006	0
OF5	778672	236	0
IF6	13172848	1008	0
OF6	791232	237	0
IF7	13531408	1009	0
OF7	807696	238	0
IF8	15372560	1013	0
OF8	825488	238	0
IF9	13169472	1009	0
OF9	819920	239	0
IF10	12644128	1006	0
OF10	816976	239	0
IF11	11478768	1008	0
OF11	813312	241	0
IF12	10563840	1014	0
OF12	787216	236	0
IG1	8701584	1012	0
OG1	762976	239	0
IG2	9529392	1009	0
OG2	776672	241	0
IG3	10756400	1002	0
OG3	776544	239	0
IG4	11819712	1008	0
OG4	767904	235	0
IG5	12432096	1008	0
OG5	789872	241	0
IG6	12922272	1011	0
OG6	798464	241	0
IG7	13201296	1006	0
OG7	798864	238	0
IG8	13171520	1008	0
OG8	811168	240	0
IG9	12693808	1013	0
OG9	799504	236	0
IG10	12491248	1014	0
OG10	799168	237	0
IG11	11520128	1011	0
OG11	812192	240	0
IG12	10899920	1005	0
OG12	796304	235	0
IH1	8489072	1008	0
OH1	750448	236	0
IH2	9278320	1006	0
OH2	753216	235	0
IH3	10414624	1006	0
OH3	774512	240	0
IH4	10837344	1009	0
OH4	768672	238	0
IH5	11852160	1007	0
OH5	772176	236	0
IH6	12037968	1016	0
OH6	766080	233	0
IH7	12457904	1016	0
OH7	778752	235	0
IH8	12196800	1009	0
OH8	803104	240	0
IH9	12030656	1006	0
OH9	791392	236	0
IH10	11595536	1010	0
OH10	790784	237	0
IH11	11308304	1011	0
OH11	786608	237	0
IH12	10239920	1009	0
OH12	793552	238	0
```
