## Supplementary material for "A toolbox of Stable Integration Vectors (SIV) in the fission yeast *Schizosaccharomyces pombe*": Source data: S02_C029_T02_P0001_M5_X5_E1.quant

```
[instrument]
blockid	numofrow	numofcol	coversn	version	coverid	lamphours	blocksn	type	sn
21	8	12	*	1.3.2	*	*	*	ruo	272510497

[head]
version	name	operator	timestamp	expirytime	calibrationID
1.0.5	Quantitation	GUEST	*	*	*

[properties]
quantversion
0.2.5

[conditions]
BlkID	Run	ExcitationColor	EmissionColor	CameraBias	EmissionIndex	BlockTemperature	CameraGain	Point	SampleVolume	Step	ExposureIndex	CoverID	Time	SampleTemperature	CoverTemperature	ExcitationIndex	Stage	Exposure	Cycle
21	20190205smp65-76	x5	m5	*	5	60.0052,59.9906,60.012,59.9939,59.9956,60.004	*	1	10	2	1	-1	1549384679.858	59.9995,59.9985,59.9984,59.9989,59.9989,59.9988	104.989	5	2	200	29

[quant]
region	quant	count	saturation
IA1	2881808	1014	0
OA1	672192	237	0
IA2	2862880	1006	0
OA2	686992	241	0
IA3	2859040	1008	0
OA3	679856	240	0
IA4	2860128	1010	0
OA4	671488	238	0
IA5	2833696	1006	0
OA5	669520	238	0
IA6	2838096	1004	0
OA6	670800	239	0
IA7	2850032	1008	0
OA7	666576	237	0
IA8	2841072	1010	0
OA8	668272	238	0
IA9	2903104	1013	0
OA9	663920	237	0
IA10	2856528	1012	0
OA10	677968	241	0
IA11	2868400	1008	0
OA11	666576	237	0
IA12	2845536	1008	0
OA12	669712	238	0
IB1	2844880	1004	0
OB1	682896	241	0
IB2	2864944	1011	0
OB2	675312	239	0
IB3	2841760	1005	0
OB3	687232	243	0
IB4	2829648	1006	0
OB4	666272	237	0
IB5	2830976	1008	0
OB5	662656	236	0
IB6	2837952	1011	0
OB6	662912	237	0
IB7	2857840	1015	0
OB7	657616	234	0
IB8	2844512	1014	0
OB8	663696	237	0
IB9	2819392	1004	0
OB9	681792	244	0
IB10	2819616	1003	0
OB10	676384	242	0
IB11	2863392	1012	0
OB11	667232	238	0
IB12	2851792	1014	0
OB12	663648	237	0
IC1	2851104	1009	0
OC1	679328	241	0
IC2	2844480	1006	0
OC2	676080	239	0
IC3	2852592	1008	0
OC3	664304	237	0
IC4	2849728	1010	0
OC4	660848	235	0
IC5	2855024	1014	0
OC5	670640	238	0
IC6	2853680	1014	0
OC6	665392	237	0
IC7	2851360	1009	0
OC7	668336	238	0
IC8	2835408	1006	0
OC8	668688	238	0
IC9	2845216	1011	0
OC9	674080	241	0
IC10	2838896	1009	0
OC10	667536	239	0
IC11	2854880	1010	0
OC11	667680	238	0
IC12	2827616	1005	0
OC12	680432	243	0
ID1	2838800	1006	0
OD1	671088	238	0
ID2	2845984	1008	0
OD2	665712	236	0
ID3	2864224	1012	0
OD3	676736	240	0
ID4	2860544	1015	0
OD4	665584	236	0
ID5	2853936	1009	0
OD5	671856	239	0
ID6	2845936	1004	0
OD6	667072	236	0
ID7	2869328	1009	0
OD7	679392	241	0
ID8	2841520	1005	0
OD8	684624	244	0
ID9	2821488	1004	0
OD9	662240	237	0
ID10	2827600	1003	0
OD10	665264	239	0
ID11	2817840	1003	0
OD11	665280	238	0
ID12	2826272	1007	0
OD12	656928	235	0
IE1	2839376	1011	0
OE1	665536	237	0
IE2	2852320	1014	0
OE2	670240	238	0
IE3	2849168	1009	0
OE3	676944	240	0
IE4	2830320	1005	0
OE4	663264	235	0
IE5	2848544	1010	0
OE5	672224	239	0
IE6	2843440	1002	0
OE6	690256	243	0
IE7	2860032	1006	0
OE7	671920	238	0
IE8	2824224	1003	0
OE8	672656	239	0
IE9	2827584	1008	0
OE9	665296	239	0
IE10	2836640	1011	0
OE10	656736	235	0
IE11	2828992	1010	0
OE11	662208	238	0
IE12	2825904	1011	0
OE12	660320	237	0
IF1	2840192	1010	0
OF1	675056	240	0
IF2	2835168	1006	0
OF2	674432	239	0
IF3	2859664	1010	0
OF3	679632	240	0
IF4	2848064	1007	0
OF4	673312	239	0
IF5	2837824	1006	0
OF5	669248	237	0
IF6	2844592	1007	0
OF6	665856	236	0
IF7	2857136	1010	0
OF7	677408	240	0
IF8	2933008	1014	0
OF8	657328	234	0
IF9	2848528	1013	0
OF9	670112	239	0
IF10	2828592	1006	0
OF10	664144	238	0
IF11	2820576	1007	0
OF11	667648	239	0
IF12	2852448	1013	0
OF12	662272	237	0
IG1	2848688	1012	0
OG1	676352	240	0
IG2	2854976	1011	0
OG2	668880	237	0
IG3	2845392	1007	0
OG3	671200	237	0
IG4	2844352	1009	0
OG4	664320	236	0
IG5	2844560	1011	0
OG5	661952	236	0
IG6	2848640	1012	0
OG6	680624	242	0
IG7	2841280	1008	0
OG7	671616	239	0
IG8	2822144	1004	0
OG8	683168	244	0
IG9	2847456	1015	0
OG9	654656	234	0
IG10	2846576	1014	0
OG10	659312	236	0
IG11	2837584	1013	0
OG11	662048	237	0
IG12	2823760	1008	0
OG12	669440	240	0
IH1	2835680	1006	0
OH1	666576	237	0
IH2	2843408	1006	0
OH2	673200	238	0
IH3	2853792	1010	0
OH3	672976	238	0
IH4	2851264	1012	0
OH4	674688	240	0
IH5	2834816	1006	0
OH5	667200	238	0
IH6	2842752	1013	0
OH6	664048	237	0
IH7	2844864	1014	0
OH7	667504	238	0
IH8	2835312	1011	0
OH8	677760	242	0
IH9	2814272	1007	0
OH9	665120	238	0
IH10	2825328	1008	0
OH10	658064	236	0
IH11	2826624	1009	0
OH11	672752	241	0
IH12	2825088	1010	0
OH12	670608	240	0
```
