## Supplementary material for "A toolbox of Stable Integration Vectors (SIV) in the fission yeast *Schizosaccharomyces pombe*": Source data: S02_C029_T02_P0001_M5_X5_E2.quant

```
[instrument]
blockid	numofrow	numofcol	coversn	version	coverid	lamphours	blocksn	type	sn
21	8	12	*	1.3.2	*	*	*	ruo	272510497

[head]
version	name	operator	timestamp	expirytime	calibrationID
1.0.5	Quantitation	GUEST	*	*	*

[properties]
quantversion
0.2.5

[conditions]
BlkID	Run	ExcitationColor	EmissionColor	CameraBias	EmissionIndex	BlockTemperature	CameraGain	Point	SampleVolume	Step	ExposureIndex	CoverID	Time	SampleTemperature	CoverTemperature	ExcitationIndex	Stage	Exposure	Cycle
21	20190205smp65-76	x5	m5	*	5	60.0052,59.9906,60.012,59.9939,59.9956,60.004	*	1	10	2	2	-1	1549384680.582	59.9995,59.9985,59.9984,59.9989,59.9989,59.9988	104.989	5	2	920	29

[quant]
region	quant	count	saturation
IA1	3197728	1014	0
OA1	744832	237	0
IA2	3168192	1006	0
OA2	764288	241	0
IA3	3147968	1008	0
OA3	750304	240	0
IA4	3154896	1010	0
OA4	730560	238	0
IA5	3082432	1006	0
OA5	726512	238	0
IA6	3140848	1004	0
OA6	730192	239	0
IA7	3179584	1008	0
OA7	721984	237	0
IA8	3128448	1010	0
OA8	725104	238	0
IA9	3417424	1013	0
OA9	722384	237	0
IA10	3196544	1012	0
OA10	745200	241	0
IA11	3303824	1008	0
OA11	737744	237	0
IA12	3179872	1008	0
OA12	737584	238	0
IB1	3129456	1004	0
OB1	748896	241	0
IB2	3131632	1011	0
OB2	736160	239	0
IB3	3099696	1005	0
OB3	744160	243	0
IB4	3071792	1006	0
OB4	720192	237	0
IB5	3062992	1008	0
OB5	715856	236	0
IB6	3077728	1011	0
OB6	714880	237	0
IB7	3129968	1015	0
OB7	708000	234	0
IB8	3113760	1014	0
OB8	719088	237	0
IB9	3110816	1004	0
OB9	737856	244	0
IB10	3131520	1003	0
OB10	739040	242	0
IB11	3255552	1012	0
OB11	731328	238	0
IB12	3175136	1014	0
OB12	728176	237	0
IC1	3081200	1009	0
OC1	733760	241	0
IC2	3059904	1006	0
OC2	727120	239	0
IC3	3073040	1008	0
OC3	714512	237	0
IC4	3066688	1010	0
OC4	710384	235	0
IC5	3098640	1014	0
OC5	717056	238	0
IC6	3101760	1014	0
OC6	716928	237	0
IC7	3138800	1009	0
OC7	724496	238	0
IC8	3108016	1006	0
OC8	720848	238	0
IC9	3131472	1011	0
OC9	726416	241	0
IC10	3121280	1009	0
OC10	716880	239	0
IC11	3200480	1010	0
OC11	722016	238	0
IC12	3098032	1005	0
OC12	738368	243	0
ID1	3038976	1006	0
OD1	722832	238	0
ID2	3067296	1008	0
OD2	712016	236	0
ID3	3091248	1012	0
OD3	727168	240	0
ID4	3094800	1015	0
OD4	716464	236	0
ID5	3137824	1009	0
OD5	728112	239	0
ID6	3172048	1004	0
OD6	746208	236	0
ID7	3228496	1009	0
OD7	741616	241	0
ID8	3123856	1005	0
OD8	741600	244	0
ID9	3122464	1004	0
OD9	716528	237	0
ID10	3137936	1003	0
OD10	717504	239	0
ID11	3091776	1003	0
OD11	717680	238	0
ID12	3083152	1007	0
OD12	708304	235	0
IE1	3042800	1011	0
OE1	717136	237	0
IE2	3075200	1014	0
OE2	722784	238	0
IE3	3094800	1009	0
OE3	731200	240	0
IE4	3091056	1005	0
OE4	720976	235	0
IE5	3129584	1010	0
OE5	731216	239	0
IE6	3213136	1002	0
OE6	780464	243	0
IE7	3237168	1006	0
OE7	755312	238	0
IE8	3151216	1003	0
OE8	736256	239	0
IE9	3137680	1008	0
OE9	727104	239	0
IE10	3148992	1011	0
OE10	712464	235	0
IE11	3123136	1010	0
OE11	718048	238	0
IE12	3091104	1011	0
OE12	713040	237	0
IF1	3050896	1010	0
OF1	725344	240	0
IF2	3055728	1006	0
OF2	725936	239	0
IF3	3103584	1010	0
OF3	733136	240	0
IF4	3123664	1007	0
OF4	730080	239	0
IF5	3131056	1006	0
OF5	725744	237	0
IF6	3150192	1007	0
OF6	728240	236	0
IF7	3178848	1010	0
OF7	739712	240	0
IF8	3502576	1014	0
OF8	719040	234	0
IF9	3168576	1013	0
OF9	730896	239	0
IF10	3126480	1006	0
OF10	720736	238	0
IF11	3104176	1007	0
OF11	722848	239	0
IF12	3134560	1013	0
OF12	713696	237	0
IG1	3049520	1012	0
OG1	728032	240	0
IG2	3082592	1011	0
OG2	723008	237	0
IG3	3074784	1007	0
OG3	721808	237	0
IG4	3082352	1009	0
OG4	716240	236	0
IG5	3093280	1011	0
OG5	715552	236	0
IG6	3101408	1012	0
OG6	736768	242	0
IG7	3112144	1008	0
OG7	725632	239	0
IG8	3087712	1004	0
OG8	740992	244	0
IG9	3122496	1015	0
OG9	704896	234	0
IG10	3126016	1014	0
OG10	713616	236	0
IG11	3113216	1013	0
OG11	712304	237	0
IG12	3056800	1008	0
OG12	717824	240	0
IH1	3054832	1006	0
OH1	715584	237	0
IH2	3076768	1006	0
OH2	722464	238	0
IH3	3083872	1010	0
OH3	725808	238	0
IH4	3077408	1012	0
OH4	728128	240	0
IH5	3073024	1006	0
OH5	722608	238	0
IH6	3083456	1013	0
OH6	718560	237	0
IH7	3095648	1014	0
OH7	720880	238	0
IH8	3082480	1011	0
OH8	732112	242	0
IH9	3078112	1007	0
OH9	720992	238	0
IH10	3083056	1008	0
OH10	713312	236	0
IH11	3083376	1009	0
OH11	722624	241	0
IH12	3055280	1010	0
OH12	715984	240	0
```
