## Supplementary material for "A toolbox of Stable Integration Vectors (SIV) in the fission yeast *Schizosaccharomyces pombe*": Source data: S02_C030_T02_P0001_M1_X1_E1.quant

```
[instrument]
blockid	numofrow	numofcol	coversn	version	coverid	lamphours	blocksn	type	sn
21	8	12	*	1.3.2	*	*	*	ruo	272510497

[head]
version	name	operator	timestamp	expirytime	calibrationID
1.0.5	Quantitation	GUEST	*	*	*

[properties]
quantversion
0.2.5

[conditions]
BlkID	Run	ExcitationColor	EmissionColor	CameraBias	EmissionIndex	BlockTemperature	CameraGain	Point	SampleVolume	Step	ExposureIndex	CoverID	Time	SampleTemperature	CoverTemperature	ExcitationIndex	Stage	Exposure	Cycle
21	20190205smp65-76	x1	m1	*	1	59.988,59.9834,59.9975,59.9939,60.003,59.999	*	1	10	2	1	-1	1549384806.757	59.9998,59.9997,59.9991,59.9993,59.9997,59.9999	105.012	1	2	60	30

[quant]
region	quant	count	saturation
IA1	2977136	1013	0
OA1	662976	237	0
IA2	2995552	1008	0
OA2	664944	236	0
IA3	3037696	1008	0
OA3	662080	234	0
IA4	4889168	1016	0
OA4	673808	234	0
IA5	5017200	1017	0
OA5	674032	233	0
IA6	5145968	1010	0
OA6	693616	240	0
IA7	3386336	1006	0
OA7	679296	239	0
IA8	3413696	1013	0
OA8	672048	237	0
IA9	3429312	1016	0
OA9	671536	237	0
IA10	5546400	1017	0
OA10	684976	236	0
IA11	5163504	1017	0
OA11	677568	235	0
IA12	4881680	1011	0
OA12	681552	238	0
IB1	3936032	1009	0
OB1	673248	237	0
IB2	4168272	1010	0
OB2	691552	241	0
IB3	4444752	1016	0
OB3	691824	240	0
IB4	5250816	1014	0
OB4	694656	239	0
IB5	5548096	1009	0
OB5	693168	237	0
IB6	5714096	1011	0
OB6	688128	235	0
IB7	5465232	1016	0
OB7	692176	237	0
IB8	5337808	1018	0
OB8	692096	237	0
IB9	5197232	1015	0
OB9	684224	236	0
IB10	6129392	1007	0
OB10	705632	240	0
IB11	5689104	1013	0
OB11	691984	237	0
IB12	5149392	1009	0
OB12	690336	239	0
IC1	4123008	1015	0
OC1	680080	239	0
IC2	3823376	1016	0
OC2	687920	240	0
IC3	4673872	1011	0
OC3	688784	238	0
IC4	5533696	1007	0
OC4	702416	241	0
IC5	5891184	1013	0
OC5	704688	240	0
IC6	5876288	1016	0
OC6	708304	240	0
IC7	7206400	1011	0
OC7	718944	240	0
IC8	7178752	1008	0
OC8	708480	236	0
IC9	6931728	1011	0
OC9	707728	237	0
IC10	6449872	1006	0
OC10	709744	239	0
IC11	5968320	1006	0
OC11	705088	240	0
IC12	5442304	1011	0
OC12	688096	236	0
ID1	4216448	1012	0
OD1	680016	238	0
ID2	4604480	1012	0
OD2	684368	237	0
ID3	5011216	1007	0
OD3	689952	237	0
ID4	5770464	1016	0
OD4	693472	236	0
ID5	6170928	1010	0
OD5	714592	241	0
ID6	6317184	1007	0
OD6	710832	238	0
ID7	8213984	1012	0
OD7	726192	240	0
ID8	8007840	1008	0
OD8	734928	242	0
ID9	7844448	1006	0
OD9	721616	239	0
ID10	6800176	1012	0
OD10	708128	237	0
ID11	6387504	1010	0
OD11	707056	238	0
ID12	5739424	1013	0
OD12	707248	241	0
IE1	4802352	1012	0
OE1	697200	242	0
IE2	4769760	1006	0
OE2	693712	240	0
IE3	5745184	1011	0
OE3	694368	237	0
IE4	5846592	1007	0
OE4	714912	243	0
IE5	5804784	1015	0
OE5	709216	240	0
IE6	6218656	1012	0
OE6	706688	237	0
IE7	7464320	1010	0
OE7	712544	236	0
IE8	7256736	1010	0
OE8	709312	236	0
IE9	7152128	1011	0
OE9	726288	241	0
IE10	6648304	1016	0
OE10	703760	236	0
IE11	6369536	1016	0
OE11	703072	238	0
IE12	5698016	1012	0
OE12	696304	238	0
IF1	4777744	1007	0
OF1	691520	241	0
IF2	5155600	1010	0
OF2	691936	238	0
IF3	5693376	1018	0
OF3	699296	239	0
IF4	5920016	1015	0
OF4	703120	239	0
IF5	6227456	1010	0
OF5	699456	237	0
IF6	6145632	1010	0
OF6	697456	236	0
IF7	7324240	1012	0
OF7	710064	237	0
IF8	7558192	1016	0
OF8	720112	239	0
IF9	7042160	1012	0
OF9	717344	239	0
IF10	6705440	1006	0
OF10	715120	240	0
IF11	6251120	1013	0
OF11	703840	238	0
IF12	5653584	1015	0
OF12	690736	237	0
IG1	4754448	1009	0
OG1	697616	243	0
IG2	5073680	1012	0
OG2	688800	238	0
IG3	5548016	1007	0
OG3	693872	238	0
IG4	6058320	1010	0
OG4	708176	242	0
IG5	6184464	1006	0
OG5	703056	240	0
IG6	6236976	1010	0
OG6	701280	238	0
IG7	7017696	1008	0
OG7	700784	235	0
IG8	7003728	1015	0
OG8	701296	236	0
IG9	6838640	1016	0
OG9	710560	239	0
IG10	6640000	1016	0
OG10	702672	238	0
IG11	6212816	1011	0
OG11	700400	238	0
IG12	5811552	1010	0
OG12	690800	236	0
IH1	4653552	1011	0
OH1	686624	239	0
IH2	5008688	1018	0
OH2	683200	237	0
IH3	5463968	1013	0
OH3	696784	240	0
IH4	5714048	1005	0
OH4	689216	237	0
IH5	5791952	1011	0
OH5	692752	238	0
IH6	6020208	1016	0
OH6	683936	234	0
IH7	6743136	1017	0
OH7	693344	235	0
IH8	6564176	1009	0
OH8	702016	238	0
IH9	6526208	1010	0
OH9	702384	239	0
IH10	6224896	1011	0
OH10	702224	240	0
IH11	5988720	1009	0
OH11	701200	240	0
IH12	5507920	1007	0
OH12	684240	235	0
```
