## Supplementary material for "A toolbox of Stable Integration Vectors (SIV) in the fission yeast *Schizosaccharomyces pombe*": Source data: S02_C030_T02_P0001_M1_X1_E2.quant

```
[instrument]
blockid	numofrow	numofcol	coversn	version	coverid	lamphours	blocksn	type	sn
21	8	12	*	1.3.2	*	*	*	ruo	272510497

[head]
version	name	operator	timestamp	expirytime	calibrationID
1.0.5	Quantitation	GUEST	*	*	*

[properties]
quantversion
0.2.5

[conditions]
BlkID	Run	ExcitationColor	EmissionColor	CameraBias	EmissionIndex	BlockTemperature	CameraGain	Point	SampleVolume	Step	ExposureIndex	CoverID	Time	SampleTemperature	CoverTemperature	ExcitationIndex	Stage	Exposure	Cycle
21	20190205smp65-76	x1	m1	*	1	59.988,59.9834,59.9975,59.9939,60.003,59.999	*	1	10	2	2	-1	1549384807.393	59.9998,59.9997,59.9991,59.9993,59.9997,59.9999	105.012	1	2	175	30

[quant]
region	quant	count	saturation
IA1	3313936	1013	0
OA1	679856	237	0
IA2	3394528	1008	0
OA2	685872	236	0
IA3	3517584	1008	0
OA3	685360	234	0
IA4	8895536	1016	0
OA4	727344	234	0
IA5	9278880	1017	0
OA5	735456	233	0
IA6	9726704	1010	0
OA6	757632	240	0
IA7	4588800	1006	0
OA7	722912	239	0
IA8	4628432	1013	0
OA8	715104	237	0
IA9	4683472	1016	0
OA9	709120	237	0
IA10	10850064	1017	0
OA10	755568	236	0
IA11	9745296	1017	0
OA11	745312	235	0
IA12	8937568	1011	0
OA12	741440	238	0
IB1	6180368	1009	0
OB1	712624	237	0
IB2	6827504	1010	0
OB2	736224	241	0
IB3	7610368	1016	0
OB3	741728	240	0
IB4	10006896	1014	0
OB4	766976	239	0
IB5	10893040	1009	0
OB5	775024	237	0
IB6	11415280	1011	0
OB6	771504	235	0
IB7	10615344	1016	0
OB7	770688	237	0
IB8	10237888	1018	0
OB8	772480	237	0
IB9	9871504	1015	0
OB9	763344	236	0
IB10	12606816	1007	0
OB10	803376	240	0
IB11	11316912	1013	0
OB11	775376	237	0
IB12	9762832	1009	0
OB12	761024	239	0
IC1	6659360	1015	0
OC1	722928	239	0
IC2	5768544	1016	0
OC2	730304	240	0
IC3	8281840	1011	0
OC3	749616	238	0
IC4	10834480	1007	0
OC4	780592	241	0
IC5	11858816	1013	0
OC5	792480	240	0
IC6	11845248	1016	0
OC6	797760	240	0
IC7	15721600	1011	0
OC7	826976	240	0
IC8	15647248	1008	0
OC8	821888	236	0
IC9	14944592	1011	0
OC9	818848	237	0
IC10	13551264	1006	0
OC10	813712	239	0
IC11	12157248	1006	0
OC11	802304	240	0
IC12	10592976	1011	0
OC12	768592	236	0
ID1	6967776	1012	0
OD1	726544	238	0
ID2	8096992	1012	0
OD2	736496	237	0
ID3	9302160	1007	0
OD3	755904	237	0
ID4	11499600	1016	0
OD4	773088	236	0
ID5	12720992	1010	0
OD5	806880	241	0
ID6	13173696	1007	0
OD6	814944	238	0
ID7	18639376	1012	0
OD7	850768	240	0
ID8	18092736	1008	0
OD8	868928	242	0
ID9	17637360	1006	0
OD9	851392	239	0
ID10	14570656	1012	0
OD10	820928	237	0
ID11	13370976	1010	0
OD11	813424	238	0
ID12	11440144	1013	0
OD12	794672	241	0
IE1	8666672	1012	0
OE1	748944	242	0
IE2	8607088	1006	0
OE2	756832	240	0
IE3	11430800	1011	0
OE3	767872	237	0
IE4	11755424	1007	0
OE4	803344	243	0
IE5	11605776	1015	0
OE5	799456	240	0
IE6	12853952	1012	0
OE6	811152	237	0
IE7	16444992	1010	0
OE7	834288	236	0
IE8	15862800	1010	0
OE8	830352	236	0
IE9	15585648	1011	0
OE9	852000	241	0
IE10	14081664	1016	0
OE10	814720	236	0
IE11	13259120	1016	0
OE11	805840	238	0
IE12	11304000	1012	0
OE12	784240	238	0
IF1	8624160	1007	0
OF1	744480	241	0
IF2	9720128	1010	0
OF2	752224	238	0
IF3	11238528	1018	0
OF3	770944	239	0
IF4	11934448	1015	0
OF4	782208	239	0
IF5	12872896	1010	0
OF5	787616	237	0
IF6	12662224	1010	0
OF6	793856	236	0
IF7	16055264	1012	0
OF7	822144	237	0
IF8	16750944	1016	0
OF8	841264	239	0
IF9	15245776	1012	0
OF9	836544	239	0
IF10	14264880	1006	0
OF10	830752	240	0
IF11	12937872	1013	0
OF11	798960	238	0
IF12	11200256	1015	0
OF12	772400	237	0
IG1	8572384	1009	0
OG1	747952	243	0
IG2	9462432	1012	0
OG2	748384	238	0
IG3	10873408	1007	0
OG3	759216	238	0
IG4	12398736	1010	0
OG4	789152	242	0
IG5	12778928	1006	0
OG5	791056	240	0
IG6	12919312	1010	0
OG6	790576	238	0
IG7	15180192	1008	0
OG7	807088	235	0
IG8	15133168	1015	0
OG8	810048	236	0
IG9	14662400	1016	0
OG9	820160	239	0
IG10	14083152	1016	0
OG10	806768	238	0
IG11	12857280	1011	0
OG11	797360	238	0
IG12	11668992	1010	0
OG12	775440	236	0
IH1	8258048	1011	0
OH1	733824	239	0
IH2	9227072	1018	0
OH2	737424	237	0
IH3	10587136	1013	0
OH3	756944	240	0
IH4	11396544	1005	0
OH4	758528	237	0
IH5	11601424	1011	0
OH5	766880	238	0
IH6	12243152	1016	0
OH6	760512	234	0
IH7	14334592	1017	0
OH7	781840	235	0
IH8	13856288	1009	0
OH8	797760	238	0
IH9	13759376	1010	0
OH9	797584	239	0
IH10	12881120	1011	0
OH10	790800	240	0
IH11	12214624	1009	0
OH11	785872	240	0
IH12	10790624	1007	0
OH12	758832	235	0
```
