## Supplementary material for "A toolbox of Stable Integration Vectors (SIV) in the fission yeast *Schizosaccharomyces pombe*": Source data: S02_C030_T02_P0001_M1_X1_E3.quant

```
[instrument]
blockid	numofrow	numofcol	coversn	version	coverid	lamphours	blocksn	type	sn
21	8	12	*	1.3.2	*	*	*	ruo	272510497

[head]
version	name	operator	timestamp	expirytime	calibrationID
1.0.5	Quantitation	GUEST	*	*	*

[properties]
quantversion
0.2.5

[conditions]
BlkID	Run	ExcitationColor	EmissionColor	CameraBias	EmissionIndex	BlockTemperature	CameraGain	Point	SampleVolume	Step	ExposureIndex	CoverID	Time	SampleTemperature	CoverTemperature	ExcitationIndex	Stage	Exposure	Cycle
21	20190205smp65-76	x1	m1	*	1	59.988,59.9834,59.9975,59.9939,60.003,59.999	*	1	10	2	3	-1	1549384808.133	59.9998,59.9997,59.9991,59.9993,59.9997,59.9999	105.012	1	2	520	30

[quant]
region	quant	count	saturation
IA1	4353104	1013	0
OA1	734944	237	0
IA2	4609984	1008	0
OA2	754176	236	0
IA3	4974432	1008	0
OA3	769584	234	0
IA4	21007504	1016	0
OA4	890128	234	0
IA5	22184560	1017	0
OA5	920976	233	0
IA6	23578080	1010	0
OA6	963632	240	0
IA7	8195152	1006	0
OA7	861376	239	0
IA8	8298096	1013	0
OA8	848832	237	0
IA9	8458336	1016	0
OA9	841328	237	0
IA10	26836176	1017	0
OA10	978608	236	0
IA11	23559552	1017	0
OA11	957696	235	0
IA12	21173904	1011	0
OA12	919072	238	0
IB1	12917168	1009	0
OB1	826240	237	0
IB2	14818048	1010	0
OB2	873104	241	0
IB3	17133616	1016	0
OB3	896960	240	0
IB4	24353760	1014	0
OB4	977712	239	0
IB5	27035120	1009	0
OB5	1020720	237	0
IB6	28570848	1011	0
OB6	1023424	235	0
IB7	26100608	1016	0
OB7	1017056	237	0
IB8	24996896	1018	0
OB8	1013968	237	0
IB9	23911888	1015	0
OB9	1003088	236	0
IB10	32080256	1007	0
OB10	1098256	240	0
IB11	28210192	1013	0
OB11	1034112	237	0
IB12	23612112	1009	0
OB12	972448	239	0
IC1	14328480	1015	0
OC1	851744	239	0
IC2	11641280	1016	0
OC2	865440	240	0
IC3	19174192	1011	0
OC3	932352	238	0
IC4	26858336	1007	0
OC4	1020880	241	0
IC5	29908576	1013	0
OC5	1057184	240	0
IC6	29839936	1016	0
OC6	1078048	240	0
IC7	41289024	1011	279
OC7	1159952	240	0
IC8	41115360	1008	259
OC8	1166928	236	0
IC9	39058592	1011	58
OC9	1149328	237	0
IC10	34901776	1006	0
OC10	1131808	239	0
IC11	30763920	1006	0
OC11	1099904	240	0
IC12	26055984	1011	0
OC12	1010464	236	0
ID1	15246800	1012	0
OD1	867296	238	0
ID2	18600944	1012	0
OD2	907840	237	0
ID3	22245936	1007	0
OD3	964048	237	0
ID4	28819392	1016	0
OD4	1016752	236	0
ID5	32483776	1010	0
OD5	1095376	241	0
ID6	33837184	1007	0
OD6	1144400	238	0
ID7	49121840	1012	617
OD7	1239456	240	0
ID8	48136448	1008	609
OD8	1277248	242	0
ID9	46964576	1006	582
OD9	1246304	239	0
ID10	37867296	1012	0
OD10	1163600	237	0
ID11	34342800	1010	0
OD11	1137616	238	0
ID12	28599056	1013	0
OD12	1065568	241	0
IE1	20324832	1012	0
OE1	912768	242	0
IE2	20161792	1006	0
OE2	938512	240	0
IE3	28547856	1011	0
OE3	993632	237	0
IE4	29592992	1007	0
OE4	1060768	243	0
IE5	29081024	1015	0
OE5	1073824	240	0
IE6	32831920	1012	0
OE6	1123104	237	0
IE7	43439120	1010	529
OE7	1202624	236	0
IE8	41712032	1010	386
OE8	1197552	236	0
IE9	40921792	1011	238
OE9	1226480	241	0
IE10	36418784	1016	0
OE10	1151072	236	0
IE11	33972592	1016	0
OE11	1115824	238	0
IE12	28200928	1012	0
OE12	1048816	238	0
IF1	20249104	1007	0
OF1	911024	241	0
IF2	23511392	1010	0
OF2	939248	238	0
IF3	27994720	1018	0
OF3	992144	239	0
IF4	30097184	1015	0
OF4	1025120	239	0
IF5	32937232	1010	0
OF5	1063552	237	0
IF6	32290400	1010	0
OF6	1086256	236	0
IF7	42275568	1012	463
OF7	1171184	237	0
IF8	44317008	1016	544
OF8	1210048	239	0
IF9	39928800	1012	107
OF9	1203808	239	0
IF10	37089664	1006	0
OF10	1174752	240	0
IF11	33033808	1013	0
OF11	1097888	238	0
IF12	27838960	1015	0
OF12	1019648	237	0
IG1	20071168	1009	0
OG1	909024	243	0
IG2	22701552	1012	0
OG2	931424	238	0
IG3	26942896	1007	0
OG3	968512	238	0
IG4	31497296	1010	0
OG4	1032128	242	0
IG5	32661136	1006	0
OG5	1053536	240	0
IG6	33088896	1010	0
OG6	1067600	238	0
IG7	39725360	1008	15
OG7	1125424	235	0
IG8	39530944	1015	28
OG8	1135056	236	0
IG9	38148656	1016	0
OG9	1151792	239	0
IG10	36394000	1016	0
OG10	1117392	238	0
IG11	32816096	1011	0
OG11	1090976	238	0
IG12	29276512	1010	0
OG12	1040160	236	0
IH1	19094112	1011	0
OH1	881392	239	0
IH2	21986096	1018	0
OH2	899728	237	0
IH3	26074416	1013	0
OH3	944544	240	0
IH4	28512944	1005	0
OH4	972144	237	0
IH5	29121856	1011	0
OH5	992000	238	0
IH6	31050048	1016	0
OH6	999376	234	0
IH7	37153376	1017	0
OH7	1058336	235	0
IH8	35772992	1009	0
OH8	1091040	238	0
IH9	35530432	1010	0
OH9	1087952	239	0
IH10	32838560	1011	0
OH10	1054944	240	0
IH11	30920304	1009	0
OH11	1047152	240	0
IH12	26675344	1007	0
OH12	992800	235	0
```
