## Supplementary material for "A toolbox of Stable Integration Vectors (SIV) in the fission yeast *Schizosaccharomyces pombe*": Source data: S02_C030_T02_P0001_M2_X2_E1.quant

```
[instrument]
blockid	numofrow	numofcol	coversn	version	coverid	lamphours	blocksn	type	sn
21	8	12	*	1.3.2	*	*	*	ruo	272510497

[head]
version	name	operator	timestamp	expirytime	calibrationID
1.0.5	Quantitation	GUEST	*	*	*

[properties]
quantversion
0.2.5

[conditions]
BlkID	Run	ExcitationColor	EmissionColor	CameraBias	EmissionIndex	BlockTemperature	CameraGain	Point	SampleVolume	Step	ExposureIndex	CoverID	Time	SampleTemperature	CoverTemperature	ExcitationIndex	Stage	Exposure	Cycle
21	20190205smp65-76	x2	m2	*	2	59.988,59.9834,59.9975,59.9939,60.003,59.999	*	1	10	2	1	-1	1549384804.907	59.9998,59.9997,59.9991,59.9993,59.9997,59.9999	105.012	2	2	100	30

[quant]
region	quant	count	saturation
IA1	3109792	1006	0
OA1	674256	240	0
IA2	3154032	1009	0
OA2	675984	239	0
IA3	3196512	1008	0
OA3	670720	238	0
IA4	4053792	1015	0
OA4	679360	239	0
IA5	4070992	1011	0
OA5	674672	237	0
IA6	4124256	1009	0
OA6	667360	235	0
IA7	3364784	1009	0
OA7	660896	235	0
IA8	3397440	1012	0
OA8	671216	239	0
IA9	3413952	1016	0
OA9	659024	235	0
IA10	4457536	1015	0
OA10	672864	236	0
IA11	4351600	1005	0
OA11	699824	245	0
IA12	4371504	1005	0
OA12	690096	241	0
IB1	3707984	1007	0
OB1	683568	241	0
IB2	3786272	1011	0
OB2	679504	239	0
IB3	3933216	1016	0
OB3	663456	234	0
IB4	4235648	1010	0
OB4	672208	236	0
IB5	4359552	1005	0
OB5	675280	237	0
IB6	4447984	1010	0
OB6	675360	238	0
IB7	4335776	1016	0
OB7	664464	234	0
IB8	4319056	1016	0
OB8	663168	234	0
IB9	4264768	1009	0
OB9	675280	239	0
IB10	4754976	1008	0
OB10	678896	238	0
IB11	4643792	1011	0
OB11	686880	240	0
IB12	4515472	1010	0
OB12	687440	241	0
IC1	3832560	1016	0
OC1	668256	236	0
IC2	3499552	1015	0
OC2	675456	239	0
IC3	4062672	1009	0
OC3	669888	236	0
IC4	4429024	1011	0
OC4	678656	238	0
IC5	4579648	1014	0
OC5	675536	237	0
IC6	4583008	1014	0
OC6	675312	237	0
IC7	5117440	1009	0
OC7	681904	238	0
IC8	5151040	1008	0
OC8	686240	239	0
IC9	5114320	1010	0
OC9	690256	241	0
IC10	4946192	1005	0
OC10	696928	244	0
IC11	4805504	1007	0
OC11	673376	235	0
IC12	4649808	1008	0
OC12	678704	237	0
ID1	3943264	1010	0
OD1	677920	239	0
ID2	4082784	1009	0
OD2	669312	235	0
ID3	4290880	1008	0
OD3	686400	240	0
ID4	4646816	1015	0
OD4	681744	239	0
ID5	4796272	1006	0
OD5	696576	244	0
ID6	4872640	1010	0
OD6	675856	236	0
ID7	5649328	1011	0
OD7	690160	240	0
ID8	5597520	1008	0
OD8	686032	238	0
ID9	5618944	1010	0
OD9	679008	236	0
ID10	5204384	1009	0
OD10	678736	236	0
ID11	5112912	1010	0
OD11	681936	237	0
ID12	4890224	1014	0
OD12	688672	240	0
IE1	4245120	1008	0
OE1	673248	237	0
IE2	4175616	1011	0
OE2	672848	237	0
IE3	4680608	1009	0
OE3	679744	238	0
IE4	4708208	1008	0
OE4	691920	242	0
IE5	4622720	1014	0
OE5	680208	239	0
IE6	4901424	1011	0
OE6	675792	236	0
IE7	5364512	1008	0
OE7	686576	239	0
IE8	5325392	1010	0
OE8	679280	236	0
IE9	5378336	1012	0
OE9	689120	239	0
IE10	5223952	1016	0
OE10	671184	234	0
IE11	5179712	1014	0
OE11	683216	238	0
IE12	4898928	1007	0
OE12	700736	244	0
IF1	4314976	1009	0
OF1	670656	236	0
IF2	4453856	1010	0
OF2	690320	242	0
IF3	4802448	1018	0
OF3	674528	236	0
IF4	4816960	1013	0
OF4	681712	239	0
IF5	4961760	1008	0
OF5	677632	237	0
IF6	4904336	1008	0
OF6	681696	238	0
IF7	5391296	1009	0
OF7	693504	241	0
IF8	5727328	1016	0
OF8	684736	237	0
IF9	5379520	1009	0
OF9	692032	239	0
IF10	5303504	1005	0
OF10	706080	245	0
IF11	5166912	1015	0
OF11	677280	236	0
IF12	4966752	1015	0
OF12	675216	235	0
IG1	4386336	1017	0
OG1	656560	231	0
IG2	4464832	1011	0
OG2	681264	238	0
IG3	4701040	1007	0
OG3	682192	238	0
IG4	4956304	1010	0
OG4	678160	237	0
IG5	4994448	1006	0
OG5	682672	239	0
IG6	5034720	1009	0
OG6	684064	239	0
IG7	5330176	1007	0
OG7	681840	237	0
IG8	5402800	1017	0
OG8	666640	232	0
IG9	5356352	1015	0
OG9	686896	238	0
IG10	5362240	1014	0
OG10	685312	238	0
IG11	5234208	1011	0
OG11	681072	236	0
IG12	5192704	1010	0
OG12	683584	236	0
IH1	4361664	1009	0
OH1	689536	242	0
IH2	4494624	1016	0
OH2	670272	234	0
IH3	4704448	1009	0
OH3	678192	237	0
IH4	4763920	1003	0
OH4	682704	239	0
IH5	4789920	1011	0
OH5	679520	238	0
IH6	4924480	1014	0
OH6	685472	240	0
IH7	5246960	1017	0
OH7	665328	232	0
IH8	5164080	1007	0
OH8	683488	238	0
IH9	5228176	1010	0
OH9	680896	237	0
IH10	5171376	1011	0
OH10	678976	237	0
IH11	5208176	1008	0
OH11	692768	241	0
IH12	5072496	1007	0
OH12	677424	235	0
```
