## Supplementary material for "A toolbox of Stable Integration Vectors (SIV) in the fission yeast *Schizosaccharomyces pombe*": Source data: S02_C030_T02_P0001_M2_X2_E2.quant

```
[instrument]
blockid	numofrow	numofcol	coversn	version	coverid	lamphours	blocksn	type	sn
21	8	12	*	1.3.2	*	*	*	ruo	272510497

[head]
version	name	operator	timestamp	expirytime	calibrationID
1.0.5	Quantitation	GUEST	*	*	*

[properties]
quantversion
0.2.5

[conditions]
BlkID	Run	ExcitationColor	EmissionColor	CameraBias	EmissionIndex	BlockTemperature	CameraGain	Point	SampleVolume	Step	ExposureIndex	CoverID	Time	SampleTemperature	CoverTemperature	ExcitationIndex	Stage	Exposure	Cycle
21	20190205smp65-76	x2	m2	*	2	59.988,59.9834,59.9975,59.9939,60.003,59.999	*	1	10	2	2	-1	1549384805.573	59.9998,59.9997,59.9991,59.9993,59.9997,59.9999	105.012	2	2	430	30

[quant]
region	quant	count	saturation
IA1	4201584	1006	0
OA1	716960	240	0
IA2	4340832	1009	0
OA2	716192	239	0
IA3	4544400	1008	0
OA3	713968	238	0
IA4	8200512	1015	0
OA4	741552	239	0
IA5	8359232	1011	0
OA5	739808	237	0
IA6	8614096	1009	0
OA6	731840	235	0
IA7	5341504	1009	0
OA7	705680	235	0
IA8	5461024	1012	0
OA8	718560	239	0
IA9	5544416	1016	0
OA9	706816	235	0
IA10	10014864	1015	0
OA10	758992	236	0
IA11	9662224	1005	0
OA11	794480	245	0
IA12	9746768	1005	0
OA12	781072	241	0
IB1	6782096	1007	0
OB1	742768	241	0
IB2	7096688	1011	0
OB2	738832	239	0
IB3	7661440	1016	0
OB3	722640	234	0
IB4	9067904	1010	0
OB4	744944	236	0
IB5	9641776	1005	0
OB5	752912	237	0
IB6	10012064	1010	0
OB6	755680	238	0
IB7	9450576	1016	0
OB7	736976	234	0
IB8	9387392	1016	0
OB8	737632	234	0
IB9	9259648	1009	0
OB9	754464	239	0
IB10	11383744	1008	0
OB10	782096	238	0
IB11	10900992	1011	0
OB11	790752	240	0
IB12	10304240	1010	0
OB12	784176	241	0
IC1	7224912	1016	0
OC1	726816	236	0
IC2	5787520	1015	0
OC2	727968	239	0
IC3	8278144	1009	0
OC3	734960	236	0
IC4	9870544	1011	0
OC4	750480	238	0
IC5	10503696	1014	0
OC5	750608	237	0
IC6	10554288	1014	0
OC6	755088	237	0
IC7	12876080	1009	0
OC7	776704	238	0
IC8	13042944	1008	0
OC8	787552	239	0
IC9	12901312	1010	0
OC9	792080	241	0
IC10	12222192	1005	0
OC10	801568	244	0
IC11	11589456	1007	0
OC11	779344	235	0
IC12	10899504	1008	0
OC12	778544	237	0
ID1	7754688	1010	0
OD1	743168	239	0
ID2	8366448	1009	0
OD2	734640	235	0
ID3	9284912	1008	0
OD3	756304	240	0
ID4	10757296	1015	0
OD4	758064	239	0
ID5	11540592	1006	0
OD5	784624	244	0
ID6	11821648	1010	0
OD6	770288	236	0
ID7	15158880	1011	0
OD7	801968	240	0
ID8	14984976	1008	0
OD8	801472	238	0
ID9	15082464	1010	0
OD9	797984	236	0
ID10	13294592	1009	0
OD10	790640	236	0
ID11	12896416	1010	0
OD11	797056	237	0
ID12	11879152	1014	0
OD12	796768	240	0
IE1	9123056	1008	0
OE1	741632	237	0
IE2	8773120	1011	0
OE2	742608	237	0
IE3	10946704	1009	0
OE3	756352	238	0
IE4	11089856	1008	0
OE4	771520	242	0
IE5	10704544	1014	0
OE5	760928	239	0
IE6	11955440	1011	0
OE6	765840	236	0
IE7	13960800	1008	0
OE7	799472	239	0
IE8	13785872	1010	0
OE8	787664	236	0
IE9	13993888	1012	0
OE9	805456	239	0
IE10	13308576	1016	0
OE10	783088	234	0
IE11	13157696	1014	0
OE11	796960	238	0
IE12	11972992	1007	0
OE12	813584	244	0
IF1	9382016	1009	0
OF1	742368	236	0
IF2	9976448	1010	0
OF2	766480	242	0
IF3	11382272	1018	0
OF3	756192	236	0
IF4	11511872	1013	0
OF4	762464	239	0
IF5	12220224	1008	0
OF5	758768	237	0
IF6	12013616	1008	0
OF6	769440	238	0
IF7	14053632	1009	0
OF7	800832	241	0
IF8	15477392	1016	0
OF8	800800	237	0
IF9	14059904	1009	0
OF9	809472	239	0
IF10	13750640	1005	0
OF10	827888	245	0
IF11	13081872	1015	0
OF11	789232	236	0
IF12	12226992	1015	0
OF12	779936	235	0
IG1	9622160	1017	0
OG1	723584	231	0
IG2	10013824	1011	0
OG2	754592	238	0
IG3	11024992	1007	0
OG3	759360	238	0
IG4	12139008	1010	0
OG4	757168	237	0
IG5	12350544	1006	0
OG5	765984	239	0
IG6	12521904	1009	0
OG6	772304	239	0
IG7	13775472	1007	0
OG7	782624	237	0
IG8	14024272	1017	0
OG8	769264	232	0
IG9	13857904	1015	0
OG9	796336	238	0
IG10	13911728	1014	0
OG10	795024	238	0
IG11	13403840	1011	0
OG11	796992	236	0
IG12	13212784	1010	0
OG12	801200	236	0
IH1	9601088	1009	0
OH1	764816	242	0
IH2	10081600	1016	0
OH2	741760	234	0
IH3	11027008	1009	0
OH3	751904	237	0
IH4	11406976	1003	0
OH4	763168	239	0
IH5	11467376	1011	0
OH5	758096	238	0
IH6	12009408	1014	0
OH6	769696	240	0
IH7	13361968	1017	0
OH7	758784	232	0
IH8	13123984	1007	0
OH8	785888	238	0
IH9	13389280	1010	0
OH9	784992	237	0
IH10	13165056	1011	0
OH10	780496	237	0
IH11	13332528	1008	0
OH11	808080	241	0
IH12	12747536	1007	0
OH12	794560	235	0
```
