## Supplementary material for "A toolbox of Stable Integration Vectors (SIV) in the fission yeast *Schizosaccharomyces pombe*": Source data: S02_C030_T02_P0001_M3_X3_E1.quant

```
[instrument]
blockid	numofrow	numofcol	coversn	version	coverid	lamphours	blocksn	type	sn
21	8	12	*	1.3.2	*	*	*	ruo	272510497

[head]
version	name	operator	timestamp	expirytime	calibrationID
1.0.5	Quantitation	GUEST	*	*	*

[properties]
quantversion
0.2.5

[conditions]
BlkID	Run	ExcitationColor	EmissionColor	CameraBias	EmissionIndex	BlockTemperature	CameraGain	Point	SampleVolume	Step	ExposureIndex	CoverID	Time	SampleTemperature	CoverTemperature	ExcitationIndex	Stage	Exposure	Cycle
21	20190205smp65-76	x3	m3	*	3	59.988,59.9834,59.9975,59.9939,60.003,59.999	*	1	10	2	1	-1	1549384800.799	59.9998,59.9997,59.9991,59.9993,59.9997,59.9999	105.012	3	2	125	30

[quant]
region	quant	count	saturation
IA1	2942928	1011	0
OA1	668480	238	0
IA2	2960576	1011	0
OA2	668368	237	0
IA3	2981984	1008	0
OA3	673296	239	0
IA4	2998992	1014	0
OA4	670944	239	0
IA5	2988160	1008	0
OA5	663024	237	0
IA6	2999216	1009	0
OA6	657920	236	0
IA7	3011200	1010	0
OA7	661040	237	0
IA8	3017056	1013	0
OA8	668528	240	0
IA9	3023392	1014	0
OA9	661280	238	0
IA10	2993408	1014	0
OA10	658080	237	0
IA11	2954960	1006	0
OA11	678704	244	0
IA12	2946480	1009	0
OA12	664304	239	0
IB1	2942672	1007	0
OB1	666656	238	0
IB2	2977344	1011	0
OB2	667936	238	0
IB3	3009392	1012	0
OB3	665232	237	0
IB4	3006976	1008	0
OB4	659536	236	0
IB5	3022688	1006	0
OB5	666928	239	0
IB6	3041856	1011	0
OB6	663328	238	0
IB7	3059552	1014	0
OB7	663200	238	0
IB8	3059408	1016	0
OB8	647568	233	0
IB9	3018784	1007	0
OB9	661312	239	0
IB10	3008048	1009	0
OB10	658544	237	0
IB11	3004832	1013	0
OB11	661600	239	0
IB12	2969088	1013	0
OB12	659712	238	0
IC1	2972144	1015	0
OC1	663072	236	0
IC2	2974912	1011	0
OC2	663056	236	0
IC3	3013312	1003	0
OC3	678480	241	0
IC4	3056992	1013	0
OC4	658480	235	0
IC5	3081344	1015	0
OC5	663776	237	0
IC6	3097696	1016	0
OC6	654832	234	0
IC7	3098912	1008	0
OC7	664688	238	0
IC8	3083280	1008	0
OC8	670656	240	0
IC9	3073200	1010	0
OC9	668560	241	0
IC10	3038000	1008	0
OC10	674128	243	0
IC11	3000688	1007	0
OC11	653360	236	0
IC12	2976720	1009	0
OC12	657280	237	0
ID1	2989536	1009	0
OD1	667808	238	0
ID2	3005312	1006	0
OD2	675760	241	0
ID3	3059216	1011	0
OD3	665312	237	0
ID4	3102992	1015	0
OD4	666576	238	0
ID5	3104656	1007	0
OD5	679168	242	0
ID6	3129904	1010	0
OD6	664208	237	0
ID7	3155408	1010	0
OD7	667552	239	0
ID8	3119712	1008	0
OD8	665424	238	0
ID9	3096960	1008	0
OD9	660208	238	0
ID10	3056416	1003	0
OD10	669344	241	0
ID11	3044736	1012	0
OD11	653120	236	0
ID12	2999888	1010	0
OD12	662528	239	0
IE1	2967232	1006	0
OE1	660512	236	0
IE2	3021360	1012	0
OE2	663920	237	0
IE3	3065936	1010	0
OE3	671696	239	0
IE4	3081808	1009	0
OE4	674000	240	0
IE5	3119584	1013	0
OE5	666672	239	0
IE6	3146400	1008	0
OE6	663488	237	0
IE7	3141792	1008	0
OE7	659696	236	0
IE8	3123856	1008	0
OE8	658240	236	0
IE9	3105328	1010	0
OE9	668480	241	0
IE10	3091648	1016	0
OE10	645280	233	0
IE11	3047728	1012	0
OE11	663216	240	0
IE12	2997072	1011	0
OE12	654976	237	0
IF1	2989856	1011	0
OF1	663376	237	0
IF2	3021792	1011	0
OF2	667728	238	0
IF3	3089472	1015	0
OF3	670768	239	0
IF4	3088608	1010	0
OF4	680768	242	0
IF5	3107824	1004	0
OF5	671040	240	0
IF6	3132096	1011	0
OF6	662736	237	0
IF7	3143664	1012	0
OF7	660240	236	0
IF8	3516656	1014	0
OF8	669552	239	0
IF9	3102832	1012	0
OF9	658032	237	0
IF10	3066592	1006	0
OF10	665616	240	0
IF11	3032736	1012	0
OF11	661328	239	0
IF12	3021968	1016	0
OF12	663904	240	0
IG1	3011024	1018	0
OG1	665936	237	0
IG2	3032272	1013	0
OG2	676320	240	0
IG3	3056064	1008	0
OG3	668464	238	0
IG4	3077424	1006	0
OG4	662560	236	0
IG5	3104128	1008	0
OG5	682464	244	0
IG6	3126688	1013	0
OG6	669600	239	0
IG7	3113776	1006	0
OG7	667392	239	0
IG8	3115632	1012	0
OG8	659056	236	0
IG9	3095872	1015	0
OG9	663072	239	0
IG10	3080672	1013	0
OG10	667936	241	0
IG11	3036256	1009	0
OG11	665776	240	0
IG12	2995152	1006	0
OG12	664512	239	0
IH1	2967744	1007	0
OH1	666768	238	0
IH2	3010576	1011	0
OH2	664768	237	0
IH3	3044016	1007	0
OH3	668384	238	0
IH4	3056912	1012	0
OH4	662816	237	0
IH5	3072624	1011	0
OH5	661360	236	0
IH6	3088320	1014	0
OH6	666976	239	0
IH7	3094544	1015	0
OH7	661184	237	0
IH8	3065264	1010	0
OH8	664336	239	0
IH9	3043888	1008	0
OH9	659136	238	0
IH10	3037168	1011	0
OH10	652640	236	0
IH11	3012896	1008	0
OH11	662464	239	0
IH12	2974336	1006	0
OH12	660400	239	0
```
