## Supplementary material for "A toolbox of Stable Integration Vectors (SIV) in the fission yeast *Schizosaccharomyces pombe*": Source data: S02_C030_T02_P0001_M3_X3_E2.quant

```
[instrument]
blockid	numofrow	numofcol	coversn	version	coverid	lamphours	blocksn	type	sn
21	8	12	*	1.3.2	*	*	*	ruo	272510497

[head]
version	name	operator	timestamp	expirytime	calibrationID
1.0.5	Quantitation	GUEST	*	*	*

[properties]
quantversion
0.2.5

[conditions]
BlkID	Run	ExcitationColor	EmissionColor	CameraBias	EmissionIndex	BlockTemperature	CameraGain	Point	SampleVolume	Step	ExposureIndex	CoverID	Time	SampleTemperature	CoverTemperature	ExcitationIndex	Stage	Exposure	Cycle
21	20190205smp65-76	x3	m3	*	3	59.988,59.9834,59.9975,59.9939,60.003,59.999	*	1	10	2	2	-1	1549384801.505	59.9998,59.9997,59.9991,59.9993,59.9997,59.9999	105.012	3	2	560	30

[quant]
region	quant	count	saturation
IA1	3466128	1011	0
OA1	708944	238	0
IA2	3549344	1011	0
OA2	711584	237	0
IA3	3638816	1008	0
OA3	712288	239	0
IA4	3724368	1014	0
OA4	706336	239	0
IA5	3742576	1008	0
OA5	699648	237	0
IA6	3804960	1009	0
OA6	693152	236	0
IA7	3844256	1010	0
OA7	695408	237	0
IA8	3870048	1013	0
OA8	703648	240	0
IA9	3911920	1014	0
OA9	695856	238	0
IA10	3777104	1014	0
OA10	693120	237	0
IA11	3704672	1006	0
OA11	717952	244	0
IA12	3600896	1009	0
OA12	699856	239	0
IB1	3509456	1007	0
OB1	707872	238	0
IB2	3636256	1011	0
OB2	707792	238	0
IB3	3764064	1012	0
OB3	700032	237	0
IB4	3831392	1008	0
OB4	699872	236	0
IB5	3928272	1006	0
OB5	705296	239	0
IB6	3995584	1011	0
OB6	700816	238	0
IB7	4056208	1014	0
OB7	699536	238	0
IB8	4058688	1016	0
OB8	683568	233	0
IB9	3986224	1007	0
OB9	695600	239	0
IB10	3911824	1009	0
OB10	692448	237	0
IB11	3853040	1013	0
OB11	701408	239	0
IB12	3685456	1013	0
OB12	694256	238	0
IC1	3580688	1015	0
OC1	697552	236	0
IC2	3606256	1011	0
OC2	695680	236	0
IC3	3841472	1003	0
OC3	711984	241	0
IC4	3960928	1013	0
OC4	693152	235	0
IC5	4075184	1015	0
OC5	701136	237	0
IC6	4155952	1016	0
OC6	691376	234	0
IC7	4234160	1008	0
OC7	703040	238	0
IC8	4198208	1008	0
OC8	706624	240	0
IC9	4154176	1010	0
OC9	704608	241	0
IC10	4014464	1008	0
OC10	704880	243	0
IC11	3881808	1007	0
OC11	684160	236	0
IC12	3715200	1009	0
OC12	685440	237	0
ID1	3697088	1009	0
OD1	702880	238	0
ID2	3789136	1006	0
OD2	711552	241	0
ID3	3975696	1011	0
OD3	701792	237	0
ID4	4136304	1015	0
OD4	705840	238	0
ID5	4257968	1007	0
OD5	719632	242	0
ID6	4373792	1010	0
OD6	712688	237	0
ID7	4472928	1010	0
OD7	717504	239	0
ID8	4382720	1008	0
OD8	705936	238	0
ID9	4297680	1008	0
OD9	699120	238	0
ID10	4159280	1003	0
OD10	704736	241	0
ID11	4035248	1012	0
OD11	686752	236	0
ID12	3822960	1010	0
OD12	693600	239	0
IE1	3649696	1006	0
OE1	697392	236	0
IE2	3806304	1012	0
OE2	704160	237	0
IE3	4015536	1010	0
OE3	712032	239	0
IE4	4135136	1009	0
OE4	716864	240	0
IE5	4278864	1013	0
OE5	711760	239	0
IE6	4486672	1008	0
OE6	712896	237	0
IE7	4463520	1008	0
OE7	711152	236	0
IE8	4388368	1008	0
OE8	704416	236	0
IE9	4329200	1010	0
OE9	712688	241	0
IE10	4213984	1016	0
OE10	684464	233	0
IE11	4057904	1012	0
OE11	701360	240	0
IE12	3837616	1011	0
OE12	685696	237	0
IF1	3707072	1011	0
OF1	701824	237	0
IF2	3833200	1011	0
OF2	708496	238	0
IF3	4088976	1015	0
OF3	713360	239	0
IF4	4179024	1010	0
OF4	719584	242	0
IF5	4316816	1004	0
OF5	713776	240	0
IF6	4401168	1011	0
OF6	708336	237	0
IF7	4435440	1012	0
OF7	703696	236	0
IF8	6098528	1014	0
OF8	725392	239	0
IF9	4318272	1012	0
OF9	701664	237	0
IF10	4182032	1006	0
OF10	703328	240	0
IF11	4013456	1012	0
OF11	698960	239	0
IF12	3890992	1016	0
OF12	694688	240	0
IG1	3714832	1018	0
OG1	702720	237	0
IG2	3839872	1013	0
OG2	716032	240	0
IG3	3999680	1008	0
OG3	711792	238	0
IG4	4145120	1006	0
OG4	704752	236	0
IG5	4243728	1008	0
OG5	725888	244	0
IG6	4342640	1013	0
OG6	711360	239	0
IG7	4334144	1006	0
OG7	712016	239	0
IG8	4325328	1012	0
OG8	698448	236	0
IG9	4226144	1015	0
OG9	704160	239	0
IG10	4167184	1013	0
OG10	707744	241	0
IG11	4021904	1009	0
OG11	701632	240	0
IG12	3856112	1006	0
OG12	695984	239	0
IH1	3640208	1007	0
OH1	702832	238	0
IH2	3784704	1011	0
OH2	704640	237	0
IH3	3940208	1007	0
OH3	710704	238	0
IH4	4011680	1012	0
OH4	704304	237	0
IH5	4125792	1011	0
OH5	703136	236	0
IH6	4169312	1014	0
OH6	708192	239	0
IH7	4205024	1015	0
OH7	701264	237	0
IH8	4136224	1010	0
OH8	704848	239	0
IH9	4090976	1008	0
OH9	699792	238	0
IH10	4013088	1011	0
OH10	691744	236	0
IH11	3929744	1008	0
OH11	694000	239	0
IH12	3775120	1006	0
OH12	693216	239	0
```
