## Supplementary material for "A toolbox of Stable Integration Vectors (SIV) in the fission yeast *Schizosaccharomyces pombe*": Source data: S02_C030_T02_P0001_M4_X4_E1.quant

```
[instrument]
blockid	numofrow	numofcol	coversn	version	coverid	lamphours	blocksn	type	sn
21	8	12	*	1.3.2	*	*	*	ruo	272510497

[head]
version	name	operator	timestamp	expirytime	calibrationID
1.0.5	Quantitation	GUEST	*	*	*

[properties]
quantversion
0.2.5

[conditions]
BlkID	Run	ExcitationColor	EmissionColor	CameraBias	EmissionIndex	BlockTemperature	CameraGain	Point	SampleVolume	Step	ExposureIndex	CoverID	Time	SampleTemperature	CoverTemperature	ExcitationIndex	Stage	Exposure	Cycle
21	20190205smp65-76	x4	m4	*	4	59.988,59.9834,59.9975,59.9939,60.003,59.999	*	1	10	2	1	-1	1549384802.835	59.9998,59.9997,59.9991,59.9993,59.9997,59.9999	105.012	4	2	150	30

[quant]
region	quant	count	saturation
IA1	3501296	1011	0
OA1	680448	239	0
IA2	3577360	1007	0
OA2	684032	239	0
IA3	3713472	1009	0
OA3	684256	240	0
IA4	3805280	1013	0
OA4	677136	238	0
IA5	3864896	1009	0
OA5	671600	237	0
IA6	3906976	1003	0
OA6	677280	239	0
IA7	3948384	1008	0
OA7	669856	236	0
IA8	3999296	1010	0
OA8	676464	238	0
IA9	4006704	1011	0
OA9	676240	239	0
IA10	3959424	1012	0
OA10	677456	239	0
IA11	3864848	1006	0
OA11	674176	238	0
IA12	3799168	1007	0
OA12	676560	239	0
IB1	3569984	1004	0
OB1	681872	241	0
IB2	3720144	1012	0
OB2	680400	239	0
IB3	3875104	1008	0
OB3	679408	239	0
IB4	3978768	1006	0
OB4	676448	238	0
IB5	4100784	1004	0
OB5	673888	238	0
IB6	4181600	1011	0
OB6	667968	236	0
IB7	4271312	1016	0
OB7	661024	233	0
IB8	4269376	1014	0
OB8	670592	236	0
IB9	4193024	1004	0
OB9	690896	244	0
IB10	4157040	1007	0
OB10	680080	239	0
IB11	4061712	1012	0
OB11	678416	239	0
IB12	3927392	1015	0
OB12	662416	234	0
IC1	3696224	1011	0
OC1	678352	239	0
IC2	3805776	1007	0
OC2	675696	237	0
IC3	4041312	1004	0
OC3	678528	237	0
IC4	4154912	1008	0
OC4	681440	239	0
IC5	4291216	1015	0
OC5	668832	235	0
IC6	4378992	1015	0
OC6	666944	234	0
IC7	4500752	1006	0
OC7	688272	241	0
IC8	4495248	1007	0
OC8	678784	238	0
IC9	4490848	1011	0
OC9	685136	241	0
IC10	4338496	1010	0
OC10	677024	238	0
IC11	4185856	1009	0
OC11	672160	236	0
IC12	4007168	1009	0
OC12	668448	236	0
ID1	3779024	1007	0
OD1	674112	237	0
ID2	3972144	1008	0
OD2	669392	235	0
ID3	4198688	1011	0
OD3	692160	242	0
ID4	4396896	1014	0
OD4	676912	237	0
ID5	4527200	1009	0
OD5	683280	240	0
ID6	4609296	1006	0
OD6	675952	236	0
ID7	4780912	1009	0
OD7	687184	240	0
ID8	4724064	1005	0
OD8	692960	242	0
ID9	4677888	1006	0
OD9	680320	238	0
ID10	4525152	1002	0
OD10	682656	239	0
ID11	4380288	1007	0
OD11	671760	236	0
ID12	4140944	1006	0
OD12	677184	238	0
IE1	3835920	1008	0
OE1	683072	241	0
IE2	4051456	1013	0
OE2	672624	236	0
IE3	4271264	1008	0
OE3	688288	241	0
IE4	4404944	1007	0
OE4	679472	238	0
IE5	4560944	1009	0
OE5	685968	240	0
IE6	4754336	1007	0
OE6	685280	239	0
IE7	4771360	1006	0
OE7	682960	238	0
IE8	4749152	1003	0
OE8	683104	238	0
IE9	4736736	1009	0
OE9	678240	237	0
IE10	4591376	1010	0
OE10	684640	240	0
IE11	4432560	1011	0
OE11	684576	240	0
IE12	4202816	1010	0
OE12	682320	240	0
IF1	3908096	1011	0
OF1	672000	237	0
IF2	4052400	1006	0
OF2	681104	239	0
IF3	4308960	1011	0
OF3	687232	240	0
IF4	4440736	1007	0
OF4	683232	239	0
IF5	4649616	1006	0
OF5	675408	236	0
IF6	4721152	1008	0
OF6	677872	237	0
IF7	4797520	1009	0
OF7	681312	238	0
IF8	5146704	1013	0
OF8	686992	238	0
IF9	4710352	1009	0
OF9	685312	239	0
IF10	4610464	1006	0
OF10	685648	239	0
IF11	4384976	1008	0
OF11	687808	241	0
IF12	4233728	1014	0
OF12	675472	236	0
IG1	3904016	1012	0
OG1	680032	239	0
IG2	4056224	1009	0
OG2	688720	241	0
IG3	4273024	1002	0
OG3	685648	239	0
IG4	4478208	1008	0
OG4	671984	235	0
IG5	4588400	1008	0
OG5	688208	241	0
IG6	4680224	1011	0
OG6	689856	241	0
IG7	4725760	1006	0
OG7	680688	238	0
IG8	4716784	1008	0
OG8	686912	240	0
IG9	4628464	1013	0
OG9	676256	236	0
IG10	4598368	1014	0
OG10	677696	237	0
IG11	4407440	1011	0
OG11	685888	240	0
IG12	4280272	1005	0
OG12	671184	235	0
IH1	3851408	1008	0
OH1	670448	236	0
IH2	4003200	1006	0
OH2	668912	235	0
IH3	4217088	1006	0
OH3	683504	240	0
IH4	4292208	1009	0
OH4	676992	238	0
IH5	4480496	1007	0
OH5	672496	236	0
IH6	4518000	1016	0
OH6	665072	233	0
IH7	4601552	1016	0
OH7	670352	235	0
IH8	4532336	1009	0
OH8	685232	240	0
IH9	4488464	1006	0
OH9	673488	236	0
IH10	4419024	1010	0
OH10	672576	237	0
IH11	4369344	1011	0
OH11	674256	237	0
IH12	4159744	1009	0
OH12	676736	238	0
```
