## Supplementary material for "A toolbox of Stable Integration Vectors (SIV) in the fission yeast *Schizosaccharomyces pombe*": Source data: S02_C030_T02_P0001_M4_X4_E2.quant

```
[instrument]
blockid	numofrow	numofcol	coversn	version	coverid	lamphours	blocksn	type	sn
21	8	12	*	1.3.2	*	*	*	ruo	272510497

[head]
version	name	operator	timestamp	expirytime	calibrationID
1.0.5	Quantitation	GUEST	*	*	*

[properties]
quantversion
0.2.5

[conditions]
BlkID	Run	ExcitationColor	EmissionColor	CameraBias	EmissionIndex	BlockTemperature	CameraGain	Point	SampleVolume	Step	ExposureIndex	CoverID	Time	SampleTemperature	CoverTemperature	ExcitationIndex	Stage	Exposure	Cycle
21	20190205smp65-76	x4	m4	*	4	59.988,59.9834,59.9975,59.9939,60.003,59.999	*	1	10	2	2	-1	1549384803.536	59.9998,59.9997,59.9991,59.9993,59.9997,59.9999	105.012	4	2	800	30

[quant]
region	quant	count	saturation
IA1	6571824	1011	0
OA1	765584	239	0
IA2	7008992	1007	0
OA2	774400	239	0
IA3	7702976	1009	0
OA3	772192	240	0
IA4	8191104	1013	0
OA4	760832	238	0
IA5	8559168	1009	0
OA5	761072	237	0
IA6	8903200	1003	0
OA6	767888	239	0
IA7	9080320	1008	0
OA7	763936	236	0
IA8	9318064	1010	0
OA8	778976	238	0
IA9	9388848	1011	0
OA9	783168	239	0
IA10	9134800	1012	0
OA10	784080	239	0
IA11	8698944	1006	0
OA11	784464	238	0
IA12	8315360	1007	0
OA12	777632	239	0
IB1	7041072	1004	0
OB1	773776	241	0
IB2	7751680	1012	0
OB2	766304	239	0
IB3	8634816	1008	0
OB3	766384	239	0
IB4	9237264	1006	0
OB4	770976	238	0
IB5	9923072	1004	0
OB5	775088	238	0
IB6	10300496	1011	0
OB6	764896	236	0
IB7	10710880	1016	0
OB7	760192	233	0
IB8	10746672	1014	0
OB8	776064	236	0
IB9	10514784	1004	0
OB9	804768	244	0
IB10	10260816	1007	0
OB10	797680	239	0
IB11	9698128	1012	0
OB11	797776	239	0
IB12	8941856	1015	0
OB12	766992	234	0
IC1	7584144	1011	0
OC1	760128	239	0
IC2	8206688	1007	0
OC2	759680	237	0
IC3	9493024	1004	0
OC3	766928	237	0
IC4	10088720	1008	0
OC4	772384	239	0
IC5	10783808	1015	0
OC5	757872	235	0
IC6	11253408	1015	0
OC6	764576	234	0
IC7	12024464	1006	0
OC7	796176	241	0
IC8	12005488	1007	0
OC8	795328	238	0
IC9	11950592	1011	0
OC9	799280	241	0
IC10	11172400	1010	0
OC10	786848	238	0
IC11	10387792	1009	0
OC11	784688	236	0
IC12	9406368	1009	0
OC12	777632	236	0
ID1	8112640	1007	0
OD1	755088	237	0
ID2	9113408	1008	0
OD2	753504	235	0
ID3	10291856	1011	0
OD3	785136	242	0
ID4	11346416	1014	0
OD4	770672	237	0
ID5	12115376	1009	0
OD5	790480	240	0
ID6	12613232	1006	0
OD6	793680	236	0
ID7	13501024	1009	0
OD7	806672	240	0
ID8	13263424	1005	0
OD8	819872	242	0
ID9	13017392	1006	0
OD9	803520	238	0
ID10	12254544	1002	0
OD10	809712	239	0
ID11	11445456	1007	0
OD11	794928	236	0
ID12	10176784	1006	0
OD12	795552	238	0
IE1	8398736	1008	0
OE1	763520	241	0
IE2	9477584	1013	0
OE2	758464	236	0
IE3	10697600	1008	0
OE3	781392	241	0
IE4	11459264	1007	0
OE4	778832	238	0
IE5	12282832	1009	0
OE5	791792	240	0
IE6	13387776	1007	0
OE6	806960	239	0
IE7	13509328	1006	0
OE7	818752	238	0
IE8	13439520	1003	0
OE8	817728	238	0
IE9	13338624	1009	0
OE9	816032	237	0
IE10	12541376	1010	0
OE10	815840	240	0
IE11	11681680	1011	0
OE11	807872	240	0
IE12	10443408	1010	0
OE12	798256	240	0
IF1	8741216	1011	0
OF1	751584	237	0
IF2	9555120	1006	0
OF2	768656	239	0
IF3	10855120	1011	0
OF3	778032	240	0
IF4	11657232	1007	0
OF4	778784	239	0
IF5	12821424	1006	0
OF5	781120	236	0
IF6	13196800	1008	0
OF6	788976	237	0
IF7	13580080	1009	0
OF7	806064	238	0
IF8	15401984	1013	0
OF8	827120	238	0
IF9	13193888	1009	0
OF9	821152	239	0
IF10	12676240	1006	0
OF10	813568	239	0
IF11	11500224	1008	0
OF11	813776	241	0
IF12	10572096	1014	0
OF12	784464	236	0
IG1	8699296	1012	0
OG1	761072	239	0
IG2	9521360	1009	0
OG2	774832	241	0
IG3	10751648	1002	0
OG3	778496	239	0
IG4	11820720	1008	0
OG4	767648	235	0
IG5	12441632	1008	0
OG5	788000	241	0
IG6	12936496	1011	0
OG6	799216	241	0
IG7	13247136	1006	0
OG7	798592	238	0
IG8	13191168	1008	0
OG8	814560	240	0
IG9	12712336	1013	0
OG9	798672	236	0
IG10	12503920	1014	0
OG10	799728	237	0
IG11	11521520	1011	0
OG11	812608	240	0
IG12	10918080	1005	0
OG12	794496	235	0
IH1	8505088	1008	0
OH1	751808	236	0
IH2	9290064	1006	0
OH2	755232	235	0
IH3	10425392	1006	0
OH3	776912	240	0
IH4	10862224	1009	0
OH4	767168	238	0
IH5	11872960	1007	0
OH5	772880	236	0
IH6	12054672	1016	0
OH6	768144	233	0
IH7	12481008	1016	0
OH7	778800	235	0
IH8	12214384	1009	0
OH8	803808	240	0
IH9	12046464	1006	0
OH9	791488	236	0
IH10	11615952	1010	0
OH10	789088	237	0
IH11	11329632	1011	0
OH11	788752	237	0
IH12	10268064	1009	0
OH12	791696	238	0
```
