## Supplementary material for "A toolbox of Stable Integration Vectors (SIV) in the fission yeast *Schizosaccharomyces pombe*": Source data: S02_C030_T02_P0001_M5_X5_E1.quant

```
[instrument]
blockid	numofrow	numofcol	coversn	version	coverid	lamphours	blocksn	type	sn
21	8	12	*	1.3.2	*	*	*	ruo	272510497

[head]
version	name	operator	timestamp	expirytime	calibrationID
1.0.5	Quantitation	GUEST	*	*	*

[properties]
quantversion
0.2.5

[conditions]
BlkID	Run	ExcitationColor	EmissionColor	CameraBias	EmissionIndex	BlockTemperature	CameraGain	Point	SampleVolume	Step	ExposureIndex	CoverID	Time	SampleTemperature	CoverTemperature	ExcitationIndex	Stage	Exposure	Cycle
21	20190205smp65-76	x5	m5	*	5	59.988,59.9834,59.9975,59.9939,60.003,59.999	*	1	10	2	1	-1	1549384798.616	59.9998,59.9997,59.9991,59.9993,59.9997,59.9999	105.012	5	2	200	30

[quant]
region	quant	count	saturation
IA1	2877264	1014	0
OA1	671440	237	0
IA2	2860560	1006	0
OA2	687088	241	0
IA3	2861600	1008	0
OA3	679168	240	0
IA4	2857552	1010	0
OA4	670704	238	0
IA5	2829952	1006	0
OA5	669776	238	0
IA6	2835984	1004	0
OA6	669200	239	0
IA7	2851120	1008	0
OA7	663664	237	0
IA8	2841216	1010	0
OA8	665280	238	0
IA9	2904512	1013	0
OA9	662864	237	0
IA10	2856080	1012	0
OA10	674368	241	0
IA11	2867056	1008	0
OA11	664496	237	0
IA12	2844384	1008	0
OA12	668192	238	0
IB1	2853888	1004	0
OB1	682848	241	0
IB2	2872416	1011	0
OB2	677392	239	0
IB3	2849216	1005	0
OB3	688688	243	0
IB4	2835024	1006	0
OB4	669488	237	0
IB5	2835168	1008	0
OB5	662480	236	0
IB6	2844224	1011	0
OB6	665360	237	0
IB7	2857456	1015	0
OB7	657760	234	0
IB8	2849888	1014	0
OB8	665264	237	0
IB9	2824960	1004	0
OB9	681504	244	0
IB10	2820688	1003	0
OB10	677408	242	0
IB11	2868096	1012	0
OB11	668864	238	0
IB12	2860432	1014	0
OB12	665392	237	0
IC1	2847824	1009	0
OC1	681648	241	0
IC2	2839088	1006	0
OC2	676016	239	0
IC3	2849904	1008	0
OC3	667648	237	0
IC4	2842352	1010	0
OC4	662896	235	0
IC5	2853072	1014	0
OC5	667552	238	0
IC6	2850688	1014	0
OC6	665232	237	0
IC7	2846064	1009	0
OC7	668448	238	0
IC8	2831904	1006	0
OC8	666512	238	0
IC9	2840192	1011	0
OC9	674016	241	0
IC10	2833856	1009	0
OC10	668624	239	0
IC11	2852432	1010	0
OC11	666448	238	0
IC12	2820096	1005	0
OC12	679712	243	0
ID1	2837520	1006	0
OD1	672064	238	0
ID2	2850320	1008	0
OD2	665936	236	0
ID3	2870864	1012	0
OD3	677056	240	0
ID4	2870128	1015	0
OD4	664784	236	0
ID5	2859632	1009	0
OD5	673744	239	0
ID6	2850576	1004	0
OD6	668384	236	0
ID7	2875456	1009	0
OD7	680240	241	0
ID8	2841568	1005	0
OD8	682320	244	0
ID9	2831248	1004	0
OD9	662688	237	0
ID10	2832080	1003	0
OD10	666656	239	0
ID11	2816736	1003	0
OD11	664560	238	0
ID12	2830272	1007	0
OD12	655504	235	0
IE1	2838752	1011	0
OE1	663984	237	0
IE2	2856384	1014	0
OE2	670928	238	0
IE3	2851120	1009	0
OE3	678064	240	0
IE4	2834432	1005	0
OE4	663264	235	0
IE5	2849200	1010	0
OE5	672528	239	0
IE6	2845472	1002	0
OE6	691152	243	0
IE7	2853280	1006	0
OE7	672800	238	0
IE8	2825648	1003	0
OE8	672192	239	0
IE9	2828064	1008	0
OE9	668416	239	0
IE10	2842960	1011	0
OE10	657776	235	0
IE11	2830048	1010	0
OE11	665040	238	0
IE12	2832016	1011	0
OE12	660576	237	0
IF1	2843584	1010	0
OF1	674416	240	0
IF2	2839440	1006	0
OF2	673424	239	0
IF3	2861264	1010	0
OF3	676416	240	0
IF4	2849472	1007	0
OF4	674240	239	0
IF5	2849136	1006	0
OF5	668800	237	0
IF6	2844368	1007	0
OF6	665216	236	0
IF7	2855472	1010	0
OF7	675584	240	0
IF8	2930864	1014	0
OF8	656672	234	0
IF9	2853040	1013	0
OF9	667760	239	0
IF10	2828288	1006	0
OF10	664000	238	0
IF11	2822832	1007	0
OF11	667232	239	0
IF12	2851296	1013	0
OF12	662656	237	0
IG1	2849872	1012	0
OG1	678224	240	0
IG2	2854272	1011	0
OG2	672080	237	0
IG3	2847632	1007	0
OG3	669184	237	0
IG4	2847200	1009	0
OG4	665680	236	0
IG5	2848192	1011	0
OG5	663632	236	0
IG6	2844848	1012	0
OG6	680224	242	0
IG7	2840016	1008	0
OG7	670672	239	0
IG8	2822128	1004	0
OG8	682736	244	0
IG9	2846768	1015	0
OG9	652352	234	0
IG10	2844944	1014	0
OG10	660320	236	0
IG11	2837808	1013	0
OG11	659936	237	0
IG12	2825216	1008	0
OG12	670160	240	0
IH1	2838336	1006	0
OH1	668224	237	0
IH2	2842736	1006	0
OH2	672416	238	0
IH3	2852208	1010	0
OH3	673728	238	0
IH4	2849696	1012	0
OH4	675184	240	0
IH5	2831008	1006	0
OH5	669888	238	0
IH6	2841392	1013	0
OH6	666400	237	0
IH7	2850736	1014	0
OH7	665408	238	0
IH8	2835872	1011	0
OH8	678640	242	0
IH9	2816464	1007	0
OH9	664912	238	0
IH10	2824240	1008	0
OH10	660176	236	0
IH11	2820512	1009	0
OH11	672512	241	0
IH12	2825280	1010	0
OH12	669568	240	0
```
