## Supplementary material for "A toolbox of Stable Integration Vectors (SIV) in the fission yeast *Schizosaccharomyces pombe*": Source data: S02_C030_T02_P0001_M5_X5_E2.quant

```
[instrument]
blockid	numofrow	numofcol	coversn	version	coverid	lamphours	blocksn	type	sn
21	8	12	*	1.3.2	*	*	*	ruo	272510497

[head]
version	name	operator	timestamp	expirytime	calibrationID
1.0.5	Quantitation	GUEST	*	*	*

[properties]
quantversion
0.2.5

[conditions]
BlkID	Run	ExcitationColor	EmissionColor	CameraBias	EmissionIndex	BlockTemperature	CameraGain	Point	SampleVolume	Step	ExposureIndex	CoverID	Time	SampleTemperature	CoverTemperature	ExcitationIndex	Stage	Exposure	Cycle
21	20190205smp65-76	x5	m5	*	5	59.988,59.9834,59.9975,59.9939,60.003,59.999	*	1	10	2	2	-1	1549384799.354	59.9998,59.9997,59.9991,59.9993,59.9997,59.9999	105.012	5	2	920	30

[quant]
region	quant	count	saturation
IA1	3191744	1014	0
OA1	741936	237	0
IA2	3163168	1006	0
OA2	761312	241	0
IA3	3139984	1008	0
OA3	744832	240	0
IA4	3156256	1010	0
OA4	729344	238	0
IA5	3081504	1006	0
OA5	725952	238	0
IA6	3136480	1004	0
OA6	731952	239	0
IA7	3179552	1008	0
OA7	722816	237	0
IA8	3123488	1010	0
OA8	724336	238	0
IA9	3418320	1013	0
OA9	722160	237	0
IA10	3189904	1012	0
OA10	747424	241	0
IA11	3300480	1008	0
OA11	738672	237	0
IA12	3173264	1008	0
OA12	734224	238	0
IB1	3126368	1004	0
OB1	748336	241	0
IB2	3137920	1011	0
OB2	738848	239	0
IB3	3096816	1005	0
OB3	744720	243	0
IB4	3077872	1006	0
OB4	721968	237	0
IB5	3068464	1008	0
OB5	714384	236	0
IB6	3082416	1011	0
OB6	712816	237	0
IB7	3130912	1015	0
OB7	707088	234	0
IB8	3119088	1014	0
OB8	719568	237	0
IB9	3120560	1004	0
OB9	736288	244	0
IB10	3125792	1003	0
OB10	740640	242	0
IB11	3257680	1012	0
OB11	732544	238	0
IB12	3177424	1014	0
OB12	729312	237	0
IC1	3078800	1009	0
OC1	737536	241	0
IC2	3065024	1006	0
OC2	728816	239	0
IC3	3081232	1008	0
OC3	713152	237	0
IC4	3068128	1010	0
OC4	712576	235	0
IC5	3094480	1014	0
OC5	718336	238	0
IC6	3104272	1014	0
OC6	716544	237	0
IC7	3141728	1009	0
OC7	724560	238	0
IC8	3110240	1006	0
OC8	724016	238	0
IC9	3134544	1011	0
OC9	729008	241	0
IC10	3125712	1009	0
OC10	721296	239	0
IC11	3209376	1010	0
OC11	723024	238	0
IC12	3097984	1005	0
OC12	737952	243	0
ID1	3041488	1006	0
OD1	723120	238	0
ID2	3064416	1008	0
OD2	714672	236	0
ID3	3096128	1012	0
OD3	726512	240	0
ID4	3101600	1015	0
OD4	720640	236	0
ID5	3146640	1009	0
OD5	732736	239	0
ID6	3180784	1004	0
OD6	746016	236	0
ID7	3239472	1009	0
OD7	743536	241	0
ID8	3135360	1005	0
OD8	745904	244	0
ID9	3126768	1004	0
OD9	718480	237	0
ID10	3148112	1003	0
OD10	720064	239	0
ID11	3099424	1003	0
OD11	718576	238	0
ID12	3089312	1007	0
OD12	709184	235	0
IE1	3039056	1011	0
OE1	715600	237	0
IE2	3073696	1014	0
OE2	722320	238	0
IE3	3092560	1009	0
OE3	730928	240	0
IE4	3091968	1005	0
OE4	721408	235	0
IE5	3134368	1010	0
OE5	731856	239	0
IE6	3213616	1002	0
OE6	779616	243	0
IE7	3232352	1006	0
OE7	753584	238	0
IE8	3155824	1003	0
OE8	738672	239	0
IE9	3137424	1008	0
OE9	728544	239	0
IE10	3146624	1011	0
OE10	711152	235	0
IE11	3123632	1010	0
OE11	719648	238	0
IE12	3088048	1011	0
OE12	710880	237	0
IF1	3058272	1010	0
OF1	723648	240	0
IF2	3061168	1006	0
OF2	725632	239	0
IF3	3107808	1010	0
OF3	731552	240	0
IF4	3132896	1007	0
OF4	730976	239	0
IF5	3133616	1006	0
OF5	727120	237	0
IF6	3152288	1007	0
OF6	728320	236	0
IF7	3180256	1010	0
OF7	739008	240	0
IF8	3507072	1014	0
OF8	715920	234	0
IF9	3170864	1013	0
OF9	729792	239	0
IF10	3132896	1006	0
OF10	721568	238	0
IF11	3107824	1007	0
OF11	721536	239	0
IF12	3135152	1013	0
OF12	715056	237	0
IG1	3055200	1012	0
OG1	730320	240	0
IG2	3078384	1011	0
OG2	725360	237	0
IG3	3077920	1007	0
OG3	723472	237	0
IG4	3081584	1009	0
OG4	717904	236	0
IG5	3093040	1011	0
OG5	715664	236	0
IG6	3105888	1012	0
OG6	737520	242	0
IG7	3111248	1008	0
OG7	726096	239	0
IG8	3088224	1004	0
OG8	741008	244	0
IG9	3122784	1015	0
OG9	707392	234	0
IG10	3127264	1014	0
OG10	712720	236	0
IG11	3109248	1013	0
OG11	712400	237	0
IG12	3060320	1008	0
OG12	715600	240	0
IH1	3058672	1006	0
OH1	716704	237	0
IH2	3073712	1006	0
OH2	724736	238	0
IH3	3088432	1010	0
OH3	724784	238	0
IH4	3084880	1012	0
OH4	727648	240	0
IH5	3077600	1006	0
OH5	722256	238	0
IH6	3086240	1013	0
OH6	716592	237	0
IH7	3100800	1014	0
OH7	718672	238	0
IH8	3084608	1011	0
OH8	732832	242	0
IH9	3073440	1007	0
OH9	717360	238	0
IH10	3081616	1008	0
OH10	712016	236	0
IH11	3081744	1009	0
OH11	723216	241	0
IH12	3054080	1010	0
OH12	716864	240	0
```
