## Supplementary material for "A toolbox of Stable Integration Vectors (SIV) in the fission yeast *Schizosaccharomyces pombe*": Source data: S02_C031_T02_P0001_M1_X1_E1.quant

```
[instrument]
blockid	numofrow	numofcol	coversn	version	coverid	lamphours	blocksn	type	sn
21	8	12	*	1.3.2	*	*	*	ruo	272510497

[head]
version	name	operator	timestamp	expirytime	calibrationID
1.0.5	Quantitation	GUEST	*	*	*

[properties]
quantversion
0.2.5

[conditions]
BlkID	Run	ExcitationColor	EmissionColor	CameraBias	EmissionIndex	BlockTemperature	CameraGain	Point	SampleVolume	Step	ExposureIndex	CoverID	Time	SampleTemperature	CoverTemperature	ExcitationIndex	Stage	Exposure	Cycle
21	20190205smp65-76	x1	m1	*	1	59.9977,59.9933,59.995,59.9987,59.9956,59.9893	*	1	10	2	1	-1	1549384925.623	59.9982,59.9983,59.9979,59.9979,59.998,59.9982	104.943	1	2	60	31

[quant]
region	quant	count	saturation
IA1	2975312	1013	0
OA1	663888	237	0
IA2	2997600	1008	0
OA2	665632	236	0
IA3	3042848	1008	0
OA3	659344	234	0
IA4	5161472	1016	0
OA4	677488	234	0
IA5	5318272	1017	0
OA5	676080	233	0
IA6	5465872	1010	0
OA6	697488	240	0
IA7	3394480	1006	0
OA7	681392	239	0
IA8	3412336	1013	0
OA8	672256	237	0
IA9	3435392	1016	0
OA9	671040	237	0
IA10	5952176	1017	0
OA10	686352	236	0
IA11	5541184	1017	0
OA11	683136	235	0
IA12	5212176	1011	0
OA12	686896	238	0
IB1	4193184	1009	0
OB1	674896	237	0
IB2	4505824	1010	0
OB2	694544	241	0
IB3	4803104	1016	0
OB3	692208	240	0
IB4	5584528	1014	0
OB4	699072	239	0
IB5	5922784	1009	0
OB5	699808	237	0
IB6	6121216	1011	0
OB6	693216	235	0
IB7	6150976	1016	0
OB7	697536	237	0
IB8	6037552	1018	0
OB8	695616	237	0
IB9	5865664	1015	0
OB9	692656	236	0
IB10	6641888	1007	0
OB10	713248	240	0
IB11	6140016	1013	0
OB11	696544	237	0
IB12	5540448	1009	0
OB12	693920	239	0
IC1	4415760	1015	0
OC1	686816	239	0
IC2	3992896	1016	0
OC2	689072	240	0
IC3	5131280	1011	0
OC3	693008	238	0
IC4	5904816	1007	0
OC4	709712	241	0
IC5	6301280	1013	0
OC5	710704	240	0
IC6	6315616	1016	0
OC6	710528	240	0
IC7	7776608	1011	0
OC7	724144	240	0
IC8	7761664	1008	0
OC8	712112	236	0
IC9	7516112	1011	0
OC9	712144	237	0
IC10	7014640	1006	0
OC10	716272	239	0
IC11	6466320	1006	0
OC11	710656	240	0
IC12	5861008	1011	0
OC12	692800	236	0
ID1	4475168	1012	0
OD1	682176	238	0
ID2	5000848	1012	0
OD2	688224	237	0
ID3	5495472	1007	0
OD3	694752	237	0
ID4	6217104	1016	0
OD4	695008	236	0
ID5	6659568	1010	0
OD5	715072	241	0
ID6	6812912	1007	0
OD6	714176	238	0
ID7	8784256	1012	0
OD7	729888	240	0
ID8	8578752	1008	0
OD8	738592	242	0
ID9	8400128	1006	0
OD9	727344	239	0
ID10	7452320	1012	0
OD10	712736	237	0
ID11	6968928	1010	0
OD11	711200	238	0
ID12	6211136	1013	0
OD12	710432	241	0
IE1	5068112	1012	0
OE1	697392	242	0
IE2	5054992	1006	0
OE2	698704	240	0
IE3	6147296	1011	0
OE3	696976	237	0
IE4	6286192	1007	0
OE4	718112	243	0
IE5	6252400	1015	0
OE5	712560	240	0
IE6	6714704	1012	0
OE6	710016	237	0
IE7	8173872	1010	0
OE7	717392	236	0
IE8	7957792	1010	0
OE8	717104	236	0
IE9	7841408	1011	0
OE9	733376	241	0
IE10	7341104	1016	0
OE10	711936	236	0
IE11	7001712	1016	0
OE11	711600	238	0
IE12	6202256	1012	0
OE12	702624	238	0
IF1	5056272	1007	0
OF1	694560	241	0
IF2	5485264	1010	0
OF2	691968	238	0
IF3	6080192	1018	0
OF3	702944	239	0
IF4	6377184	1015	0
OF4	702896	239	0
IF5	6753280	1010	0
OF5	704560	237	0
IF6	6683808	1010	0
OF6	701296	236	0
IF7	8067568	1012	0
OF7	714224	237	0
IF8	8311376	1016	0
OF8	726400	239	0
IF9	7733104	1012	0
OF9	725248	239	0
IF10	7380992	1006	0
OF10	723120	240	0
IF11	6825120	1013	0
OF11	707840	238	0
IF12	6185376	1015	0
OF12	694576	237	0
IG1	5038800	1009	0
OG1	699168	243	0
IG2	5404352	1012	0
OG2	693072	238	0
IG3	5943040	1007	0
OG3	695568	238	0
IG4	6526832	1010	0
OG4	712144	242	0
IG5	6682880	1006	0
OG5	710592	240	0
IG6	6751280	1010	0
OG6	706832	238	0
IG7	7753440	1008	0
OG7	705984	235	0
IG8	7756816	1015	0
OG8	708992	236	0
IG9	7548720	1016	0
OG9	717744	239	0
IG10	7322752	1016	0
OG10	710080	238	0
IG11	6781008	1011	0
OG11	707488	238	0
IG12	6307552	1010	0
OG12	694448	236	0
IH1	4918480	1011	0
OH1	686864	239	0
IH2	5316448	1018	0
OH2	688816	237	0
IH3	5829200	1013	0
OH3	699312	240	0
IH4	6124800	1005	0
OH4	694672	237	0
IH5	6221888	1011	0
OH5	698048	238	0
IH6	6490688	1016	0
OH6	687776	234	0
IH7	7430640	1017	0
OH7	698880	235	0
IH8	7230720	1009	0
OH8	710944	238	0
IH9	7172768	1010	0
OH9	710000	239	0
IH10	6849088	1011	0
OH10	707760	240	0
IH11	6533312	1009	0
OH11	706768	240	0
IH12	5985184	1007	0
OH12	690816	235	0
```
