## Supplementary material for "A toolbox of Stable Integration Vectors (SIV) in the fission yeast *Schizosaccharomyces pombe*": Source data: S02_C031_T02_P0001_M1_X1_E2.quant

```
[instrument]
blockid	numofrow	numofcol	coversn	version	coverid	lamphours	blocksn	type	sn
21	8	12	*	1.3.2	*	*	*	ruo	272510497

[head]
version	name	operator	timestamp	expirytime	calibrationID
1.0.5	Quantitation	GUEST	*	*	*

[properties]
quantversion
0.2.5

[conditions]
BlkID	Run	ExcitationColor	EmissionColor	CameraBias	EmissionIndex	BlockTemperature	CameraGain	Point	SampleVolume	Step	ExposureIndex	CoverID	Time	SampleTemperature	CoverTemperature	ExcitationIndex	Stage	Exposure	Cycle
21	20190205smp65-76	x1	m1	*	1	59.9977,59.9933,59.995,59.9987,59.9956,59.9893	*	1	10	2	2	-1	1549384926.281	59.9982,59.9983,59.9979,59.9979,59.998,59.9982	104.943	1	2	175	31

[quant]
region	quant	count	saturation
IA1	3330928	1013	0
OA1	683776	237	0
IA2	3413664	1008	0
OA2	689584	236	0
IA3	3539136	1008	0
OA3	690928	234	0
IA4	9704848	1016	0
OA4	737600	234	0
IA5	10171008	1017	0
OA5	746432	233	0
IA6	10664032	1010	0
OA6	769840	240	0
IA7	4615680	1006	0
OA7	729760	239	0
IA8	4648032	1013	0
OA8	720240	237	0
IA9	4705648	1016	0
OA9	718144	237	0
IA10	12059200	1017	0
OA10	769856	236	0
IA11	10840960	1017	0
OA11	761408	235	0
IA12	9921872	1011	0
OA12	752976	238	0
IB1	6926480	1009	0
OB1	718704	237	0
IB2	7816192	1010	0
OB2	746080	241	0
IB3	8673744	1016	0
OB3	752416	240	0
IB4	10980304	1014	0
OB4	776160	239	0
IB5	11995904	1009	0
OB5	786288	237	0
IB6	12578048	1011	0
OB6	785920	235	0
IB7	12626560	1016	0
OB7	791248	237	0
IB8	12299536	1018	0
OB8	787968	237	0
IB9	11816432	1015	0
OB9	782848	236	0
IB10	14128704	1007	0
OB10	820944	240	0
IB11	12625152	1013	0
OB11	793344	237	0
IB12	10908800	1009	0
OB12	773824	239	0
IC1	7549760	1015	0
OC1	735520	239	0
IC2	6293744	1016	0
OC2	740352	240	0
IC3	9628400	1011	0
OC3	763040	238	0
IC4	11941760	1007	0
OC4	795280	241	0
IC5	13078032	1013	0
OC5	806816	240	0
IC6	13106032	1016	0
OC6	812688	240	0
IC7	17413248	1011	0
OC7	842832	240	0
IC8	17362096	1008	0
OC8	836688	236	0
IC9	16657600	1011	0
OC9	833040	237	0
IC10	15192736	1006	0
OC10	833632	239	0
IC11	13613456	1006	0
OC11	819536	240	0
IC12	11791552	1011	0
OC12	781104	236	0
ID1	7724672	1012	0
OD1	734896	238	0
ID2	9258528	1012	0
OD2	748160	237	0
ID3	10728976	1007	0
OD3	770384	237	0
ID4	12813600	1016	0
OD4	785680	236	0
ID5	14153600	1010	0
OD5	823184	241	0
ID6	14623216	1007	0
OD6	832656	238	0
ID7	20326864	1012	0
OD7	870080	240	0
ID8	19740848	1008	0
OD8	887520	242	0
ID9	19238144	1006	0
OD9	869232	239	0
ID10	16468960	1012	0
OD10	839584	237	0
ID11	15065392	1010	0
OD11	833072	238	0
ID12	12844800	1013	0
OD12	812064	241	0
IE1	9457664	1012	0
OE1	757344	242	0
IE2	9431936	1006	0
OE2	767408	240	0
IE3	12599840	1011	0
OE3	780256	237	0
IE4	13030112	1007	0
OE4	815360	243	0
IE5	12897760	1015	0
OE5	810480	240	0
IE6	14301296	1012	0
OE6	826912	237	0
IE7	18554224	1010	0
OE7	854224	236	0
IE8	17908096	1010	0
OE8	852016	236	0
IE9	17620560	1011	0
OE9	873472	241	0
IE10	16121520	1016	0
OE10	836176	236	0
IE11	15102032	1016	0
OE11	827760	238	0
IE12	12788752	1012	0
OE12	802688	238	0
IF1	9452832	1007	0
OF1	753152	241	0
IF2	10693024	1010	0
OF2	762400	238	0
IF3	12385024	1018	0
OF3	783520	239	0
IF4	13282176	1015	0
OF4	793056	239	0
IF5	14416096	1010	0
OF5	803792	237	0
IF6	14249840	1010	0
OF6	813072	236	0
IF7	18223568	1012	0
OF7	844192	237	0
IF8	18955360	1016	0
OF8	863696	239	0
IF9	17299568	1012	0
OF9	861184	239	0
IF10	16283552	1006	0
OF10	851792	240	0
IF11	14629808	1013	0
OF11	819760	238	0
IF12	12716720	1015	0
OF12	789872	237	0
IG1	9386848	1009	0
OG1	758256	243	0
IG2	10443920	1012	0
OG2	759360	238	0
IG3	12042560	1007	0
OG3	771856	238	0
IG4	13739232	1010	0
OG4	802656	242	0
IG5	14227536	1006	0
OG5	806848	240	0
IG6	14431216	1010	0
OG6	808672	238	0
IG7	17351568	1008	0
OG7	827696	235	0
IG8	17322368	1015	0
OG8	834608	236	0
IG9	16721728	1016	0
OG9	840976	239	0
IG10	16052512	1016	0
OG10	828224	238	0
IG11	14512864	1011	0
OG11	819104	238	0
IG12	13128816	1010	0
OG12	795264	236	0
IH1	9000128	1011	0
OH1	741008	239	0
IH2	10138656	1018	0
OH2	746448	237	0
IH3	11682496	1013	0
OH3	766208	240	0
IH4	12567136	1005	0
OH4	770816	237	0
IH5	12843264	1011	0
OH5	778560	238	0
IH6	13609216	1016	0
OH6	772448	234	0
IH7	16347920	1017	0
OH7	802304	235	0
IH8	15808496	1009	0
OH8	817760	238	0
IH9	15628880	1010	0
OH9	817552	239	0
IH10	14671952	1011	0
OH10	810304	240	0
IH11	13813184	1009	0
OH11	806208	240	0
IH12	12176208	1007	0
OH12	777392	235	0
```
