## Supplementary material for "A toolbox of Stable Integration Vectors (SIV) in the fission yeast *Schizosaccharomyces pombe*": Source data: S02_C031_T02_P0001_M1_X1_E3.quant

```
[instrument]
blockid	numofrow	numofcol	coversn	version	coverid	lamphours	blocksn	type	sn
21	8	12	*	1.3.2	*	*	*	ruo	272510497

[head]
version	name	operator	timestamp	expirytime	calibrationID
1.0.5	Quantitation	GUEST	*	*	*

[properties]
quantversion
0.2.5

[conditions]
BlkID	Run	ExcitationColor	EmissionColor	CameraBias	EmissionIndex	BlockTemperature	CameraGain	Point	SampleVolume	Step	ExposureIndex	CoverID	Time	SampleTemperature	CoverTemperature	ExcitationIndex	Stage	Exposure	Cycle
21	20190205smp65-76	x1	m1	*	1	59.9977,59.9933,59.995,59.9987,59.9956,59.9893	*	1	10	2	3	-1	1549384927.017	59.9982,59.9983,59.9979,59.9979,59.998,59.9982	104.943	1	2	520	31

[quant]
region	quant	count	saturation
IA1	4369264	1013	0
OA1	736736	237	0
IA2	4637024	1008	0
OA2	756048	236	0
IA3	5008688	1008	0
OA3	775088	234	0
IA4	23381568	1016	0
OA4	913216	234	0
IA5	24768160	1017	0
OA5	947744	233	0
IA6	26307344	1010	0
OA6	989728	240	0
IA7	8242336	1006	0
OA7	868432	239	0
IA8	8337568	1013	0
OA8	857328	237	0
IA9	8501216	1016	0
OA9	848688	237	0
IA10	30368160	1017	0
OA10	1015904	236	0
IA11	26749088	1017	0
OA11	994048	235	0
IA12	24062192	1011	0
OA12	953104	238	0
IB1	15179840	1009	0
OB1	847712	237	0
IB2	17792064	1010	0
OB2	904352	241	0
IB3	20301712	1016	0
OB3	923440	240	0
IB4	27213104	1014	0
OB4	1008144	239	0
IB5	30253280	1009	0
OB5	1053184	237	0
IB6	31995424	1011	0
OB6	1058560	235	0
IB7	32082176	1016	0
OB7	1063424	237	0
IB8	31100336	1018	0
OB8	1063360	237	0
IB9	29691408	1015	0
OB9	1052480	236	0
IB10	36616112	1007	0
OB10	1146656	240	0
IB11	32084384	1013	0
OB11	1079712	237	0
IB12	27015536	1009	0
OB12	1011760	239	0
IC1	16961264	1015	0
OC1	877744	239	0
IC2	13205120	1016	0
OC2	891328	240	0
IC3	23208352	1011	0
OC3	969712	238	0
IC4	30140624	1007	0
OC4	1052048	241	0
IC5	33494672	1013	0
OC5	1088992	240	0
IC6	33569376	1016	0
OC6	1116688	240	0
IC7	46305952	1011	594
OC7	1205984	240	0
IC8	46139504	1008	571
OC8	1215536	236	0
IC9	44128400	1011	528
OC9	1200816	237	0
IC10	39798576	1006	194
OC10	1188560	239	0
IC11	35095728	1006	0
OC11	1149200	240	0
IC12	29635072	1011	0
OC12	1057024	236	0
ID1	17511712	1012	0
OD1	889760	238	0
ID2	22113648	1012	0
OD2	942384	237	0
ID3	26520336	1007	0
OD3	1002416	237	0
ID4	32687600	1016	0
OD4	1051328	236	0
ID5	36669408	1010	0
OD5	1135584	241	0
ID6	38100624	1007	0
OD6	1182448	238	0
ID7	50625840	1012	666
OD7	1287648	240	0
ID8	50242064	1008	639
OD8	1330592	242	0
ID9	49530128	1006	631
OD9	1299504	239	0
ID10	43518192	1012	520
OD10	1224928	237	0
ID11	39399632	1010	123
OD11	1193360	238	0
ID12	32744704	1013	0
OD12	1114464	241	0
IE1	22678928	1012	0
OE1	932736	242	0
IE2	22623872	1006	0
OE2	969344	240	0
IE3	32038080	1011	0
OE3	1027600	237	0
IE4	33403344	1007	0
OE4	1098080	243	0
IE5	32934912	1015	0
OE5	1109648	240	0
IE6	37183952	1012	0
OE6	1168880	237	0
IE7	48956096	1010	622
OE7	1257712	236	0
IE8	47694016	1010	592
OE8	1256608	236	0
IE9	46922672	1011	572
OE9	1294320	241	0
IE10	42460640	1016	478
OE10	1209456	236	0
IE11	39469472	1016	98
OE11	1178992	238	0
IE12	32603664	1012	0
OE12	1104608	238	0
IF1	22694608	1007	0
OF1	930912	241	0
IF2	26373504	1010	0
OF2	971920	238	0
IF3	31351792	1018	0
OF3	1022992	239	0
IF4	34096640	1015	0
OF4	1063552	239	0
IF5	37497088	1010	0
OF5	1104704	237	0
IF6	37025856	1010	0
OF6	1126800	236	0
IF7	48491568	1012	621
OF7	1229216	237	0
IF8	49460032	1016	624
OF8	1275840	239	0
IF9	45979248	1012	553
OF9	1271008	239	0
IF10	43025184	1006	504
OF10	1244944	240	0
IF11	38087664	1013	1
OF11	1155248	238	0
IF12	32388992	1015	0
OF12	1069840	237	0
IG1	22484048	1009	0
OG1	928304	243	0
IG2	25626272	1012	0
OG2	957280	238	0
IG3	30372832	1007	0
OG3	997856	238	0
IG4	35461696	1010	0
OG4	1066176	242	0
IG5	36958944	1006	0
OG5	1090416	240	0
IG6	37563552	1010	0
OG6	1109440	238	0
IG7	46108640	1008	575
OG7	1183648	235	0
IG8	46039312	1015	567
OG8	1200496	236	0
IG9	44242096	1016	533
OG9	1216352	239	0
IG10	42248784	1016	484
OG10	1178288	238	0
IG11	37754160	1011	0
OG11	1146592	238	0
IG12	33593232	1010	0
OG12	1093264	236	0
IH1	21321616	1011	0
OH1	905328	239	0
IH2	24671584	1018	0
OH2	925616	237	0
IH3	29257840	1013	0
OH3	971376	240	0
IH4	31995584	1005	0
OH4	1004768	237	0
IH5	32773328	1011	0
OH5	1026800	238	0
IH6	35077488	1016	0
OH6	1036144	234	0
IH7	43130864	1017	526
OH7	1109792	235	0
IH8	41579200	1009	446
OH8	1147840	238	0
IH9	41027456	1010	406
OH9	1140976	239	0
IH10	38188544	1011	1
OH10	1108288	240	0
IH11	35614304	1009	0
OH11	1098304	240	0
IH12	30750432	1007	0
OH12	1041840	235	0
```
