## Supplementary material for "A toolbox of Stable Integration Vectors (SIV) in the fission yeast *Schizosaccharomyces pombe*": Source data: S02_C031_T02_P0001_M2_X2_E1.quant

```
[instrument]
blockid	numofrow	numofcol	coversn	version	coverid	lamphours	blocksn	type	sn
21	8	12	*	1.3.2	*	*	*	ruo	272510497

[head]
version	name	operator	timestamp	expirytime	calibrationID
1.0.5	Quantitation	GUEST	*	*	*

[properties]
quantversion
0.2.5

[conditions]
BlkID	Run	ExcitationColor	EmissionColor	CameraBias	EmissionIndex	BlockTemperature	CameraGain	Point	SampleVolume	Step	ExposureIndex	CoverID	Time	SampleTemperature	CoverTemperature	ExcitationIndex	Stage	Exposure	Cycle
21	20190205smp65-76	x2	m2	*	2	59.9977,59.9933,59.995,59.9987,59.9956,59.9893	*	1	10	2	1	-1	1549384923.753	59.9982,59.9983,59.9979,59.9979,59.998,59.9982	104.943	2	2	100	31

[quant]
region	quant	count	saturation
IA1	3113616	1006	0
OA1	675200	240	0
IA2	3155952	1009	0
OA2	676464	239	0
IA3	3206640	1008	0
OA3	673312	238	0
IA4	4174336	1015	0
OA4	680320	239	0
IA5	4205024	1011	0
OA5	673216	237	0
IA6	4263552	1009	0
OA6	667344	235	0
IA7	3370528	1009	0
OA7	660816	235	0
IA8	3403024	1012	0
OA8	671200	239	0
IA9	3424048	1016	0
OA9	658384	235	0
IA10	4648768	1015	0
OA10	675024	236	0
IA11	4546064	1005	0
OA11	702736	245	0
IA12	4579360	1005	0
OA12	691840	241	0
IB1	3852416	1007	0
OB1	683936	241	0
IB2	3958880	1011	0
OB2	680432	239	0
IB3	4101216	1016	0
OB3	665760	234	0
IB4	4383856	1010	0
OB4	674624	236	0
IB5	4520304	1005	0
OB5	678400	237	0
IB6	4619552	1010	0
OB6	678384	238	0
IB7	4616224	1016	0
OB7	666560	234	0
IB8	4614448	1016	0
OB8	666160	234	0
IB9	4559584	1009	0
OB9	679408	239	0
IB10	4997536	1008	0
OB10	683728	238	0
IB11	4874288	1011	0
OB11	688928	240	0
IB12	4738704	1010	0
OB12	690592	241	0
IC1	3988528	1016	0
OC1	670192	236	0
IC2	3574688	1015	0
OC2	676672	239	0
IC3	4275536	1009	0
OC3	673920	236	0
IC4	4592000	1011	0
OC4	680048	238	0
IC5	4754704	1014	0
OC5	675792	237	0
IC6	4769664	1014	0
OC6	678368	237	0
IC7	5342128	1009	0
OC7	683600	238	0
IC8	5384416	1008	0
OC8	688032	239	0
IC9	5358976	1010	0
OC9	690320	241	0
IC10	5202624	1005	0
OC10	700640	244	0
IC11	5044080	1007	0
OC11	676512	235	0
IC12	4877408	1008	0
OC12	682352	237	0
ID1	4077408	1010	0
OD1	680208	239	0
ID2	4281488	1009	0
OD2	670064	235	0
ID3	4514800	1008	0
OD3	686432	240	0
ID4	4838480	1015	0
OD4	685456	239	0
ID5	5007488	1006	0
OD5	699136	244	0
ID6	5078576	1010	0
OD6	678640	236	0
ID7	5877888	1011	0
OD7	693184	240	0
ID8	5828096	1008	0
OD8	690032	238	0
ID9	5849616	1010	0
OD9	683072	236	0
ID10	5497200	1009	0
OD10	681664	236	0
ID11	5393776	1010	0
OD11	688304	237	0
ID12	5153376	1014	0
OD12	691712	240	0
IE1	4403216	1008	0
OE1	674736	237	0
IE2	4323792	1011	0
OE2	674192	237	0
IE3	4873888	1009	0
OE3	681504	238	0
IE4	4908992	1008	0
OE4	693056	242	0
IE5	4818512	1014	0
OE5	684144	239	0
IE6	5114944	1011	0
OE6	676384	236	0
IE7	5662240	1008	0
OE7	689296	239	0
IE8	5616064	1010	0
OE8	681232	236	0
IE9	5681520	1012	0
OE9	691392	239	0
IE10	5550160	1016	0
OE10	674928	234	0
IE11	5499376	1014	0
OE11	688000	238	0
IE12	5186688	1007	0
OE12	704704	244	0
IF1	4477392	1009	0
OF1	673536	236	0
IF2	4639088	1010	0
OF2	693584	242	0
IF3	4994960	1018	0
OF3	676496	236	0
IF4	5028160	1013	0
OF4	683776	239	0
IF5	5204064	1008	0
OF5	678880	237	0
IF6	5144832	1008	0
OF6	681824	238	0
IF7	5705040	1009	0
OF7	695424	241	0
IF8	6061904	1016	0
OF8	688032	237	0
IF9	5705328	1009	0
OF9	692832	239	0
IF10	5634336	1005	0
OF10	708144	245	0
IF11	5473712	1015	0
OF11	680144	236	0
IF12	5282432	1015	0
OF12	676928	235	0
IG1	4558016	1017	0
OG1	659248	231	0
IG2	4653504	1011	0
OG2	682560	238	0
IG3	4896016	1007	0
OG3	681872	238	0
IG4	5178672	1010	0
OG4	677808	237	0
IG5	5217984	1006	0
OG5	684336	239	0
IG6	5273456	1009	0
OG6	687152	239	0
IG7	5649344	1007	0
OG7	684288	237	0
IG8	5741264	1017	0
OG8	671280	232	0
IG9	5686752	1015	0
OG9	684000	238	0
IG10	5695536	1014	0
OG10	688400	238	0
IG11	5550512	1011	0
OG11	683360	236	0
IG12	5490288	1010	0
OG12	684816	236	0
IH1	4530688	1009	0
OH1	692176	242	0
IH2	4674464	1016	0
OH2	671632	234	0
IH3	4902832	1009	0
OH3	681520	237	0
IH4	4967680	1003	0
OH4	685440	239	0
IH5	4996288	1011	0
OH5	680704	238	0
IH6	5150320	1014	0
OH6	685872	240	0
IH7	5564912	1017	0
OH7	667712	232	0
IH8	5481616	1007	0
OH8	686976	238	0
IH9	5553776	1010	0
OH9	683392	237	0
IH10	5511488	1011	0
OH10	682640	237	0
IH11	5532576	1008	0
OH11	697296	241	0
IH12	5399472	1007	0
OH12	680816	235	0
```
