## Supplementary material for "A toolbox of Stable Integration Vectors (SIV) in the fission yeast *Schizosaccharomyces pombe*": Source data: S02_C031_T02_P0001_M2_X2_E2.quant

```
[instrument]
blockid	numofrow	numofcol	coversn	version	coverid	lamphours	blocksn	type	sn
21	8	12	*	1.3.2	*	*	*	ruo	272510497

[head]
version	name	operator	timestamp	expirytime	calibrationID
1.0.5	Quantitation	GUEST	*	*	*

[properties]
quantversion
0.2.5

[conditions]
BlkID	Run	ExcitationColor	EmissionColor	CameraBias	EmissionIndex	BlockTemperature	CameraGain	Point	SampleVolume	Step	ExposureIndex	CoverID	Time	SampleTemperature	CoverTemperature	ExcitationIndex	Stage	Exposure	Cycle
21	20190205smp65-76	x2	m2	*	2	59.9977,59.9933,59.995,59.9987,59.9956,59.9893	*	1	10	2	2	-1	1549384924.427	59.9982,59.9983,59.9979,59.9979,59.998,59.9982	104.943	2	2	430	31

[quant]
region	quant	count	saturation
IA1	4204640	1006	0
OA1	718000	240	0
IA2	4355312	1009	0
OA2	719200	239	0
IA3	4567360	1008	0
OA3	714704	238	0
IA4	8730496	1015	0
OA4	746304	239	0
IA5	8922368	1011	0
OA5	743920	237	0
IA6	9208608	1009	0
OA6	737696	235	0
IA7	5359360	1009	0
OA7	708336	235	0
IA8	5478784	1012	0
OA8	722448	239	0
IA9	5557936	1016	0
OA9	709296	235	0
IA10	10847712	1015	0
OA10	767344	236	0
IA11	10500256	1005	0
OA11	806144	245	0
IA12	10622144	1005	0
OA12	791280	241	0
IB1	7420480	1007	0
OB1	751344	241	0
IB2	7833120	1011	0
OB2	745904	239	0
IB3	8375856	1016	0
OB3	731856	234	0
IB4	9688960	1010	0
OB4	754352	236	0
IB5	10328656	1005	0
OB5	761824	237	0
IB6	10734272	1010	0
OB6	761808	238	0
IB7	10661632	1016	0
OB7	746640	234	0
IB8	10646416	1016	0
OB8	751088	234	0
IB9	10523008	1009	0
OB9	770400	239	0
IB10	12415808	1008	0
OB10	795568	238	0
IB11	11859200	1011	0
OB11	804560	240	0
IB12	11277456	1010	0
OB12	795840	241	0
IC1	7925392	1016	0
OC1	735488	236	0
IC2	6148656	1015	0
OC2	731200	239	0
IC3	9174880	1009	0
OC3	742048	236	0
IC4	10574640	1011	0
OC4	757280	238	0
IC5	11251600	1014	0
OC5	756352	237	0
IC6	11328640	1014	0
OC6	764368	237	0
IC7	13849152	1009	0
OC7	787136	238	0
IC8	14040080	1008	0
OC8	794448	239	0
IC9	13971296	1010	0
OC9	804288	241	0
IC10	13315920	1005	0
OC10	812752	244	0
IC11	12647584	1007	0
OC11	792640	235	0
IC12	11869488	1008	0
OC12	792656	237	0
ID1	8363088	1010	0
OD1	747264	239	0
ID2	9214032	1009	0
OD2	743536	235	0
ID3	10240944	1008	0
OD3	765552	240	0
ID4	11609696	1015	0
OD4	765424	239	0
ID5	12440400	1006	0
OD5	795520	244	0
ID6	12715040	1010	0
OD6	778752	236	0
ID7	16142960	1011	0
OD7	807696	240	0
ID8	15964720	1008	0
OD8	812944	238	0
ID9	16082384	1010	0
OD9	805488	236	0
ID10	14578496	1009	0
OD10	803792	236	0
ID11	14127424	1010	0
OD11	811808	237	0
ID12	13021152	1014	0
OD12	811344	240	0
IE1	9785152	1008	0
OE1	747888	237	0
IE2	9398912	1011	0
OE2	747664	237	0
IE3	11771376	1009	0
OE3	765248	238	0
IE4	11943936	1008	0
OE4	780432	242	0
IE5	11553232	1014	0
OE5	771392	239	0
IE6	12863184	1011	0
OE6	773136	236	0
IE7	15237696	1008	0
OE7	809072	239	0
IE8	15068192	1010	0
OE8	798592	236	0
IE9	15348128	1012	0
OE9	818992	239	0
IE10	14719360	1016	0
OE10	796384	234	0
IE11	14548816	1014	0
OE11	814896	238	0
IE12	13224736	1007	0
OE12	829792	244	0
IF1	10086992	1009	0
OF1	747792	236	0
IF2	10724080	1010	0
OF2	772432	242	0
IF3	12186320	1018	0
OF3	759184	236	0
IF4	12424176	1013	0
OF4	767376	239	0
IF5	13243264	1008	0
OF5	770816	237	0
IF6	13027328	1008	0
OF6	777584	238	0
IF7	15417760	1009	0
OF7	812048	241	0
IF8	16881312	1016	0
OF8	815152	237	0
IF9	15437056	1009	0
OF9	825168	239	0
IF10	15168128	1005	0
OF10	844704	245	0
IF11	14396816	1015	0
OF11	804000	236	0
IF12	13557056	1015	0
OF12	793312	235	0
IG1	10361200	1017	0
OG1	731440	231	0
IG2	10809616	1011	0
OG2	762944	238	0
IG3	11906976	1007	0
OG3	763936	238	0
IG4	13107248	1010	0
OG4	767168	237	0
IG5	13351248	1006	0
OG5	777232	239	0
IG6	13552576	1009	0
OG6	781072	239	0
IG7	15198048	1007	0
OG7	795904	237	0
IG8	15514608	1017	0
OG8	783088	232	0
IG9	15315392	1015	0
OG9	811248	238	0
IG10	15396304	1014	0
OG10	813200	238	0
IG11	14757664	1011	0
OG11	813376	236	0
IG12	14551584	1010	0
OG12	819056	236	0
IH1	10323552	1009	0
OH1	770928	242	0
IH2	10852400	1016	0
OH2	747936	234	0
IH3	11891504	1009	0
OH3	760288	237	0
IH4	12269360	1003	0
OH4	767232	239	0
IH5	12355680	1011	0
OH5	766192	238	0
IH6	12976752	1014	0
OH6	778384	240	0
IH7	14739504	1017	0
OH7	770064	232	0
IH8	14482928	1007	0
OH8	799744	238	0
IH9	14757296	1010	0
OH9	798208	237	0
IH10	14584016	1011	0
OH10	792960	237	0
IH11	14720768	1008	0
OH11	823872	241	0
IH12	14094480	1007	0
OH12	809552	235	0
```
