## Supplementary material for "A toolbox of Stable Integration Vectors (SIV) in the fission yeast *Schizosaccharomyces pombe*": Source data: S02_C031_T02_P0001_M3_X3_E1.quant

```
[instrument]
blockid	numofrow	numofcol	coversn	version	coverid	lamphours	blocksn	type	sn
21	8	12	*	1.3.2	*	*	*	ruo	272510497

[head]
version	name	operator	timestamp	expirytime	calibrationID
1.0.5	Quantitation	GUEST	*	*	*

[properties]
quantversion
0.2.5

[conditions]
BlkID	Run	ExcitationColor	EmissionColor	CameraBias	EmissionIndex	BlockTemperature	CameraGain	Point	SampleVolume	Step	ExposureIndex	CoverID	Time	SampleTemperature	CoverTemperature	ExcitationIndex	Stage	Exposure	Cycle
21	20190205smp65-76	x3	m3	*	3	59.9977,59.9933,59.995,59.9987,59.9956,59.9893	*	1	10	2	1	-1	1549384919.704	59.9982,59.9983,59.9979,59.9979,59.998,59.9982	104.943	3	2	125	31

[quant]
region	quant	count	saturation
IA1	2945984	1011	0
OA1	667872	238	0
IA2	2968144	1011	0
OA2	668896	237	0
IA3	2981008	1008	0
OA3	672304	239	0
IA4	3000704	1014	0
OA4	670528	239	0
IA5	2991312	1008	0
OA5	663632	237	0
IA6	3000048	1009	0
OA6	656912	236	0
IA7	3006384	1010	0
OA7	658512	237	0
IA8	3020704	1013	0
OA8	668416	240	0
IA9	3026544	1014	0
OA9	660112	238	0
IA10	2996208	1014	0
OA10	657552	237	0
IA11	2958896	1006	0
OA11	677104	244	0
IA12	2947504	1009	0
OA12	665888	239	0
IB1	2945440	1007	0
OB1	666304	238	0
IB2	2982256	1011	0
OB2	665040	238	0
IB3	3018784	1012	0
OB3	664832	237	0
IB4	3012208	1008	0
OB4	659776	236	0
IB5	3029744	1006	0
OB5	665392	239	0
IB6	3049888	1011	0
OB6	662768	238	0
IB7	3068544	1014	0
OB7	662896	238	0
IB8	3063040	1016	0
OB8	646192	233	0
IB9	3026064	1007	0
OB9	662336	239	0
IB10	3016144	1009	0
OB10	655936	237	0
IB11	3010688	1013	0
OB11	663344	239	0
IB12	2972912	1013	0
OB12	659952	238	0
IC1	2973824	1015	0
OC1	662480	236	0
IC2	2976144	1011	0
OC2	662912	236	0
IC3	3008976	1003	0
OC3	676160	241	0
IC4	3047008	1013	0
OC4	658096	235	0
IC5	3074688	1015	0
OC5	663936	237	0
IC6	3091456	1016	0
OC6	654496	234	0
IC7	3088672	1008	0
OC7	665040	238	0
IC8	3081456	1008	0
OC8	668768	240	0
IC9	3069296	1010	0
OC9	669456	241	0
IC10	3035184	1008	0
OC10	671616	243	0
IC11	2992672	1007	0
OC11	653680	236	0
IC12	2965120	1009	0
OC12	655952	237	0
ID1	2989616	1009	0
OD1	665632	238	0
ID2	3006688	1006	0
OD2	674352	241	0
ID3	3056912	1011	0
OD3	664224	237	0
ID4	3090640	1015	0
OD4	668144	238	0
ID5	3104096	1007	0
OD5	676496	242	0
ID6	3132960	1010	0
OD6	660736	237	0
ID7	3149824	1010	0
OD7	669056	239	0
ID8	3119152	1008	0
OD8	662800	238	0
ID9	3096640	1008	0
OD9	659536	238	0
ID10	3053792	1003	0
OD10	669472	241	0
ID11	3040240	1012	0
OD11	654432	236	0
ID12	2997376	1010	0
OD12	660240	239	0
IE1	2971616	1006	0
OE1	659552	236	0
IE2	3025280	1012	0
OE2	663696	237	0
IE3	3068048	1010	0
OE3	671568	239	0
IE4	3081008	1009	0
OE4	674752	240	0
IE5	3119312	1013	0
OE5	671680	239	0
IE6	3148288	1008	0
OE6	663856	237	0
IE7	3144704	1008	0
OE7	662464	236	0
IE8	3125248	1008	0
OE8	658848	236	0
IE9	3104016	1010	0
OE9	669840	241	0
IE10	3096688	1016	0
OE10	645344	233	0
IE11	3051168	1012	0
OE11	666960	240	0
IE12	2999680	1011	0
OE12	656704	237	0
IF1	2991488	1011	0
OF1	664192	237	0
IF2	3024304	1011	0
OF2	669008	238	0
IF3	3091600	1015	0
OF3	672064	239	0
IF4	3090880	1010	0
OF4	678752	242	0
IF5	3112032	1004	0
OF5	672400	240	0
IF6	3137504	1011	0
OF6	663648	237	0
IF7	3148608	1012	0
OF7	660528	236	0
IF8	3519232	1014	0
OF8	670272	239	0
IF9	3112512	1012	0
OF9	660288	237	0
IF10	3069984	1006	0
OF10	667440	240	0
IF11	3040160	1012	0
OF11	661744	239	0
IF12	3028752	1016	0
OF12	663568	240	0
IG1	3013936	1018	0
OG1	666336	237	0
IG2	3031792	1013	0
OG2	676400	240	0
IG3	3057120	1008	0
OG3	672160	238	0
IG4	3082304	1006	0
OG4	663536	236	0
IG5	3103952	1008	0
OG5	684640	244	0
IG6	3128368	1013	0
OG6	668288	239	0
IG7	3113616	1006	0
OG7	669184	239	0
IG8	3121040	1012	0
OG8	657088	236	0
IG9	3100128	1015	0
OG9	663328	239	0
IG10	3084128	1013	0
OG10	669840	241	0
IG11	3037920	1009	0
OG11	665632	240	0
IG12	3001280	1006	0
OG12	663872	239	0
IH1	2968240	1007	0
OH1	668016	238	0
IH2	3009968	1011	0
OH2	663904	237	0
IH3	3036912	1007	0
OH3	667792	238	0
IH4	3058016	1012	0
OH4	664000	237	0
IH5	3074400	1011	0
OH5	659712	236	0
IH6	3085392	1014	0
OH6	667200	239	0
IH7	3094864	1015	0
OH7	660816	237	0
IH8	3063568	1010	0
OH8	664864	239	0
IH9	3044464	1008	0
OH9	660416	238	0
IH10	3038528	1011	0
OH10	654752	236	0
IH11	3006800	1008	0
OH11	660192	239	0
IH12	2973424	1006	0
OH12	662112	239	0
```
