## Supplementary material for "A toolbox of Stable Integration Vectors (SIV) in the fission yeast *Schizosaccharomyces pombe*": Source data: S02_C031_T02_P0001_M3_X3_E2.quant

```
[instrument]
blockid	numofrow	numofcol	coversn	version	coverid	lamphours	blocksn	type	sn
21	8	12	*	1.3.2	*	*	*	ruo	272510497

[head]
version	name	operator	timestamp	expirytime	calibrationID
1.0.5	Quantitation	GUEST	*	*	*

[properties]
quantversion
0.2.5

[conditions]
BlkID	Run	ExcitationColor	EmissionColor	CameraBias	EmissionIndex	BlockTemperature	CameraGain	Point	SampleVolume	Step	ExposureIndex	CoverID	Time	SampleTemperature	CoverTemperature	ExcitationIndex	Stage	Exposure	Cycle
21	20190205smp65-76	x3	m3	*	3	59.9977,59.9933,59.995,59.9987,59.9956,59.9893	*	1	10	2	2	-1	1549384920.381	59.9982,59.9983,59.9979,59.9979,59.998,59.9982	104.943	3	2	560	31

[quant]
region	quant	count	saturation
IA1	3467840	1011	0
OA1	707920	238	0
IA2	3545264	1011	0
OA2	708720	237	0
IA3	3638880	1008	0
OA3	711312	239	0
IA4	3721360	1014	0
OA4	705888	239	0
IA5	3748208	1008	0
OA5	697488	237	0
IA6	3801296	1009	0
OA6	692768	236	0
IA7	3841952	1010	0
OA7	693744	237	0
IA8	3879088	1013	0
OA8	703184	240	0
IA9	3917632	1014	0
OA9	697040	238	0
IA10	3774784	1014	0
OA10	694416	237	0
IA11	3705104	1006	0
OA11	713776	244	0
IA12	3600640	1009	0
OA12	697296	239	0
IB1	3508896	1007	0
OB1	706608	238	0
IB2	3630896	1011	0
OB2	706128	238	0
IB3	3762816	1012	0
OB3	700768	237	0
IB4	3830288	1008	0
OB4	698544	236	0
IB5	3920064	1006	0
OB5	704992	239	0
IB6	3993392	1011	0
OB6	698480	238	0
IB7	4047120	1014	0
OB7	698160	238	0
IB8	4047024	1016	0
OB8	683424	233	0
IB9	3982064	1007	0
OB9	697728	239	0
IB10	3907936	1009	0
OB10	689536	237	0
IB11	3849632	1013	0
OB11	698336	239	0
IB12	3676560	1013	0
OB12	693168	238	0
IC1	3586064	1015	0
OC1	700256	236	0
IC2	3616448	1011	0
OC2	696912	236	0
IC3	3843568	1003	0
OC3	711648	241	0
IC4	3969632	1013	0
OC4	696480	235	0
IC5	4075744	1015	0
OC5	699504	237	0
IC6	4159472	1016	0
OC6	694224	234	0
IC7	4236192	1008	0
OC7	705824	238	0
IC8	4198512	1008	0
OC8	709328	240	0
IC9	4160624	1010	0
OC9	706992	241	0
IC10	4014992	1008	0
OC10	708464	243	0
IC11	3882528	1007	0
OC11	687872	236	0
IC12	3719536	1009	0
OC12	689328	237	0
ID1	3702784	1009	0
OD1	702048	238	0
ID2	3787856	1006	0
OD2	714208	241	0
ID3	3966480	1011	0
OD3	702208	237	0
ID4	4131760	1015	0
OD4	705280	238	0
ID5	4257360	1007	0
OD5	721024	242	0
ID6	4375744	1010	0
OD6	710384	237	0
ID7	4463792	1010	0
OD7	715712	239	0
ID8	4371392	1008	0
OD8	704992	238	0
ID9	4295360	1008	0
OD9	700432	238	0
ID10	4154384	1003	0
OD10	705456	241	0
ID11	4025728	1012	0
OD11	686240	236	0
ID12	3818992	1010	0
OD12	691712	239	0
IE1	3643312	1006	0
OE1	696464	236	0
IE2	3812112	1012	0
OE2	703824	237	0
IE3	4009424	1010	0
OE3	711216	239	0
IE4	4137872	1009	0
OE4	715952	240	0
IE5	4279888	1013	0
OE5	714560	239	0
IE6	4484000	1008	0
OE6	716976	237	0
IE7	4467616	1008	0
OE7	712768	236	0
IE8	4390624	1008	0
OE8	704800	236	0
IE9	4324256	1010	0
OE9	711488	241	0
IE10	4214752	1016	0
OE10	684816	233	0
IE11	4053216	1012	0
OE11	701072	240	0
IE12	3842800	1011	0
OE12	685552	237	0
IF1	3703040	1011	0
OF1	699584	237	0
IF2	3833728	1011	0
OF2	707328	238	0
IF3	4081312	1015	0
OF3	712848	239	0
IF4	4175984	1010	0
OF4	722064	242	0
IF5	4321296	1004	0
OF5	714160	240	0
IF6	4397824	1011	0
OF6	707376	237	0
IF7	4436368	1012	0
OF7	702416	236	0
IF8	6095968	1014	0
OF8	722464	239	0
IF9	4307056	1012	0
OF9	698912	237	0
IF10	4179392	1006	0
OF10	704976	240	0
IF11	4003312	1012	0
OF11	697904	239	0
IF12	3891136	1016	0
OF12	695488	240	0
IG1	3703856	1018	0
OG1	700944	237	0
IG2	3826992	1013	0
OG2	714656	240	0
IG3	3986912	1008	0
OG3	710848	238	0
IG4	4132672	1006	0
OG4	701408	236	0
IG5	4232000	1008	0
OG5	725680	244	0
IG6	4323264	1013	0
OG6	712832	239	0
IG7	4318128	1006	0
OG7	710368	239	0
IG8	4310848	1012	0
OG8	696032	236	0
IG9	4213632	1015	0
OG9	703536	239	0
IG10	4151904	1013	0
OG10	706096	241	0
IG11	4003616	1009	0
OG11	700192	240	0
IG12	3846624	1006	0
OG12	692416	239	0
IH1	3641504	1007	0
OH1	701344	238	0
IH2	3780912	1011	0
OH2	702144	237	0
IH3	3940288	1007	0
OH3	710400	238	0
IH4	4010960	1012	0
OH4	704208	237	0
IH5	4120384	1011	0
OH5	701056	236	0
IH6	4165360	1014	0
OH6	706992	239	0
IH7	4193584	1015	0
OH7	701936	237	0
IH8	4130720	1010	0
OH8	703088	239	0
IH9	4082096	1008	0
OH9	697296	238	0
IH10	4007232	1011	0
OH10	689760	236	0
IH11	3919488	1008	0
OH11	694848	239	0
IH12	3768208	1006	0
OH12	691888	239	0
```
