## Supplementary material for "A toolbox of Stable Integration Vectors (SIV) in the fission yeast *Schizosaccharomyces pombe*": Source data: S02_C031_T02_P0001_M4_X4_E1.quant

```
[instrument]
blockid	numofrow	numofcol	coversn	version	coverid	lamphours	blocksn	type	sn
21	8	12	*	1.3.2	*	*	*	ruo	272510497

[head]
version	name	operator	timestamp	expirytime	calibrationID
1.0.5	Quantitation	GUEST	*	*	*

[properties]
quantversion
0.2.5

[conditions]
BlkID	Run	ExcitationColor	EmissionColor	CameraBias	EmissionIndex	BlockTemperature	CameraGain	Point	SampleVolume	Step	ExposureIndex	CoverID	Time	SampleTemperature	CoverTemperature	ExcitationIndex	Stage	Exposure	Cycle
21	20190205smp65-76	x4	m4	*	4	59.9977,59.9933,59.995,59.9987,59.9956,59.9893	*	1	10	2	1	-1	1549384921.694	59.9982,59.9983,59.9979,59.9979,59.998,59.9982	104.943	4	2	150	31

[quant]
region	quant	count	saturation
IA1	3504784	1011	0
OA1	680608	239	0
IA2	3580224	1007	0
OA2	682656	239	0
IA3	3717392	1009	0
OA3	683152	240	0
IA4	3810736	1013	0
OA4	677872	238	0
IA5	3865808	1009	0
OA5	673280	237	0
IA6	3910816	1003	0
OA6	677920	239	0
IA7	3946144	1008	0
OA7	669808	236	0
IA8	4000064	1010	0
OA8	678000	238	0
IA9	4008288	1011	0
OA9	676080	239	0
IA10	3964576	1012	0
OA10	679472	239	0
IA11	3860432	1006	0
OA11	675088	238	0
IA12	3798880	1007	0
OA12	677536	239	0
IB1	3570304	1004	0
OB1	685280	241	0
IB2	3728000	1012	0
OB2	681712	239	0
IB3	3886192	1008	0
OB3	680784	239	0
IB4	3987392	1006	0
OB4	679616	238	0
IB5	4109056	1004	0
OB5	677728	238	0
IB6	4186176	1011	0
OB6	671872	236	0
IB7	4275184	1016	0
OB7	662368	233	0
IB8	4276512	1014	0
OB8	670576	236	0
IB9	4198864	1004	0
OB9	692544	244	0
IB10	4156432	1007	0
OB10	679392	239	0
IB11	4061392	1012	0
OB11	680112	239	0
IB12	3932960	1015	0
OB12	665392	234	0
IC1	3686832	1011	0
OC1	678592	239	0
IC2	3798080	1007	0
OC2	675040	237	0
IC3	4032720	1004	0
OC3	677632	237	0
IC4	4145264	1008	0
OC4	681424	239	0
IC5	4286880	1015	0
OC5	668128	235	0
IC6	4379216	1015	0
OC6	665760	234	0
IC7	4499872	1006	0
OC7	686768	241	0
IC8	4490304	1007	0
OC8	679808	238	0
IC9	4481840	1011	0
OC9	685280	241	0
IC10	4339632	1010	0
OC10	676512	238	0
IC11	4184784	1009	0
OC11	671632	236	0
IC12	4001344	1009	0
OC12	669968	236	0
ID1	3777408	1007	0
OD1	673264	237	0
ID2	3970320	1008	0
OD2	669152	235	0
ID3	4198912	1011	0
OD3	689776	242	0
ID4	4393552	1014	0
OD4	675808	237	0
ID5	4526416	1009	0
OD5	684128	240	0
ID6	4604416	1006	0
OD6	674080	236	0
ID7	4782880	1009	0
OD7	686496	240	0
ID8	4719520	1005	0
OD8	693504	242	0
ID9	4666672	1006	0
OD9	678352	238	0
ID10	4520064	1002	0
OD10	680272	239	0
ID11	4375248	1007	0
OD11	671184	236	0
ID12	4142032	1006	0
OD12	676944	238	0
IE1	3835824	1008	0
OE1	683680	241	0
IE2	4050608	1013	0
OE2	670512	236	0
IE3	4270208	1008	0
OE3	688128	241	0
IE4	4397808	1007	0
OE4	680528	238	0
IE5	4554256	1009	0
OE5	685552	240	0
IE6	4755312	1007	0
OE6	685280	239	0
IE7	4779040	1006	0
OE7	683392	238	0
IE8	4753520	1003	0
OE8	682640	238	0
IE9	4744592	1009	0
OE9	679648	237	0
IE10	4595632	1010	0
OE10	686720	240	0
IE11	4431856	1011	0
OE11	685568	240	0
IE12	4203840	1010	0
OE12	683952	240	0
IF1	3905600	1011	0
OF1	672048	237	0
IF2	4056736	1006	0
OF2	680464	239	0
IF3	4304640	1011	0
OF3	684624	240	0
IF4	4445968	1007	0
OF4	681488	239	0
IF5	4648128	1006	0
OF5	673904	236	0
IF6	4723344	1008	0
OF6	676416	237	0
IF7	4790784	1009	0
OF7	680320	238	0
IF8	5138592	1013	0
OF8	685040	238	0
IF9	4711232	1009	0
OF9	682896	239	0
IF10	4610880	1006	0
OF10	682080	239	0
IF11	4395760	1008	0
OF11	687008	241	0
IF12	4241888	1014	0
OF12	672176	236	0
IG1	3899840	1012	0
OG1	675328	239	0
IG2	4048288	1009	0
OG2	685232	241	0
IG3	4264368	1002	0
OG3	681520	239	0
IG4	4475136	1008	0
OG4	671216	235	0
IG5	4580192	1008	0
OG5	686128	241	0
IG6	4681872	1011	0
OG6	687008	241	0
IG7	4724640	1006	0
OG7	679056	238	0
IG8	4713696	1008	0
OG8	683536	240	0
IG9	4636688	1013	0
OG9	673968	236	0
IG10	4599088	1014	0
OG10	672784	237	0
IG11	4398400	1011	0
OG11	683840	240	0
IG12	4275424	1005	0
OG12	669280	235	0
IH1	3854320	1008	0
OH1	669024	236	0
IH2	4004064	1006	0
OH2	669232	235	0
IH3	4210688	1006	0
OH3	681936	240	0
IH4	4296400	1009	0
OH4	675200	238	0
IH5	4475120	1007	0
OH5	672528	236	0
IH6	4527264	1016	0
OH6	662288	233	0
IH7	4606752	1016	0
OH7	668528	235	0
IH8	4532656	1009	0
OH8	683920	240	0
IH9	4497680	1006	0
OH9	671584	236	0
IH10	4423280	1010	0
OH10	673136	237	0
IH11	4367104	1011	0
OH11	673136	237	0
IH12	4171760	1009	0
OH12	677760	238	0
```
