## Supplementary material for "A toolbox of Stable Integration Vectors (SIV) in the fission yeast *Schizosaccharomyces pombe*": Source data: S02_C031_T02_P0001_M4_X4_E2.quant

```
[instrument]
blockid	numofrow	numofcol	coversn	version	coverid	lamphours	blocksn	type	sn
21	8	12	*	1.3.2	*	*	*	ruo	272510497

[head]
version	name	operator	timestamp	expirytime	calibrationID
1.0.5	Quantitation	GUEST	*	*	*

[properties]
quantversion
0.2.5

[conditions]
BlkID	Run	ExcitationColor	EmissionColor	CameraBias	EmissionIndex	BlockTemperature	CameraGain	Point	SampleVolume	Step	ExposureIndex	CoverID	Time	SampleTemperature	CoverTemperature	ExcitationIndex	Stage	Exposure	Cycle
21	20190205smp65-76	x4	m4	*	4	59.9977,59.9933,59.995,59.9987,59.9956,59.9893	*	1	10	2	2	-1	1549384922.400	59.9982,59.9983,59.9979,59.9979,59.998,59.9982	104.943	4	2	800	31

[quant]
region	quant	count	saturation
IA1	6583552	1011	0
OA1	768032	239	0
IA2	7013664	1007	0
OA2	775472	239	0
IA3	7712064	1009	0
OA3	772960	240	0
IA4	8218832	1013	0
OA4	760640	238	0
IA5	8574944	1009	0
OA5	760272	237	0
IA6	8928816	1003	0
OA6	768256	239	0
IA7	9078096	1008	0
OA7	764928	236	0
IA8	9332848	1010	0
OA8	776048	238	0
IA9	9394640	1011	0
OA9	780112	239	0
IA10	9138880	1012	0
OA10	783248	239	0
IA11	8717040	1006	0
OA11	785712	238	0
IA12	8327632	1007	0
OA12	776624	239	0
IB1	7050496	1004	0
OB1	772944	241	0
IB2	7767456	1012	0
OB2	765536	239	0
IB3	8637072	1008	0
OB3	767088	239	0
IB4	9239184	1006	0
OB4	769600	238	0
IB5	9932896	1004	0
OB5	773936	238	0
IB6	10306368	1011	0
OB6	763664	236	0
IB7	10724256	1016	0
OB7	758624	233	0
IB8	10779264	1014	0
OB8	775168	236	0
IB9	10535424	1004	0
OB9	799168	244	0
IB10	10260624	1007	0
OB10	796400	239	0
IB11	9700880	1012	0
OB11	793472	239	0
IB12	8942576	1015	0
OB12	764496	234	0
IC1	7589552	1011	0
OC1	759616	239	0
IC2	8210112	1007	0
OC2	760288	237	0
IC3	9507264	1004	0
OC3	764160	237	0
IC4	10099936	1008	0
OC4	772480	239	0
IC5	10794192	1015	0
OC5	759232	235	0
IC6	11272384	1015	0
OC6	764416	234	0
IC7	12042800	1006	0
OC7	796336	241	0
IC8	12028752	1007	0
OC8	792976	238	0
IC9	11962080	1011	0
OC9	799456	241	0
IC10	11182496	1010	0
OC10	785936	238	0
IC11	10418240	1009	0
OC11	782464	236	0
IC12	9422464	1009	0
OC12	775168	236	0
ID1	8111472	1007	0
OD1	756448	237	0
ID2	9130512	1008	0
OD2	752720	235	0
ID3	10313584	1011	0
OD3	781152	242	0
ID4	11346976	1014	0
OD4	770448	237	0
ID5	12129952	1009	0
OD5	788416	240	0
ID6	12624352	1006	0
OD6	792048	236	0
ID7	13519744	1009	0
OD7	806416	240	0
ID8	13267104	1005	0
OD8	820432	242	0
ID9	13032480	1006	0
OD9	801568	238	0
ID10	12258720	1002	0
OD10	806864	239	0
ID11	11465632	1007	0
OD11	796048	236	0
ID12	10187968	1006	0
OD12	793824	238	0
IE1	8405104	1008	0
OE1	762976	241	0
IE2	9488400	1013	0
OE2	760144	236	0
IE3	10715552	1008	0
OE3	784656	241	0
IE4	11477120	1007	0
OE4	780544	238	0
IE5	12282896	1009	0
OE5	792128	240	0
IE6	13391808	1007	0
OE6	809152	239	0
IE7	13544976	1006	0
OE7	818912	238	0
IE8	13463312	1003	0
OE8	819200	238	0
IE9	13364592	1009	0
OE9	816768	237	0
IE10	12570400	1010	0
OE10	818320	240	0
IE11	11699904	1011	0
OE11	812144	240	0
IE12	10462880	1010	0
OE12	802272	240	0
IF1	8752576	1011	0
OF1	752048	237	0
IF2	9579120	1006	0
OF2	768352	239	0
IF3	10867376	1011	0
OF3	778720	240	0
IF4	11673680	1007	0
OF4	780320	239	0
IF5	12834560	1006	0
OF5	777968	236	0
IF6	13231792	1008	0
OF6	790928	237	0
IF7	13597664	1009	0
OF7	804912	238	0
IF8	15432256	1013	0
OF8	829104	238	0
IF9	13233056	1009	0
OF9	822416	239	0
IF10	12702736	1006	0
OF10	814912	239	0
IF11	11529216	1008	0
OF11	814688	241	0
IF12	10603472	1014	0
OF12	787792	236	0
IG1	8730112	1012	0
OG1	759904	239	0
IG2	9542256	1009	0
OG2	773776	241	0
IG3	10775696	1002	0
OG3	776576	239	0
IG4	11866064	1008	0
OG4	769280	235	0
IG5	12470992	1008	0
OG5	789968	241	0
IG6	12959520	1011	0
OG6	799712	241	0
IG7	13266224	1006	0
OG7	797552	238	0
IG8	13217056	1008	0
OG8	812160	240	0
IG9	12738368	1013	0
OG9	799696	236	0
IG10	12544416	1014	0
OG10	803264	237	0
IG11	11552128	1011	0
OG11	812848	240	0
IG12	10925792	1005	0
OG12	799024	235	0
IH1	8510544	1008	0
OH1	752128	236	0
IH2	9319104	1006	0
OH2	754096	235	0
IH3	10439872	1006	0
OH3	775072	240	0
IH4	10878768	1009	0
OH4	768688	238	0
IH5	11881088	1007	0
OH5	774144	236	0
IH6	12070928	1016	0
OH6	764576	233	0
IH7	12506064	1016	0
OH7	778624	235	0
IH8	12226768	1009	0
OH8	804720	240	0
IH9	12070864	1006	0
OH9	791616	236	0
IH10	11641440	1010	0
OH10	789824	237	0
IH11	11346112	1011	0
OH11	787888	237	0
IH12	10283248	1009	0
OH12	794320	238	0
```
