## Supplementary material for "A toolbox of Stable Integration Vectors (SIV) in the fission yeast *Schizosaccharomyces pombe*": Source data: S02_C031_T02_P0001_M5_X5_E1.quant

```
[instrument]
blockid	numofrow	numofcol	coversn	version	coverid	lamphours	blocksn	type	sn
21	8	12	*	1.3.2	*	*	*	ruo	272510497

[head]
version	name	operator	timestamp	expirytime	calibrationID
1.0.5	Quantitation	GUEST	*	*	*

[properties]
quantversion
0.2.5

[conditions]
BlkID	Run	ExcitationColor	EmissionColor	CameraBias	EmissionIndex	BlockTemperature	CameraGain	Point	SampleVolume	Step	ExposureIndex	CoverID	Time	SampleTemperature	CoverTemperature	ExcitationIndex	Stage	Exposure	Cycle
21	20190205smp65-76	x5	m5	*	5	59.9977,59.9933,59.995,59.9987,59.9956,59.9893	*	1	10	2	1	-1	1549384917.518	59.9982,59.9983,59.9979,59.9979,59.998,59.9982	104.943	5	2	200	31

[quant]
region	quant	count	saturation
IA1	2890208	1014	0
OA1	673040	237	0
IA2	2870976	1006	0
OA2	687632	241	0
IA3	2873632	1008	0
OA3	683712	240	0
IA4	2874176	1010	0
OA4	672992	238	0
IA5	2840176	1006	0
OA5	671744	238	0
IA6	2843792	1004	0
OA6	671792	239	0
IA7	2864000	1008	0
OA7	669248	237	0
IA8	2848848	1010	0
OA8	668560	238	0
IA9	2912576	1013	0
OA9	664112	237	0
IA10	2862080	1012	0
OA10	680000	241	0
IA11	2875504	1008	0
OA11	667152	237	0
IA12	2857120	1008	0
OA12	669360	238	0
IB1	2846352	1004	0
OB1	683120	241	0
IB2	2867392	1011	0
OB2	675872	239	0
IB3	2847632	1005	0
OB3	689568	243	0
IB4	2836352	1006	0
OB4	668528	237	0
IB5	2833440	1008	0
OB5	663248	236	0
IB6	2837408	1011	0
OB6	665232	237	0
IB7	2854624	1015	0
OB7	657552	234	0
IB8	2846928	1014	0
OB8	664176	237	0
IB9	2817456	1004	0
OB9	682576	244	0
IB10	2819728	1003	0
OB10	678656	242	0
IB11	2863760	1012	0
OB11	668544	238	0
IB12	2860240	1014	0
OB12	665344	237	0
IC1	2850912	1009	0
OC1	680128	241	0
IC2	2839584	1006	0
OC2	676176	239	0
IC3	2850816	1008	0
OC3	669312	237	0
IC4	2845632	1010	0
OC4	662848	235	0
IC5	2859856	1014	0
OC5	669792	238	0
IC6	2851376	1014	0
OC6	666256	237	0
IC7	2852848	1009	0
OC7	668064	238	0
IC8	2832432	1006	0
OC8	669360	238	0
IC9	2843840	1011	0
OC9	674720	241	0
IC10	2832432	1009	0
OC10	669104	239	0
IC11	2858320	1010	0
OC11	666496	238	0
IC12	2825568	1005	0
OC12	681872	243	0
ID1	2832576	1006	0
OD1	669936	238	0
ID2	2845008	1008	0
OD2	664624	236	0
ID3	2859744	1012	0
OD3	673600	240	0
ID4	2861424	1015	0
OD4	664288	236	0
ID5	2854432	1009	0
OD5	669920	239	0
ID6	2845280	1004	0
OD6	669600	236	0
ID7	2870256	1009	0
OD7	677760	241	0
ID8	2829680	1005	0
OD8	683168	244	0
ID9	2823856	1004	0
OD9	662144	237	0
ID10	2824416	1003	0
OD10	664352	239	0
ID11	2810544	1003	0
OD11	663968	238	0
ID12	2822352	1007	0
OD12	653936	235	0
IE1	2842736	1011	0
OE1	668032	237	0
IE2	2858432	1014	0
OE2	669984	238	0
IE3	2850784	1009	0
OE3	678208	240	0
IE4	2838496	1005	0
OE4	663024	235	0
IE5	2848096	1010	0
OE5	674096	239	0
IE6	2848496	1002	0
OE6	690720	243	0
IE7	2864432	1006	0
OE7	673968	238	0
IE8	2827856	1003	0
OE8	672992	239	0
IE9	2830096	1008	0
OE9	669360	239	0
IE10	2842784	1011	0
OE10	656384	235	0
IE11	2830032	1010	0
OE11	664688	238	0
IE12	2831664	1011	0
OE12	662016	237	0
IF1	2845808	1010	0
OF1	673376	240	0
IF2	2839808	1006	0
OF2	673360	239	0
IF3	2862464	1010	0
OF3	678752	240	0
IF4	2850336	1007	0
OF4	675040	239	0
IF5	2847616	1006	0
OF5	665104	237	0
IF6	2842848	1007	0
OF6	664320	236	0
IF7	2858064	1010	0
OF7	674224	240	0
IF8	2932208	1014	0
OF8	657024	234	0
IF9	2849008	1013	0
OF9	667600	239	0
IF10	2828976	1006	0
OF10	664480	238	0
IF11	2822656	1007	0
OF11	666160	239	0
IF12	2844432	1013	0
OF12	661280	237	0
IG1	2849872	1012	0
OG1	678016	240	0
IG2	2861808	1011	0
OG2	671600	237	0
IG3	2850592	1007	0
OG3	669712	237	0
IG4	2845488	1009	0
OG4	663808	236	0
IG5	2847296	1011	0
OG5	662864	236	0
IG6	2841952	1012	0
OG6	678304	242	0
IG7	2838064	1008	0
OG7	672400	239	0
IG8	2822096	1004	0
OG8	684224	244	0
IG9	2843888	1015	0
OG9	652880	234	0
IG10	2848736	1014	0
OG10	658112	236	0
IG11	2835376	1013	0
OG11	660480	237	0
IG12	2828032	1008	0
OG12	670192	240	0
IH1	2833792	1006	0
OH1	666384	237	0
IH2	2839040	1006	0
OH2	671168	238	0
IH3	2853376	1010	0
OH3	670160	238	0
IH4	2848112	1012	0
OH4	675088	240	0
IH5	2829680	1006	0
OH5	666832	238	0
IH6	2842752	1013	0
OH6	663792	237	0
IH7	2847952	1014	0
OH7	666064	238	0
IH8	2835360	1011	0
OH8	677088	242	0
IH9	2818976	1007	0
OH9	663248	238	0
IH10	2821568	1008	0
OH10	660432	236	0
IH11	2820736	1009	0
OH11	670800	241	0
IH12	2822800	1010	0
OH12	669504	240	0
```
