## Supplementary material for "A toolbox of Stable Integration Vectors (SIV) in the fission yeast *Schizosaccharomyces pombe*": Source data: S02_C031_T02_P0001_M5_X5_E2.quant

```
[instrument]
blockid	numofrow	numofcol	coversn	version	coverid	lamphours	blocksn	type	sn
21	8	12	*	1.3.2	*	*	*	ruo	272510497

[head]
version	name	operator	timestamp	expirytime	calibrationID
1.0.5	Quantitation	GUEST	*	*	*

[properties]
quantversion
0.2.5

[conditions]
BlkID	Run	ExcitationColor	EmissionColor	CameraBias	EmissionIndex	BlockTemperature	CameraGain	Point	SampleVolume	Step	ExposureIndex	CoverID	Time	SampleTemperature	CoverTemperature	ExcitationIndex	Stage	Exposure	Cycle
21	20190205smp65-76	x5	m5	*	5	59.9977,59.9933,59.995,59.9987,59.9956,59.9893	*	1	10	2	2	-1	1549384918.269	59.9982,59.9983,59.9979,59.9979,59.998,59.9982	104.943	5	2	920	31

[quant]
region	quant	count	saturation
IA1	3197568	1014	0
OA1	742608	237	0
IA2	3165024	1006	0
OA2	763856	241	0
IA3	3148944	1008	0
OA3	749616	240	0
IA4	3156256	1010	0
OA4	731760	238	0
IA5	3091232	1006	0
OA5	727328	238	0
IA6	3143808	1004	0
OA6	729984	239	0
IA7	3180128	1008	0
OA7	725568	237	0
IA8	3130016	1010	0
OA8	723248	238	0
IA9	3426384	1013	0
OA9	723280	237	0
IA10	3195728	1012	0
OA10	745824	241	0
IA11	3307376	1008	0
OA11	739024	237	0
IA12	3182368	1008	0
OA12	737584	238	0
IB1	3129552	1004	0
OB1	749472	241	0
IB2	3137264	1011	0
OB2	736656	239	0
IB3	3098208	1005	0
OB3	744608	243	0
IB4	3076832	1006	0
OB4	722832	237	0
IB5	3069280	1008	0
OB5	714896	236	0
IB6	3085760	1011	0
OB6	713936	237	0
IB7	3137232	1015	0
OB7	710880	234	0
IB8	3126448	1014	0
OB8	718592	237	0
IB9	3117872	1004	0
OB9	740080	244	0
IB10	3138448	1003	0
OB10	739232	242	0
IB11	3262096	1012	0
OB11	731888	238	0
IB12	3182032	1014	0
OB12	729088	237	0
IC1	3078704	1009	0
OC1	737360	241	0
IC2	3058848	1006	0
OC2	727312	239	0
IC3	3076656	1008	0
OC3	713424	237	0
IC4	3066704	1010	0
OC4	711984	235	0
IC5	3092192	1014	0
OC5	716528	238	0
IC6	3100544	1014	0
OC6	717696	237	0
IC7	3139936	1009	0
OC7	722544	238	0
IC8	3108880	1006	0
OC8	720960	238	0
IC9	3131136	1011	0
OC9	726544	241	0
IC10	3121552	1009	0
OC10	716800	239	0
IC11	3200080	1010	0
OC11	722560	238	0
IC12	3098208	1005	0
OC12	738992	243	0
ID1	3044832	1006	0
OD1	720320	238	0
ID2	3066384	1008	0
OD2	715264	236	0
ID3	3098272	1012	0
OD3	728320	240	0
ID4	3100624	1015	0
OD4	720800	236	0
ID5	3143152	1009	0
OD5	731824	239	0
ID6	3177024	1004	0
OD6	746720	236	0
ID7	3241344	1009	0
OD7	745040	241	0
ID8	3133584	1005	0
OD8	744944	244	0
ID9	3121680	1004	0
OD9	720736	237	0
ID10	3144848	1003	0
OD10	718480	239	0
ID11	3101808	1003	0
OD11	718480	238	0
ID12	3082464	1007	0
OD12	707968	235	0
IE1	3047136	1011	0
OE1	716688	237	0
IE2	3080016	1014	0
OE2	725312	238	0
IE3	3100560	1009	0
OE3	734464	240	0
IE4	3096992	1005	0
OE4	719984	235	0
IE5	3133696	1010	0
OE5	731120	239	0
IE6	3219936	1002	0
OE6	780928	243	0
IE7	3236928	1006	0
OE7	755744	238	0
IE8	3159744	1003	0
OE8	739104	239	0
IE9	3139216	1008	0
OE9	728352	239	0
IE10	3150080	1011	0
OE10	714704	235	0
IE11	3126528	1010	0
OE11	721024	238	0
IE12	3088752	1011	0
OE12	712288	237	0
IF1	3048976	1010	0
OF1	722576	240	0
IF2	3050448	1006	0
OF2	724592	239	0
IF3	3090976	1010	0
OF3	733456	240	0
IF4	3118464	1007	0
OF4	729328	239	0
IF5	3125488	1006	0
OF5	726608	237	0
IF6	3143888	1007	0
OF6	728368	236	0
IF7	3170032	1010	0
OF7	740800	240	0
IF8	3497712	1014	0
OF8	717328	234	0
IF9	3158656	1013	0
OF9	729248	239	0
IF10	3118160	1006	0
OF10	718192	238	0
IF11	3092448	1007	0
OF11	722368	239	0
IF12	3122480	1013	0
OF12	712544	237	0
IG1	3052256	1012	0
OG1	729632	240	0
IG2	3084640	1011	0
OG2	720160	237	0
IG3	3071728	1007	0
OG3	722128	237	0
IG4	3076704	1009	0
OG4	716480	236	0
IG5	3090944	1011	0
OG5	716352	236	0
IG6	3101360	1012	0
OG6	737120	242	0
IG7	3114832	1008	0
OG7	725568	239	0
IG8	3086416	1004	0
OG8	738960	244	0
IG9	3118896	1015	0
OG9	704944	234	0
IG10	3128128	1014	0
OG10	710912	236	0
IG11	3107936	1013	0
OG11	713488	237	0
IG12	3054160	1008	0
OG12	716592	240	0
IH1	3050608	1006	0
OH1	714368	237	0
IH2	3066960	1006	0
OH2	721568	238	0
IH3	3083200	1010	0
OH3	722912	238	0
IH4	3072752	1012	0
OH4	727104	240	0
IH5	3072752	1006	0
OH5	720832	238	0
IH6	3080576	1013	0
OH6	716992	237	0
IH7	3087152	1014	0
OH7	719968	238	0
IH8	3075984	1011	0
OH8	729824	242	0
IH9	3072912	1007	0
OH9	716352	238	0
IH10	3076128	1008	0
OH10	711168	236	0
IH11	3077440	1009	0
OH11	722128	241	0
IH12	3048960	1010	0
OH12	715136	240	0
```
