## Supplementary material for "A toolbox of Stable Integration Vectors (SIV) in the fission yeast *Schizosaccharomyces pombe*": Source data: S02_C032_T02_P0001_M1_X1_E1.quant

```
[instrument]
blockid	numofrow	numofcol	coversn	version	coverid	lamphours	blocksn	type	sn
21	8	12	*	1.3.2	*	*	*	ruo	272510497

[head]
version	name	operator	timestamp	expirytime	calibrationID
1.0.5	Quantitation	GUEST	*	*	*

[properties]
quantversion
0.2.5

[conditions]
BlkID	Run	ExcitationColor	EmissionColor	CameraBias	EmissionIndex	BlockTemperature	CameraGain	Point	SampleVolume	Step	ExposureIndex	CoverID	Time	SampleTemperature	CoverTemperature	ExcitationIndex	Stage	Exposure	Cycle
21	20190205smp65-76	x1	m1	*	1	60.0004,60.0105,60.0194,60.001,60.02,60.0114	*	1	10	2	1	-1	1549385044.152	59.9994,59.9988,59.9989,59.9981,59.9988,59.999	105.012	1	2	60	32

[quant]
region	quant	count	saturation
IA1	2978576	1013	0
OA1	663456	237	0
IA2	3004240	1008	0
OA2	664992	236	0
IA3	3045904	1008	0
OA3	661600	234	0
IA4	5420672	1016	0
OA4	679776	234	0
IA5	5605184	1017	0
OA5	678944	233	0
IA6	5773392	1010	0
OA6	700048	240	0
IA7	3400000	1006	0
OA7	680496	239	0
IA8	3419216	1013	0
OA8	676320	237	0
IA9	3439920	1016	0
OA9	673632	237	0
IA10	6259264	1017	0
OA10	692368	236	0
IA11	5818128	1017	0
OA11	686496	235	0
IA12	5470976	1011	0
OA12	688704	238	0
IB1	4389344	1009	0
OB1	679216	237	0
IB2	4756384	1010	0
OB2	696160	241	0
IB3	5087040	1016	0
OB3	696624	240	0
IB4	5913968	1014	0
OB4	703424	239	0
IB5	6283504	1009	0
OB5	701840	237	0
IB6	6501552	1011	0
OB6	696576	235	0
IB7	6767440	1016	0
OB7	703600	237	0
IB8	6693024	1018	0
OB8	703312	237	0
IB9	6478608	1015	0
OB9	698224	236	0
IB10	7038432	1007	0
OB10	719024	240	0
IB11	6479440	1013	0
OB11	701600	237	0
IB12	5849008	1009	0
OB12	696944	239	0
IC1	4646848	1015	0
OC1	688208	239	0
IC2	4130592	1016	0
OC2	693072	240	0
IC3	5479712	1011	0
OC3	697504	238	0
IC4	6280208	1007	0
OC4	714000	241	0
IC5	6705136	1013	0
OC5	714496	240	0
IC6	6731904	1016	0
OC6	716560	240	0
IC7	8217440	1011	0
OC7	725104	240	0
IC8	8194864	1008	0
OC8	715632	236	0
IC9	7959888	1011	0
OC9	715424	237	0
IC10	7435040	1006	0
OC10	718240	239	0
IC11	6844512	1006	0
OC11	715920	240	0
IC12	6162464	1011	0
OC12	694176	236	0
ID1	4700976	1012	0
OD1	686688	238	0
ID2	5325104	1012	0
OD2	692800	237	0
ID3	5877936	1007	0
OD3	700208	237	0
ID4	6661328	1016	0
OD4	700688	236	0
ID5	7133312	1010	0
OD5	722176	241	0
ID6	7282064	1007	0
OD6	720368	238	0
ID7	9218480	1012	0
OD7	735888	240	0
ID8	8987072	1008	0
OD8	746640	242	0
ID9	8803216	1006	0
OD9	732720	239	0
ID10	7951504	1012	0
OD10	721232	237	0
ID11	7414704	1010	0
OD11	719024	238	0
ID12	6587696	1013	0
OD12	714880	241	0
IE1	5330896	1012	0
OE1	699360	242	0
IE2	5316848	1006	0
OE2	700208	240	0
IE3	6523152	1011	0
OE3	699728	237	0
IE4	6707776	1007	0
OE4	721504	243	0
IE5	6680512	1015	0
OE5	712480	240	0
IE6	7205616	1012	0
OE6	715984	237	0
IE7	8725664	1010	0
OE7	723056	236	0
IE8	8491872	1010	0
OE8	721968	236	0
IE9	8377088	1011	0
OE9	738800	241	0
IE10	7875936	1016	0
OE10	716064	236	0
IE11	7481072	1016	0
OE11	716368	238	0
IE12	6586448	1012	0
OE12	706976	238	0
IF1	5334240	1007	0
OF1	695840	241	0
IF2	5809232	1010	0
OF2	697856	238	0
IF3	6455056	1018	0
OF3	704928	239	0
IF4	6826416	1015	0
OF4	707984	239	0
IF5	7267360	1010	0
OF5	708912	237	0
IF6	7218176	1010	0
OF6	708816	236	0
IF7	8645408	1012	0
OF7	724592	237	0
IF8	8899168	1016	0
OF8	733504	239	0
IF9	8278752	1012	0
OF9	730336	239	0
IF10	7905360	1006	0
OF10	729680	240	0
IF11	7271712	1013	0
OF11	713392	238	0
IF12	6592112	1015	0
OF12	700480	237	0
IG1	5316640	1009	0
OG1	704192	243	0
IG2	5738704	1012	0
OG2	696192	238	0
IG3	6331008	1007	0
OG3	701104	238	0
IG4	6965040	1010	0
OG4	716704	242	0
IG5	7169808	1006	0
OG5	712720	240	0
IG6	7265360	1010	0
OG6	712832	238	0
IG7	8325792	1008	0
OG7	713504	235	0
IG8	8347072	1015	0
OG8	715696	236	0
IG9	8088960	1016	0
OG9	724320	239	0
IG10	7846032	1016	0
OG10	715888	238	0
IG11	7219344	1011	0
OG11	711424	238	0
IG12	6699248	1010	0
OG12	700160	236	0
IH1	5158768	1011	0
OH1	688240	239	0
IH2	5615264	1018	0
OH2	688656	237	0
IH3	6193600	1013	0
OH3	701728	240	0
IH4	6509680	1005	0
OH4	697136	237	0
IH5	6630384	1011	0
OH5	703072	238	0
IH6	6946144	1016	0
OH6	692944	234	0
IH7	7962672	1017	0
OH7	704160	235	0
IH8	7755344	1009	0
OH8	715776	238	0
IH9	7656112	1010	0
OH9	717136	239	0
IH10	7319072	1011	0
OH10	714352	240	0
IH11	6955088	1009	0
OH11	711328	240	0
IH12	6336560	1007	0
OH12	691952	235	0
```
