## Supplementary material for "A toolbox of Stable Integration Vectors (SIV) in the fission yeast *Schizosaccharomyces pombe*": Source data: S02_C032_T02_P0001_M1_X1_E2.quant

```
[instrument]
blockid	numofrow	numofcol	coversn	version	coverid	lamphours	blocksn	type	sn
21	8	12	*	1.3.2	*	*	*	ruo	272510497

[head]
version	name	operator	timestamp	expirytime	calibrationID
1.0.5	Quantitation	GUEST	*	*	*

[properties]
quantversion
0.2.5

[conditions]
BlkID	Run	ExcitationColor	EmissionColor	CameraBias	EmissionIndex	BlockTemperature	CameraGain	Point	SampleVolume	Step	ExposureIndex	CoverID	Time	SampleTemperature	CoverTemperature	ExcitationIndex	Stage	Exposure	Cycle
21	20190205smp65-76	x1	m1	*	1	60.0004,60.0105,60.0194,60.001,60.02,60.0114	*	1	10	2	2	-1	1549385044.786	59.9994,59.9988,59.9989,59.9981,59.9988,59.999	105.012	1	2	175	32

[quant]
region	quant	count	saturation
IA1	3332224	1013	0
OA1	683504	237	0
IA2	3421504	1008	0
OA2	688736	236	0
IA3	3545680	1008	0
OA3	691808	234	0
IA4	10463008	1016	0
OA4	741120	234	0
IA5	11016016	1017	0
OA5	751840	233	0
IA6	11549408	1010	0
OA6	778800	240	0
IA7	4618048	1006	0
OA7	729200	239	0
IA8	4662128	1013	0
OA8	722000	237	0
IA9	4719360	1016	0
OA9	718496	237	0
IA10	12960752	1017	0
OA10	778064	236	0
IA11	11648528	1017	0
OA11	770352	235	0
IA12	10661680	1011	0
OA12	758688	238	0
IB1	7501312	1009	0
OB1	726208	237	0
IB2	8547872	1010	0
OB2	753312	241	0
IB3	9476960	1016	0
OB3	757936	240	0
IB4	11907920	1014	0
OB4	788256	239	0
IB5	13018416	1009	0
OB5	798064	237	0
IB6	13691920	1011	0
OB6	795536	235	0
IB7	14417696	1016	0
OB7	804208	237	0
IB8	14188288	1018	0
OB8	805424	237	0
IB9	13603984	1015	0
OB9	797760	236	0
IB10	15296288	1007	0
OB10	834592	240	0
IB11	13627936	1013	0
OB11	804512	237	0
IB12	11801888	1009	0
OB12	782752	239	0
IC1	8214224	1015	0
OC1	742176	239	0
IC2	6695472	1016	0
OC2	745872	240	0
IC3	10657712	1011	0
OC3	774192	238	0
IC4	13022656	1007	0
OC4	806352	241	0
IC5	14246512	1013	0
OC5	819072	240	0
IC6	14329824	1016	0
OC6	826576	240	0
IC7	18665328	1011	0
OC7	857408	240	0
IC8	18636800	1008	0
OC8	850944	236	0
IC9	17973008	1011	0
OC9	846912	237	0
IC10	16441536	1006	0
OC10	847712	239	0
IC11	14733616	1006	0
OC11	834352	240	0
IC12	12704592	1011	0
OC12	796928	236	0
ID1	8365136	1012	0
OD1	741520	238	0
ID2	10193696	1012	0
OD2	760624	237	0
ID3	11830544	1007	0
OD3	782928	237	0
ID4	14069408	1016	0
OD4	796400	236	0
ID5	15506336	1010	0
OD5	836768	241	0
ID6	15965664	1007	0
OD6	847360	238	0
ID7	21567040	1012	0
OD7	882480	240	0
ID8	20949424	1008	0
OD8	902160	242	0
ID9	20428992	1006	0
OD9	882896	239	0
ID10	17915632	1012	0
OD10	858304	237	0
ID11	16357856	1010	0
OD11	850384	238	0
ID12	13924864	1013	0
OD12	824208	241	0
IE1	10195936	1012	0
OE1	766000	242	0
IE2	10196032	1006	0
OE2	774560	240	0
IE3	13690976	1011	0
OE3	790976	237	0
IE4	14277968	1007	0
OE4	826416	243	0
IE5	14173152	1015	0
OE5	822864	240	0
IE6	15744032	1012	0
OE6	838608	237	0
IE7	20152784	1010	0
OE7	869264	236	0
IE8	19490576	1010	0
OE8	866896	236	0
IE9	19174064	1011	0
OE9	889328	241	0
IE10	17710896	1016	0
OE10	855408	236	0
IE11	16540480	1016	0
OE11	841840	238	0
IE12	13939072	1012	0
OE12	816944	238	0
IF1	10243152	1007	0
OF1	764816	241	0
IF2	11593648	1010	0
OF2	770144	238	0
IF3	13469424	1018	0
OF3	790880	239	0
IF4	14564112	1015	0
OF4	806224	239	0
IF5	15895392	1010	0
OF5	817296	237	0
IF6	15780976	1010	0
OF6	823776	236	0
IF7	19910544	1012	0
OF7	859456	237	0
IF8	20640736	1016	0
OF8	880144	239	0
IF9	18847152	1012	0
OF9	876624	239	0
IF10	17808368	1006	0
OF10	867040	240	0
IF11	15911808	1013	0
OF11	834256	238	0
IF12	13919760	1015	0
OF12	802928	237	0
IG1	10174656	1009	0
OG1	766496	243	0
IG2	11391312	1012	0
OG2	770080	238	0
IG3	13154112	1007	0
OG3	781152	238	0
IG4	15009472	1010	0
OG4	811712	242	0
IG5	15638016	1006	0
OG5	817904	240	0
IG6	15896208	1010	0
OG6	823152	238	0
IG7	19015152	1008	0
OG7	843264	235	0
IG8	19053856	1015	0
OG8	848464	236	0
IG9	18308256	1016	0
OG9	861952	239	0
IG10	17581328	1016	0
OG10	847520	238	0
IG11	15793328	1011	0
OG11	833104	238	0
IG12	14229680	1010	0
OG12	810784	236	0
IH1	9728016	1011	0
OH1	749136	239	0
IH2	11008000	1018	0
OH2	753392	237	0
IH3	12721024	1013	0
OH3	776128	240	0
IH4	13717856	1005	0
OH4	781600	237	0
IH5	14047792	1011	0
OH5	789456	238	0
IH6	14922736	1016	0
OH6	785488	234	0
IH7	17917040	1017	0
OH7	815520	235	0
IH8	17341328	1009	0
OH8	835344	238	0
IH9	17070448	1010	0
OH9	831760	239	0
IH10	16070800	1011	0
OH10	824576	240	0
IH11	15018032	1009	0
OH11	819408	240	0
IH12	13214656	1007	0
OH12	790544	235	0
```
