## Supplementary material for "A toolbox of Stable Integration Vectors (SIV) in the fission yeast *Schizosaccharomyces pombe*": Source data: S02_C032_T02_P0001_M1_X1_E3.quant

```
[instrument]
blockid	numofrow	numofcol	coversn	version	coverid	lamphours	blocksn	type	sn
21	8	12	*	1.3.2	*	*	*	ruo	272510497

[head]
version	name	operator	timestamp	expirytime	calibrationID
1.0.5	Quantitation	GUEST	*	*	*

[properties]
quantversion
0.2.5

[conditions]
BlkID	Run	ExcitationColor	EmissionColor	CameraBias	EmissionIndex	BlockTemperature	CameraGain	Point	SampleVolume	Step	ExposureIndex	CoverID	Time	SampleTemperature	CoverTemperature	ExcitationIndex	Stage	Exposure	Cycle
21	20190205smp65-76	x1	m1	*	1	60.0004,60.0105,60.0194,60.001,60.02,60.0114	*	1	10	2	3	-1	1549385045.530	59.9994,59.9988,59.9989,59.9981,59.9988,59.999	105.012	1	2	520	32

[quant]
region	quant	count	saturation
IA1	4402368	1013	0
OA1	740448	237	0
IA2	4669632	1008	0
OA2	762144	236	0
IA3	5047360	1008	0
OA3	780272	234	0
IA4	25637312	1016	0
OA4	936992	234	0
IA5	27271200	1017	0
OA5	974816	233	0
IA6	28932224	1010	0
OA6	1015936	240	0
IA7	8295232	1006	0
OA7	874896	239	0
IA8	8394368	1013	0
OA8	862880	237	0
IA9	8546832	1016	0
OA9	856752	237	0
IA10	33041520	1017	0
OA10	1043552	236	0
IA11	29198848	1017	0
OA11	1022752	235	0
IA12	26297216	1011	0
OA12	976112	238	0
IB1	16865184	1009	0
OB1	865728	237	0
IB2	19969712	1010	0
OB2	926304	241	0
IB3	22686624	1016	0
OB3	947920	240	0
IB4	29957264	1014	0
OB4	1035776	239	0
IB5	33340800	1009	0
OB5	1086864	237	0
IB6	35296736	1011	0
OB6	1094608	235	0
IB7	37376944	1016	0
OB7	1110016	237	0
IB8	36723840	1018	0
OB8	1110816	237	0
IB9	34975376	1015	0
OB9	1100224	236	0
IB10	40067072	1007	220
OB10	1188960	240	0
IB11	35102496	1013	0
OB11	1116208	237	0
IB12	29661296	1009	0
OB12	1040432	239	0
IC1	18931264	1015	0
OC1	900048	239	0
IC2	14368464	1016	0
OC2	907216	240	0
IC3	26258656	1011	0
OC3	996960	238	0
IC4	33294064	1007	0
OC4	1083712	241	0
IC5	36897488	1013	0
OC5	1123824	240	0
IC6	37131536	1016	0
OC6	1148048	240	0
IC7	49071040	1011	624
OC7	1243072	240	0
IC8	48944448	1008	619
OC8	1257056	236	0
IC9	47690576	1011	597
OC9	1243392	237	0
IC10	43501760	1006	515
OC10	1227152	239	0
IC11	38427056	1006	71
OC11	1189712	240	0
IC12	32330896	1011	0
OC12	1089376	236	0
ID1	19387232	1012	0
OD1	911232	238	0
ID2	24888880	1012	0
OD2	966960	237	0
ID3	29787472	1007	0
OD3	1034592	237	0
ID4	36410256	1016	0
OD4	1083648	236	0
ID5	40657536	1010	162
OD5	1173344	241	0
ID6	42107232	1007	349
OD6	1225408	238	0
ID7	51377904	1012	688
OD7	1330336	240	0
ID8	51050240	1008	656
OD8	1370864	242	0
ID9	50408288	1006	656
OD9	1344416	239	0
ID10	47642064	1012	583
OD10	1272160	237	0
ID11	43205424	1010	497
OD11	1239152	238	0
ID12	35960832	1013	0
OD12	1154464	241	0
IE1	24866496	1012	0
OE1	956144	242	0
IE2	24879328	1006	0
OE2	995168	240	0
IE3	35213616	1011	0
OE3	1058512	237	0
IE4	37037248	1007	0
OE4	1131968	243	0
IE5	36689824	1015	0
OE5	1147520	240	0
IE6	41394272	1012	294
OE6	1205280	237	0
IE7	50387968	1010	653
OE7	1303504	236	0
IE8	49790720	1010	634
OE8	1305008	236	0
IE9	49615392	1011	618
OE9	1340704	241	0
IE10	47058304	1016	569
OE10	1264224	236	0
IE11	43742368	1016	514
OE11	1223552	238	0
IE12	36005648	1012	0
OE12	1143904	238	0
IF1	25000640	1007	0
OF1	958784	241	0
IF2	29072016	1010	0
OF2	997232	238	0
IF3	34532832	1018	0
OF3	1053248	239	0
IF4	37871056	1015	4
OF4	1098464	239	0
IF5	41863008	1010	367
OF5	1141424	237	0
IF6	41521760	1010	323
OF6	1171104	236	0
IF7	50272640	1012	653
OF7	1278208	237	0
IF8	50755600	1016	656
OF8	1331376	239	0
IF9	49074464	1012	617
OF9	1321248	239	0
IF10	47432336	1006	576
OF10	1296656	240	0
IF11	41912400	1013	472
OF11	1201056	238	0
IF12	35914800	1015	0
OF12	1112128	237	0
IG1	24805696	1009	0
OG1	954336	243	0
IG2	28402160	1012	0
OG2	988480	238	0
IG3	33674112	1007	0
OG3	1028816	238	0
IG4	39232304	1010	100
OG4	1099824	242	0
IG5	41114416	1006	320
OG5	1128880	240	0
IG6	41893008	1010	416
OG6	1152176	238	0
IG7	49273952	1008	620
OG7	1233200	235	0
IG8	49123904	1015	623
OG8	1247664	236	0
IG9	48157888	1016	586
OG9	1264784	239	0
IG10	46828064	1016	565
OG10	1226352	238	0
IG11	41547504	1011	471
OG11	1196448	238	0
IG12	36924432	1010	0
OG12	1133408	236	0
IH1	23457008	1011	0
OH1	927344	239	0
IH2	27232112	1018	0
OH2	948224	237	0
IH3	32315680	1013	0
OH3	1000000	240	0
IH4	35367168	1005	0
OH4	1035456	237	0
IH5	36325872	1011	0
OH5	1059456	238	0
IH6	38963936	1016	15
OH6	1076064	234	0
IH7	47666368	1017	584
OH7	1152512	235	0
IH8	46119168	1009	573
OH8	1198400	238	0
IH9	45326592	1010	551
OH9	1186608	239	0
IH10	42333552	1011	494
OH10	1152944	240	0
IH11	39242608	1009	218
OH11	1142672	240	0
IH12	33894576	1007	0
OH12	1080080	235	0
```
