## Supplementary material for "A toolbox of Stable Integration Vectors (SIV) in the fission yeast *Schizosaccharomyces pombe*": Source data: S02_C032_T02_P0001_M2_X2_E1.quant

```
[instrument]
blockid	numofrow	numofcol	coversn	version	coverid	lamphours	blocksn	type	sn
21	8	12	*	1.3.2	*	*	*	ruo	272510497

[head]
version	name	operator	timestamp	expirytime	calibrationID
1.0.5	Quantitation	GUEST	*	*	*

[properties]
quantversion
0.2.5

[conditions]
BlkID	Run	ExcitationColor	EmissionColor	CameraBias	EmissionIndex	BlockTemperature	CameraGain	Point	SampleVolume	Step	ExposureIndex	CoverID	Time	SampleTemperature	CoverTemperature	ExcitationIndex	Stage	Exposure	Cycle
21	20190205smp65-76	x2	m2	*	2	60.0004,60.0105,60.0194,60.001,60.02,60.0114	*	1	10	2	1	-1	1549385042.310	59.9994,59.9988,59.9989,59.9981,59.9988,59.999	105.012	2	2	100	32

[quant]
region	quant	count	saturation
IA1	3115616	1006	0
OA1	675152	240	0
IA2	3162000	1009	0
OA2	674720	239	0
IA3	3208416	1008	0
OA3	670288	238	0
IA4	4292848	1015	0
OA4	681648	239	0
IA5	4330304	1011	0
OA5	675888	237	0
IA6	4385920	1009	0
OA6	669280	235	0
IA7	3376640	1009	0
OA7	659568	235	0
IA8	3408272	1012	0
OA8	670336	239	0
IA9	3429152	1016	0
OA9	658848	235	0
IA10	4795184	1015	0
OA10	675984	236	0
IA11	4690624	1005	0
OA11	703712	245	0
IA12	4732128	1005	0
OA12	692512	241	0
IB1	3966560	1007	0
OB1	685776	241	0
IB2	4086192	1011	0
OB2	681504	239	0
IB3	4225952	1016	0
OB3	668784	234	0
IB4	4524512	1010	0
OB4	677776	236	0
IB5	4668000	1005	0
OB5	678112	237	0
IB6	4775584	1010	0
OB6	680720	238	0
IB7	4860336	1016	0
OB7	668960	234	0
IB8	4873456	1016	0
OB8	669792	234	0
IB9	4824480	1009	0
OB9	682032	239	0
IB10	5168800	1008	0
OB10	685696	238	0
IB11	5039776	1011	0
OB11	691472	240	0
IB12	4910832	1010	0
OB12	694288	241	0
IC1	4114464	1016	0
OC1	672912	236	0
IC2	3646320	1015	0
OC2	679552	239	0
IC3	4429664	1009	0
OC3	674816	236	0
IC4	4751200	1011	0
OC4	680416	238	0
IC5	4923008	1014	0
OC5	677616	237	0
IC6	4931120	1014	0
OC6	678224	237	0
IC7	5514000	1009	0
OC7	683792	238	0
IC8	5556736	1008	0
OC8	688752	239	0
IC9	5551312	1010	0
OC9	695040	241	0
IC10	5387888	1005	0
OC10	702208	244	0
IC11	5229280	1007	0
OC11	680528	235	0
IC12	5041952	1008	0
OC12	683616	237	0
ID1	4199104	1010	0
OD1	681984	239	0
ID2	4433648	1009	0
OD2	672736	235	0
ID3	4684560	1008	0
OD3	685840	240	0
ID4	5031760	1015	0
OD4	686400	239	0
ID5	5212256	1006	0
OD5	701344	244	0
ID6	5273648	1010	0
OD6	679616	236	0
ID7	6042592	1011	0
OD7	695136	240	0
ID8	5987904	1008	0
OD8	689056	238	0
ID9	6023520	1010	0
OD9	684992	236	0
ID10	5723904	1009	0
OD10	682816	236	0
ID11	5607776	1010	0
OD11	688560	237	0
ID12	5351840	1014	0
OD12	695600	240	0
IE1	4550496	1008	0
OE1	677968	237	0
IE2	4459968	1011	0
OE2	677536	237	0
IE3	5052416	1009	0
OE3	685920	238	0
IE4	5098368	1008	0
OE4	695008	242	0
IE5	5019856	1014	0
OE5	685952	239	0
IE6	5323920	1011	0
OE6	678688	236	0
IE7	5878512	1008	0
OE7	694112	239	0
IE8	5852000	1010	0
OE8	684096	236	0
IE9	5925072	1012	0
OE9	693920	239	0
IE10	5799520	1016	0
OE10	678624	234	0
IE11	5754288	1014	0
OE11	692272	238	0
IE12	5409200	1007	0
OE12	707792	244	0
IF1	4640240	1009	0
OF1	673520	236	0
IF2	4794112	1010	0
OF2	692688	242	0
IF3	5176864	1018	0
OF3	678800	236	0
IF4	5232912	1013	0
OF4	688752	239	0
IF5	5434976	1008	0
OF5	680704	237	0
IF6	5384784	1008	0
OF6	685008	238	0
IF7	5948000	1009	0
OF7	698576	241	0
IF8	6309152	1016	0
OF8	690016	237	0
IF9	5945824	1009	0
OF9	698224	239	0
IF10	5882112	1005	0
OF10	714560	245	0
IF11	5700944	1015	0
OF11	685184	236	0
IF12	5523728	1015	0
OF12	680960	235	0
IG1	4730496	1017	0
OG1	661008	231	0
IG2	4833088	1011	0
OG2	684832	238	0
IG3	5096192	1007	0
OG3	684176	238	0
IG4	5390336	1010	0
OG4	683584	237	0
IG5	5458336	1006	0
OG5	687040	239	0
IG6	5507344	1009	0
OG6	688160	239	0
IG7	5903184	1007	0
OG7	685856	237	0
IG8	6006832	1017	0
OG8	671952	232	0
IG9	5942912	1015	0
OG9	691248	238	0
IG10	5968688	1014	0
OG10	691152	238	0
IG11	5790320	1011	0
OG11	686256	236	0
IG12	5744048	1010	0
OG12	688912	236	0
IH1	4703856	1009	0
OH1	692592	242	0
IH2	4848384	1016	0
OH2	671920	234	0
IH3	5093088	1009	0
OH3	681840	237	0
IH4	5170768	1003	0
OH4	685728	239	0
IH5	5202448	1011	0
OH5	683504	238	0
IH6	5364368	1014	0
OH6	689408	240	0
IH7	5820336	1017	0
OH7	670400	232	0
IH8	5728752	1007	0
OH8	688224	238	0
IH9	5783568	1010	0
OH9	685616	237	0
IH10	5767328	1011	0
OH10	684944	237	0
IH11	5771760	1008	0
OH11	699568	241	0
IH12	5628832	1007	0
OH12	685584	235	0
```
