## Supplementary material for "A toolbox of Stable Integration Vectors (SIV) in the fission yeast *Schizosaccharomyces pombe*": Source data: S02_C032_T02_P0001_M2_X2_E2.quant

```
[instrument]
blockid	numofrow	numofcol	coversn	version	coverid	lamphours	blocksn	type	sn
21	8	12	*	1.3.2	*	*	*	ruo	272510497

[head]
version	name	operator	timestamp	expirytime	calibrationID
1.0.5	Quantitation	GUEST	*	*	*

[properties]
quantversion
0.2.5

[conditions]
BlkID	Run	ExcitationColor	EmissionColor	CameraBias	EmissionIndex	BlockTemperature	CameraGain	Point	SampleVolume	Step	ExposureIndex	CoverID	Time	SampleTemperature	CoverTemperature	ExcitationIndex	Stage	Exposure	Cycle
21	20190205smp65-76	x2	m2	*	2	60.0004,60.0105,60.0194,60.001,60.02,60.0114	*	1	10	2	2	-1	1549385042.968	59.9994,59.9988,59.9989,59.9981,59.9988,59.999	105.012	2	2	430	32

[quant]
region	quant	count	saturation
IA1	4223072	1006	0
OA1	717616	240	0
IA2	4378896	1009	0
OA2	719664	239	0
IA3	4575808	1008	0
OA3	716160	238	0
IA4	9227376	1015	0
OA4	752528	239	0
IA5	9440800	1011	0
OA5	748624	237	0
IA6	9746464	1009	0
OA6	743200	235	0
IA7	5375376	1009	0
OA7	710176	235	0
IA8	5496208	1012	0
OA8	721312	239	0
IA9	5579856	1016	0
OA9	711760	235	0
IA10	11460016	1015	0
OA10	774176	236	0
IA11	11120848	1005	0
OA11	814432	245	0
IA12	11273648	1005	0
OA12	801200	241	0
IB1	7893360	1007	0
OB1	756944	241	0
IB2	8374400	1011	0
OB2	754384	239	0
IB3	8912992	1016	0
OB3	738608	234	0
IB4	10272624	1010	0
OB4	759120	236	0
IB5	10969584	1005	0
OB5	768896	237	0
IB6	11398896	1010	0
OB6	771776	238	0
IB7	11717296	1016	0
OB7	755760	234	0
IB8	11801104	1016	0
OB8	759440	234	0
IB9	11652992	1009	0
OB9	779872	239	0
IB10	13175584	1008	0
OB10	807168	238	0
IB11	12587696	1011	0
OB11	814816	240	0
IB12	12018688	1010	0
OB12	808400	241	0
IC1	8465904	1016	0
OC1	739392	236	0
IC2	6425088	1015	0
OC2	736832	239	0
IC3	9859344	1009	0
OC3	748672	236	0
IC4	11262144	1011	0
OC4	762624	238	0
IC5	11972144	1014	0
OC5	764016	237	0
IC6	12048928	1014	0
OC6	770576	237	0
IC7	14576528	1009	0
OC7	792640	238	0
IC8	14793488	1008	0
OC8	803200	239	0
IC9	14762560	1010	0
OC9	813120	241	0
IC10	14119184	1005	0
OC10	826688	244	0
IC11	13436416	1007	0
OC11	804816	235	0
IC12	12597088	1008	0
OC12	802240	237	0
ID1	8880288	1010	0
OD1	757024	239	0
ID2	9903616	1009	0
OD2	747280	235	0
ID3	10980416	1008	0
OD3	773936	240	0
ID4	12426288	1015	0
OD4	773632	239	0
ID5	13288160	1006	0
OD5	802368	244	0
ID6	13542320	1010	0
OD6	785136	236	0
ID7	16854448	1011	0
OD7	818560	240	0
ID8	16672112	1008	0
OD8	822112	238	0
ID9	16816848	1010	0
OD9	816736	236	0
ID10	15537984	1009	0
OD10	815520	236	0
ID11	15051696	1010	0
OD11	824368	237	0
ID12	13885424	1014	0
OD12	824080	240	0
IE1	10389888	1008	0
OE1	754912	237	0
IE2	9966592	1011	0
OE2	756592	237	0
IE3	12519264	1009	0
OE3	771904	238	0
IE4	12753392	1008	0
OE4	788000	242	0
IE5	12379728	1014	0
OE5	774208	239	0
IE6	13768144	1011	0
OE6	781216	236	0
IE7	16192848	1008	0
OE7	817712	239	0
IE8	16039888	1010	0
OE8	809264	236	0
IE9	16342992	1012	0
OE9	829008	239	0
IE10	15810224	1016	0
OE10	810176	234	0
IE11	15614496	1014	0
OE11	827952	238	0
IE12	14164752	1007	0
OE12	839376	244	0
IF1	10770208	1009	0
OF1	756736	236	0
IF2	11414368	1010	0
OF2	781488	242	0
IF3	12962160	1018	0
OF3	768592	236	0
IF4	13311168	1013	0
OF4	776496	239	0
IF5	14240672	1008	0
OF5	778880	237	0
IF6	14041936	1008	0
OF6	789248	238	0
IF7	16469040	1009	0
OF7	821888	241	0
IF8	17969840	1016	0
OF8	823120	237	0
IF9	16471824	1009	0
OF9	837008	239	0
IF10	16244672	1005	0
OF10	856512	245	0
IF11	15403280	1015	0
OF11	816832	236	0
IF12	14591488	1015	0
OF12	807696	235	0
IG1	11069632	1017	0
OG1	737808	231	0
IG2	11588416	1011	0
OG2	770224	238	0
IG3	12743824	1007	0
OG3	773616	238	0
IG4	14010256	1010	0
OG4	775648	237	0
IG5	14339200	1006	0
OG5	784704	239	0
IG6	14553920	1009	0
OG6	792016	239	0
IG7	16284208	1007	0
OG7	805104	237	0
IG8	16641808	1017	0
OG8	794000	232	0
IG9	16414640	1015	0
OG9	823040	238	0
IG10	16536000	1014	0
OG10	825968	238	0
IG11	15793360	1011	0
OG11	825936	236	0
IG12	15552896	1010	0
OG12	830560	236	0
IH1	11035568	1009	0
OH1	779296	242	0
IH2	11609296	1016	0
OH2	754048	234	0
IH3	12719600	1009	0
OH3	765008	237	0
IH4	13127136	1003	0
OH4	775792	239	0
IH5	13236544	1011	0
OH5	772576	238	0
IH6	13934576	1014	0
OH6	787520	240	0
IH7	15826400	1017	0
OH7	780720	232	0
IH8	15550704	1007	0
OH8	809904	238	0
IH9	15820976	1010	0
OH9	809840	237	0
IH10	15691488	1011	0
OH10	807472	237	0
IH11	15778064	1008	0
OH11	835776	241	0
IH12	15137184	1007	0
OH12	826640	235	0
```
