## Supplementary material for "A toolbox of Stable Integration Vectors (SIV) in the fission yeast *Schizosaccharomyces pombe*": Source data: S02_C032_T02_P0001_M3_X3_E1.quant

```
[instrument]
blockid	numofrow	numofcol	coversn	version	coverid	lamphours	blocksn	type	sn
21	8	12	*	1.3.2	*	*	*	ruo	272510497

[head]
version	name	operator	timestamp	expirytime	calibrationID
1.0.5	Quantitation	GUEST	*	*	*

[properties]
quantversion
0.2.5

[conditions]
BlkID	Run	ExcitationColor	EmissionColor	CameraBias	EmissionIndex	BlockTemperature	CameraGain	Point	SampleVolume	Step	ExposureIndex	CoverID	Time	SampleTemperature	CoverTemperature	ExcitationIndex	Stage	Exposure	Cycle
21	20190205smp65-76	x3	m3	*	3	60.0004,60.0105,60.0194,60.001,60.02,60.0114	*	1	10	2	1	-1	1549385038.177	59.9994,59.9988,59.9989,59.9981,59.9988,59.999	105.012	3	2	125	32

[quant]
region	quant	count	saturation
IA1	2939424	1011	0
OA1	667568	238	0
IA2	2964896	1011	0
OA2	666560	237	0
IA3	2978336	1008	0
OA3	672800	239	0
IA4	3002416	1014	0
OA4	669296	239	0
IA5	2994576	1008	0
OA5	662912	237	0
IA6	2999136	1009	0
OA6	657920	236	0
IA7	3015648	1010	0
OA7	659808	237	0
IA8	3021408	1013	0
OA8	665296	240	0
IA9	3025344	1014	0
OA9	660160	238	0
IA10	2992720	1014	0
OA10	657840	237	0
IA11	2958992	1006	0
OA11	675936	244	0
IA12	2946256	1009	0
OA12	661328	239	0
IB1	2937248	1007	0
OB1	667424	238	0
IB2	2977232	1011	0
OB2	667680	238	0
IB3	3010224	1012	0
OB3	666656	237	0
IB4	3006064	1008	0
OB4	660928	236	0
IB5	3023536	1006	0
OB5	667728	239	0
IB6	3044560	1011	0
OB6	662096	238	0
IB7	3057616	1014	0
OB7	663984	238	0
IB8	3062000	1016	0
OB8	649392	233	0
IB9	3018256	1007	0
OB9	663024	239	0
IB10	3012320	1009	0
OB10	656640	237	0
IB11	3001616	1013	0
OB11	662480	239	0
IB12	2971408	1013	0
OB12	657904	238	0
IC1	2972768	1015	0
OC1	659120	236	0
IC2	2968912	1011	0
OC2	661904	236	0
IC3	3007152	1003	0
OC3	674864	241	0
IC4	3044720	1013	0
OC4	657376	235	0
IC5	3070464	1015	0
OC5	660736	237	0
IC6	3089408	1016	0
OC6	653680	234	0
IC7	3087280	1008	0
OC7	662112	238	0
IC8	3074528	1008	0
OC8	668368	240	0
IC9	3063104	1010	0
OC9	667680	241	0
IC10	3026544	1008	0
OC10	671520	243	0
IC11	2991712	1007	0
OC11	650704	236	0
IC12	2960416	1009	0
OC12	656464	237	0
ID1	2988112	1009	0
OD1	668496	238	0
ID2	3009568	1006	0
OD2	675936	241	0
ID3	3060592	1011	0
OD3	666688	237	0
ID4	3095840	1015	0
OD4	667552	238	0
ID5	3101232	1007	0
OD5	679600	242	0
ID6	3130976	1010	0
OD6	664064	237	0
ID7	3152720	1010	0
OD7	669136	239	0
ID8	3122720	1008	0
OD8	663216	238	0
ID9	3095392	1008	0
OD9	659600	238	0
ID10	3056800	1003	0
OD10	668928	241	0
ID11	3044416	1012	0
OD11	654128	236	0
ID12	2997920	1010	0
OD12	662848	239	0
IE1	2964848	1006	0
OE1	660096	236	0
IE2	3012192	1012	0
OE2	665856	237	0
IE3	3056976	1010	0
OE3	669552	239	0
IE4	3076768	1009	0
OE4	672064	240	0
IE5	3111008	1013	0
OE5	670704	239	0
IE6	3146240	1008	0
OE6	663648	237	0
IE7	3136256	1008	0
OE7	659200	236	0
IE8	3116736	1008	0
OE8	659248	236	0
IE9	3097840	1010	0
OE9	671072	241	0
IE10	3089600	1016	0
OE10	647152	233	0
IE11	3043232	1012	0
OE11	663568	240	0
IE12	2996448	1011	0
OE12	655200	237	0
IF1	2990912	1011	0
OF1	664128	237	0
IF2	3024384	1011	0
OF2	668224	238	0
IF3	3095280	1015	0
OF3	671552	239	0
IF4	3092624	1010	0
OF4	678432	242	0
IF5	3111440	1004	0
OF5	672160	240	0
IF6	3134640	1011	0
OF6	665984	237	0
IF7	3146128	1012	0
OF7	658624	236	0
IF8	3516256	1014	0
OF8	671424	239	0
IF9	3106768	1012	0
OF9	660432	237	0
IF10	3066992	1006	0
OF10	666576	240	0
IF11	3039136	1012	0
OF11	663136	239	0
IF12	3027536	1016	0
OF12	665664	240	0
IG1	3009344	1018	0
OG1	663744	237	0
IG2	3037952	1013	0
OG2	674096	240	0
IG3	3057632	1008	0
OG3	668784	238	0
IG4	3078144	1006	0
OG4	662640	236	0
IG5	3101824	1008	0
OG5	682272	244	0
IG6	3125536	1013	0
OG6	668192	239	0
IG7	3108032	1006	0
OG7	665824	239	0
IG8	3116416	1012	0
OG8	655152	236	0
IG9	3094880	1015	0
OG9	662864	239	0
IG10	3075648	1013	0
OG10	667872	241	0
IG11	3033680	1009	0
OG11	666800	240	0
IG12	2997056	1006	0
OG12	660032	239	0
IH1	2964992	1007	0
OH1	665840	238	0
IH2	3011136	1011	0
OH2	666160	237	0
IH3	3039296	1007	0
OH3	669232	238	0
IH4	3057072	1012	0
OH4	663408	237	0
IH5	3073744	1011	0
OH5	657808	236	0
IH6	3084880	1014	0
OH6	667328	239	0
IH7	3093520	1015	0
OH7	661600	237	0
IH8	3068064	1010	0
OH8	664336	239	0
IH9	3044112	1008	0
OH9	660384	238	0
IH10	3033728	1011	0
OH10	651856	236	0
IH11	3009408	1008	0
OH11	662416	239	0
IH12	2974384	1006	0
OH12	661792	239	0
```
