## Supplementary material for "A toolbox of Stable Integration Vectors (SIV) in the fission yeast *Schizosaccharomyces pombe*": Source data: S02_C032_T02_P0001_M3_X3_E2.quant

```
[instrument]
blockid	numofrow	numofcol	coversn	version	coverid	lamphours	blocksn	type	sn
21	8	12	*	1.3.2	*	*	*	ruo	272510497

[head]
version	name	operator	timestamp	expirytime	calibrationID
1.0.5	Quantitation	GUEST	*	*	*

[properties]
quantversion
0.2.5

[conditions]
BlkID	Run	ExcitationColor	EmissionColor	CameraBias	EmissionIndex	BlockTemperature	CameraGain	Point	SampleVolume	Step	ExposureIndex	CoverID	Time	SampleTemperature	CoverTemperature	ExcitationIndex	Stage	Exposure	Cycle
21	20190205smp65-76	x3	m3	*	3	60.0004,60.0105,60.0194,60.001,60.02,60.0114	*	1	10	2	2	-1	1549385038.855	59.9994,59.9988,59.9989,59.9981,59.9988,59.999	105.012	3	2	560	32

[quant]
region	quant	count	saturation
IA1	3465712	1011	0
OA1	709536	238	0
IA2	3544880	1011	0
OA2	708800	237	0
IA3	3639968	1008	0
OA3	710496	239	0
IA4	3715360	1014	0
OA4	703472	239	0
IA5	3733600	1008	0
OA5	696624	237	0
IA6	3803072	1009	0
OA6	690448	236	0
IA7	3845872	1010	0
OA7	694576	237	0
IA8	3870400	1013	0
OA8	701040	240	0
IA9	3916032	1014	0
OA9	691872	238	0
IA10	3775632	1014	0
OA10	693248	237	0
IA11	3698752	1006	0
OA11	716864	244	0
IA12	3597984	1009	0
OA12	697024	239	0
IB1	3509712	1007	0
OB1	708912	238	0
IB2	3628896	1011	0
OB2	704544	238	0
IB3	3761376	1012	0
OB3	699888	237	0
IB4	3828032	1008	0
OB4	698896	236	0
IB5	3918832	1006	0
OB5	706736	239	0
IB6	3989280	1011	0
OB6	697984	238	0
IB7	4042800	1014	0
OB7	699248	238	0
IB8	4037888	1016	0
OB8	682912	233	0
IB9	3977808	1007	0
OB9	696288	239	0
IB10	3902224	1009	0
OB10	692960	237	0
IB11	3846048	1013	0
OB11	698208	239	0
IB12	3676448	1013	0
OB12	693552	238	0
IC1	3584576	1015	0
OC1	699184	236	0
IC2	3611488	1011	0
OC2	697984	236	0
IC3	3842784	1003	0
OC3	712720	241	0
IC4	3961008	1013	0
OC4	693680	235	0
IC5	4073104	1015	0
OC5	702144	237	0
IC6	4161216	1016	0
OC6	692112	234	0
IC7	4235088	1008	0
OC7	703232	238	0
IC8	4195248	1008	0
OC8	708160	240	0
IC9	4149456	1010	0
OC9	707504	241	0
IC10	4008624	1008	0
OC10	705152	243	0
IC11	3878064	1007	0
OC11	685968	236	0
IC12	3711744	1009	0
OC12	685920	237	0
ID1	3696688	1009	0
OD1	702944	238	0
ID2	3783024	1006	0
OD2	712320	241	0
ID3	3972368	1011	0
OD3	702816	237	0
ID4	4127728	1015	0
OD4	706752	238	0
ID5	4267840	1007	0
OD5	720048	242	0
ID6	4371904	1010	0
OD6	711472	237	0
ID7	4467968	1010	0
OD7	717360	239	0
ID8	4378176	1008	0
OD8	705312	238	0
ID9	4295424	1008	0
OD9	700480	238	0
ID10	4153392	1003	0
OD10	704144	241	0
ID11	4023696	1012	0
OD11	690496	236	0
ID12	3816032	1010	0
OD12	692064	239	0
IE1	3642704	1006	0
OE1	696736	236	0
IE2	3805552	1012	0
OE2	701968	237	0
IE3	4010544	1010	0
OE3	709136	239	0
IE4	4134928	1009	0
OE4	714880	240	0
IE5	4279504	1013	0
OE5	714048	239	0
IE6	4474832	1008	0
OE6	713728	237	0
IE7	4458736	1008	0
OE7	712512	236	0
IE8	4384320	1008	0
OE8	704432	236	0
IE9	4320000	1010	0
OE9	713872	241	0
IE10	4209056	1016	0
OE10	684720	233	0
IE11	4047680	1012	0
OE11	700768	240	0
IE12	3831856	1011	0
OE12	687232	237	0
IF1	3700800	1011	0
OF1	698624	237	0
IF2	3832704	1011	0
OF2	705920	238	0
IF3	4076624	1015	0
OF3	713632	239	0
IF4	4168240	1010	0
OF4	719440	242	0
IF5	4323392	1004	0
OF5	715312	240	0
IF6	4399040	1011	0
OF6	707248	237	0
IF7	4426064	1012	0
OF7	702880	236	0
IF8	6082768	1014	0
OF8	724144	239	0
IF9	4303456	1012	0
OF9	700480	237	0
IF10	4172112	1006	0
OF10	703504	240	0
IF11	4000784	1012	0
OF11	698480	239	0
IF12	3883888	1016	0
OF12	696000	240	0
IG1	3707984	1018	0
OG1	701456	237	0
IG2	3831520	1013	0
OG2	713488	240	0
IG3	3988400	1008	0
OG3	710656	238	0
IG4	4136224	1006	0
OG4	704688	236	0
IG5	4232624	1008	0
OG5	725952	244	0
IG6	4316416	1013	0
OG6	711568	239	0
IG7	4315136	1006	0
OG7	709232	239	0
IG8	4303824	1012	0
OG8	697120	236	0
IG9	4208288	1015	0
OG9	701520	239	0
IG10	4151632	1013	0
OG10	707952	241	0
IG11	4008096	1009	0
OG11	698928	240	0
IG12	3849008	1006	0
OG12	694112	239	0
IH1	3635504	1007	0
OH1	703120	238	0
IH2	3771392	1011	0
OH2	703504	237	0
IH3	3933776	1007	0
OH3	711216	238	0
IH4	4004480	1012	0
OH4	704928	237	0
IH5	4115872	1011	0
OH5	702208	236	0
IH6	4159360	1014	0
OH6	709008	239	0
IH7	4187840	1015	0
OH7	702352	237	0
IH8	4123328	1010	0
OH8	706640	239	0
IH9	4076096	1008	0
OH9	698784	238	0
IH10	4006416	1011	0
OH10	690832	236	0
IH11	3908592	1008	0
OH11	693040	239	0
IH12	3757456	1006	0
OH12	691968	239	0
```
