## Supplementary material for "A toolbox of Stable Integration Vectors (SIV) in the fission yeast *Schizosaccharomyces pombe*": Source data: S02_C032_T02_P0001_M4_X4_E1.quant

```
[instrument]
blockid	numofrow	numofcol	coversn	version	coverid	lamphours	blocksn	type	sn
21	8	12	*	1.3.2	*	*	*	ruo	272510497

[head]
version	name	operator	timestamp	expirytime	calibrationID
1.0.5	Quantitation	GUEST	*	*	*

[properties]
quantversion
0.2.5

[conditions]
BlkID	Run	ExcitationColor	EmissionColor	CameraBias	EmissionIndex	BlockTemperature	CameraGain	Point	SampleVolume	Step	ExposureIndex	CoverID	Time	SampleTemperature	CoverTemperature	ExcitationIndex	Stage	Exposure	Cycle
21	20190205smp65-76	x4	m4	*	4	60.0004,60.0105,60.0194,60.001,60.02,60.0114	*	1	10	2	1	-1	1549385040.191	59.9994,59.9988,59.9989,59.9981,59.9988,59.999	105.012	4	2	150	32

[quant]
region	quant	count	saturation
IA1	3502160	1011	0
OA1	678640	239	0
IA2	3577504	1007	0
OA2	681920	239	0
IA3	3711680	1009	0
OA3	683520	240	0
IA4	3805984	1013	0
OA4	675456	238	0
IA5	3866128	1009	0
OA5	673136	237	0
IA6	3910384	1003	0
OA6	676272	239	0
IA7	3954784	1008	0
OA7	668336	236	0
IA8	3992448	1010	0
OA8	674576	238	0
IA9	4001632	1011	0
OA9	676704	239	0
IA10	3963968	1012	0
OA10	678272	239	0
IA11	3864464	1006	0
OA11	677904	238	0
IA12	3795984	1007	0
OA12	676832	239	0
IB1	3576912	1004	0
OB1	684624	241	0
IB2	3727040	1012	0
OB2	681088	239	0
IB3	3881872	1008	0
OB3	679584	239	0
IB4	3990704	1006	0
OB4	676896	238	0
IB5	4101216	1004	0
OB5	677120	238	0
IB6	4187808	1011	0
OB6	669792	236	0
IB7	4279568	1016	0
OB7	662672	233	0
IB8	4279744	1014	0
OB8	668400	236	0
IB9	4206656	1004	0
OB9	692768	244	0
IB10	4159952	1007	0
OB10	679856	239	0
IB11	4070752	1012	0
OB11	680864	239	0
IB12	3929696	1015	0
OB12	664096	234	0
IC1	3681808	1011	0
OC1	676672	239	0
IC2	3794352	1007	0
OC2	674688	237	0
IC3	4034288	1004	0
OC3	673376	237	0
IC4	4147104	1008	0
OC4	680608	239	0
IC5	4287568	1015	0
OC5	665152	235	0
IC6	4370336	1015	0
OC6	664864	234	0
IC7	4494560	1006	0
OC7	686672	241	0
IC8	4496544	1007	0
OC8	678208	238	0
IC9	4478368	1011	0
OC9	687088	241	0
IC10	4339360	1010	0
OC10	675696	238	0
IC11	4184384	1009	0
OC11	670256	236	0
IC12	4005936	1009	0
OC12	671136	236	0
ID1	3776032	1007	0
OD1	673632	237	0
ID2	3981328	1008	0
OD2	669344	235	0
ID3	4211392	1011	0
OD3	689424	242	0
ID4	4402704	1014	0
OD4	674448	237	0
ID5	4533552	1009	0
OD5	683200	240	0
ID6	4610528	1006	0
OD6	674320	236	0
ID7	4781584	1009	0
OD7	685264	240	0
ID8	4717312	1005	0
OD8	693232	242	0
ID9	4674080	1006	0
OD9	679376	238	0
ID10	4517584	1002	0
OD10	680592	239	0
ID11	4380336	1007	0
OD11	672160	236	0
ID12	4137152	1006	0
OD12	676688	238	0
IE1	3833088	1008	0
OE1	680176	241	0
IE2	4045296	1013	0
OE2	673376	236	0
IE3	4269056	1008	0
OE3	686736	241	0
IE4	4406176	1007	0
OE4	680176	238	0
IE5	4558048	1009	0
OE5	685152	240	0
IE6	4756496	1007	0
OE6	683696	239	0
IE7	4777312	1006	0
OE7	682560	238	0
IE8	4749168	1003	0
OE8	680256	238	0
IE9	4741744	1009	0
OE9	680096	237	0
IE10	4596208	1010	0
OE10	685136	240	0
IE11	4439024	1011	0
OE11	683504	240	0
IE12	4199008	1010	0
OE12	684192	240	0
IF1	3909648	1011	0
OF1	672688	237	0
IF2	4055120	1006	0
OF2	681488	239	0
IF3	4305056	1011	0
OF3	685392	240	0
IF4	4444544	1007	0
OF4	681296	239	0
IF5	4658512	1006	0
OF5	674480	236	0
IF6	4727696	1008	0
OF6	676688	237	0
IF7	4804384	1009	0
OF7	681568	238	0
IF8	5143904	1013	0
OF8	685232	238	0
IF9	4718560	1009	0
OF9	686496	239	0
IF10	4618208	1006	0
OF10	682704	239	0
IF11	4394656	1008	0
OF11	686256	241	0
IF12	4239200	1014	0
OF12	670912	236	0
IG1	3899360	1012	0
OG1	678048	239	0
IG2	4054688	1009	0
OG2	685552	241	0
IG3	4269904	1002	0
OG3	683184	239	0
IG4	4478656	1008	0
OG4	671024	235	0
IG5	4585904	1008	0
OG5	685008	241	0
IG6	4683808	1011	0
OG6	687456	241	0
IG7	4730016	1006	0
OG7	679040	238	0
IG8	4724496	1008	0
OG8	685024	240	0
IG9	4634864	1013	0
OG9	673648	236	0
IG10	4601984	1014	0
OG10	673088	237	0
IG11	4410992	1011	0
OG11	681472	240	0
IG12	4277264	1005	0
OG12	669920	235	0
IH1	3854016	1008	0
OH1	670512	236	0
IH2	4006928	1006	0
OH2	669856	235	0
IH3	4219856	1006	0
OH3	684288	240	0
IH4	4292992	1009	0
OH4	677680	238	0
IH5	4478176	1007	0
OH5	672320	236	0
IH6	4528752	1016	0
OH6	663376	233	0
IH7	4608944	1016	0
OH7	671136	235	0
IH8	4534512	1009	0
OH8	684544	240	0
IH9	4494288	1006	0
OH9	672800	236	0
IH10	4424672	1010	0
OH10	674704	237	0
IH11	4372560	1011	0
OH11	673856	237	0
IH12	4175088	1009	0
OH12	678496	238	0
```
