## Supplementary material for "A toolbox of Stable Integration Vectors (SIV) in the fission yeast *Schizosaccharomyces pombe*": Source data: S02_C032_T02_P0001_M4_X4_E2.quant

```
[instrument]
blockid	numofrow	numofcol	coversn	version	coverid	lamphours	blocksn	type	sn
21	8	12	*	1.3.2	*	*	*	ruo	272510497

[head]
version	name	operator	timestamp	expirytime	calibrationID
1.0.5	Quantitation	GUEST	*	*	*

[properties]
quantversion
0.2.5

[conditions]
BlkID	Run	ExcitationColor	EmissionColor	CameraBias	EmissionIndex	BlockTemperature	CameraGain	Point	SampleVolume	Step	ExposureIndex	CoverID	Time	SampleTemperature	CoverTemperature	ExcitationIndex	Stage	Exposure	Cycle
21	20190205smp65-76	x4	m4	*	4	60.0004,60.0105,60.0194,60.001,60.02,60.0114	*	1	10	2	2	-1	1549385040.898	59.9994,59.9988,59.9989,59.9981,59.9988,59.999	105.012	4	2	800	32

[quant]
region	quant	count	saturation
IA1	6588928	1011	0
OA1	767696	239	0
IA2	7010784	1007	0
OA2	773072	239	0
IA3	7712352	1009	0
OA3	776128	240	0
IA4	8213296	1013	0
OA4	761456	238	0
IA5	8578000	1009	0
OA5	760912	237	0
IA6	8930048	1003	0
OA6	768496	239	0
IA7	9087696	1008	0
OA7	763712	236	0
IA8	9326496	1010	0
OA8	776992	238	0
IA9	9389344	1011	0
OA9	782672	239	0
IA10	9159840	1012	0
OA10	783040	239	0
IA11	8720528	1006	0
OA11	785056	238	0
IA12	8336896	1007	0
OA12	774784	239	0
IB1	7061616	1004	0
OB1	770880	241	0
IB2	7771872	1012	0
OB2	766208	239	0
IB3	8642192	1008	0
OB3	766880	239	0
IB4	9248384	1006	0
OB4	771440	238	0
IB5	9954224	1004	0
OB5	773024	238	0
IB6	10316944	1011	0
OB6	764624	236	0
IB7	10740800	1016	0
OB7	757680	233	0
IB8	10790064	1014	0
OB8	774800	236	0
IB9	10557856	1004	0
OB9	800544	244	0
IB10	10276512	1007	0
OB10	796736	239	0
IB11	9713168	1012	0
OB11	792336	239	0
IB12	8943904	1015	0
OB12	765360	234	0
IC1	7603808	1011	0
OC1	759904	239	0
IC2	8210528	1007	0
OC2	759888	237	0
IC3	9513808	1004	0
OC3	764656	237	0
IC4	10104704	1008	0
OC4	770928	239	0
IC5	10808288	1015	0
OC5	758096	235	0
IC6	11288784	1015	0
OC6	763456	234	0
IC7	12052608	1006	0
OC7	795744	241	0
IC8	12040784	1007	0
OC8	792432	238	0
IC9	11974064	1011	0
OC9	798064	241	0
IC10	11197936	1010	0
OC10	785760	238	0
IC11	10425872	1009	0
OC11	783072	236	0
IC12	9436608	1009	0
OC12	775648	236	0
ID1	8124656	1007	0
OD1	755808	237	0
ID2	9141040	1008	0
OD2	754208	235	0
ID3	10325040	1011	0
OD3	783264	242	0
ID4	11368112	1014	0
OD4	770928	237	0
ID5	12152176	1009	0
OD5	791408	240	0
ID6	12644512	1006	0
OD6	793936	236	0
ID7	13532640	1009	0
OD7	809216	240	0
ID8	13283344	1005	0
OD8	821440	242	0
ID9	13042416	1006	0
OD9	801312	238	0
ID10	12295520	1002	0
OD10	810400	239	0
ID11	11467152	1007	0
OD11	796880	236	0
ID12	10201424	1006	0
OD12	795456	238	0
IE1	8424944	1008	0
OE1	763328	241	0
IE2	9492736	1013	0
OE2	758160	236	0
IE3	10730480	1008	0
OE3	781584	241	0
IE4	11487440	1007	0
OE4	777664	238	0
IE5	12295520	1009	0
OE5	791552	240	0
IE6	13415168	1007	0
OE6	805072	239	0
IE7	13555344	1006	0
OE7	819248	238	0
IE8	13478336	1003	0
OE8	818192	238	0
IE9	13387504	1009	0
OE9	817088	237	0
IE10	12591536	1010	0
OE10	816272	240	0
IE11	11728112	1011	0
OE11	810848	240	0
IE12	10481568	1010	0
OE12	801392	240	0
IF1	8763328	1011	0
OF1	754400	237	0
IF2	9594608	1006	0
OF2	769344	239	0
IF3	10873520	1011	0
OF3	780304	240	0
IF4	11689808	1007	0
OF4	779984	239	0
IF5	12854800	1006	0
OF5	780144	236	0
IF6	13235888	1008	0
OF6	792944	237	0
IF7	13617952	1009	0
OF7	808912	238	0
IF8	15451952	1013	0
OF8	827648	238	0
IF9	13244992	1009	0
OF9	822448	239	0
IF10	12719520	1006	0
OF10	818176	239	0
IF11	11532800	1008	0
OF11	812672	241	0
IF12	10616224	1014	0
OF12	790576	236	0
IG1	8729952	1012	0
OG1	761232	239	0
IG2	9547024	1009	0
OG2	775504	241	0
IG3	10789152	1002	0
OG3	774592	239	0
IG4	11869392	1008	0
OG4	769632	235	0
IG5	12479248	1008	0
OG5	788384	241	0
IG6	12979280	1011	0
OG6	798768	241	0
IG7	13281232	1006	0
OG7	801568	238	0
IG8	13233264	1008	0
OG8	814656	240	0
IG9	12751120	1013	0
OG9	802064	236	0
IG10	12551408	1014	0
OG10	797504	237	0
IG11	11566320	1011	0
OG11	812560	240	0
IG12	10945712	1005	0
OG12	795584	235	0
IH1	8517200	1008	0
OH1	751072	236	0
IH2	9315664	1006	0
OH2	755824	235	0
IH3	10459296	1006	0
OH3	775824	240	0
IH4	10879264	1009	0
OH4	768416	238	0
IH5	11892928	1007	0
OH5	773200	236	0
IH6	12086496	1016	0
OH6	767584	233	0
IH7	12514480	1016	0
OH7	777904	235	0
IH8	12256352	1009	0
OH8	804736	240	0
IH9	12083392	1006	0
OH9	793744	236	0
IH10	11650288	1010	0
OH10	789168	237	0
IH11	11369456	1011	0
OH11	787744	237	0
IH12	10295328	1009	0
OH12	792080	238	0
```
