## Supplementary material for "A toolbox of Stable Integration Vectors (SIV) in the fission yeast *Schizosaccharomyces pombe*": Source data: S02_C032_T02_P0001_M5_X5_E1.quant

```
[instrument]
blockid	numofrow	numofcol	coversn	version	coverid	lamphours	blocksn	type	sn
21	8	12	*	1.3.2	*	*	*	ruo	272510497

[head]
version	name	operator	timestamp	expirytime	calibrationID
1.0.5	Quantitation	GUEST	*	*	*

[properties]
quantversion
0.2.5

[conditions]
BlkID	Run	ExcitationColor	EmissionColor	CameraBias	EmissionIndex	BlockTemperature	CameraGain	Point	SampleVolume	Step	ExposureIndex	CoverID	Time	SampleTemperature	CoverTemperature	ExcitationIndex	Stage	Exposure	Cycle
21	20190205smp65-76	x5	m5	*	5	60.0004,60.0105,60.0194,60.001,60.02,60.0114	*	1	10	2	1	-1	1549385036.025	59.9994,59.9988,59.9989,59.9981,59.9988,59.999	105.012	5	2	200	32

[quant]
region	quant	count	saturation
IA1	2885952	1014	0
OA1	675312	237	0
IA2	2865904	1006	0
OA2	685264	241	0
IA3	2868800	1008	0
OA3	682576	240	0
IA4	2867744	1010	0
OA4	671520	238	0
IA5	2834352	1006	0
OA5	670656	238	0
IA6	2839248	1004	0
OA6	672080	239	0
IA7	2857632	1008	0
OA7	665984	237	0
IA8	2842416	1010	0
OA8	668864	238	0
IA9	2911424	1013	0
OA9	666064	237	0
IA10	2859696	1012	0
OA10	678544	241	0
IA11	2869888	1008	0
OA11	666432	237	0
IA12	2850128	1008	0
OA12	671472	238	0
IB1	2841936	1004	0
OB1	681728	241	0
IB2	2868816	1011	0
OB2	677744	239	0
IB3	2845232	1005	0
OB3	687232	243	0
IB4	2835568	1006	0
OB4	668832	237	0
IB5	2832448	1008	0
OB5	661552	236	0
IB6	2835472	1011	0
OB6	665120	237	0
IB7	2856160	1015	0
OB7	656912	234	0
IB8	2850928	1014	0
OB8	662832	237	0
IB9	2817232	1004	0
OB9	680832	244	0
IB10	2822912	1003	0
OB10	676944	242	0
IB11	2863344	1012	0
OB11	666960	238	0
IB12	2857440	1014	0
OB12	664640	237	0
IC1	2844000	1009	0
OC1	680656	241	0
IC2	2838096	1006	0
OC2	672224	239	0
IC3	2849392	1008	0
OC3	665904	237	0
IC4	2842896	1010	0
OC4	660464	235	0
IC5	2855552	1014	0
OC5	668576	238	0
IC6	2848256	1014	0
OC6	665552	237	0
IC7	2845200	1009	0
OC7	665712	238	0
IC8	2826176	1006	0
OC8	667712	238	0
IC9	2836496	1011	0
OC9	673024	241	0
IC10	2830272	1009	0
OC10	666928	239	0
IC11	2847984	1010	0
OC11	665248	238	0
IC12	2823760	1005	0
OC12	678880	243	0
ID1	2829152	1006	0
OD1	672912	238	0
ID2	2846496	1008	0
OD2	665824	236	0
ID3	2862640	1012	0
OD3	677024	240	0
ID4	2855808	1015	0
OD4	665184	236	0
ID5	2849664	1009	0
OD5	670544	239	0
ID6	2840400	1004	0
OD6	668496	236	0
ID7	2864688	1009	0
OD7	678032	241	0
ID8	2831680	1005	0
OD8	683568	244	0
ID9	2818880	1004	0
OD9	663664	237	0
ID10	2822496	1003	0
OD10	667296	239	0
ID11	2813056	1003	0
OD11	663232	238	0
ID12	2819808	1007	0
OD12	657408	235	0
IE1	2836192	1011	0
OE1	667120	237	0
IE2	2857232	1014	0
OE2	670304	238	0
IE3	2852976	1009	0
OE3	676640	240	0
IE4	2836960	1005	0
OE4	662496	235	0
IE5	2848976	1010	0
OE5	671488	239	0
IE6	2839696	1002	0
OE6	690928	243	0
IE7	2857136	1006	0
OE7	671936	238	0
IE8	2822592	1003	0
OE8	670656	239	0
IE9	2826992	1008	0
OE9	668992	239	0
IE10	2836496	1011	0
OE10	655456	235	0
IE11	2829264	1010	0
OE11	661840	238	0
IE12	2826864	1011	0
OE12	659216	237	0
IF1	2843248	1010	0
OF1	673968	240	0
IF2	2841168	1006	0
OF2	673776	239	0
IF3	2860000	1010	0
OF3	676208	240	0
IF4	2853040	1007	0
OF4	672352	239	0
IF5	2847968	1006	0
OF5	666496	237	0
IF6	2845344	1007	0
OF6	663792	236	0
IF7	2858784	1010	0
OF7	677056	240	0
IF8	2934688	1014	0
OF8	657776	234	0
IF9	2852240	1013	0
OF9	669488	239	0
IF10	2830064	1006	0
OF10	664032	238	0
IF11	2821904	1007	0
OF11	666576	239	0
IF12	2845792	1013	0
OF12	662496	237	0
IG1	2846096	1012	0
OG1	675504	240	0
IG2	2848640	1011	0
OG2	669344	237	0
IG3	2843440	1007	0
OG3	668192	237	0
IG4	2838832	1009	0
OG4	663584	236	0
IG5	2845312	1011	0
OG5	662560	236	0
IG6	2843808	1012	0
OG6	677696	242	0
IG7	2835008	1008	0
OG7	668768	239	0
IG8	2813120	1004	0
OG8	680992	244	0
IG9	2837104	1015	0
OG9	651632	234	0
IG10	2840768	1014	0
OG10	658048	236	0
IG11	2832336	1013	0
OG11	658544	237	0
IG12	2812976	1008	0
OG12	668624	240	0
IH1	2832128	1006	0
OH1	665984	237	0
IH2	2846368	1006	0
OH2	672448	238	0
IH3	2856144	1010	0
OH3	672656	238	0
IH4	2848496	1012	0
OH4	673728	240	0
IH5	2832000	1006	0
OH5	667648	238	0
IH6	2841712	1013	0
OH6	663312	237	0
IH7	2850368	1014	0
OH7	666512	238	0
IH8	2835200	1011	0
OH8	678992	242	0
IH9	2817600	1007	0
OH9	665760	238	0
IH10	2822240	1008	0
OH10	659648	236	0
IH11	2821648	1009	0
OH11	671216	241	0
IH12	2819104	1010	0
OH12	668944	240	0
```
