## Supplementary material for "A toolbox of Stable Integration Vectors (SIV) in the fission yeast *Schizosaccharomyces pombe*": Source data: S02_C032_T02_P0001_M5_X5_E2.quant

```
[instrument]
blockid	numofrow	numofcol	coversn	version	coverid	lamphours	blocksn	type	sn
21	8	12	*	1.3.2	*	*	*	ruo	272510497

[head]
version	name	operator	timestamp	expirytime	calibrationID
1.0.5	Quantitation	GUEST	*	*	*

[properties]
quantversion
0.2.5

[conditions]
BlkID	Run	ExcitationColor	EmissionColor	CameraBias	EmissionIndex	BlockTemperature	CameraGain	Point	SampleVolume	Step	ExposureIndex	CoverID	Time	SampleTemperature	CoverTemperature	ExcitationIndex	Stage	Exposure	Cycle
21	20190205smp65-76	x5	m5	*	5	60.0004,60.0105,60.0194,60.001,60.02,60.0114	*	1	10	2	2	-1	1549385036.743	59.9994,59.9988,59.9989,59.9981,59.9988,59.999	105.012	5	2	920	32

[quant]
region	quant	count	saturation
IA1	3192912	1014	0
OA1	743200	237	0
IA2	3161968	1006	0
OA2	762832	241	0
IA3	3146208	1008	0
OA3	749936	240	0
IA4	3155936	1010	0
OA4	729648	238	0
IA5	3081808	1006	0
OA5	724848	238	0
IA6	3142000	1004	0
OA6	728464	239	0
IA7	3181968	1008	0
OA7	721904	237	0
IA8	3126832	1010	0
OA8	724256	238	0
IA9	3416144	1013	0
OA9	723680	237	0
IA10	3188256	1012	0
OA10	744448	241	0
IA11	3301632	1008	0
OA11	737728	237	0
IA12	3177680	1008	0
OA12	733680	238	0
IB1	3124672	1004	0
OB1	748752	241	0
IB2	3130048	1011	0
OB2	733744	239	0
IB3	3092544	1005	0
OB3	744976	243	0
IB4	3070256	1006	0
OB4	720800	237	0
IB5	3061040	1008	0
OB5	713168	236	0
IB6	3076400	1011	0
OB6	716304	237	0
IB7	3128768	1015	0
OB7	707600	234	0
IB8	3119856	1014	0
OB8	718208	237	0
IB9	3113120	1004	0
OB9	737328	244	0
IB10	3131344	1003	0
OB10	736176	242	0
IB11	3252752	1012	0
OB11	732032	238	0
IB12	3176704	1014	0
OB12	728720	237	0
IC1	3078016	1009	0
OC1	736528	241	0
IC2	3057472	1006	0
OC2	725664	239	0
IC3	3073840	1008	0
OC3	712144	237	0
IC4	3065120	1010	0
OC4	712112	235	0
IC5	3089360	1014	0
OC5	716528	238	0
IC6	3099440	1014	0
OC6	716720	237	0
IC7	3131792	1009	0
OC7	721744	238	0
IC8	3107088	1006	0
OC8	720160	238	0
IC9	3131936	1011	0
OC9	725728	241	0
IC10	3118928	1009	0
OC10	716704	239	0
IC11	3197280	1010	0
OC11	719792	238	0
IC12	3094448	1005	0
OC12	736464	243	0
ID1	3043632	1006	0
OD1	724288	238	0
ID2	3066672	1008	0
OD2	715904	236	0
ID3	3094560	1012	0
OD3	728016	240	0
ID4	3100080	1015	0
OD4	716032	236	0
ID5	3141088	1009	0
OD5	730416	239	0
ID6	3179792	1004	0
OD6	744160	236	0
ID7	3238960	1009	0
OD7	743824	241	0
ID8	3131392	1005	0
OD8	743264	244	0
ID9	3126080	1004	0
OD9	716816	237	0
ID10	3146016	1003	0
OD10	722032	239	0
ID11	3100320	1003	0
OD11	717888	238	0
ID12	3085840	1007	0
OD12	707968	235	0
IE1	3042256	1011	0
OE1	715728	237	0
IE2	3070624	1014	0
OE2	722160	238	0
IE3	3089264	1009	0
OE3	731568	240	0
IE4	3090160	1005	0
OE4	720992	235	0
IE5	3129472	1010	0
OE5	730816	239	0
IE6	3213248	1002	0
OE6	777648	243	0
IE7	3232224	1006	0
OE7	756288	238	0
IE8	3155312	1003	0
OE8	739056	239	0
IE9	3132640	1008	0
OE9	728352	239	0
IE10	3147440	1011	0
OE10	713472	235	0
IE11	3123216	1010	0
OE11	720352	238	0
IE12	3085504	1011	0
OE12	712656	237	0
IF1	3053776	1010	0
OF1	721984	240	0
IF2	3051888	1006	0
OF2	726784	239	0
IF3	3100368	1010	0
OF3	732000	240	0
IF4	3123664	1007	0
OF4	727552	239	0
IF5	3129136	1006	0
OF5	727216	237	0
IF6	3146320	1007	0
OF6	729232	236	0
IF7	3174192	1010	0
OF7	739328	240	0
IF8	3498720	1014	0
OF8	718048	234	0
IF9	3165104	1013	0
OF9	728784	239	0
IF10	3124288	1006	0
OF10	720192	238	0
IF11	3101808	1007	0
OF11	721584	239	0
IF12	3132768	1013	0
OF12	711424	237	0
IG1	3058608	1012	0
OG1	729136	240	0
IG2	3080368	1011	0
OG2	723904	237	0
IG3	3076800	1007	0
OG3	724096	237	0
IG4	3084512	1009	0
OG4	716704	236	0
IG5	3094240	1011	0
OG5	714832	236	0
IG6	3110416	1012	0
OG6	738016	242	0
IG7	3113984	1008	0
OG7	727536	239	0
IG8	3094384	1004	0
OG8	740608	244	0
IG9	3120816	1015	0
OG9	706128	234	0
IG10	3128448	1014	0
OG10	714176	236	0
IG11	3111296	1013	0
OG11	712048	237	0
IG12	3058464	1008	0
OG12	717632	240	0
IH1	3054960	1006	0
OH1	714912	237	0
IH2	3072016	1006	0
OH2	722192	238	0
IH3	3080736	1010	0
OH3	723584	238	0
IH4	3074912	1012	0
OH4	727824	240	0
IH5	3073792	1006	0
OH5	719520	238	0
IH6	3079152	1013	0
OH6	718080	237	0
IH7	3089520	1014	0
OH7	717936	238	0
IH8	3079424	1011	0
OH8	731760	242	0
IH9	3069296	1007	0
OH9	717600	238	0
IH10	3080512	1008	0
OH10	710912	236	0
IH11	3078208	1009	0
OH11	722608	241	0
IH12	3045552	1010	0
OH12	713568	240	0
```
