## Supplementary material for "A toolbox of Stable Integration Vectors (SIV) in the fission yeast *Schizosaccharomyces pombe*": Source data: S02_C033_T02_P0001_M1_X1_E1.quant

```
[instrument]
blockid	numofrow	numofcol	coversn	version	coverid	lamphours	blocksn	type	sn
21	8	12	*	1.3.2	*	*	*	ruo	272510497

[head]
version	name	operator	timestamp	expirytime	calibrationID
1.0.5	Quantitation	GUEST	*	*	*

[properties]
quantversion
0.2.5

[conditions]
BlkID	Run	ExcitationColor	EmissionColor	CameraBias	EmissionIndex	BlockTemperature	CameraGain	Point	SampleVolume	Step	ExposureIndex	CoverID	Time	SampleTemperature	CoverTemperature	ExcitationIndex	Stage	Exposure	Cycle
21	20190205smp65-76	x1	m1	*	1	59.9977,59.9933,59.9975,59.9987,60.0055,59.999	*	1	10	2	1	-1	1549385162.921	59.9993,59.9988,59.999,59.9979,59.9986,59.9993	104.989	1	2	60	33

[quant]
region	quant	count	saturation
IA1	2983040	1013	0
OA1	662400	237	0
IA2	2998592	1008	0
OA2	665184	236	0
IA3	3048592	1008	0
OA3	661584	234	0
IA4	5635168	1016	0
OA4	680592	234	0
IA5	5849040	1017	0
OA5	679408	233	0
IA6	6028080	1010	0
OA6	701984	240	0
IA7	3398880	1006	0
OA7	683936	239	0
IA8	3422288	1013	0
OA8	673936	237	0
IA9	3443824	1016	0
OA9	673360	237	0
IA10	6480576	1017	0
OA10	691184	236	0
IA11	6022896	1017	0
OA11	688336	235	0
IA12	5660784	1011	0
OA12	692112	238	0
IB1	4586672	1009	0
OB1	679904	237	0
IB2	5002752	1010	0
OB2	697440	241	0
IB3	5357712	1016	0
OB3	698176	240	0
IB4	6180624	1014	0
OB4	705360	239	0
IB5	6582448	1009	0
OB5	705488	237	0
IB6	6834032	1011	0
OB6	697776	235	0
IB7	7238736	1016	0
OB7	708208	237	0
IB8	7211648	1018	0
OB8	708032	237	0
IB9	6967376	1015	0
OB9	702672	236	0
IB10	7333136	1007	0
OB10	720736	240	0
IB11	6735440	1013	0
OB11	704576	237	0
IB12	6079456	1009	0
OB12	699984	239	0
IC1	4868784	1015	0
OC1	688304	239	0
IC2	4267760	1016	0
OC2	693328	240	0
IC3	5821968	1011	0
OC3	699968	238	0
IC4	6584608	1007	0
OC4	714144	241	0
IC5	7042944	1013	0
OC5	715312	240	0
IC6	7074144	1016	0
OC6	720400	240	0
IC7	8530768	1011	0
OC7	727056	240	0
IC8	8512544	1008	0
OC8	718928	236	0
IC9	8290400	1011	0
OC9	720640	237	0
IC10	7747648	1006	0
OC10	723744	239	0
IC11	7136288	1006	0
OC11	720096	240	0
IC12	6397792	1011	0
OC12	698080	236	0
ID1	4904688	1012	0
OD1	687088	238	0
ID2	5646464	1012	0
OD2	694512	237	0
ID3	6242528	1007	0
OD3	702272	237	0
ID4	7018384	1016	0
OD4	705008	236	0
ID5	7519232	1010	0
OD5	727456	241	0
ID6	7669472	1007	0
OD6	724256	238	0
ID7	9530464	1012	0
OD7	738672	240	0
ID8	9285664	1008	0
OD8	748080	242	0
ID9	9107472	1006	0
OD9	736048	239	0
ID10	8320512	1012	0
OD10	725136	237	0
ID11	7730304	1010	0
OD11	721376	238	0
ID12	6859744	1013	0
OD12	719552	241	0
IE1	5545264	1012	0
OE1	704080	242	0
IE2	5534752	1006	0
OE2	705728	240	0
IE3	6833760	1011	0
OE3	703648	237	0
IE4	7075760	1007	0
OE4	726464	243	0
IE5	7069024	1015	0
OE5	719712	240	0
IE6	7631584	1012	0
OE6	719408	237	0
IE7	9137200	1010	0
OE7	727936	236	0
IE8	8899312	1010	0
OE8	725440	236	0
IE9	8779072	1011	0
OE9	742384	241	0
IE10	8283232	1016	0
OE10	719408	236	0
IE11	7861424	1016	0
OE11	720416	238	0
IE12	6889600	1012	0
OE12	709520	238	0
IF1	5555184	1007	0
OF1	699344	241	0
IF2	6065776	1010	0
OF2	698560	238	0
IF3	6762704	1018	0
OF3	707488	239	0
IF4	7207408	1015	0
OF4	713024	239	0
IF5	7710928	1010	0
OF5	711408	237	0
IF6	7686784	1010	0
OF6	713104	236	0
IF7	9074976	1012	0
OF7	725744	237	0
IF8	9338144	1016	0
OF8	736512	239	0
IF9	8660864	1012	0
OF9	735520	239	0
IF10	8289120	1006	0
OF10	732384	240	0
IF11	7593312	1013	0
OF11	716240	238	0
IF12	6890064	1015	0
OF12	706848	237	0
IG1	5540128	1009	0
OG1	703936	243	0
IG2	6017056	1012	0
OG2	697264	238	0
IG3	6663408	1007	0
OG3	703536	238	0
IG4	7337392	1010	0
OG4	719728	242	0
IG5	7580944	1006	0
OG5	716000	240	0
IG6	7699824	1010	0
OG6	713760	238	0
IG7	8749264	1008	0
OG7	714704	235	0
IG8	8781824	1015	0
OG8	719072	236	0
IG9	8485584	1016	0
OG9	728416	239	0
IG10	8241120	1016	0
OG10	721152	238	0
IG11	7539984	1011	0
OG11	715392	238	0
IG12	6970464	1010	0
OG12	704464	236	0
IH1	5367808	1011	0
OH1	692448	239	0
IH2	5868624	1018	0
OH2	690736	237	0
IH3	6489568	1013	0
OH3	704784	240	0
IH4	6843088	1005	0
OH4	699424	237	0
IH5	6979168	1011	0
OH5	702880	238	0
IH6	7325984	1016	0
OH6	695360	234	0
IH7	8378480	1017	0
OH7	707424	235	0
IH8	8149152	1009	0
OH8	717760	238	0
IH9	8015920	1010	0
OH9	716592	239	0
IH10	7677008	1011	0
OH10	715184	240	0
IH11	7256768	1009	0
OH11	713712	240	0
IH12	6605920	1007	0
OH12	695440	235	0
```
