## Supplementary material for "A toolbox of Stable Integration Vectors (SIV) in the fission yeast *Schizosaccharomyces pombe*": Source data: S02_C033_T02_P0001_M1_X1_E2.quant

```
[instrument]
blockid	numofrow	numofcol	coversn	version	coverid	lamphours	blocksn	type	sn
21	8	12	*	1.3.2	*	*	*	ruo	272510497

[head]
version	name	operator	timestamp	expirytime	calibrationID
1.0.5	Quantitation	GUEST	*	*	*

[properties]
quantversion
0.2.5

[conditions]
BlkID	Run	ExcitationColor	EmissionColor	CameraBias	EmissionIndex	BlockTemperature	CameraGain	Point	SampleVolume	Step	ExposureIndex	CoverID	Time	SampleTemperature	CoverTemperature	ExcitationIndex	Stage	Exposure	Cycle
21	20190205smp65-76	x1	m1	*	1	59.9977,59.9933,59.9975,59.9987,60.0055,59.999	*	1	10	2	2	-1	1549385163.556	59.9993,59.9988,59.999,59.9979,59.9986,59.9993	104.989	1	2	175	33

[quant]
region	quant	count	saturation
IA1	3339344	1013	0
OA1	683344	237	0
IA2	3425760	1008	0
OA2	690928	236	0
IA3	3559584	1008	0
OA3	690272	234	0
IA4	11098480	1016	0
OA4	746816	234	0
IA5	11720016	1017	0
OA5	757600	233	0
IA6	12303680	1010	0
OA6	785584	240	0
IA7	4634288	1006	0
OA7	731184	239	0
IA8	4674384	1013	0
OA8	723024	237	0
IA9	4730480	1016	0
OA9	719872	237	0
IA10	13608368	1017	0
OA10	784704	236	0
IA11	12268672	1017	0
OA11	774304	235	0
IA12	11209744	1011	0
OA12	767520	238	0
IB1	8064000	1009	0
OB1	730368	237	0
IB2	9244624	1010	0
OB2	761376	241	0
IB3	10263728	1016	0
OB3	767376	240	0
IB4	12693920	1014	0
OB4	794464	239	0
IB5	13914592	1009	0
OB5	807584	237	0
IB6	14624272	1011	0
OB6	804992	235	0
IB7	15821280	1016	0
OB7	821008	237	0
IB8	15736064	1018	0
OB8	818336	237	0
IB9	15035808	1015	0
OB9	810480	236	0
IB10	16151072	1007	0
OB10	845728	240	0
IB11	14373104	1013	0
OB11	812720	237	0
IB12	12467536	1009	0
OB12	794400	239	0
IC1	8861136	1015	0
OC1	747520	239	0
IC2	7093712	1016	0
OC2	752480	240	0
IC3	11649968	1011	0
OC3	781600	238	0
IC4	13923248	1007	0
OC4	815280	241	0
IC5	15214032	1013	0
OC5	827120	240	0
IC6	15330464	1016	0
OC6	834640	240	0
IC7	19586256	1011	0
OC7	866320	240	0
IC8	19580000	1008	0
OC8	864736	236	0
IC9	18932656	1011	0
OC9	859088	237	0
IC10	17360496	1006	0
OC10	857136	239	0
IC11	15559712	1006	0
OC11	846960	240	0
IC12	13387264	1011	0
OC12	803280	236	0
ID1	8973152	1012	0
OD1	749120	238	0
ID2	11106352	1012	0
OD2	768880	237	0
ID3	12903424	1007	0
OD3	789728	237	0
ID4	15152816	1016	0
OD4	804464	236	0
ID5	16624048	1010	0
OD5	847568	241	0
ID6	17080128	1007	0
OD6	855712	238	0
ID7	22488192	1012	0
OD7	892064	240	0
ID8	21830000	1008	0
OD8	909648	242	0
ID9	21293808	1006	0
OD9	894992	239	0
ID10	18992976	1012	0
OD10	866448	237	0
ID11	17300768	1010	0
OD11	859728	238	0
ID12	14712336	1013	0
OD12	835392	241	0
IE1	10820784	1012	0
OE1	769200	242	0
IE2	10820528	1006	0
OE2	781408	240	0
IE3	14596224	1011	0
OE3	797424	237	0
IE4	15327104	1007	0
OE4	832784	243	0
IE5	15270304	1015	0
OE5	834032	240	0
IE6	16966896	1012	0
OE6	849680	237	0
IE7	21364640	1010	0
OE7	880416	236	0
IE8	20657008	1010	0
OE8	880896	236	0
IE9	20314544	1011	0
OE9	902400	241	0
IE10	18872208	1016	0
OE10	865280	236	0
IE11	17620864	1016	0
OE11	852224	238	0
IE12	14782304	1012	0
OE12	824752	238	0
IF1	10890688	1007	0
OF1	768560	241	0
IF2	12378416	1010	0
OF2	778784	238	0
IF3	14364752	1018	0
OF3	800368	239	0
IF4	15694240	1015	0
OF4	815840	239	0
IF5	17176768	1010	0
OF5	829552	237	0
IF6	17122288	1010	0
OF6	834848	236	0
IF7	21153840	1012	0
OF7	870416	237	0
IF8	21925328	1016	0
OF8	891056	239	0
IF9	19990416	1012	0
OF9	891952	239	0
IF10	18928144	1006	0
OF10	881904	240	0
IF11	16844896	1013	0
OF11	843760	238	0
IF12	14802128	1015	0
OF12	812976	237	0
IG1	10846160	1009	0
OG1	774272	243	0
IG2	12208576	1012	0
OG2	776192	238	0
IG3	14113536	1007	0
OG3	790400	238	0
IG4	16096304	1010	0
OG4	820928	242	0
IG5	16855296	1006	0
OG5	829056	240	0
IG6	17165840	1010	0
OG6	833584	238	0
IG7	20259760	1008	0
OG7	854928	235	0
IG8	20335104	1015	0
OG8	860080	236	0
IG9	19493392	1016	0
OG9	872672	239	0
IG10	18733808	1016	0
OG10	857216	238	0
IG11	16739744	1011	0
OG11	843024	238	0
IG12	15069312	1010	0
OG12	818016	236	0
IH1	10343728	1011	0
OH1	755040	239	0
IH2	11750256	1018	0
OH2	762336	237	0
IH3	13594496	1013	0
OH3	783296	240	0
IH4	14687904	1005	0
OH4	790352	237	0
IH5	15058976	1011	0
OH5	800624	238	0
IH6	16060160	1016	0
OH6	795216	234	0
IH7	19087984	1017	0
OH7	826848	235	0
IH8	18490112	1009	0
OH8	845552	238	0
IH9	18140784	1010	0
OH9	841968	239	0
IH10	17105296	1011	0
OH10	833040	240	0
IH11	15919616	1009	0
OH11	828064	240	0
IH12	14000528	1007	0
OH12	799136	235	0
```
