## Supplementary material for "A toolbox of Stable Integration Vectors (SIV) in the fission yeast *Schizosaccharomyces pombe*": Source data: S02_C033_T02_P0001_M1_X1_E3.quant

```
[instrument]
blockid	numofrow	numofcol	coversn	version	coverid	lamphours	blocksn	type	sn
21	8	12	*	1.3.2	*	*	*	ruo	272510497

[head]
version	name	operator	timestamp	expirytime	calibrationID
1.0.5	Quantitation	GUEST	*	*	*

[properties]
quantversion
0.2.5

[conditions]
BlkID	Run	ExcitationColor	EmissionColor	CameraBias	EmissionIndex	BlockTemperature	CameraGain	Point	SampleVolume	Step	ExposureIndex	CoverID	Time	SampleTemperature	CoverTemperature	ExcitationIndex	Stage	Exposure	Cycle
21	20190205smp65-76	x1	m1	*	1	59.9977,59.9933,59.9975,59.9987,60.0055,59.999	*	1	10	2	3	-1	1549385164.284	59.9993,59.9988,59.999,59.9979,59.9986,59.9993	104.989	1	2	520	33

[quant]
region	quant	count	saturation
IA1	4412144	1013	0
OA1	742992	237	0
IA2	4681456	1008	0
OA2	764112	236	0
IA3	5079072	1008	0
OA3	784896	234	0
IA4	27496512	1016	0
OA4	953008	234	0
IA5	29367424	1017	0
OA5	992704	233	0
IA6	31109584	1010	0
OA6	1037616	240	0
IA7	8327760	1006	0
OA7	883520	239	0
IA8	8429696	1013	0
OA8	873216	237	0
IA9	8582592	1016	0
OA9	862752	237	0
IA10	34961152	1017	0
OA10	1064048	236	0
IA11	31010464	1017	0
OA11	1043056	235	0
IA12	27907392	1011	0
OA12	998064	238	0
IB1	18508000	1009	0
OB1	884144	237	0
IB2	22040432	1010	0
OB2	949376	241	0
IB3	25047776	1016	0
OB3	970464	240	0
IB4	32229776	1014	0
OB4	1057920	239	0
IB5	35866128	1009	0
OB5	1113136	237	0
IB6	38033104	1011	8
OB6	1118624	235	0
IB7	41505632	1016	310
OB7	1143168	237	0
IB8	41303568	1018	301
OB8	1147072	237	0
IB9	39248096	1015	104
OB9	1140112	236	0
IB10	42609728	1007	462
OB10	1214512	240	0
IB11	37276784	1013	13
OB11	1138528	237	0
IB12	31644560	1009	0
OB12	1065552	239	0
IC1	20853680	1015	0
OC1	920576	239	0
IC2	15556576	1016	0
OC2	925760	240	0
IC3	29177920	1011	0
OC3	1026592	238	0
IC4	35922720	1007	0
OC4	1110496	241	0
IC5	39759440	1013	99
OC5	1155200	240	0
IC6	40091504	1016	100
OC6	1180448	240	0
IC7	50024256	1011	642
OC7	1273184	240	0
IC8	49922576	1008	638
OC8	1288416	236	0
IC9	49119232	1011	616
OC9	1275440	237	0
IC10	46136048	1006	557
OC10	1260064	239	0
IC11	40846448	1006	311
OC11	1219008	240	0
IC12	34349600	1011	0
OC12	1115440	236	0
ID1	21202304	1012	0
OD1	927888	238	0
ID2	27573456	1012	0
OD2	992128	237	0
ID3	32946592	1007	0
OD3	1063168	237	0
ID4	39558896	1016	91
OD4	1112368	236	0
ID5	43970080	1010	505
OD5	1205232	241	0
ID6	45392992	1007	584
OD6	1257648	238	0
ID7	51870320	1012	698
OD7	1357920	240	0
ID8	51547104	1008	671
OD8	1404112	242	0
ID9	50948704	1006	668
OD9	1371504	239	0
ID10	49175792	1012	612
OD10	1309824	237	0
ID11	45986912	1010	562
OD11	1274176	238	0
ID12	38312128	1013	50
OD12	1181568	241	0
IE1	26698256	1012	0
OE1	975264	242	0
IE2	26746336	1006	0
OE2	1012816	240	0
IE3	37898752	1011	21
OE3	1079072	237	0
IE4	40148496	1007	135
OE4	1160240	243	0
IE5	39948192	1015	95
OE5	1176976	240	0
IE6	45007248	1012	576
OE6	1237952	237	0
IE7	51115312	1010	676
OE7	1343840	236	0
IE8	50628992	1010	655
OE8	1342112	236	0
IE9	50504848	1011	657
OE9	1383568	241	0
IE10	49027120	1016	612
OE10	1304192	236	0
IE11	46866176	1016	558
OE11	1263696	238	0
IE12	38527984	1012	56
OE12	1177024	238	0
IF1	26957936	1007	0
OF1	979872	241	0
IF2	31335776	1010	0
OF2	1018640	238	0
IF3	37177376	1018	0
OF3	1076048	239	0
IF4	41180048	1015	265
OF4	1125168	239	0
IF5	45650416	1010	581
OF5	1173312	237	0
IF6	45499312	1010	590
OF6	1206592	236	0
IF7	51029680	1012	669
OF7	1318320	237	0
IF8	51492304	1016	670
OF8	1365664	239	0
IF9	50077360	1012	645
OF9	1363504	239	0
IF10	48892864	1006	610
OF10	1334096	240	0
IF11	44697280	1013	522
OF11	1232592	238	0
IF12	38555504	1015	81
OF12	1141184	237	0
IG1	26776752	1009	0
OG1	975584	243	0
IG2	30833872	1012	0
OG2	1009328	238	0
IG3	36493712	1007	0
OG3	1052112	238	0
IG4	42380176	1010	399
OG4	1128672	242	0
IG5	44680496	1006	565
OG5	1160240	240	0
IG6	45591392	1010	583
OG6	1187664	238	0
IG7	50210384	1008	646
OG7	1272064	235	0
IG8	50104976	1015	643
OG8	1290528	236	0
IG9	49269264	1016	619
OG9	1306256	239	0
IG10	48419232	1016	600
OG10	1265520	238	0
IG11	44296432	1011	520
OG11	1228096	238	0
IG12	39336800	1010	183
OG12	1160320	236	0
IH1	25286688	1011	0
OH1	944688	239	0
IH2	29421152	1018	0
OH2	972608	237	0
IH3	34943296	1013	0
OH3	1023792	240	0
IH4	38243488	1005	31
OH4	1060256	237	0
IH5	39339712	1011	60
OH5	1089472	238	0
IH6	42277232	1016	455
OH6	1102112	234	0
IH7	49239248	1017	623
OH7	1187840	235	0
IH8	48575920	1009	602
OH8	1230896	238	0
IH9	47901616	1010	578
OH9	1220080	239	0
IH10	45416176	1011	535
OH10	1186720	240	0
IH11	41920784	1009	489
OH11	1175104	240	0
IH12	36214272	1007	0
OH12	1110608	235	0
```
