## Supplementary material for "A toolbox of Stable Integration Vectors (SIV) in the fission yeast *Schizosaccharomyces pombe*": Source data: S02_C033_T02_P0001_M2_X2_E1.quant

```
[instrument]
blockid	numofrow	numofcol	coversn	version	coverid	lamphours	blocksn	type	sn
21	8	12	*	1.3.2	*	*	*	ruo	272510497

[head]
version	name	operator	timestamp	expirytime	calibrationID
1.0.5	Quantitation	GUEST	*	*	*

[properties]
quantversion
0.2.5

[conditions]
BlkID	Run	ExcitationColor	EmissionColor	CameraBias	EmissionIndex	BlockTemperature	CameraGain	Point	SampleVolume	Step	ExposureIndex	CoverID	Time	SampleTemperature	CoverTemperature	ExcitationIndex	Stage	Exposure	Cycle
21	20190205smp65-76	x2	m2	*	2	59.9977,59.9933,59.9975,59.9987,60.0055,59.999	*	1	10	2	1	-1	1549385161.067	59.9993,59.9988,59.999,59.9979,59.9986,59.9993	104.989	2	2	100	33

[quant]
region	quant	count	saturation
IA1	3115504	1006	0
OA1	675968	240	0
IA2	3159552	1009	0
OA2	672512	239	0
IA3	3208224	1008	0
OA3	668912	238	0
IA4	4386928	1015	0
OA4	681104	239	0
IA5	4436880	1011	0
OA5	675168	237	0
IA6	4500848	1009	0
OA6	668016	235	0
IA7	3382368	1009	0
OA7	659024	235	0
IA8	3409648	1012	0
OA8	669424	239	0
IA9	3432944	1016	0
OA9	655632	235	0
IA10	4895232	1015	0
OA10	674480	236	0
IA11	4795440	1005	0
OA11	704752	245	0
IA12	4839856	1005	0
OA12	692800	241	0
IB1	4075456	1007	0
OB1	686208	241	0
IB2	4215776	1011	0
OB2	683360	239	0
IB3	4356528	1016	0
OB3	668688	234	0
IB4	4639888	1010	0
OB4	677808	236	0
IB5	4797136	1005	0
OB5	679680	237	0
IB6	4902800	1010	0
OB6	679232	238	0
IB7	5051600	1016	0
OB7	669232	234	0
IB8	5090496	1016	0
OB8	671760	234	0
IB9	5032880	1009	0
OB9	684256	239	0
IB10	5303008	1008	0
OB10	687696	238	0
IB11	5172304	1011	0
OB11	694720	240	0
IB12	5035760	1010	0
OB12	693248	241	0
IC1	4238000	1016	0
OC1	673264	236	0
IC2	3711088	1015	0
OC2	678944	239	0
IC3	4582912	1009	0
OC3	675136	236	0
IC4	4882768	1011	0
OC4	683712	238	0
IC5	5055792	1014	0
OC5	677792	237	0
IC6	5076848	1014	0
OC6	679088	237	0
IC7	5618544	1009	0
OC7	685920	238	0
IC8	5673472	1008	0
OC8	691152	239	0
IC9	5671840	1010	0
OC9	694896	241	0
IC10	5525904	1005	0
OC10	704304	244	0
IC11	5358800	1007	0
OC11	678672	235	0
IC12	5164112	1008	0
OC12	683856	237	0
ID1	4326832	1010	0
OD1	681104	239	0
ID2	4591824	1009	0
OD2	674000	235	0
ID3	4861216	1008	0
OD3	689312	240	0
ID4	5194080	1015	0
OD4	686768	239	0
ID5	5372912	1006	0
OD5	702992	244	0
ID6	5431664	1010	0
OD6	680768	236	0
ID7	6174080	1011	0
OD7	696352	240	0
ID8	6115072	1008	0
OD8	692176	238	0
ID9	6142560	1010	0
OD9	685408	236	0
ID10	5882640	1009	0
OD10	688000	236	0
ID11	5774592	1010	0
OD11	690592	237	0
ID12	5504144	1014	0
OD12	698032	240	0
IE1	4661680	1008	0
OE1	676176	237	0
IE2	4565872	1011	0
OE2	679696	237	0
IE3	5188832	1009	0
OE3	686960	238	0
IE4	5256400	1008	0
OE4	695072	242	0
IE5	5171968	1014	0
OE5	688080	239	0
IE6	5497008	1011	0
OE6	678048	236	0
IE7	6044688	1008	0
OE7	695248	239	0
IE8	6013440	1010	0
OE8	684080	236	0
IE9	6083696	1012	0
OE9	696512	239	0
IE10	5981296	1016	0
OE10	680896	234	0
IE11	5927728	1014	0
OE11	694336	238	0
IE12	5555968	1007	0
OE12	709728	244	0
IF1	4774928	1009	0
OF1	677760	236	0
IF2	4942656	1010	0
OF2	697664	242	0
IF3	5326992	1018	0
OF3	683072	236	0
IF4	5416560	1013	0
OF4	688144	239	0
IF5	5639744	1008	0
OF5	685360	237	0
IF6	5589136	1008	0
OF6	687024	238	0
IF7	6130496	1009	0
OF7	702768	241	0
IF8	6499792	1016	0
OF8	694800	237	0
IF9	6110704	1009	0
OF9	699776	239	0
IF10	6058416	1005	0
OF10	715360	245	0
IF11	5869728	1015	0
OF11	687216	236	0
IF12	5700976	1015	0
OF12	684240	235	0
IG1	4862016	1017	0
OG1	663376	231	0
IG2	4987488	1011	0
OG2	683936	238	0
IG3	5266128	1007	0
OG3	685120	238	0
IG4	5567504	1010	0
OG4	682096	237	0
IG5	5643360	1006	0
OG5	687616	239	0
IG6	5699552	1009	0
OG6	689200	239	0
IG7	6085840	1007	0
OG7	688688	237	0
IG8	6201536	1017	0
OG8	675792	232	0
IG9	6132656	1015	0
OG9	692320	238	0
IG10	6155696	1014	0
OG10	692928	238	0
IG11	5960832	1011	0
OG11	687344	236	0
IG12	5908688	1010	0
OG12	693312	236	0
IH1	4827952	1009	0
OH1	694896	242	0
IH2	4997504	1016	0
OH2	672592	234	0
IH3	5251168	1009	0
OH3	682640	237	0
IH4	5334832	1003	0
OH4	687856	239	0
IH5	5373856	1011	0
OH5	683904	238	0
IH6	5544000	1014	0
OH6	690784	240	0
IH7	5993392	1017	0
OH7	671424	232	0
IH8	5908944	1007	0
OH8	690368	238	0
IH9	5960944	1010	0
OH9	687680	237	0
IH10	5944384	1011	0
OH10	684576	237	0
IH11	5948112	1008	0
OH11	700768	241	0
IH12	5802368	1007	0
OH12	686992	235	0
```
