## Supplementary material for "A toolbox of Stable Integration Vectors (SIV) in the fission yeast *Schizosaccharomyces pombe*": Source data: S02_C033_T02_P0001_M2_X2_E2.quant

```
[instrument]
blockid	numofrow	numofcol	coversn	version	coverid	lamphours	blocksn	type	sn
21	8	12	*	1.3.2	*	*	*	ruo	272510497

[head]
version	name	operator	timestamp	expirytime	calibrationID
1.0.5	Quantitation	GUEST	*	*	*

[properties]
quantversion
0.2.5

[conditions]
BlkID	Run	ExcitationColor	EmissionColor	CameraBias	EmissionIndex	BlockTemperature	CameraGain	Point	SampleVolume	Step	ExposureIndex	CoverID	Time	SampleTemperature	CoverTemperature	ExcitationIndex	Stage	Exposure	Cycle
21	20190205smp65-76	x2	m2	*	2	59.9977,59.9933,59.9975,59.9987,60.0055,59.999	*	1	10	2	2	-1	1549385161.719	59.9993,59.9988,59.999,59.9979,59.9986,59.9993	104.989	2	2	430	33

[quant]
region	quant	count	saturation
IA1	4236208	1006	0
OA1	719744	240	0
IA2	4385120	1009	0
OA2	722528	239	0
IA3	4596576	1008	0
OA3	720832	238	0
IA4	9645920	1015	0
OA4	756848	239	0
IA5	9889840	1011	0
OA5	755296	237	0
IA6	10203728	1009	0
OA6	750496	235	0
IA7	5396608	1009	0
OA7	711984	235	0
IA8	5524192	1012	0
OA8	727200	239	0
IA9	5597552	1016	0
OA9	715920	235	0
IA10	11911008	1015	0
OA10	780576	236	0
IA11	11598112	1005	0
OA11	824320	245	0
IA12	11761872	1005	0
OA12	810672	241	0
IB1	8368400	1007	0
OB1	762624	241	0
IB2	8897808	1011	0
OB2	758992	239	0
IB3	9441168	1016	0
OB3	741824	234	0
IB4	10764752	1010	0
OB4	765152	236	0
IB5	11491472	1005	0
OB5	774432	237	0
IB6	11955152	1010	0
OB6	775648	238	0
IB7	12500448	1016	0
OB7	762912	234	0
IB8	12716464	1016	0
OB8	768256	234	0
IB9	12540784	1009	0
OB9	789200	239	0
IB10	13723936	1008	0
OB10	813552	238	0
IB11	13111376	1011	0
OB11	822672	240	0
IB12	12580272	1010	0
OB12	815744	241	0
IC1	8995696	1016	0
OC1	747424	236	0
IC2	6720864	1015	0
OC2	740800	239	0
IC3	10540960	1009	0
OC3	755712	236	0
IC4	11814752	1011	0
OC4	768512	238	0
IC5	12570128	1014	0
OC5	770352	237	0
IC6	12650624	1014	0
OC6	777712	237	0
IC7	15074096	1009	0
OC7	800192	238	0
IC8	15328336	1008	0
OC8	808112	239	0
IC9	15347408	1010	0
OC9	820432	241	0
IC10	14710272	1005	0
OC10	831968	244	0
IC11	14015536	1007	0
OC11	812528	235	0
IC12	13119472	1008	0
OC12	810000	237	0
ID1	9382256	1010	0
OD1	759968	239	0
ID2	10580912	1009	0
OD2	755712	235	0
ID3	11711808	1008	0
OD3	779136	240	0
ID4	13107216	1015	0
OD4	778432	239	0
ID5	13967680	1006	0
OD5	808992	244	0
ID6	14204704	1010	0
OD6	792416	236	0
ID7	17391184	1011	0
OD7	821968	240	0
ID8	17184176	1008	0
OD8	827072	238	0
ID9	17348080	1010	0
OD9	822608	236	0
ID10	16230976	1009	0
OD10	823136	236	0
ID11	15726240	1010	0
OD11	833312	237	0
ID12	14510688	1014	0
OD12	832768	240	0
IE1	10900784	1008	0
OE1	761360	237	0
IE2	10429344	1011	0
OE2	763376	237	0
IE3	13149536	1009	0
OE3	779712	238	0
IE4	13439920	1008	0
OE4	796384	242	0
IE5	13074608	1014	0
OE5	785216	239	0
IE6	14528464	1011	0
OE6	787120	236	0
IE7	16896736	1008	0
OE7	826176	239	0
IE8	16742848	1010	0
OE8	817040	236	0
IE9	17083680	1012	0
OE9	839136	239	0
IE10	16602144	1016	0
OE10	817328	234	0
IE11	16398064	1014	0
OE11	837264	238	0
IE12	14856672	1007	0
OE12	852080	244	0
IF1	11319296	1009	0
OF1	760240	236	0
IF2	12025376	1010	0
OF2	786080	242	0
IF3	13598848	1018	0
OF3	775760	236	0
IF4	14071120	1013	0
OF4	784400	239	0
IF5	15071248	1008	0
OF5	786912	237	0
IF6	14917024	1008	0
OF6	795680	238	0
IF7	17234528	1009	0
OF7	830336	241	0
IF8	18780688	1016	0
OF8	835008	237	0
IF9	17211760	1009	0
OF9	847008	239	0
IF10	17016208	1005	0
OF10	866320	245	0
IF11	16104208	1015	0
OF11	825792	236	0
IF12	15342080	1015	0
OF12	815552	235	0
IG1	11661120	1017	0
OG1	741504	231	0
IG2	12240704	1011	0
OG2	777920	238	0
IG3	13452784	1007	0
OG3	780784	238	0
IG4	14778080	1010	0
OG4	782736	237	0
IG5	15142624	1006	0
OG5	792064	239	0
IG6	15400480	1009	0
OG6	796784	239	0
IG7	17050096	1007	0
OG7	813808	237	0
IG8	17472880	1017	0
OG8	803168	232	0
IG9	17224800	1015	0
OG9	830560	238	0
IG10	17350048	1014	0
OG10	836208	238	0
IG11	16539408	1011	0
OG11	835632	236	0
IG12	16278544	1010	0
OG12	842432	236	0
IH1	11626144	1009	0
OH1	789296	242	0
IH2	12254336	1016	0
OH2	764032	234	0
IH3	13409328	1009	0
OH3	775680	237	0
IH4	13831664	1003	0
OH4	786176	239	0
IH5	13962816	1011	0
OH5	781440	238	0
IH6	14725712	1014	0
OH6	794192	240	0
IH7	16607344	1017	0
OH7	786880	232	0
IH8	16346512	1007	0
OH8	816848	238	0
IH9	16572768	1010	0
OH9	818896	237	0
IH10	16490928	1011	0
OH10	815888	237	0
IH11	16528864	1008	0
OH11	845488	241	0
IH12	15885344	1007	0
OH12	835584	235	0
```
