## Supplementary material for "A toolbox of Stable Integration Vectors (SIV) in the fission yeast *Schizosaccharomyces pombe*": Source data: S02_C033_T02_P0001_M3_X3_E1.quant

```
[instrument]
blockid	numofrow	numofcol	coversn	version	coverid	lamphours	blocksn	type	sn
21	8	12	*	1.3.2	*	*	*	ruo	272510497

[head]
version	name	operator	timestamp	expirytime	calibrationID
1.0.5	Quantitation	GUEST	*	*	*

[properties]
quantversion
0.2.5

[conditions]
BlkID	Run	ExcitationColor	EmissionColor	CameraBias	EmissionIndex	BlockTemperature	CameraGain	Point	SampleVolume	Step	ExposureIndex	CoverID	Time	SampleTemperature	CoverTemperature	ExcitationIndex	Stage	Exposure	Cycle
21	20190205smp65-76	x3	m3	*	3	59.9977,59.9933,59.9975,59.9987,60.0055,59.999	*	1	10	2	1	-1	1549385157.079	59.9993,59.9988,59.999,59.9979,59.9986,59.9993	104.989	3	2	125	33

[quant]
region	quant	count	saturation
IA1	2943920	1011	0
OA1	668352	238	0
IA2	2967904	1011	0
OA2	666912	237	0
IA3	2980640	1008	0
OA3	671232	239	0
IA4	3002624	1014	0
OA4	667488	239	0
IA5	2992944	1008	0
OA5	662272	237	0
IA6	3000224	1009	0
OA6	658240	236	0
IA7	3010272	1010	0
OA7	660832	237	0
IA8	3021200	1013	0
OA8	666608	240	0
IA9	3026064	1014	0
OA9	661008	238	0
IA10	2994448	1014	0
OA10	658592	237	0
IA11	2957904	1006	0
OA11	677056	244	0
IA12	2946752	1009	0
OA12	663440	239	0
IB1	2942496	1007	0
OB1	668704	238	0
IB2	2985264	1011	0
OB2	668624	238	0
IB3	3014672	1012	0
OB3	667248	237	0
IB4	3012352	1008	0
OB4	660240	236	0
IB5	3024096	1006	0
OB5	668464	239	0
IB6	3045056	1011	0
OB6	664032	238	0
IB7	3066112	1014	0
OB7	662976	238	0
IB8	3058624	1016	0
OB8	647264	233	0
IB9	3021856	1007	0
OB9	662480	239	0
IB10	3015872	1009	0
OB10	656400	237	0
IB11	3005216	1013	0
OB11	661584	239	0
IB12	2970464	1013	0
OB12	660112	238	0
IC1	2970304	1015	0
OC1	662320	236	0
IC2	2972192	1011	0
OC2	664272	236	0
IC3	3002816	1003	0
OC3	677280	241	0
IC4	3047952	1013	0
OC4	659248	235	0
IC5	3073440	1015	0
OC5	663824	237	0
IC6	3089632	1016	0
OC6	654752	234	0
IC7	3088528	1008	0
OC7	663456	238	0
IC8	3077696	1008	0
OC8	668864	240	0
IC9	3065728	1010	0
OC9	666048	241	0
IC10	3030288	1008	0
OC10	670384	243	0
IC11	2999024	1007	0
OC11	653056	236	0
IC12	2970800	1009	0
OC12	655792	237	0
ID1	2992048	1009	0
OD1	668656	238	0
ID2	3008320	1006	0
OD2	677008	241	0
ID3	3057792	1011	0
OD3	666784	237	0
ID4	3093024	1015	0
OD4	668352	238	0
ID5	3102416	1007	0
OD5	677776	242	0
ID6	3133280	1010	0
OD6	665744	237	0
ID7	3149472	1010	0
OD7	669584	239	0
ID8	3119936	1008	0
OD8	663840	238	0
ID9	3093808	1008	0
OD9	661216	238	0
ID10	3056912	1003	0
OD10	669632	241	0
ID11	3042016	1012	0
OD11	652848	236	0
ID12	2997552	1010	0
OD12	661536	239	0
IE1	2972576	1006	0
OE1	659888	236	0
IE2	3025200	1012	0
OE2	665712	237	0
IE3	3067456	1010	0
OE3	673072	239	0
IE4	3088304	1009	0
OE4	673936	240	0
IE5	3124912	1013	0
OE5	670480	239	0
IE6	3151152	1008	0
OE6	663920	237	0
IE7	3148320	1008	0
OE7	663024	236	0
IE8	3126336	1008	0
OE8	660464	236	0
IE9	3111568	1010	0
OE9	673280	241	0
IE10	3098720	1016	0
OE10	646912	233	0
IE11	3050448	1012	0
OE11	666384	240	0
IE12	3006528	1011	0
OE12	655088	237	0
IF1	2991680	1011	0
OF1	661808	237	0
IF2	3025264	1011	0
OF2	667712	238	0
IF3	3089392	1015	0
OF3	670496	239	0
IF4	3092320	1010	0
OF4	679328	242	0
IF5	3104528	1004	0
OF5	671520	240	0
IF6	3136176	1011	0
OF6	662784	237	0
IF7	3146224	1012	0
OF7	658944	236	0
IF8	3512528	1014	0
OF8	670496	239	0
IF9	3105504	1012	0
OF9	660336	237	0
IF10	3059248	1006	0
OF10	665472	240	0
IF11	3035584	1012	0
OF11	662672	239	0
IF12	3022304	1016	0
OF12	663584	240	0
IG1	3008496	1018	0
OG1	664032	237	0
IG2	3028448	1013	0
OG2	675152	240	0
IG3	3050096	1008	0
OG3	669120	238	0
IG4	3075728	1006	0
OG4	663328	236	0
IG5	3101968	1008	0
OG5	682912	244	0
IG6	3123280	1013	0
OG6	669680	239	0
IG7	3111248	1006	0
OG7	666144	239	0
IG8	3117104	1012	0
OG8	657232	236	0
IG9	3095152	1015	0
OG9	665936	239	0
IG10	3076256	1013	0
OG10	667968	241	0
IG11	3033248	1009	0
OG11	665392	240	0
IG12	2996448	1006	0
OG12	663984	239	0
IH1	2973680	1007	0
OH1	667200	238	0
IH2	3016992	1011	0
OH2	665776	237	0
IH3	3042032	1007	0
OH3	668752	238	0
IH4	3061120	1012	0
OH4	666768	237	0
IH5	3081760	1011	0
OH5	660368	236	0
IH6	3094864	1014	0
OH6	665776	239	0
IH7	3101152	1015	0
OH7	660992	237	0
IH8	3071408	1010	0
OH8	665344	239	0
IH9	3047584	1008	0
OH9	659968	238	0
IH10	3041440	1011	0
OH10	652912	236	0
IH11	3010432	1008	0
OH11	661616	239	0
IH12	2978304	1006	0
OH12	659456	239	0
```
