## Supplementary material for "A toolbox of Stable Integration Vectors (SIV) in the fission yeast *Schizosaccharomyces pombe*": Source data: S02_C033_T02_P0001_M3_X3_E2.quant

```
[instrument]
blockid	numofrow	numofcol	coversn	version	coverid	lamphours	blocksn	type	sn
21	8	12	*	1.3.2	*	*	*	ruo	272510497

[head]
version	name	operator	timestamp	expirytime	calibrationID
1.0.5	Quantitation	GUEST	*	*	*

[properties]
quantversion
0.2.5

[conditions]
BlkID	Run	ExcitationColor	EmissionColor	CameraBias	EmissionIndex	BlockTemperature	CameraGain	Point	SampleVolume	Step	ExposureIndex	CoverID	Time	SampleTemperature	CoverTemperature	ExcitationIndex	Stage	Exposure	Cycle
21	20190205smp65-76	x3	m3	*	3	59.9977,59.9933,59.9975,59.9987,60.0055,59.999	*	1	10	2	2	-1	1549385157.754	59.9993,59.9988,59.999,59.9979,59.9986,59.9993	104.989	3	2	560	33

[quant]
region	quant	count	saturation
IA1	3469808	1011	0
OA1	710592	238	0
IA2	3545520	1011	0
OA2	710896	237	0
IA3	3647696	1008	0
OA3	710944	239	0
IA4	3725520	1014	0
OA4	707168	239	0
IA5	3745920	1008	0
OA5	696272	237	0
IA6	3805712	1009	0
OA6	692352	236	0
IA7	3850496	1010	0
OA7	695200	237	0
IA8	3884160	1013	0
OA8	702768	240	0
IA9	3921600	1014	0
OA9	697776	238	0
IA10	3772720	1014	0
OA10	695232	237	0
IA11	3700320	1006	0
OA11	716704	244	0
IA12	3599104	1009	0
OA12	698208	239	0
IB1	3506208	1007	0
OB1	708624	238	0
IB2	3629248	1011	0
OB2	704000	238	0
IB3	3759568	1012	0
OB3	701472	237	0
IB4	3827056	1008	0
OB4	698272	236	0
IB5	3918496	1006	0
OB5	705264	239	0
IB6	3986592	1011	0
OB6	701520	238	0
IB7	4039120	1014	0
OB7	702160	238	0
IB8	4034992	1016	0
OB8	684112	233	0
IB9	3976208	1007	0
OB9	697456	239	0
IB10	3900688	1009	0
OB10	693392	237	0
IB11	3841248	1013	0
OB11	698656	239	0
IB12	3674176	1013	0
OB12	693264	238	0
IC1	3583200	1015	0
OC1	695712	236	0
IC2	3605184	1011	0
OC2	697984	236	0
IC3	3836304	1003	0
OC3	712048	241	0
IC4	3951280	1013	0
OC4	695120	235	0
IC5	4071616	1015	0
OC5	700464	237	0
IC6	4152976	1016	0
OC6	689552	234	0
IC7	4226912	1008	0
OC7	703408	238	0
IC8	4192240	1008	0
OC8	708624	240	0
IC9	4145920	1010	0
OC9	706224	241	0
IC10	4001648	1008	0
OC10	706272	243	0
IC11	3874176	1007	0
OC11	686576	236	0
IC12	3709088	1009	0
OC12	685792	237	0
ID1	3707424	1009	0
OD1	703888	238	0
ID2	3789376	1006	0
OD2	713424	241	0
ID3	3973056	1011	0
OD3	704992	237	0
ID4	4133696	1015	0
OD4	709472	238	0
ID5	4256544	1007	0
OD5	722352	242	0
ID6	4372464	1010	0
OD6	713152	237	0
ID7	4465472	1010	0
OD7	721824	239	0
ID8	4370304	1008	0
OD8	706464	238	0
ID9	4293088	1008	0
OD9	703056	238	0
ID10	4152784	1003	0
OD10	706640	241	0
ID11	4024272	1012	0
OD11	690928	236	0
ID12	3812512	1010	0
OD12	694096	239	0
IE1	3646352	1006	0
OE1	696352	236	0
IE2	3810144	1012	0
OE2	704048	237	0
IE3	4010368	1010	0
OE3	712640	239	0
IE4	4132032	1009	0
OE4	717536	240	0
IE5	4273520	1013	0
OE5	712736	239	0
IE6	4478320	1008	0
OE6	714304	237	0
IE7	4455376	1008	0
OE7	712640	236	0
IE8	4380768	1008	0
OE8	703552	236	0
IE9	4320352	1010	0
OE9	713344	241	0
IE10	4206128	1016	0
OE10	685072	233	0
IE11	4046080	1012	0
OE11	700848	240	0
IE12	3836000	1011	0
OE12	687248	237	0
IF1	3700944	1011	0
OF1	698592	237	0
IF2	3831632	1011	0
OF2	707968	238	0
IF3	4077280	1015	0
OF3	710288	239	0
IF4	4164512	1010	0
OF4	720896	242	0
IF5	4312848	1004	0
OF5	715104	240	0
IF6	4391072	1011	0
OF6	705936	237	0
IF7	4423536	1012	0
OF7	702416	236	0
IF8	6081632	1014	0
OF8	727056	239	0
IF9	4295456	1012	0
OF9	701024	237	0
IF10	4170528	1006	0
OF10	702384	240	0
IF11	3994160	1012	0
OF11	697216	239	0
IF12	3882160	1016	0
OF12	695072	240	0
IG1	3711072	1018	0
OG1	699280	237	0
IG2	3831776	1013	0
OG2	713504	240	0
IG3	3984464	1008	0
OG3	707856	238	0
IG4	4128352	1006	0
OG4	702688	236	0
IG5	4235344	1008	0
OG5	728480	244	0
IG6	4326816	1013	0
OG6	711152	239	0
IG7	4314992	1006	0
OG7	708912	239	0
IG8	4310752	1012	0
OG8	698800	236	0
IG9	4210448	1015	0
OG9	702192	239	0
IG10	4149040	1013	0
OG10	706288	241	0
IG11	4001504	1009	0
OG11	700784	240	0
IG12	3846464	1006	0
OG12	693696	239	0
IH1	3636272	1007	0
OH1	704080	238	0
IH2	3781104	1011	0
OH2	705824	237	0
IH3	3935120	1007	0
OH3	711088	238	0
IH4	4007056	1012	0
OH4	706272	237	0
IH5	4118304	1011	0
OH5	702000	236	0
IH6	4163456	1014	0
OH6	708016	239	0
IH7	4186240	1015	0
OH7	700640	237	0
IH8	4124784	1010	0
OH8	702576	239	0
IH9	4073568	1008	0
OH9	697088	238	0
IH10	4005296	1011	0
OH10	689472	236	0
IH11	3912480	1008	0
OH11	691840	239	0
IH12	3756128	1006	0
OH12	690784	239	0
```
