## Supplementary material for "A toolbox of Stable Integration Vectors (SIV) in the fission yeast *Schizosaccharomyces pombe*": Source data: S02_C033_T02_P0001_M4_X4_E1.quant

```
[instrument]
blockid	numofrow	numofcol	coversn	version	coverid	lamphours	blocksn	type	sn
21	8	12	*	1.3.2	*	*	*	ruo	272510497

[head]
version	name	operator	timestamp	expirytime	calibrationID
1.0.5	Quantitation	GUEST	*	*	*

[properties]
quantversion
0.2.5

[conditions]
BlkID	Run	ExcitationColor	EmissionColor	CameraBias	EmissionIndex	BlockTemperature	CameraGain	Point	SampleVolume	Step	ExposureIndex	CoverID	Time	SampleTemperature	CoverTemperature	ExcitationIndex	Stage	Exposure	Cycle
21	20190205smp65-76	x4	m4	*	4	59.9977,59.9933,59.9975,59.9987,60.0055,59.999	*	1	10	2	1	-1	1549385159.050	59.9993,59.9988,59.999,59.9979,59.9986,59.9993	104.989	4	2	150	33

[quant]
region	quant	count	saturation
IA1	3500512	1011	0
OA1	679440	239	0
IA2	3577504	1007	0
OA2	682432	239	0
IA3	3713120	1009	0
OA3	682416	240	0
IA4	3807680	1013	0
OA4	676096	238	0
IA5	3867632	1009	0
OA5	671472	237	0
IA6	3914528	1003	0
OA6	677600	239	0
IA7	3953136	1008	0
OA7	668720	236	0
IA8	3993824	1010	0
OA8	676672	238	0
IA9	4006672	1011	0
OA9	677856	239	0
IA10	3964736	1012	0
OA10	676992	239	0
IA11	3867360	1006	0
OA11	675440	238	0
IA12	3798192	1007	0
OA12	677424	239	0
IB1	3572368	1004	0
OB1	685344	241	0
IB2	3726496	1012	0
OB2	680064	239	0
IB3	3878880	1008	0
OB3	679232	239	0
IB4	3986256	1006	0
OB4	675632	238	0
IB5	4105312	1004	0
OB5	675056	238	0
IB6	4184032	1011	0
OB6	670544	236	0
IB7	4280704	1016	0
OB7	661344	233	0
IB8	4274512	1014	0
OB8	671440	236	0
IB9	4206720	1004	0
OB9	691296	244	0
IB10	4156784	1007	0
OB10	680240	239	0
IB11	4064240	1012	0
OB11	677616	239	0
IB12	3934160	1015	0
OB12	664672	234	0
IC1	3694720	1011	0
OC1	678896	239	0
IC2	3802048	1007	0
OC2	675792	237	0
IC3	4038960	1004	0
OC3	675392	237	0
IC4	4155040	1008	0
OC4	679872	239	0
IC5	4299072	1015	0
OC5	668496	235	0
IC6	4378128	1015	0
OC6	666336	234	0
IC7	4502288	1006	0
OC7	685792	241	0
IC8	4497552	1007	0
OC8	678256	238	0
IC9	4492448	1011	0
OC9	686240	241	0
IC10	4346992	1010	0
OC10	676784	238	0
IC11	4193216	1009	0
OC11	670336	236	0
IC12	4009520	1009	0
OC12	671408	236	0
ID1	3781536	1007	0
OD1	672832	237	0
ID2	3979968	1008	0
OD2	669408	235	0
ID3	4207216	1011	0
OD3	688080	242	0
ID4	4395744	1014	0
OD4	675808	237	0
ID5	4527440	1009	0
OD5	683520	240	0
ID6	4610160	1006	0
OD6	673888	236	0
ID7	4781840	1009	0
OD7	685456	240	0
ID8	4725744	1005	0
OD8	692320	242	0
ID9	4673680	1006	0
OD9	678672	238	0
ID10	4522512	1002	0
OD10	679504	239	0
ID11	4381744	1007	0
OD11	673760	236	0
ID12	4142784	1006	0
OD12	677616	238	0
IE1	3838016	1008	0
OE1	684288	241	0
IE2	4055312	1013	0
OE2	671088	236	0
IE3	4273264	1008	0
OE3	687744	241	0
IE4	4407920	1007	0
OE4	680224	238	0
IE5	4554272	1009	0
OE5	684576	240	0
IE6	4767056	1007	0
OE6	685104	239	0
IE7	4781504	1006	0
OE7	683840	238	0
IE8	4759792	1003	0
OE8	683216	238	0
IE9	4744400	1009	0
OE9	679472	237	0
IE10	4600848	1010	0
OE10	686768	240	0
IE11	4437040	1011	0
OE11	684480	240	0
IE12	4211760	1010	0
OE12	685232	240	0
IF1	3906816	1011	0
OF1	670928	237	0
IF2	4054272	1006	0
OF2	679408	239	0
IF3	4309776	1011	0
OF3	683696	240	0
IF4	4451760	1007	0
OF4	680464	239	0
IF5	4658976	1006	0
OF5	672256	236	0
IF6	4726928	1008	0
OF6	677456	237	0
IF7	4800432	1009	0
OF7	680000	238	0
IF8	5144704	1013	0
OF8	683440	238	0
IF9	4722768	1009	0
OF9	685344	239	0
IF10	4615088	1006	0
OF10	683184	239	0
IF11	4399040	1008	0
OF11	686976	241	0
IF12	4244176	1014	0
OF12	671264	236	0
IG1	3905040	1012	0
OG1	678256	239	0
IG2	4060144	1009	0
OG2	685408	241	0
IG3	4270224	1002	0
OG3	681472	239	0
IG4	4477488	1008	0
OG4	667152	235	0
IG5	4591872	1008	0
OG5	684512	241	0
IG6	4683328	1011	0
OG6	686128	241	0
IG7	4729856	1006	0
OG7	679504	238	0
IG8	4724560	1008	0
OG8	685056	240	0
IG9	4636448	1013	0
OG9	673024	236	0
IG10	4600976	1014	0
OG10	672704	237	0
IG11	4407216	1011	0
OG11	685120	240	0
IG12	4287440	1005	0
OG12	670800	235	0
IH1	3855040	1008	0
OH1	670000	236	0
IH2	4008544	1006	0
OH2	668320	235	0
IH3	4219360	1006	0
OH3	684496	240	0
IH4	4297792	1009	0
OH4	674624	238	0
IH5	4480304	1007	0
OH5	672752	236	0
IH6	4527536	1016	0
OH6	664336	233	0
IH7	4610320	1016	0
OH7	670464	235	0
IH8	4536352	1009	0
OH8	685376	240	0
IH9	4492480	1006	0
OH9	671184	236	0
IH10	4422960	1010	0
OH10	672448	237	0
IH11	4367312	1011	0
OH11	671984	237	0
IH12	4168384	1009	0
OH12	676784	238	0
```
