## Supplementary material for "A toolbox of Stable Integration Vectors (SIV) in the fission yeast *Schizosaccharomyces pombe*": Source data: S02_C033_T02_P0001_M4_X4_E2.quant

```
[instrument]
blockid	numofrow	numofcol	coversn	version	coverid	lamphours	blocksn	type	sn
21	8	12	*	1.3.2	*	*	*	ruo	272510497

[head]
version	name	operator	timestamp	expirytime	calibrationID
1.0.5	Quantitation	GUEST	*	*	*

[properties]
quantversion
0.2.5

[conditions]
BlkID	Run	ExcitationColor	EmissionColor	CameraBias	EmissionIndex	BlockTemperature	CameraGain	Point	SampleVolume	Step	ExposureIndex	CoverID	Time	SampleTemperature	CoverTemperature	ExcitationIndex	Stage	Exposure	Cycle
21	20190205smp65-76	x4	m4	*	4	59.9977,59.9933,59.9975,59.9987,60.0055,59.999	*	1	10	2	2	-1	1549385159.733	59.9993,59.9988,59.999,59.9979,59.9986,59.9993	104.989	4	2	800	33

[quant]
region	quant	count	saturation
IA1	6594224	1011	0
OA1	764832	239	0
IA2	7016224	1007	0
OA2	775776	239	0
IA3	7722176	1009	0
OA3	772960	240	0
IA4	8225616	1013	0
OA4	764400	238	0
IA5	8596848	1009	0
OA5	761392	237	0
IA6	8945792	1003	0
OA6	767936	239	0
IA7	9090496	1008	0
OA7	763568	236	0
IA8	9331168	1010	0
OA8	776896	238	0
IA9	9400864	1011	0
OA9	781200	239	0
IA10	9174816	1012	0
OA10	782912	239	0
IA11	8735248	1006	0
OA11	783232	238	0
IA12	8349232	1007	0
OA12	777424	239	0
IB1	7059792	1004	0
OB1	773920	241	0
IB2	7772432	1012	0
OB2	767152	239	0
IB3	8653744	1008	0
OB3	767216	239	0
IB4	9264496	1006	0
OB4	772496	238	0
IB5	9965968	1004	0
OB5	775392	238	0
IB6	10318976	1011	0
OB6	764576	236	0
IB7	10758768	1016	0
OB7	759664	233	0
IB8	10805056	1014	0
OB8	775952	236	0
IB9	10564608	1004	0
OB9	804016	244	0
IB10	10287472	1007	0
OB10	797472	239	0
IB11	9729984	1012	0
OB11	793072	239	0
IB12	8959472	1015	0
OB12	765200	234	0
IC1	7616480	1011	0
OC1	760256	239	0
IC2	8224768	1007	0
OC2	759232	237	0
IC3	9525584	1004	0
OC3	767568	237	0
IC4	10122640	1008	0
OC4	772432	239	0
IC5	10809184	1015	0
OC5	758896	235	0
IC6	11310096	1015	0
OC6	764896	234	0
IC7	12070496	1006	0
OC7	798528	241	0
IC8	12046256	1007	0
OC8	793488	238	0
IC9	11990400	1011	0
OC9	799152	241	0
IC10	11196480	1010	0
OC10	786752	238	0
IC11	10436256	1009	0
OC11	783664	236	0
IC12	9446416	1009	0
OC12	775216	236	0
ID1	8130080	1007	0
OD1	753376	237	0
ID2	9144816	1008	0
OD2	752432	235	0
ID3	10337136	1011	0
OD3	785376	242	0
ID4	11388848	1014	0
OD4	772128	237	0
ID5	12164176	1009	0
OD5	789344	240	0
ID6	12658000	1006	0
OD6	792000	236	0
ID7	13533040	1009	0
OD7	806176	240	0
ID8	13310480	1005	0
OD8	820240	242	0
ID9	13048800	1006	0
OD9	804384	238	0
ID10	12298000	1002	0
OD10	807440	239	0
ID11	11496400	1007	0
OD11	794944	236	0
ID12	10200464	1006	0
OD12	791952	238	0
IE1	8422336	1008	0
OE1	765168	241	0
IE2	9498336	1013	0
OE2	758528	236	0
IE3	10724144	1008	0
OE3	782656	241	0
IE4	11492176	1007	0
OE4	778192	238	0
IE5	12305504	1009	0
OE5	791008	240	0
IE6	13450144	1007	0
OE6	807488	239	0
IE7	13564560	1006	0
OE7	817312	238	0
IE8	13504144	1003	0
OE8	817120	238	0
IE9	13398224	1009	0
OE9	815216	237	0
IE10	12599088	1010	0
OE10	816928	240	0
IE11	11737488	1011	0
OE11	810096	240	0
IE12	10490576	1010	0
OE12	803760	240	0
IF1	8768176	1011	0
OF1	752448	237	0
IF2	9594976	1006	0
OF2	768800	239	0
IF3	10896720	1011	0
OF3	778096	240	0
IF4	11702272	1007	0
OF4	780432	239	0
IF5	12876272	1006	0
OF5	780656	236	0
IF6	13261952	1008	0
OF6	791104	237	0
IF7	13630880	1009	0
OF7	805312	238	0
IF8	15465728	1013	0
OF8	828480	238	0
IF9	13257280	1009	0
OF9	823024	239	0
IF10	12736016	1006	0
OF10	816672	239	0
IF11	11546912	1008	0
OF11	811600	241	0
IF12	10623728	1014	0
OF12	787152	236	0
IG1	8743984	1012	0
OG1	761120	239	0
IG2	9563344	1009	0
OG2	775440	241	0
IG3	10812784	1002	0
OG3	775312	239	0
IG4	11882832	1008	0
OG4	771120	235	0
IG5	12504528	1008	0
OG5	791280	241	0
IG6	12993168	1011	0
OG6	798240	241	0
IG7	13287504	1006	0
OG7	801552	238	0
IG8	13251328	1008	0
OG8	810560	240	0
IG9	12769552	1013	0
OG9	800752	236	0
IG10	12570912	1014	0
OG10	797152	237	0
IG11	11588240	1011	0
OG11	811472	240	0
IG12	10945344	1005	0
OG12	797568	235	0
IH1	8532896	1008	0
OH1	750864	236	0
IH2	9341888	1006	0
OH2	756208	235	0
IH3	10468480	1006	0
OH3	775376	240	0
IH4	10893248	1009	0
OH4	768160	238	0
IH5	11913040	1007	0
OH5	773728	236	0
IH6	12103040	1016	0
OH6	767312	233	0
IH7	12531184	1016	0
OH7	778688	235	0
IH8	12264720	1009	0
OH8	803072	240	0
IH9	12103040	1006	0
OH9	790928	236	0
IH10	11676672	1010	0
OH10	792576	237	0
IH11	11372576	1011	0
OH11	786304	237	0
IH12	10304256	1009	0
OH12	790704	238	0
```
