## Supplementary material for "A toolbox of Stable Integration Vectors (SIV) in the fission yeast *Schizosaccharomyces pombe*": Source data: S02_C033_T02_P0001_M5_X5_E1.quant

```
[instrument]
blockid	numofrow	numofcol	coversn	version	coverid	lamphours	blocksn	type	sn
21	8	12	*	1.3.2	*	*	*	ruo	272510497

[head]
version	name	operator	timestamp	expirytime	calibrationID
1.0.5	Quantitation	GUEST	*	*	*

[properties]
quantversion
0.2.5

[conditions]
BlkID	Run	ExcitationColor	EmissionColor	CameraBias	EmissionIndex	BlockTemperature	CameraGain	Point	SampleVolume	Step	ExposureIndex	CoverID	Time	SampleTemperature	CoverTemperature	ExcitationIndex	Stage	Exposure	Cycle
21	20190205smp65-76	x5	m5	*	5	59.9977,59.9933,59.9975,59.9987,60.0055,59.999	*	1	10	2	1	-1	1549385154.952	59.9993,59.9988,59.999,59.9979,59.9986,59.9993	104.989	5	2	200	33

[quant]
region	quant	count	saturation
IA1	2882928	1014	0
OA1	672688	237	0
IA2	2863008	1006	0
OA2	688448	241	0
IA3	2867584	1008	0
OA3	680384	240	0
IA4	2864752	1010	0
OA4	674352	238	0
IA5	2836656	1006	0
OA5	671232	238	0
IA6	2838464	1004	0
OA6	672352	239	0
IA7	2851408	1008	0
OA7	667760	237	0
IA8	2839712	1010	0
OA8	666144	238	0
IA9	2900656	1013	0
OA9	662992	237	0
IA10	2861424	1012	0
OA10	678144	241	0
IA11	2868640	1008	0
OA11	667136	237	0
IA12	2845632	1008	0
OA12	669184	238	0
IB1	2845280	1004	0
OB1	681824	241	0
IB2	2867872	1011	0
OB2	675328	239	0
IB3	2846336	1005	0
OB3	687456	243	0
IB4	2834656	1006	0
OB4	667680	237	0
IB5	2831824	1008	0
OB5	662992	236	0
IB6	2838656	1011	0
OB6	663872	237	0
IB7	2860704	1015	0
OB7	656496	234	0
IB8	2847088	1014	0
OB8	662976	237	0
IB9	2818432	1004	0
OB9	681040	244	0
IB10	2822352	1003	0
OB10	675072	242	0
IB11	2868144	1012	0
OB11	667536	238	0
IB12	2858608	1014	0
OB12	664896	237	0
IC1	2844208	1009	0
OC1	680656	241	0
IC2	2842384	1006	0
OC2	674128	239	0
IC3	2848544	1008	0
OC3	668064	237	0
IC4	2843280	1010	0
OC4	661392	235	0
IC5	2854304	1014	0
OC5	667200	238	0
IC6	2849792	1014	0
OC6	665040	237	0
IC7	2846336	1009	0
OC7	669616	238	0
IC8	2827536	1006	0
OC8	668208	238	0
IC9	2834496	1011	0
OC9	675488	241	0
IC10	2835248	1009	0
OC10	666656	239	0
IC11	2847072	1010	0
OC11	665600	238	0
IC12	2820944	1005	0
OC12	680736	243	0
ID1	2833584	1006	0
OD1	671056	238	0
ID2	2851456	1008	0
OD2	667248	236	0
ID3	2864624	1012	0
OD3	676320	240	0
ID4	2862608	1015	0
OD4	665760	236	0
ID5	2855472	1009	0
OD5	670000	239	0
ID6	2847168	1004	0
OD6	668160	236	0
ID7	2864896	1009	0
OD7	677824	241	0
ID8	2834352	1005	0
OD8	684112	244	0
ID9	2825344	1004	0
OD9	662592	237	0
ID10	2822256	1003	0
OD10	665216	239	0
ID11	2812992	1003	0
OD11	665440	238	0
ID12	2821952	1007	0
OD12	654496	235	0
IE1	2847904	1011	0
OE1	667920	237	0
IE2	2860672	1014	0
OE2	672656	238	0
IE3	2856640	1009	0
OE3	677904	240	0
IE4	2840016	1005	0
OE4	662832	235	0
IE5	2855312	1010	0
OE5	671504	239	0
IE6	2849552	1002	0
OE6	691824	243	0
IE7	2865008	1006	0
OE7	675616	238	0
IE8	2836848	1003	0
OE8	672480	239	0
IE9	2836064	1008	0
OE9	668784	239	0
IE10	2848512	1011	0
OE10	658384	235	0
IE11	2833968	1010	0
OE11	665792	238	0
IE12	2832528	1011	0
OE12	663200	237	0
IF1	2844048	1010	0
OF1	675216	240	0
IF2	2836032	1006	0
OF2	673776	239	0
IF3	2857456	1010	0
OF3	676992	240	0
IF4	2844880	1007	0
OF4	671024	239	0
IF5	2843072	1006	0
OF5	666176	237	0
IF6	2840960	1007	0
OF6	664240	236	0
IF7	2852192	1010	0
OF7	673184	240	0
IF8	2931328	1014	0
OF8	656416	234	0
IF9	2847616	1013	0
OF9	671616	239	0
IF10	2825344	1006	0
OF10	663296	238	0
IF11	2817280	1007	0
OF11	668336	239	0
IF12	2844960	1013	0
OF12	660512	237	0
IG1	2851632	1012	0
OG1	677920	240	0
IG2	2858336	1011	0
OG2	670944	237	0
IG3	2844880	1007	0
OG3	670000	237	0
IG4	2844256	1009	0
OG4	665968	236	0
IG5	2847504	1011	0
OG5	662608	236	0
IG6	2844464	1012	0
OG6	680912	242	0
IG7	2839760	1008	0
OG7	671424	239	0
IG8	2820144	1004	0
OG8	682624	244	0
IG9	2845008	1015	0
OG9	653664	234	0
IG10	2849408	1014	0
OG10	660272	236	0
IG11	2838320	1013	0
OG11	661616	237	0
IG12	2822992	1008	0
OG12	668464	240	0
IH1	2833600	1006	0
OH1	664976	237	0
IH2	2837600	1006	0
OH2	671360	238	0
IH3	2848832	1010	0
OH3	671392	238	0
IH4	2845536	1012	0
OH4	675648	240	0
IH5	2827296	1006	0
OH5	669552	238	0
IH6	2839760	1013	0
OH6	664096	237	0
IH7	2843456	1014	0
OH7	666944	238	0
IH8	2832384	1011	0
OH8	675520	242	0
IH9	2819296	1007	0
OH9	664288	238	0
IH10	2823104	1008	0
OH10	657536	236	0
IH11	2819520	1009	0
OH11	671440	241	0
IH12	2823584	1010	0
OH12	667648	240	0
```
