## Supplementary material for "A toolbox of Stable Integration Vectors (SIV) in the fission yeast *Schizosaccharomyces pombe*": Source data: S02_C033_T02_P0001_M5_X5_E2.quant

```
[instrument]
blockid	numofrow	numofcol	coversn	version	coverid	lamphours	blocksn	type	sn
21	8	12	*	1.3.2	*	*	*	ruo	272510497

[head]
version	name	operator	timestamp	expirytime	calibrationID
1.0.5	Quantitation	GUEST	*	*	*

[properties]
quantversion
0.2.5

[conditions]
BlkID	Run	ExcitationColor	EmissionColor	CameraBias	EmissionIndex	BlockTemperature	CameraGain	Point	SampleVolume	Step	ExposureIndex	CoverID	Time	SampleTemperature	CoverTemperature	ExcitationIndex	Stage	Exposure	Cycle
21	20190205smp65-76	x5	m5	*	5	59.9977,59.9933,59.9975,59.9987,60.0055,59.999	*	1	10	2	2	-1	1549385155.675	59.9993,59.9988,59.999,59.9979,59.9986,59.9993	104.989	5	2	920	33

[quant]
region	quant	count	saturation
IA1	3201984	1014	0
OA1	742048	237	0
IA2	3168848	1006	0
OA2	761456	241	0
IA3	3147552	1008	0
OA3	748224	240	0
IA4	3157600	1010	0
OA4	731040	238	0
IA5	3086992	1006	0
OA5	727440	238	0
IA6	3149712	1004	0
OA6	728832	239	0
IA7	3188432	1008	0
OA7	724096	237	0
IA8	3125904	1010	0
OA8	724128	238	0
IA9	3418224	1013	0
OA9	724416	237	0
IA10	3199776	1012	0
OA10	745872	241	0
IA11	3305008	1008	0
OA11	739392	237	0
IA12	3186192	1008	0
OA12	733616	238	0
IB1	3124368	1004	0
OB1	746896	241	0
IB2	3131968	1011	0
OB2	736592	239	0
IB3	3098448	1005	0
OB3	742848	243	0
IB4	3077984	1006	0
OB4	720032	237	0
IB5	3064032	1008	0
OB5	713344	236	0
IB6	3075904	1011	0
OB6	715552	237	0
IB7	3128896	1015	0
OB7	706928	234	0
IB8	3119248	1014	0
OB8	718016	237	0
IB9	3114688	1004	0
OB9	737248	244	0
IB10	3132384	1003	0
OB10	740160	242	0
IB11	3254720	1012	0
OB11	730544	238	0
IB12	3177968	1014	0
OB12	727984	237	0
IC1	3081776	1009	0
OC1	736784	241	0
IC2	3060592	1006	0
OC2	730784	239	0
IC3	3075104	1008	0
OC3	713296	237	0
IC4	3069120	1010	0
OC4	710704	235	0
IC5	3096160	1014	0
OC5	720480	238	0
IC6	3101472	1014	0
OC6	717472	237	0
IC7	3135824	1009	0
OC7	725776	238	0
IC8	3111648	1006	0
OC8	724992	238	0
IC9	3135536	1011	0
OC9	729856	241	0
IC10	3121040	1009	0
OC10	717936	239	0
IC11	3207440	1010	0
OC11	723712	238	0
IC12	3096464	1005	0
OC12	736336	243	0
ID1	3040544	1006	0
OD1	721600	238	0
ID2	3061152	1008	0
OD2	714144	236	0
ID3	3087856	1012	0
OD3	726800	240	0
ID4	3099216	1015	0
OD4	718464	236	0
ID5	3141584	1009	0
OD5	730704	239	0
ID6	3170800	1004	0
OD6	746160	236	0
ID7	3237856	1009	0
OD7	743040	241	0
ID8	3125904	1005	0
OD8	744144	244	0
ID9	3123024	1004	0
OD9	716480	237	0
ID10	3142912	1003	0
OD10	722752	239	0
ID11	3092048	1003	0
OD11	719296	238	0
ID12	3075104	1007	0
OD12	708592	235	0
IE1	3045616	1011	0
OE1	714320	237	0
IE2	3071488	1014	0
OE2	722688	238	0
IE3	3096112	1009	0
OE3	731392	240	0
IE4	3091728	1005	0
OE4	719952	235	0
IE5	3133376	1010	0
OE5	728784	239	0
IE6	3211040	1002	0
OE6	780368	243	0
IE7	3233168	1006	0
OE7	754864	238	0
IE8	3150384	1003	0
OE8	737296	239	0
IE9	3137040	1008	0
OE9	727696	239	0
IE10	3144512	1011	0
OE10	713552	235	0
IE11	3123600	1010	0
OE11	720032	238	0
IE12	3079312	1011	0
OE12	714000	237	0
IF1	3062736	1010	0
OF1	726720	240	0
IF2	3065264	1006	0
OF2	726176	239	0
IF3	3106624	1010	0
OF3	735744	240	0
IF4	3131888	1007	0
OF4	732016	239	0
IF5	3135056	1006	0
OF5	727296	237	0
IF6	3153184	1007	0
OF6	730480	236	0
IF7	3184208	1010	0
OF7	741568	240	0
IF8	3507488	1014	0
OF8	719488	234	0
IF9	3171424	1013	0
OF9	728336	239	0
IF10	3133024	1006	0
OF10	721600	238	0
IF11	3110000	1007	0
OF11	722240	239	0
IF12	3134592	1013	0
OF12	714144	237	0
IG1	3057904	1012	0
OG1	727008	240	0
IG2	3087936	1011	0
OG2	721408	237	0
IG3	3072752	1007	0
OG3	724160	237	0
IG4	3083440	1009	0
OG4	717904	236	0
IG5	3093680	1011	0
OG5	712400	236	0
IG6	3102896	1012	0
OG6	737072	242	0
IG7	3117888	1008	0
OG7	724944	239	0
IG8	3093664	1004	0
OG8	742304	244	0
IG9	3127584	1015	0
OG9	706336	234	0
IG10	3131104	1014	0
OG10	714528	236	0
IG11	3112272	1013	0
OG11	712832	237	0
IG12	3059776	1008	0
OG12	719440	240	0
IH1	3050864	1006	0
OH1	714656	237	0
IH2	3072144	1006	0
OH2	724272	238	0
IH3	3083424	1010	0
OH3	724944	238	0
IH4	3072736	1012	0
OH4	730064	240	0
IH5	3073760	1006	0
OH5	720400	238	0
IH6	3083696	1013	0
OH6	717472	237	0
IH7	3091904	1014	0
OH7	719856	238	0
IH8	3078752	1011	0
OH8	733040	242	0
IH9	3070576	1007	0
OH9	720080	238	0
IH10	3080144	1008	0
OH10	713744	236	0
IH11	3081664	1009	0
OH11	720944	241	0
IH12	3052016	1010	0
OH12	715232	240	0
```
