## Supplementary material for "A toolbox of Stable Integration Vectors (SIV) in the fission yeast *Schizosaccharomyces pombe*": Source data: S02_C034_T02_P0001_M1_X1_E1.quant

```
[instrument]
blockid	numofrow	numofcol	coversn	version	coverid	lamphours	blocksn	type	sn
21	8	12	*	1.3.2	*	*	*	ruo	272510497

[head]
version	name	operator	timestamp	expirytime	calibrationID
1.0.5	Quantitation	GUEST	*	*	*

[properties]
quantversion
0.2.5

[conditions]
BlkID	Run	ExcitationColor	EmissionColor	CameraBias	EmissionIndex	BlockTemperature	CameraGain	Point	SampleVolume	Step	ExposureIndex	CoverID	Time	SampleTemperature	CoverTemperature	ExcitationIndex	Stage	Exposure	Cycle
21	20190205smp65-76	x1	m1	*	1	60.0078,60.0031,60.0168,59.9818,60.003,60.0017	*	1	10	2	1	-1	1549385281.742	59.9987,59.9978,59.9978,59.9979,59.9983,59.9981	104.921	1	2	60	34

[quant]
region	quant	count	saturation
IA1	2987120	1013	0
OA1	664624	237	0
IA2	3007744	1008	0
OA2	665600	236	0
IA3	3051904	1008	0
OA3	662480	234	0
IA4	5810448	1016	0
OA4	682096	234	0
IA5	6043552	1017	0
OA5	682368	233	0
IA6	6232672	1010	0
OA6	704128	240	0
IA7	3406160	1006	0
OA7	682224	239	0
IA8	3436720	1013	0
OA8	675920	237	0
IA9	3442304	1016	0
OA9	673920	237	0
IA10	6646256	1017	0
OA10	695072	236	0
IA11	6175456	1017	0
OA11	689280	235	0
IA12	5800240	1011	0
OA12	693408	238	0
IB1	4755728	1009	0
OB1	683312	237	0
IB2	5212720	1010	0
OB2	703152	241	0
IB3	5607808	1016	0
OB3	703184	240	0
IB4	6392432	1014	0
OB4	710608	239	0
IB5	6822560	1009	0
OB5	708992	237	0
IB6	7081648	1011	0
OB6	703648	235	0
IB7	7596800	1016	0
OB7	711360	237	0
IB8	7614672	1018	0
OB8	710304	237	0
IB9	7350912	1015	0
OB9	706416	236	0
IB10	7560288	1007	0
OB10	722576	240	0
IB11	6923376	1013	0
OB11	705936	237	0
IB12	6250048	1009	0
OB12	702656	239	0
IC1	5059968	1015	0
OC1	693072	239	0
IC2	4388784	1016	0
OC2	694704	240	0
IC3	6114400	1011	0
OC3	703120	238	0
IC4	6827616	1007	0
OC4	718768	241	0
IC5	7305056	1013	0
OC5	719328	240	0
IC6	7344160	1016	0
OC6	722944	240	0
IC7	8753104	1011	0
OC7	731184	240	0
IC8	8746880	1008	0
OC8	722928	236	0
IC9	8535264	1011	0
OC9	722000	237	0
IC10	7976352	1006	0
OC10	725184	239	0
IC11	7331504	1006	0
OC11	723088	240	0
IC12	6563440	1011	0
OC12	699696	236	0
ID1	5084624	1012	0
OD1	688896	238	0
ID2	5915616	1012	0
OD2	697184	237	0
ID3	6564288	1007	0
OD3	705360	237	0
ID4	7330144	1016	0
OD4	706992	236	0
ID5	7833312	1010	0
OD5	731424	241	0
ID6	7981408	1007	0
OD6	729616	238	0
ID7	9761024	1012	0
OD7	742624	240	0
ID8	9519968	1008	0
OD8	751920	242	0
ID9	9324832	1006	0
OD9	738720	239	0
ID10	8584256	1012	0
OD10	727776	237	0
ID11	7975440	1010	0
OD11	726736	238	0
ID12	7075600	1013	0
OD12	722112	241	0
IE1	5710288	1012	0
OE1	704640	242	0
IE2	5718016	1006	0
OE2	705504	240	0
IE3	7078448	1011	0
OE3	706800	237	0
IE4	7359872	1007	0
OE4	729456	243	0
IE5	7361872	1015	0
OE5	723856	240	0
IE6	7978432	1012	0
OE6	722288	237	0
IE7	9445664	1010	0
OE7	731216	236	0
IE8	9184208	1010	0
OE8	727760	236	0
IE9	9069216	1011	0
OE9	746176	241	0
IE10	8566768	1016	0
OE10	725248	236	0
IE11	8118256	1016	0
OE11	722576	238	0
IE12	7093840	1012	0
OE12	714080	238	0
IF1	5737712	1007	0
OF1	700752	241	0
IF2	6286816	1010	0
OF2	701792	238	0
IF3	7021040	1018	0
OF3	710032	239	0
IF4	7527120	1015	0
OF4	713200	239	0
IF5	8059056	1010	0
OF5	716912	237	0
IF6	8066256	1010	0
OF6	716752	236	0
IF7	9395232	1012	0
OF7	730672	237	0
IF8	9651856	1016	0
OF8	738752	239	0
IF9	8941200	1012	0
OF9	736912	239	0
IF10	8571344	1006	0
OF10	735056	240	0
IF11	7818080	1013	0
OF11	717920	238	0
IF12	7115872	1015	0
OF12	704768	237	0
IG1	5726640	1009	0
OG1	707216	243	0
IG2	6251392	1012	0
OG2	701280	238	0
IG3	6930288	1007	0
OG3	706416	238	0
IG4	7634960	1010	0
OG4	726096	242	0
IG5	7926976	1006	0
OG5	720656	240	0
IG6	8042064	1010	0
OG6	717328	238	0
IG7	9067584	1008	0
OG7	720976	235	0
IG8	9109936	1015	0
OG8	723104	236	0
IG9	8795360	1016	0
OG9	730784	239	0
IG10	8525408	1016	0
OG10	725392	238	0
IG11	7778864	1011	0
OG11	721168	238	0
IG12	7191040	1010	0
OG12	708208	236	0
IH1	5543344	1011	0
OH1	693840	239	0
IH2	6075456	1018	0
OH2	695072	237	0
IH3	6737408	1013	0
OH3	705936	240	0
IH4	7115008	1005	0
OH4	703376	237	0
IH5	7262992	1011	0
OH5	706624	238	0
IH6	7634544	1016	0
OH6	698288	234	0
IH7	8658592	1017	0
OH7	708368	235	0
IH8	8437664	1009	0
OH8	720592	238	0
IH9	8287760	1010	0
OH9	720224	239	0
IH10	7923552	1011	0
OH10	720592	240	0
IH11	7485232	1009	0
OH11	718384	240	0
IH12	6799696	1007	0
OH12	699808	235	0
```
