## Supplementary material for "A toolbox of Stable Integration Vectors (SIV) in the fission yeast *Schizosaccharomyces pombe*": Source data: S02_C034_T02_P0001_M1_X1_E2.quant

```
[instrument]
blockid	numofrow	numofcol	coversn	version	coverid	lamphours	blocksn	type	sn
21	8	12	*	1.3.2	*	*	*	ruo	272510497

[head]
version	name	operator	timestamp	expirytime	calibrationID
1.0.5	Quantitation	GUEST	*	*	*

[properties]
quantversion
0.2.5

[conditions]
BlkID	Run	ExcitationColor	EmissionColor	CameraBias	EmissionIndex	BlockTemperature	CameraGain	Point	SampleVolume	Step	ExposureIndex	CoverID	Time	SampleTemperature	CoverTemperature	ExcitationIndex	Stage	Exposure	Cycle
21	20190205smp65-76	x1	m1	*	1	60.0078,60.0031,60.0168,59.9818,60.003,60.0017	*	1	10	2	2	-1	1549385282.374	59.9987,59.9978,59.9978,59.9979,59.9983,59.9981	104.921	1	2	175	34

[quant]
region	quant	count	saturation
IA1	3344224	1013	0
OA1	683600	237	0
IA2	3435888	1008	0
OA2	692496	236	0
IA3	3567504	1008	0
OA3	693984	234	0
IA4	11601088	1016	0
OA4	753856	234	0
IA5	12286944	1017	0
OA5	764480	233	0
IA6	12879376	1010	0
OA6	791504	240	0
IA7	4640480	1006	0
OA7	733840	239	0
IA8	4694144	1013	0
OA8	725616	237	0
IA9	4736336	1016	0
OA9	720896	237	0
IA10	14080048	1017	0
OA10	789760	236	0
IA11	12708288	1017	0
OA11	782160	235	0
IA12	11615536	1011	0
OA12	772544	238	0
IB1	8530096	1009	0
OB1	735776	237	0
IB2	9858096	1010	0
OB2	767696	241	0
IB3	10943216	1016	0
OB3	772960	240	0
IB4	13296384	1014	0
OB4	801424	239	0
IB5	14574832	1009	0
OB5	812832	237	0
IB6	15354000	1011	0
OB6	811936	235	0
IB7	16827136	1016	0
OB7	826320	237	0
IB8	16871824	1018	0
OB8	827072	237	0
IB9	16118864	1015	0
OB9	820192	236	0
IB10	16753840	1007	0
OB10	853072	240	0
IB11	14896560	1013	0
OB11	818896	237	0
IB12	12948096	1009	0
OB12	796624	239	0
IC1	9412528	1015	0
OC1	753184	239	0
IC2	7426720	1016	0
OC2	755584	240	0
IC3	12496864	1011	0
OC3	789072	238	0
IC4	14624752	1007	0
OC4	822000	241	0
IC5	15993136	1013	0
OC5	836224	240	0
IC6	16129744	1016	0
OC6	842592	240	0
IC7	20232672	1011	0
OC7	870416	240	0
IC8	20238240	1008	0
OC8	870256	236	0
IC9	19628256	1011	0
OC9	864976	237	0
IC10	18015120	1006	0
OC10	865616	239	0
IC11	16157072	1006	0
OC11	852336	240	0
IC12	13874512	1011	0
OC12	807968	236	0
ID1	9483008	1012	0
OD1	751728	238	0
ID2	11884832	1012	0
OD2	773424	237	0
ID3	13813456	1007	0
OD3	802224	237	0
ID4	16012368	1016	0
OD4	812880	236	0
ID5	17521632	1010	0
OD5	853328	241	0
ID6	17990640	1007	0
OD6	861776	238	0
ID7	23150256	1012	0
OD7	896448	240	0
ID8	22473760	1008	0
OD8	915952	242	0
ID9	21898560	1006	0
OD9	903152	239	0
ID10	19772384	1012	0
OD10	878544	237	0
ID11	18007600	1010	0
OD11	868880	238	0
ID12	15295664	1013	0
OD12	841616	241	0
IE1	11304704	1012	0
OE1	777408	242	0
IE2	11339312	1006	0
OE2	785696	240	0
IE3	15305856	1011	0
OE3	805616	237	0
IE4	16173328	1007	0
OE4	843072	243	0
IE5	16163680	1015	0
OE5	845504	240	0
IE6	17966672	1012	0
OE6	857824	237	0
IE7	22274832	1010	0
OE7	889920	236	0
IE8	21525952	1010	0
OE8	889248	236	0
IE9	21185136	1011	0
OE9	912864	241	0
IE10	19728960	1016	0
OE10	874416	236	0
IE11	18398608	1016	0
OE11	865488	238	0
IE12	15406672	1012	0
OE12	833440	238	0
IF1	11415504	1007	0
OF1	776816	241	0
IF2	13000240	1010	0
OF2	785216	238	0
IF3	15073696	1018	0
OF3	807376	239	0
IF4	16592224	1015	0
OF4	826000	239	0
IF5	18226352	1010	0
OF5	838896	237	0
IF6	18251968	1010	0
OF6	845360	236	0
IF7	22101120	1012	0
OF7	881296	237	0
IF8	22856144	1016	0
OF8	901152	239	0
IF9	20839968	1012	0
OF9	901680	239	0
IF10	19740880	1006	0
OF10	894352	240	0
IF11	17527248	1013	0
OF11	853632	238	0
IF12	15438080	1015	0
OF12	821472	237	0
IG1	11369728	1009	0
OG1	775040	243	0
IG2	12865712	1012	0
OG2	782800	238	0
IG3	14879152	1007	0
OG3	796832	238	0
IG4	16937168	1010	0
OG4	830784	242	0
IG5	17816864	1006	0
OG5	835680	240	0
IG6	18168912	1010	0
OG6	839440	238	0
IG7	21151104	1008	0
OG7	862384	235	0
IG8	21267552	1015	0
OG8	871312	236	0
IG9	20337984	1016	0
OG9	880816	239	0
IG10	19561696	1016	0
OG10	864240	238	0
IG11	17408176	1011	0
OG11	851424	238	0
IG12	15659264	1010	0
OG12	825456	236	0
IH1	10836176	1011	0
OH1	760752	239	0
IH2	12357792	1018	0
OH2	765920	237	0
IH3	14307856	1013	0
OH3	790720	240	0
IH4	15461616	1005	0
OH4	796656	237	0
IH5	15893296	1011	0
OH5	808432	238	0
IH6	16975952	1016	0
OH6	802976	234	0
IH7	19935440	1017	0
OH7	834160	235	0
IH8	19316976	1009	0
OH8	855792	238	0
IH9	18907232	1010	0
OH9	851920	239	0
IH10	17852112	1011	0
OH10	841600	240	0
IH11	16573520	1009	0
OH11	838752	240	0
IH12	14552736	1007	0
OH12	808176	235	0
```
