## Supplementary material for "A toolbox of Stable Integration Vectors (SIV) in the fission yeast *Schizosaccharomyces pombe*": Source data: S02_C034_T02_P0001_M1_X1_E3.quant

```
[instrument]
blockid	numofrow	numofcol	coversn	version	coverid	lamphours	blocksn	type	sn
21	8	12	*	1.3.2	*	*	*	ruo	272510497

[head]
version	name	operator	timestamp	expirytime	calibrationID
1.0.5	Quantitation	GUEST	*	*	*

[properties]
quantversion
0.2.5

[conditions]
BlkID	Run	ExcitationColor	EmissionColor	CameraBias	EmissionIndex	BlockTemperature	CameraGain	Point	SampleVolume	Step	ExposureIndex	CoverID	Time	SampleTemperature	CoverTemperature	ExcitationIndex	Stage	Exposure	Cycle
21	20190205smp65-76	x1	m1	*	1	60.0078,60.0031,60.0168,59.9818,60.003,60.0017	*	1	10	2	3	-1	1549385283.114	59.9987,59.9978,59.9978,59.9979,59.9983,59.9981	104.921	1	2	520	34

[quant]
region	quant	count	saturation
IA1	4429648	1013	0
OA1	745360	237	0
IA2	4705024	1008	0
OA2	766912	236	0
IA3	5102176	1008	0
OA3	788848	234	0
IA4	28985120	1016	0
OA4	965056	234	0
IA5	31044736	1017	0
OA5	1008976	233	0
IA6	32867104	1010	0
OA6	1055248	240	0
IA7	8353456	1006	0
OA7	890352	239	0
IA8	8475520	1013	0
OA8	876672	237	0
IA9	8599872	1016	0
OA9	869536	237	0
IA10	36346368	1017	1
OA10	1082192	236	0
IA11	32308304	1017	0
OA11	1058992	235	0
IA12	29084224	1011	0
OA12	1011632	238	0
IB1	19886688	1009	0
OB1	899328	237	0
IB2	23867040	1010	0
OB2	968848	241	0
IB3	27049728	1016	0
OB3	987824	240	0
IB4	34082128	1014	0
OB4	1079440	239	0
IB5	37890608	1009	1
OB5	1133904	237	0
IB6	40223824	1011	153
OB6	1142480	235	0
IB7	44555328	1016	546
OB7	1171904	237	0
IB8	44681136	1018	553
OB8	1177504	237	0
IB9	42487024	1015	468
OB9	1170816	236	0
IB10	44446192	1007	530
OB10	1237536	240	0
IB11	38895056	1013	117
OB11	1160016	237	0
IB12	33094800	1009	0
OB12	1083552	239	0
IC1	22500032	1015	0
OC1	935952	239	0
IC2	16549872	1016	0
OC2	938992	240	0
IC3	31722960	1011	0
OC3	1048640	238	0
IC4	38042336	1007	33
OC4	1134624	241	0
IC5	42096864	1013	335
OC5	1175536	240	0
IC6	42487728	1016	385
OC6	1202528	240	0
IC7	50481920	1011	651
OC7	1297264	240	0
IC8	50413792	1008	652
OC8	1311552	236	0
IC9	49736304	1011	629
OC9	1298048	237	0
IC10	47630064	1006	571
OC10	1285840	239	0
IC11	42620384	1006	480
OC11	1242288	240	0
IC12	35803312	1011	0
OC12	1133040	236	0
ID1	22721360	1012	0
OD1	944528	238	0
ID2	29849360	1012	0
OD2	1015664	237	0
ID3	35633872	1007	0
OD3	1090512	237	0
ID4	42143360	1016	320
OD4	1134784	236	0
ID5	46639808	1010	587
OD5	1228496	241	0
ID6	47924208	1007	619
OD6	1283936	238	0
ID7	52162608	1012	702
OD7	1378832	240	0
ID8	51877936	1008	682
OD8	1429056	242	0
ID9	51281520	1006	676
OD9	1392896	239	0
ID10	49845760	1012	625
OD10	1336224	237	0
ID11	47603696	1010	588
OD11	1304256	238	0
ID12	40025872	1013	223
OD12	1205856	241	0
IE1	28147424	1012	0
OE1	990400	242	0
IE2	28285424	1006	0
OE2	1030672	240	0
IE3	40006912	1011	143
OE3	1102256	237	0
IE4	42634464	1007	393
OE4	1181952	243	0
IE5	42577472	1015	415
OE5	1200672	240	0
IE6	47808640	1012	618
OE6	1263904	237	0
IE7	51573680	1010	685
OE7	1372432	236	0
IE8	51134016	1010	661
OE8	1369344	236	0
IE9	51092592	1011	680
OE9	1413376	241	0
IE10	49767008	1016	631
OE10	1332848	236	0
IE11	48247664	1016	582
OE11	1287808	238	0
IE12	40338800	1012	280
OE12	1197440	238	0
IF1	28519920	1007	0
OF1	996032	241	0
IF2	33172384	1010	0
OF2	1038912	238	0
IF3	39297392	1018	79
OF3	1093632	239	0
IF4	43857312	1015	493
OF4	1146064	239	0
IF5	48288256	1010	620
OF5	1201200	237	0
IF6	48448576	1010	617
OF6	1230480	236	0
IF7	51492688	1012	679
OF7	1344448	237	0
IF8	51959952	1016	679
OF8	1398432	239	0
IF9	50679776	1012	655
OF9	1393136	239	0
IF10	49590464	1006	625
OF10	1365040	240	0
IF11	46599888	1013	550
OF11	1257536	238	0
IF12	40469872	1015	416
OF12	1163296	237	0
IG1	28356368	1009	0
OG1	992432	243	0
IG2	32775728	1012	0
OG2	1026176	238	0
IG3	38777088	1007	90
OG3	1073392	238	0
IG4	44910000	1010	572
OG4	1151344	242	0
IG5	47352320	1006	593
OG5	1187856	240	0
IG6	48271552	1010	613
OG6	1211856	238	0
IG7	50778448	1008	666
OG7	1299104	235	0
IG8	50690736	1015	657
OG8	1320512	236	0
IG9	49934160	1016	633
OG9	1335344	239	0
IG10	49182656	1016	619
OG10	1292608	238	0
IG11	46295008	1011	544
OG11	1252720	238	0
IG12	41154960	1010	470
OG12	1185344	236	0
IH1	26750304	1011	0
OH1	958448	239	0
IH2	31171664	1018	0
OH2	988176	237	0
IH3	37019696	1013	1
OH3	1042160	240	0
IH4	40525408	1005	238
OH4	1080720	237	0
IH5	41760720	1011	369
OH5	1108224	238	0
IH6	44983184	1016	574
OH6	1125648	234	0
IH7	49893728	1017	645
OH7	1212016	235	0
IH8	49337264	1009	624
OH8	1260896	238	0
IH9	48737120	1010	601
OH9	1247424	239	0
IH10	47269520	1011	571
OH10	1213552	240	0
IH11	43836864	1009	525
OH11	1197552	240	0
IH12	37887184	1007	50
OH12	1133504	235	0
```
