## Supplementary material for "A toolbox of Stable Integration Vectors (SIV) in the fission yeast *Schizosaccharomyces pombe*": Source data: S02_C034_T02_P0001_M2_X2_E1.quant

```
[instrument]
blockid	numofrow	numofcol	coversn	version	coverid	lamphours	blocksn	type	sn
21	8	12	*	1.3.2	*	*	*	ruo	272510497

[head]
version	name	operator	timestamp	expirytime	calibrationID
1.0.5	Quantitation	GUEST	*	*	*

[properties]
quantversion
0.2.5

[conditions]
BlkID	Run	ExcitationColor	EmissionColor	CameraBias	EmissionIndex	BlockTemperature	CameraGain	Point	SampleVolume	Step	ExposureIndex	CoverID	Time	SampleTemperature	CoverTemperature	ExcitationIndex	Stage	Exposure	Cycle
21	20190205smp65-76	x2	m2	*	2	60.0078,60.0031,60.0168,59.9818,60.003,60.0017	*	1	10	2	1	-1	1549385279.897	59.9987,59.9978,59.9978,59.9979,59.9983,59.9981	104.921	2	2	100	34

[quant]
region	quant	count	saturation
IA1	3112672	1006	0
OA1	676128	240	0
IA2	3161552	1009	0
OA2	674768	239	0
IA3	3207392	1008	0
OA3	669664	238	0
IA4	4455888	1015	0
OA4	682368	239	0
IA5	4502224	1011	0
OA5	676016	237	0
IA6	4568960	1009	0
OA6	671104	235	0
IA7	3375536	1009	0
OA7	660400	235	0
IA8	3408144	1012	0
OA8	670848	239	0
IA9	3429712	1016	0
OA9	658016	235	0
IA10	4948176	1015	0
OA10	676576	236	0
IA11	4866256	1005	0
OA11	705504	245	0
IA12	4906624	1005	0
OA12	695408	241	0
IB1	4159600	1007	0
OB1	686272	241	0
IB2	4304784	1011	0
OB2	683728	239	0
IB3	4450272	1016	0
OB3	668208	234	0
IB4	4712528	1010	0
OB4	677088	236	0
IB5	4871088	1005	0
OB5	678992	237	0
IB6	4992368	1010	0
OB6	682080	238	0
IB7	5169088	1016	0
OB7	670112	234	0
IB8	5232960	1016	0
OB8	669520	234	0
IB9	5173856	1009	0
OB9	682880	239	0
IB10	5381216	1008	0
OB10	685568	238	0
IB11	5241376	1011	0
OB11	693600	240	0
IB12	5122880	1010	0
OB12	694960	241	0
IC1	4347888	1016	0
OC1	674848	236	0
IC2	3767712	1015	0
OC2	680720	239	0
IC3	4724272	1009	0
OC3	676896	236	0
IC4	4986256	1011	0
OC4	683792	238	0
IC5	5166656	1014	0
OC5	679904	237	0
IC6	5187664	1014	0
OC6	681248	237	0
IC7	5710656	1009	0
OC7	688560	238	0
IC8	5764256	1008	0
OC8	691520	239	0
IC9	5779696	1010	0
OC9	696240	241	0
IC10	5617360	1005	0
OC10	706192	244	0
IC11	5460384	1007	0
OC11	681616	235	0
IC12	5248256	1008	0
OC12	687296	237	0
ID1	4415872	1010	0
OD1	685472	239	0
ID2	4726896	1009	0
OD2	675520	235	0
ID3	5006496	1008	0
OD3	691824	240	0
ID4	5325008	1015	0
OD4	687776	239	0
ID5	5499632	1006	0
OD5	705136	244	0
ID6	5555104	1010	0
OD6	682992	236	0
ID7	6258608	1011	0
OD7	699232	240	0
ID8	6203248	1008	0
OD8	693248	238	0
ID9	6232432	1010	0
OD9	689728	236	0
ID10	6004080	1009	0
OD10	688784	236	0
ID11	5883312	1010	0
OD11	689760	237	0
ID12	5610064	1014	0
OD12	699728	240	0
IE1	4758240	1008	0
OE1	680256	237	0
IE2	4649904	1011	0
OE2	681472	237	0
IE3	5300992	1009	0
OE3	685120	238	0
IE4	5378016	1008	0
OE4	697600	242	0
IE5	5300944	1014	0
OE5	686416	239	0
IE6	5638480	1011	0
OE6	680960	236	0
IE7	6168672	1008	0
OE7	694720	239	0
IE8	6124128	1010	0
OE8	686960	236	0
IE9	6209488	1012	0
OE9	697632	239	0
IE10	6116384	1016	0
OE10	682512	234	0
IE11	6061728	1014	0
OE11	693168	238	0
IE12	5677216	1007	0
OE12	711696	244	0
IF1	4871568	1009	0
OF1	678224	236	0
IF2	5039200	1010	0
OF2	696384	242	0
IF3	5439328	1018	0
OF3	682704	236	0
IF4	5551840	1013	0
OF4	688608	239	0
IF5	5790080	1008	0
OF5	683184	237	0
IF6	5750928	1008	0
OF6	686720	238	0
IF7	6257040	1009	0
OF7	702336	241	0
IF8	6631680	1016	0
OF8	692192	237	0
IF9	6232176	1009	0
OF9	698864	239	0
IF10	6184928	1005	0
OF10	713984	245	0
IF11	5983088	1015	0
OF11	687744	236	0
IF12	5820112	1015	0
OF12	684432	235	0
IG1	4977600	1017	0
OG1	661600	231	0
IG2	5107824	1011	0
OG2	686128	238	0
IG3	5393856	1007	0
OG3	687824	238	0
IG4	5707840	1010	0
OG4	683248	237	0
IG5	5799856	1006	0
OG5	688848	239	0
IG6	5858752	1009	0
OG6	690304	239	0
IG7	6218656	1007	0
OG7	691216	237	0
IG8	6340272	1017	0
OG8	677728	232	0
IG9	6266960	1015	0
OG9	695472	238	0
IG10	6300912	1014	0
OG10	693984	238	0
IG11	6086112	1011	0
OG11	689392	236	0
IG12	6032976	1010	0
OG12	693040	236	0
IH1	4944656	1009	0
OH1	696208	242	0
IH2	5114704	1016	0
OH2	676416	234	0
IH3	5385136	1009	0
OH3	684464	237	0
IH4	5469792	1003	0
OH4	689456	239	0
IH5	5514448	1011	0
OH5	684336	238	0
IH6	5701856	1014	0
OH6	693472	240	0
IH7	6128736	1017	0
OH7	674400	232	0
IH8	6045472	1007	0
OH8	692352	238	0
IH9	6091664	1010	0
OH9	690512	237	0
IH10	6076128	1011	0
OH10	688672	237	0
IH11	6078976	1008	0
OH11	703376	241	0
IH12	5928112	1007	0
OH12	688912	235	0
```
