## Supplementary material for "A toolbox of Stable Integration Vectors (SIV) in the fission yeast *Schizosaccharomyces pombe*": Source data: S02_C034_T02_P0001_M2_X2_E2.quant

```
[instrument]
blockid	numofrow	numofcol	coversn	version	coverid	lamphours	blocksn	type	sn
21	8	12	*	1.3.2	*	*	*	ruo	272510497

[head]
version	name	operator	timestamp	expirytime	calibrationID
1.0.5	Quantitation	GUEST	*	*	*

[properties]
quantversion
0.2.5

[conditions]
BlkID	Run	ExcitationColor	EmissionColor	CameraBias	EmissionIndex	BlockTemperature	CameraGain	Point	SampleVolume	Step	ExposureIndex	CoverID	Time	SampleTemperature	CoverTemperature	ExcitationIndex	Stage	Exposure	Cycle
21	20190205smp65-76	x2	m2	*	2	60.0078,60.0031,60.0168,59.9818,60.003,60.0017	*	1	10	2	2	-1	1549385280.554	59.9987,59.9978,59.9978,59.9979,59.9983,59.9981	104.921	2	2	430	34

[quant]
region	quant	count	saturation
IA1	4237392	1006	0
OA1	722400	240	0
IA2	4391968	1009	0
OA2	724272	239	0
IA3	4603680	1008	0
OA3	717936	238	0
IA4	9939632	1015	0
OA4	761888	239	0
IA5	10199840	1011	0
OA5	758192	237	0
IA6	10518416	1009	0
OA6	751984	235	0
IA7	5395056	1009	0
OA7	712896	235	0
IA8	5536304	1012	0
OA8	725856	239	0
IA9	5604288	1016	0
OA9	715504	235	0
IA10	12181248	1015	0
OA10	783104	236	0
IA11	11885248	1005	0
OA11	823856	245	0
IA12	12077216	1005	0
OA12	813424	241	0
IB1	8752928	1007	0
OB1	766736	241	0
IB2	9336944	1011	0
OB2	764080	239	0
IB3	9902208	1016	0
OB3	744320	234	0
IB4	11126960	1010	0
OB4	767600	236	0
IB5	11892368	1005	0
OB5	773696	237	0
IB6	12378624	1010	0
OB6	779232	238	0
IB7	13072560	1016	0
OB7	766368	234	0
IB8	13376464	1016	0
OB8	771760	234	0
IB9	13215936	1009	0
OB9	793664	239	0
IB10	14104016	1008	0
OB10	815568	238	0
IB11	13479680	1011	0
OB11	823392	240	0
IB12	12951216	1010	0
OB12	816640	241	0
IC1	9445424	1016	0
OC1	751312	236	0
IC2	6948736	1015	0
OC2	744400	239	0
IC3	11115680	1009	0
OC3	763680	236	0
IC4	12252816	1011	0
OC4	775120	238	0
IC5	13013392	1014	0
OC5	776656	237	0
IC6	13129280	1014	0
OC6	784112	237	0
IC7	15432000	1009	0
OC7	803280	238	0
IC8	15706976	1008	0
OC8	813984	239	0
IC9	15754784	1010	0
OC9	825600	241	0
IC10	15126704	1005	0
OC10	838368	244	0
IC11	14406832	1007	0
OC11	815392	235	0
IC12	13508064	1008	0
OC12	815920	237	0
ID1	9784336	1010	0
OD1	763616	239	0
ID2	11125056	1009	0
OD2	759600	235	0
ID3	12324224	1008	0
OD3	786016	240	0
ID4	13659680	1015	0
OD4	785216	239	0
ID5	14517392	1006	0
OD5	814240	244	0
ID6	14749440	1010	0
OD6	796864	236	0
ID7	17734432	1011	0
OD7	826912	240	0
ID8	17542928	1008	0
OD8	830960	238	0
ID9	17700224	1010	0
OD9	825216	236	0
ID10	16724736	1009	0
OD10	829328	236	0
ID11	16202720	1010	0
OD11	839136	237	0
ID12	14957360	1014	0
OD12	836720	240	0
IE1	11285712	1008	0
OE1	764784	237	0
IE2	10807552	1011	0
OE2	764464	237	0
IE3	13612128	1009	0
OE3	782576	238	0
IE4	13979744	1008	0
OE4	799328	242	0
IE5	13607568	1014	0
OE5	790352	239	0
IE6	15115968	1011	0
OE6	794256	236	0
IE7	17412288	1008	0
OE7	831584	239	0
IE8	17230272	1010	0
OE8	822160	236	0
IE9	17610768	1012	0
OE9	844528	239	0
IE10	17156336	1016	0
OE10	824224	234	0
IE11	16940688	1014	0
OE11	842752	238	0
IE12	15334336	1007	0
OE12	857152	244	0
IF1	11767680	1009	0
OF1	763424	236	0
IF2	12460480	1010	0
OF2	790816	242	0
IF3	14095056	1018	0
OF3	778960	236	0
IF4	14679680	1013	0
OF4	788400	239	0
IF5	15753392	1008	0
OF5	793856	237	0
IF6	15615104	1008	0
OF6	800960	238	0
IF7	17791264	1009	0
OF7	834208	241	0
IF8	19347168	1016	0
OF8	838128	237	0
IF9	17749776	1009	0
OF9	850272	239	0
IF10	17571568	1005	0
OF10	871040	245	0
IF11	16579680	1015	0
OF11	829776	236	0
IF12	15870208	1015	0
OF12	821664	235	0
IG1	12139664	1017	0
OG1	748544	231	0
IG2	12765936	1011	0
OG2	782480	238	0
IG3	14009680	1007	0
OG3	781952	238	0
IG4	15370240	1010	0
OG4	786576	237	0
IG5	15810384	1006	0
OG5	795680	239	0
IG6	16065664	1009	0
OG6	804112	239	0
IG7	17643472	1007	0
OG7	818256	237	0
IG8	18072800	1017	0
OG8	806128	232	0
IG9	17792576	1015	0
OG9	838656	238	0
IG10	17940880	1014	0
OG10	841888	238	0
IG11	17052784	1011	0
OG11	840480	236	0
IG12	16805984	1010	0
OG12	847888	236	0
IH1	12096432	1009	0
OH1	790928	242	0
IH2	12744784	1016	0
OH2	767040	234	0
IH3	13953616	1009	0
OH3	777664	237	0
IH4	14401216	1003	0
OH4	788496	239	0
IH5	14544224	1011	0
OH5	785248	238	0
IH6	15348480	1014	0
OH6	797280	240	0
IH7	17167296	1017	0
OH7	792448	232	0
IH8	16888416	1007	0
OH8	824832	238	0
IH9	17131152	1010	0
OH9	822880	237	0
IH10	17035984	1011	0
OH10	823248	237	0
IH11	17067600	1008	0
OH11	851152	241	0
IH12	16394320	1007	0
OH12	839712	235	0
```
