## Supplementary material for "A toolbox of Stable Integration Vectors (SIV) in the fission yeast *Schizosaccharomyces pombe*": Source data: S02_C034_T02_P0001_M3_X3_E1.quant

```
[instrument]
blockid	numofrow	numofcol	coversn	version	coverid	lamphours	blocksn	type	sn
21	8	12	*	1.3.2	*	*	*	ruo	272510497

[head]
version	name	operator	timestamp	expirytime	calibrationID
1.0.5	Quantitation	GUEST	*	*	*

[properties]
quantversion
0.2.5

[conditions]
BlkID	Run	ExcitationColor	EmissionColor	CameraBias	EmissionIndex	BlockTemperature	CameraGain	Point	SampleVolume	Step	ExposureIndex	CoverID	Time	SampleTemperature	CoverTemperature	ExcitationIndex	Stage	Exposure	Cycle
21	20190205smp65-76	x3	m3	*	3	60.0078,60.0031,60.0168,59.9818,60.003,60.0017	*	1	10	2	1	-1	1549385275.801	59.9987,59.9978,59.9978,59.9979,59.9983,59.9981	104.921	3	2	125	34

[quant]
region	quant	count	saturation
IA1	2950480	1011	0
OA1	670688	238	0
IA2	2972096	1011	0
OA2	666832	237	0
IA3	2987168	1008	0
OA3	673616	239	0
IA4	3004400	1014	0
OA4	669040	239	0
IA5	2991472	1008	0
OA5	662464	237	0
IA6	3002592	1009	0
OA6	659824	236	0
IA7	3016560	1010	0
OA7	659680	237	0
IA8	3022784	1013	0
OA8	667136	240	0
IA9	3032048	1014	0
OA9	661280	238	0
IA10	2996448	1014	0
OA10	658800	237	0
IA11	2959824	1006	0
OA11	676672	244	0
IA12	2951648	1009	0
OA12	662672	239	0
IB1	2941136	1007	0
OB1	668208	238	0
IB2	2978640	1011	0
OB2	667120	238	0
IB3	3011632	1012	0
OB3	665888	237	0
IB4	3007920	1008	0
OB4	661504	236	0
IB5	3017616	1006	0
OB5	667600	239	0
IB6	3037872	1011	0
OB6	665968	238	0
IB7	3063216	1014	0
OB7	663216	238	0
IB8	3057360	1016	0
OB8	647280	233	0
IB9	3016896	1007	0
OB9	664192	239	0
IB10	3004464	1009	0
OB10	658512	237	0
IB11	3001008	1013	0
OB11	664480	239	0
IB12	2967680	1013	0
OB12	660224	238	0
IC1	2970784	1015	0
OC1	660816	236	0
IC2	2977344	1011	0
OC2	662576	236	0
IC3	3009296	1003	0
OC3	675456	241	0
IC4	3048672	1013	0
OC4	656048	235	0
IC5	3077024	1015	0
OC5	660768	237	0
IC6	3089984	1016	0
OC6	652720	234	0
IC7	3090128	1008	0
OC7	660704	238	0
IC8	3080880	1008	0
OC8	667504	240	0
IC9	3067504	1010	0
OC9	665952	241	0
IC10	3030160	1008	0
OC10	671568	243	0
IC11	2993456	1007	0
OC11	653936	236	0
IC12	2970576	1009	0
OC12	656160	237	0
ID1	2993360	1009	0
OD1	666912	238	0
ID2	3001840	1006	0
OD2	676048	241	0
ID3	3059712	1011	0
OD3	664384	237	0
ID4	3092608	1015	0
OD4	666800	238	0
ID5	3100880	1007	0
OD5	676896	242	0
ID6	3128448	1010	0
OD6	665600	237	0
ID7	3147456	1010	0
OD7	669808	239	0
ID8	3119184	1008	0
OD8	664304	238	0
ID9	3092896	1008	0
OD9	663456	238	0
ID10	3053104	1003	0
OD10	670384	241	0
ID11	3037840	1012	0
OD11	652448	236	0
ID12	2998592	1010	0
OD12	665312	239	0
IE1	2964464	1006	0
OE1	660768	236	0
IE2	3017120	1012	0
OE2	664064	237	0
IE3	3061200	1010	0
OE3	670784	239	0
IE4	3074192	1009	0
OE4	672384	240	0
IE5	3114368	1013	0
OE5	667696	239	0
IE6	3143104	1008	0
OE6	663264	237	0
IE7	3141296	1008	0
OE7	660128	236	0
IE8	3120192	1008	0
OE8	658848	236	0
IE9	3103872	1010	0
OE9	669984	241	0
IE10	3089504	1016	0
OE10	647936	233	0
IE11	3044128	1012	0
OE11	666288	240	0
IE12	2997520	1011	0
OE12	656288	237	0
IF1	2994064	1011	0
OF1	664208	237	0
IF2	3029200	1011	0
OF2	669296	238	0
IF3	3093584	1015	0
OF3	672992	239	0
IF4	3091120	1010	0
OF4	678544	242	0
IF5	3110432	1004	0
OF5	673456	240	0
IF6	3132096	1011	0
OF6	663680	237	0
IF7	3142560	1012	0
OF7	660384	236	0
IF8	3516864	1014	0
OF8	672048	239	0
IF9	3102928	1012	0
OF9	659648	237	0
IF10	3069808	1006	0
OF10	666224	240	0
IF11	3038304	1012	0
OF11	662992	239	0
IF12	3025360	1016	0
OF12	664512	240	0
IG1	3006304	1018	0
OG1	664144	237	0
IG2	3028928	1013	0
OG2	676480	240	0
IG3	3054192	1008	0
OG3	669296	238	0
IG4	3076864	1006	0
OG4	662800	236	0
IG5	3101408	1008	0
OG5	683696	244	0
IG6	3127968	1013	0
OG6	666672	239	0
IG7	3110640	1006	0
OG7	668768	239	0
IG8	3115232	1012	0
OG8	657488	236	0
IG9	3090512	1015	0
OG9	663072	239	0
IG10	3074480	1013	0
OG10	667616	241	0
IG11	3036192	1009	0
OG11	665520	240	0
IG12	2999392	1006	0
OG12	662384	239	0
IH1	2970976	1007	0
OH1	667296	238	0
IH2	3011600	1011	0
OH2	663968	237	0
IH3	3042448	1007	0
OH3	667856	238	0
IH4	3057200	1012	0
OH4	663520	237	0
IH5	3076720	1011	0
OH5	659200	236	0
IH6	3084160	1014	0
OH6	665392	239	0
IH7	3094624	1015	0
OH7	659760	237	0
IH8	3062192	1010	0
OH8	664448	239	0
IH9	3042704	1008	0
OH9	659728	238	0
IH10	3036032	1011	0
OH10	654944	236	0
IH11	3006432	1008	0
OH11	659920	239	0
IH12	2975264	1006	0
OH12	659184	239	0
```
