## Supplementary material for "A toolbox of Stable Integration Vectors (SIV) in the fission yeast *Schizosaccharomyces pombe*": Source data: S02_C034_T02_P0001_M3_X3_E2.quant

```
[instrument]
blockid	numofrow	numofcol	coversn	version	coverid	lamphours	blocksn	type	sn
21	8	12	*	1.3.2	*	*	*	ruo	272510497

[head]
version	name	operator	timestamp	expirytime	calibrationID
1.0.5	Quantitation	GUEST	*	*	*

[properties]
quantversion
0.2.5

[conditions]
BlkID	Run	ExcitationColor	EmissionColor	CameraBias	EmissionIndex	BlockTemperature	CameraGain	Point	SampleVolume	Step	ExposureIndex	CoverID	Time	SampleTemperature	CoverTemperature	ExcitationIndex	Stage	Exposure	Cycle
21	20190205smp65-76	x3	m3	*	3	60.0078,60.0031,60.0168,59.9818,60.003,60.0017	*	1	10	2	2	-1	1549385276.494	59.9987,59.9978,59.9978,59.9979,59.9983,59.9981	104.921	3	2	560	34

[quant]
region	quant	count	saturation
IA1	3468368	1011	0
OA1	710704	238	0
IA2	3549440	1011	0
OA2	710544	237	0
IA3	3642304	1008	0
OA3	713120	239	0
IA4	3717392	1014	0
OA4	706528	239	0
IA5	3740032	1008	0
OA5	698720	237	0
IA6	3796800	1009	0
OA6	694048	236	0
IA7	3850928	1010	0
OA7	695376	237	0
IA8	3883984	1013	0
OA8	703520	240	0
IA9	3923232	1014	0
OA9	694016	238	0
IA10	3772352	1014	0
OA10	695712	237	0
IA11	3698368	1006	0
OA11	716416	244	0
IA12	3593360	1009	0
OA12	698656	239	0
IB1	3511200	1007	0
OB1	707008	238	0
IB2	3626848	1011	0
OB2	705440	238	0
IB3	3763792	1012	0
OB3	701472	237	0
IB4	3819296	1008	0
OB4	696944	236	0
IB5	3915200	1006	0
OB5	705856	239	0
IB6	3986800	1011	0
OB6	698608	238	0
IB7	4040960	1014	0
OB7	700320	238	0
IB8	4040768	1016	0
OB8	684400	233	0
IB9	3971968	1007	0
OB9	695312	239	0
IB10	3899536	1009	0
OB10	693264	237	0
IB11	3840592	1013	0
OB11	698512	239	0
IB12	3667152	1013	0
OB12	695136	238	0
IC1	3577856	1015	0
OC1	695696	236	0
IC2	3605968	1011	0
OC2	696320	236	0
IC3	3838752	1003	0
OC3	713328	241	0
IC4	3957488	1013	0
OC4	693520	235	0
IC5	4067472	1015	0
OC5	696192	237	0
IC6	4152032	1016	0
OC6	692192	234	0
IC7	4229808	1008	0
OC7	703520	238	0
IC8	4187392	1008	0
OC8	706624	240	0
IC9	4140256	1010	0
OC9	704736	241	0
IC10	4005376	1008	0
OC10	705984	243	0
IC11	3871616	1007	0
OC11	687376	236	0
IC12	3708160	1009	0
OC12	687008	237	0
ID1	3694656	1009	0
OD1	703312	238	0
ID2	3779952	1006	0
OD2	713664	241	0
ID3	3964816	1011	0
OD3	704176	237	0
ID4	4129744	1015	0
OD4	706656	238	0
ID5	4248800	1007	0
OD5	720080	242	0
ID6	4370080	1010	0
OD6	711776	237	0
ID7	4462576	1010	0
OD7	717376	239	0
ID8	4366864	1008	0
OD8	707088	238	0
ID9	4285488	1008	0
OD9	700528	238	0
ID10	4139040	1003	0
OD10	704992	241	0
ID11	4009984	1012	0
OD11	687424	236	0
ID12	3808048	1010	0
OD12	695072	239	0
IE1	3641152	1006	0
OE1	695232	236	0
IE2	3802096	1012	0
OE2	701840	237	0
IE3	4008704	1010	0
OE3	711600	239	0
IE4	4125008	1009	0
OE4	716336	240	0
IE5	4272192	1013	0
OE5	711136	239	0
IE6	4468032	1008	0
OE6	713152	237	0
IE7	4455184	1008	0
OE7	714128	236	0
IE8	4376080	1008	0
OE8	705600	236	0
IE9	4320112	1010	0
OE9	712576	241	0
IE10	4200624	1016	0
OE10	684480	233	0
IE11	4045328	1012	0
OE11	703056	240	0
IE12	3833760	1011	0
OE12	687440	237	0
IF1	3691968	1011	0
OF1	698944	237	0
IF2	3823792	1011	0
OF2	706832	238	0
IF3	4071152	1015	0
OF3	711536	239	0
IF4	4162656	1010	0
OF4	719648	242	0
IF5	4311584	1004	0
OF5	713008	240	0
IF6	4381936	1011	0
OF6	708736	237	0
IF7	4417504	1012	0
OF7	702912	236	0
IF8	6080144	1014	0
OF8	725792	239	0
IF9	4288960	1012	0
OF9	700848	237	0
IF10	4164656	1006	0
OF10	703136	240	0
IF11	3994928	1012	0
OF11	695568	239	0
IF12	3877568	1016	0
OF12	694864	240	0
IG1	3700000	1018	0
OG1	700976	237	0
IG2	3822560	1013	0
OG2	712688	240	0
IG3	3985248	1008	0
OG3	708912	238	0
IG4	4127056	1006	0
OG4	706368	236	0
IG5	4229520	1008	0
OG5	725664	244	0
IG6	4312800	1013	0
OG6	710384	239	0
IG7	4314176	1006	0
OG7	709536	239	0
IG8	4298912	1012	0
OG8	696320	236	0
IG9	4205344	1015	0
OG9	703328	239	0
IG10	4146016	1013	0
OG10	705616	241	0
IG11	3997904	1009	0
OG11	702048	240	0
IG12	3837520	1006	0
OG12	693472	239	0
IH1	3626944	1007	0
OH1	702624	238	0
IH2	3767312	1011	0
OH2	702672	237	0
IH3	3925888	1007	0
OH3	707616	238	0
IH4	3994800	1012	0
OH4	703856	237	0
IH5	4105680	1011	0
OH5	700240	236	0
IH6	4150224	1014	0
OH6	707216	239	0
IH7	4174400	1015	0
OH7	698352	237	0
IH8	4116880	1010	0
OH8	700336	239	0
IH9	4071024	1008	0
OH9	697776	238	0
IH10	3995440	1011	0
OH10	687088	236	0
IH11	3902576	1008	0
OH11	691600	239	0
IH12	3748208	1006	0
OH12	689120	239	0
```
