## Supplementary material for "A toolbox of Stable Integration Vectors (SIV) in the fission yeast *Schizosaccharomyces pombe*": Source data: S02_C034_T02_P0001_M4_X4_E1.quant

```
[instrument]
blockid	numofrow	numofcol	coversn	version	coverid	lamphours	blocksn	type	sn
21	8	12	*	1.3.2	*	*	*	ruo	272510497

[head]
version	name	operator	timestamp	expirytime	calibrationID
1.0.5	Quantitation	GUEST	*	*	*

[properties]
quantversion
0.2.5

[conditions]
BlkID	Run	ExcitationColor	EmissionColor	CameraBias	EmissionIndex	BlockTemperature	CameraGain	Point	SampleVolume	Step	ExposureIndex	CoverID	Time	SampleTemperature	CoverTemperature	ExcitationIndex	Stage	Exposure	Cycle
21	20190205smp65-76	x4	m4	*	4	60.0078,60.0031,60.0168,59.9818,60.003,60.0017	*	1	10	2	1	-1	1549385277.855	59.9987,59.9978,59.9978,59.9979,59.9983,59.9981	104.921	4	2	150	34

[quant]
region	quant	count	saturation
IA1	3499552	1011	0
OA1	677776	239	0
IA2	3573104	1007	0
OA2	681424	239	0
IA3	3713392	1009	0
OA3	682032	240	0
IA4	3805680	1013	0
OA4	676336	238	0
IA5	3864272	1009	0
OA5	672272	237	0
IA6	3905024	1003	0
OA6	677520	239	0
IA7	3952976	1008	0
OA7	669632	236	0
IA8	3992672	1010	0
OA8	676432	238	0
IA9	4004672	1011	0
OA9	678176	239	0
IA10	3960640	1012	0
OA10	677392	239	0
IA11	3866128	1006	0
OA11	675168	238	0
IA12	3802240	1007	0
OA12	677216	239	0
IB1	3579056	1004	0
OB1	685584	241	0
IB2	3734624	1012	0
OB2	680160	239	0
IB3	3890752	1008	0
OB3	681536	239	0
IB4	3993904	1006	0
OB4	679056	238	0
IB5	4113888	1004	0
OB5	677232	238	0
IB6	4192160	1011	0
OB6	670176	236	0
IB7	4287568	1016	0
OB7	661040	233	0
IB8	4284192	1014	0
OB8	672000	236	0
IB9	4212496	1004	0
OB9	690720	244	0
IB10	4167168	1007	0
OB10	679136	239	0
IB11	4069696	1012	0
OB11	679488	239	0
IB12	3937696	1015	0
OB12	663792	234	0
IC1	3697120	1011	0
OC1	679280	239	0
IC2	3808960	1007	0
OC2	675376	237	0
IC3	4047904	1004	0
OC3	677984	237	0
IC4	4158080	1008	0
OC4	682240	239	0
IC5	4303120	1015	0
OC5	666880	235	0
IC6	4383872	1015	0
OC6	667056	234	0
IC7	4508896	1006	0
OC7	687808	241	0
IC8	4506736	1007	0
OC8	677664	238	0
IC9	4490432	1011	0
OC9	686560	241	0
IC10	4346032	1010	0
OC10	676512	238	0
IC11	4195536	1009	0
OC11	671808	236	0
IC12	4013728	1009	0
OC12	671504	236	0
ID1	3781360	1007	0
OD1	672304	237	0
ID2	3984832	1008	0
OD2	668112	235	0
ID3	4216096	1011	0
OD3	690704	242	0
ID4	4406608	1014	0
OD4	674176	237	0
ID5	4534544	1009	0
OD5	685312	240	0
ID6	4619152	1006	0
OD6	674880	236	0
ID7	4784912	1009	0
OD7	684960	240	0
ID8	4728160	1005	0
OD8	692352	242	0
ID9	4672528	1006	0
OD9	680640	238	0
ID10	4529072	1002	0
OD10	681264	239	0
ID11	4386192	1007	0
OD11	670896	236	0
ID12	4143408	1006	0
OD12	678192	238	0
IE1	3835136	1008	0
OE1	682752	241	0
IE2	4056608	1013	0
OE2	673680	236	0
IE3	4276592	1008	0
OE3	690064	241	0
IE4	4409360	1007	0
OE4	680544	238	0
IE5	4562448	1009	0
OE5	682720	240	0
IE6	4771424	1007	0
OE6	685632	239	0
IE7	4791344	1006	0
OE7	682896	238	0
IE8	4763040	1003	0
OE8	683984	238	0
IE9	4752224	1009	0
OE9	679488	237	0
IE10	4603328	1010	0
OE10	687088	240	0
IE11	4439904	1011	0
OE11	685280	240	0
IE12	4211616	1010	0
OE12	681616	240	0
IF1	3909568	1011	0
OF1	670848	237	0
IF2	4055232	1006	0
OF2	679408	239	0
IF3	4311632	1011	0
OF3	683792	240	0
IF4	4442624	1007	0
OF4	680672	239	0
IF5	4660032	1006	0
OF5	674608	236	0
IF6	4734336	1008	0
OF6	675792	237	0
IF7	4805120	1009	0
OF7	681440	238	0
IF8	5150448	1013	0
OF8	684912	238	0
IF9	4718960	1009	0
OF9	684656	239	0
IF10	4621968	1006	0
OF10	683056	239	0
IF11	4400240	1008	0
OF11	687344	241	0
IF12	4243872	1014	0
OF12	671936	236	0
IG1	3910304	1012	0
OG1	679632	239	0
IG2	4061888	1009	0
OG2	688448	241	0
IG3	4279664	1002	0
OG3	682080	239	0
IG4	4486480	1008	0
OG4	671168	235	0
IG5	4600128	1008	0
OG5	688544	241	0
IG6	4689088	1011	0
OG6	688192	241	0
IG7	4740368	1006	0
OG7	682128	238	0
IG8	4727440	1008	0
OG8	687088	240	0
IG9	4642048	1013	0
OG9	674816	236	0
IG10	4608848	1014	0
OG10	675552	237	0
IG11	4412896	1011	0
OG11	684880	240	0
IG12	4289408	1005	0
OG12	671568	235	0
IH1	3860112	1008	0
OH1	671712	236	0
IH2	4008768	1006	0
OH2	671536	235	0
IH3	4223088	1006	0
OH3	685712	240	0
IH4	4308128	1009	0
OH4	680192	238	0
IH5	4482560	1007	0
OH5	673536	236	0
IH6	4532704	1016	0
OH6	665136	233	0
IH7	4612352	1016	0
OH7	671264	235	0
IH8	4542080	1009	0
OH8	686208	240	0
IH9	4496432	1006	0
OH9	673568	236	0
IH10	4426496	1010	0
OH10	675248	237	0
IH11	4372160	1011	0
OH11	675376	237	0
IH12	4174032	1009	0
OH12	678240	238	0
```
