## Supplementary material for "A toolbox of Stable Integration Vectors (SIV) in the fission yeast *Schizosaccharomyces pombe*": Source data: S02_C034_T02_P0001_M4_X4_E2.quant

```
[instrument]
blockid	numofrow	numofcol	coversn	version	coverid	lamphours	blocksn	type	sn
21	8	12	*	1.3.2	*	*	*	ruo	272510497

[head]
version	name	operator	timestamp	expirytime	calibrationID
1.0.5	Quantitation	GUEST	*	*	*

[properties]
quantversion
0.2.5

[conditions]
BlkID	Run	ExcitationColor	EmissionColor	CameraBias	EmissionIndex	BlockTemperature	CameraGain	Point	SampleVolume	Step	ExposureIndex	CoverID	Time	SampleTemperature	CoverTemperature	ExcitationIndex	Stage	Exposure	Cycle
21	20190205smp65-76	x4	m4	*	4	60.0078,60.0031,60.0168,59.9818,60.003,60.0017	*	1	10	2	2	-1	1549385278.551	59.9987,59.9978,59.9978,59.9979,59.9983,59.9981	104.921	4	2	800	34

[quant]
region	quant	count	saturation
IA1	6575264	1011	0
OA1	767328	239	0
IA2	7000544	1007	0
OA2	772608	239	0
IA3	7708128	1009	0
OA3	772064	240	0
IA4	8222256	1013	0
OA4	759712	238	0
IA5	8589920	1009	0
OA5	759200	237	0
IA6	8937632	1003	0
OA6	769984	239	0
IA7	9080736	1008	0
OA7	764240	236	0
IA8	9318192	1010	0
OA8	778592	238	0
IA9	9389648	1011	0
OA9	781888	239	0
IA10	9152208	1012	0
OA10	785696	239	0
IA11	8725520	1006	0
OA11	785632	238	0
IA12	8351648	1007	0
OA12	777840	239	0
IB1	7083152	1004	0
OB1	773344	241	0
IB2	7788816	1012	0
OB2	768688	239	0
IB3	8670000	1008	0
OB3	769504	239	0
IB4	9276000	1006	0
OB4	772528	238	0
IB5	9973664	1004	0
OB5	775392	238	0
IB6	10340832	1011	0
OB6	764064	236	0
IB7	10774704	1016	0
OB7	762240	233	0
IB8	10838800	1014	0
OB8	774896	236	0
IB9	10581200	1004	0
OB9	802944	244	0
IB10	10300592	1007	0
OB10	800176	239	0
IB11	9745792	1012	0
OB11	795136	239	0
IB12	8977104	1015	0
OB12	766288	234	0
IC1	7613840	1011	0
OC1	760000	239	0
IC2	8225600	1007	0
OC2	759152	237	0
IC3	9540016	1004	0
OC3	766784	237	0
IC4	10136784	1008	0
OC4	770176	239	0
IC5	10822752	1015	0
OC5	758496	235	0
IC6	11320720	1015	0
OC6	764816	234	0
IC7	12077312	1006	0
OC7	797552	241	0
IC8	12067008	1007	0
OC8	793504	238	0
IC9	11996864	1011	0
OC9	800816	241	0
IC10	11208512	1010	0
OC10	787344	238	0
IC11	10439664	1009	0
OC11	784016	236	0
IC12	9444656	1009	0
OC12	778368	236	0
ID1	8128160	1007	0
OD1	756368	237	0
ID2	9156960	1008	0
OD2	751872	235	0
ID3	10350720	1011	0
OD3	784576	242	0
ID4	11395712	1014	0
OD4	771232	237	0
ID5	12170864	1009	0
OD5	789936	240	0
ID6	12664560	1006	0
OD6	792704	236	0
ID7	13529328	1009	0
OD7	805120	240	0
ID8	13319408	1005	0
OD8	817536	242	0
ID9	13065376	1006	0
OD9	801568	238	0
ID10	12303520	1002	0
OD10	807680	239	0
ID11	11494576	1007	0
OD11	795344	236	0
ID12	10209216	1006	0
OD12	792336	238	0
IE1	8433664	1008	0
OE1	763520	241	0
IE2	9508288	1013	0
OE2	759280	236	0
IE3	10745984	1008	0
OE3	784688	241	0
IE4	11507440	1007	0
OE4	780672	238	0
IE5	12301520	1009	0
OE5	793344	240	0
IE6	13449456	1007	0
OE6	806640	239	0
IE7	13570688	1006	0
OE7	817120	238	0
IE8	13499472	1003	0
OE8	820512	238	0
IE9	13411392	1009	0
OE9	817024	237	0
IE10	12611984	1010	0
OE10	820096	240	0
IE11	11734512	1011	0
OE11	812096	240	0
IE12	10498896	1010	0
OE12	801600	240	0
IF1	8775216	1011	0
OF1	751104	237	0
IF2	9604352	1006	0
OF2	769760	239	0
IF3	10891136	1011	0
OF3	779200	240	0
IF4	11710912	1007	0
OF4	779856	239	0
IF5	12876448	1006	0
OF5	780752	236	0
IF6	13261712	1008	0
OF6	793088	237	0
IF7	13629696	1009	0
OF7	804528	238	0
IF8	15472624	1013	0
OF8	827568	238	0
IF9	13262864	1009	0
OF9	822592	239	0
IF10	12730688	1006	0
OF10	815296	239	0
IF11	11555376	1008	0
OF11	813808	241	0
IF12	10635136	1014	0
OF12	790512	236	0
IG1	8745088	1012	0
OG1	761632	239	0
IG2	9572656	1009	0
OG2	776528	241	0
IG3	10821008	1002	0
OG3	780960	239	0
IG4	11900704	1008	0
OG4	770544	235	0
IG5	12510704	1008	0
OG5	791296	241	0
IG6	13004144	1011	0
OG6	798976	241	0
IG7	13297520	1006	0
OG7	799296	238	0
IG8	13261520	1008	0
OG8	813056	240	0
IG9	12785952	1013	0
OG9	802368	236	0
IG10	12584384	1014	0
OG10	797936	237	0
IG11	11596224	1011	0
OG11	814880	240	0
IG12	10977840	1005	0
OG12	799680	235	0
IH1	8532128	1008	0
OH1	750000	236	0
IH2	9324688	1006	0
OH2	754592	235	0
IH3	10470336	1006	0
OH3	775392	240	0
IH4	10904368	1009	0
OH4	768896	238	0
IH5	11924928	1007	0
OH5	772352	236	0
IH6	12101728	1016	0
OH6	767200	233	0
IH7	12531968	1016	0
OH7	777472	235	0
IH8	12273040	1009	0
OH8	804048	240	0
IH9	12097728	1006	0
OH9	790272	236	0
IH10	11673408	1010	0
OH10	787840	237	0
IH11	11371168	1011	0
OH11	785792	237	0
IH12	10304576	1009	0
OH12	792304	238	0
```
