## Supplementary material for "A toolbox of Stable Integration Vectors (SIV) in the fission yeast *Schizosaccharomyces pombe*": Source data: S02_C034_T02_P0001_M5_X5_E1.quant

```
[instrument]
blockid	numofrow	numofcol	coversn	version	coverid	lamphours	blocksn	type	sn
21	8	12	*	1.3.2	*	*	*	ruo	272510497

[head]
version	name	operator	timestamp	expirytime	calibrationID
1.0.5	Quantitation	GUEST	*	*	*

[properties]
quantversion
0.2.5

[conditions]
BlkID	Run	ExcitationColor	EmissionColor	CameraBias	EmissionIndex	BlockTemperature	CameraGain	Point	SampleVolume	Step	ExposureIndex	CoverID	Time	SampleTemperature	CoverTemperature	ExcitationIndex	Stage	Exposure	Cycle
21	20190205smp65-76	x5	m5	*	5	60.0078,60.0031,60.0168,59.9818,60.003,60.0017	*	1	10	2	1	-1	1549385273.623	59.9987,59.9978,59.9978,59.9979,59.9983,59.9981	104.921	5	2	200	34

[quant]
region	quant	count	saturation
IA1	2885232	1014	0
OA1	673088	237	0
IA2	2865200	1006	0
OA2	688720	241	0
IA3	2868192	1008	0
OA3	681856	240	0
IA4	2869376	1010	0
OA4	671472	238	0
IA5	2838128	1006	0
OA5	671792	238	0
IA6	2839568	1004	0
OA6	671888	239	0
IA7	2856416	1008	0
OA7	668432	237	0
IA8	2840496	1010	0
OA8	665248	238	0
IA9	2908208	1013	0
OA9	664192	237	0
IA10	2859152	1012	0
OA10	678368	241	0
IA11	2872848	1008	0
OA11	668272	237	0
IA12	2851024	1008	0
OA12	670704	238	0
IB1	2850672	1004	0
OB1	684720	241	0
IB2	2866848	1011	0
OB2	675712	239	0
IB3	2850704	1005	0
OB3	688176	243	0
IB4	2838480	1006	0
OB4	668400	237	0
IB5	2836400	1008	0
OB5	662608	236	0
IB6	2836496	1011	0
OB6	663984	237	0
IB7	2856960	1015	0
OB7	657024	234	0
IB8	2850592	1014	0
OB8	665696	237	0
IB9	2821088	1004	0
OB9	682320	244	0
IB10	2822944	1003	0
OB10	678496	242	0
IB11	2866272	1012	0
OB11	668560	238	0
IB12	2863984	1014	0
OB12	664592	237	0
IC1	2845584	1009	0
OC1	679568	241	0
IC2	2840176	1006	0
OC2	674752	239	0
IC3	2844992	1008	0
OC3	666576	237	0
IC4	2843152	1010	0
OC4	661504	235	0
IC5	2851216	1014	0
OC5	668544	238	0
IC6	2846656	1014	0
OC6	663088	237	0
IC7	2845776	1009	0
OC7	667216	238	0
IC8	2828352	1006	0
OC8	667472	238	0
IC9	2843136	1011	0
OC9	672480	241	0
IC10	2833760	1009	0
OC10	665792	239	0
IC11	2849008	1010	0
OC11	664784	238	0
IC12	2823488	1005	0
OC12	680224	243	0
ID1	2836672	1006	0
OD1	669984	238	0
ID2	2848352	1008	0
OD2	665936	236	0
ID3	2861424	1012	0
OD3	676624	240	0
ID4	2861968	1015	0
OD4	665168	236	0
ID5	2853840	1009	0
OD5	674032	239	0
ID6	2844400	1004	0
OD6	671584	236	0
ID7	2869248	1009	0
OD7	678864	241	0
ID8	2834144	1005	0
OD8	684368	244	0
ID9	2824304	1004	0
OD9	662416	237	0
ID10	2828272	1003	0
OD10	668112	239	0
ID11	2813024	1003	0
OD11	665200	238	0
ID12	2825776	1007	0
OD12	656784	235	0
IE1	2846080	1011	0
OE1	666832	237	0
IE2	2858432	1014	0
OE2	671776	238	0
IE3	2852720	1009	0
OE3	678816	240	0
IE4	2836400	1005	0
OE4	663712	235	0
IE5	2853600	1010	0
OE5	672864	239	0
IE6	2848080	1002	0
OE6	693280	243	0
IE7	2862640	1006	0
OE7	675792	238	0
IE8	2833408	1003	0
OE8	672656	239	0
IE9	2830512	1008	0
OE9	669184	239	0
IE10	2845200	1011	0
OE10	656192	235	0
IE11	2832496	1010	0
OE11	663648	238	0
IE12	2831056	1011	0
OE12	662352	237	0
IF1	2842352	1010	0
OF1	674048	240	0
IF2	2836304	1006	0
OF2	673296	239	0
IF3	2852784	1010	0
OF3	677216	240	0
IF4	2846384	1007	0
OF4	673376	239	0
IF5	2841872	1006	0
OF5	667728	237	0
IF6	2844496	1007	0
OF6	664768	236	0
IF7	2857504	1010	0
OF7	676912	240	0
IF8	2929744	1014	0
OF8	658976	234	0
IF9	2846240	1013	0
OF9	668976	239	0
IF10	2824880	1006	0
OF10	663920	238	0
IF11	2820832	1007	0
OF11	666016	239	0
IF12	2846768	1013	0
OF12	661296	237	0
IG1	2855232	1012	0
OG1	678016	240	0
IG2	2861344	1011	0
OG2	669888	237	0
IG3	2850976	1007	0
OG3	669424	237	0
IG4	2851312	1009	0
OG4	666512	236	0
IG5	2851600	1011	0
OG5	664464	236	0
IG6	2849664	1012	0
OG6	680672	242	0
IG7	2842288	1008	0
OG7	670752	239	0
IG8	2828320	1004	0
OG8	684832	244	0
IG9	2846640	1015	0
OG9	655824	234	0
IG10	2845904	1014	0
OG10	660480	236	0
IG11	2838976	1013	0
OG11	661600	237	0
IG12	2823424	1008	0
OG12	670752	240	0
IH1	2836896	1006	0
OH1	665600	237	0
IH2	2845824	1006	0
OH2	672032	238	0
IH3	2848640	1010	0
OH3	672496	238	0
IH4	2847088	1012	0
OH4	675552	240	0
IH5	2829888	1006	0
OH5	668928	238	0
IH6	2841760	1013	0
OH6	663952	237	0
IH7	2844736	1014	0
OH7	668352	238	0
IH8	2836080	1011	0
OH8	678640	242	0
IH9	2820416	1007	0
OH9	664000	238	0
IH10	2824912	1008	0
OH10	658448	236	0
IH11	2817072	1009	0
OH11	672032	241	0
IH12	2817504	1010	0
OH12	667440	240	0
```
