## Supplementary material for "A toolbox of Stable Integration Vectors (SIV) in the fission yeast *Schizosaccharomyces pombe*": Source data: S02_C034_T02_P0001_M5_X5_E2.quant

```
[instrument]
blockid	numofrow	numofcol	coversn	version	coverid	lamphours	blocksn	type	sn
21	8	12	*	1.3.2	*	*	*	ruo	272510497

[head]
version	name	operator	timestamp	expirytime	calibrationID
1.0.5	Quantitation	GUEST	*	*	*

[properties]
quantversion
0.2.5

[conditions]
BlkID	Run	ExcitationColor	EmissionColor	CameraBias	EmissionIndex	BlockTemperature	CameraGain	Point	SampleVolume	Step	ExposureIndex	CoverID	Time	SampleTemperature	CoverTemperature	ExcitationIndex	Stage	Exposure	Cycle
21	20190205smp65-76	x5	m5	*	5	60.0078,60.0031,60.0168,59.9818,60.003,60.0017	*	1	10	2	2	-1	1549385274.365	59.9987,59.9978,59.9978,59.9979,59.9983,59.9981	104.921	5	2	920	34

[quant]
region	quant	count	saturation
IA1	3196624	1014	0
OA1	742144	237	0
IA2	3165136	1006	0
OA2	760544	241	0
IA3	3145312	1008	0
OA3	747536	240	0
IA4	3159088	1010	0
OA4	730864	238	0
IA5	3081488	1006	0
OA5	726048	238	0
IA6	3143232	1004	0
OA6	728192	239	0
IA7	3180688	1008	0
OA7	724816	237	0
IA8	3132128	1010	0
OA8	723648	238	0
IA9	3422128	1013	0
OA9	722752	237	0
IA10	3200128	1012	0
OA10	745584	241	0
IA11	3303168	1008	0
OA11	741440	237	0
IA12	3187136	1008	0
OA12	735744	238	0
IB1	3132560	1004	0
OB1	748080	241	0
IB2	3135216	1011	0
OB2	735552	239	0
IB3	3091728	1005	0
OB3	742640	243	0
IB4	3074352	1006	0
OB4	720176	237	0
IB5	3062832	1008	0
OB5	711216	236	0
IB6	3078640	1011	0
OB6	712752	237	0
IB7	3128896	1015	0
OB7	707264	234	0
IB8	3117536	1014	0
OB8	717872	237	0
IB9	3113696	1004	0
OB9	736784	244	0
IB10	3133872	1003	0
OB10	739552	242	0
IB11	3260464	1012	0
OB11	732432	238	0
IB12	3181152	1014	0
OB12	729616	237	0
IC1	3077568	1009	0
OC1	732256	241	0
IC2	3057408	1006	0
OC2	727328	239	0
IC3	3078224	1008	0
OC3	714496	237	0
IC4	3069424	1010	0
OC4	711040	235	0
IC5	3091760	1014	0
OC5	719696	238	0
IC6	3098832	1014	0
OC6	718176	237	0
IC7	3137392	1009	0
OC7	723200	238	0
IC8	3110784	1006	0
OC8	721904	238	0
IC9	3132640	1011	0
OC9	727008	241	0
IC10	3121264	1009	0
OC10	719008	239	0
IC11	3202880	1010	0
OC11	723488	238	0
IC12	3096496	1005	0
OC12	738576	243	0
ID1	3048048	1006	0
OD1	721344	238	0
ID2	3069648	1008	0
OD2	715040	236	0
ID3	3101280	1012	0
OD3	729264	240	0
ID4	3103648	1015	0
OD4	719984	236	0
ID5	3143760	1009	0
OD5	731680	239	0
ID6	3181792	1004	0
OD6	747824	236	0
ID7	3239600	1009	0
OD7	745120	241	0
ID8	3133744	1005	0
OD8	744400	244	0
ID9	3132672	1004	0
OD9	719488	237	0
ID10	3148192	1003	0
OD10	724112	239	0
ID11	3100016	1003	0
OD11	718016	238	0
ID12	3090000	1007	0
OD12	707840	235	0
IE1	3045040	1011	0
OE1	715712	237	0
IE2	3067360	1014	0
OE2	724848	238	0
IE3	3093440	1009	0
OE3	732960	240	0
IE4	3087936	1005	0
OE4	718720	235	0
IE5	3128080	1010	0
OE5	730096	239	0
IE6	3211696	1002	0
OE6	778864	243	0
IE7	3231456	1006	0
OE7	754464	238	0
IE8	3151696	1003	0
OE8	737360	239	0
IE9	3136080	1008	0
OE9	728416	239	0
IE10	3140592	1011	0
OE10	710464	235	0
IE11	3117824	1010	0
OE11	719680	238	0
IE12	3084544	1011	0
OE12	712144	237	0
IF1	3052368	1010	0
OF1	721840	240	0
IF2	3046608	1006	0
OF2	724256	239	0
IF3	3091264	1010	0
OF3	732128	240	0
IF4	3114560	1007	0
OF4	728352	239	0
IF5	3121264	1006	0
OF5	723888	237	0
IF6	3141408	1007	0
OF6	725712	236	0
IF7	3165648	1010	0
OF7	737376	240	0
IF8	3492176	1014	0
OF8	717520	234	0
IF9	3157072	1013	0
OF9	727504	239	0
IF10	3116720	1006	0
OF10	718000	238	0
IF11	3095296	1007	0
OF11	720000	239	0
IF12	3125568	1013	0
OF12	711664	237	0
IG1	3058336	1012	0
OG1	728976	240	0
IG2	3080016	1011	0
OG2	722032	237	0
IG3	3075008	1007	0
OG3	722640	237	0
IG4	3079552	1009	0
OG4	718048	236	0
IG5	3088480	1011	0
OG5	714624	236	0
IG6	3102816	1012	0
OG6	737712	242	0
IG7	3116336	1008	0
OG7	725904	239	0
IG8	3085696	1004	0
OG8	739344	244	0
IG9	3119552	1015	0
OG9	707968	234	0
IG10	3126976	1014	0
OG10	712080	236	0
IG11	3111104	1013	0
OG11	713120	237	0
IG12	3060448	1008	0
OG12	716256	240	0
IH1	3057152	1006	0
OH1	714512	237	0
IH2	3073392	1006	0
OH2	725792	238	0
IH3	3080032	1010	0
OH3	724720	238	0
IH4	3079680	1012	0
OH4	728992	240	0
IH5	3075248	1006	0
OH5	723872	238	0
IH6	3085088	1013	0
OH6	716416	237	0
IH7	3092736	1014	0
OH7	721296	238	0
IH8	3083680	1011	0
OH8	731664	242	0
IH9	3074912	1007	0
OH9	718480	238	0
IH10	3083440	1008	0
OH10	711888	236	0
IH11	3079792	1009	0
OH11	721520	241	0
IH12	3053360	1010	0
OH12	716304	240	0
```
