## Supplementary material for "A toolbox of Stable Integration Vectors (SIV) in the fission yeast *Schizosaccharomyces pombe*": Source data: S02_C035_T02_P0001_M1_X1_E1.quant

```
[instrument]
blockid	numofrow	numofcol	coversn	version	coverid	lamphours	blocksn	type	sn
21	8	12	*	1.3.2	*	*	*	ruo	272510497

[head]
version	name	operator	timestamp	expirytime	calibrationID
1.0.5	Quantitation	GUEST	*	*	*

[properties]
quantversion
0.2.5

[conditions]
BlkID	Run	ExcitationColor	EmissionColor	CameraBias	EmissionIndex	BlockTemperature	CameraGain	Point	SampleVolume	Step	ExposureIndex	CoverID	Time	SampleTemperature	CoverTemperature	ExcitationIndex	Stage	Exposure	Cycle
21	20190205smp65-76	x1	m1	*	1	60.0052,59.9933,60.0217,59.9962,59.986,60.0017	*	1	10	2	1	-1	1549385400.548	59.9992,59.9991,59.9982,59.9983,59.9984,59.9987	104.989	1	2	60	35

[quant]
region	quant	count	saturation
IA1	2985184	1013	0
OA1	663632	237	0
IA2	3012464	1008	0
OA2	666560	236	0
IA3	3060448	1008	0
OA3	662160	234	0
IA4	5951808	1016	0
OA4	681792	234	0
IA5	6205520	1017	0
OA5	685840	233	0
IA6	6402416	1010	0
OA6	708336	240	0
IA7	3406912	1006	0
OA7	683600	239	0
IA8	3439904	1013	0
OA8	675552	237	0
IA9	3446048	1016	0
OA9	673456	237	0
IA10	6763376	1017	0
OA10	694976	236	0
IA11	6291600	1017	0
OA11	691312	235	0
IA12	5900304	1011	0
OA12	692528	238	0
IB1	4884704	1009	0
OB1	682640	237	0
IB2	5389488	1010	0
OB2	703008	241	0
IB3	5791456	1016	0
OB3	701888	240	0
IB4	6562960	1014	0
OB4	710768	239	0
IB5	7006800	1009	0
OB5	709952	237	0
IB6	7291824	1011	0
OB6	704368	235	0
IB7	7864592	1016	0
OB7	714736	237	0
IB8	7909536	1018	0
OB8	714656	237	0
IB9	7617456	1015	0
OB9	710720	236	0
IB10	7700736	1007	0
OB10	727008	240	0
IB11	7059248	1013	0
OB11	708464	237	0
IB12	6376688	1009	0
OB12	704288	239	0
IC1	5216928	1015	0
OC1	692624	239	0
IC2	4481520	1016	0
OC2	696192	240	0
IC3	6356800	1011	0
OC3	705232	238	0
IC4	7022192	1007	0
OC4	720256	241	0
IC5	7518304	1013	0
OC5	720624	240	0
IC6	7570800	1016	0
OC6	722544	240	0
IC7	8907744	1011	0
OC7	733760	240	0
IC8	8895856	1008	0
OC8	725424	236	0
IC9	8701456	1011	0
OC9	724608	237	0
IC10	8133184	1006	0
OC10	725920	239	0
IC11	7481840	1006	0
OC11	724992	240	0
IC12	6685168	1011	0
OC12	703008	236	0
ID1	5226208	1012	0
OD1	690208	238	0
ID2	6119056	1012	0
OD2	697712	237	0
ID3	6806528	1007	0
OD3	706880	237	0
ID4	7572160	1016	0
OD4	707792	236	0
ID5	8083088	1010	0
OD5	731296	241	0
ID6	8232640	1007	0
OD6	726976	238	0
ID7	9905584	1012	0
OD7	742016	240	0
ID8	9663248	1008	0
OD8	752192	242	0
ID9	9447168	1006	0
OD9	740224	239	0
ID10	8770016	1012	0
OD10	725696	237	0
ID11	8144512	1010	0
OD11	724560	238	0
ID12	7201888	1013	0
OD12	724384	241	0
IE1	5844608	1012	0
OE1	704928	242	0
IE2	5859584	1006	0
OE2	707152	240	0
IE3	7272144	1011	0
OE3	709840	237	0
IE4	7595616	1007	0
OE4	731200	243	0
IE5	7617520	1015	0
OE5	725632	240	0
IE6	8249600	1012	0
OE6	724384	237	0
IE7	9641856	1010	0
OE7	732848	236	0
IE8	9394720	1010	0
OE8	732416	236	0
IE9	9277216	1011	0
OE9	748400	241	0
IE10	8783104	1016	0
OE10	725344	236	0
IE11	8309632	1016	0
OE11	725104	238	0
IE12	7242272	1012	0
OE12	714432	238	0
IF1	5886992	1007	0
OF1	702592	241	0
IF2	6456496	1010	0
OF2	702992	238	0
IF3	7212432	1018	0
OF3	714320	239	0
IF4	7765824	1015	0
OF4	717744	239	0
IF5	8355584	1010	0
OF5	719216	237	0
IF6	8369280	1010	0
OF6	717456	236	0
IF7	9619904	1012	0
OF7	729904	237	0
IF8	9877360	1016	0
OF8	744160	239	0
IF9	9152688	1012	0
OF9	740256	239	0
IF10	8755984	1006	0
OF10	740976	240	0
IF11	7981200	1013	0
OF11	722752	238	0
IF12	7267696	1015	0
OF12	710848	237	0
IG1	5867680	1009	0
OG1	709632	243	0
IG2	6426544	1012	0
OG2	703024	238	0
IG3	7132608	1007	0
OG3	707776	238	0
IG4	7870272	1010	0
OG4	724032	242	0
IG5	8186928	1006	0
OG5	724288	240	0
IG6	8321504	1010	0
OG6	720848	238	0
IG7	9280080	1008	0
OG7	722368	235	0
IG8	9332112	1015	0
OG8	725984	236	0
IG9	8988464	1016	0
OG9	733280	239	0
IG10	8726064	1016	0
OG10	725056	238	0
IG11	7932448	1011	0
OG11	720752	238	0
IG12	7325696	1010	0
OG12	708288	236	0
IH1	5679968	1011	0
OH1	694288	239	0
IH2	6241440	1018	0
OH2	695872	237	0
IH3	6935760	1013	0
OH3	707792	240	0
IH4	7327376	1005	0
OH4	705888	237	0
IH5	7491536	1011	0
OH5	709616	238	0
IH6	7894160	1016	0
OH6	698528	234	0
IH7	8874080	1017	0
OH7	711984	235	0
IH8	8639584	1009	0
OH8	724816	238	0
IH9	8476672	1010	0
OH9	723664	239	0
IH10	8103040	1011	0
OH10	721280	240	0
IH11	7647536	1009	0
OH11	719328	240	0
IH12	6931616	1007	0
OH12	702912	235	0
```
