## Supplementary material for "A toolbox of Stable Integration Vectors (SIV) in the fission yeast *Schizosaccharomyces pombe*": Source data: S02_C035_T02_P0001_M1_X1_E2.quant

```
[instrument]
blockid	numofrow	numofcol	coversn	version	coverid	lamphours	blocksn	type	sn
21	8	12	*	1.3.2	*	*	*	ruo	272510497

[head]
version	name	operator	timestamp	expirytime	calibrationID
1.0.5	Quantitation	GUEST	*	*	*

[properties]
quantversion
0.2.5

[conditions]
BlkID	Run	ExcitationColor	EmissionColor	CameraBias	EmissionIndex	BlockTemperature	CameraGain	Point	SampleVolume	Step	ExposureIndex	CoverID	Time	SampleTemperature	CoverTemperature	ExcitationIndex	Stage	Exposure	Cycle
21	20190205smp65-76	x1	m1	*	1	60.0052,59.9933,60.0217,59.9962,59.986,60.0017	*	1	10	2	2	-1	1549385401.205	59.9992,59.9991,59.9982,59.9983,59.9984,59.9987	104.989	1	2	175	35

[quant]
region	quant	count	saturation
IA1	3342416	1013	0
OA1	683072	237	0
IA2	3434560	1008	0
OA2	690448	236	0
IA3	3564272	1008	0
OA3	693712	234	0
IA4	11997360	1016	0
OA4	754736	234	0
IA5	12739680	1017	0
OA5	766816	233	0
IA6	13351120	1010	0
OA6	795312	240	0
IA7	4643824	1006	0
OA7	734032	239	0
IA8	4707712	1013	0
OA8	725856	237	0
IA9	4736528	1016	0
OA9	722032	237	0
IA10	14394224	1017	0
OA10	793024	236	0
IA11	13026864	1017	0
OA11	784256	235	0
IA12	11899088	1011	0
OA12	775920	238	0
IB1	8904912	1009	0
OB1	741008	237	0
IB2	10369824	1010	0
OB2	773200	241	0
IB3	11492496	1016	0
OB3	775104	240	0
IB4	13802752	1014	0
OB4	805008	239	0
IB5	15134416	1009	0
OB5	822112	237	0
IB6	15961312	1011	0
OB6	819120	235	0
IB7	17570928	1016	0
OB7	833200	237	0
IB8	17733200	1018	0
OB8	834288	237	0
IB9	16916784	1015	0
OB9	827968	236	0
IB10	17206096	1007	0
OB10	857088	240	0
IB11	15294960	1013	0
OB11	825392	237	0
IB12	13295808	1009	0
OB12	801760	239	0
IC1	9853136	1015	0
OC1	757360	239	0
IC2	7684016	1016	0
OC2	758736	240	0
IC3	13207312	1011	0
OC3	794992	238	0
IC4	15196448	1007	0
OC4	826944	241	0
IC5	16615760	1013	0
OC5	841184	240	0
IC6	16781616	1016	0
OC6	849600	240	0
IC7	20683680	1011	0
OC7	875120	240	0
IC8	20702848	1008	0
OC8	876224	236	0
IC9	20122400	1011	0
OC9	869936	237	0
IC10	18477072	1006	0
OC10	870368	239	0
IC11	16573232	1006	0
OC11	858960	240	0
IC12	14206112	1011	0
OC12	811872	236	0
ID1	9893904	1012	0
OD1	761536	238	0
ID2	12513040	1012	0
OD2	783152	237	0
ID3	14542464	1007	0
OD3	807440	237	0
ID4	16730256	1016	0
OD4	819344	236	0
ID5	18266128	1010	0
OD5	862048	241	0
ID6	18726224	1007	0
OD6	873840	238	0
ID7	23597936	1012	0
OD7	905472	240	0
ID8	22890224	1008	0
OD8	923488	242	0
ID9	22325152	1006	0
OD9	906656	239	0
ID10	20304544	1012	0
OD10	884064	237	0
ID11	18487808	1010	0
OD11	876976	238	0
ID12	15708160	1013	0
OD12	846976	241	0
IE1	11720048	1012	0
OE1	782768	242	0
IE2	11766992	1006	0
OE2	793680	240	0
IE3	15881808	1011	0
OE3	812768	237	0
IE4	16840608	1007	0
OE4	850240	243	0
IE5	16896800	1015	0
OE5	851296	240	0
IE6	18767888	1012	0
OE6	867920	237	0
IE7	22832816	1010	0
OE7	894512	236	0
IE8	22141248	1010	0
OE8	894544	236	0
IE9	21796288	1011	0
OE9	918480	241	0
IE10	20339136	1016	0
OE10	885248	236	0
IE11	18964544	1016	0
OE11	872512	238	0
IE12	15836464	1012	0
OE12	839136	238	0
IF1	11854112	1007	0
OF1	781680	241	0
IF2	13493136	1010	0
OF2	789872	238	0
IF3	15659632	1018	0
OF3	813408	239	0
IF4	17312000	1015	0
OF4	830096	239	0
IF5	19051280	1010	0
OF5	845744	237	0
IF6	19130064	1010	0
OF6	854752	236	0
IF7	22768608	1012	0
OF7	890832	237	0
IF8	23523920	1016	0
OF8	909792	239	0
IF9	21418800	1012	0
OF9	906448	239	0
IF10	20310448	1006	0
OF10	900496	240	0
IF11	17988288	1013	0
OF11	858912	238	0
IF12	15908576	1015	0
OF12	826384	237	0
IG1	11800096	1009	0
OG1	784400	243	0
IG2	13405904	1012	0
OG2	789552	238	0
IG3	15500400	1007	0
OG3	802896	238	0
IG4	17648336	1010	0
OG4	837296	242	0
IG5	18590816	1006	0
OG5	846080	240	0
IG6	19013664	1010	0
OG6	851168	238	0
IG7	21831136	1008	0
OG7	869664	235	0
IG8	21949728	1015	0
OG8	879920	236	0
IG9	20959776	1016	0
OG9	888960	239	0
IG10	20155584	1016	0
OG10	873008	238	0
IG11	17893664	1011	0
OG11	859456	238	0
IG12	16085616	1010	0
OG12	833952	236	0
IH1	11231312	1011	0
OH1	766160	239	0
IH2	12828128	1018	0
OH2	773616	237	0
IH3	14876640	1013	0
OH3	795552	240	0
IH4	16077040	1005	0
OH4	804224	237	0
IH5	16539696	1011	0
OH5	813296	238	0
IH6	17703664	1016	0
OH6	812144	234	0
IH7	20552496	1017	0
OH7	840608	235	0
IH8	19914592	1009	0
OH8	861440	238	0
IH9	19441440	1010	0
OH9	859344	239	0
IH10	18379056	1011	0
OH10	846672	240	0
IH11	17026800	1009	0
OH11	843216	240	0
IH12	14960448	1007	0
OH12	809504	235	0
```
