## Supplementary material for "A toolbox of Stable Integration Vectors (SIV) in the fission yeast *Schizosaccharomyces pombe*": Source data: S02_C035_T02_P0001_M1_X1_E3.quant

```
[instrument]
blockid	numofrow	numofcol	coversn	version	coverid	lamphours	blocksn	type	sn
21	8	12	*	1.3.2	*	*	*	ruo	272510497

[head]
version	name	operator	timestamp	expirytime	calibrationID
1.0.5	Quantitation	GUEST	*	*	*

[properties]
quantversion
0.2.5

[conditions]
BlkID	Run	ExcitationColor	EmissionColor	CameraBias	EmissionIndex	BlockTemperature	CameraGain	Point	SampleVolume	Step	ExposureIndex	CoverID	Time	SampleTemperature	CoverTemperature	ExcitationIndex	Stage	Exposure	Cycle
21	20190205smp65-76	x1	m1	*	1	60.0052,59.9933,60.0217,59.9962,59.986,60.0017	*	1	10	2	3	-1	1549385401.933	59.9992,59.9991,59.9982,59.9983,59.9984,59.9987	104.989	1	2	520	35

[quant]
region	quant	count	saturation
IA1	4439168	1013	0
OA1	744912	237	0
IA2	4721824	1008	0
OA2	770352	236	0
IA3	5118048	1008	0
OA3	792144	234	0
IA4	30193248	1016	0
OA4	974208	234	0
IA5	32404736	1017	0
OA5	1018352	233	0
IA6	34282288	1010	0
OA6	1067088	240	0
IA7	8380160	1006	0
OA7	892000	239	0
IA8	8526256	1013	0
OA8	880736	237	0
IA9	8622352	1016	0
OA9	872768	237	0
IA10	37345408	1017	18
OA10	1089936	236	0
IA11	33263056	1017	0
OA11	1068352	235	0
IA12	29939840	1011	0
OA12	1018624	238	0
IB1	21008752	1009	0
OB1	908896	237	0
IB2	25335936	1010	0
OB2	982752	241	0
IB3	28676496	1016	0
OB3	1004736	240	0
IB4	35553824	1014	0
OB4	1092336	239	0
IB5	39533136	1009	75
OB5	1150896	237	0
IB6	41983872	1011	337
OB6	1159440	235	0
IB7	46676112	1016	587
OB7	1186320	237	0
IB8	46974992	1018	573
OB8	1200704	237	0
IB9	44829664	1015	540
OB9	1189376	236	0
IB10	45691008	1007	549
OB10	1255264	240	0
IB11	40008368	1013	231
OB11	1171408	237	0
IB12	34092560	1009	0
OB12	1094640	239	0
IC1	23828320	1015	0
OC1	951488	239	0
IC2	17350976	1016	0
OC2	951072	240	0
IC3	33780944	1011	0
OC3	1070144	238	0
IC4	39743920	1007	114
OC4	1148928	241	0
IC5	43915888	1013	496
OC5	1193424	240	0
IC6	44401744	1016	530
OC6	1217392	240	0
IC7	50750272	1011	658
OC7	1313968	240	0
IC8	50716240	1008	659
OC8	1329440	236	0
IC9	50098192	1011	638
OC9	1314816	237	0
IC10	48296928	1006	582
OC10	1298112	239	0
IC11	43897552	1006	524
OC11	1259632	240	0
IC12	36811392	1011	5
OC12	1148192	236	0
ID1	23939200	1012	0
OD1	955360	238	0
ID2	31715504	1012	0
OD2	1031008	237	0
ID3	37761648	1007	24
OD3	1105504	237	0
ID4	44204992	1016	475
OD4	1151920	236	0
ID5	48450592	1010	614
OD5	1246736	241	0
ID6	49367232	1007	633
OD6	1303584	238	0
ID7	52330240	1012	706
OD7	1397328	240	0
ID8	52087456	1008	686
OD8	1444160	242	0
ID9	51494912	1006	679
OD9	1409280	239	0
ID10	50253376	1012	634
OD10	1348576	237	0
ID11	48341072	1010	598
OD11	1317872	238	0
ID12	41259008	1013	377
OD12	1221040	241	0
IE1	29342928	1012	0
OE1	1004688	242	0
IE2	29522352	1006	0
OE2	1044432	240	0
IE3	41706976	1011	289
OE3	1116880	237	0
IE4	44617408	1007	546
OE4	1202320	243	0
IE5	44712576	1015	561
OE5	1221168	240	0
IE6	49296992	1012	634
OE6	1288688	237	0
IE7	51858640	1010	694
OE7	1390704	236	0
IE8	51474624	1010	673
OE8	1389776	236	0
IE9	51476592	1011	687
OE9	1437360	241	0
IE10	50232624	1016	640
OE10	1351024	236	0
IE11	48823488	1016	594
OE11	1309744	238	0
IE12	41639728	1012	430
OE12	1215216	238	0
IF1	29759472	1007	0
OF1	1008464	241	0
IF2	34627808	1010	0
OF2	1050656	238	0
IF3	40980912	1018	220
OF3	1111584	239	0
IF4	45929888	1015	596
OF4	1163776	239	0
IF5	49489600	1010	642
OF5	1225776	237	0
IF6	49620416	1010	641
OF6	1256720	236	0
IF7	51788128	1012	686
OF7	1361872	237	0
IF8	52252096	1016	685
OF8	1422624	239	0
IF9	51017536	1012	663
OF9	1411664	239	0
IF10	49993664	1006	631
OF10	1384784	240	0
IF11	47462192	1013	569
OF11	1273712	238	0
IF12	41819504	1015	479
OF12	1178176	237	0
IG1	29632240	1009	0
OG1	1002896	243	0
IG2	34335712	1012	0
OG2	1042064	238	0
IG3	40590080	1007	232
OG3	1086784	238	0
IG4	46814320	1010	609
OG4	1167632	242	0
IG5	48693104	1006	611
OG5	1205040	240	0
IG6	49339632	1010	633
OG6	1232224	238	0
IG7	51139904	1008	680
OG7	1322016	235	0
IG8	51062128	1015	667
OG8	1339872	236	0
IG9	50330800	1016	644
OG9	1356848	239	0
IG10	49619888	1016	627
OG10	1314544	238	0
IG11	47241072	1011	564
OG11	1269392	238	0
IG12	42404256	1010	503
OG12	1199840	236	0
IH1	27894384	1011	0
OH1	971136	239	0
IH2	32604160	1018	0
OH2	1002880	237	0
IH3	38731104	1013	81
OH3	1053536	240	0
IH4	42360064	1005	396
OH4	1095632	237	0
IH5	43689920	1011	537
OH5	1126000	238	0
IH6	47038112	1016	595
OH6	1145616	234	0
IH7	50320368	1017	660
OH7	1230480	235	0
IH8	49809360	1009	636
OH8	1275824	238	0
IH9	49190560	1010	611
OH9	1264112	239	0
IH10	47894272	1011	588
OH10	1229312	240	0
IH11	45198176	1009	543
OH11	1212976	240	0
IH12	39050416	1007	316
OH12	1145952	235	0
```
