## Supplementary material for "A toolbox of Stable Integration Vectors (SIV) in the fission yeast *Schizosaccharomyces pombe*": Source data: S02_C035_T02_P0001_M2_X2_E1.quant

```
[instrument]
blockid	numofrow	numofcol	coversn	version	coverid	lamphours	blocksn	type	sn
21	8	12	*	1.3.2	*	*	*	ruo	272510497

[head]
version	name	operator	timestamp	expirytime	calibrationID
1.0.5	Quantitation	GUEST	*	*	*

[properties]
quantversion
0.2.5

[conditions]
BlkID	Run	ExcitationColor	EmissionColor	CameraBias	EmissionIndex	BlockTemperature	CameraGain	Point	SampleVolume	Step	ExposureIndex	CoverID	Time	SampleTemperature	CoverTemperature	ExcitationIndex	Stage	Exposure	Cycle
21	20190205smp65-76	x2	m2	*	2	60.0052,59.9933,60.0217,59.9962,59.986,60.0017	*	1	10	2	1	-1	1549385398.654	59.9992,59.9991,59.9982,59.9983,59.9984,59.9987	104.989	2	2	100	35

[quant]
region	quant	count	saturation
IA1	3114288	1006	0
OA1	675040	240	0
IA2	3163712	1009	0
OA2	674768	239	0
IA3	3213120	1008	0
OA3	671376	238	0
IA4	4515456	1015	0
OA4	682720	239	0
IA5	4573040	1011	0
OA5	677472	237	0
IA6	4637024	1009	0
OA6	672080	235	0
IA7	3385872	1009	0
OA7	661536	235	0
IA8	3418576	1012	0
OA8	671248	239	0
IA9	3435536	1016	0
OA9	657408	235	0
IA10	5009104	1015	0
OA10	677136	236	0
IA11	4925280	1005	0
OA11	707344	245	0
IA12	4973120	1005	0
OA12	695776	241	0
IB1	4239808	1007	0
OB1	688464	241	0
IB2	4395136	1011	0
OB2	686272	239	0
IB3	4536720	1016	0
OB3	669840	234	0
IB4	4792544	1010	0
OB4	679024	236	0
IB5	4956880	1005	0
OB5	681360	237	0
IB6	5077456	1010	0
OB6	680640	238	0
IB7	5266688	1016	0
OB7	670784	234	0
IB8	5349872	1016	0
OB8	671248	234	0
IB9	5293472	1009	0
OB9	684672	239	0
IB10	5448992	1008	0
OB10	688560	238	0
IB11	5306336	1011	0
OB11	695024	240	0
IB12	5189328	1010	0
OB12	695104	241	0
IC1	4428048	1016	0
OC1	675680	236	0
IC2	3806992	1015	0
OC2	681984	239	0
IC3	4821888	1009	0
OC3	678288	236	0
IC4	5063728	1011	0
OC4	684144	238	0
IC5	5241344	1014	0
OC5	680832	237	0
IC6	5260992	1014	0
OC6	682496	237	0
IC7	5757104	1009	0
OC7	686672	238	0
IC8	5817024	1008	0
OC8	692064	239	0
IC9	5840704	1010	0
OC9	698560	241	0
IC10	5681216	1005	0
OC10	704656	244	0
IC11	5517552	1007	0
OC11	684256	235	0
IC12	5313200	1008	0
OC12	686304	237	0
ID1	4490144	1010	0
OD1	684784	239	0
ID2	4828896	1009	0
OD2	676768	235	0
ID3	5111248	1008	0
OD3	690832	240	0
ID4	5423136	1015	0
OD4	688208	239	0
ID5	5592224	1006	0
OD5	705120	244	0
ID6	5652400	1010	0
OD6	683456	236	0
ID7	6313456	1011	0
OD7	697136	240	0
ID8	6254304	1008	0
OD8	696272	238	0
ID9	6280800	1010	0
OD9	688944	236	0
ID10	6086224	1009	0
OD10	686960	236	0
ID11	5958112	1010	0
OD11	692928	237	0
ID12	5678944	1014	0
OD12	699904	240	0
IE1	4829248	1008	0
OE1	681312	237	0
IE2	4723776	1011	0
OE2	680288	237	0
IE3	5392112	1009	0
OE3	689552	238	0
IE4	5480416	1008	0
OE4	700192	242	0
IE5	5407904	1014	0
OE5	689232	239	0
IE6	5753488	1011	0
OE6	685104	236	0
IE7	6239984	1008	0
OE7	699104	239	0
IE8	6209984	1010	0
OE8	690256	236	0
IE9	6296224	1012	0
OE9	699952	239	0
IE10	6208432	1016	0
OE10	682480	234	0
IE11	6149504	1014	0
OE11	694800	238	0
IE12	5758704	1007	0
OE12	712656	244	0
IF1	4964528	1009	0
OF1	678480	236	0
IF2	5131008	1010	0
OF2	699600	242	0
IF3	5531744	1018	0
OF3	682608	236	0
IF4	5672256	1013	0
OF4	692512	239	0
IF5	5908608	1008	0
OF5	688464	237	0
IF6	5885136	1008	0
OF6	688544	238	0
IF7	6352864	1009	0
OF7	703232	241	0
IF8	6727424	1016	0
OF8	695936	237	0
IF9	6331008	1009	0
OF9	700960	239	0
IF10	6278480	1005	0
OF10	717808	245	0
IF11	6059920	1015	0
OF11	689952	236	0
IF12	5913856	1015	0
OF12	684800	235	0
IG1	5057728	1017	0
OG1	664880	231	0
IG2	5205600	1011	0
OG2	688352	238	0
IG3	5490848	1007	0
OG3	687856	238	0
IG4	5821232	1010	0
OG4	685824	237	0
IG5	5918416	1006	0
OG5	690720	239	0
IG6	5981344	1009	0
OG6	690416	239	0
IG7	6308048	1007	0
OG7	689872	237	0
IG8	6437488	1017	0
OG8	675888	232	0
IG9	6348272	1015	0
OG9	695392	238	0
IG10	6393376	1014	0
OG10	695936	238	0
IG11	6170000	1011	0
OG11	690048	236	0
IG12	6107536	1010	0
OG12	692496	236	0
IH1	5035376	1009	0
OH1	697216	242	0
IH2	5208064	1016	0
OH2	676992	234	0
IH3	5484352	1009	0
OH3	684080	237	0
IH4	5571040	1003	0
OH4	690176	239	0
IH5	5612576	1011	0
OH5	687184	238	0
IH6	5816976	1014	0
OH6	691936	240	0
IH7	6224704	1017	0
OH7	674032	232	0
IH8	6127968	1007	0
OH8	693984	238	0
IH9	6181104	1010	0
OH9	689904	237	0
IH10	6171504	1011	0
OH10	687536	237	0
IH11	6167664	1008	0
OH11	705184	241	0
IH12	6006832	1007	0
OH12	691296	235	0
```
