## Supplementary material for "A toolbox of Stable Integration Vectors (SIV) in the fission yeast *Schizosaccharomyces pombe*": Source data: S02_C035_T02_P0001_M2_X2_E2.quant

```
[instrument]
blockid	numofrow	numofcol	coversn	version	coverid	lamphours	blocksn	type	sn
21	8	12	*	1.3.2	*	*	*	ruo	272510497

[head]
version	name	operator	timestamp	expirytime	calibrationID
1.0.5	Quantitation	GUEST	*	*	*

[properties]
quantversion
0.2.5

[conditions]
BlkID	Run	ExcitationColor	EmissionColor	CameraBias	EmissionIndex	BlockTemperature	CameraGain	Point	SampleVolume	Step	ExposureIndex	CoverID	Time	SampleTemperature	CoverTemperature	ExcitationIndex	Stage	Exposure	Cycle
21	20190205smp65-76	x2	m2	*	2	60.0052,59.9933,60.0217,59.9962,59.986,60.0017	*	1	10	2	2	-1	1549385399.334	59.9992,59.9991,59.9982,59.9983,59.9984,59.9987	104.989	2	2	430	35

[quant]
region	quant	count	saturation
IA1	4247680	1006	0
OA1	722128	240	0
IA2	4403248	1009	0
OA2	721568	239	0
IA3	4615840	1008	0
OA3	716944	238	0
IA4	10202528	1015	0
OA4	763184	239	0
IA5	10495712	1011	0
OA5	761584	237	0
IA6	10803328	1009	0
OA6	755616	235	0
IA7	5407184	1009	0
OA7	713232	235	0
IA8	5550320	1012	0
OA8	726912	239	0
IA9	5620656	1016	0
OA9	716752	235	0
IA10	12412944	1015	0
OA10	787808	236	0
IA11	12134064	1005	0
OA11	828160	245	0
IA12	12335552	1005	0
OA12	818400	241	0
IB1	9065808	1007	0
OB1	768496	241	0
IB2	9696256	1011	0
OB2	767008	239	0
IB3	10249952	1016	0
OB3	748624	234	0
IB4	11428608	1010	0
OB4	773088	236	0
IB5	12206752	1005	0
OB5	781056	237	0
IB6	12705952	1010	0
OB6	782400	238	0
IB7	13469344	1016	0
OB7	771776	234	0
IB8	13856528	1016	0
OB8	777456	234	0
IB9	13682560	1009	0
OB9	799232	239	0
IB10	14388000	1008	0
OB10	818832	238	0
IB11	13734960	1011	0
OB11	829584	240	0
IB12	13226192	1010	0
OB12	822336	241	0
IC1	9801776	1016	0
OC1	755536	236	0
IC2	7141376	1015	0
OC2	748688	239	0
IC3	11561216	1009	0
OC3	766800	236	0
IC4	12593904	1011	0
OC4	780080	238	0
IC5	13389376	1014	0
OC5	781056	237	0
IC6	13495904	1014	0
OC6	786480	237	0
IC7	15659280	1009	0
OC7	805536	238	0
IC8	15958816	1008	0
OC8	817488	239	0
IC9	16046864	1010	0
OC9	827184	241	0
IC10	15392000	1005	0
OC10	838736	244	0
IC11	14710528	1007	0
OC11	819104	235	0
IC12	13768192	1008	0
OC12	818544	237	0
ID1	10105760	1010	0
OD1	770496	239	0
ID2	11577056	1009	0
OD2	765776	235	0
ID3	12787088	1008	0
OD3	791104	240	0
ID4	14091200	1015	0
OD4	787456	239	0
ID5	14954560	1006	0
OD5	819072	244	0
ID6	15162208	1010	0
OD6	802000	236	0
ID7	17988704	1011	0
OD7	827360	240	0
ID8	17776624	1008	0
OD8	834144	238	0
ID9	17936512	1010	0
OD9	827408	236	0
ID10	17075360	1009	0
OD10	835152	236	0
ID11	16528224	1010	0
OD11	842992	237	0
ID12	15273664	1014	0
OD12	839568	240	0
IE1	11598208	1008	0
OE1	771216	237	0
IE2	11089184	1011	0
OE2	768880	237	0
IE3	13985248	1009	0
OE3	786528	238	0
IE4	14401376	1008	0
OE4	802832	242	0
IE5	14061120	1014	0
OE5	791920	239	0
IE6	15585696	1011	0
OE6	798768	236	0
IE7	17723856	1008	0
OE7	833552	239	0
IE8	17591600	1010	0
OE8	823920	236	0
IE9	17988400	1012	0
OE9	847168	239	0
IE10	17560704	1016	0
OE10	829616	234	0
IE11	17334336	1014	0
OE11	851024	238	0
IE12	15676272	1007	0
OE12	861440	244	0
IF1	12111696	1009	0
OF1	769232	236	0
IF2	12832592	1010	0
OF2	792960	242	0
IF3	14469792	1018	0
OF3	780224	236	0
IF4	15143760	1013	0
OF4	792128	239	0
IF5	16269152	1008	0
OF5	795168	237	0
IF6	16159824	1008	0
OF6	807536	238	0
IF7	18170416	1009	0
OF7	837776	241	0
IF8	19727840	1016	0
OF8	839328	237	0
IF9	18098288	1009	0
OF9	857296	239	0
IF10	17926192	1005	0
OF10	876704	245	0
IF11	16920656	1015	0
OF11	834752	236	0
IF12	16238656	1015	0
OF12	825168	235	0
IG1	12514960	1017	0
OG1	752752	231	0
IG2	13172256	1011	0
OG2	786432	238	0
IG3	14442304	1007	0
OG3	787568	238	0
IG4	15837728	1010	0
OG4	789552	237	0
IG5	16314736	1006	0
OG5	797504	239	0
IG6	16601216	1009	0
OG6	809664	239	0
IG7	18030080	1007	0
OG7	822192	237	0
IG8	18487664	1017	0
OG8	813408	232	0
IG9	18192768	1015	0
OG9	843952	238	0
IG10	18361408	1014	0
OG10	845456	238	0
IG11	17420880	1011	0
OG11	844560	236	0
IG12	17172032	1010	0
OG12	855056	236	0
IH1	12452192	1009	0
OH1	793888	242	0
IH2	13158640	1016	0
OH2	770800	234	0
IH3	14387568	1009	0
OH3	782688	237	0
IH4	14845440	1003	0
OH4	792864	239	0
IH5	14986016	1011	0
OH5	789104	238	0
IH6	15834768	1014	0
OH6	802784	240	0
IH7	17555824	1017	0
OH7	797168	232	0
IH8	17290976	1007	0
OH8	829920	238	0
IH9	17490000	1010	0
OH9	825984	237	0
IH10	17441664	1011	0
OH10	825056	237	0
IH11	17444720	1008	0
OH11	854752	241	0
IH12	16755264	1007	0
OH12	844448	235	0
```
