## Supplementary material for "A toolbox of Stable Integration Vectors (SIV) in the fission yeast *Schizosaccharomyces pombe*": Source data: S02_C035_T02_P0001_M3_X3_E1.quant

```
[instrument]
blockid	numofrow	numofcol	coversn	version	coverid	lamphours	blocksn	type	sn
21	8	12	*	1.3.2	*	*	*	ruo	272510497

[head]
version	name	operator	timestamp	expirytime	calibrationID
1.0.5	Quantitation	GUEST	*	*	*

[properties]
quantversion
0.2.5

[conditions]
BlkID	Run	ExcitationColor	EmissionColor	CameraBias	EmissionIndex	BlockTemperature	CameraGain	Point	SampleVolume	Step	ExposureIndex	CoverID	Time	SampleTemperature	CoverTemperature	ExcitationIndex	Stage	Exposure	Cycle
21	20190205smp65-76	x3	m3	*	3	60.0052,59.9933,60.0217,59.9962,59.986,60.0017	*	1	10	2	1	-1	1549385394.537	59.9992,59.9991,59.9982,59.9983,59.9984,59.9987	104.989	3	2	125	35

[quant]
region	quant	count	saturation
IA1	2940496	1011	0
OA1	669072	238	0
IA2	2966560	1011	0
OA2	666944	237	0
IA3	2979408	1008	0
OA3	672000	239	0
IA4	3000224	1014	0
OA4	668560	239	0
IA5	2987568	1008	0
OA5	663856	237	0
IA6	2996720	1009	0
OA6	656304	236	0
IA7	3009728	1010	0
OA7	657584	237	0
IA8	3017440	1013	0
OA8	666000	240	0
IA9	3021888	1014	0
OA9	659424	238	0
IA10	2992208	1014	0
OA10	658896	237	0
IA11	2954080	1006	0
OA11	677904	244	0
IA12	2944608	1009	0
OA12	664224	239	0
IB1	2942992	1007	0
OB1	666960	238	0
IB2	2983152	1011	0
OB2	669216	238	0
IB3	3013584	1012	0
OB3	664352	237	0
IB4	3008240	1008	0
OB4	663568	236	0
IB5	3019728	1006	0
OB5	668880	239	0
IB6	3041392	1011	0
OB6	663664	238	0
IB7	3066064	1014	0
OB7	663968	238	0
IB8	3065168	1016	0
OB8	648992	233	0
IB9	3022400	1007	0
OB9	662784	239	0
IB10	3008944	1009	0
OB10	655696	237	0
IB11	3004800	1013	0
OB11	661792	239	0
IB12	2969072	1013	0
OB12	660016	238	0
IC1	2973632	1015	0
OC1	659456	236	0
IC2	2970992	1011	0
OC2	661184	236	0
IC3	3009120	1003	0
OC3	674448	241	0
IC4	3047344	1013	0
OC4	655312	235	0
IC5	3075232	1015	0
OC5	660688	237	0
IC6	3083552	1016	0
OC6	651680	234	0
IC7	3090704	1008	0
OC7	664720	238	0
IC8	3077888	1008	0
OC8	666736	240	0
IC9	3065088	1010	0
OC9	667552	241	0
IC10	3026496	1008	0
OC10	672736	243	0
IC11	2995280	1007	0
OC11	650848	236	0
IC12	2966672	1009	0
OC12	654992	237	0
ID1	2979616	1009	0
OD1	665312	238	0
ID2	2999968	1006	0
OD2	674192	241	0
ID3	3052256	1011	0
OD3	664528	237	0
ID4	3089248	1015	0
OD4	665024	238	0
ID5	3091280	1007	0
OD5	675232	242	0
ID6	3118256	1010	0
OD6	662560	237	0
ID7	3147344	1010	0
OD7	666416	239	0
ID8	3112704	1008	0
OD8	661168	238	0
ID9	3089552	1008	0
OD9	659696	238	0
ID10	3047120	1003	0
OD10	666368	241	0
ID11	3034880	1012	0
OD11	651584	236	0
ID12	2986432	1010	0
OD12	660752	239	0
IE1	2969360	1006	0
OE1	661232	236	0
IE2	3025296	1012	0
OE2	664960	237	0
IE3	3061280	1010	0
OE3	669488	239	0
IE4	3077200	1009	0
OE4	672672	240	0
IE5	3116816	1013	0
OE5	668304	239	0
IE6	3143232	1008	0
OE6	664496	237	0
IE7	3139600	1008	0
OE7	661152	236	0
IE8	3123296	1008	0
OE8	658448	236	0
IE9	3100208	1010	0
OE9	670096	241	0
IE10	3093536	1016	0
OE10	646864	233	0
IE11	3044192	1012	0
OE11	664288	240	0
IE12	3002736	1011	0
OE12	656112	237	0
IF1	2989920	1011	0
OF1	663152	237	0
IF2	3015200	1011	0
OF2	667840	238	0
IF3	3081504	1015	0
OF3	672336	239	0
IF4	3084624	1010	0
OF4	677216	242	0
IF5	3098864	1004	0
OF5	670624	240	0
IF6	3124864	1011	0
OF6	662528	237	0
IF7	3142304	1012	0
OF7	658368	236	0
IF8	3505776	1014	0
OF8	668096	239	0
IF9	3099264	1012	0
OF9	657760	237	0
IF10	3057152	1006	0
OF10	666800	240	0
IF11	3027136	1012	0
OF11	662704	239	0
IF12	3019632	1016	0
OF12	662624	240	0
IG1	3004064	1018	0
OG1	662848	237	0
IG2	3025264	1013	0
OG2	673040	240	0
IG3	3046320	1008	0
OG3	667984	238	0
IG4	3069040	1006	0
OG4	659584	236	0
IG5	3090736	1008	0
OG5	680720	244	0
IG6	3121936	1013	0
OG6	666432	239	0
IG7	3101728	1006	0
OG7	665712	239	0
IG8	3108656	1012	0
OG8	656320	236	0
IG9	3082464	1015	0
OG9	663408	239	0
IG10	3071808	1013	0
OG10	666432	241	0
IG11	3025904	1009	0
OG11	663808	240	0
IG12	2987184	1006	0
OG12	660144	239	0
IH1	2965776	1007	0
OH1	665968	238	0
IH2	3008752	1011	0
OH2	665616	237	0
IH3	3036656	1007	0
OH3	668224	238	0
IH4	3056272	1012	0
OH4	665552	237	0
IH5	3072256	1011	0
OH5	661328	236	0
IH6	3084816	1014	0
OH6	666928	239	0
IH7	3094432	1015	0
OH7	662864	237	0
IH8	3064432	1010	0
OH8	666336	239	0
IH9	3039088	1008	0
OH9	661120	238	0
IH10	3034160	1011	0
OH10	653408	236	0
IH11	3005600	1008	0
OH11	661664	239	0
IH12	2973472	1006	0
OH12	662448	239	0
```
