## Supplementary material for "A toolbox of Stable Integration Vectors (SIV) in the fission yeast *Schizosaccharomyces pombe*": Source data: S02_C035_T02_P0001_M3_X3_E2.quant

```
[instrument]
blockid	numofrow	numofcol	coversn	version	coverid	lamphours	blocksn	type	sn
21	8	12	*	1.3.2	*	*	*	ruo	272510497

[head]
version	name	operator	timestamp	expirytime	calibrationID
1.0.5	Quantitation	GUEST	*	*	*

[properties]
quantversion
0.2.5

[conditions]
BlkID	Run	ExcitationColor	EmissionColor	CameraBias	EmissionIndex	BlockTemperature	CameraGain	Point	SampleVolume	Step	ExposureIndex	CoverID	Time	SampleTemperature	CoverTemperature	ExcitationIndex	Stage	Exposure	Cycle
21	20190205smp65-76	x3	m3	*	3	60.0052,59.9933,60.0217,59.9962,59.986,60.0017	*	1	10	2	2	-1	1549385395.234	59.9992,59.9991,59.9982,59.9983,59.9984,59.9987	104.989	3	2	560	35

[quant]
region	quant	count	saturation
IA1	3467872	1011	0
OA1	709584	238	0
IA2	3546208	1011	0
OA2	710736	237	0
IA3	3641744	1008	0
OA3	710176	239	0
IA4	3712144	1014	0
OA4	704928	239	0
IA5	3735120	1008	0
OA5	697664	237	0
IA6	3798048	1009	0
OA6	693536	236	0
IA7	3840480	1010	0
OA7	694464	237	0
IA8	3876800	1013	0
OA8	703872	240	0
IA9	3922464	1014	0
OA9	694016	238	0
IA10	3766912	1014	0
OA10	693152	237	0
IA11	3693536	1006	0
OA11	714208	244	0
IA12	3594256	1009	0
OA12	698368	239	0
IB1	3509552	1007	0
OB1	708176	238	0
IB2	3630128	1011	0
OB2	706368	238	0
IB3	3764656	1012	0
OB3	703216	237	0
IB4	3821792	1008	0
OB4	700176	236	0
IB5	3919616	1006	0
OB5	706848	239	0
IB6	3991872	1011	0
OB6	703360	238	0
IB7	4039264	1014	0
OB7	703088	238	0
IB8	4039728	1016	0
OB8	686640	233	0
IB9	3973632	1007	0
OB9	699216	239	0
IB10	3900752	1009	0
OB10	694752	237	0
IB11	3838768	1013	0
OB11	701168	239	0
IB12	3681296	1013	0
OB12	693728	238	0
IC1	3569968	1015	0
OC1	695280	236	0
IC2	3603264	1011	0
OC2	695360	236	0
IC3	3828736	1003	0
OC3	712464	241	0
IC4	3951696	1013	0
OC4	692816	235	0
IC5	4062064	1015	0
OC5	698720	237	0
IC6	4141312	1016	0
OC6	691936	234	0
IC7	4221152	1008	0
OC7	702480	238	0
IC8	4186912	1008	0
OC8	706704	240	0
IC9	4140000	1010	0
OC9	704864	241	0
IC10	4001808	1008	0
OC10	705376	243	0
IC11	3870400	1007	0
OC11	684192	236	0
IC12	3697440	1009	0
OC12	685744	237	0
ID1	3688208	1009	0
OD1	701760	238	0
ID2	3778624	1006	0
OD2	712144	241	0
ID3	3958592	1011	0
OD3	700448	237	0
ID4	4122352	1015	0
OD4	705792	238	0
ID5	4248880	1007	0
OD5	721056	242	0
ID6	4359792	1010	0
OD6	710032	237	0
ID7	4460944	1010	0
OD7	717216	239	0
ID8	4363328	1008	0
OD8	705440	238	0
ID9	4279024	1008	0
OD9	696656	238	0
ID10	4139408	1003	0
OD10	704976	241	0
ID11	4009856	1012	0
OD11	688240	236	0
ID12	3801376	1010	0
OD12	691376	239	0
IE1	3639248	1006	0
OE1	694960	236	0
IE2	3795648	1012	0
OE2	701904	237	0
IE3	3999376	1010	0
OE3	710432	239	0
IE4	4121088	1009	0
OE4	717056	240	0
IE5	4269264	1013	0
OE5	714128	239	0
IE6	4461440	1008	0
OE6	712064	237	0
IE7	4446208	1008	0
OE7	713568	236	0
IE8	4374592	1008	0
OE8	702144	236	0
IE9	4302928	1010	0
OE9	713632	241	0
IE10	4192208	1016	0
OE10	684160	233	0
IE11	4038896	1012	0
OE11	699536	240	0
IE12	3824064	1011	0
OE12	684752	237	0
IF1	3694512	1011	0
OF1	697696	237	0
IF2	3825952	1011	0
OF2	706992	238	0
IF3	4075968	1015	0
OF3	712112	239	0
IF4	4159136	1010	0
OF4	722240	242	0
IF5	4304816	1004	0
OF5	716016	240	0
IF6	4387136	1011	0
OF6	708160	237	0
IF7	4417136	1012	0
OF7	703952	236	0
IF8	6079744	1014	0
OF8	725856	239	0
IF9	4293008	1012	0
OF9	701072	237	0
IF10	4161712	1006	0
OF10	704992	240	0
IF11	3986704	1012	0
OF11	696112	239	0
IF12	3876992	1016	0
OF12	692112	240	0
IG1	3702704	1018	0
OG1	698272	237	0
IG2	3821792	1013	0
OG2	713056	240	0
IG3	3983200	1008	0
OG3	710912	238	0
IG4	4121360	1006	0
OG4	702192	236	0
IG5	4227392	1008	0
OG5	725424	244	0
IG6	4313520	1013	0
OG6	710592	239	0
IG7	4311248	1006	0
OG7	708368	239	0
IG8	4297120	1012	0
OG8	696560	236	0
IG9	4204848	1015	0
OG9	701440	239	0
IG10	4140240	1013	0
OG10	703792	241	0
IG11	3997728	1009	0
OG11	699328	240	0
IG12	3834096	1006	0
OG12	693584	239	0
IH1	3638816	1007	0
OH1	702960	238	0
IH2	3771632	1011	0
OH2	705472	237	0
IH3	3928640	1007	0
OH3	712416	238	0
IH4	4005152	1012	0
OH4	704320	237	0
IH5	4113744	1011	0
OH5	700480	236	0
IH6	4149792	1014	0
OH6	707760	239	0
IH7	4186240	1015	0
OH7	703552	237	0
IH8	4121024	1010	0
OH8	704384	239	0
IH9	4072128	1008	0
OH9	696816	238	0
IH10	3999520	1011	0
OH10	688816	236	0
IH11	3908480	1008	0
OH11	691920	239	0
IH12	3757536	1006	0
OH12	692128	239	0
```
