## Supplementary material for "A toolbox of Stable Integration Vectors (SIV) in the fission yeast *Schizosaccharomyces pombe*": Source data: S02_C035_T02_P0001_M4_X4_E1.quant

```
[instrument]
blockid	numofrow	numofcol	coversn	version	coverid	lamphours	blocksn	type	sn
21	8	12	*	1.3.2	*	*	*	ruo	272510497

[head]
version	name	operator	timestamp	expirytime	calibrationID
1.0.5	Quantitation	GUEST	*	*	*

[properties]
quantversion
0.2.5

[conditions]
BlkID	Run	ExcitationColor	EmissionColor	CameraBias	EmissionIndex	BlockTemperature	CameraGain	Point	SampleVolume	Step	ExposureIndex	CoverID	Time	SampleTemperature	CoverTemperature	ExcitationIndex	Stage	Exposure	Cycle
21	20190205smp65-76	x4	m4	*	4	60.0052,59.9933,60.0217,59.9962,59.986,60.0017	*	1	10	2	1	-1	1549385396.550	59.9992,59.9991,59.9982,59.9983,59.9984,59.9987	104.989	4	2	150	35

[quant]
region	quant	count	saturation
IA1	3500576	1011	0
OA1	680816	239	0
IA2	3576192	1007	0
OA2	682144	239	0
IA3	3714784	1009	0
OA3	682384	240	0
IA4	3807632	1013	0
OA4	676016	238	0
IA5	3866544	1009	0
OA5	673760	237	0
IA6	3910320	1003	0
OA6	675632	239	0
IA7	3948032	1008	0
OA7	670096	236	0
IA8	4002016	1010	0
OA8	675920	238	0
IA9	4007808	1011	0
OA9	675904	239	0
IA10	3967232	1012	0
OA10	677776	239	0
IA11	3870368	1006	0
OA11	677616	238	0
IA12	3806928	1007	0
OA12	677024	239	0
IB1	3580560	1004	0
OB1	685520	241	0
IB2	3734544	1012	0
OB2	680960	239	0
IB3	3895696	1008	0
OB3	681312	239	0
IB4	3991920	1006	0
OB4	679600	238	0
IB5	4117632	1004	0
OB5	677952	238	0
IB6	4197904	1011	0
OB6	669088	236	0
IB7	4291744	1016	0
OB7	661232	233	0
IB8	4288976	1014	0
OB8	670160	236	0
IB9	4212528	1004	0
OB9	692400	244	0
IB10	4167360	1007	0
OB10	679408	239	0
IB11	4072800	1012	0
OB11	680272	239	0
IB12	3941104	1015	0
OB12	663872	234	0
IC1	3695856	1011	0
OC1	678000	239	0
IC2	3804560	1007	0
OC2	675856	237	0
IC3	4043232	1004	0
OC3	676912	237	0
IC4	4155008	1008	0
OC4	680576	239	0
IC5	4297472	1015	0
OC5	664464	235	0
IC6	4382496	1015	0
OC6	666176	234	0
IC7	4508960	1006	0
OC7	685824	241	0
IC8	4502432	1007	0
OC8	679056	238	0
IC9	4494848	1011	0
OC9	684048	241	0
IC10	4343216	1010	0
OC10	676880	238	0
IC11	4193040	1009	0
OC11	668816	236	0
IC12	4019744	1009	0
OC12	670880	236	0
ID1	3784608	1007	0
OD1	672144	237	0
ID2	3983328	1008	0
OD2	668592	235	0
ID3	4216464	1011	0
OD3	688928	242	0
ID4	4404016	1014	0
OD4	676416	237	0
ID5	4537968	1009	0
OD5	683280	240	0
ID6	4619456	1006	0
OD6	674256	236	0
ID7	4782656	1009	0
OD7	687136	240	0
ID8	4730448	1005	0
OD8	691712	242	0
ID9	4679536	1006	0
OD9	677760	238	0
ID10	4527392	1002	0
OD10	679440	239	0
ID11	4389424	1007	0
OD11	672720	236	0
ID12	4151808	1006	0
OD12	677664	238	0
IE1	3836912	1008	0
OE1	685168	241	0
IE2	4053808	1013	0
OE2	672448	236	0
IE3	4278864	1008	0
OE3	687408	241	0
IE4	4407248	1007	0
OE4	679664	238	0
IE5	4554928	1009	0
OE5	685968	240	0
IE6	4761920	1007	0
OE6	683968	239	0
IE7	4783968	1006	0
OE7	682544	238	0
IE8	4752592	1003	0
OE8	683024	238	0
IE9	4749952	1009	0
OE9	680224	237	0
IE10	4602800	1010	0
OE10	682384	240	0
IE11	4437904	1011	0
OE11	681808	240	0
IE12	4211584	1010	0
OE12	681264	240	0
IF1	3913632	1011	0
OF1	672272	237	0
IF2	4061488	1006	0
OF2	680448	239	0
IF3	4312736	1011	0
OF3	685968	240	0
IF4	4447744	1007	0
OF4	681584	239	0
IF5	4657120	1006	0
OF5	673680	236	0
IF6	4732784	1008	0
OF6	678320	237	0
IF7	4809632	1009	0
OF7	681504	238	0
IF8	5158048	1013	0
OF8	685136	238	0
IF9	4729056	1009	0
OF9	685504	239	0
IF10	4620608	1006	0
OF10	683888	239	0
IF11	4400000	1008	0
OF11	688384	241	0
IF12	4247824	1014	0
OF12	671136	236	0
IG1	3905872	1012	0
OG1	677056	239	0
IG2	4054400	1009	0
OG2	685232	241	0
IG3	4277216	1002	0
OG3	681552	239	0
IG4	4482624	1008	0
OG4	667488	235	0
IG5	4590704	1008	0
OG5	687328	241	0
IG6	4687408	1011	0
OG6	685568	241	0
IG7	4735216	1006	0
OG7	679984	238	0
IG8	4721808	1008	0
OG8	685872	240	0
IG9	4639360	1013	0
OG9	673872	236	0
IG10	4601920	1014	0
OG10	675088	237	0
IG11	4407552	1011	0
OG11	683136	240	0
IG12	4287552	1005	0
OG12	672128	235	0
IH1	3862496	1008	0
OH1	671152	236	0
IH2	4012816	1006	0
OH2	666368	235	0
IH3	4218896	1006	0
OH3	684064	240	0
IH4	4297424	1009	0
OH4	676880	238	0
IH5	4484912	1007	0
OH5	672432	236	0
IH6	4534672	1016	0
OH6	661552	233	0
IH7	4611280	1016	0
OH7	669600	235	0
IH8	4543040	1009	0
OH8	683728	240	0
IH9	4502544	1006	0
OH9	670848	236	0
IH10	4431952	1010	0
OH10	673056	237	0
IH11	4372960	1011	0
OH11	672752	237	0
IH12	4167920	1009	0
OH12	677344	238	0
```
