## Supplementary material for "A toolbox of Stable Integration Vectors (SIV) in the fission yeast *Schizosaccharomyces pombe*": Source data: S02_C035_T02_P0001_M4_X4_E2.quant

```
[instrument]
blockid	numofrow	numofcol	coversn	version	coverid	lamphours	blocksn	type	sn
21	8	12	*	1.3.2	*	*	*	ruo	272510497

[head]
version	name	operator	timestamp	expirytime	calibrationID
1.0.5	Quantitation	GUEST	*	*	*

[properties]
quantversion
0.2.5

[conditions]
BlkID	Run	ExcitationColor	EmissionColor	CameraBias	EmissionIndex	BlockTemperature	CameraGain	Point	SampleVolume	Step	ExposureIndex	CoverID	Time	SampleTemperature	CoverTemperature	ExcitationIndex	Stage	Exposure	Cycle
21	20190205smp65-76	x4	m4	*	4	60.0052,59.9933,60.0217,59.9962,59.986,60.0017	*	1	10	2	2	-1	1549385397.279	59.9992,59.9991,59.9982,59.9983,59.9984,59.9987	104.989	4	2	800	35

[quant]
region	quant	count	saturation
IA1	6589520	1011	0
OA1	768464	239	0
IA2	7018880	1007	0
OA2	774096	239	0
IA3	7721792	1009	0
OA3	774496	240	0
IA4	8232928	1013	0
OA4	762832	238	0
IA5	8603856	1009	0
OA5	762704	237	0
IA6	8957568	1003	0
OA6	768768	239	0
IA7	9101328	1008	0
OA7	764976	236	0
IA8	9335360	1010	0
OA8	778448	238	0
IA9	9400272	1011	0
OA9	783248	239	0
IA10	9182912	1012	0
OA10	782672	239	0
IA11	8736784	1006	0
OA11	787072	238	0
IA12	8355088	1007	0
OA12	777696	239	0
IB1	7073984	1004	0
OB1	773296	241	0
IB2	7797392	1012	0
OB2	766256	239	0
IB3	8670528	1008	0
OB3	766400	239	0
IB4	9268288	1006	0
OB4	771392	238	0
IB5	9975152	1004	0
OB5	772464	238	0
IB6	10346048	1011	0
OB6	766144	236	0
IB7	10781952	1016	0
OB7	760128	233	0
IB8	10839760	1014	0
OB8	771488	236	0
IB9	10580928	1004	0
OB9	800496	244	0
IB10	10301312	1007	0
OB10	797440	239	0
IB11	9740320	1012	0
OB11	794000	239	0
IB12	8967392	1015	0
OB12	764656	234	0
IC1	7619472	1011	0
OC1	760720	239	0
IC2	8234160	1007	0
OC2	759552	237	0
IC3	9551216	1004	0
OC3	766336	237	0
IC4	10135456	1008	0
OC4	772304	239	0
IC5	10844976	1015	0
OC5	759392	235	0
IC6	11317920	1015	0
OC6	765376	234	0
IC7	12081152	1006	0
OC7	796736	241	0
IC8	12069360	1007	0
OC8	794272	238	0
IC9	12001168	1011	0
OC9	799696	241	0
IC10	11208128	1010	0
OC10	789232	238	0
IC11	10453264	1009	0
OC11	785376	236	0
IC12	9453904	1009	0
OC12	779024	236	0
ID1	8128608	1007	0
OD1	752752	237	0
ID2	9166544	1008	0
OD2	753584	235	0
ID3	10358928	1011	0
OD3	781296	242	0
ID4	11402224	1014	0
OD4	769648	237	0
ID5	12185104	1009	0
OD5	789488	240	0
ID6	12677936	1006	0
OD6	793808	236	0
ID7	13545056	1009	0
OD7	805776	240	0
ID8	13319120	1005	0
OD8	820112	242	0
ID9	13067824	1006	0
OD9	803392	238	0
ID10	12322144	1002	0
OD10	807760	239	0
ID11	11499744	1007	0
OD11	795216	236	0
ID12	10218432	1006	0
OD12	795328	238	0
IE1	8429776	1008	0
OE1	764304	241	0
IE2	9518528	1013	0
OE2	759920	236	0
IE3	10745760	1008	0
OE3	783536	241	0
IE4	11510144	1007	0
OE4	781360	238	0
IE5	12289104	1009	0
OE5	792240	240	0
IE6	13458848	1007	0
OE6	806384	239	0
IE7	13578064	1006	0
OE7	815872	238	0
IE8	13510944	1003	0
OE8	817008	238	0
IE9	13410832	1009	0
OE9	815904	237	0
IE10	12617008	1010	0
OE10	816384	240	0
IE11	11755568	1011	0
OE11	809392	240	0
IE12	10504208	1010	0
OE12	801904	240	0
IF1	8788688	1011	0
OF1	753312	237	0
IF2	9623744	1006	0
OF2	768448	239	0
IF3	10908144	1011	0
OF3	780784	240	0
IF4	11721968	1007	0
OF4	778432	239	0
IF5	12893744	1006	0
OF5	780272	236	0
IF6	13280288	1008	0
OF6	793056	237	0
IF7	13643280	1009	0
OF7	806544	238	0
IF8	15485344	1013	0
OF8	828416	238	0
IF9	13284048	1009	0
OF9	823456	239	0
IF10	12752224	1006	0
OF10	817632	239	0
IF11	11567664	1008	0
OF11	817024	241	0
IF12	10642976	1014	0
OF12	787696	236	0
IG1	8754064	1012	0
OG1	760992	239	0
IG2	9573072	1009	0
OG2	773168	241	0
IG3	10820880	1002	0
OG3	775840	239	0
IG4	11903488	1008	0
OG4	769696	235	0
IG5	12520064	1008	0
OG5	787632	241	0
IG6	13014352	1011	0
OG6	795728	241	0
IG7	13312624	1006	0
OG7	799504	238	0
IG8	13267040	1008	0
OG8	811584	240	0
IG9	12787712	1013	0
OG9	799760	236	0
IG10	12586624	1014	0
OG10	798912	237	0
IG11	11595040	1011	0
OG11	813376	240	0
IG12	10966032	1005	0
OG12	797712	235	0
IH1	8548320	1008	0
OH1	752256	236	0
IH2	9345632	1006	0
OH2	756480	235	0
IH3	10492400	1006	0
OH3	776544	240	0
IH4	10919808	1009	0
OH4	767968	238	0
IH5	11942944	1007	0
OH5	778144	236	0
IH6	12131552	1016	0
OH6	768512	233	0
IH7	12553760	1016	0
OH7	779488	235	0
IH8	12290176	1009	0
OH8	805728	240	0
IH9	12118064	1006	0
OH9	794480	236	0
IH10	11695440	1010	0
OH10	791568	237	0
IH11	11387456	1011	0
OH11	788272	237	0
IH12	10325472	1009	0
OH12	793488	238	0
```
