## Supplementary material for "A toolbox of Stable Integration Vectors (SIV) in the fission yeast *Schizosaccharomyces pombe*": Source data: S02_C035_T02_P0001_M5_X5_E1.quant

```
[instrument]
blockid	numofrow	numofcol	coversn	version	coverid	lamphours	blocksn	type	sn
21	8	12	*	1.3.2	*	*	*	ruo	272510497

[head]
version	name	operator	timestamp	expirytime	calibrationID
1.0.5	Quantitation	GUEST	*	*	*

[properties]
quantversion
0.2.5

[conditions]
BlkID	Run	ExcitationColor	EmissionColor	CameraBias	EmissionIndex	BlockTemperature	CameraGain	Point	SampleVolume	Step	ExposureIndex	CoverID	Time	SampleTemperature	CoverTemperature	ExcitationIndex	Stage	Exposure	Cycle
21	20190205smp65-76	x5	m5	*	5	60.0052,59.9933,60.0217,59.9962,59.986,60.0017	*	1	10	2	1	-1	1549385392.409	59.9992,59.9991,59.9982,59.9983,59.9984,59.9987	104.989	5	2	200	35

[quant]
region	quant	count	saturation
IA1	2882480	1014	0
OA1	673616	237	0
IA2	2860160	1006	0
OA2	687488	241	0
IA3	2863008	1008	0
OA3	680624	240	0
IA4	2864512	1010	0
OA4	672112	238	0
IA5	2838784	1006	0
OA5	671216	238	0
IA6	2835744	1004	0
OA6	671840	239	0
IA7	2855008	1008	0
OA7	665456	237	0
IA8	2844304	1010	0
OA8	667312	238	0
IA9	2913664	1013	0
OA9	664672	237	0
IA10	2860096	1012	0
OA10	676784	241	0
IA11	2870416	1008	0
OA11	665008	237	0
IA12	2851536	1008	0
OA12	669632	238	0
IB1	2851264	1004	0
OB1	683888	241	0
IB2	2865520	1011	0
OB2	679200	239	0
IB3	2848560	1005	0
OB3	687856	243	0
IB4	2839296	1006	0
OB4	668960	237	0
IB5	2837200	1008	0
OB5	663696	236	0
IB6	2842912	1011	0
OB6	663392	237	0
IB7	2859088	1015	0
OB7	656544	234	0
IB8	2848640	1014	0
OB8	666752	237	0
IB9	2824192	1004	0
OB9	681152	244	0
IB10	2825312	1003	0
OB10	678448	242	0
IB11	2865184	1012	0
OB11	669600	238	0
IB12	2860672	1014	0
OB12	666880	237	0
IC1	2847408	1009	0
OC1	681648	241	0
IC2	2844976	1006	0
OC2	676272	239	0
IC3	2851344	1008	0
OC3	667392	237	0
IC4	2847120	1010	0
OC4	663104	235	0
IC5	2859120	1014	0
OC5	668752	238	0
IC6	2852128	1014	0
OC6	666544	237	0
IC7	2850544	1009	0
OC7	669312	238	0
IC8	2831600	1006	0
OC8	668256	238	0
IC9	2843840	1011	0
OC9	673056	241	0
IC10	2833840	1009	0
OC10	667584	239	0
IC11	2854080	1010	0
OC11	665712	238	0
IC12	2826128	1005	0
OC12	679248	243	0
ID1	2829280	1006	0
OD1	669680	238	0
ID2	2843968	1008	0
OD2	665296	236	0
ID3	2859520	1012	0
OD3	675232	240	0
ID4	2856016	1015	0
OD4	662992	236	0
ID5	2850880	1009	0
OD5	671200	239	0
ID6	2841856	1004	0
OD6	669088	236	0
ID7	2867520	1009	0
OD7	676752	241	0
ID8	2830624	1005	0
OD8	685824	244	0
ID9	2820608	1004	0
OD9	664416	237	0
ID10	2821088	1003	0
OD10	668032	239	0
ID11	2812672	1003	0
OD11	663568	238	0
ID12	2822960	1007	0
OD12	656912	235	0
IE1	2843376	1011	0
OE1	667792	237	0
IE2	2859120	1014	0
OE2	670704	238	0
IE3	2855232	1009	0
OE3	676864	240	0
IE4	2835776	1005	0
OE4	661616	235	0
IE5	2849712	1010	0
OE5	671504	239	0
IE6	2844976	1002	0
OE6	690880	243	0
IE7	2859600	1006	0
OE7	672800	238	0
IE8	2835984	1003	0
OE8	669872	239	0
IE9	2836624	1008	0
OE9	667840	239	0
IE10	2840400	1011	0
OE10	656544	235	0
IE11	2830688	1010	0
OE11	664064	238	0
IE12	2831616	1011	0
OE12	659792	237	0
IF1	2843392	1010	0
OF1	675952	240	0
IF2	2837824	1006	0
OF2	674976	239	0
IF3	2860256	1010	0
OF3	677056	240	0
IF4	2850080	1007	0
OF4	674400	239	0
IF5	2843680	1006	0
OF5	668000	237	0
IF6	2843200	1007	0
OF6	667776	236	0
IF7	2860944	1010	0
OF7	677232	240	0
IF8	2928752	1014	0
OF8	657616	234	0
IF9	2844496	1013	0
OF9	669328	239	0
IF10	2828448	1006	0
OF10	664944	238	0
IF11	2823536	1007	0
OF11	668176	239	0
IF12	2845664	1013	0
OF12	660560	237	0
IG1	2847728	1012	0
OG1	676064	240	0
IG2	2853232	1011	0
OG2	669408	237	0
IG3	2838912	1007	0
OG3	669648	237	0
IG4	2841024	1009	0
OG4	664608	236	0
IG5	2844928	1011	0
OG5	664000	236	0
IG6	2844224	1012	0
OG6	679472	242	0
IG7	2838016	1008	0
OG7	671088	239	0
IG8	2821808	1004	0
OG8	684544	244	0
IG9	2843360	1015	0
OG9	655296	234	0
IG10	2844960	1014	0
OG10	658816	236	0
IG11	2840240	1013	0
OG11	662480	237	0
IG12	2819936	1008	0
OG12	668944	240	0
IH1	2836368	1006	0
OH1	665024	237	0
IH2	2842912	1006	0
OH2	672128	238	0
IH3	2853456	1010	0
OH3	672048	238	0
IH4	2849056	1012	0
OH4	674928	240	0
IH5	2828672	1006	0
OH5	670272	238	0
IH6	2841520	1013	0
OH6	666000	237	0
IH7	2844000	1014	0
OH7	666768	238	0
IH8	2833888	1011	0
OH8	678784	242	0
IH9	2815200	1007	0
OH9	664272	238	0
IH10	2823088	1008	0
OH10	657952	236	0
IH11	2822176	1009	0
OH11	670800	241	0
IH12	2823008	1010	0
OH12	667936	240	0
```
