## Supplementary material for "A toolbox of Stable Integration Vectors (SIV) in the fission yeast *Schizosaccharomyces pombe*": Source data: S02_C035_T02_P0001_M5_X5_E2.quant

```
[instrument]
blockid	numofrow	numofcol	coversn	version	coverid	lamphours	blocksn	type	sn
21	8	12	*	1.3.2	*	*	*	ruo	272510497

[head]
version	name	operator	timestamp	expirytime	calibrationID
1.0.5	Quantitation	GUEST	*	*	*

[properties]
quantversion
0.2.5

[conditions]
BlkID	Run	ExcitationColor	EmissionColor	CameraBias	EmissionIndex	BlockTemperature	CameraGain	Point	SampleVolume	Step	ExposureIndex	CoverID	Time	SampleTemperature	CoverTemperature	ExcitationIndex	Stage	Exposure	Cycle
21	20190205smp65-76	x5	m5	*	5	60.0052,59.9933,60.0217,59.9962,59.986,60.0017	*	1	10	2	2	-1	1549385393.123	59.9992,59.9991,59.9982,59.9983,59.9984,59.9987	104.989	5	2	920	35

[quant]
region	quant	count	saturation
IA1	3195536	1014	0
OA1	743936	237	0
IA2	3162304	1006	0
OA2	760496	241	0
IA3	3141584	1008	0
OA3	747376	240	0
IA4	3155856	1010	0
OA4	729392	238	0
IA5	3084128	1006	0
OA5	726288	238	0
IA6	3146800	1004	0
OA6	730096	239	0
IA7	3181248	1008	0
OA7	724048	237	0
IA8	3125088	1010	0
OA8	724048	238	0
IA9	3422080	1013	0
OA9	723872	237	0
IA10	3193712	1012	0
OA10	746160	241	0
IA11	3303296	1008	0
OA11	738448	237	0
IA12	3181152	1008	0
OA12	735648	238	0
IB1	3131600	1004	0
OB1	749552	241	0
IB2	3135760	1011	0
OB2	737552	239	0
IB3	3101504	1005	0
OB3	744064	243	0
IB4	3072848	1006	0
OB4	720688	237	0
IB5	3065696	1008	0
OB5	713296	236	0
IB6	3078624	1011	0
OB6	714944	237	0
IB7	3130704	1015	0
OB7	708400	234	0
IB8	3116512	1014	0
OB8	718224	237	0
IB9	3114592	1004	0
OB9	736944	244	0
IB10	3131456	1003	0
OB10	738944	242	0
IB11	3259072	1012	0
OB11	731856	238	0
IB12	3177296	1014	0
OB12	728160	237	0
IC1	3083136	1009	0
OC1	735584	241	0
IC2	3063632	1006	0
OC2	729024	239	0
IC3	3080672	1008	0
OC3	714512	237	0
IC4	3073088	1010	0
OC4	712304	235	0
IC5	3102544	1014	0
OC5	717968	238	0
IC6	3102672	1014	0
OC6	718256	237	0
IC7	3140272	1009	0
OC7	722720	238	0
IC8	3111856	1006	0
OC8	722224	238	0
IC9	3135328	1011	0
OC9	727728	241	0
IC10	3124256	1009	0
OC10	719840	239	0
IC11	3210480	1010	0
OC11	722768	238	0
IC12	3104960	1005	0
OC12	738912	243	0
ID1	3046752	1006	0
OD1	719968	238	0
ID2	3069664	1008	0
OD2	715936	236	0
ID3	3093616	1012	0
OD3	727456	240	0
ID4	3098000	1015	0
OD4	720496	236	0
ID5	3141104	1009	0
OD5	728016	239	0
ID6	3177904	1004	0
OD6	745520	236	0
ID7	3241680	1009	0
OD7	742096	241	0
ID8	3133696	1005	0
OD8	744960	244	0
ID9	3128784	1004	0
OD9	716560	237	0
ID10	3149648	1003	0
OD10	721776	239	0
ID11	3100928	1003	0
OD11	720416	238	0
ID12	3085952	1007	0
OD12	712128	235	0
IE1	3041376	1011	0
OE1	714624	237	0
IE2	3072992	1014	0
OE2	723536	238	0
IE3	3088528	1009	0
OE3	731152	240	0
IE4	3086176	1005	0
OE4	720416	235	0
IE5	3130112	1010	0
OE5	730320	239	0
IE6	3209360	1002	0
OE6	777616	243	0
IE7	3234736	1006	0
OE7	753664	238	0
IE8	3150800	1003	0
OE8	736528	239	0
IE9	3133264	1008	0
OE9	726608	239	0
IE10	3142176	1011	0
OE10	710048	235	0
IE11	3121328	1010	0
OE11	720256	238	0
IE12	3081216	1011	0
OE12	710944	237	0
IF1	3060240	1010	0
OF1	723952	240	0
IF2	3052704	1006	0
OF2	726800	239	0
IF3	3102688	1010	0
OF3	733744	240	0
IF4	3128480	1007	0
OF4	729312	239	0
IF5	3131104	1006	0
OF5	728752	237	0
IF6	3147216	1007	0
OF6	729520	236	0
IF7	3178688	1010	0
OF7	740480	240	0
IF8	3497184	1014	0
OF8	716784	234	0
IF9	3171088	1013	0
OF9	728960	239	0
IF10	3129600	1006	0
OF10	719872	238	0
IF11	3106880	1007	0
OF11	723408	239	0
IF12	3129712	1013	0
OF12	713344	237	0
IG1	3054336	1012	0
OG1	727808	240	0
IG2	3080192	1011	0
OG2	720640	237	0
IG3	3074288	1007	0
OG3	725936	237	0
IG4	3082976	1009	0
OG4	715328	236	0
IG5	3094800	1011	0
OG5	713248	236	0
IG6	3106560	1012	0
OG6	735760	242	0
IG7	3112624	1008	0
OG7	726240	239	0
IG8	3092416	1004	0
OG8	738256	244	0
IG9	3118896	1015	0
OG9	705376	234	0
IG10	3127440	1014	0
OG10	711712	236	0
IG11	3109520	1013	0
OG11	712816	237	0
IG12	3058016	1008	0
OG12	716720	240	0
IH1	3049632	1006	0
OH1	714544	237	0
IH2	3069408	1006	0
OH2	724880	238	0
IH3	3078448	1010	0
OH3	724960	238	0
IH4	3074096	1012	0
OH4	727456	240	0
IH5	3073360	1006	0
OH5	722736	238	0
IH6	3077488	1013	0
OH6	717744	237	0
IH7	3088256	1014	0
OH7	722912	238	0
IH8	3081792	1011	0
OH8	731872	242	0
IH9	3068336	1007	0
OH9	719904	238	0
IH10	3076288	1008	0
OH10	712064	236	0
IH11	3079392	1009	0
OH11	723280	241	0
IH12	3051056	1010	0
OH12	716864	240	0
```
