## Supplementary material for "A toolbox of Stable Integration Vectors (SIV) in the fission yeast *Schizosaccharomyces pombe*": Source data: S02_C036_T02_P0001_M1_X1_E1.quant

```
[instrument]
blockid	numofrow	numofcol	coversn	version	coverid	lamphours	blocksn	type	sn
21	8	12	*	1.3.2	*	*	*	ruo	272510497

[head]
version	name	operator	timestamp	expirytime	calibrationID
1.0.5	Quantitation	GUEST	*	*	*

[properties]
quantversion
0.2.5

[conditions]
BlkID	Run	ExcitationColor	EmissionColor	CameraBias	EmissionIndex	BlockTemperature	CameraGain	Point	SampleVolume	Step	ExposureIndex	CoverID	Time	SampleTemperature	CoverTemperature	ExcitationIndex	Stage	Exposure	Cycle
21	20190205smp65-76	x1	m1	*	1	60.0004,60.0005,60.0097,59.9914,59.9834,60.0017	*	1	10	2	1	-1	1549385519.311	59.9985,59.998,59.9982,59.9974,59.9983,59.9986	104.966	1	2	60	36

[quant]
region	quant	count	saturation
IA1	2982288	1013	0
OA1	663696	237	0
IA2	3008688	1008	0
OA2	666176	236	0
IA3	3058256	1008	0
OA3	660944	234	0
IA4	6060608	1016	0
OA4	685072	234	0
IA5	6323248	1017	0
OA5	685728	233	0
IA6	6534464	1010	0
OA6	706848	240	0
IA7	3412336	1006	0
OA7	682304	239	0
IA8	3446752	1013	0
OA8	675552	237	0
IA9	3448720	1016	0
OA9	672672	237	0
IA10	6832560	1017	0
OA10	696176	236	0
IA11	6354592	1017	0
OA11	690368	235	0
IA12	5954208	1011	0
OA12	692928	238	0
IB1	4985216	1009	0
OB1	685824	237	0
IB2	5520960	1010	0
OB2	704368	241	0
IB3	5937376	1016	0
OB3	703440	240	0
IB4	6703312	1014	0
OB4	711648	239	0
IB5	7158464	1009	0
OB5	711936	237	0
IB6	7448256	1011	0
OB6	705952	235	0
IB7	8029760	1016	0
OB7	713648	237	0
IB8	8109424	1018	0
OB8	715280	237	0
IB9	7810000	1015	0
OB9	709200	236	0
IB10	7799216	1007	0
OB10	726464	240	0
IB11	7145744	1013	0
OB11	710480	237	0
IB12	6448704	1009	0
OB12	704432	239	0
IC1	5341040	1015	0
OC1	696576	239	0
IC2	4559936	1016	0
OC2	696624	240	0
IC3	6552784	1011	0
OC3	706720	238	0
IC4	7199648	1007	0
OC4	721824	241	0
IC5	7705616	1013	0
OC5	722976	240	0
IC6	7762512	1016	0
OC6	726448	240	0
IC7	9012496	1011	0
OC7	732464	240	0
IC8	9001552	1008	0
OC8	727200	236	0
IC9	8824272	1011	0
OC9	726960	237	0
IC10	8249200	1006	0
OC10	729328	239	0
IC11	7582800	1006	0
OC11	725536	240	0
IC12	6763824	1011	0
OC12	702688	236	0
ID1	5340352	1012	0
OD1	690448	238	0
ID2	6300160	1012	0
OD2	700400	237	0
ID3	7007888	1007	0
OD3	709248	237	0
ID4	7777024	1016	0
OD4	712288	236	0
ID5	8294320	1010	0
OD5	733536	241	0
ID6	8436464	1007	0
OD6	732912	238	0
ID7	9996320	1012	0
OD7	746208	240	0
ID8	9760000	1008	0
OD8	752992	242	0
ID9	9549088	1006	0
OD9	741888	239	0
ID10	8905216	1012	0
OD10	731872	237	0
ID11	8259024	1010	0
OD11	728256	238	0
ID12	7303216	1013	0
OD12	724656	241	0
IE1	5955840	1012	0
OE1	705904	242	0
IE2	5977312	1006	0
OE2	707568	240	0
IE3	7433056	1011	0
OE3	708960	237	0
IE4	7790816	1007	0
OE4	732944	243	0
IE5	7821856	1015	0
OE5	728624	240	0
IE6	8474080	1012	0
OE6	726528	237	0
IE7	9794800	1010	0
OE7	733040	236	0
IE8	9543504	1010	0
OE8	731440	236	0
IE9	9411440	1011	0
OE9	749728	241	0
IE10	8942000	1016	0
OE10	725904	236	0
IE11	8448704	1016	0
OE11	726720	238	0
IE12	7346176	1012	0
OE12	718672	238	0
IF1	6004640	1007	0
OF1	703808	241	0
IF2	6586464	1010	0
OF2	703760	238	0
IF3	7368400	1018	0
OF3	713904	239	0
IF4	7972320	1015	0
OF4	717216	239	0
IF5	8580736	1010	0
OF5	718560	237	0
IF6	8614160	1010	0
OF6	718560	236	0
IF7	9777360	1012	0
OF7	732032	237	0
IF8	10031328	1016	0
OF8	741824	239	0
IF9	9283920	1012	0
OF9	740864	239	0
IF10	8895792	1006	0
OF10	737328	240	0
IF11	8090928	1013	0
OF11	721104	238	0
IF12	7376624	1015	0
OF12	710944	237	0
IG1	5998672	1009	0
OG1	710352	243	0
IG2	6575888	1012	0
OG2	705152	238	0
IG3	7307776	1007	0
OG3	709024	238	0
IG4	8062256	1010	0
OG4	729600	242	0
IG5	8411216	1006	0
OG5	726720	240	0
IG6	8556192	1010	0
OG6	723440	238	0
IG7	9444064	1008	0
OG7	723712	235	0
IG8	9498464	1015	0
OG8	727024	236	0
IG9	9152928	1016	0
OG9	733520	239	0
IG10	8868672	1016	0
OG10	730016	238	0
IG11	8048576	1011	0
OG11	722304	238	0
IG12	7430976	1010	0
OG12	711776	236	0
IH1	5795264	1011	0
OH1	698048	239	0
IH2	6386000	1018	0
OH2	695296	237	0
IH3	7090256	1013	0
OH3	710832	240	0
IH4	7501488	1005	0
OH4	707744	237	0
IH5	7678112	1011	0
OH5	710608	238	0
IH6	8104752	1016	0
OH6	702592	234	0
IH7	9019888	1017	0
OH7	712848	235	0
IH8	8778624	1009	0
OH8	725552	238	0
IH9	8610416	1010	0
OH9	725680	239	0
IH10	8246000	1011	0
OH10	723968	240	0
IH11	7752560	1009	0
OH11	719792	240	0
IH12	7032192	1007	0
OH12	704288	235	0
```
