## Supplementary material for "A toolbox of Stable Integration Vectors (SIV) in the fission yeast *Schizosaccharomyces pombe*": Source data: S02_C036_T02_P0001_M1_X1_E2.quant

```
[instrument]
blockid	numofrow	numofcol	coversn	version	coverid	lamphours	blocksn	type	sn
21	8	12	*	1.3.2	*	*	*	ruo	272510497

[head]
version	name	operator	timestamp	expirytime	calibrationID
1.0.5	Quantitation	GUEST	*	*	*

[properties]
quantversion
0.2.5

[conditions]
BlkID	Run	ExcitationColor	EmissionColor	CameraBias	EmissionIndex	BlockTemperature	CameraGain	Point	SampleVolume	Step	ExposureIndex	CoverID	Time	SampleTemperature	CoverTemperature	ExcitationIndex	Stage	Exposure	Cycle
21	20190205smp65-76	x1	m1	*	1	60.0004,60.0005,60.0097,59.9914,59.9834,60.0017	*	1	10	2	2	-1	1549385519.939	59.9985,59.998,59.9982,59.9974,59.9983,59.9986	104.966	1	2	175	36

[quant]
region	quant	count	saturation
IA1	3348192	1013	0
OA1	685152	237	0
IA2	3440096	1008	0
OA2	691056	236	0
IA3	3578576	1008	0
OA3	694304	234	0
IA4	12340176	1016	0
OA4	758928	234	0
IA5	13113824	1017	0
OA5	772048	233	0
IA6	13746976	1010	0
OA6	798080	240	0
IA7	4657536	1006	0
OA7	736544	239	0
IA8	4746112	1013	0
OA8	727632	237	0
IA9	4738544	1016	0
OA9	721872	237	0
IA10	14603744	1017	0
OA10	797328	236	0
IA11	13231168	1017	0
OA11	786896	235	0
IA12	12095840	1011	0
OA12	778384	238	0
IB1	9217600	1009	0
OB1	742784	237	0
IB2	10749328	1010	0
OB2	776928	241	0
IB3	11945600	1016	0
OB3	784432	240	0
IB4	14203072	1014	0
OB4	809200	239	0
IB5	15575728	1009	0
OB5	824640	237	0
IB6	16437760	1011	0
OB6	823584	235	0
IB7	18106272	1016	0
OB7	837152	237	0
IB8	18330528	1018	0
OB8	841952	237	0
IB9	17492928	1015	0
OB9	832496	236	0
IB10	17505856	1007	0
OB10	862384	240	0
IB11	15549616	1013	0
OB11	826800	237	0
IB12	13536736	1009	0
OB12	802800	239	0
IC1	10224112	1015	0
OC1	760336	239	0
IC2	7914880	1016	0
OC2	761840	240	0
IC3	13768864	1011	0
OC3	801072	238	0
IC4	15665104	1007	0
OC4	831232	241	0
IC5	17105008	1013	0
OC5	843872	240	0
IC6	17319072	1016	0
OC6	851872	240	0
IC7	20972656	1011	0
OC7	879408	240	0
IC8	20985808	1008	0
OC8	877248	236	0
IC9	20470240	1011	0
OC9	871616	237	0
IC10	18798416	1006	0
OC10	870816	239	0
IC11	16864640	1006	0
OC11	860240	240	0
IC12	14438160	1011	0
OC12	815664	236	0
ID1	10224112	1012	0
OD1	761936	238	0
ID2	13017200	1012	0
OD2	786448	237	0
ID3	15105696	1007	0
OD3	810544	237	0
ID4	17302240	1016	0
OD4	823504	236	0
ID5	18837760	1010	0
OD5	865232	241	0
ID6	19314416	1007	0
OD6	879568	238	0
ID7	23851872	1012	0
OD7	904224	240	0
ID8	23175232	1008	0
OD8	924448	242	0
ID9	22588240	1006	0
OD9	906176	239	0
ID10	20682496	1012	0
OD10	888208	237	0
ID11	18804240	1010	0
OD11	876288	238	0
ID12	15980880	1013	0
OD12	850688	241	0
IE1	12043088	1012	0
OE1	783296	242	0
IE2	12111792	1006	0
OE2	796544	240	0
IE3	16336448	1011	0
OE3	812736	237	0
IE4	17387424	1007	0
OE4	856640	243	0
IE5	17473248	1015	0
OE5	855616	240	0
IE6	19415040	1012	0
OE6	870800	237	0
IE7	23273920	1010	0
OE7	898176	236	0
IE8	22549312	1010	0
OE8	896208	236	0
IE9	22191728	1011	0
OE9	922576	241	0
IE10	20773312	1016	0
OE10	886400	236	0
IE11	19337200	1016	0
OE11	874960	238	0
IE12	16125504	1012	0
OE12	844208	238	0
IF1	12197136	1007	0
OF1	783872	241	0
IF2	13890800	1010	0
OF2	796576	238	0
IF3	16137184	1018	0
OF3	816208	239	0
IF4	17893456	1015	0
OF4	834672	239	0
IF5	19744768	1010	0
OF5	849536	237	0
IF6	19842896	1010	0
OF6	858784	236	0
IF7	23211088	1012	0
OF7	890576	237	0
IF8	23956096	1016	0
OF8	912912	239	0
IF9	21799440	1012	0
OF9	912336	239	0
IF10	20698000	1006	0
OF10	903632	240	0
IF11	18303040	1013	0
OF11	860704	238	0
IF12	16221232	1015	0
OF12	828656	237	0
IG1	12169440	1009	0
OG1	786384	243	0
IG2	13839584	1012	0
OG2	793280	238	0
IG3	16008384	1007	0
OG3	807232	238	0
IG4	18212848	1010	0
OG4	841552	242	0
IG5	19239024	1006	0
OG5	847584	240	0
IG6	19667952	1010	0
OG6	854912	238	0
IG7	22260320	1008	0
OG7	874112	235	0
IG8	22409792	1015	0
OG8	882288	236	0
IG9	21366784	1016	0
OG9	891408	239	0
IG10	20557008	1016	0
OG10	876752	238	0
IG11	18192208	1011	0
OG11	862576	238	0
IG12	16376352	1010	0
OG12	835008	236	0
IH1	11558960	1011	0
OH1	766880	239	0
IH2	13232912	1018	0
OH2	774240	237	0
IH3	15337104	1013	0
OH3	800176	240	0
IH4	16594400	1005	0
OH4	806416	237	0
IH5	17072320	1011	0
OH5	818464	238	0
IH6	18290384	1016	0
OH6	814768	234	0
IH7	20947728	1017	0
OH7	842864	235	0
IH8	20339456	1009	0
OH8	864288	238	0
IH9	19830144	1010	0
OH9	861984	239	0
IH10	18732800	1011	0
OH10	852672	240	0
IH11	17337136	1009	0
OH11	847152	240	0
IH12	15218912	1007	0
OH12	815024	235	0
```
