## Supplementary material for "A toolbox of Stable Integration Vectors (SIV) in the fission yeast *Schizosaccharomyces pombe*": Source data: S02_C036_T02_P0001_M1_X1_E3.quant

```
[instrument]
blockid	numofrow	numofcol	coversn	version	coverid	lamphours	blocksn	type	sn
21	8	12	*	1.3.2	*	*	*	ruo	272510497

[head]
version	name	operator	timestamp	expirytime	calibrationID
1.0.5	Quantitation	GUEST	*	*	*

[properties]
quantversion
0.2.5

[conditions]
BlkID	Run	ExcitationColor	EmissionColor	CameraBias	EmissionIndex	BlockTemperature	CameraGain	Point	SampleVolume	Step	ExposureIndex	CoverID	Time	SampleTemperature	CoverTemperature	ExcitationIndex	Stage	Exposure	Cycle
21	20190205smp65-76	x1	m1	*	1	60.0004,60.0005,60.0097,59.9914,59.9834,60.0017	*	1	10	2	3	-1	1549385520.644	59.9985,59.998,59.9982,59.9974,59.9983,59.9986	104.966	1	2	520	36

[quant]
region	quant	count	saturation
IA1	4458096	1013	0
OA1	747792	237	0
IA2	4733696	1008	0
OA2	770816	236	0
IA3	5145968	1008	0
OA3	792976	234	0
IA4	31155488	1016	0
OA4	983760	234	0
IA5	33488416	1017	0
OA5	1031024	233	0
IA6	35420848	1010	0
OA6	1077952	240	0
IA7	8398256	1006	0
OA7	895648	239	0
IA8	8633616	1013	0
OA8	884144	237	0
IA9	8642096	1016	0
OA9	874512	237	0
IA10	37977792	1017	42
OA10	1098160	236	0
IA11	33882640	1017	0
OA11	1076656	235	0
IA12	30508304	1011	0
OA12	1026528	238	0
IB1	21917520	1009	0
OB1	919936	237	0
IB2	26505536	1010	0
OB2	995616	241	0
IB3	29997424	1016	0
OB3	1016000	240	0
IB4	36767840	1014	0
OB4	1104656	239	0
IB5	40874208	1009	211
OB5	1164480	237	0
IB6	43416864	1011	470
OB6	1169504	235	0
IB7	48019376	1016	604
OB7	1202928	237	0
IB8	48237104	1018	588
OB8	1220768	237	0
IB9	46420576	1015	566
OB9	1205392	236	0
IB10	46469360	1007	561
OB10	1265232	240	0
IB11	40800336	1013	298
OB11	1182448	237	0
IB12	34795424	1009	0
OB12	1103824	239	0
IC1	24904592	1015	0
OC1	962992	239	0
IC2	18018864	1016	0
OC2	960944	240	0
IC3	35461056	1011	0
OC3	1084544	238	0
IC4	41123904	1007	218
OC4	1161376	241	0
IC5	45413888	1013	583
OC5	1207664	240	0
IC6	45985808	1016	591
OC6	1233936	240	0
IC7	50906832	1011	666
OC7	1322720	240	0
IC8	50903936	1008	663
OC8	1342016	236	0
IC9	50321088	1011	645
OC9	1325712	237	0
IC10	48638736	1006	592
OC10	1311184	239	0
IC11	44731168	1006	532
OC11	1267984	240	0
IC12	37487408	1011	17
OC12	1152800	236	0
ID1	24928816	1012	0
OD1	969184	238	0
ID2	33203200	1012	0
OD2	1046464	237	0
ID3	39473568	1007	111
OD3	1127872	237	0
ID4	45890448	1016	571
OD4	1170832	236	0
ID5	49451232	1010	630
OD5	1269040	241	0
ID6	50073200	1007	643
OD6	1323184	238	0
ID7	52429168	1012	708
OD7	1414416	240	0
ID8	52223616	1008	690
OD8	1455568	242	0
ID9	51632384	1006	684
OD9	1423872	239	0
ID10	50495888	1012	642
OD10	1364720	237	0
ID11	48729872	1010	605
OD11	1332272	238	0
ID12	42074896	1013	423
OD12	1229856	241	0
IE1	30324960	1012	0
OE1	1013920	242	0
IE2	30557024	1006	0
OE2	1055408	240	0
IE3	43074448	1011	416
OE3	1127488	237	0
IE4	46181360	1007	604
OE4	1216768	243	0
IE5	46430864	1015	598
OE5	1239552	240	0
IE6	50019584	1012	642
OE6	1308352	237	0
IE7	52031136	1010	699
OE7	1407328	236	0
IE8	51688128	1010	676
OE8	1403536	236	0
IE9	51712080	1011	691
OE9	1448160	241	0
IE10	50506144	1016	646
OE10	1367328	236	0
IE11	49161600	1016	605
OE11	1322192	238	0
IE12	42531264	1012	487
OE12	1227136	238	0
IF1	30817152	1007	0
OF1	1018256	241	0
IF2	35829888	1010	1
OF2	1061200	238	0
IF3	42384736	1018	376
OF3	1120864	239	0
IF4	47432704	1015	617
OF4	1177888	239	0
IF5	50078640	1010	657
OF5	1242064	237	0
IF6	50164976	1010	650
OF6	1274832	236	0
IF7	51991280	1012	687
OF7	1378704	237	0
IF8	52443280	1016	689
OF8	1431776	239	0
IF9	51245200	1012	665
OF9	1428240	239	0
IF10	50265184	1006	639
OF10	1398368	240	0
IF11	47841952	1013	572
OF11	1284288	238	0
IF12	42746784	1015	502
OF12	1190208	237	0
IG1	30668944	1009	0
OG1	1016416	243	0
IG2	35608832	1012	0
OG2	1055568	238	0
IG3	42077040	1007	361
OG3	1099584	238	0
IG4	48034080	1010	626
OG4	1185856	242	0
IG5	49317680	1006	636
OG5	1225152	240	0
IG6	49880944	1010	642
OG6	1256160	238	0
IG7	51402816	1008	687
OG7	1333760	235	0
IG8	51303280	1015	672
OG8	1355472	236	0
IG9	50592784	1016	650
OG9	1369648	239	0
IG10	49917696	1016	632
OG10	1328608	238	0
IG11	47617520	1011	571
OG11	1284832	238	0
IG12	43262592	1010	517
OG12	1211584	236	0
IH1	28886320	1011	0
OH1	982432	239	0
IH2	33772368	1018	0
OH2	1010304	237	0
IH3	40084240	1013	190
OH3	1065888	240	0
IH4	43847248	1005	518
OH4	1109344	237	0
IH5	45283872	1011	580
OH5	1138608	238	0
IH6	48349376	1016	614
OH6	1160960	234	0
IH7	50574688	1017	667
OH7	1244048	235	0
IH8	50088064	1009	648
OH8	1293472	238	0
IH9	49491920	1010	623
OH9	1277696	239	0
IH10	48253104	1011	597
OH10	1239984	240	0
IH11	46070416	1009	552
OH11	1224112	240	0
IH12	39827968	1007	410
OH12	1155392	235	0
```
