## Supplementary material for "A toolbox of Stable Integration Vectors (SIV) in the fission yeast *Schizosaccharomyces pombe*": Source data: S02_C036_T02_P0001_M2_X2_E1.quant

```
[instrument]
blockid	numofrow	numofcol	coversn	version	coverid	lamphours	blocksn	type	sn
21	8	12	*	1.3.2	*	*	*	ruo	272510497

[head]
version	name	operator	timestamp	expirytime	calibrationID
1.0.5	Quantitation	GUEST	*	*	*

[properties]
quantversion
0.2.5

[conditions]
BlkID	Run	ExcitationColor	EmissionColor	CameraBias	EmissionIndex	BlockTemperature	CameraGain	Point	SampleVolume	Step	ExposureIndex	CoverID	Time	SampleTemperature	CoverTemperature	ExcitationIndex	Stage	Exposure	Cycle
21	20190205smp65-76	x2	m2	*	2	60.0004,60.0005,60.0097,59.9914,59.9834,60.0017	*	1	10	2	1	-1	1549385517.428	59.9985,59.998,59.9982,59.9974,59.9983,59.9986	104.966	2	2	100	36

[quant]
region	quant	count	saturation
IA1	3125504	1006	0
OA1	677360	240	0
IA2	3168336	1009	0
OA2	676768	239	0
IA3	3213424	1008	0
OA3	673200	238	0
IA4	4580208	1015	0
OA4	686000	239	0
IA5	4630112	1011	0
OA5	680432	237	0
IA6	4691824	1009	0
OA6	672528	235	0
IA7	3400416	1009	0
OA7	662224	235	0
IA8	3432160	1012	0
OA8	672944	239	0
IA9	3444512	1016	0
OA9	658848	235	0
IA10	5052560	1015	0
OA10	678272	236	0
IA11	4967696	1005	0
OA11	706320	245	0
IA12	5017872	1005	0
OA12	696720	241	0
IB1	4298624	1007	0
OB1	690720	241	0
IB2	4463168	1011	0
OB2	686384	239	0
IB3	4612528	1016	0
OB3	671232	234	0
IB4	4843456	1010	0
OB4	678976	236	0
IB5	5021584	1005	0
OB5	682912	237	0
IB6	5145936	1010	0
OB6	685184	238	0
IB7	5336256	1016	0
OB7	672544	234	0
IB8	5434656	1016	0
OB8	673696	234	0
IB9	5372576	1009	0
OB9	689008	239	0
IB10	5502464	1008	0
OB10	690992	238	0
IB11	5355040	1011	0
OB11	696608	240	0
IB12	5236336	1010	0
OB12	697648	241	0
IC1	4489408	1016	0
OC1	678000	236	0
IC2	3847008	1015	0
OC2	681280	239	0
IC3	4913520	1009	0
OC3	680416	236	0
IC4	5127936	1011	0
OC4	684496	238	0
IC5	5321440	1014	0
OC5	681840	237	0
IC6	5340736	1014	0
OC6	683376	237	0
IC7	5802736	1009	0
OC7	690368	238	0
IC8	5861056	1008	0
OC8	692928	239	0
IC9	5887792	1010	0
OC9	699568	241	0
IC10	5727216	1005	0
OC10	707744	244	0
IC11	5565280	1007	0
OC11	684384	235	0
IC12	5353824	1008	0
OC12	688576	237	0
ID1	4551616	1010	0
OD1	686352	239	0
ID2	4912688	1009	0
OD2	676304	235	0
ID3	5199520	1008	0
OD3	693136	240	0
ID4	5506480	1015	0
OD4	690064	239	0
ID5	5673584	1006	0
OD5	704624	244	0
ID6	5734608	1010	0
OD6	684560	236	0
ID7	6335088	1011	0
OD7	698000	240	0
ID8	6281600	1008	0
OD8	694496	238	0
ID9	6313952	1010	0
OD9	691104	236	0
ID10	6131504	1009	0
OD10	691584	236	0
ID11	6001776	1010	0
OD11	695120	237	0
ID12	5728736	1014	0
OD12	700672	240	0
IE1	4885792	1008	0
OE1	678560	237	0
IE2	4775552	1011	0
OE2	682064	237	0
IE3	5464832	1009	0
OE3	689424	238	0
IE4	5562112	1008	0
OE4	698320	242	0
IE5	5489584	1014	0
OE5	690048	239	0
IE6	5843024	1011	0
OE6	683200	236	0
IE7	6300112	1008	0
OE7	696320	239	0
IE8	6269072	1010	0
OE8	688880	236	0
IE9	6358144	1012	0
OE9	699888	239	0
IE10	6270480	1016	0
OE10	683888	234	0
IE11	6210928	1014	0
OE11	696880	238	0
IE12	5814240	1007	0
OE12	713952	244	0
IF1	5011296	1009	0
OF1	679168	236	0
IF2	5191136	1010	0
OF2	698064	242	0
IF3	5597680	1018	0
OF3	683424	236	0
IF4	5751696	1013	0
OF4	691280	239	0
IF5	6014960	1008	0
OF5	688048	237	0
IF6	5983664	1008	0
OF6	688656	238	0
IF7	6400448	1009	0
OF7	703600	241	0
IF8	6773600	1016	0
OF8	693856	237	0
IF9	6373040	1009	0
OF9	699904	239	0
IF10	6327616	1005	0
OF10	717440	245	0
IF11	6110816	1015	0
OF11	689056	236	0
IF12	5955104	1015	0
OF12	685904	235	0
IG1	5130160	1017	0
OG1	665216	231	0
IG2	5283968	1011	0
OG2	689008	238	0
IG3	5575552	1007	0
OG3	689808	238	0
IG4	5904960	1010	0
OG4	687744	237	0
IG5	6010256	1006	0
OG5	692816	239	0
IG6	6077728	1009	0
OG6	692864	239	0
IG7	6369744	1007	0
OG7	692304	237	0
IG8	6500224	1017	0
OG8	678208	232	0
IG9	6415472	1015	0
OG9	697984	238	0
IG10	6460528	1014	0
OG10	698416	238	0
IG11	6220608	1011	0
OG11	693472	236	0
IG12	6169232	1010	0
OG12	695728	236	0
IH1	5098336	1009	0
OH1	695680	242	0
IH2	5277152	1016	0
OH2	674384	234	0
IH3	5555520	1009	0
OH3	684752	237	0
IH4	5648016	1003	0
OH4	690336	239	0
IH5	5693168	1011	0
OH5	683888	238	0
IH6	5911072	1014	0
OH6	692496	240	0
IH7	6275472	1017	0
OH7	673776	232	0
IH8	6197376	1007	0
OH8	694288	238	0
IH9	6235024	1010	0
OH9	688416	237	0
IH10	6230640	1011	0
OH10	688944	237	0
IH11	6213056	1008	0
OH11	703872	241	0
IH12	6055008	1007	0
OH12	689056	235	0
```
