## Supplementary material for "A toolbox of Stable Integration Vectors (SIV) in the fission yeast *Schizosaccharomyces pombe*": Source data: S02_C036_T02_P0001_M2_X2_E2.quant

```
[instrument]
blockid	numofrow	numofcol	coversn	version	coverid	lamphours	blocksn	type	sn
21	8	12	*	1.3.2	*	*	*	ruo	272510497

[head]
version	name	operator	timestamp	expirytime	calibrationID
1.0.5	Quantitation	GUEST	*	*	*

[properties]
quantversion
0.2.5

[conditions]
BlkID	Run	ExcitationColor	EmissionColor	CameraBias	EmissionIndex	BlockTemperature	CameraGain	Point	SampleVolume	Step	ExposureIndex	CoverID	Time	SampleTemperature	CoverTemperature	ExcitationIndex	Stage	Exposure	Cycle
21	20190205smp65-76	x2	m2	*	2	60.0004,60.0005,60.0097,59.9914,59.9834,60.0017	*	1	10	2	2	-1	1549385518.114	59.9985,59.998,59.9982,59.9974,59.9983,59.9986	104.966	2	2	430	36

[quant]
region	quant	count	saturation
IA1	4260112	1006	0
OA1	721360	240	0
IA2	4411776	1009	0
OA2	723728	239	0
IA3	4621376	1008	0
OA3	721296	238	0
IA4	10418400	1015	0
OA4	765248	239	0
IA5	10715424	1011	0
OA5	762496	237	0
IA6	11047616	1009	0
OA6	758912	235	0
IA7	5432304	1009	0
OA7	714736	235	0
IA8	5581648	1012	0
OA8	728320	239	0
IA9	5633968	1016	0
OA9	717808	235	0
IA10	12553952	1015	0
OA10	788656	236	0
IA11	12292800	1005	0
OA11	829888	245	0
IA12	12497872	1005	0
OA12	817872	241	0
IB1	9316816	1007	0
OB1	773104	241	0
IB2	9986976	1011	0
OB2	769680	239	0
IB3	10546544	1016	0
OB3	751792	234	0
IB4	11667664	1010	0
OB4	774400	236	0
IB5	12457920	1005	0
OB5	784032	237	0
IB6	12990288	1010	0
OB6	789104	238	0
IB7	13771744	1016	0
OB7	772784	234	0
IB8	14198560	1016	0
OB8	782736	234	0
IB9	14034752	1009	0
OB9	802112	239	0
IB10	14565152	1008	0
OB10	823088	238	0
IB11	13927728	1011	0
OB11	829024	240	0
IB12	13408544	1010	0
OB12	825408	241	0
IC1	10087568	1016	0
OC1	756304	236	0
IC2	7297312	1015	0
OC2	748784	239	0
IC3	11925216	1009	0
OC3	770192	236	0
IC4	12876400	1011	0
OC4	779216	238	0
IC5	13674272	1014	0
OC5	780304	237	0
IC6	13810288	1014	0
OC6	788880	237	0
IC7	15825472	1009	0
OC7	807520	238	0
IC8	16113760	1008	0
OC8	817616	239	0
IC9	16223776	1010	0
OC9	828016	241	0
IC10	15576880	1005	0
OC10	840224	244	0
IC11	14911008	1007	0
OC11	823584	235	0
IC12	13921904	1008	0
OC12	820048	237	0
ID1	10367856	1010	0
OD1	772016	239	0
ID2	11928656	1009	0
OD2	769136	235	0
ID3	13165984	1008	0
OD3	791408	240	0
ID4	14437936	1015	0
OD4	792512	239	0
ID5	15284736	1006	0
OD5	822576	244	0
ID6	15512704	1010	0
OD6	803664	236	0
ID7	18101744	1011	0
OD7	829408	240	0
ID8	17917088	1008	0
OD8	835088	238	0
ID9	18072000	1010	0
OD9	829584	236	0
ID10	17275584	1009	0
OD10	834640	236	0
ID11	16739296	1010	0
OD11	846880	237	0
ID12	15478896	1014	0
OD12	844496	240	0
IE1	11844272	1008	0
OE1	771504	237	0
IE2	11337840	1011	0
OE2	771152	237	0
IE3	14285024	1009	0
OE3	787920	238	0
IE4	14739440	1008	0
OE4	806816	242	0
IE5	14404496	1014	0
OE5	795120	239	0
IE6	15946416	1011	0
OE6	801392	236	0
IE7	17967040	1008	0
OE7	836384	239	0
IE8	17810608	1010	0
OE8	829312	236	0
IE9	18210592	1012	0
OE9	850176	239	0
IE10	17823824	1016	0
OE10	831440	234	0
IE11	17590592	1014	0
OE11	853440	238	0
IE12	15907920	1007	0
OE12	865792	244	0
IF1	12394240	1009	0
OF1	772400	236	0
IF2	13114032	1010	0
OF2	797056	242	0
IF3	14787920	1018	0
OF3	784784	236	0
IF4	15513296	1013	0
OF4	796288	239	0
IF5	16698640	1008	0
OF5	798416	237	0
IF6	16591776	1008	0
OF6	809616	238	0
IF7	18426048	1009	0
OF7	841456	241	0
IF8	19989584	1016	0
OF8	844672	237	0
IF9	18311664	1009	0
OF9	857136	239	0
IF10	18178256	1005	0
OF10	880416	245	0
IF11	17133584	1015	0
OF11	839184	236	0
IF12	16477152	1015	0
OF12	831392	235	0
IG1	12803856	1017	0
OG1	753776	231	0
IG2	13505952	1011	0
OG2	789456	238	0
IG3	14786048	1007	0
OG3	790720	238	0
IG4	16219872	1010	0
OG4	795584	237	0
IG5	16730192	1006	0
OG5	803088	239	0
IG6	17022256	1009	0
OG6	815088	239	0
IG7	18288144	1007	0
OG7	826672	237	0
IG8	18762864	1017	0
OG8	816336	232	0
IG9	18456864	1015	0
OG9	845632	238	0
IG10	18632480	1014	0
OG10	852016	238	0
IG11	17653792	1011	0
OG11	851104	236	0
IG12	17413680	1010	0
OG12	857680	236	0
IH1	12757840	1009	0
OH1	799632	242	0
IH2	13475456	1016	0
OH2	775440	234	0
IH3	14724720	1009	0
OH3	784288	237	0
IH4	15193648	1003	0
OH4	795680	239	0
IH5	15341728	1011	0
OH5	792384	238	0
IH6	16239360	1014	0
OH6	807296	240	0
IH7	17818464	1017	0
OH7	799440	232	0
IH8	17558016	1007	0
OH8	830336	238	0
IH9	17741024	1010	0
OH9	831040	237	0
IH10	17689888	1011	0
OH10	829776	237	0
IH11	17698864	1008	0
OH11	862064	241	0
IH12	16993872	1007	0
OH12	851824	235	0
```
