## Supplementary material for "A toolbox of Stable Integration Vectors (SIV) in the fission yeast *Schizosaccharomyces pombe*": Source data: S02_C036_T02_P0001_M3_X3_E1.quant

```
[instrument]
blockid	numofrow	numofcol	coversn	version	coverid	lamphours	blocksn	type	sn
21	8	12	*	1.3.2	*	*	*	ruo	272510497

[head]
version	name	operator	timestamp	expirytime	calibrationID
1.0.5	Quantitation	GUEST	*	*	*

[properties]
quantversion
0.2.5

[conditions]
BlkID	Run	ExcitationColor	EmissionColor	CameraBias	EmissionIndex	BlockTemperature	CameraGain	Point	SampleVolume	Step	ExposureIndex	CoverID	Time	SampleTemperature	CoverTemperature	ExcitationIndex	Stage	Exposure	Cycle
21	20190205smp65-76	x3	m3	*	3	60.0004,60.0005,60.0097,59.9914,59.9834,60.0017	*	1	10	2	1	-1	1549385513.361	59.9985,59.998,59.9982,59.9974,59.9983,59.9986	104.966	3	2	125	36

[quant]
region	quant	count	saturation
IA1	2939296	1011	0
OA1	669168	238	0
IA2	2960304	1011	0
OA2	666656	237	0
IA3	2974672	1008	0
OA3	671680	239	0
IA4	2996048	1014	0
OA4	669440	239	0
IA5	2980704	1008	0
OA5	663952	237	0
IA6	2998688	1009	0
OA6	657824	236	0
IA7	3009776	1010	0
OA7	658768	237	0
IA8	3014304	1013	0
OA8	666192	240	0
IA9	3023552	1014	0
OA9	659040	238	0
IA10	2990112	1014	0
OA10	658672	237	0
IA11	2953088	1006	0
OA11	677344	244	0
IA12	2942272	1009	0
OA12	662608	239	0
IB1	2936944	1007	0
OB1	664496	238	0
IB2	2974000	1011	0
OB2	668560	238	0
IB3	3002800	1012	0
OB3	662128	237	0
IB4	3002800	1008	0
OB4	661360	236	0
IB5	3014176	1006	0
OB5	666128	239	0
IB6	3033504	1011	0
OB6	662720	238	0
IB7	3051744	1014	0
OB7	661408	238	0
IB8	3053760	1016	0
OB8	646560	233	0
IB9	3010528	1007	0
OB9	661552	239	0
IB10	3001296	1009	0
OB10	656080	237	0
IB11	2995760	1013	0
OB11	660896	239	0
IB12	2966704	1013	0
OB12	659440	238	0
IC1	2971952	1015	0
OC1	660752	236	0
IC2	2975856	1011	0
OC2	664672	236	0
IC3	3007600	1003	0
OC3	675440	241	0
IC4	3049296	1013	0
OC4	659392	235	0
IC5	3077728	1015	0
OC5	661888	237	0
IC6	3088048	1016	0
OC6	654624	234	0
IC7	3090272	1008	0
OC7	664304	238	0
IC8	3080400	1008	0
OC8	668544	240	0
IC9	3063360	1010	0
OC9	667488	241	0
IC10	3028720	1008	0
OC10	672560	243	0
IC11	2996576	1007	0
OC11	652736	236	0
IC12	2967952	1009	0
OC12	656992	237	0
ID1	2981024	1009	0
OD1	666480	238	0
ID2	3001200	1006	0
OD2	675648	241	0
ID3	3053312	1011	0
OD3	665200	237	0
ID4	3091776	1015	0
OD4	666464	238	0
ID5	3097152	1007	0
OD5	675680	242	0
ID6	3122672	1010	0
OD6	663840	237	0
ID7	3147776	1010	0
OD7	669296	239	0
ID8	3115776	1008	0
OD8	660128	238	0
ID9	3091536	1008	0
OD9	661056	238	0
ID10	3052224	1003	0
OD10	666336	241	0
ID11	3036384	1012	0
OD11	652192	236	0
ID12	2993120	1010	0
OD12	660480	239	0
IE1	2968240	1006	0
OE1	659024	236	0
IE2	3027584	1012	0
OE2	665680	237	0
IE3	3066896	1010	0
OE3	669776	239	0
IE4	3082848	1009	0
OE4	674208	240	0
IE5	3120800	1013	0
OE5	668928	239	0
IE6	3146256	1008	0
OE6	664624	237	0
IE7	3144192	1008	0
OE7	660432	236	0
IE8	3121744	1008	0
OE8	658272	236	0
IE9	3101344	1010	0
OE9	670992	241	0
IE10	3093808	1016	0
OE10	646064	233	0
IE11	3044960	1012	0
OE11	667264	240	0
IE12	3001168	1011	0
OE12	655952	237	0
IF1	2992016	1011	0
OF1	664432	237	0
IF2	3022704	1011	0
OF2	669472	238	0
IF3	3092064	1015	0
OF3	675360	239	0
IF4	3096112	1010	0
OF4	679424	242	0
IF5	3107008	1004	0
OF5	670192	240	0
IF6	3139008	1011	0
OF6	662000	237	0
IF7	3145072	1012	0
OF7	660528	236	0
IF8	3519248	1014	0
OF8	671360	239	0
IF9	3105904	1012	0
OF9	659616	237	0
IF10	3070224	1006	0
OF10	665840	240	0
IF11	3033920	1012	0
OF11	661072	239	0
IF12	3020224	1016	0
OF12	663856	240	0
IG1	3004736	1018	0
OG1	664192	237	0
IG2	3022480	1013	0
OG2	674000	240	0
IG3	3052752	1008	0
OG3	669888	238	0
IG4	3070832	1006	0
OG4	661008	236	0
IG5	3093984	1008	0
OG5	683888	244	0
IG6	3116640	1013	0
OG6	668528	239	0
IG7	3104768	1006	0
OG7	666496	239	0
IG8	3105088	1012	0
OG8	656496	236	0
IG9	3088512	1015	0
OG9	662768	239	0
IG10	3074224	1013	0
OG10	668096	241	0
IG11	3025616	1009	0
OG11	665264	240	0
IG12	2989504	1006	0
OG12	663040	239	0
IH1	2967696	1007	0
OH1	666128	238	0
IH2	3009120	1011	0
OH2	666112	237	0
IH3	3040208	1007	0
OH3	669328	238	0
IH4	3052640	1012	0
OH4	664368	237	0
IH5	3077584	1011	0
OH5	661136	236	0
IH6	3085824	1014	0
OH6	667968	239	0
IH7	3094656	1015	0
OH7	658832	237	0
IH8	3065968	1010	0
OH8	665584	239	0
IH9	3041984	1008	0
OH9	661296	238	0
IH10	3035680	1011	0
OH10	653824	236	0
IH11	3003616	1008	0
OH11	661216	239	0
IH12	2969168	1006	0
OH12	662208	239	0
```
