## Supplementary material for "A toolbox of Stable Integration Vectors (SIV) in the fission yeast *Schizosaccharomyces pombe*": Source data: S02_C036_T02_P0001_M3_X3_E2.quant

```
[instrument]
blockid	numofrow	numofcol	coversn	version	coverid	lamphours	blocksn	type	sn
21	8	12	*	1.3.2	*	*	*	ruo	272510497

[head]
version	name	operator	timestamp	expirytime	calibrationID
1.0.5	Quantitation	GUEST	*	*	*

[properties]
quantversion
0.2.5

[conditions]
BlkID	Run	ExcitationColor	EmissionColor	CameraBias	EmissionIndex	BlockTemperature	CameraGain	Point	SampleVolume	Step	ExposureIndex	CoverID	Time	SampleTemperature	CoverTemperature	ExcitationIndex	Stage	Exposure	Cycle
21	20190205smp65-76	x3	m3	*	3	60.0004,60.0005,60.0097,59.9914,59.9834,60.0017	*	1	10	2	2	-1	1549385514.054	59.9985,59.998,59.9982,59.9974,59.9983,59.9986	104.966	3	2	560	36

[quant]
region	quant	count	saturation
IA1	3471888	1011	0
OA1	708992	238	0
IA2	3550592	1011	0
OA2	708064	237	0
IA3	3645488	1008	0
OA3	710544	239	0
IA4	3713088	1014	0
OA4	707552	239	0
IA5	3732240	1008	0
OA5	698016	237	0
IA6	3794256	1009	0
OA6	693024	236	0
IA7	3845104	1010	0
OA7	695744	237	0
IA8	3879056	1013	0
OA8	702544	240	0
IA9	3922016	1014	0
OA9	696352	238	0
IA10	3768016	1014	0
OA10	693520	237	0
IA11	3691872	1006	0
OA11	716960	244	0
IA12	3588768	1009	0
OA12	698448	239	0
IB1	3509152	1007	0
OB1	708000	238	0
IB2	3626208	1011	0
OB2	705280	238	0
IB3	3752784	1012	0
OB3	700768	237	0
IB4	3819808	1008	0
OB4	699424	236	0
IB5	3915856	1006	0
OB5	704624	239	0
IB6	3983232	1011	0
OB6	699392	238	0
IB7	4035936	1014	0
OB7	701024	238	0
IB8	4037840	1016	0
OB8	684880	233	0
IB9	3967808	1007	0
OB9	698176	239	0
IB10	3896000	1009	0
OB10	692448	237	0
IB11	3838512	1013	0
OB11	698592	239	0
IB12	3668864	1013	0
OB12	694320	238	0
IC1	3574432	1015	0
OC1	697200	236	0
IC2	3604480	1011	0
OC2	696352	236	0
IC3	3830096	1003	0
OC3	710736	241	0
IC4	3950640	1013	0
OC4	693520	235	0
IC5	4064720	1015	0
OC5	698784	237	0
IC6	4139120	1016	0
OC6	692832	234	0
IC7	4221920	1008	0
OC7	706336	238	0
IC8	4185952	1008	0
OC8	706000	240	0
IC9	4140912	1010	0
OC9	704432	241	0
IC10	3996912	1008	0
OC10	705264	243	0
IC11	3865280	1007	0
OC11	685840	236	0
IC12	3696000	1009	0
OC12	685216	237	0
ID1	3696016	1009	0
OD1	703968	238	0
ID2	3781936	1006	0
OD2	712592	241	0
ID3	3958608	1011	0
OD3	703664	237	0
ID4	4127280	1015	0
OD4	704512	238	0
ID5	4247264	1007	0
OD5	719936	242	0
ID6	4365600	1010	0
OD6	710000	237	0
ID7	4458624	1010	0
OD7	716768	239	0
ID8	4363456	1008	0
OD8	705408	238	0
ID9	4285040	1008	0
OD9	699952	238	0
ID10	4137264	1003	0
OD10	705712	241	0
ID11	4013312	1012	0
OD11	685472	236	0
ID12	3805648	1010	0
OD12	693360	239	0
IE1	3639696	1006	0
OE1	696128	236	0
IE2	3801264	1012	0
OE2	702880	237	0
IE3	3995616	1010	0
OE3	709088	239	0
IE4	4120080	1009	0
OE4	714496	240	0
IE5	4267648	1013	0
OE5	710800	239	0
IE6	4471600	1008	0
OE6	714896	237	0
IE7	4446448	1008	0
OE7	713040	236	0
IE8	4377232	1008	0
OE8	704192	236	0
IE9	4314224	1010	0
OE9	713904	241	0
IE10	4196016	1016	0
OE10	683120	233	0
IE11	4039456	1012	0
OE11	700752	240	0
IE12	3823952	1011	0
OE12	686752	237	0
IF1	3691776	1011	0
OF1	699936	237	0
IF2	3823760	1011	0
OF2	706672	238	0
IF3	4070176	1015	0
OF3	713104	239	0
IF4	4160032	1010	0
OF4	723312	242	0
IF5	4309808	1004	0
OF5	717216	240	0
IF6	4384304	1011	0
OF6	709376	237	0
IF7	4421504	1012	0
OF7	704160	236	0
IF8	6081728	1014	0
OF8	723648	239	0
IF9	4295552	1012	0
OF9	699584	237	0
IF10	4164048	1006	0
OF10	706064	240	0
IF11	3987520	1012	0
OF11	696208	239	0
IF12	3871632	1016	0
OF12	696048	240	0
IG1	3699744	1018	0
OG1	701696	237	0
IG2	3822512	1013	0
OG2	714400	240	0
IG3	3977536	1008	0
OG3	711488	238	0
IG4	4127984	1006	0
OG4	701360	236	0
IG5	4229536	1008	0
OG5	725424	244	0
IG6	4312928	1013	0
OG6	711024	239	0
IG7	4310976	1006	0
OG7	708816	239	0
IG8	4294528	1012	0
OG8	699152	236	0
IG9	4205072	1015	0
OG9	701296	239	0
IG10	4144960	1013	0
OG10	705216	241	0
IG11	3995344	1009	0
OG11	700704	240	0
IG12	3838576	1006	0
OG12	692656	239	0
IH1	3635808	1007	0
OH1	702288	238	0
IH2	3773856	1011	0
OH2	705136	237	0
IH3	3934816	1007	0
OH3	709632	238	0
IH4	4001136	1012	0
OH4	704768	237	0
IH5	4111216	1011	0
OH5	701312	236	0
IH6	4160208	1014	0
OH6	709584	239	0
IH7	4185136	1015	0
OH7	700064	237	0
IH8	4122704	1010	0
OH8	704272	239	0
IH9	4070592	1008	0
OH9	698624	238	0
IH10	4004000	1011	0
OH10	687888	236	0
IH11	3904320	1008	0
OH11	692816	239	0
IH12	3750816	1006	0
OH12	692464	239	0
```
