## Supplementary material for "A toolbox of Stable Integration Vectors (SIV) in the fission yeast *Schizosaccharomyces pombe*": Source data: S02_C036_T02_P0001_M4_X4_E1.quant

```
[instrument]
blockid	numofrow	numofcol	coversn	version	coverid	lamphours	blocksn	type	sn
21	8	12	*	1.3.2	*	*	*	ruo	272510497

[head]
version	name	operator	timestamp	expirytime	calibrationID
1.0.5	Quantitation	GUEST	*	*	*

[properties]
quantversion
0.2.5

[conditions]
BlkID	Run	ExcitationColor	EmissionColor	CameraBias	EmissionIndex	BlockTemperature	CameraGain	Point	SampleVolume	Step	ExposureIndex	CoverID	Time	SampleTemperature	CoverTemperature	ExcitationIndex	Stage	Exposure	Cycle
21	20190205smp65-76	x4	m4	*	4	60.0004,60.0005,60.0097,59.9914,59.9834,60.0017	*	1	10	2	1	-1	1549385515.365	59.9985,59.998,59.9982,59.9974,59.9983,59.9986	104.966	4	2	150	36

[quant]
region	quant	count	saturation
IA1	3509168	1011	0
OA1	678560	239	0
IA2	3576176	1007	0
OA2	683264	239	0
IA3	3714912	1009	0
OA3	684352	240	0
IA4	3810080	1013	0
OA4	676016	238	0
IA5	3871648	1009	0
OA5	673600	237	0
IA6	3919024	1003	0
OA6	676560	239	0
IA7	3952496	1008	0
OA7	668224	236	0
IA8	4000656	1010	0
OA8	674352	238	0
IA9	4005680	1011	0
OA9	677792	239	0
IA10	3969600	1012	0
OA10	678288	239	0
IA11	3871664	1006	0
OA11	675152	238	0
IA12	3806672	1007	0
OA12	675936	239	0
IB1	3578240	1004	0
OB1	683216	241	0
IB2	3737664	1012	0
OB2	680352	239	0
IB3	3898288	1008	0
OB3	681888	239	0
IB4	3992464	1006	0
OB4	677936	238	0
IB5	4116416	1004	0
OB5	677056	238	0
IB6	4200896	1011	0
OB6	668976	236	0
IB7	4290240	1016	0
OB7	661888	233	0
IB8	4290864	1014	0
OB8	670096	236	0
IB9	4216640	1004	0
OB9	691088	244	0
IB10	4166368	1007	0
OB10	679280	239	0
IB11	4069744	1012	0
OB11	679232	239	0
IB12	3946528	1015	0
OB12	661840	234	0
IC1	3697856	1011	0
OC1	677136	239	0
IC2	3804272	1007	0
OC2	671888	237	0
IC3	4046096	1004	0
OC3	677168	237	0
IC4	4153600	1008	0
OC4	680480	239	0
IC5	4295392	1015	0
OC5	665264	235	0
IC6	4383328	1015	0
OC6	665088	234	0
IC7	4502976	1006	0
OC7	685776	241	0
IC8	4499712	1007	0
OC8	678048	238	0
IC9	4491664	1011	0
OC9	685824	241	0
IC10	4343872	1010	0
OC10	676416	238	0
IC11	4195216	1009	0
OC11	670496	236	0
IC12	4012512	1009	0
OC12	669904	236	0
ID1	3780736	1007	0
OD1	675280	237	0
ID2	3984656	1008	0
OD2	668960	235	0
ID3	4213376	1011	0
OD3	691600	242	0
ID4	4411648	1014	0
OD4	675248	237	0
ID5	4540224	1009	0
OD5	686400	240	0
ID6	4623520	1006	0
OD6	674816	236	0
ID7	4795984	1009	0
OD7	685312	240	0
ID8	4729408	1005	0
OD8	694544	242	0
ID9	4679840	1006	0
OD9	678848	238	0
ID10	4530368	1002	0
OD10	682928	239	0
ID11	4387424	1007	0
OD11	673664	236	0
ID12	4150016	1006	0
OD12	678416	238	0
IE1	3838016	1008	0
OE1	682128	241	0
IE2	4058256	1013	0
OE2	671616	236	0
IE3	4277328	1008	0
OE3	688688	241	0
IE4	4408432	1007	0
OE4	678688	238	0
IE5	4557232	1009	0
OE5	684480	240	0
IE6	4767888	1007	0
OE6	684240	239	0
IE7	4785440	1006	0
OE7	684576	238	0
IE8	4767152	1003	0
OE8	682720	238	0
IE9	4750768	1009	0
OE9	679552	237	0
IE10	4607456	1010	0
OE10	684960	240	0
IE11	4444480	1011	0
OE11	682992	240	0
IE12	4213360	1010	0
OE12	684672	240	0
IF1	3913312	1011	0
OF1	673712	237	0
IF2	4057968	1006	0
OF2	681600	239	0
IF3	4315968	1011	0
OF3	685872	240	0
IF4	4454352	1007	0
OF4	681392	239	0
IF5	4665712	1006	0
OF5	674896	236	0
IF6	4733680	1008	0
OF6	675536	237	0
IF7	4807296	1009	0
OF7	681920	238	0
IF8	5158064	1013	0
OF8	682256	238	0
IF9	4725984	1009	0
OF9	685408	239	0
IF10	4620432	1006	0
OF10	682320	239	0
IF11	4403376	1008	0
OF11	686080	241	0
IF12	4246752	1014	0
OF12	671088	236	0
IG1	3908896	1012	0
OG1	678864	239	0
IG2	4061472	1009	0
OG2	688016	241	0
IG3	4280640	1002	0
OG3	682832	239	0
IG4	4491536	1008	0
OG4	670144	235	0
IG5	4600160	1008	0
OG5	686880	241	0
IG6	4693824	1011	0
OG6	686976	241	0
IG7	4740048	1006	0
OG7	681744	238	0
IG8	4734256	1008	0
OG8	686992	240	0
IG9	4641744	1013	0
OG9	672176	236	0
IG10	4609472	1014	0
OG10	676400	237	0
IG11	4413808	1011	0
OG11	684576	240	0
IG12	4295168	1005	0
OG12	670720	235	0
IH1	3858064	1008	0
OH1	669184	236	0
IH2	4010480	1006	0
OH2	669520	235	0
IH3	4227216	1006	0
OH3	685872	240	0
IH4	4304256	1009	0
OH4	677392	238	0
IH5	4488720	1007	0
OH5	672608	236	0
IH6	4542288	1016	0
OH6	662320	233	0
IH7	4611744	1016	0
OH7	669776	235	0
IH8	4539792	1009	0
OH8	684208	240	0
IH9	4502240	1006	0
OH9	672688	236	0
IH10	4437056	1010	0
OH10	672720	237	0
IH11	4375680	1011	0
OH11	673024	237	0
IH12	4169232	1009	0
OH12	679136	238	0
```
