## Supplementary material for "A toolbox of Stable Integration Vectors (SIV) in the fission yeast *Schizosaccharomyces pombe*": Source data: S02_C036_T02_P0001_M4_X4_E2.quant

```
[instrument]
blockid	numofrow	numofcol	coversn	version	coverid	lamphours	blocksn	type	sn
21	8	12	*	1.3.2	*	*	*	ruo	272510497

[head]
version	name	operator	timestamp	expirytime	calibrationID
1.0.5	Quantitation	GUEST	*	*	*

[properties]
quantversion
0.2.5

[conditions]
BlkID	Run	ExcitationColor	EmissionColor	CameraBias	EmissionIndex	BlockTemperature	CameraGain	Point	SampleVolume	Step	ExposureIndex	CoverID	Time	SampleTemperature	CoverTemperature	ExcitationIndex	Stage	Exposure	Cycle
21	20190205smp65-76	x4	m4	*	4	60.0004,60.0005,60.0097,59.9914,59.9834,60.0017	*	1	10	2	2	-1	1549385516.069	59.9985,59.998,59.9982,59.9974,59.9983,59.9986	104.966	4	2	800	36

[quant]
region	quant	count	saturation
IA1	6588352	1011	0
OA1	766080	239	0
IA2	7022528	1007	0
OA2	772112	239	0
IA3	7715904	1009	0
OA3	770416	240	0
IA4	8243536	1013	0
OA4	761616	238	0
IA5	8608496	1009	0
OA5	759296	237	0
IA6	8960448	1003	0
OA6	769312	239	0
IA7	9099472	1008	0
OA7	758592	236	0
IA8	9341904	1010	0
OA8	776656	238	0
IA9	9410736	1011	0
OA9	780608	239	0
IA10	9178288	1012	0
OA10	782848	239	0
IA11	8734800	1006	0
OA11	781968	238	0
IA12	8360272	1007	0
OA12	776048	239	0
IB1	7082304	1004	0
OB1	771872	241	0
IB2	7795248	1012	0
OB2	766992	239	0
IB3	8674864	1008	0
OB3	765360	239	0
IB4	9281008	1006	0
OB4	769200	238	0
IB5	9986448	1004	0
OB5	774672	238	0
IB6	10348544	1011	0
OB6	766048	236	0
IB7	10779184	1016	0
OB7	759952	233	0
IB8	10839600	1014	0
OB8	773760	236	0
IB9	10591536	1004	0
OB9	801536	244	0
IB10	10303072	1007	0
OB10	795584	239	0
IB11	9742352	1012	0
OB11	796368	239	0
IB12	8975632	1015	0
OB12	763904	234	0
IC1	7628864	1011	0
OC1	761616	239	0
IC2	8239984	1007	0
OC2	761328	237	0
IC3	9556160	1004	0
OC3	768864	237	0
IC4	10141152	1008	0
OC4	772112	239	0
IC5	10846656	1015	0
OC5	757648	235	0
IC6	11322352	1015	0
OC6	765104	234	0
IC7	12083472	1006	0
OC7	798000	241	0
IC8	12076288	1007	0
OC8	792944	238	0
IC9	12017792	1011	0
OC9	798496	241	0
IC10	11232944	1010	0
OC10	786128	238	0
IC11	10456032	1009	0
OC11	784544	236	0
IC12	9456416	1009	0
OC12	775584	236	0
ID1	8151696	1007	0
OD1	755664	237	0
ID2	9190192	1008	0
OD2	754016	235	0
ID3	10380416	1011	0
OD3	786784	242	0
ID4	11411120	1014	0
OD4	772512	237	0
ID5	12199216	1009	0
OD5	791328	240	0
ID6	12702880	1006	0
OD6	792720	236	0
ID7	13555424	1009	0
OD7	806688	240	0
ID8	13324864	1005	0
OD8	820928	242	0
ID9	13074272	1006	0
OD9	805776	238	0
ID10	12317088	1002	0
OD10	808864	239	0
ID11	11507424	1007	0
OD11	798976	236	0
ID12	10218528	1006	0
OD12	797056	238	0
IE1	8448080	1008	0
OE1	762336	241	0
IE2	9532192	1013	0
OE2	757712	236	0
IE3	10757936	1008	0
OE3	781008	241	0
IE4	11527408	1007	0
OE4	775808	238	0
IE5	12303088	1009	0
OE5	791216	240	0
IE6	13474320	1007	0
OE6	806272	239	0
IE7	13590128	1006	0
OE7	817968	238	0
IE8	13523504	1003	0
OE8	817504	238	0
IE9	13416816	1009	0
OE9	815184	237	0
IE10	12626192	1010	0
OE10	819792	240	0
IE11	11764272	1011	0
OE11	808656	240	0
IE12	10509040	1010	0
OE12	801552	240	0
IF1	8783648	1011	0
OF1	753488	237	0
IF2	9626080	1006	0
OF2	769936	239	0
IF3	10918416	1011	0
OF3	776864	240	0
IF4	11729184	1007	0
OF4	778048	239	0
IF5	12899568	1006	0
OF5	780032	236	0
IF6	13286224	1008	0
OF6	791200	237	0
IF7	13656496	1009	0
OF7	805296	238	0
IF8	15490128	1013	0
OF8	829008	238	0
IF9	13287056	1009	0
OF9	821024	239	0
IF10	12759680	1006	0
OF10	817712	239	0
IF11	11573632	1008	0
OF11	813296	241	0
IF12	10656928	1014	0
OF12	788672	236	0
IG1	8757440	1012	0
OG1	761680	239	0
IG2	9578976	1009	0
OG2	775168	241	0
IG3	10838720	1002	0
OG3	775168	239	0
IG4	11907520	1008	0
OG4	770256	235	0
IG5	12530880	1008	0
OG5	790576	241	0
IG6	13031952	1011	0
OG6	800256	241	0
IG7	13304672	1006	0
OG7	799216	238	0
IG8	13267936	1008	0
OG8	812464	240	0
IG9	12784848	1013	0
OG9	800880	236	0
IG10	12591728	1014	0
OG10	798624	237	0
IG11	11600736	1011	0
OG11	812016	240	0
IG12	10977792	1005	0
OG12	799184	235	0
IH1	8547408	1008	0
OH1	751440	236	0
IH2	9349040	1006	0
OH2	755968	235	0
IH3	10490688	1006	0
OH3	774464	240	0
IH4	10929024	1009	0
OH4	768928	238	0
IH5	11937904	1007	0
OH5	774704	236	0
IH6	12137744	1016	0
OH6	768032	233	0
IH7	12548144	1016	0
OH7	780096	235	0
IH8	12294176	1009	0
OH8	803312	240	0
IH9	12126720	1006	0
OH9	792576	236	0
IH10	11693472	1010	0
OH10	791008	237	0
IH11	11395664	1011	0
OH11	787152	237	0
IH12	10321296	1009	0
OH12	793808	238	0
```
