## Supplementary material for "A toolbox of Stable Integration Vectors (SIV) in the fission yeast *Schizosaccharomyces pombe*": Source data: S02_C036_T02_P0001_M5_X5_E1.quant

```
[instrument]
blockid	numofrow	numofcol	coversn	version	coverid	lamphours	blocksn	type	sn
21	8	12	*	1.3.2	*	*	*	ruo	272510497

[head]
version	name	operator	timestamp	expirytime	calibrationID
1.0.5	Quantitation	GUEST	*	*	*

[properties]
quantversion
0.2.5

[conditions]
BlkID	Run	ExcitationColor	EmissionColor	CameraBias	EmissionIndex	BlockTemperature	CameraGain	Point	SampleVolume	Step	ExposureIndex	CoverID	Time	SampleTemperature	CoverTemperature	ExcitationIndex	Stage	Exposure	Cycle
21	20190205smp65-76	x5	m5	*	5	60.0004,60.0005,60.0097,59.9914,59.9834,60.0017	*	1	10	2	1	-1	1549385511.168	59.9985,59.998,59.9982,59.9974,59.9983,59.9986	104.966	5	2	200	36

[quant]
region	quant	count	saturation
IA1	2888272	1014	0
OA1	672672	237	0
IA2	2865072	1006	0
OA2	689984	241	0
IA3	2866656	1008	0
OA3	681088	240	0
IA4	2866528	1010	0
OA4	673904	238	0
IA5	2837456	1006	0
OA5	670912	238	0
IA6	2846992	1004	0
OA6	672944	239	0
IA7	2857696	1008	0
OA7	664848	237	0
IA8	2843968	1010	0
OA8	667984	238	0
IA9	2910496	1013	0
OA9	663712	237	0
IA10	2864336	1012	0
OA10	678496	241	0
IA11	2875344	1008	0
OA11	667568	237	0
IA12	2848816	1008	0
OA12	668784	238	0
IB1	2849984	1004	0
OB1	682176	241	0
IB2	2866128	1011	0
OB2	677056	239	0
IB3	2843824	1005	0
OB3	683888	243	0
IB4	2839136	1006	0
OB4	668592	237	0
IB5	2833040	1008	0
OB5	660672	236	0
IB6	2844000	1011	0
OB6	665632	237	0
IB7	2854992	1015	0
OB7	656688	234	0
IB8	2851216	1014	0
OB8	664256	237	0
IB9	2823408	1004	0
OB9	681280	244	0
IB10	2825024	1003	0
OB10	676688	242	0
IB11	2872512	1012	0
OB11	666784	238	0
IB12	2861200	1014	0
OB12	665504	237	0
IC1	2845936	1009	0
OC1	681296	241	0
IC2	2840848	1006	0
OC2	674256	239	0
IC3	2844432	1008	0
OC3	668144	237	0
IC4	2840288	1010	0
OC4	659936	235	0
IC5	2848240	1014	0
OC5	668592	238	0
IC6	2848256	1014	0
OC6	663888	237	0
IC7	2844160	1009	0
OC7	666944	238	0
IC8	2830176	1006	0
OC8	666816	238	0
IC9	2837344	1011	0
OC9	672416	241	0
IC10	2831584	1009	0
OC10	666944	239	0
IC11	2848368	1010	0
OC11	667200	238	0
IC12	2815392	1005	0
OC12	678608	243	0
ID1	2837472	1006	0
OD1	670944	238	0
ID2	2847216	1008	0
OD2	665616	236	0
ID3	2864912	1012	0
OD3	674416	240	0
ID4	2864032	1015	0
OD4	665968	236	0
ID5	2858128	1009	0
OD5	674480	239	0
ID6	2844496	1004	0
OD6	670448	236	0
ID7	2871344	1009	0
OD7	679744	241	0
ID8	2835920	1005	0
OD8	684992	244	0
ID9	2826384	1004	0
OD9	664128	237	0
ID10	2823536	1003	0
OD10	665968	239	0
ID11	2812736	1003	0
OD11	664192	238	0
ID12	2827776	1007	0
OD12	656880	235	0
IE1	2846912	1011	0
OE1	665920	237	0
IE2	2863008	1014	0
OE2	674288	238	0
IE3	2855680	1009	0
OE3	677536	240	0
IE4	2841808	1005	0
OE4	664656	235	0
IE5	2858960	1010	0
OE5	672432	239	0
IE6	2855632	1002	0
OE6	692816	243	0
IE7	2865680	1006	0
OE7	675968	238	0
IE8	2833616	1003	0
OE8	674800	239	0
IE9	2837808	1008	0
OE9	670224	239	0
IE10	2844784	1011	0
OE10	657760	235	0
IE11	2837632	1010	0
OE11	668560	238	0
IE12	2833808	1011	0
OE12	662832	237	0
IF1	2846256	1010	0
OF1	676128	240	0
IF2	2836848	1006	0
OF2	675424	239	0
IF3	2860128	1010	0
OF3	679552	240	0
IF4	2850224	1007	0
OF4	675184	239	0
IF5	2848656	1006	0
OF5	668736	237	0
IF6	2849792	1007	0
OF6	667456	236	0
IF7	2855536	1010	0
OF7	678176	240	0
IF8	2934592	1014	0
OF8	658080	234	0
IF9	2850704	1013	0
OF9	667872	239	0
IF10	2829872	1006	0
OF10	664784	238	0
IF11	2827968	1007	0
OF11	667472	239	0
IF12	2849344	1013	0
OF12	662992	237	0
IG1	2854368	1012	0
OG1	677312	240	0
IG2	2857040	1011	0
OG2	670720	237	0
IG3	2847808	1007	0
OG3	669248	237	0
IG4	2849008	1009	0
OG4	665680	236	0
IG5	2848880	1011	0
OG5	662192	236	0
IG6	2848864	1012	0
OG6	679856	242	0
IG7	2843504	1008	0
OG7	671984	239	0
IG8	2823952	1004	0
OG8	683152	244	0
IG9	2847744	1015	0
OG9	655312	234	0
IG10	2848992	1014	0
OG10	659664	236	0
IG11	2838432	1013	0
OG11	660768	237	0
IG12	2825584	1008	0
OG12	672656	240	0
IH1	2832576	1006	0
OH1	666944	237	0
IH2	2838864	1006	0
OH2	673328	238	0
IH3	2848944	1010	0
OH3	669968	238	0
IH4	2839920	1012	0
OH4	675392	240	0
IH5	2825824	1006	0
OH5	669680	238	0
IH6	2838848	1013	0
OH6	664560	237	0
IH7	2843472	1014	0
OH7	665040	238	0
IH8	2827152	1011	0
OH8	677200	242	0
IH9	2816384	1007	0
OH9	661088	238	0
IH10	2819552	1008	0
OH10	656176	236	0
IH11	2817264	1009	0
OH11	670896	241	0
IH12	2820288	1010	0
OH12	667024	240	0
```
