## Supplementary material for "A toolbox of Stable Integration Vectors (SIV) in the fission yeast *Schizosaccharomyces pombe*": Source data: S02_C036_T02_P0001_M5_X5_E2.quant

```
[instrument]
blockid	numofrow	numofcol	coversn	version	coverid	lamphours	blocksn	type	sn
21	8	12	*	1.3.2	*	*	*	ruo	272510497

[head]
version	name	operator	timestamp	expirytime	calibrationID
1.0.5	Quantitation	GUEST	*	*	*

[properties]
quantversion
0.2.5

[conditions]
BlkID	Run	ExcitationColor	EmissionColor	CameraBias	EmissionIndex	BlockTemperature	CameraGain	Point	SampleVolume	Step	ExposureIndex	CoverID	Time	SampleTemperature	CoverTemperature	ExcitationIndex	Stage	Exposure	Cycle
21	20190205smp65-76	x5	m5	*	5	60.0004,60.0005,60.0097,59.9914,59.9834,60.0017	*	1	10	2	2	-1	1549385511.905	59.9985,59.998,59.9982,59.9974,59.9983,59.9986	104.966	5	2	920	36

[quant]
region	quant	count	saturation
IA1	3197696	1014	0
OA1	744432	237	0
IA2	3173120	1006	0
OA2	764096	241	0
IA3	3148800	1008	0
OA3	748448	240	0
IA4	3167040	1010	0
OA4	731840	238	0
IA5	3092464	1006	0
OA5	727936	238	0
IA6	3147424	1004	0
OA6	728416	239	0
IA7	3184784	1008	0
OA7	722784	237	0
IA8	3129840	1010	0
OA8	725328	238	0
IA9	3426928	1013	0
OA9	723120	237	0
IA10	3202112	1012	0
OA10	747344	241	0
IA11	3315760	1008	0
OA11	739120	237	0
IA12	3183392	1008	0
OA12	735744	238	0
IB1	3127456	1004	0
OB1	747808	241	0
IB2	3131344	1011	0
OB2	737072	239	0
IB3	3095248	1005	0
OB3	743824	243	0
IB4	3074112	1006	0
OB4	722928	237	0
IB5	3061648	1008	0
OB5	712896	236	0
IB6	3077408	1011	0
OB6	715232	237	0
IB7	3128720	1015	0
OB7	708032	234	0
IB8	3114528	1014	0
OB8	719072	237	0
IB9	3110000	1004	0
OB9	737408	244	0
IB10	3130512	1003	0
OB10	738768	242	0
IB11	3253504	1012	0
OB11	736128	238	0
IB12	3174944	1014	0
OB12	729536	237	0
IC1	3084480	1009	0
OC1	735232	241	0
IC2	3061632	1006	0
OC2	726256	239	0
IC3	3077104	1008	0
OC3	713408	237	0
IC4	3071440	1010	0
OC4	710096	235	0
IC5	3099232	1014	0
OC5	721792	238	0
IC6	3103360	1014	0
OC6	718240	237	0
IC7	3142320	1009	0
OC7	723536	238	0
IC8	3112848	1006	0
OC8	723968	238	0
IC9	3138032	1011	0
OC9	729504	241	0
IC10	3121536	1009	0
OC10	718704	239	0
IC11	3206240	1010	0
OC11	722960	238	0
IC12	3097424	1005	0
OC12	737888	243	0
ID1	3045200	1006	0
OD1	721424	238	0
ID2	3067808	1008	0
OD2	714560	236	0
ID3	3101104	1012	0
OD3	728288	240	0
ID4	3105728	1015	0
OD4	720784	236	0
ID5	3148528	1009	0
OD5	730816	239	0
ID6	3182464	1004	0
OD6	746656	236	0
ID7	3250832	1009	0
OD7	746288	241	0
ID8	3136896	1005	0
OD8	743920	244	0
ID9	3130096	1004	0
OD9	717488	237	0
ID10	3146528	1003	0
OD10	719184	239	0
ID11	3102528	1003	0
OD11	719488	238	0
ID12	3086704	1007	0
OD12	710128	235	0
IE1	3052080	1011	0
OE1	714896	237	0
IE2	3074512	1014	0
OE2	722608	238	0
IE3	3092224	1009	0
OE3	734336	240	0
IE4	3094160	1005	0
OE4	720320	235	0
IE5	3131424	1010	0
OE5	731088	239	0
IE6	3215488	1002	0
OE6	779088	243	0
IE7	3239840	1006	0
OE7	754160	238	0
IE8	3151184	1003	0
OE8	737792	239	0
IE9	3140192	1008	0
OE9	729088	239	0
IE10	3146224	1011	0
OE10	712384	235	0
IE11	3125168	1010	0
OE11	718432	238	0
IE12	3086752	1011	0
OE12	713456	237	0
IF1	3043344	1010	0
OF1	725376	240	0
IF2	3050192	1006	0
OF2	724976	239	0
IF3	3095440	1010	0
OF3	731552	240	0
IF4	3123104	1007	0
OF4	728288	239	0
IF5	3125408	1006	0
OF5	726496	237	0
IF6	3140416	1007	0
OF6	727280	236	0
IF7	3171616	1010	0
OF7	736304	240	0
IF8	3493184	1014	0
OF8	718656	234	0
IF9	3159440	1013	0
OF9	728496	239	0
IF10	3122816	1006	0
OF10	719312	238	0
IF11	3097200	1007	0
OF11	720848	239	0
IF12	3126720	1013	0
OF12	710832	237	0
IG1	3052432	1012	0
OG1	727968	240	0
IG2	3084096	1011	0
OG2	722512	237	0
IG3	3073312	1007	0
OG3	724176	237	0
IG4	3082336	1009	0
OG4	717040	236	0
IG5	3095344	1011	0
OG5	712096	236	0
IG6	3105552	1012	0
OG6	736384	242	0
IG7	3115680	1008	0
OG7	726000	239	0
IG8	3090528	1004	0
OG8	738720	244	0
IG9	3120992	1015	0
OG9	705184	234	0
IG10	3125232	1014	0
OG10	712864	236	0
IG11	3105968	1013	0
OG11	712992	237	0
IG12	3054832	1008	0
OG12	715792	240	0
IH1	3054800	1006	0
OH1	715696	237	0
IH2	3073776	1006	0
OH2	724832	238	0
IH3	3085824	1010	0
OH3	724800	238	0
IH4	3076240	1012	0
OH4	729248	240	0
IH5	3081760	1006	0
OH5	719504	238	0
IH6	3081936	1013	0
OH6	716096	237	0
IH7	3091808	1014	0
OH7	721952	238	0
IH8	3081184	1011	0
OH8	734384	242	0
IH9	3076032	1007	0
OH9	719728	238	0
IH10	3079744	1008	0
OH10	713456	236	0
IH11	3082352	1009	0
OH11	721376	241	0
IH12	3052944	1010	0
OH12	717456	240	0
```
