## Supplementary material for "A toolbox of Stable Integration Vectors (SIV) in the fission yeast *Schizosaccharomyces pombe*": Source data: S02_C037_T02_P0001_M1_X1_E1.quant

```
[instrument]
blockid	numofrow	numofcol	coversn	version	coverid	lamphours	blocksn	type	sn
21	8	12	*	1.3.2	*	*	*	ruo	272510497

[head]
version	name	operator	timestamp	expirytime	calibrationID
1.0.5	Quantitation	GUEST	*	*	*

[properties]
quantversion
0.2.5

[conditions]
BlkID	Run	ExcitationColor	EmissionColor	CameraBias	EmissionIndex	BlockTemperature	CameraGain	Point	SampleVolume	Step	ExposureIndex	CoverID	Time	SampleTemperature	CoverTemperature	ExcitationIndex	Stage	Exposure	Cycle
21	20190205smp65-76	x1	m1	*	1	59.988,59.9906,59.9927,59.9939,60.003,60.0017	*	1	10	2	1	-1	1549385638.007	59.9982,59.9984,59.9974,59.998,59.9978,59.9976	104.989	1	2	60	37

[quant]
region	quant	count	saturation
IA1	2989280	1013	0
OA1	666384	237	0
IA2	3016704	1008	0
OA2	666528	236	0
IA3	3066096	1008	0
OA3	662544	234	0
IA4	6164256	1016	0
OA4	683776	234	0
IA5	6441296	1017	0
OA5	687472	233	0
IA6	6640576	1010	0
OA6	707712	240	0
IA7	3413568	1006	0
OA7	682640	239	0
IA8	3468416	1013	0
OA8	675312	237	0
IA9	3454256	1016	0
OA9	672880	237	0
IA10	6881632	1017	0
OA10	697392	236	0
IA11	6399552	1017	0
OA11	692880	235	0
IA12	6005440	1011	0
OA12	695072	238	0
IB1	5072064	1009	0
OB1	688160	237	0
IB2	5632160	1010	0
OB2	705888	241	0
IB3	6065952	1016	0
OB3	705168	240	0
IB4	6825184	1014	0
OB4	713088	239	0
IB5	7286544	1009	0
OB5	715440	237	0
IB6	7590880	1011	0
OB6	706768	235	0
IB7	8162960	1016	0
OB7	714128	237	0
IB8	8258592	1018	0
OB8	714944	237	0
IB9	7961824	1015	0
OB9	711808	236	0
IB10	7867552	1007	0
OB10	727328	240	0
IB11	7207696	1013	0
OB11	711216	237	0
IB12	6496176	1009	0
OB12	705744	239	0
IC1	5443728	1015	0
OC1	694640	239	0
IC2	4618672	1016	0
OC2	698944	240	0
IC3	6713776	1011	0
OC3	708368	238	0
IC4	7327536	1007	0
OC4	721072	241	0
IC5	7838640	1013	0
OC5	724912	240	0
IC6	7917632	1016	0
OC6	727056	240	0
IC7	9068144	1011	0
OC7	733184	240	0
IC8	9054992	1008	0
OC8	727424	236	0
IC9	8887824	1011	0
OC9	726128	237	0
IC10	8303792	1006	0
OC10	728976	239	0
IC11	7642496	1006	0
OC11	725904	240	0
IC12	6816160	1011	0
OC12	704128	236	0
ID1	5439472	1012	0
OD1	694384	238	0
ID2	6442624	1012	0
OD2	702688	237	0
ID3	7176608	1007	0
OD3	711072	237	0
ID4	7937088	1016	0
OD4	713440	236	0
ID5	8458224	1010	0
OD5	735776	241	0
ID6	8605376	1007	0
OD6	732544	238	0
ID7	10059472	1012	0
OD7	745248	240	0
ID8	9803856	1008	0
OD8	753568	242	0
ID9	9598704	1006	0
OD9	743376	239	0
ID10	8986080	1012	0
OD10	731136	237	0
ID11	8341248	1010	0
OD11	730736	238	0
ID12	7363040	1013	0
OD12	727200	241	0
IE1	6059952	1012	0
OE1	707872	242	0
IE2	6079648	1006	0
OE2	709072	240	0
IE3	7569856	1011	0
OE3	711520	237	0
IE4	7940720	1007	0
OE4	736208	243	0
IE5	7987664	1015	0
OE5	729184	240	0
IE6	8660832	1012	0
OE6	729712	237	0
IE7	9915536	1010	0
OE7	735360	236	0
IE8	9631360	1010	0
OE8	736352	236	0
IE9	9506768	1011	0
OE9	750576	241	0
IE10	9029440	1016	0
OE10	728272	236	0
IE11	8530656	1016	0
OE11	727392	238	0
IE12	7413184	1012	0
OE12	719312	238	0
IF1	6104848	1007	0
OF1	706640	241	0
IF2	6714416	1010	0
OF2	705664	238	0
IF3	7507712	1018	0
OF3	716272	239	0
IF4	8137936	1015	0
OF4	720864	239	0
IF5	8788096	1010	0
OF5	723296	237	0
IF6	8825824	1010	0
OF6	721328	236	0
IF7	9872304	1012	0
OF7	732048	237	0
IF8	10134912	1016	0
OF8	742640	239	0
IF9	9367584	1012	0
OF9	742624	239	0
IF10	8980768	1006	0
OF10	742192	240	0
IF11	8150528	1013	0
OF11	725616	238	0
IF12	7450000	1015	0
OF12	712656	237	0
IG1	6102784	1009	0
OG1	711584	243	0
IG2	6701152	1012	0
OG2	704544	238	0
IG3	7456128	1007	0
OG3	712624	238	0
IG4	8230624	1010	0
OG4	729472	242	0
IG5	8599232	1006	0
OG5	728000	240	0
IG6	8743984	1010	0
OG6	724272	238	0
IG7	9541968	1008	0
OG7	725520	235	0
IG8	9602528	1015	0
OG8	728800	236	0
IG9	9230192	1016	0
OG9	737040	239	0
IG10	8957680	1016	0
OG10	728224	238	0
IG11	8115136	1011	0
OG11	723888	238	0
IG12	7484704	1010	0
OG12	712384	236	0
IH1	5879456	1011	0
OH1	697840	239	0
IH2	6491424	1018	0
OH2	698624	237	0
IH3	7233760	1013	0
OH3	712864	240	0
IH4	7652656	1005	0
OH4	706320	237	0
IH5	7822416	1011	0
OH5	712160	238	0
IH6	8272592	1016	0
OH6	705744	234	0
IH7	9101024	1017	0
OH7	714192	235	0
IH8	8870432	1009	0
OH8	729088	238	0
IH9	8681936	1010	0
OH9	726064	239	0
IH10	8306272	1011	0
OH10	724544	240	0
IH11	7819120	1009	0
OH11	723696	240	0
IH12	7081232	1007	0
OH12	702688	235	0
```
