## Supplementary material for "A toolbox of Stable Integration Vectors (SIV) in the fission yeast *Schizosaccharomyces pombe*": Source data: S02_C037_T02_P0001_M1_X1_E2.quant

```
[instrument]
blockid	numofrow	numofcol	coversn	version	coverid	lamphours	blocksn	type	sn
21	8	12	*	1.3.2	*	*	*	ruo	272510497

[head]
version	name	operator	timestamp	expirytime	calibrationID
1.0.5	Quantitation	GUEST	*	*	*

[properties]
quantversion
0.2.5

[conditions]
BlkID	Run	ExcitationColor	EmissionColor	CameraBias	EmissionIndex	BlockTemperature	CameraGain	Point	SampleVolume	Step	ExposureIndex	CoverID	Time	SampleTemperature	CoverTemperature	ExcitationIndex	Stage	Exposure	Cycle
21	20190205smp65-76	x1	m1	*	1	59.988,59.9906,59.9927,59.9939,60.003,60.0017	*	1	10	2	2	-1	1549385638.645	59.9982,59.9984,59.9974,59.998,59.9978,59.9976	104.989	1	2	175	37

[quant]
region	quant	count	saturation
IA1	3356496	1013	0
OA1	686368	237	0
IA2	3450256	1008	0
OA2	691600	236	0
IA3	3588944	1008	0
OA3	696544	234	0
IA4	12608032	1016	0
OA4	759376	234	0
IA5	13438752	1017	0
OA5	776688	233	0
IA6	14079216	1010	0
OA6	804688	240	0
IA7	4665952	1006	0
OA7	735728	239	0
IA8	4802992	1013	0
OA8	729552	237	0
IA9	4751520	1016	0
OA9	723952	237	0
IA10	14750928	1017	0
OA10	798128	236	0
IA11	13360816	1017	0
OA11	790768	235	0
IA12	12219056	1011	0
OA12	779904	238	0
IB1	9466240	1009	0
OB1	746352	237	0
IB2	11087232	1010	0
OB2	779712	241	0
IB3	12314048	1016	0
OB3	783456	240	0
IB4	14544144	1014	0
OB4	811504	239	0
IB5	15958592	1009	0
OB5	827968	237	0
IB6	16847456	1011	0
OB6	825824	235	0
IB7	18479600	1016	0
OB7	838800	237	0
IB8	18770448	1018	0
OB8	843568	237	0
IB9	17895760	1015	0
OB9	834640	236	0
IB10	17685968	1007	0
OB10	860864	240	0
IB11	15723952	1013	0
OB11	827648	237	0
IB12	13691104	1009	0
OB12	802720	239	0
IC1	10521520	1015	0
OC1	766272	239	0
IC2	8105856	1016	0
OC2	764688	240	0
IC3	14240416	1011	0
OC3	806112	238	0
IC4	16058736	1007	0
OC4	836096	241	0
IC5	17551344	1013	0
OC5	848864	240	0
IC6	17766672	1016	0
OC6	856448	240	0
IC7	21147936	1011	0
OC7	882816	240	0
IC8	21179200	1008	0
OC8	880768	236	0
IC9	20664320	1011	0
OC9	876704	237	0
IC10	18975808	1006	0
OC10	877344	239	0
IC11	17039760	1006	0
OC11	863808	240	0
IC12	14573600	1011	0
OC12	816992	236	0
ID1	10501328	1012	0
OD1	762016	238	0
ID2	13431248	1012	0
OD2	791312	237	0
ID3	15587760	1007	0
OD3	818336	237	0
ID4	17779648	1016	0
OD4	829520	236	0
ID5	19346320	1010	0
OD5	870608	241	0
ID6	19831616	1007	0
OD6	882992	238	0
ID7	24007856	1012	0
OD7	910256	240	0
ID8	23322016	1008	0
OD8	927872	242	0
ID9	22733488	1006	0
OD9	910256	239	0
ID10	20910064	1012	0
OD10	891664	237	0
ID11	19037088	1010	0
OD11	878240	238	0
ID12	16149408	1013	0
OD12	851504	241	0
IE1	12323456	1012	0
OE1	786288	242	0
IE2	12413488	1006	0
OE2	800736	240	0
IE3	16732288	1011	0
OE3	821200	237	0
IE4	17847888	1007	0
OE4	859488	243	0
IE5	17971936	1015	0
OE5	857344	240	0
IE6	19941312	1012	0
OE6	876224	237	0
IE7	23625360	1010	0
OE7	902928	236	0
IE8	22810448	1010	0
OE8	901600	236	0
IE9	22486656	1011	0
OE9	925856	241	0
IE10	21048464	1016	0
OE10	889744	236	0
IE11	19572784	1016	0
OE11	874976	238	0
IE12	16324128	1012	0
OE12	845168	238	0
IF1	12504336	1007	0
OF1	787296	241	0
IF2	14241136	1010	0
OF2	801216	238	0
IF3	16507104	1018	0
OF3	822528	239	0
IF4	18378192	1015	0
OF4	837744	239	0
IF5	20322528	1010	0
OF5	852560	237	0
IF6	20447744	1010	0
OF6	865376	236	0
IF7	23522448	1012	0
OF7	894320	237	0
IF8	24262432	1016	0
OF8	917552	239	0
IF9	22065280	1012	0
OF9	913600	239	0
IF10	20945680	1006	0
OF10	907280	240	0
IF11	18495984	1013	0
OF11	867024	238	0
IF12	16419920	1015	0
OF12	831680	237	0
IG1	12435712	1009	0
OG1	788000	243	0
IG2	14186848	1012	0
OG2	793536	238	0
IG3	16412656	1007	0
OG3	812128	238	0
IG4	18675120	1010	0
OG4	847360	242	0
IG5	19786048	1006	0
OG5	854896	240	0
IG6	20227088	1010	0
OG6	858608	238	0
IG7	22539168	1008	0
OG7	874080	235	0
IG8	22702288	1015	0
OG8	884304	236	0
IG9	21616816	1016	0
OG9	896016	239	0
IG10	20809200	1016	0
OG10	878720	238	0
IG11	18389408	1011	0
OG11	863600	238	0
IG12	16547136	1010	0
OG12	837520	236	0
IH1	11827712	1011	0
OH1	771968	239	0
IH2	13560736	1018	0
OH2	777888	237	0
IH3	15739104	1013	0
OH3	803040	240	0
IH4	17003024	1005	0
OH4	809568	237	0
IH5	17511440	1011	0
OH5	822896	238	0
IH6	18806496	1016	0
OH6	820544	234	0
IH7	21233200	1017	0
OH7	846896	235	0
IH8	20595840	1009	0
OH8	867312	238	0
IH9	20062704	1010	0
OH9	866112	239	0
IH10	18965264	1011	0
OH10	854384	240	0
IH11	17540112	1009	0
OH11	847568	240	0
IH12	15389936	1007	0
OH12	816576	235	0
```
