## Supplementary material for "A toolbox of Stable Integration Vectors (SIV) in the fission yeast *Schizosaccharomyces pombe*": Source data: S02_C037_T02_P0001_M1_X1_E3.quant

```
[instrument]
blockid	numofrow	numofcol	coversn	version	coverid	lamphours	blocksn	type	sn
21	8	12	*	1.3.2	*	*	*	ruo	272510497

[head]
version	name	operator	timestamp	expirytime	calibrationID
1.0.5	Quantitation	GUEST	*	*	*

[properties]
quantversion
0.2.5

[conditions]
BlkID	Run	ExcitationColor	EmissionColor	CameraBias	EmissionIndex	BlockTemperature	CameraGain	Point	SampleVolume	Step	ExposureIndex	CoverID	Time	SampleTemperature	CoverTemperature	ExcitationIndex	Stage	Exposure	Cycle
21	20190205smp65-76	x1	m1	*	1	59.988,59.9906,59.9927,59.9939,60.003,60.0017	*	1	10	2	3	-1	1549385639.374	59.9982,59.9984,59.9974,59.998,59.9978,59.9976	104.989	1	2	520	37

[quant]
region	quant	count	saturation
IA1	4461456	1013	0
OA1	750080	237	0
IA2	4745360	1008	0
OA2	774048	236	0
IA3	5158256	1008	0
OA3	794896	234	0
IA4	31982688	1016	0
OA4	991632	234	0
IA5	34414400	1017	0
OA5	1039504	233	0
IA6	36381536	1010	0
OA6	1085200	240	0
IA7	8403104	1006	0
OA7	897328	239	0
IA8	8788656	1013	0
OA8	886176	237	0
IA9	8646944	1016	0
OA9	873456	237	0
IA10	38374496	1017	61
OA10	1099360	236	0
IA11	34248528	1017	0
OA11	1081968	235	0
IA12	30872768	1011	0
OA12	1032224	238	0
IB1	22666752	1009	0
OB1	928128	237	0
IB2	27483216	1010	0
OB2	1005024	241	0
IB3	31094976	1016	0
OB3	1026784	240	0
IB4	37753936	1014	1
OB4	1114144	239	0
IB5	41976112	1009	325
OB5	1174400	237	0
IB6	44599664	1011	533
OB6	1180320	235	0
IB7	48718272	1016	612
OB7	1209904	237	0
IB8	48888496	1018	602
OB8	1224272	237	0
IB9	47372880	1015	581
OB9	1212592	236	0
IB10	46886960	1007	568
OB10	1268400	240	0
IB11	41277936	1013	367
OB11	1186912	237	0
IB12	35258736	1009	0
OB12	1106688	239	0
IC1	25772048	1015	0
OC1	971904	239	0
IC2	18572560	1016	0
OC2	967248	240	0
IC3	36827200	1011	0
OC3	1098144	238	0
IC4	42300576	1007	349
OC4	1171712	241	0
IC5	46586608	1013	604
OC5	1218192	240	0
IC6	47199984	1016	603
OC6	1246064	240	0
IC7	51016960	1011	667
OC7	1331792	240	0
IC8	51010816	1008	663
OC8	1345648	236	0
IC9	50448128	1011	649
OC9	1333760	237	0
IC10	48819776	1006	595
OC10	1317824	239	0
IC11	45223472	1006	537
OC11	1273760	240	0
IC12	37918784	1011	34
OC12	1160368	236	0
ID1	25754048	1012	0
OD1	976768	238	0
ID2	34428128	1012	0
OD2	1057984	237	0
ID3	40893312	1007	206
OD3	1135968	237	0
ID4	47169584	1016	611
OD4	1179392	236	0
ID5	50036816	1010	645
OD5	1285440	241	0
ID6	50454608	1007	651
OD6	1337952	238	0
ID7	52494048	1012	708
OD7	1418720	240	0
ID8	52295424	1008	691
OD8	1466688	242	0
ID9	51692656	1006	686
OD9	1428352	239	0
ID10	50649664	1012	645
OD10	1374944	237	0
ID11	48945312	1010	611
OD11	1342416	238	0
ID12	42587696	1013	452
OD12	1235104	241	0
IE1	31118272	1012	0
OE1	1019728	242	0
IE2	31419648	1006	0
OE2	1063968	240	0
IE3	44215824	1011	479
OE3	1140848	237	0
IE4	47358448	1007	618
OE4	1230288	243	0
IE5	47725760	1015	614
OE5	1248256	240	0
IE6	50411552	1012	650
OE6	1321488	237	0
IE7	52168368	1010	702
OE7	1419872	236	0
IE8	51817232	1010	679
OE8	1411360	236	0
IE9	51862144	1011	692
OE9	1459328	241	0
IE10	50679584	1016	651
OE10	1374064	236	0
IE11	49371392	1016	611
OE11	1329664	238	0
IE12	43099392	1012	502
OE12	1230912	238	0
IF1	31698880	1007	0
OF1	1026592	241	0
IF2	36852016	1010	37
OF2	1073808	238	0
IF3	43527664	1018	469
OF3	1138080	239	0
IF4	48399648	1015	625
OF4	1195792	239	0
IF5	50452000	1010	663
OF5	1260832	237	0
IF6	50536128	1010	657
OF6	1295248	236	0
IF7	52128960	1012	688
OF7	1392816	237	0
IF8	52566480	1016	691
OF8	1445920	239	0
IF9	51396096	1012	669
OF9	1437120	239	0
IF10	50408688	1006	641
OF10	1407552	240	0
IF11	48055184	1013	579
OF11	1290752	238	0
IF12	43336048	1015	513
OF12	1193408	237	0
IG1	31565840	1009	0
OG1	1023232	243	0
IG2	36677840	1012	9
OG2	1067632	238	0
IG3	43307104	1007	473
OG3	1112560	238	0
IG4	48813536	1010	631
OG4	1196448	242	0
IG5	49718688	1006	653
OG5	1240960	240	0
IG6	50250448	1010	649
OG6	1267936	238	0
IG7	51526080	1008	688
OG7	1349696	235	0
IG8	51433360	1015	677
OG8	1365648	236	0
IG9	50749792	1016	653
OG9	1380512	239	0
IG10	50088752	1016	639
OG10	1334464	238	0
IG11	47823952	1011	575
OG11	1290560	238	0
IG12	43804592	1010	522
OG12	1218496	236	0
IH1	29680240	1011	0
OH1	989536	239	0
IH2	34776432	1018	0
OH2	1021360	237	0
IH3	41223232	1013	300
OH3	1077792	240	0
IH4	45084464	1005	588
OH4	1123616	237	0
IH5	46544528	1011	593
OH5	1151072	238	0
IH6	48991264	1016	620
OH6	1172640	234	0
IH7	50745136	1017	671
OH7	1252176	235	0
IH8	50260784	1009	654
OH8	1299744	238	0
IH9	49654624	1010	627
OH9	1285168	239	0
IH10	48451360	1011	600
OH10	1245264	240	0
IH11	46528256	1009	556
OH11	1228112	240	0
IH12	40326768	1007	437
OH12	1162816	235	0
```
