## Supplementary material for "A toolbox of Stable Integration Vectors (SIV) in the fission yeast *Schizosaccharomyces pombe*": Source data: S02_C037_T02_P0001_M2_X2_E1.quant

```
[instrument]
blockid	numofrow	numofcol	coversn	version	coverid	lamphours	blocksn	type	sn
21	8	12	*	1.3.2	*	*	*	ruo	272510497

[head]
version	name	operator	timestamp	expirytime	calibrationID
1.0.5	Quantitation	GUEST	*	*	*

[properties]
quantversion
0.2.5

[conditions]
BlkID	Run	ExcitationColor	EmissionColor	CameraBias	EmissionIndex	BlockTemperature	CameraGain	Point	SampleVolume	Step	ExposureIndex	CoverID	Time	SampleTemperature	CoverTemperature	ExcitationIndex	Stage	Exposure	Cycle
21	20190205smp65-76	x2	m2	*	2	59.988,59.9906,59.9927,59.9939,60.003,60.0017	*	1	10	2	1	-1	1549385636.145	59.9982,59.9984,59.9974,59.998,59.9978,59.9976	104.989	2	2	100	37

[quant]
region	quant	count	saturation
IA1	3118560	1006	0
OA1	675984	240	0
IA2	3161856	1009	0
OA2	676224	239	0
IA3	3213040	1008	0
OA3	670880	238	0
IA4	4601680	1015	0
OA4	684928	239	0
IA5	4659312	1011	0
OA5	678112	237	0
IA6	4725824	1009	0
OA6	672256	235	0
IA7	3378736	1009	0
OA7	660768	235	0
IA8	3430352	1012	0
OA8	671392	239	0
IA9	3434368	1016	0
OA9	658640	235	0
IA10	5059088	1015	0
OA10	676880	236	0
IA11	4970048	1005	0
OA11	709008	245	0
IA12	5030368	1005	0
OA12	694784	241	0
IB1	4345168	1007	0
OB1	692544	241	0
IB2	4513136	1011	0
OB2	688944	239	0
IB3	4663088	1016	0
OB3	673872	234	0
IB4	4900448	1010	0
OB4	681728	236	0
IB5	5067072	1005	0
OB5	682752	237	0
IB6	5198224	1010	0
OB6	684800	238	0
IB7	5387808	1016	0
OB7	672784	234	0
IB8	5488656	1016	0
OB8	672528	234	0
IB9	5432208	1009	0
OB9	686480	239	0
IB10	5524016	1008	0
OB10	690032	238	0
IB11	5375520	1011	0
OB11	696496	240	0
IB12	5264000	1010	0
OB12	697232	241	0
IC1	4548368	1016	0
OC1	676832	236	0
IC2	3886144	1015	0
OC2	682720	239	0
IC3	4986224	1009	0
OC3	680176	236	0
IC4	5182208	1011	0
OC4	686928	238	0
IC5	5379872	1014	0
OC5	683424	237	0
IC6	5399792	1014	0
OC6	684416	237	0
IC7	5824640	1009	0
OC7	690000	238	0
IC8	5882560	1008	0
OC8	693216	239	0
IC9	5910816	1010	0
OC9	701456	241	0
IC10	5757376	1005	0
OC10	709888	244	0
IC11	5606128	1007	0
OC11	685840	235	0
IC12	5379552	1008	0
OC12	688752	237	0
ID1	4596000	1010	0
OD1	686768	239	0
ID2	4979248	1009	0
OD2	677008	235	0
ID3	5270272	1008	0
OD3	693696	240	0
ID4	5567776	1015	0
OD4	689376	239	0
ID5	5743024	1006	0
OD5	706208	244	0
ID6	5794448	1010	0
OD6	683760	236	0
ID7	6359152	1011	0
OD7	698432	240	0
ID8	6301936	1008	0
OD8	695616	238	0
ID9	6330736	1010	0
OD9	689536	236	0
ID10	6160016	1009	0
OD10	688112	236	0
ID11	6039376	1010	0
OD11	695024	237	0
ID12	5758288	1014	0
OD12	699328	240	0
IE1	4945744	1008	0
OE1	681728	237	0
IE2	4837456	1011	0
OE2	683904	237	0
IE3	5523552	1009	0
OE3	689824	238	0
IE4	5624032	1008	0
OE4	701952	242	0
IE5	5563488	1014	0
OE5	690784	239	0
IE6	5915888	1011	0
OE6	685088	236	0
IE7	6351280	1008	0
OE7	701728	239	0
IE8	6297760	1010	0
OE8	691824	236	0
IE9	6399744	1012	0
OE9	702480	239	0
IE10	6314528	1016	0
OE10	685008	234	0
IE11	6253184	1014	0
OE11	697840	238	0
IE12	5850736	1007	0
OE12	714384	244	0
IF1	5069632	1009	0
OF1	679088	236	0
IF2	5251424	1010	0
OF2	699200	242	0
IF3	5658272	1018	0
OF3	685008	236	0
IF4	5821216	1013	0
OF4	690848	239	0
IF5	6083744	1008	0
OF5	684592	237	0
IF6	6060064	1008	0
OF6	689920	238	0
IF7	6446608	1009	0
OF7	702496	241	0
IF8	6820976	1016	0
OF8	694512	237	0
IF9	6407760	1009	0
OF9	702480	239	0
IF10	6370704	1005	0
OF10	718768	245	0
IF11	6134784	1015	0
OF11	689808	236	0
IF12	5999392	1015	0
OF12	686640	235	0
IG1	5185920	1017	0
OG1	664688	231	0
IG2	5344288	1011	0
OG2	691552	238	0
IG3	5641136	1007	0
OG3	690544	238	0
IG4	5975088	1010	0
OG4	687632	237	0
IG5	6094448	1006	0
OG5	691504	239	0
IG6	6156336	1009	0
OG6	693568	239	0
IG7	6418224	1007	0
OG7	691136	237	0
IG8	6540416	1017	0
OG8	677600	232	0
IG9	6452720	1015	0
OG9	695600	238	0
IG10	6498128	1014	0
OG10	696096	238	0
IG11	6260928	1011	0
OG11	691296	236	0
IG12	6202048	1010	0
OG12	695232	236	0
IH1	5154448	1009	0
OH1	697696	242	0
IH2	5344608	1016	0
OH2	676704	234	0
IH3	5630320	1009	0
OH3	686208	237	0
IH4	5726896	1003	0
OH4	691200	239	0
IH5	5757440	1011	0
OH5	688992	238	0
IH6	5985920	1014	0
OH6	694000	240	0
IH7	6319008	1017	0
OH7	677088	232	0
IH8	6234640	1007	0
OH8	695536	238	0
IH9	6270448	1010	0
OH9	689792	237	0
IH10	6261200	1011	0
OH10	688544	237	0
IH11	6256288	1008	0
OH11	705232	241	0
IH12	6100000	1007	0
OH12	690496	235	0
```
