## Supplementary material for "A toolbox of Stable Integration Vectors (SIV) in the fission yeast *Schizosaccharomyces pombe*": Source data: S02_C037_T02_P0001_M2_X2_E2.quant

```
[instrument]
blockid	numofrow	numofcol	coversn	version	coverid	lamphours	blocksn	type	sn
21	8	12	*	1.3.2	*	*	*	ruo	272510497

[head]
version	name	operator	timestamp	expirytime	calibrationID
1.0.5	Quantitation	GUEST	*	*	*

[properties]
quantversion
0.2.5

[conditions]
BlkID	Run	ExcitationColor	EmissionColor	CameraBias	EmissionIndex	BlockTemperature	CameraGain	Point	SampleVolume	Step	ExposureIndex	CoverID	Time	SampleTemperature	CoverTemperature	ExcitationIndex	Stage	Exposure	Cycle
21	20190205smp65-76	x2	m2	*	2	59.988,59.9906,59.9927,59.9939,60.003,60.0017	*	1	10	2	2	-1	1549385636.815	59.9982,59.9984,59.9974,59.998,59.9978,59.9976	104.989	2	2	430	37

[quant]
region	quant	count	saturation
IA1	4252384	1006	0
OA1	720176	240	0
IA2	4416192	1009	0
OA2	723440	239	0
IA3	4628784	1008	0
OA3	720768	238	0
IA4	10559216	1015	0
OA4	764240	239	0
IA5	10878816	1011	0
OA5	763872	237	0
IA6	11205392	1009	0
OA6	758656	235	0
IA7	5426176	1009	0
OA7	712480	235	0
IA8	5618480	1012	0
OA8	726128	239	0
IA9	5636752	1016	0
OA9	717184	235	0
IA10	12620400	1015	0
OA10	787872	236	0
IA11	12357856	1005	0
OA11	831568	245	0
IA12	12582384	1005	0
OA12	819520	241	0
IB1	9513408	1007	0
OB1	775776	241	0
IB2	10210800	1011	0
OB2	774272	239	0
IB3	10775184	1016	0
OB3	753936	234	0
IB4	11872672	1010	0
OB4	776400	236	0
IB5	12662400	1005	0
OB5	785504	237	0
IB6	13217280	1010	0
OB6	788384	238	0
IB7	13966384	1016	0
OB7	773216	234	0
IB8	14435008	1016	0
OB8	783728	234	0
IB9	14265728	1009	0
OB9	805792	239	0
IB10	14671696	1008	0
OB10	824960	238	0
IB11	14024464	1011	0
OB11	830224	240	0
IB12	13522208	1010	0
OB12	826432	241	0
IC1	10306640	1016	0
OC1	760320	236	0
IC2	7417232	1015	0
OC2	749056	239	0
IC3	12213568	1009	0
OC3	772688	236	0
IC4	13095488	1011	0
OC4	783088	238	0
IC5	13919168	1014	0
OC5	781648	237	0
IC6	14040672	1014	0
OC6	788688	237	0
IC7	15889776	1009	0
OC7	807664	238	0
IC8	16186464	1008	0
OC8	816720	239	0
IC9	16330048	1010	0
OC9	829600	241	0
IC10	15686240	1005	0
OC10	842144	244	0
IC11	14994832	1007	0
OC11	822192	235	0
IC12	14022624	1008	0
OC12	821040	237	0
ID1	10576064	1010	0
OD1	775200	239	0
ID2	12210688	1009	0
OD2	772928	235	0
ID3	13469936	1008	0
OD3	796592	240	0
ID4	14728272	1015	0
OD4	794736	239	0
ID5	15576384	1006	0
OD5	825328	244	0
ID6	15783104	1010	0
OD6	804912	236	0
ID7	18192272	1011	0
OD7	834160	240	0
ID8	17986432	1008	0
OD8	834608	238	0
ID9	18135760	1010	0
OD9	831120	236	0
ID10	17421424	1009	0
OD10	838736	236	0
ID11	16877264	1010	0
OD11	849888	237	0
ID12	15593456	1014	0
OD12	846704	240	0
IE1	12052832	1008	0
OE1	773152	237	0
IE2	11536640	1011	0
OE2	773920	237	0
IE3	14527584	1009	0
OE3	791872	238	0
IE4	15016064	1008	0
OE4	808336	242	0
IE5	14700928	1014	0
OE5	799360	239	0
IE6	16265648	1011	0
OE6	804208	236	0
IE7	18168208	1008	0
OE7	839264	239	0
IE8	17966304	1010	0
OE8	831264	236	0
IE9	18381984	1012	0
OE9	852384	239	0
IE10	17982480	1016	0
OE10	836224	234	0
IE11	17748992	1014	0
OE11	856384	238	0
IE12	16038736	1007	0
OE12	865760	244	0
IF1	12631152	1009	0
OF1	773616	236	0
IF2	13361168	1010	0
OF2	798688	242	0
IF3	15038416	1018	0
OF3	787728	236	0
IF4	15819920	1013	0
OF4	798112	239	0
IF5	17026592	1008	0
OF5	802224	237	0
IF6	16956880	1008	0
OF6	811632	238	0
IF7	18591488	1009	0
OF7	840912	241	0
IF8	20165440	1016	0
OF8	845072	237	0
IF9	18482048	1009	0
OF9	859184	239	0
IF10	18329824	1005	0
OF10	878080	245	0
IF11	17256592	1015	0
OF11	838208	236	0
IF12	16649200	1015	0
OF12	829536	235	0
IG1	13053984	1017	0
OG1	757744	231	0
IG2	13761888	1011	0
OG2	794240	238	0
IG3	15081744	1007	0
OG3	794240	238	0
IG4	16529392	1010	0
OG4	799408	237	0
IG5	17082496	1006	0
OG5	806576	239	0
IG6	17367584	1009	0
OG6	818336	239	0
IG7	18450032	1007	0
OG7	827200	237	0
IG8	18940448	1017	0
OG8	816240	232	0
IG9	18606320	1015	0
OG9	848736	238	0
IG10	18804816	1014	0
OG10	850832	238	0
IG11	17800176	1011	0
OG11	851936	236	0
IG12	17558112	1010	0
OG12	858432	236	0
IH1	12993472	1009	0
OH1	802688	242	0
IH2	13730592	1016	0
OH2	774880	234	0
IH3	15008800	1009	0
OH3	786768	237	0
IH4	15482128	1003	0
OH4	798704	239	0
IH5	15640864	1011	0
OH5	797248	238	0
IH6	16564512	1014	0
OH6	811568	240	0
IH7	17961168	1017	0
OH7	801360	232	0
IH8	17706032	1007	0
OH8	833008	238	0
IH9	17886880	1010	0
OH9	831584	237	0
IH10	17845568	1011	0
OH10	832640	237	0
IH11	17840096	1008	0
OH11	861600	241	0
IH12	17122736	1007	0
OH12	854880	235	0
```
