## Supplementary material for "A toolbox of Stable Integration Vectors (SIV) in the fission yeast *Schizosaccharomyces pombe*": Source data: S02_C037_T02_P0001_M3_X3_E1.quant

```
[instrument]
blockid	numofrow	numofcol	coversn	version	coverid	lamphours	blocksn	type	sn
21	8	12	*	1.3.2	*	*	*	ruo	272510497

[head]
version	name	operator	timestamp	expirytime	calibrationID
1.0.5	Quantitation	GUEST	*	*	*

[properties]
quantversion
0.2.5

[conditions]
BlkID	Run	ExcitationColor	EmissionColor	CameraBias	EmissionIndex	BlockTemperature	CameraGain	Point	SampleVolume	Step	ExposureIndex	CoverID	Time	SampleTemperature	CoverTemperature	ExcitationIndex	Stage	Exposure	Cycle
21	20190205smp65-76	x3	m3	*	3	59.988,59.9906,59.9927,59.9939,60.003,60.0017	*	1	10	2	1	-1	1549385632.098	59.9982,59.9984,59.9974,59.998,59.9978,59.9976	104.989	3	2	125	37

[quant]
region	quant	count	saturation
IA1	2942480	1011	0
OA1	669328	238	0
IA2	2959824	1011	0
OA2	666544	237	0
IA3	2980016	1008	0
OA3	671696	239	0
IA4	2997472	1014	0
OA4	668496	239	0
IA5	2992400	1008	0
OA5	661488	237	0
IA6	2998272	1009	0
OA6	657648	236	0
IA7	3008640	1010	0
OA7	659008	237	0
IA8	3018416	1013	0
OA8	666384	240	0
IA9	3022176	1014	0
OA9	659184	238	0
IA10	2989040	1014	0
OA10	657248	237	0
IA11	2954400	1006	0
OA11	675488	244	0
IA12	2947072	1009	0
OA12	663456	239	0
IB1	2945664	1007	0
OB1	668224	238	0
IB2	2981856	1011	0
OB2	668160	238	0
IB3	3011776	1012	0
OB3	664560	237	0
IB4	3011328	1008	0
OB4	660752	236	0
IB5	3028304	1006	0
OB5	668800	239	0
IB6	3043152	1011	0
OB6	665952	238	0
IB7	3062688	1014	0
OB7	663200	238	0
IB8	3064896	1016	0
OB8	647440	233	0
IB9	3023088	1007	0
OB9	662144	239	0
IB10	3009200	1009	0
OB10	657056	237	0
IB11	3003168	1013	0
OB11	666496	239	0
IB12	2968080	1013	0
OB12	660400	238	0
IC1	2977152	1015	0
OC1	662608	236	0
IC2	2979904	1011	0
OC2	662944	236	0
IC3	3011760	1003	0
OC3	675776	241	0
IC4	3050496	1013	0
OC4	657696	235	0
IC5	3077680	1015	0
OC5	663104	237	0
IC6	3093264	1016	0
OC6	653280	234	0
IC7	3094848	1008	0
OC7	664064	238	0
IC8	3078752	1008	0
OC8	666928	240	0
IC9	3069936	1010	0
OC9	669984	241	0
IC10	3033344	1008	0
OC10	672288	243	0
IC11	2997616	1007	0
OC11	654192	236	0
IC12	2968864	1009	0
OC12	655968	237	0
ID1	2989456	1009	0
OD1	668320	238	0
ID2	3000336	1006	0
OD2	678320	241	0
ID3	3052048	1011	0
OD3	664656	237	0
ID4	3096112	1015	0
OD4	668416	238	0
ID5	3102464	1007	0
OD5	680224	242	0
ID6	3129600	1010	0
OD6	663312	237	0
ID7	3146224	1010	0
OD7	670176	239	0
ID8	3118032	1008	0
OD8	664128	238	0
ID9	3092464	1008	0
OD9	662352	238	0
ID10	3052144	1003	0
OD10	668000	241	0
ID11	3039728	1012	0
OD11	652672	236	0
ID12	2994640	1010	0
OD12	662752	239	0
IE1	2973920	1006	0
OE1	661456	236	0
IE2	3023248	1012	0
OE2	665200	237	0
IE3	3065776	1010	0
OE3	673040	239	0
IE4	3080416	1009	0
OE4	674592	240	0
IE5	3121232	1013	0
OE5	670688	239	0
IE6	3150704	1008	0
OE6	666128	237	0
IE7	3149424	1008	0
OE7	662464	236	0
IE8	3123968	1008	0
OE8	659680	236	0
IE9	3103888	1010	0
OE9	669600	241	0
IE10	3098656	1016	0
OE10	646800	233	0
IE11	3051040	1012	0
OE11	666432	240	0
IE12	3002528	1011	0
OE12	656704	237	0
IF1	2986496	1011	0
OF1	665328	237	0
IF2	3023728	1011	0
OF2	667504	238	0
IF3	3087552	1015	0
OF3	672160	239	0
IF4	3089040	1010	0
OF4	679120	242	0
IF5	3100512	1004	0
OF5	671440	240	0
IF6	3130704	1011	0
OF6	663088	237	0
IF7	3139920	1012	0
OF7	660544	236	0
IF8	3507728	1014	0
OF8	669104	239	0
IF9	3101008	1012	0
OF9	658992	237	0
IF10	3058096	1006	0
OF10	665536	240	0
IF11	3028368	1012	0
OF11	662032	239	0
IF12	3023840	1016	0
OF12	663920	240	0
IG1	3011376	1018	0
OG1	664336	237	0
IG2	3026448	1013	0
OG2	674928	240	0
IG3	3057504	1008	0
OG3	668576	238	0
IG4	3073088	1006	0
OG4	662064	236	0
IG5	3094496	1008	0
OG5	682384	244	0
IG6	3117824	1013	0
OG6	668400	239	0
IG7	3105936	1006	0
OG7	666960	239	0
IG8	3112224	1012	0
OG8	656800	236	0
IG9	3091216	1015	0
OG9	663184	239	0
IG10	3071712	1013	0
OG10	668160	241	0
IG11	3031584	1009	0
OG11	664240	240	0
IG12	2992912	1006	0
OG12	662176	239	0
IH1	2968496	1007	0
OH1	665776	238	0
IH2	3014304	1011	0
OH2	665424	237	0
IH3	3045696	1007	0
OH3	667504	238	0
IH4	3053552	1012	0
OH4	663024	237	0
IH5	3074480	1011	0
OH5	658928	236	0
IH6	3087760	1014	0
OH6	667472	239	0
IH7	3099120	1015	0
OH7	660624	237	0
IH8	3063040	1010	0
OH8	665760	239	0
IH9	3043056	1008	0
OH9	660208	238	0
IH10	3036768	1011	0
OH10	654256	236	0
IH11	3008096	1008	0
OH11	659792	239	0
IH12	2975472	1006	0
OH12	661536	239	0
```
