## Supplementary material for "A toolbox of Stable Integration Vectors (SIV) in the fission yeast *Schizosaccharomyces pombe*": Source data: S02_C037_T02_P0001_M3_X3_E2.quant

```
[instrument]
blockid	numofrow	numofcol	coversn	version	coverid	lamphours	blocksn	type	sn
21	8	12	*	1.3.2	*	*	*	ruo	272510497

[head]
version	name	operator	timestamp	expirytime	calibrationID
1.0.5	Quantitation	GUEST	*	*	*

[properties]
quantversion
0.2.5

[conditions]
BlkID	Run	ExcitationColor	EmissionColor	CameraBias	EmissionIndex	BlockTemperature	CameraGain	Point	SampleVolume	Step	ExposureIndex	CoverID	Time	SampleTemperature	CoverTemperature	ExcitationIndex	Stage	Exposure	Cycle
21	20190205smp65-76	x3	m3	*	3	59.988,59.9906,59.9927,59.9939,60.003,60.0017	*	1	10	2	2	-1	1549385632.774	59.9982,59.9984,59.9974,59.998,59.9978,59.9976	104.989	3	2	560	37

[quant]
region	quant	count	saturation
IA1	3472176	1011	0
OA1	709952	238	0
IA2	3548896	1011	0
OA2	709376	237	0
IA3	3645248	1008	0
OA3	709424	239	0
IA4	3713712	1014	0
OA4	707856	239	0
IA5	3734880	1008	0
OA5	698720	237	0
IA6	3798784	1009	0
OA6	691840	236	0
IA7	3849872	1010	0
OA7	695408	237	0
IA8	3879856	1013	0
OA8	701360	240	0
IA9	3924224	1014	0
OA9	695360	238	0
IA10	3767632	1014	0
OA10	694464	237	0
IA11	3691616	1006	0
OA11	715808	244	0
IA12	3599392	1009	0
OA12	696976	239	0
IB1	3499952	1007	0
OB1	705936	238	0
IB2	3621344	1011	0
OB2	704464	238	0
IB3	3753536	1012	0
OB3	702656	237	0
IB4	3821488	1008	0
OB4	698880	236	0
IB5	3909360	1006	0
OB5	706496	239	0
IB6	3979440	1011	0
OB6	702064	238	0
IB7	4028192	1014	0
OB7	700336	238	0
IB8	4025840	1016	0
OB8	684224	233	0
IB9	3961312	1007	0
OB9	696928	239	0
IB10	3896064	1009	0
OB10	692752	237	0
IB11	3833856	1013	0
OB11	698608	239	0
IB12	3667968	1013	0
OB12	694128	238	0
IC1	3574960	1015	0
OC1	697824	236	0
IC2	3601424	1011	0
OC2	696544	236	0
IC3	3828672	1003	0
OC3	712048	241	0
IC4	3948592	1013	0
OC4	693888	235	0
IC5	4064352	1015	0
OC5	698768	237	0
IC6	4140416	1016	0
OC6	690752	234	0
IC7	4225648	1008	0
OC7	705856	238	0
IC8	4188800	1008	0
OC8	706368	240	0
IC9	4143920	1010	0
OC9	704064	241	0
IC10	3995488	1008	0
OC10	704512	243	0
IC11	3864416	1007	0
OC11	684080	236	0
IC12	3697136	1009	0
OC12	685648	237	0
ID1	3694976	1009	0
OD1	705056	238	0
ID2	3778352	1006	0
OD2	714832	241	0
ID3	3961136	1011	0
OD3	702688	237	0
ID4	4127104	1015	0
OD4	706752	238	0
ID5	4253248	1007	0
OD5	721648	242	0
ID6	4370368	1010	0
OD6	713232	237	0
ID7	4460608	1010	0
OD7	719776	239	0
ID8	4364768	1008	0
OD8	707072	238	0
ID9	4286832	1008	0
OD9	699824	238	0
ID10	4139648	1003	0
OD10	705984	241	0
ID11	4020016	1012	0
OD11	690048	236	0
ID12	3810336	1010	0
OD12	694720	239	0
IE1	3638720	1006	0
OE1	695856	236	0
IE2	3798976	1012	0
OE2	702368	237	0
IE3	3993104	1010	0
OE3	709280	239	0
IE4	4116800	1009	0
OE4	716192	240	0
IE5	4264208	1013	0
OE5	712528	239	0
IE6	4462432	1008	0
OE6	714304	237	0
IE7	4450688	1008	0
OE7	712928	236	0
IE8	4373328	1008	0
OE8	704848	236	0
IE9	4309888	1010	0
OE9	714000	241	0
IE10	4193296	1016	0
OE10	685872	233	0
IE11	4032032	1012	0
OE11	700992	240	0
IE12	3820240	1011	0
OE12	687040	237	0
IF1	3691776	1011	0
OF1	700240	237	0
IF2	3821104	1011	0
OF2	707296	238	0
IF3	4071984	1015	0
OF3	712608	239	0
IF4	4161040	1010	0
OF4	718736	242	0
IF5	4307632	1004	0
OF5	713984	240	0
IF6	4380496	1011	0
OF6	705232	237	0
IF7	4423312	1012	0
OF7	702320	236	0
IF8	6086976	1014	0
OF8	725472	239	0
IF9	4294048	1012	0
OF9	700608	237	0
IF10	4164672	1006	0
OF10	701744	240	0
IF11	3991040	1012	0
OF11	696832	239	0
IF12	3870400	1016	0
OF12	695440	240	0
IG1	3697392	1018	0
OG1	702336	237	0
IG2	3821616	1013	0
OG2	715568	240	0
IG3	3978032	1008	0
OG3	710080	238	0
IG4	4128624	1006	0
OG4	704352	236	0
IG5	4221632	1008	0
OG5	723872	244	0
IG6	4303920	1013	0
OG6	711280	239	0
IG7	4308144	1006	0
OG7	706064	239	0
IG8	4293872	1012	0
OG8	697104	236	0
IG9	4201008	1015	0
OG9	701968	239	0
IG10	4147232	1013	0
OG10	705344	241	0
IG11	3996944	1009	0
OG11	700416	240	0
IG12	3831920	1006	0
OG12	693504	239	0
IH1	3630256	1007	0
OH1	703744	238	0
IH2	3770400	1011	0
OH2	703088	237	0
IH3	3927504	1007	0
OH3	709536	238	0
IH4	4000960	1012	0
OH4	705920	237	0
IH5	4107856	1011	0
OH5	700064	236	0
IH6	4149888	1014	0
OH6	706720	239	0
IH7	4181472	1015	0
OH7	700560	237	0
IH8	4112160	1010	0
OH8	705696	239	0
IH9	4074192	1008	0
OH9	697232	238	0
IH10	3988992	1011	0
OH10	687264	236	0
IH11	3907936	1008	0
OH11	690352	239	0
IH12	3748768	1006	0
OH12	689648	239	0
```
