## Supplementary material for "A toolbox of Stable Integration Vectors (SIV) in the fission yeast *Schizosaccharomyces pombe*": Source data: S02_C037_T02_P0001_M4_X4_E1.quant

```
[instrument]
blockid	numofrow	numofcol	coversn	version	coverid	lamphours	blocksn	type	sn
21	8	12	*	1.3.2	*	*	*	ruo	272510497

[head]
version	name	operator	timestamp	expirytime	calibrationID
1.0.5	Quantitation	GUEST	*	*	*

[properties]
quantversion
0.2.5

[conditions]
BlkID	Run	ExcitationColor	EmissionColor	CameraBias	EmissionIndex	BlockTemperature	CameraGain	Point	SampleVolume	Step	ExposureIndex	CoverID	Time	SampleTemperature	CoverTemperature	ExcitationIndex	Stage	Exposure	Cycle
21	20190205smp65-76	x4	m4	*	4	59.988,59.9906,59.9927,59.9939,60.003,60.0017	*	1	10	2	1	-1	1549385634.080	59.9982,59.9984,59.9974,59.998,59.9978,59.9976	104.989	4	2	150	37

[quant]
region	quant	count	saturation
IA1	3509792	1011	0
OA1	680128	239	0
IA2	3584704	1007	0
OA2	682496	239	0
IA3	3723344	1009	0
OA3	684224	240	0
IA4	3817248	1013	0
OA4	675040	238	0
IA5	3873376	1009	0
OA5	676384	237	0
IA6	3919936	1003	0
OA6	678400	239	0
IA7	3956112	1008	0
OA7	670896	236	0
IA8	4000704	1010	0
OA8	676752	238	0
IA9	4008992	1011	0
OA9	679568	239	0
IA10	3970976	1012	0
OA10	678544	239	0
IA11	3868912	1006	0
OA11	675456	238	0
IA12	3811440	1007	0
OA12	678272	239	0
IB1	3583472	1004	0
OB1	685216	241	0
IB2	3730240	1012	0
OB2	679888	239	0
IB3	3888688	1008	0
OB3	679136	239	0
IB4	3992096	1006	0
OB4	677856	238	0
IB5	4110304	1004	0
OB5	676720	238	0
IB6	4193568	1011	0
OB6	670848	236	0
IB7	4280448	1016	0
OB7	660608	233	0
IB8	4285632	1014	0
OB8	671680	236	0
IB9	4215296	1004	0
OB9	691040	244	0
IB10	4165664	1007	0
OB10	679840	239	0
IB11	4070256	1012	0
OB11	677984	239	0
IB12	3936304	1015	0
OB12	663952	234	0
IC1	3695232	1011	0
OC1	677824	239	0
IC2	3799664	1007	0
OC2	674784	237	0
IC3	4039728	1004	0
OC3	675888	237	0
IC4	4156608	1008	0
OC4	678560	239	0
IC5	4293296	1015	0
OC5	666400	235	0
IC6	4384800	1015	0
OC6	665440	234	0
IC7	4506080	1006	0
OC7	684944	241	0
IC8	4497856	1007	0
OC8	677504	238	0
IC9	4482144	1011	0
OC9	683712	241	0
IC10	4347088	1010	0
OC10	674352	238	0
IC11	4189760	1009	0
OC11	669024	236	0
IC12	4009680	1009	0
OC12	669648	236	0
ID1	3784208	1007	0
OD1	672656	237	0
ID2	3983104	1008	0
OD2	668224	235	0
ID3	4215024	1011	0
OD3	688400	242	0
ID4	4403712	1014	0
OD4	676112	237	0
ID5	4536672	1009	0
OD5	684160	240	0
ID6	4617024	1006	0
OD6	673056	236	0
ID7	4787696	1009	0
OD7	687280	240	0
ID8	4730944	1005	0
OD8	691344	242	0
ID9	4676496	1006	0
OD9	679600	238	0
ID10	4528768	1002	0
OD10	681920	239	0
ID11	4386768	1007	0
OD11	671888	236	0
ID12	4151104	1006	0
OD12	678080	238	0
IE1	3837504	1008	0
OE1	682400	241	0
IE2	4053184	1013	0
OE2	670928	236	0
IE3	4284304	1008	0
OE3	687872	241	0
IE4	4416752	1007	0
OE4	678112	238	0
IE5	4550176	1009	0
OE5	683744	240	0
IE6	4761760	1007	0
OE6	684832	239	0
IE7	4783088	1006	0
OE7	683248	238	0
IE8	4765824	1003	0
OE8	683072	238	0
IE9	4746864	1009	0
OE9	679520	237	0
IE10	4602256	1010	0
OE10	686704	240	0
IE11	4443888	1011	0
OE11	684784	240	0
IE12	4213712	1010	0
OE12	685392	240	0
IF1	3910848	1011	0
OF1	672208	237	0
IF2	4063280	1006	0
OF2	679744	239	0
IF3	4317808	1011	0
OF3	685184	240	0
IF4	4453440	1007	0
OF4	680736	239	0
IF5	4665200	1006	0
OF5	675424	236	0
IF6	4739264	1008	0
OF6	677392	237	0
IF7	4802912	1009	0
OF7	679808	238	0
IF8	5160720	1013	0
OF8	683840	238	0
IF9	4725104	1009	0
OF9	684928	239	0
IF10	4628912	1006	0
OF10	684128	239	0
IF11	4401648	1008	0
OF11	687472	241	0
IF12	4249552	1014	0
OF12	672432	236	0
IG1	3905760	1012	0
OG1	677296	239	0
IG2	4059584	1009	0
OG2	685344	241	0
IG3	4278256	1002	0
OG3	681312	239	0
IG4	4490528	1008	0
OG4	667536	235	0
IG5	4596368	1008	0
OG5	685440	241	0
IG6	4694768	1011	0
OG6	688016	241	0
IG7	4738576	1006	0
OG7	678880	238	0
IG8	4728912	1008	0
OG8	683792	240	0
IG9	4644864	1013	0
OG9	673872	236	0
IG10	4607808	1014	0
OG10	672992	237	0
IG11	4414544	1011	0
OG11	683248	240	0
IG12	4292048	1005	0
OG12	671840	235	0
IH1	3863552	1008	0
OH1	669072	236	0
IH2	4013104	1006	0
OH2	669824	235	0
IH3	4223808	1006	0
OH3	684848	240	0
IH4	4304080	1009	0
OH4	677104	238	0
IH5	4491936	1007	0
OH5	675120	236	0
IH6	4538848	1016	0
OH6	664064	233	0
IH7	4617680	1016	0
OH7	670416	235	0
IH8	4545056	1009	0
OH8	686688	240	0
IH9	4504608	1006	0
OH9	672656	236	0
IH10	4434016	1010	0
OH10	676544	237	0
IH11	4378784	1011	0
OH11	675152	237	0
IH12	4176416	1009	0
OH12	678576	238	0
```
