## Supplementary material for "A toolbox of Stable Integration Vectors (SIV) in the fission yeast *Schizosaccharomyces pombe*": Source data: S02_C037_T02_P0001_M4_X4_E2.quant

```
[instrument]
blockid	numofrow	numofcol	coversn	version	coverid	lamphours	blocksn	type	sn
21	8	12	*	1.3.2	*	*	*	ruo	272510497

[head]
version	name	operator	timestamp	expirytime	calibrationID
1.0.5	Quantitation	GUEST	*	*	*

[properties]
quantversion
0.2.5

[conditions]
BlkID	Run	ExcitationColor	EmissionColor	CameraBias	EmissionIndex	BlockTemperature	CameraGain	Point	SampleVolume	Step	ExposureIndex	CoverID	Time	SampleTemperature	CoverTemperature	ExcitationIndex	Stage	Exposure	Cycle
21	20190205smp65-76	x4	m4	*	4	59.988,59.9906,59.9927,59.9939,60.003,60.0017	*	1	10	2	2	-1	1549385634.786	59.9982,59.9984,59.9974,59.998,59.9978,59.9976	104.989	4	2	800	37

[quant]
region	quant	count	saturation
IA1	6591616	1011	0
OA1	765312	239	0
IA2	7024576	1007	0
OA2	771872	239	0
IA3	7725856	1009	0
OA3	774688	240	0
IA4	8241856	1013	0
OA4	760272	238	0
IA5	8610816	1009	0
OA5	760256	237	0
IA6	8959616	1003	0
OA6	767968	239	0
IA7	9110080	1008	0
OA7	761744	236	0
IA8	9346144	1010	0
OA8	775952	238	0
IA9	9412416	1011	0
OA9	780704	239	0
IA10	9173936	1012	0
OA10	784352	239	0
IA11	8741280	1006	0
OA11	783504	238	0
IA12	8366192	1007	0
OA12	776800	239	0
IB1	7083952	1004	0
OB1	771904	241	0
IB2	7803696	1012	0
OB2	764336	239	0
IB3	8680816	1008	0
OB3	767424	239	0
IB4	9281312	1006	0
OB4	771968	238	0
IB5	9989056	1004	0
OB5	772608	238	0
IB6	10345008	1011	0
OB6	765440	236	0
IB7	10789664	1016	0
OB7	761024	233	0
IB8	10844080	1014	0
OB8	775440	236	0
IB9	10594064	1004	0
OB9	803504	244	0
IB10	10318576	1007	0
OB10	797296	239	0
IB11	9740304	1012	0
OB11	794912	239	0
IB12	8977680	1015	0
OB12	765904	234	0
IC1	7634000	1011	0
OC1	758768	239	0
IC2	8237648	1007	0
OC2	759872	237	0
IC3	9562496	1004	0
OC3	765120	237	0
IC4	10141856	1008	0
OC4	771536	239	0
IC5	10837376	1015	0
OC5	758368	235	0
IC6	11331232	1015	0
OC6	762064	234	0
IC7	12088352	1006	0
OC7	795776	241	0
IC8	12073440	1007	0
OC8	793904	238	0
IC9	12013792	1011	0
OC9	799696	241	0
IC10	11219904	1010	0
OC10	786240	238	0
IC11	10453856	1009	0
OC11	783648	236	0
IC12	9450368	1009	0
OC12	775584	236	0
ID1	8149312	1007	0
OD1	753984	237	0
ID2	9197552	1008	0
OD2	754016	235	0
ID3	10374272	1011	0
OD3	784000	242	0
ID4	11416032	1014	0
OD4	772432	237	0
ID5	12196752	1009	0
OD5	790512	240	0
ID6	12698496	1006	0
OD6	791344	236	0
ID7	13565584	1009	0
OD7	807472	240	0
ID8	13332976	1005	0
OD8	822560	242	0
ID9	13086128	1006	0
OD9	802944	238	0
ID10	12328576	1002	0
OD10	808096	239	0
ID11	11503776	1007	0
OD11	796576	236	0
ID12	10227872	1006	0
OD12	795824	238	0
IE1	8444144	1008	0
OE1	764112	241	0
IE2	9534016	1013	0
OE2	759360	236	0
IE3	10768416	1008	0
OE3	785200	241	0
IE4	11528704	1007	0
OE4	779712	238	0
IE5	12291888	1009	0
OE5	792656	240	0
IE6	13479280	1007	0
OE6	808080	239	0
IE7	13587968	1006	0
OE7	815904	238	0
IE8	13524864	1003	0
OE8	818496	238	0
IE9	13426576	1009	0
OE9	816400	237	0
IE10	12619808	1010	0
OE10	817808	240	0
IE11	11762560	1011	0
OE11	811488	240	0
IE12	10518112	1010	0
OE12	803616	240	0
IF1	8793968	1011	0
OF1	751440	237	0
IF2	9630496	1006	0
OF2	768224	239	0
IF3	10924704	1011	0
OF3	779248	240	0
IF4	11739264	1007	0
OF4	779072	239	0
IF5	12918480	1006	0
OF5	778448	236	0
IF6	13292064	1008	0
OF6	794528	237	0
IF7	13659552	1009	0
OF7	809360	238	0
IF8	15498208	1013	0
OF8	827312	238	0
IF9	13288240	1009	0
OF9	823728	239	0
IF10	12770240	1006	0
OF10	816192	239	0
IF11	11570512	1008	0
OF11	815312	241	0
IF12	10652560	1014	0
OF12	788352	236	0
IG1	8779056	1012	0
OG1	761904	239	0
IG2	9596800	1009	0
OG2	776624	241	0
IG3	10850544	1002	0
OG3	778912	239	0
IG4	11927440	1008	0
OG4	770288	235	0
IG5	12540912	1008	0
OG5	792032	241	0
IG6	13037072	1011	0
OG6	800032	241	0
IG7	13329424	1006	0
OG7	801232	238	0
IG8	13283120	1008	0
OG8	813456	240	0
IG9	12799632	1013	0
OG9	800720	236	0
IG10	12611488	1014	0
OG10	800896	237	0
IG11	11615120	1011	0
OG11	814368	240	0
IG12	10991312	1005	0
OG12	798288	235	0
IH1	8561152	1008	0
OH1	754400	236	0
IH2	9355536	1006	0
OH2	757472	235	0
IH3	10504496	1006	0
OH3	778128	240	0
IH4	10937392	1009	0
OH4	770976	238	0
IH5	11952432	1007	0
OH5	774272	236	0
IH6	12138512	1016	0
OH6	769968	233	0
IH7	12565568	1016	0
OH7	781360	235	0
IH8	12297344	1009	0
OH8	806784	240	0
IH9	12123248	1006	0
OH9	791472	236	0
IH10	11713680	1010	0
OH10	792128	237	0
IH11	11381744	1011	0
OH11	789024	237	0
IH12	10330640	1009	0
OH12	792992	238	0
```
