## Supplementary material for "A toolbox of Stable Integration Vectors (SIV) in the fission yeast *Schizosaccharomyces pombe*": Source data: S02_C037_T02_P0001_M5_X5_E1.quant

```
[instrument]
blockid	numofrow	numofcol	coversn	version	coverid	lamphours	blocksn	type	sn
21	8	12	*	1.3.2	*	*	*	ruo	272510497

[head]
version	name	operator	timestamp	expirytime	calibrationID
1.0.5	Quantitation	GUEST	*	*	*

[properties]
quantversion
0.2.5

[conditions]
BlkID	Run	ExcitationColor	EmissionColor	CameraBias	EmissionIndex	BlockTemperature	CameraGain	Point	SampleVolume	Step	ExposureIndex	CoverID	Time	SampleTemperature	CoverTemperature	ExcitationIndex	Stage	Exposure	Cycle
21	20190205smp65-76	x5	m5	*	5	59.988,59.9906,59.9927,59.9939,60.003,60.0017	*	1	10	2	1	-1	1549385629.953	59.9982,59.9984,59.9974,59.998,59.9978,59.9976	104.989	5	2	200	37

[quant]
region	quant	count	saturation
IA1	2880192	1014	0
OA1	671296	237	0
IA2	2862272	1006	0
OA2	685696	241	0
IA3	2869040	1008	0
OA3	681024	240	0
IA4	2862960	1010	0
OA4	671472	238	0
IA5	2832800	1006	0
OA5	669872	238	0
IA6	2837024	1004	0
OA6	670672	239	0
IA7	2851120	1008	0
OA7	665136	237	0
IA8	2841184	1010	0
OA8	665968	238	0
IA9	2905264	1013	0
OA9	661392	237	0
IA10	2851456	1012	0
OA10	677408	241	0
IA11	2862848	1008	0
OA11	665952	237	0
IA12	2842720	1008	0
OA12	668896	238	0
IB1	2846432	1004	0
OB1	683520	241	0
IB2	2866704	1011	0
OB2	675936	239	0
IB3	2851584	1005	0
OB3	684848	243	0
IB4	2837712	1006	0
OB4	667168	237	0
IB5	2834672	1008	0
OB5	661808	236	0
IB6	2839280	1011	0
OB6	663344	237	0
IB7	2860240	1015	0
OB7	654624	234	0
IB8	2850928	1014	0
OB8	664112	237	0
IB9	2821680	1004	0
OB9	680176	244	0
IB10	2822128	1003	0
OB10	677088	242	0
IB11	2867408	1012	0
OB11	667808	238	0
IB12	2859376	1014	0
OB12	664432	237	0
IC1	2843760	1009	0
OC1	678912	241	0
IC2	2842016	1006	0
OC2	674640	239	0
IC3	2853200	1008	0
OC3	667552	237	0
IC4	2848480	1010	0
OC4	659568	235	0
IC5	2854128	1014	0
OC5	667824	238	0
IC6	2850128	1014	0
OC6	664016	237	0
IC7	2849888	1009	0
OC7	665632	238	0
IC8	2835664	1006	0
OC8	667152	238	0
IC9	2837632	1011	0
OC9	672864	241	0
IC10	2834592	1009	0
OC10	667152	239	0
IC11	2848192	1010	0
OC11	665808	238	0
IC12	2822880	1005	0
OC12	679152	243	0
ID1	2842688	1006	0
OD1	672096	238	0
ID2	2857120	1008	0
OD2	668016	236	0
ID3	2871520	1012	0
OD3	678080	240	0
ID4	2869152	1015	0
OD4	667072	236	0
ID5	2866256	1009	0
OD5	672176	239	0
ID6	2850800	1004	0
OD6	669712	236	0
ID7	2882848	1009	0
OD7	680368	241	0
ID8	2843152	1005	0
OD8	687072	244	0
ID9	2834448	1004	0
OD9	663744	237	0
ID10	2836016	1003	0
OD10	669824	239	0
ID11	2822352	1003	0
OD11	664736	238	0
ID12	2834192	1007	0
OD12	659328	235	0
IE1	2843376	1011	0
OE1	667552	237	0
IE2	2856112	1014	0
OE2	670912	238	0
IE3	2851088	1009	0
OE3	678656	240	0
IE4	2833728	1005	0
OE4	662464	235	0
IE5	2852464	1010	0
OE5	673616	239	0
IE6	2846880	1002	0
OE6	691216	243	0
IE7	2859328	1006	0
OE7	676176	238	0
IE8	2834960	1003	0
OE8	672944	239	0
IE9	2829616	1008	0
OE9	668016	239	0
IE10	2843104	1011	0
OE10	656960	235	0
IE11	2828944	1010	0
OE11	664960	238	0
IE12	2829088	1011	0
OE12	659856	237	0
IF1	2841120	1010	0
OF1	674704	240	0
IF2	2835056	1006	0
OF2	672640	239	0
IF3	2857488	1010	0
OF3	677696	240	0
IF4	2850800	1007	0
OF4	673024	239	0
IF5	2843712	1006	0
OF5	667968	237	0
IF6	2847600	1007	0
OF6	665936	236	0
IF7	2857520	1010	0
OF7	676304	240	0
IF8	2934576	1014	0
OF8	657888	234	0
IF9	2851792	1013	0
OF9	670000	239	0
IF10	2826560	1006	0
OF10	666448	238	0
IF11	2824160	1007	0
OF11	667312	239	0
IF12	2845568	1013	0
OF12	661776	237	0
IG1	2844528	1012	0
OG1	676592	240	0
IG2	2854416	1011	0
OG2	669648	237	0
IG3	2841968	1007	0
OG3	670944	237	0
IG4	2842016	1009	0
OG4	661888	236	0
IG5	2843680	1011	0
OG5	659952	236	0
IG6	2842432	1012	0
OG6	679568	242	0
IG7	2836576	1008	0
OG7	668704	239	0
IG8	2818016	1004	0
OG8	682000	244	0
IG9	2846624	1015	0
OG9	653136	234	0
IG10	2842704	1014	0
OG10	658384	236	0
IG11	2832976	1013	0
OG11	660224	237	0
IG12	2815312	1008	0
OG12	669088	240	0
IH1	2833184	1006	0
OH1	666384	237	0
IH2	2837008	1006	0
OH2	672464	238	0
IH3	2849920	1010	0
OH3	671648	238	0
IH4	2847344	1012	0
OH4	675616	240	0
IH5	2827872	1006	0
OH5	668608	238	0
IH6	2840192	1013	0
OH6	665344	237	0
IH7	2839728	1014	0
OH7	665552	238	0
IH8	2829504	1011	0
OH8	678432	242	0
IH9	2814016	1007	0
OH9	666192	238	0
IH10	2818896	1008	0
OH10	659264	236	0
IH11	2820064	1009	0
OH11	670848	241	0
IH12	2821968	1010	0
OH12	668896	240	0
```
