## Supplementary material for "A toolbox of Stable Integration Vectors (SIV) in the fission yeast *Schizosaccharomyces pombe*": Source data: S02_C037_T02_P0001_M5_X5_E2.quant

```
[instrument]
blockid	numofrow	numofcol	coversn	version	coverid	lamphours	blocksn	type	sn
21	8	12	*	1.3.2	*	*	*	ruo	272510497

[head]
version	name	operator	timestamp	expirytime	calibrationID
1.0.5	Quantitation	GUEST	*	*	*

[properties]
quantversion
0.2.5

[conditions]
BlkID	Run	ExcitationColor	EmissionColor	CameraBias	EmissionIndex	BlockTemperature	CameraGain	Point	SampleVolume	Step	ExposureIndex	CoverID	Time	SampleTemperature	CoverTemperature	ExcitationIndex	Stage	Exposure	Cycle
21	20190205smp65-76	x5	m5	*	5	59.988,59.9906,59.9927,59.9939,60.003,60.0017	*	1	10	2	2	-1	1549385630.680	59.9982,59.9984,59.9974,59.998,59.9978,59.9976	104.989	5	2	920	37

[quant]
region	quant	count	saturation
IA1	3198016	1014	0
OA1	745392	237	0
IA2	3166464	1006	0
OA2	760336	241	0
IA3	3145776	1008	0
OA3	748672	240	0
IA4	3156576	1010	0
OA4	729104	238	0
IA5	3086704	1006	0
OA5	725280	238	0
IA6	3146560	1004	0
OA6	730416	239	0
IA7	3185168	1008	0
OA7	724464	237	0
IA8	3129296	1010	0
OA8	724448	238	0
IA9	3424816	1013	0
OA9	723872	237	0
IA10	3196176	1012	0
OA10	745520	241	0
IA11	3307232	1008	0
OA11	739536	237	0
IA12	3185664	1008	0
OA12	736400	238	0
IB1	3126816	1004	0
OB1	746864	241	0
IB2	3130960	1011	0
OB2	737920	239	0
IB3	3096288	1005	0
OB3	743840	243	0
IB4	3068688	1006	0
OB4	718272	237	0
IB5	3061712	1008	0
OB5	710656	236	0
IB6	3077792	1011	0
OB6	714880	237	0
IB7	3128832	1015	0
OB7	708416	234	0
IB8	3115472	1014	0
OB8	718912	237	0
IB9	3110080	1004	0
OB9	736048	244	0
IB10	3133856	1003	0
OB10	738640	242	0
IB11	3252032	1012	0
OB11	732240	238	0
IB12	3171360	1014	0
OB12	729024	237	0
IC1	3075760	1009	0
OC1	732032	241	0
IC2	3059424	1006	0
OC2	727392	239	0
IC3	3073920	1008	0
OC3	712240	237	0
IC4	3066352	1010	0
OC4	710016	235	0
IC5	3092800	1014	0
OC5	718336	238	0
IC6	3096448	1014	0
OC6	717264	237	0
IC7	3137376	1009	0
OC7	722720	238	0
IC8	3109312	1006	0
OC8	721616	238	0
IC9	3131680	1011	0
OC9	728064	241	0
IC10	3118704	1009	0
OC10	716448	239	0
IC11	3202992	1010	0
OC11	723056	238	0
IC12	3093152	1005	0
OC12	736336	243	0
ID1	3043440	1006	0
OD1	723792	238	0
ID2	3072128	1008	0
OD2	716496	236	0
ID3	3095136	1012	0
OD3	727456	240	0
ID4	3102176	1015	0
OD4	720096	236	0
ID5	3148384	1009	0
OD5	730672	239	0
ID6	3177408	1004	0
OD6	746720	236	0
ID7	3242640	1009	0
OD7	743632	241	0
ID8	3139248	1005	0
OD8	747536	244	0
ID9	3131456	1004	0
OD9	720016	237	0
ID10	3154528	1003	0
OD10	722592	239	0
ID11	3098592	1003	0
OD11	720048	238	0
ID12	3089136	1007	0
OD12	709488	235	0
IE1	3044656	1011	0
OE1	716832	237	0
IE2	3072656	1014	0
OE2	723296	238	0
IE3	3090048	1009	0
OE3	731472	240	0
IE4	3089376	1005	0
OE4	719872	235	0
IE5	3124816	1010	0
OE5	729408	239	0
IE6	3206608	1002	0
OE6	779296	243	0
IE7	3231952	1006	0
OE7	753472	238	0
IE8	3148656	1003	0
OE8	738352	239	0
IE9	3138224	1008	0
OE9	726512	239	0
IE10	3143520	1011	0
OE10	709552	235	0
IE11	3116368	1010	0
OE11	720480	238	0
IE12	3081552	1011	0
OE12	711568	237	0
IF1	3051504	1010	0
OF1	724096	240	0
IF2	3056240	1006	0
OF2	725424	239	0
IF3	3100480	1010	0
OF3	731680	240	0
IF4	3123728	1007	0
OF4	727072	239	0
IF5	3129952	1006	0
OF5	726416	237	0
IF6	3145600	1007	0
OF6	729696	236	0
IF7	3175440	1010	0
OF7	739792	240	0
IF8	3500688	1014	0
OF8	717680	234	0
IF9	3166976	1013	0
OF9	727216	239	0
IF10	3121840	1006	0
OF10	717536	238	0
IF11	3098000	1007	0
OF11	721408	239	0
IF12	3127632	1013	0
OF12	713872	237	0
IG1	3051328	1012	0
OG1	726080	240	0
IG2	3077984	1011	0
OG2	720400	237	0
IG3	3068912	1007	0
OG3	720960	237	0
IG4	3077216	1009	0
OG4	717248	236	0
IG5	3089168	1011	0
OG5	712528	236	0
IG6	3096896	1012	0
OG6	736816	242	0
IG7	3108352	1008	0
OG7	724976	239	0
IG8	3086352	1004	0
OG8	738704	244	0
IG9	3112144	1015	0
OG9	705344	234	0
IG10	3122464	1014	0
OG10	712576	236	0
IG11	3104048	1013	0
OG11	714976	237	0
IG12	3057472	1008	0
OG12	717584	240	0
IH1	3053792	1006	0
OH1	717088	237	0
IH2	3071872	1006	0
OH2	723376	238	0
IH3	3081424	1010	0
OH3	727296	238	0
IH4	3072400	1012	0
OH4	728768	240	0
IH5	3072352	1006	0
OH5	720912	238	0
IH6	3081280	1013	0
OH6	718544	237	0
IH7	3089520	1014	0
OH7	720352	238	0
IH8	3080000	1011	0
OH8	732624	242	0
IH9	3073312	1007	0
OH9	719584	238	0
IH10	3076592	1008	0
OH10	710880	236	0
IH11	3077344	1009	0
OH11	721840	241	0
IH12	3052288	1010	0
OH12	714832	240	0
```
