## Supplementary material for "A toolbox of Stable Integration Vectors (SIV) in the fission yeast *Schizosaccharomyces pombe*": Source data: S02_C038_T02_P0001_M1_X1_E1.quant

```
[instrument]
blockid	numofrow	numofcol	coversn	version	coverid	lamphours	blocksn	type	sn
21	8	12	*	1.3.2	*	*	*	ruo	272510497

[head]
version	name	operator	timestamp	expirytime	calibrationID
1.0.5	Quantitation	GUEST	*	*	*

[properties]
quantversion
0.2.5

[conditions]
BlkID	Run	ExcitationColor	EmissionColor	CameraBias	EmissionIndex	BlockTemperature	CameraGain	Point	SampleVolume	Step	ExposureIndex	CoverID	Time	SampleTemperature	CoverTemperature	ExcitationIndex	Stage	Exposure	Cycle
21	20190205smp65-76	x1	m1	*	1	60.0004,59.9906,60,59.9987,59.9931,59.9943	*	1	10	2	1	-1	1549385756.798	59.9979,59.9982,59.9976,59.9979,59.9979,59.998	104.943	1	2	60	38

[quant]
region	quant	count	saturation
IA1	2986768	1013	0
OA1	664480	237	0
IA2	3017680	1008	0
OA2	665248	236	0
IA3	3067504	1008	0
OA3	663728	234	0
IA4	6239184	1016	0
OA4	685808	234	0
IA5	6528272	1017	0
OA5	687664	233	0
IA6	6734464	1010	0
OA6	710528	240	0
IA7	3414928	1006	0
OA7	682736	239	0
IA8	3504624	1013	0
OA8	676304	237	0
IA9	3455936	1016	0
OA9	673584	237	0
IA10	6904656	1017	0
OA10	697056	236	0
IA11	6433248	1017	0
OA11	694656	235	0
IA12	6026048	1011	0
OA12	695088	238	0
IB1	5137008	1009	0
OB1	685584	237	0
IB2	5719728	1010	0
OB2	705872	241	0
IB3	6167280	1016	0
OB3	704272	240	0
IB4	6916848	1014	0
OB4	712688	239	0
IB5	7388832	1009	0
OB5	713200	237	0
IB6	7701184	1011	0
OB6	708480	235	0
IB7	8234112	1016	0
OB7	713856	237	0
IB8	8343328	1018	0
OB8	716368	237	0
IB9	8036592	1015	0
OB9	710832	236	0
IB10	7896784	1007	0
OB10	727584	240	0
IB11	7222784	1013	0
OB11	709984	237	0
IB12	6524208	1009	0
OB12	707488	239	0
IC1	5528400	1015	0
OC1	694944	239	0
IC2	4676848	1016	0
OC2	698608	240	0
IC3	6841904	1011	0
OC3	710160	238	0
IC4	7431008	1007	0
OC4	722512	241	0
IC5	7964080	1013	0
OC5	725136	240	0
IC6	8039856	1016	0
OC6	726880	240	0
IC7	9090448	1011	0
OC7	733248	240	0
IC8	9087056	1008	0
OC8	726608	236	0
IC9	8921808	1011	0
OC9	724400	237	0
IC10	8334704	1006	0
OC10	729536	239	0
IC11	7661792	1006	0
OC11	725792	240	0
IC12	6826576	1011	0
OC12	704608	236	0
ID1	5509776	1012	0
OD1	693168	238	0
ID2	6551088	1012	0
OD2	700608	237	0
ID3	7301088	1007	0
OD3	711296	237	0
ID4	8066320	1016	0
OD4	711376	236	0
ID5	8598256	1010	0
OD5	735792	241	0
ID6	8744832	1007	0
OD6	732784	238	0
ID7	10068304	1012	0
OD7	742464	240	0
ID8	9812768	1008	0
OD8	751872	242	0
ID9	9599952	1006	0
OD9	738784	239	0
ID10	9018752	1012	0
OD10	732736	237	0
ID11	8358768	1010	0
OD11	728848	238	0
ID12	7383600	1013	0
OD12	722736	241	0
IE1	6133648	1012	0
OE1	707456	242	0
IE2	6158832	1006	0
OE2	709152	240	0
IE3	7677232	1011	0
OE3	713168	237	0
IE4	8065232	1007	0
OE4	733936	243	0
IE5	8122544	1015	0
OE5	727216	240	0
IE6	8801888	1012	0
OE6	728352	237	0
IE7	9939552	1010	0
OE7	734128	236	0
IE8	9665184	1010	0
OE8	733040	236	0
IE9	9550256	1011	0
OE9	749184	241	0
IE10	9084704	1016	0
OE10	728800	236	0
IE11	8577280	1016	0
OE11	728080	238	0
IE12	7444656	1012	0
OE12	717616	238	0
IF1	6195616	1007	0
OF1	708032	241	0
IF2	6821392	1010	0
OF2	706432	238	0
IF3	7622112	1018	0
OF3	715936	239	0
IF4	8268464	1015	0
OF4	719728	239	0
IF5	8946608	1010	0
OF5	721840	237	0
IF6	8999312	1010	0
OF6	722688	236	0
IF7	9931360	1012	0
OF7	731136	237	0
IF8	10191984	1016	0
OF8	746656	239	0
IF9	9404416	1012	0
OF9	741872	239	0
IF10	9024112	1006	0
OF10	741312	240	0
IF11	8186528	1013	0
OF11	722512	238	0
IF12	7488544	1015	0
OF12	713104	237	0
IG1	6180304	1009	0
OG1	713408	243	0
IG2	6792112	1012	0
OG2	704576	238	0
IG3	7574016	1007	0
OG3	711840	238	0
IG4	8364640	1010	0
OG4	728688	242	0
IG5	8739680	1006	0
OG5	726400	240	0
IG6	8906656	1010	0
OG6	725264	238	0
IG7	9583712	1008	0
OG7	724064	235	0
IG8	9654160	1015	0
OG8	727568	236	0
IG9	9264752	1016	0
OG9	737488	239	0
IG10	9000240	1016	0
OG10	726848	238	0
IG11	8147248	1011	0
OG11	723632	238	0
IG12	7517472	1010	0
OG12	711872	236	0
IH1	5961520	1011	0
OH1	697264	239	0
IH2	6591552	1018	0
OH2	700736	237	0
IH3	7334976	1013	0
OH3	711360	240	0
IH4	7762688	1005	0
OH4	707824	237	0
IH5	7939664	1011	0
OH5	712544	238	0
IH6	8416368	1016	0
OH6	705104	234	0
IH7	9151776	1017	0
OH7	713504	235	0
IH8	8922032	1009	0
OH8	726320	238	0
IH9	8723392	1010	0
OH9	725488	239	0
IH10	8352432	1011	0
OH10	723136	240	0
IH11	7849424	1009	0
OH11	719856	240	0
IH12	7108528	1007	0
OH12	701152	235	0
```
