## Supplementary material for "A toolbox of Stable Integration Vectors (SIV) in the fission yeast *Schizosaccharomyces pombe*": Source data: S02_C038_T02_P0001_M1_X1_E2.quant

```
[instrument]
blockid	numofrow	numofcol	coversn	version	coverid	lamphours	blocksn	type	sn
21	8	12	*	1.3.2	*	*	*	ruo	272510497

[head]
version	name	operator	timestamp	expirytime	calibrationID
1.0.5	Quantitation	GUEST	*	*	*

[properties]
quantversion
0.2.5

[conditions]
BlkID	Run	ExcitationColor	EmissionColor	CameraBias	EmissionIndex	BlockTemperature	CameraGain	Point	SampleVolume	Step	ExposureIndex	CoverID	Time	SampleTemperature	CoverTemperature	ExcitationIndex	Stage	Exposure	Cycle
21	20190205smp65-76	x1	m1	*	1	60.0004,59.9906,60,59.9987,59.9931,59.9943	*	1	10	2	2	-1	1549385757.455	59.9979,59.9982,59.9976,59.9979,59.9979,59.998	104.943	1	2	175	38

[quant]
region	quant	count	saturation
IA1	3367664	1013	0
OA1	687408	237	0
IA2	3450352	1008	0
OA2	694464	236	0
IA3	3591360	1008	0
OA3	698048	234	0
IA4	12849520	1016	0
OA4	765808	234	0
IA5	13676592	1017	0
OA5	778336	233	0
IA6	14326480	1010	0
OA6	805664	240	0
IA7	4668400	1006	0
OA7	738064	239	0
IA8	4907072	1013	0
OA8	731680	237	0
IA9	4755152	1016	0
OA9	725952	237	0
IA10	14817248	1017	0
OA10	800672	236	0
IA11	13433072	1017	0
OA11	789744	235	0
IA12	12275456	1011	0
OA12	779936	238	0
IB1	9669056	1009	0
OB1	750528	237	0
IB2	11350960	1010	0
OB2	781792	241	0
IB3	12620896	1016	0
OB3	787552	240	0
IB4	14830672	1014	0
OB4	816496	239	0
IB5	16257840	1009	0
OB5	834576	237	0
IB6	17188544	1011	0
OB6	829792	235	0
IB7	18705136	1016	0
OB7	841216	237	0
IB8	19036448	1018	0
OB8	845072	237	0
IB9	18177440	1015	0
OB9	838736	236	0
IB10	17767024	1007	0
OB10	863040	240	0
IB11	15796608	1013	0
OB11	828368	237	0
IB12	13768704	1009	0
OB12	806784	239	0
IC1	10768704	1015	0
OC1	764320	239	0
IC2	8257808	1016	0
OC2	765808	240	0
IC3	14601760	1011	0
OC3	807568	238	0
IC4	16383328	1007	0
OC4	839200	241	0
IC5	17909504	1013	0
OC5	850704	240	0
IC6	18131472	1016	0
OC6	858528	240	0
IC7	21223376	1011	0
OC7	886672	240	0
IC8	21258128	1008	0
OC8	881024	236	0
IC9	20755392	1011	0
OC9	876624	237	0
IC10	19055856	1006	0
OC10	878288	239	0
IC11	17115376	1006	0
OC11	862032	240	0
IC12	14649920	1011	0
OC12	818624	236	0
ID1	10744528	1012	0
OD1	766848	238	0
ID2	13777504	1012	0
OD2	795200	237	0
ID3	15993712	1007	0
OD3	823168	237	0
ID4	18187840	1016	0
OD4	831920	236	0
ID5	19772576	1010	0
OD5	874256	241	0
ID6	20230880	1007	0
OD6	889216	238	0
ID7	24072128	1012	0
OD7	910128	240	0
ID8	23397040	1008	0
OD8	930288	242	0
ID9	22780192	1006	0
OD9	911568	239	0
ID10	21043392	1012	0
OD10	891120	237	0
ID11	19128576	1010	0
OD11	883072	238	0
ID12	16247424	1013	0
OD12	857136	241	0
IE1	12546704	1012	0
OE1	789376	242	0
IE2	12652096	1006	0
OE2	802512	240	0
IE3	17037712	1011	0
OE3	821296	237	0
IE4	18214640	1007	0
OE4	862864	243	0
IE5	18367168	1015	0
OE5	860384	240	0
IE6	20383424	1012	0
OE6	878080	237	0
IE7	23705568	1010	0
OE7	903296	236	0
IE8	22941680	1010	0
OE8	901984	236	0
IE9	22614384	1011	0
OE9	927392	241	0
IE10	21183840	1016	0
OE10	891216	236	0
IE11	19700704	1016	0
OE11	878192	238	0
IE12	16408352	1012	0
OE12	846640	238	0
IF1	12743584	1007	0
OF1	786896	241	0
IF2	14533968	1010	0
OF2	797008	238	0
IF3	16832352	1018	0
OF3	822096	239	0
IF4	18764064	1015	0
OF4	841008	239	0
IF5	20771088	1010	0
OF5	856928	237	0
IF6	20938656	1010	0
OF6	866496	236	0
IF7	23647728	1012	0
OF7	895056	237	0
IF8	24379456	1016	0
OF8	919088	239	0
IF9	22166208	1012	0
OF9	915120	239	0
IF10	21060768	1006	0
OF10	908048	240	0
IF11	18586032	1013	0
OF11	864960	238	0
IF12	16517472	1015	0
OF12	830992	237	0
IG1	12700224	1009	0
OG1	793440	243	0
IG2	14500352	1012	0
OG2	797568	238	0
IG3	16753024	1007	0
OG3	814320	238	0
IG4	19078144	1010	0
OG4	850256	242	0
IG5	20219056	1006	0
OG5	859600	240	0
IG6	20691824	1010	0
OG6	860352	238	0
IG7	22691936	1008	0
OG7	878576	235	0
IG8	22865152	1015	0
OG8	886000	236	0
IG9	21758112	1016	0
OG9	897648	239	0
IG10	20956816	1016	0
OG10	880336	238	0
IG11	18507232	1011	0
OG11	866160	238	0
IG12	16641984	1010	0
OG12	838848	236	0
IH1	12059520	1011	0
OH1	771424	239	0
IH2	13832736	1018	0
OH2	780928	237	0
IH3	16040272	1013	0
OH3	805360	240	0
IH4	17342656	1005	0
OH4	813744	237	0
IH5	17855808	1011	0
OH5	824816	238	0
IH6	19201552	1016	0
OH6	825440	234	0
IH7	21358320	1017	0
OH7	846784	235	0
IH8	20730032	1009	0
OH8	868784	238	0
IH9	20184512	1010	0
OH9	865472	239	0
IH10	19060704	1011	0
OH10	854128	240	0
IH11	17624832	1009	0
OH11	846656	240	0
IH12	15468400	1007	0
OH12	816096	235	0
```
