## Supplementary material for "A toolbox of Stable Integration Vectors (SIV) in the fission yeast *Schizosaccharomyces pombe*": Source data: S02_C038_T02_P0001_M1_X1_E3.quant

```
[instrument]
blockid	numofrow	numofcol	coversn	version	coverid	lamphours	blocksn	type	sn
21	8	12	*	1.3.2	*	*	*	ruo	272510497

[head]
version	name	operator	timestamp	expirytime	calibrationID
1.0.5	Quantitation	GUEST	*	*	*

[properties]
quantversion
0.2.5

[conditions]
BlkID	Run	ExcitationColor	EmissionColor	CameraBias	EmissionIndex	BlockTemperature	CameraGain	Point	SampleVolume	Step	ExposureIndex	CoverID	Time	SampleTemperature	CoverTemperature	ExcitationIndex	Stage	Exposure	Cycle
21	20190205smp65-76	x1	m1	*	1	60.0004,59.9906,60,59.9987,59.9931,59.9943	*	1	10	2	3	-1	1549385758.175	59.9979,59.9982,59.9976,59.9979,59.9979,59.998	104.943	1	2	520	38

[quant]
region	quant	count	saturation
IA1	4471040	1013	0
OA1	750976	237	0
IA2	4761200	1008	0
OA2	776496	236	0
IA3	5177968	1008	0
OA3	797472	234	0
IA4	32665792	1016	0
OA4	1000016	234	0
IA5	35174688	1017	0
OA5	1045824	233	0
IA6	37160416	1010	7
OA6	1094368	240	0
IA7	8418736	1006	0
OA7	899728	239	0
IA8	9100640	1013	0
OA8	890176	237	0
IA9	8658144	1016	0
OA9	877680	237	0
IA10	38548992	1017	74
OA10	1103728	236	0
IA11	34443248	1017	0
OA11	1082624	235	0
IA12	31044784	1011	0
OA12	1032128	238	0
IB1	23288288	1009	0
OB1	936080	237	0
IB2	28260448	1010	0
OB2	1011872	241	0
IB3	31985184	1016	0
OB3	1032224	240	0
IB4	38587264	1014	22
OB4	1122480	239	0
IB5	42868640	1009	420
OB5	1180512	237	0
IB6	45583552	1011	562
OB6	1192624	235	0
IB7	49064528	1016	616
OB7	1220320	237	0
IB8	49207568	1018	611
OB8	1233520	237	0
IB9	47850032	1015	592
OB9	1217312	236	0
IB10	47071488	1007	569
OB10	1276384	240	0
IB11	41513456	1013	386
OB11	1192000	237	0
IB12	35482432	1009	0
OB12	1107248	239	0
IC1	26506976	1015	0
OC1	979456	239	0
IC2	19033936	1016	0
OC2	975168	240	0
IC3	37955712	1011	17
OC3	1107792	238	0
IC4	43257632	1007	421
OC4	1184368	241	0
IC5	47476736	1013	614
OC5	1229216	240	0
IC6	48124848	1016	615
OC6	1257024	240	0
IC7	51052992	1011	669
OC7	1338592	240	0
IC8	51057504	1008	667
OC8	1352320	236	0
IC9	50522336	1011	651
OC9	1337600	237	0
IC10	48884000	1006	598
OC10	1320464	239	0
IC11	45478640	1006	542
OC11	1277504	240	0
IC12	38129136	1011	50
OC12	1164368	236	0
ID1	26440448	1012	0
OD1	982080	238	0
ID2	35442096	1012	0
OD2	1065152	237	0
ID3	42031328	1007	311
OD3	1148224	237	0
ID4	48100096	1016	622
OD4	1189088	236	0
ID5	50390576	1010	657
OD5	1292464	241	0
ID6	50718208	1007	657
OD6	1350784	238	0
ID7	52513440	1012	708
OD7	1422544	240	0
ID8	52324208	1008	689
OD8	1465568	242	0
ID9	51721824	1006	686
OD9	1430400	239	0
ID10	50724816	1012	645
OD10	1378560	237	0
ID11	49026192	1010	612
OD11	1340832	238	0
ID12	42844832	1013	471
OD12	1241408	241	0
IE1	31819184	1012	0
OE1	1028864	242	0
IE2	32145744	1006	0
OE2	1075648	240	0
IE3	45128944	1011	538
OE3	1150592	237	0
IE4	48181840	1007	624
OE4	1239024	243	0
IE5	48594592	1015	625
OE5	1260976	240	0
IE6	50686400	1012	656
OE6	1333920	237	0
IE7	52201584	1010	701
OE7	1420976	236	0
IE8	51890752	1010	681
OE8	1414640	236	0
IE9	51925344	1011	693
OE9	1463424	241	0
IE10	50772768	1016	653
OE10	1382096	236	0
IE11	49466896	1016	612
OE11	1335104	238	0
IE12	43378144	1012	509
OE12	1234352	238	0
IF1	32401712	1007	0
OF1	1032464	241	0
IF2	37684096	1010	75
OF2	1078832	238	0
IF3	44455216	1018	510
OF3	1142208	239	0
IF4	49022240	1015	631
OF4	1203280	239	0
IF5	50724064	1010	664
OF5	1272336	237	0
IF6	50809664	1010	660
OF6	1304288	236	0
IF7	52175440	1012	691
OF7	1397760	237	0
IF8	52613616	1016	692
OF8	1452224	239	0
IF9	51449216	1012	669
OF9	1441120	239	0
IF10	50486672	1006	642
OF10	1411152	240	0
IF11	48127104	1013	581
OF11	1293552	238	0
IF12	43652016	1015	516
OF12	1195360	237	0
IG1	32278128	1009	0
OG1	1030864	243	0
IG2	37562080	1012	55
OG2	1075808	238	0
IG3	44342992	1007	535
OG3	1122272	238	0
IG4	49296960	1010	634
OG4	1208192	242	0
IG5	50002560	1006	664
OG5	1250096	240	0
IG6	50516672	1010	658
OG6	1278336	238	0
IG7	51580880	1008	688
OG7	1350112	235	0
IG8	51513584	1015	677
OG8	1368096	236	0
IG9	50819808	1016	654
OG9	1382240	239	0
IG10	50167840	1016	639
OG10	1338752	238	0
IG11	47898864	1011	577
OG11	1291280	238	0
IG12	44037328	1010	522
OG12	1221776	236	0
IH1	30368336	1011	0
OH1	996432	239	0
IH2	35595808	1018	0
OH2	1027744	237	0
IH3	42175184	1013	385
OH3	1086304	240	0
IH4	46036480	1005	602
OH4	1129184	237	0
IH5	47466320	1011	605
OH5	1160752	238	0
IH6	49378848	1016	633
OH6	1183120	234	0
IH7	50826528	1017	673
OH7	1253808	235	0
IH8	50328960	1009	655
OH8	1302080	238	0
IH9	49750512	1010	629
OH9	1289376	239	0
IH10	48542752	1011	605
OH10	1251984	240	0
IH11	46679200	1009	560
OH11	1232992	240	0
IH12	40580448	1007	447
OH12	1162624	235	0
```
