## Supplementary material for "A toolbox of Stable Integration Vectors (SIV) in the fission yeast *Schizosaccharomyces pombe*": Source data: S02_C038_T02_P0001_M2_X2_E1.quant

```
[instrument]
blockid	numofrow	numofcol	coversn	version	coverid	lamphours	blocksn	type	sn
21	8	12	*	1.3.2	*	*	*	ruo	272510497

[head]
version	name	operator	timestamp	expirytime	calibrationID
1.0.5	Quantitation	GUEST	*	*	*

[properties]
quantversion
0.2.5

[conditions]
BlkID	Run	ExcitationColor	EmissionColor	CameraBias	EmissionIndex	BlockTemperature	CameraGain	Point	SampleVolume	Step	ExposureIndex	CoverID	Time	SampleTemperature	CoverTemperature	ExcitationIndex	Stage	Exposure	Cycle
21	20190205smp65-76	x2	m2	*	2	60.0004,59.9906,60,59.9987,59.9931,59.9943	*	1	10	2	1	-1	1549385754.911	59.9979,59.9982,59.9976,59.9979,59.9979,59.998	104.943	2	2	100	38

[quant]
region	quant	count	saturation
IA1	3120272	1006	0
OA1	676240	240	0
IA2	3170816	1009	0
OA2	673680	239	0
IA3	3217008	1008	0
OA3	672208	238	0
IA4	4633168	1015	0
OA4	684560	239	0
IA5	4699456	1011	0
OA5	679984	237	0
IA6	4767488	1009	0
OA6	671936	235	0
IA7	3392512	1009	0
OA7	661040	235	0
IA8	3446800	1012	0
OA8	672064	239	0
IA9	3446048	1016	0
OA9	659456	235	0
IA10	5069264	1015	0
OA10	677840	236	0
IA11	4990288	1005	0
OA11	706384	245	0
IA12	5046512	1005	0
OA12	698736	241	0
IB1	4374336	1007	0
OB1	687760	241	0
IB2	4557088	1011	0
OB2	686896	239	0
IB3	4705760	1016	0
OB3	671024	234	0
IB4	4933840	1010	0
OB4	679264	236	0
IB5	5103808	1005	0
OB5	684080	237	0
IB6	5233456	1010	0
OB6	684976	238	0
IB7	5412368	1016	0
OB7	673360	234	0
IB8	5515216	1016	0
OB8	673648	234	0
IB9	5463616	1009	0
OB9	685664	239	0
IB10	5522512	1008	0
OB10	689952	238	0
IB11	5385808	1011	0
OB11	696304	240	0
IB12	5265136	1010	0
OB12	697328	241	0
IC1	4589536	1016	0
OC1	676752	236	0
IC2	3900880	1015	0
OC2	681232	239	0
IC3	5035776	1009	0
OC3	679696	236	0
IC4	5230256	1011	0
OC4	688064	238	0
IC5	5422640	1014	0
OC5	682224	237	0
IC6	5446480	1014	0
OC6	682944	237	0
IC7	5828624	1009	0
OC7	689344	238	0
IC8	5887760	1008	0
OC8	693360	239	0
IC9	5922896	1010	0
OC9	698272	241	0
IC10	5762336	1005	0
OC10	707872	244	0
IC11	5608608	1007	0
OC11	682288	235	0
IC12	5388928	1008	0
OC12	688432	237	0
ID1	4636336	1010	0
OD1	684928	239	0
ID2	5028576	1009	0
OD2	676848	235	0
ID3	5326336	1008	0
OD3	692752	240	0
ID4	5627776	1015	0
OD4	689888	239	0
ID5	5796896	1006	0
OD5	706576	244	0
ID6	5845712	1010	0
OD6	682592	236	0
ID7	6361008	1011	0
OD7	697312	240	0
ID8	6303936	1008	0
OD8	695072	238	0
ID9	6336224	1010	0
OD9	686672	236	0
ID10	6179856	1009	0
OD10	689648	236	0
ID11	6049280	1010	0
OD11	692640	237	0
ID12	5763440	1014	0
OD12	699968	240	0
IE1	4982624	1008	0
OE1	681760	237	0
IE2	4864960	1011	0
OE2	684928	237	0
IE3	5563408	1009	0
OE3	688432	238	0
IE4	5671776	1008	0
OE4	700768	242	0
IE5	5618576	1014	0
OE5	690512	239	0
IE6	5968320	1011	0
OE6	685712	236	0
IE7	6351040	1008	0
OE7	699088	239	0
IE8	6319776	1010	0
OE8	689952	236	0
IE9	6412352	1012	0
OE9	701200	239	0
IE10	6338416	1016	0
OE10	685840	234	0
IE11	6272256	1014	0
OE11	699408	238	0
IE12	5863024	1007	0
OE12	713232	244	0
IF1	5116880	1009	0
OF1	679376	236	0
IF2	5294432	1010	0
OF2	696784	242	0
IF3	5703904	1018	0
OF3	683248	236	0
IF4	5872512	1013	0
OF4	690432	239	0
IF5	6159104	1008	0
OF5	686224	237	0
IF6	6138448	1008	0
OF6	689680	238	0
IF7	6470624	1009	0
OF7	702400	241	0
IF8	6826288	1016	0
OF8	695472	237	0
IF9	6428912	1009	0
OF9	700480	239	0
IF10	6379504	1005	0
OF10	718304	245	0
IF11	6147552	1015	0
OF11	689424	236	0
IF12	6018656	1015	0
OF12	684864	235	0
IG1	5231808	1017	0
OG1	663296	231	0
IG2	5394960	1011	0
OG2	687936	238	0
IG3	5698528	1007	0
OG3	688576	238	0
IG4	6036656	1010	0
OG4	685856	237	0
IG5	6151136	1006	0
OG5	691968	239	0
IG6	6222912	1009	0
OG6	692480	239	0
IG7	6424512	1007	0
OG7	691584	237	0
IG8	6552176	1017	0
OG8	676336	232	0
IG9	6469280	1015	0
OG9	697696	238	0
IG10	6516288	1014	0
OG10	697216	238	0
IG11	6268576	1011	0
OG11	692464	236	0
IG12	6211232	1010	0
OG12	694512	236	0
IH1	5203680	1009	0
OH1	698832	242	0
IH2	5398160	1016	0
OH2	675824	234	0
IH3	5678048	1009	0
OH3	688192	237	0
IH4	5778432	1003	0
OH4	690800	239	0
IH5	5813312	1011	0
OH5	687344	238	0
IH6	6042944	1014	0
OH6	696720	240	0
IH7	6333504	1017	0
OH7	676608	232	0
IH8	6242464	1007	0
OH8	693392	238	0
IH9	6284896	1010	0
OH9	691392	237	0
IH10	6281856	1011	0
OH10	690864	237	0
IH11	6274288	1008	0
OH11	705168	241	0
IH12	6108464	1007	0
OH12	692032	235	0
```
