## Supplementary material for "A toolbox of Stable Integration Vectors (SIV) in the fission yeast *Schizosaccharomyces pombe*": Source data: S02_C038_T02_P0001_M2_X2_E2.quant

```
[instrument]
blockid	numofrow	numofcol	coversn	version	coverid	lamphours	blocksn	type	sn
21	8	12	*	1.3.2	*	*	*	ruo	272510497

[head]
version	name	operator	timestamp	expirytime	calibrationID
1.0.5	Quantitation	GUEST	*	*	*

[properties]
quantversion
0.2.5

[conditions]
BlkID	Run	ExcitationColor	EmissionColor	CameraBias	EmissionIndex	BlockTemperature	CameraGain	Point	SampleVolume	Step	ExposureIndex	CoverID	Time	SampleTemperature	CoverTemperature	ExcitationIndex	Stage	Exposure	Cycle
21	20190205smp65-76	x2	m2	*	2	60.0004,59.9906,60,59.9987,59.9931,59.9943	*	1	10	2	2	-1	1549385755.577	59.9979,59.9982,59.9976,59.9979,59.9979,59.998	104.943	2	2	430	38

[quant]
region	quant	count	saturation
IA1	4267888	1006	0
OA1	721520	240	0
IA2	4426560	1009	0
OA2	723904	239	0
IA3	4637808	1008	0
OA3	721184	238	0
IA4	10709120	1015	0
OA4	767280	239	0
IA5	11039984	1011	0
OA5	763936	237	0
IA6	11359792	1009	0
OA6	762064	235	0
IA7	5451776	1009	0
OA7	716032	235	0
IA8	5700528	1012	0
OA8	727776	239	0
IA9	5652416	1016	0
OA9	717328	235	0
IA10	12662624	1015	0
OA10	787840	236	0
IA11	12413456	1005	0
OA11	833264	245	0
IA12	12621040	1005	0
OA12	820448	241	0
IB1	9669872	1007	0
OB1	772848	241	0
IB2	10378880	1011	0
OB2	771952	239	0
IB3	10958256	1016	0
OB3	753808	234	0
IB4	12023008	1010	0
OB4	775376	236	0
IB5	12829728	1005	0
OB5	785520	237	0
IB6	13382624	1010	0
OB6	790016	238	0
IB7	14081648	1016	0
OB7	774976	234	0
IB8	14581888	1016	0
OB8	785552	234	0
IB9	14409936	1009	0
OB9	804912	239	0
IB10	14703104	1008	0
OB10	823056	238	0
IB11	14069184	1011	0
OB11	834032	240	0
IB12	13577456	1010	0
OB12	827392	241	0
IC1	10488224	1016	0
OC1	761328	236	0
IC2	7524272	1015	0
OC2	751872	239	0
IC3	12448512	1009	0
OC3	774336	236	0
IC4	13270864	1011	0
OC4	783872	238	0
IC5	14094896	1014	0
OC5	782976	237	0
IC6	14244304	1014	0
OC6	791680	237	0
IC7	15926192	1009	0
OC7	806784	238	0
IC8	16214864	1008	0
OC8	819184	239	0
IC9	16381392	1010	0
OC9	832672	241	0
IC10	15725664	1005	0
OC10	843696	244	0
IC11	15050144	1007	0
OC11	822064	235	0
IC12	14070928	1008	0
OC12	823536	237	0
ID1	10750128	1010	0
OD1	774112	239	0
ID2	12429456	1009	0
OD2	772560	235	0
ID3	13707808	1008	0
OD3	796144	240	0
ID4	14960864	1015	0
OD4	793872	239	0
ID5	15803392	1006	0
OD5	827840	244	0
ID6	16001600	1010	0
OD6	806432	236	0
ID7	18200464	1011	0
OD7	831216	240	0
ID8	18008800	1008	0
OD8	834528	238	0
ID9	18158240	1010	0
OD9	829248	236	0
ID10	17483216	1009	0
OD10	837088	236	0
ID11	16922336	1010	0
OD11	848704	237	0
ID12	15641520	1014	0
OD12	844240	240	0
IE1	12235808	1008	0
OE1	773600	237	0
IE2	11701488	1011	0
OE2	774016	237	0
IE3	14715136	1009	0
OE3	790288	238	0
IE4	15240432	1008	0
OE4	811152	242	0
IE5	14932912	1014	0
OE5	800528	239	0
IE6	16507408	1011	0
OE6	804816	236	0
IE7	18181360	1008	0
OE7	839616	239	0
IE8	18018976	1010	0
OE8	831152	236	0
IE9	18452656	1012	0
OE9	854288	239	0
IE10	18059712	1016	0
OE10	833248	234	0
IE11	17825392	1014	0
OE11	857408	238	0
IE12	16099792	1007	0
OE12	870512	244	0
IF1	12818880	1009	0
OF1	776464	236	0
IF2	13564064	1010	0
OF2	803696	242	0
IF3	15238240	1018	0
OF3	788480	236	0
IF4	16037024	1013	0
OF4	800672	239	0
IF5	17294688	1008	0
OF5	804016	237	0
IF6	17259216	1008	0
OF6	814624	238	0
IF7	18667008	1009	0
OF7	844416	241	0
IF8	20201760	1016	0
OF8	846304	237	0
IF9	18531664	1009	0
OF9	858144	239	0
IF10	18384320	1005	0
OF10	881808	245	0
IF11	17296416	1015	0
OF11	838832	236	0
IF12	16703776	1015	0
OF12	830288	235	0
IG1	13253504	1017	0
OG1	758896	231	0
IG2	13988656	1011	0
OG2	792784	238	0
IG3	15321936	1007	0
OG3	791408	238	0
IG4	16784944	1010	0
OG4	797456	237	0
IG5	17336432	1006	0
OG5	808560	239	0
IG6	17654064	1009	0
OG6	813792	239	0
IG7	18511200	1007	0
OG7	827936	237	0
IG8	19019792	1017	0
OG8	815200	232	0
IG9	18680080	1015	0
OG9	846544	238	0
IG10	18884656	1014	0
OG10	852960	238	0
IG11	17846752	1011	0
OG11	851248	236	0
IG12	17615504	1010	0
OG12	858928	236	0
IH1	13198960	1009	0
OH1	803632	242	0
IH2	13943632	1016	0
OH2	779232	234	0
IH3	15247248	1009	0
OH3	788496	237	0
IH4	15721008	1003	0
OH4	798816	239	0
IH5	15854640	1011	0
OH5	797280	238	0
IH6	16838720	1014	0
OH6	809856	240	0
IH7	18035200	1017	0
OH7	800464	232	0
IH8	17781488	1007	0
OH8	832480	238	0
IH9	17941088	1010	0
OH9	831184	237	0
IH10	17898080	1011	0
OH10	829616	237	0
IH11	17907264	1008	0
OH11	861664	241	0
IH12	17195088	1007	0
OH12	849168	235	0
```
