## Supplementary material for "A toolbox of Stable Integration Vectors (SIV) in the fission yeast *Schizosaccharomyces pombe*": Source data: S02_C038_T02_P0001_M3_X3_E1.quant

```
[instrument]
blockid	numofrow	numofcol	coversn	version	coverid	lamphours	blocksn	type	sn
21	8	12	*	1.3.2	*	*	*	ruo	272510497

[head]
version	name	operator	timestamp	expirytime	calibrationID
1.0.5	Quantitation	GUEST	*	*	*

[properties]
quantversion
0.2.5

[conditions]
BlkID	Run	ExcitationColor	EmissionColor	CameraBias	EmissionIndex	BlockTemperature	CameraGain	Point	SampleVolume	Step	ExposureIndex	CoverID	Time	SampleTemperature	CoverTemperature	ExcitationIndex	Stage	Exposure	Cycle
21	20190205smp65-76	x3	m3	*	3	60.0004,59.9906,60,59.9987,59.9931,59.9943	*	1	10	2	1	-1	1549385750.799	59.9979,59.9982,59.9976,59.9979,59.9979,59.998	104.943	3	2	125	38

[quant]
region	quant	count	saturation
IA1	2946144	1011	0
OA1	668240	238	0
IA2	2967504	1011	0
OA2	666064	237	0
IA3	2982608	1008	0
OA3	672688	239	0
IA4	2999088	1014	0
OA4	670784	239	0
IA5	2987168	1008	0
OA5	663504	237	0
IA6	2997392	1009	0
OA6	658320	236	0
IA7	3012288	1010	0
OA7	658960	237	0
IA8	3021376	1013	0
OA8	667296	240	0
IA9	3024960	1014	0
OA9	658864	238	0
IA10	2991424	1014	0
OA10	657568	237	0
IA11	2953616	1006	0
OA11	677296	244	0
IA12	2945968	1009	0
OA12	661488	239	0
IB1	2939712	1007	0
OB1	668176	238	0
IB2	2981984	1011	0
OB2	670080	238	0
IB3	3010880	1012	0
OB3	666192	237	0
IB4	3009504	1008	0
OB4	661488	236	0
IB5	3024496	1006	0
OB5	668400	239	0
IB6	3041184	1011	0
OB6	666048	238	0
IB7	3060320	1014	0
OB7	664064	238	0
IB8	3058384	1016	0
OB8	649040	233	0
IB9	3023088	1007	0
OB9	662544	239	0
IB10	3007984	1009	0
OB10	658656	237	0
IB11	3004992	1013	0
OB11	664096	239	0
IB12	2969888	1013	0
OB12	660560	238	0
IC1	2975984	1015	0
OC1	662192	236	0
IC2	2974992	1011	0
OC2	661664	236	0
IC3	3009952	1003	0
OC3	676336	241	0
IC4	3048656	1013	0
OC4	658320	235	0
IC5	3074672	1015	0
OC5	661568	237	0
IC6	3089664	1016	0
OC6	651792	234	0
IC7	3094048	1008	0
OC7	666208	238	0
IC8	3080304	1008	0
OC8	666944	240	0
IC9	3067696	1010	0
OC9	669856	241	0
IC10	3036816	1008	0
OC10	671776	243	0
IC11	2996784	1007	0
OC11	653696	236	0
IC12	2963888	1009	0
OC12	655776	237	0
ID1	2990432	1009	0
OD1	667248	238	0
ID2	3004464	1006	0
OD2	679024	241	0
ID3	3054448	1011	0
OD3	666832	237	0
ID4	3098944	1015	0
OD4	667824	238	0
ID5	3103120	1007	0
OD5	677344	242	0
ID6	3129856	1010	0
OD6	665168	237	0
ID7	3152320	1010	0
OD7	669568	239	0
ID8	3122144	1008	0
OD8	664512	238	0
ID9	3099392	1008	0
OD9	663232	238	0
ID10	3056144	1003	0
OD10	669648	241	0
ID11	3041520	1012	0
OD11	655776	236	0
ID12	2995600	1010	0
OD12	661216	239	0
IE1	2967888	1006	0
OE1	660400	236	0
IE2	3019648	1012	0
OE2	666544	237	0
IE3	3058304	1010	0
OE3	672080	239	0
IE4	3077488	1009	0
OE4	676016	240	0
IE5	3111616	1013	0
OE5	668176	239	0
IE6	3142672	1008	0
OE6	665712	237	0
IE7	3140544	1008	0
OE7	662000	236	0
IE8	3119248	1008	0
OE8	658448	236	0
IE9	3102272	1010	0
OE9	670688	241	0
IE10	3087568	1016	0
OE10	647328	233	0
IE11	3044640	1012	0
OE11	665344	240	0
IE12	2996672	1011	0
OE12	655888	237	0
IF1	2993648	1011	0
OF1	664736	237	0
IF2	3024912	1011	0
OF2	668704	238	0
IF3	3090144	1015	0
OF3	673040	239	0
IF4	3090896	1010	0
OF4	677408	242	0
IF5	3109136	1004	0
OF5	671680	240	0
IF6	3137184	1011	0
OF6	663968	237	0
IF7	3142160	1012	0
OF7	657824	236	0
IF8	3515152	1014	0
OF8	670048	239	0
IF9	3102224	1012	0
OF9	659008	237	0
IF10	3066880	1006	0
OF10	667600	240	0
IF11	3040640	1012	0
OF11	662944	239	0
IF12	3026096	1016	0
OF12	666000	240	0
IG1	3010464	1018	0
OG1	664832	237	0
IG2	3032448	1013	0
OG2	675072	240	0
IG3	3054464	1008	0
OG3	670752	238	0
IG4	3076272	1006	0
OG4	663296	236	0
IG5	3104368	1008	0
OG5	684032	244	0
IG6	3120496	1013	0
OG6	669664	239	0
IG7	3110752	1006	0
OG7	667088	239	0
IG8	3115584	1012	0
OG8	658336	236	0
IG9	3093712	1015	0
OG9	665168	239	0
IG10	3073360	1013	0
OG10	669600	241	0
IG11	3029712	1009	0
OG11	664944	240	0
IG12	2997680	1006	0
OG12	663552	239	0
IH1	2969184	1007	0
OH1	666384	238	0
IH2	3010416	1011	0
OH2	667072	237	0
IH3	3033872	1007	0
OH3	668496	238	0
IH4	3056560	1012	0
OH4	664464	237	0
IH5	3073408	1011	0
OH5	661728	236	0
IH6	3085520	1014	0
OH6	667216	239	0
IH7	3093328	1015	0
OH7	661728	237	0
IH8	3062144	1010	0
OH8	665744	239	0
IH9	3040880	1008	0
OH9	661296	238	0
IH10	3030768	1011	0
OH10	654160	236	0
IH11	3001792	1008	0
OH11	661568	239	0
IH12	2973792	1006	0
OH12	661120	239	0
```
