## Supplementary material for "A toolbox of Stable Integration Vectors (SIV) in the fission yeast *Schizosaccharomyces pombe*": Source data: S02_C038_T02_P0001_M3_X3_E2.quant

```
[instrument]
blockid	numofrow	numofcol	coversn	version	coverid	lamphours	blocksn	type	sn
21	8	12	*	1.3.2	*	*	*	ruo	272510497

[head]
version	name	operator	timestamp	expirytime	calibrationID
1.0.5	Quantitation	GUEST	*	*	*

[properties]
quantversion
0.2.5

[conditions]
BlkID	Run	ExcitationColor	EmissionColor	CameraBias	EmissionIndex	BlockTemperature	CameraGain	Point	SampleVolume	Step	ExposureIndex	CoverID	Time	SampleTemperature	CoverTemperature	ExcitationIndex	Stage	Exposure	Cycle
21	20190205smp65-76	x3	m3	*	3	60.0004,59.9906,60,59.9987,59.9931,59.9943	*	1	10	2	2	-1	1549385751.513	59.9979,59.9982,59.9976,59.9979,59.9979,59.998	104.943	3	2	560	38

[quant]
region	quant	count	saturation
IA1	3471312	1011	0
OA1	708160	238	0
IA2	3557328	1011	0
OA2	710080	237	0
IA3	3647936	1008	0
OA3	710816	239	0
IA4	3709104	1014	0
OA4	706448	239	0
IA5	3734560	1008	0
OA5	698256	237	0
IA6	3797520	1009	0
OA6	693024	236	0
IA7	3851600	1010	0
OA7	695360	237	0
IA8	3884352	1013	0
OA8	702704	240	0
IA9	3926208	1014	0
OA9	696128	238	0
IA10	3768304	1014	0
OA10	694832	237	0
IA11	3692080	1006	0
OA11	717392	244	0
IA12	3590784	1009	0
OA12	698640	239	0
IB1	3503856	1007	0
OB1	707936	238	0
IB2	3626336	1011	0
OB2	707472	238	0
IB3	3751968	1012	0
OB3	701808	237	0
IB4	3816704	1008	0
OB4	696464	236	0
IB5	3917168	1006	0
OB5	705136	239	0
IB6	3985296	1011	0
OB6	702336	238	0
IB7	4040896	1014	0
OB7	700368	238	0
IB8	4037424	1016	0
OB8	685952	233	0
IB9	3962720	1007	0
OB9	697840	239	0
IB10	3898368	1009	0
OB10	693584	237	0
IB11	3845008	1013	0
OB11	699376	239	0
IB12	3675280	1013	0
OB12	694496	238	0
IC1	3575040	1015	0
OC1	694928	236	0
IC2	3605184	1011	0
OC2	694704	236	0
IC3	3833264	1003	0
OC3	710592	241	0
IC4	3952192	1013	0
OC4	693472	235	0
IC5	4069712	1015	0
OC5	699616	237	0
IC6	4145008	1016	0
OC6	691728	234	0
IC7	4230256	1008	0
OC7	705616	238	0
IC8	4189904	1008	0
OC8	707936	240	0
IC9	4144368	1010	0
OC9	706320	241	0
IC10	4002816	1008	0
OC10	707648	243	0
IC11	3877904	1007	0
OC11	685552	236	0
IC12	3704480	1009	0
OC12	685472	237	0
ID1	3689392	1009	0
OD1	703568	238	0
ID2	3773104	1006	0
OD2	713696	241	0
ID3	3955728	1011	0
OD3	701952	237	0
ID4	4123232	1015	0
OD4	705248	238	0
ID5	4242672	1007	0
OD5	721040	242	0
ID6	4358816	1010	0
OD6	711216	237	0
ID7	4455696	1010	0
OD7	717408	239	0
ID8	4364272	1008	0
OD8	704960	238	0
ID9	4282112	1008	0
OD9	702752	238	0
ID10	4134320	1003	0
OD10	705504	241	0
ID11	4006240	1012	0
OD11	686640	236	0
ID12	3802432	1010	0
OD12	691904	239	0
IE1	3641008	1006	0
OE1	695376	236	0
IE2	3799792	1012	0
OE2	703040	237	0
IE3	3998768	1010	0
OE3	709312	239	0
IE4	4119792	1009	0
OE4	715456	240	0
IE5	4265152	1013	0
OE5	711984	239	0
IE6	4466848	1008	0
OE6	711920	237	0
IE7	4448768	1008	0
OE7	712624	236	0
IE8	4377456	1008	0
OE8	704256	236	0
IE9	4312976	1010	0
OE9	711600	241	0
IE10	4201776	1016	0
OE10	682912	233	0
IE11	4037424	1012	0
OE11	699088	240	0
IE12	3825216	1011	0
OE12	686912	237	0
IF1	3696816	1011	0
OF1	699488	237	0
IF2	3827040	1011	0
OF2	707456	238	0
IF3	4070736	1015	0
OF3	711696	239	0
IF4	4161888	1010	0
OF4	722512	242	0
IF5	4307888	1004	0
OF5	715664	240	0
IF6	4382768	1011	0
OF6	709360	237	0
IF7	4420624	1012	0
OF7	703680	236	0
IF8	6086496	1014	0
OF8	726816	239	0
IF9	4297040	1012	0
OF9	703088	237	0
IF10	4168400	1006	0
OF10	702288	240	0
IF11	3987424	1012	0
OF11	697744	239	0
IF12	3876688	1016	0
OF12	695552	240	0
IG1	3704064	1018	0
OG1	701552	237	0
IG2	3822560	1013	0
OG2	715200	240	0
IG3	3984944	1008	0
OG3	712432	238	0
IG4	4122672	1006	0
OG4	703952	236	0
IG5	4228272	1008	0
OG5	726384	244	0
IG6	4314624	1013	0
OG6	712384	239	0
IG7	4311024	1006	0
OG7	711792	239	0
IG8	4293120	1012	0
OG8	697952	236	0
IG9	4204560	1015	0
OG9	703040	239	0
IG10	4149360	1013	0
OG10	707120	241	0
IG11	3997984	1009	0
OG11	701296	240	0
IG12	3837424	1006	0
OG12	695600	239	0
IH1	3634288	1007	0
OH1	701968	238	0
IH2	3773440	1011	0
OH2	702048	237	0
IH3	3928800	1007	0
OH3	708352	238	0
IH4	4004480	1012	0
OH4	703872	237	0
IH5	4103968	1011	0
OH5	702912	236	0
IH6	4158304	1014	0
OH6	707408	239	0
IH7	4180896	1015	0
OH7	700912	237	0
IH8	4115920	1010	0
OH8	707056	239	0
IH9	4073552	1008	0
OH9	698480	238	0
IH10	3995392	1011	0
OH10	689184	236	0
IH11	3904416	1008	0
OH11	691280	239	0
IH12	3753120	1006	0
OH12	691424	239	0
```
