## Supplementary material for "A toolbox of Stable Integration Vectors (SIV) in the fission yeast *Schizosaccharomyces pombe*": Source data: S02_C038_T02_P0001_M4_X4_E1.quant

```
[instrument]
blockid	numofrow	numofcol	coversn	version	coverid	lamphours	blocksn	type	sn
21	8	12	*	1.3.2	*	*	*	ruo	272510497

[head]
version	name	operator	timestamp	expirytime	calibrationID
1.0.5	Quantitation	GUEST	*	*	*

[properties]
quantversion
0.2.5

[conditions]
BlkID	Run	ExcitationColor	EmissionColor	CameraBias	EmissionIndex	BlockTemperature	CameraGain	Point	SampleVolume	Step	ExposureIndex	CoverID	Time	SampleTemperature	CoverTemperature	ExcitationIndex	Stage	Exposure	Cycle
21	20190205smp65-76	x4	m4	*	4	60.0004,59.9906,60,59.9987,59.9931,59.9943	*	1	10	2	1	-1	1549385752.857	59.9979,59.9982,59.9976,59.9979,59.9979,59.998	104.943	4	2	150	38

[quant]
region	quant	count	saturation
IA1	3503504	1011	0
OA1	681088	239	0
IA2	3582592	1007	0
OA2	683408	239	0
IA3	3718608	1009	0
OA3	684016	240	0
IA4	3818160	1013	0
OA4	676272	238	0
IA5	3873408	1009	0
OA5	672720	237	0
IA6	3918592	1003	0
OA6	676720	239	0
IA7	3958032	1008	0
OA7	666576	236	0
IA8	3998000	1010	0
OA8	676544	238	0
IA9	4005488	1011	0
OA9	675808	239	0
IA10	3973232	1012	0
OA10	676448	239	0
IA11	3872080	1006	0
OA11	674288	238	0
IA12	3807360	1007	0
OA12	675232	239	0
IB1	3578480	1004	0
OB1	683888	241	0
IB2	3729296	1012	0
OB2	679216	239	0
IB3	3889696	1008	0
OB3	680720	239	0
IB4	3992880	1006	0
OB4	677504	238	0
IB5	4120192	1004	0
OB5	677088	238	0
IB6	4189744	1011	0
OB6	670128	236	0
IB7	4282848	1016	0
OB7	662336	233	0
IB8	4285456	1014	0
OB8	670432	236	0
IB9	4209776	1004	0
OB9	691088	244	0
IB10	4166016	1007	0
OB10	679616	239	0
IB11	4065888	1012	0
OB11	678064	239	0
IB12	3937664	1015	0
OB12	664000	234	0
IC1	3686992	1011	0
OC1	677008	239	0
IC2	3803744	1007	0
OC2	673376	237	0
IC3	4046432	1004	0
OC3	673456	237	0
IC4	4154352	1008	0
OC4	679136	239	0
IC5	4296544	1015	0
OC5	665312	235	0
IC6	4384496	1015	0
OC6	665456	234	0
IC7	4503376	1006	0
OC7	684464	241	0
IC8	4494432	1007	0
OC8	678624	238	0
IC9	4492832	1011	0
OC9	684240	241	0
IC10	4343088	1010	0
OC10	675264	238	0
IC11	4197856	1009	0
OC11	668736	236	0
IC12	4010448	1009	0
OC12	668288	236	0
ID1	3788208	1007	0
OD1	672752	237	0
ID2	3989312	1008	0
OD2	668672	235	0
ID3	4224512	1011	0
OD3	690592	242	0
ID4	4412512	1014	0
OD4	675296	237	0
ID5	4545568	1009	0
OD5	685024	240	0
ID6	4627584	1006	0
OD6	675616	236	0
ID7	4793008	1009	0
OD7	688160	240	0
ID8	4734528	1005	0
OD8	692896	242	0
ID9	4686704	1006	0
OD9	678848	238	0
ID10	4544576	1002	0
OD10	682688	239	0
ID11	4388496	1007	0
OD11	674304	236	0
ID12	4150400	1006	0
OD12	677952	238	0
IE1	3843760	1008	0
OE1	682640	241	0
IE2	4058016	1013	0
OE2	670304	236	0
IE3	4278656	1008	0
OE3	690880	241	0
IE4	4415392	1007	0
OE4	678848	238	0
IE5	4555184	1009	0
OE5	685456	240	0
IE6	4773520	1007	0
OE6	685264	239	0
IE7	4793424	1006	0
OE7	683552	238	0
IE8	4764768	1003	0
OE8	683504	238	0
IE9	4749696	1009	0
OE9	680736	237	0
IE10	4601728	1010	0
OE10	687520	240	0
IE11	4441632	1011	0
OE11	685680	240	0
IE12	4215408	1010	0
OE12	684128	240	0
IF1	3916848	1011	0
OF1	674160	237	0
IF2	4062240	1006	0
OF2	681872	239	0
IF3	4322304	1011	0
OF3	686720	240	0
IF4	4456448	1007	0
OF4	683168	239	0
IF5	4667584	1006	0
OF5	673696	236	0
IF6	4745072	1008	0
OF6	680176	237	0
IF7	4813712	1009	0
OF7	680752	238	0
IF8	5154464	1013	0
OF8	684848	238	0
IF9	4730752	1009	0
OF9	686640	239	0
IF10	4624416	1006	0
OF10	683104	239	0
IF11	4406512	1008	0
OF11	689760	241	0
IF12	4249936	1014	0
OF12	672096	236	0
IG1	3904928	1012	0
OG1	676704	239	0
IG2	4054736	1009	0
OG2	685232	241	0
IG3	4278784	1002	0
OG3	681824	239	0
IG4	4483232	1008	0
OG4	669088	235	0
IG5	4590688	1008	0
OG5	686192	241	0
IG6	4689376	1011	0
OG6	684480	241	0
IG7	4734496	1006	0
OG7	677904	238	0
IG8	4722112	1008	0
OG8	684304	240	0
IG9	4639808	1013	0
OG9	673488	236	0
IG10	4607776	1014	0
OG10	670992	237	0
IG11	4404480	1011	0
OG11	683776	240	0
IG12	4288384	1005	0
OG12	671424	235	0
IH1	3865344	1008	0
OH1	669152	236	0
IH2	4013024	1006	0
OH2	670304	235	0
IH3	4227456	1006	0
OH3	684928	240	0
IH4	4308016	1009	0
OH4	677264	238	0
IH5	4491680	1007	0
OH5	673536	236	0
IH6	4541248	1016	0
OH6	663056	233	0
IH7	4615904	1016	0
OH7	671280	235	0
IH8	4546608	1009	0
OH8	683648	240	0
IH9	4503056	1006	0
OH9	672448	236	0
IH10	4431984	1010	0
OH10	676496	237	0
IH11	4374688	1011	0
OH11	674848	237	0
IH12	4174608	1009	0
OH12	679712	238	0
```
