## Supplementary material for "A toolbox of Stable Integration Vectors (SIV) in the fission yeast *Schizosaccharomyces pombe*": Source data: S02_C038_T02_P0001_M4_X4_E2.quant

```
[instrument]
blockid	numofrow	numofcol	coversn	version	coverid	lamphours	blocksn	type	sn
21	8	12	*	1.3.2	*	*	*	ruo	272510497

[head]
version	name	operator	timestamp	expirytime	calibrationID
1.0.5	Quantitation	GUEST	*	*	*

[properties]
quantversion
0.2.5

[conditions]
BlkID	Run	ExcitationColor	EmissionColor	CameraBias	EmissionIndex	BlockTemperature	CameraGain	Point	SampleVolume	Step	ExposureIndex	CoverID	Time	SampleTemperature	CoverTemperature	ExcitationIndex	Stage	Exposure	Cycle
21	20190205smp65-76	x4	m4	*	4	60.0004,59.9906,60,59.9987,59.9931,59.9943	*	1	10	2	2	-1	1549385753.561	59.9979,59.9982,59.9976,59.9979,59.9979,59.998	104.943	4	2	800	38

[quant]
region	quant	count	saturation
IA1	6598192	1011	0
OA1	767616	239	0
IA2	7027232	1007	0
OA2	774384	239	0
IA3	7727328	1009	0
OA3	771088	240	0
IA4	8243568	1013	0
OA4	761712	238	0
IA5	8614224	1009	0
OA5	761264	237	0
IA6	8966176	1003	0
OA6	767728	239	0
IA7	9101808	1008	0
OA7	764160	236	0
IA8	9341872	1010	0
OA8	777552	238	0
IA9	9414112	1011	0
OA9	782176	239	0
IA10	9187600	1012	0
OA10	783392	239	0
IA11	8743584	1006	0
OA11	784832	238	0
IA12	8367664	1007	0
OA12	780752	239	0
IB1	7086752	1004	0
OB1	770432	241	0
IB2	7811440	1012	0
OB2	765776	239	0
IB3	8685872	1008	0
OB3	767072	239	0
IB4	9298992	1006	0
OB4	770992	238	0
IB5	9996096	1004	0
OB5	774960	238	0
IB6	10361536	1011	0
OB6	766544	236	0
IB7	10793168	1016	0
OB7	760080	233	0
IB8	10855984	1014	0
OB8	773280	236	0
IB9	10600400	1004	0
OB9	802032	244	0
IB10	10318544	1007	0
OB10	797360	239	0
IB11	9744512	1012	0
OB11	795264	239	0
IB12	8983328	1015	0
OB12	762976	234	0
IC1	7633536	1011	0
OC1	760304	239	0
IC2	8242688	1007	0
OC2	761328	237	0
IC3	9570688	1004	0
OC3	766768	237	0
IC4	10154672	1008	0
OC4	771312	239	0
IC5	10852832	1015	0
OC5	757568	235	0
IC6	11328528	1015	0
OC6	762944	234	0
IC7	12096944	1006	0
OC7	796448	241	0
IC8	12087360	1007	0
OC8	791024	238	0
IC9	12022800	1011	0
OC9	799136	241	0
IC10	11233568	1010	0
OC10	787888	238	0
IC11	10467024	1009	0
OC11	786064	236	0
IC12	9447984	1009	0
OC12	778400	236	0
ID1	8149728	1007	0
OD1	756400	237	0
ID2	9192752	1008	0
OD2	754000	235	0
ID3	10378144	1011	0
OD3	784192	242	0
ID4	11420064	1014	0
OD4	773104	237	0
ID5	12218288	1009	0
OD5	791632	240	0
ID6	12705472	1006	0
OD6	791312	236	0
ID7	13580096	1009	0
OD7	805792	240	0
ID8	13335824	1005	0
OD8	821600	242	0
ID9	13081568	1006	0
OD9	803728	238	0
ID10	12332272	1002	0
OD10	805760	239	0
ID11	11512992	1007	0
OD11	795472	236	0
ID12	10220096	1006	0
OD12	794464	238	0
IE1	8451152	1008	0
OE1	763104	241	0
IE2	9538816	1013	0
OE2	760048	236	0
IE3	10784416	1008	0
OE3	786256	241	0
IE4	11545792	1007	0
OE4	778656	238	0
IE5	12287920	1009	0
OE5	790608	240	0
IE6	13484560	1007	0
OE6	804640	239	0
IE7	13601168	1006	0
OE7	819664	238	0
IE8	13534480	1003	0
OE8	819488	238	0
IE9	13426016	1009	0
OE9	816464	237	0
IE10	12640576	1010	0
OE10	816928	240	0
IE11	11770320	1011	0
OE11	811760	240	0
IE12	10522704	1010	0
OE12	803792	240	0
IF1	8795952	1011	0
OF1	751360	237	0
IF2	9616896	1006	0
OF2	768544	239	0
IF3	10919840	1011	0
OF3	780080	240	0
IF4	11741072	1007	0
OF4	779184	239	0
IF5	12918272	1006	0
OF5	780112	236	0
IF6	13302736	1008	0
OF6	792000	237	0
IF7	13647248	1009	0
OF7	806864	238	0
IF8	15500464	1013	0
OF8	830048	238	0
IF9	13285360	1009	0
OF9	823088	239	0
IF10	12755184	1006	0
OF10	815072	239	0
IF11	11574848	1008	0
OF11	813312	241	0
IF12	10647760	1014	0
OF12	788816	236	0
IG1	8767744	1012	0
OG1	763568	239	0
IG2	9596720	1009	0
OG2	778176	241	0
IG3	10837232	1002	0
OG3	777152	239	0
IG4	11920176	1008	0
OG4	772064	235	0
IG5	12535216	1008	0
OG5	791504	241	0
IG6	13036464	1011	0
OG6	802432	241	0
IG7	13326784	1006	0
OG7	801120	238	0
IG8	13285840	1008	0
OG8	814240	240	0
IG9	12803856	1013	0
OG9	803936	236	0
IG10	12603984	1014	0
OG10	801408	237	0
IG11	11602736	1011	0
OG11	813968	240	0
IG12	10979200	1005	0
OG12	796848	235	0
IH1	8558784	1008	0
OH1	749712	236	0
IH2	9361696	1006	0
OH2	758048	235	0
IH3	10502624	1006	0
OH3	773600	240	0
IH4	10938464	1009	0
OH4	769712	238	0
IH5	11967408	1007	0
OH5	774224	236	0
IH6	12151216	1016	0
OH6	767504	233	0
IH7	12560608	1016	0
OH7	779008	235	0
IH8	12288048	1009	0
OH8	803040	240	0
IH9	12129232	1006	0
OH9	793856	236	0
IH10	11705408	1010	0
OH10	791856	237	0
IH11	11405328	1011	0
OH11	786992	237	0
IH12	10326064	1009	0
OH12	792032	238	0
```
