## Supplementary material for "A toolbox of Stable Integration Vectors (SIV) in the fission yeast *Schizosaccharomyces pombe*": Source data: S02_C038_T02_P0001_M5_X5_E1.quant

```
[instrument]
blockid	numofrow	numofcol	coversn	version	coverid	lamphours	blocksn	type	sn
21	8	12	*	1.3.2	*	*	*	ruo	272510497

[head]
version	name	operator	timestamp	expirytime	calibrationID
1.0.5	Quantitation	GUEST	*	*	*

[properties]
quantversion
0.2.5

[conditions]
BlkID	Run	ExcitationColor	EmissionColor	CameraBias	EmissionIndex	BlockTemperature	CameraGain	Point	SampleVolume	Step	ExposureIndex	CoverID	Time	SampleTemperature	CoverTemperature	ExcitationIndex	Stage	Exposure	Cycle
21	20190205smp65-76	x5	m5	*	5	60.0004,59.9906,60,59.9987,59.9931,59.9943	*	1	10	2	1	-1	1549385748.621	59.9979,59.9982,59.9976,59.9979,59.9979,59.998	104.943	5	2	200	38

[quant]
region	quant	count	saturation
IA1	2881104	1014	0
OA1	673392	237	0
IA2	2863472	1006	0
OA2	687328	241	0
IA3	2867520	1008	0
OA3	680928	240	0
IA4	2868576	1010	0
OA4	671664	238	0
IA5	2835776	1006	0
OA5	671120	238	0
IA6	2838272	1004	0
OA6	672192	239	0
IA7	2856288	1008	0
OA7	665744	237	0
IA8	2844032	1010	0
OA8	669344	238	0
IA9	2905696	1013	0
OA9	663712	237	0
IA10	2858336	1012	0
OA10	677856	241	0
IA11	2869248	1008	0
OA11	667984	237	0
IA12	2848896	1008	0
OA12	668608	238	0
IB1	2851152	1004	0
OB1	684816	241	0
IB2	2874400	1011	0
OB2	677216	239	0
IB3	2853888	1005	0
OB3	688416	243	0
IB4	2840288	1006	0
OB4	667808	237	0
IB5	2838416	1008	0
OB5	664768	236	0
IB6	2841552	1011	0
OB6	664896	237	0
IB7	2861104	1015	0
OB7	657264	234	0
IB8	2852624	1014	0
OB8	663536	237	0
IB9	2827504	1004	0
OB9	680800	244	0
IB10	2830528	1003	0
OB10	678624	242	0
IB11	2871120	1012	0
OB11	671120	238	0
IB12	2863952	1014	0
OB12	665280	237	0
IC1	2852384	1009	0
OC1	680784	241	0
IC2	2842864	1006	0
OC2	674080	239	0
IC3	2852864	1008	0
OC3	667552	237	0
IC4	2849184	1010	0
OC4	660720	235	0
IC5	2861152	1014	0
OC5	667472	238	0
IC6	2853344	1014	0
OC6	667264	237	0
IC7	2849760	1009	0
OC7	667792	238	0
IC8	2831376	1006	0
OC8	667232	238	0
IC9	2845024	1011	0
OC9	672112	241	0
IC10	2838464	1009	0
OC10	666480	239	0
IC11	2855728	1010	0
OC11	665808	238	0
IC12	2825872	1005	0
OC12	680592	243	0
ID1	2827808	1006	0
OD1	669728	238	0
ID2	2844192	1008	0
OD2	664128	236	0
ID3	2857776	1012	0
OD3	676384	240	0
ID4	2853696	1015	0
OD4	665024	236	0
ID5	2850192	1009	0
OD5	672032	239	0
ID6	2837392	1004	0
OD6	667728	236	0
ID7	2870784	1009	0
OD7	678064	241	0
ID8	2828464	1005	0
OD8	683792	244	0
ID9	2813824	1004	0
OD9	662272	237	0
ID10	2821680	1003	0
OD10	666848	239	0
ID11	2810544	1003	0
OD11	662320	238	0
ID12	2816336	1007	0
OD12	656624	235	0
IE1	2843376	1011	0
OE1	668560	237	0
IE2	2857584	1014	0
OE2	671520	238	0
IE3	2853792	1009	0
OE3	677584	240	0
IE4	2835808	1005	0
OE4	665472	235	0
IE5	2851920	1010	0
OE5	672880	239	0
IE6	2842848	1002	0
OE6	692864	243	0
IE7	2863376	1006	0
OE7	674000	238	0
IE8	2831024	1003	0
OE8	672304	239	0
IE9	2828640	1008	0
OE9	666416	239	0
IE10	2836448	1011	0
OE10	656016	235	0
IE11	2830128	1010	0
OE11	664144	238	0
IE12	2829456	1011	0
OE12	660592	237	0
IF1	2841472	1010	0
OF1	676224	240	0
IF2	2836032	1006	0
OF2	675200	239	0
IF3	2859616	1010	0
OF3	679856	240	0
IF4	2848688	1007	0
OF4	674544	239	0
IF5	2845280	1006	0
OF5	667632	237	0
IF6	2847184	1007	0
OF6	665904	236	0
IF7	2859760	1010	0
OF7	677712	240	0
IF8	2930528	1014	0
OF8	656080	234	0
IF9	2850448	1013	0
OF9	670544	239	0
IF10	2828800	1006	0
OF10	665664	238	0
IF11	2820368	1007	0
OF11	665984	239	0
IF12	2845408	1013	0
OF12	662320	237	0
IG1	2849504	1012	0
OG1	676864	240	0
IG2	2856192	1011	0
OG2	670128	237	0
IG3	2848848	1007	0
OG3	670272	237	0
IG4	2845488	1009	0
OG4	664592	236	0
IG5	2848736	1011	0
OG5	663008	236	0
IG6	2848912	1012	0
OG6	678784	242	0
IG7	2841552	1008	0
OG7	669664	239	0
IG8	2821504	1004	0
OG8	682064	244	0
IG9	2846240	1015	0
OG9	653504	234	0
IG10	2845440	1014	0
OG10	658672	236	0
IG11	2835712	1013	0
OG11	660816	237	0
IG12	2820448	1008	0
OG12	670736	240	0
IH1	2831488	1006	0
OH1	667760	237	0
IH2	2839312	1006	0
OH2	670768	238	0
IH3	2854320	1010	0
OH3	671920	238	0
IH4	2849344	1012	0
OH4	674608	240	0
IH5	2829056	1006	0
OH5	668880	238	0
IH6	2840624	1013	0
OH6	664944	237	0
IH7	2845104	1014	0
OH7	666240	238	0
IH8	2825792	1011	0
OH8	678320	242	0
IH9	2817792	1007	0
OH9	663856	238	0
IH10	2823488	1008	0
OH10	659744	236	0
IH11	2821568	1009	0
OH11	671728	241	0
IH12	2824032	1010	0
OH12	671120	240	0
```
