## Supplementary material for "A toolbox of Stable Integration Vectors (SIV) in the fission yeast *Schizosaccharomyces pombe*": Source data: S02_C038_T02_P0001_M5_X5_E2.quant

```
[instrument]
blockid	numofrow	numofcol	coversn	version	coverid	lamphours	blocksn	type	sn
21	8	12	*	1.3.2	*	*	*	ruo	272510497

[head]
version	name	operator	timestamp	expirytime	calibrationID
1.0.5	Quantitation	GUEST	*	*	*

[properties]
quantversion
0.2.5

[conditions]
BlkID	Run	ExcitationColor	EmissionColor	CameraBias	EmissionIndex	BlockTemperature	CameraGain	Point	SampleVolume	Step	ExposureIndex	CoverID	Time	SampleTemperature	CoverTemperature	ExcitationIndex	Stage	Exposure	Cycle
21	20190205smp65-76	x5	m5	*	5	60.0004,59.9906,60,59.9987,59.9931,59.9943	*	1	10	2	2	-1	1549385749.350	59.9979,59.9982,59.9976,59.9979,59.9979,59.998	104.943	5	2	920	38

[quant]
region	quant	count	saturation
IA1	3197024	1014	0
OA1	742976	237	0
IA2	3168128	1006	0
OA2	762272	241	0
IA3	3148816	1008	0
OA3	749344	240	0
IA4	3159520	1010	0
OA4	731776	238	0
IA5	3089200	1006	0
OA5	726128	238	0
IA6	3146464	1004	0
OA6	729968	239	0
IA7	3183984	1008	0
OA7	724576	237	0
IA8	3128208	1010	0
OA8	726256	238	0
IA9	3427280	1013	0
OA9	722576	237	0
IA10	3197296	1012	0
OA10	747824	241	0
IA11	3305472	1008	0
OA11	741632	237	0
IA12	3182160	1008	0
OA12	736944	238	0
IB1	3134080	1004	0
OB1	749632	241	0
IB2	3135968	1011	0
OB2	737792	239	0
IB3	3102064	1005	0
OB3	745792	243	0
IB4	3078928	1006	0
OB4	722432	237	0
IB5	3071184	1008	0
OB5	715024	236	0
IB6	3083632	1011	0
OB6	714912	237	0
IB7	3135264	1015	0
OB7	708096	234	0
IB8	3123648	1014	0
OB8	722160	237	0
IB9	3118400	1004	0
OB9	739088	244	0
IB10	3134448	1003	0
OB10	738832	242	0
IB11	3258272	1012	0
OB11	734064	238	0
IB12	3179392	1014	0
OB12	726864	237	0
IC1	3080464	1009	0
OC1	736480	241	0
IC2	3064720	1006	0
OC2	726304	239	0
IC3	3076560	1008	0
OC3	712752	237	0
IC4	3071600	1010	0
OC4	710736	235	0
IC5	3095472	1014	0
OC5	719808	238	0
IC6	3104848	1014	0
OC6	717456	237	0
IC7	3137232	1009	0
OC7	721616	238	0
IC8	3105504	1006	0
OC8	720240	238	0
IC9	3129408	1011	0
OC9	727712	241	0
IC10	3124384	1009	0
OC10	716672	239	0
IC11	3205280	1010	0
OC11	718816	238	0
IC12	3098064	1005	0
OC12	738400	243	0
ID1	3049280	1006	0
OD1	723024	238	0
ID2	3070432	1008	0
OD2	715280	236	0
ID3	3104320	1012	0
OD3	728304	240	0
ID4	3106976	1015	0
OD4	720384	236	0
ID5	3145328	1009	0
OD5	730608	239	0
ID6	3180000	1004	0
OD6	745136	236	0
ID7	3253968	1009	0
OD7	744304	241	0
ID8	3139840	1005	0
OD8	744416	244	0
ID9	3130288	1004	0
OD9	718704	237	0
ID10	3152896	1003	0
OD10	719792	239	0
ID11	3106992	1003	0
OD11	720304	238	0
ID12	3087888	1007	0
OD12	709728	235	0
IE1	3042304	1011	0
OE1	714656	237	0
IE2	3073440	1014	0
OE2	722768	238	0
IE3	3090960	1009	0
OE3	731248	240	0
IE4	3085696	1005	0
OE4	721408	235	0
IE5	3126304	1010	0
OE5	729680	239	0
IE6	3203664	1002	0
OE6	780880	243	0
IE7	3230272	1006	0
OE7	754880	238	0
IE8	3151680	1003	0
OE8	737552	239	0
IE9	3135264	1008	0
OE9	727120	239	0
IE10	3143152	1011	0
OE10	713184	235	0
IE11	3114688	1010	0
OE11	718496	238	0
IE12	3077952	1011	0
OE12	712656	237	0
IF1	3050800	1010	0
OF1	723280	240	0
IF2	3054608	1006	0
OF2	727424	239	0
IF3	3099456	1010	0
OF3	733552	240	0
IF4	3122400	1007	0
OF4	729776	239	0
IF5	3126480	1006	0
OF5	726880	237	0
IF6	3140912	1007	0
OF6	727504	236	0
IF7	3174048	1010	0
OF7	739744	240	0
IF8	3495088	1014	0
OF8	717024	234	0
IF9	3166080	1013	0
OF9	727104	239	0
IF10	3121328	1006	0
OF10	720432	238	0
IF11	3100752	1007	0
OF11	721024	239	0
IF12	3125680	1013	0
OF12	711440	237	0
IG1	3059696	1012	0
OG1	729200	240	0
IG2	3085216	1011	0
OG2	722800	237	0
IG3	3072832	1007	0
OG3	722656	237	0
IG4	3084928	1009	0
OG4	717104	236	0
IG5	3090400	1011	0
OG5	716464	236	0
IG6	3105840	1012	0
OG6	736752	242	0
IG7	3117328	1008	0
OG7	724336	239	0
IG8	3091120	1004	0
OG8	741648	244	0
IG9	3121200	1015	0
OG9	705664	234	0
IG10	3128720	1014	0
OG10	712976	236	0
IG11	3114448	1013	0
OG11	713632	237	0
IG12	3053680	1008	0
OG12	716352	240	0
IH1	3047152	1006	0
OH1	714944	237	0
IH2	3072016	1006	0
OH2	724352	238	0
IH3	3078656	1010	0
OH3	723712	238	0
IH4	3078752	1012	0
OH4	727344	240	0
IH5	3070496	1006	0
OH5	720128	238	0
IH6	3080768	1013	0
OH6	716480	237	0
IH7	3090496	1014	0
OH7	721616	238	0
IH8	3086144	1011	0
OH8	730448	242	0
IH9	3069696	1007	0
OH9	715648	238	0
IH10	3080240	1008	0
OH10	712624	236	0
IH11	3082096	1009	0
OH11	721088	241	0
IH12	3050048	1010	0
OH12	714256	240	0
```
