## Supplementary material for "A toolbox of Stable Integration Vectors (SIV) in the fission yeast *Schizosaccharomyces pombe*": Source data: S02_C039_T02_P0001_M1_X1_E1.quant

```
[instrument]
blockid	numofrow	numofcol	coversn	version	coverid	lamphours	blocksn	type	sn
21	8	12	*	1.3.2	*	*	*	ruo	272510497

[head]
version	name	operator	timestamp	expirytime	calibrationID
1.0.5	Quantitation	GUEST	*	*	*

[properties]
quantversion
0.2.5

[conditions]
BlkID	Run	ExcitationColor	EmissionColor	CameraBias	EmissionIndex	BlockTemperature	CameraGain	Point	SampleVolume	Step	ExposureIndex	CoverID	Time	SampleTemperature	CoverTemperature	ExcitationIndex	Stage	Exposure	Cycle
21	20190205smp65-76	x1	m1	*	1	60.0052,60.0054,60.0024,59.9939,60.0005,60.0017	*	1	10	2	1	-1	1549385875.672	59.9982,59.9994,59.9978,59.9983,59.9989,59.9988	105.103	1	2	60	39

[quant]
region	quant	count	saturation
IA1	2992496	1013	0
OA1	665040	237	0
IA2	3017840	1008	0
OA2	664448	236	0
IA3	3061008	1008	0
OA3	664064	234	0
IA4	6300992	1016	0
OA4	685760	234	0
IA5	6597648	1017	0
OA5	686800	233	0
IA6	6805904	1010	0
OA6	709280	240	0
IA7	3410432	1006	0
OA7	682480	239	0
IA8	3569984	1013	0
OA8	677216	237	0
IA9	3453936	1016	0
OA9	674928	237	0
IA10	6911520	1017	0
OA10	696592	236	0
IA11	6438192	1017	0
OA11	691760	235	0
IA12	6035664	1011	0
OA12	693696	238	0
IB1	5192368	1009	0
OB1	684928	237	0
IB2	5794448	1010	0
OB2	706320	241	0
IB3	6253808	1016	0
OB3	707408	240	0
IB4	6989248	1014	0
OB4	713296	239	0
IB5	7482000	1009	0
OB5	713696	237	0
IB6	7795056	1011	0
OB6	710080	235	0
IB7	8282672	1016	0
OB7	716464	237	0
IB8	8402448	1018	0
OB8	715808	237	0
IB9	8085280	1015	0
OB9	712320	236	0
IB10	7902192	1007	0
OB10	726464	240	0
IB11	7240160	1013	0
OB11	711088	237	0
IB12	6532320	1009	0
OB12	707392	239	0
IC1	5597008	1015	0
OC1	696576	239	0
IC2	4726688	1016	0
OC2	698736	240	0
IC3	6955392	1011	0
OC3	712096	238	0
IC4	7527472	1007	0
OC4	724512	241	0
IC5	8071280	1013	0
OC5	724512	240	0
IC6	8144384	1016	0
OC6	729312	240	0
IC7	9101648	1011	0
OC7	737008	240	0
IC8	9105216	1008	0
OC8	728912	236	0
IC9	8939440	1011	0
OC9	727552	237	0
IC10	8346160	1006	0
OC10	730576	239	0
IC11	7683424	1006	0
OC11	727952	240	0
IC12	6845712	1011	0
OC12	706736	236	0
ID1	5582400	1012	0
OD1	693840	238	0
ID2	6658416	1012	0
OD2	703712	237	0
ID3	7414528	1007	0
OD3	713424	237	0
ID4	8197824	1016	0
OD4	711856	236	0
ID5	8719248	1010	0
OD5	736960	241	0
ID6	8870448	1007	0
OD6	735600	238	0
ID7	10069824	1012	0
OD7	744352	240	0
ID8	9828304	1008	0
OD8	755664	242	0
ID9	9619952	1006	0
OD9	740224	239	0
ID10	9039904	1012	0
OD10	730416	237	0
ID11	8381904	1010	0
OD11	729552	238	0
ID12	7401072	1013	0
OD12	726816	241	0
IE1	6199728	1012	0
OE1	711776	242	0
IE2	6229376	1006	0
OE2	709984	240	0
IE3	7769856	1011	0
OE3	714736	237	0
IE4	8169808	1007	0
OE4	738256	243	0
IE5	8248352	1015	0
OE5	732880	240	0
IE6	8940320	1012	0
OE6	730512	237	0
IE7	9964976	1010	0
OE7	736848	236	0
IE8	9693520	1010	0
OE8	734240	236	0
IE9	9583616	1011	0
OE9	753136	241	0
IE10	9103632	1016	0
OE10	732048	236	0
IE11	8595536	1016	0
OE11	728752	238	0
IE12	7470512	1012	0
OE12	718528	238	0
IF1	6262160	1007	0
OF1	707776	241	0
IF2	6893968	1010	0
OF2	708016	238	0
IF3	7707184	1018	0
OF3	717856	239	0
IF4	8382304	1015	0
OF4	722240	239	0
IF5	9078480	1010	0
OF5	720896	237	0
IF6	9145952	1010	0
OF6	724752	236	0
IF7	9958640	1012	0
OF7	733408	237	0
IF8	10208320	1016	0
OF8	742288	239	0
IF9	9425696	1012	0
OF9	740032	239	0
IF10	9040304	1006	0
OF10	740704	240	0
IF11	8199824	1013	0
OF11	724848	238	0
IF12	7500368	1015	0
OF12	711664	237	0
IG1	6253296	1009	0
OG1	711104	243	0
IG2	6880256	1012	0
OG2	705632	238	0
IG3	7674784	1007	0
OG3	710512	238	0
IG4	8480624	1010	0
OG4	730128	242	0
IG5	8860992	1006	0
OG5	727568	240	0
IG6	9036272	1010	0
OG6	727344	238	0
IG7	9612016	1008	0
OG7	725312	235	0
IG8	9679424	1015	0
OG8	728128	236	0
IG9	9293776	1016	0
OG9	736800	239	0
IG10	9011616	1016	0
OG10	729328	238	0
IG11	8156688	1011	0
OG11	722928	238	0
IG12	7532432	1010	0
OG12	712240	236	0
IH1	6025840	1011	0
OH1	699008	239	0
IH2	6666512	1018	0
OH2	696752	237	0
IH3	7436208	1013	0
OH3	712736	240	0
IH4	7863472	1005	0
OH4	710608	237	0
IH5	8054480	1011	0
OH5	713920	238	0
IH6	8530032	1016	0
OH6	704064	234	0
IH7	9168256	1017	0
OH7	713936	235	0
IH8	8940640	1009	0
OH8	729920	238	0
IH9	8745648	1010	0
OH9	727184	239	0
IH10	8360544	1011	0
OH10	725440	240	0
IH11	7865680	1009	0
OH11	719968	240	0
IH12	7125664	1007	0
OH12	703664	235	0
```
