## Supplementary material for "A toolbox of Stable Integration Vectors (SIV) in the fission yeast *Schizosaccharomyces pombe*": Source data: S02_C039_T02_P0001_M1_X1_E2.quant

```
[instrument]
blockid	numofrow	numofcol	coversn	version	coverid	lamphours	blocksn	type	sn
21	8	12	*	1.3.2	*	*	*	ruo	272510497

[head]
version	name	operator	timestamp	expirytime	calibrationID
1.0.5	Quantitation	GUEST	*	*	*

[properties]
quantversion
0.2.5

[conditions]
BlkID	Run	ExcitationColor	EmissionColor	CameraBias	EmissionIndex	BlockTemperature	CameraGain	Point	SampleVolume	Step	ExposureIndex	CoverID	Time	SampleTemperature	CoverTemperature	ExcitationIndex	Stage	Exposure	Cycle
21	20190205smp65-76	x1	m1	*	1	60.0052,60.0054,60.0024,59.9939,60.0005,60.0017	*	1	10	2	2	-1	1549385876.321	59.9982,59.9994,59.9978,59.9983,59.9989,59.9988	105.103	1	2	175	39

[quant]
region	quant	count	saturation
IA1	3357552	1013	0
OA1	686880	237	0
IA2	3452544	1008	0
OA2	695088	236	0
IA3	3593184	1008	0
OA3	697456	234	0
IA4	13035504	1016	0
OA4	765824	234	0
IA5	13893296	1017	0
OA5	779488	233	0
IA6	14544544	1010	0
OA6	806080	240	0
IA7	4666496	1006	0
OA7	737984	239	0
IA8	5089760	1013	0
OA8	731392	237	0
IA9	4754912	1016	0
OA9	725472	237	0
IA10	14834592	1017	0
OA10	798528	236	0
IA11	13446672	1017	0
OA11	789712	235	0
IA12	12301808	1011	0
OA12	780176	238	0
IB1	9831712	1009	0
OB1	748192	237	0
IB2	11569232	1010	0
OB2	784768	241	0
IB3	12862096	1016	0
OB3	790080	240	0
IB4	15056496	1014	0
OB4	819120	239	0
IB5	16515088	1009	0
OB5	832800	237	0
IB6	17438288	1011	0
OB6	831584	235	0
IB7	18823008	1016	0
OB7	841296	237	0
IB8	19185392	1018	0
OB8	848592	237	0
IB9	18317968	1015	0
OB9	836608	236	0
IB10	17796128	1007	0
OB10	863280	240	0
IB11	15828416	1013	0
OB11	830064	237	0
IB12	13814704	1009	0
OB12	806688	239	0
IC1	10976496	1015	0
OC1	770160	239	0
IC2	8400480	1016	0
OC2	771168	240	0
IC3	14930112	1011	0
OC3	813104	238	0
IC4	16659152	1007	0
OC4	839648	241	0
IC5	18221920	1013	0
OC5	855344	240	0
IC6	18434576	1016	0
OC6	861744	240	0
IC7	21260720	1011	0
OC7	883584	240	0
IC8	21284432	1008	0
OC8	880560	236	0
IC9	20818896	1011	0
OC9	879744	237	0
IC10	19098544	1006	0
OC10	876896	239	0
IC11	17179728	1006	0
OC11	864000	240	0
IC12	14682864	1011	0
OC12	819344	236	0
ID1	10934704	1012	0
OD1	768448	238	0
ID2	14073408	1012	0
OD2	797760	237	0
ID3	16315760	1007	0
OD3	824096	237	0
ID4	18534048	1016	0
OD4	836112	236	0
ID5	20118992	1010	0
OD5	875552	241	0
ID6	20588288	1007	0
OD6	890816	238	0
ID7	24089136	1012	0
OD7	912288	240	0
ID8	23389888	1008	0
OD8	931024	242	0
ID9	22816304	1006	0
OD9	913024	239	0
ID10	21090624	1012	0
OD10	893872	237	0
ID11	19167184	1010	0
OD11	885152	238	0
ID12	16291760	1013	0
OD12	853936	241	0
IE1	12744608	1012	0
OE1	791152	242	0
IE2	12847296	1006	0
OE2	801760	240	0
IE3	17322848	1011	0
OE3	825680	237	0
IE4	18542736	1007	0
OE4	866608	243	0
IE5	18710480	1015	0
OE5	867120	240	0
IE6	20762784	1012	0
OE6	880576	237	0
IE7	23792320	1010	0
OE7	904480	236	0
IE8	22991632	1010	0
OE8	903648	236	0
IE9	22675808	1011	0
OE9	929904	241	0
IE10	21240464	1016	0
OE10	891008	236	0
IE11	19766560	1016	0
OE11	880592	238	0
IE12	16460448	1012	0
OE12	847616	238	0
IF1	12952416	1007	0
OF1	789280	241	0
IF2	14763488	1010	0
OF2	802016	238	0
IF3	17099040	1018	0
OF3	825008	239	0
IF4	19076704	1015	0
OF4	841568	239	0
IF5	21155648	1010	0
OF5	859568	237	0
IF6	21368096	1010	0
OF6	869696	236	0
IF7	23710784	1012	0
OF7	900064	237	0
IF8	24441568	1016	0
OF8	918384	239	0
IF9	22222848	1012	0
OF9	914896	239	0
IF10	21119200	1006	0
OF10	909648	240	0
IF11	18621744	1013	0
OF11	865344	238	0
IF12	16576784	1015	0
OF12	831840	237	0
IG1	12918960	1009	0
OG1	794256	243	0
IG2	14752880	1012	0
OG2	801792	238	0
IG3	17060592	1007	0
OG3	819120	238	0
IG4	19405296	1010	0
OG4	854000	242	0
IG5	20580464	1006	0
OG5	861200	240	0
IG6	21083248	1010	0
OG6	867088	238	0
IG7	22754832	1008	0
OG7	878928	235	0
IG8	22937168	1015	0
OG8	887264	236	0
IG9	21820048	1016	0
OG9	895552	239	0
IG10	20997824	1016	0
OG10	881280	238	0
IG11	18528016	1011	0
OG11	867344	238	0
IG12	16694752	1010	0
OG12	841728	236	0
IH1	12249040	1011	0
OH1	773968	239	0
IH2	14074000	1018	0
OH2	783152	237	0
IH3	16312752	1013	0
OH3	807920	240	0
IH4	17646464	1005	0
OH4	814448	237	0
IH5	18163344	1011	0
OH5	826800	238	0
IH6	19555248	1016	0
OH6	826976	234	0
IH7	21422976	1017	0
OH7	850400	235	0
IH8	20795600	1009	0
OH8	869984	238	0
IH9	20226544	1010	0
OH9	865744	239	0
IH10	19118912	1011	0
OH10	854544	240	0
IH11	17692000	1009	0
OH11	848336	240	0
IH12	15515808	1007	0
OH12	820080	235	0
```
