## Supplementary material for "A toolbox of Stable Integration Vectors (SIV) in the fission yeast *Schizosaccharomyces pombe*": Source data: S02_C039_T02_P0001_M1_X1_E3.quant

```
[instrument]
blockid	numofrow	numofcol	coversn	version	coverid	lamphours	blocksn	type	sn
21	8	12	*	1.3.2	*	*	*	ruo	272510497

[head]
version	name	operator	timestamp	expirytime	calibrationID
1.0.5	Quantitation	GUEST	*	*	*

[properties]
quantversion
0.2.5

[conditions]
BlkID	Run	ExcitationColor	EmissionColor	CameraBias	EmissionIndex	BlockTemperature	CameraGain	Point	SampleVolume	Step	ExposureIndex	CoverID	Time	SampleTemperature	CoverTemperature	ExcitationIndex	Stage	Exposure	Cycle
21	20190205smp65-76	x1	m1	*	1	60.0052,60.0054,60.0024,59.9939,60.0005,60.0017	*	1	10	2	3	-1	1549385877.057	59.9982,59.9994,59.9978,59.9983,59.9989,59.9988	105.103	1	2	520	39

[quant]
region	quant	count	saturation
IA1	4470736	1013	0
OA1	751056	237	0
IA2	4761392	1008	0
OA2	776848	236	0
IA3	5179856	1008	0
OA3	799392	234	0
IA4	33219536	1016	0
OA4	1004864	234	0
IA5	35805824	1017	0
OA5	1053008	233	0
IA6	37813040	1010	28
OA6	1097616	240	0
IA7	8414736	1006	0
OA7	900800	239	0
IA8	9669824	1013	0
OA8	895760	237	0
IA9	8659040	1016	0
OA9	878912	237	0
IA10	38624864	1017	80
OA10	1103312	236	0
IA11	34533328	1017	0
OA11	1085200	235	0
IA12	31094256	1011	0
OA12	1036752	238	0
IB1	23778208	1009	0
OB1	941504	237	0
IB2	28923152	1010	0
OB2	1016784	241	0
IB3	32731600	1016	0
OB3	1038496	240	0
IB4	39274592	1014	59
OB4	1126384	239	0
IB5	43634320	1009	476
OB5	1188640	237	0
IB6	46361504	1011	573
OB6	1197824	235	0
IB7	49230192	1016	617
OB7	1222176	237	0
IB8	49364848	1018	613
OB8	1239040	237	0
IB9	48081568	1015	595
OB9	1224464	236	0
IB10	47157824	1007	569
OB10	1276592	240	0
IB11	41634832	1013	403
OB11	1194256	237	0
IB12	35607360	1009	1
OB12	1111504	239	0
IC1	27101152	1015	0
OC1	985184	239	0
IC2	19446704	1016	0
OC2	977792	240	0
IC3	38901392	1011	49
OC3	1113200	238	0
IC4	44022320	1007	452
OC4	1190704	241	0
IC5	48195568	1013	619
OC5	1233376	240	0
IC6	48748064	1016	621
OC6	1262320	240	0
IC7	51067408	1011	668
OC7	1340592	240	0
IC8	51077952	1008	667
OC8	1353088	236	0
IC9	50534592	1011	650
OC9	1338464	237	0
IC10	48928752	1006	599
OC10	1322304	239	0
IC11	45581824	1006	543
OC11	1282048	240	0
IC12	38209392	1011	61
OC12	1161792	236	0
ID1	27016816	1012	0
OD1	991008	238	0
ID2	36329392	1012	1
OD2	1073792	237	0
ID3	43006320	1007	409
OD3	1154416	237	0
ID4	48785488	1016	626
OD4	1198016	236	0
ID5	50649696	1010	665
OD5	1306432	241	0
ID6	50946832	1007	663
OD6	1361408	238	0
ID7	52516400	1012	709
OD7	1426848	240	0
ID8	52332944	1008	690
OD8	1468640	242	0
ID9	51731888	1006	684
OD9	1432592	239	0
ID10	50764496	1012	648
OD10	1379568	237	0
ID11	49093152	1010	613
OD11	1344496	238	0
ID12	42968000	1013	473
OD12	1244368	241	0
IE1	32378192	1012	0
OE1	1032176	242	0
IE2	32762128	1006	0
OE2	1080656	240	0
IE3	45895168	1011	579
OE3	1159440	237	0
IE4	48793152	1007	631
OE4	1246512	243	0
IE5	49172608	1015	635
OE5	1268624	240	0
IE6	50911040	1012	664
OE6	1342848	237	0
IE7	52235408	1010	702
OE7	1423216	236	0
IE8	51904224	1010	679
OE8	1417568	236	0
IE9	51958352	1011	694
OE9	1465168	241	0
IE10	50817600	1016	654
OE10	1381584	236	0
IE11	49509056	1016	613
OE11	1335920	238	0
IE12	43498064	1012	512
OE12	1236496	238	0
IF1	33025888	1007	0
OF1	1039792	241	0
IF2	38420336	1010	107
OF2	1083200	238	0
IF3	45268032	1018	545
OF3	1150096	239	0
IF4	49455936	1015	638
OF4	1211120	239	0
IF5	50937728	1010	673
OF5	1278544	237	0
IF6	51026848	1010	666
OF6	1317776	236	0
IF7	52208128	1012	691
OF7	1399872	237	0
IF8	52646848	1016	693
OF8	1450768	239	0
IF9	51468768	1012	671
OF9	1442384	239	0
IF10	50519232	1006	642
OF10	1411968	240	0
IF11	48176896	1013	584
OF11	1295040	238	0
IF12	43809168	1015	516
OF12	1200560	237	0
IG1	32886048	1009	0
OG1	1036224	243	0
IG2	38280720	1012	95
OG2	1080272	238	0
IG3	45175104	1007	566
OG3	1130272	238	0
IG4	49624608	1010	640
OG4	1219424	242	0
IG5	50225520	1006	668
OG5	1266224	240	0
IG6	50740992	1010	663
OG6	1292448	238	0
IG7	51618560	1008	690
OG7	1354304	235	0
IG8	51554624	1015	676
OG8	1377392	236	0
IG9	50868016	1016	654
OG9	1386640	239	0
IG10	50206832	1016	640
OG10	1343792	238	0
IG11	47945280	1011	577
OG11	1295440	238	0
IG12	44176592	1010	525
OG12	1224160	236	0
IH1	30943504	1011	0
OH1	1001312	239	0
IH2	36298816	1018	0
OH2	1033856	237	0
IH3	42969632	1013	449
OH3	1089216	240	0
IH4	46788816	1005	610
OH4	1136672	237	0
IH5	48106576	1011	611
OH5	1167088	238	0
IH6	49620720	1016	639
OH6	1194064	234	0
IH7	50848544	1017	673
OH7	1255104	235	0
IH8	50365632	1009	659
OH8	1310064	238	0
IH9	49775504	1010	628
OH9	1292880	239	0
IH10	48598320	1011	605
OH10	1252112	240	0
IH11	46760816	1009	560
OH11	1233088	240	0
IH12	40704320	1007	457
OH12	1166784	235	0
```
