## Supplementary material for "A toolbox of Stable Integration Vectors (SIV) in the fission yeast *Schizosaccharomyces pombe*": Source data: S02_C039_T02_P0001_M2_X2_E1.quant

```
[instrument]
blockid	numofrow	numofcol	coversn	version	coverid	lamphours	blocksn	type	sn
21	8	12	*	1.3.2	*	*	*	ruo	272510497

[head]
version	name	operator	timestamp	expirytime	calibrationID
1.0.5	Quantitation	GUEST	*	*	*

[properties]
quantversion
0.2.5

[conditions]
BlkID	Run	ExcitationColor	EmissionColor	CameraBias	EmissionIndex	BlockTemperature	CameraGain	Point	SampleVolume	Step	ExposureIndex	CoverID	Time	SampleTemperature	CoverTemperature	ExcitationIndex	Stage	Exposure	Cycle
21	20190205smp65-76	x2	m2	*	2	60.0052,60.0054,60.0024,59.9939,60.0005,60.0017	*	1	10	2	1	-1	1549385873.779	59.9982,59.9994,59.9978,59.9983,59.9989,59.9988	105.103	2	2	100	39

[quant]
region	quant	count	saturation
IA1	3123504	1006	0
OA1	675904	240	0
IA2	3171776	1009	0
OA2	674544	239	0
IA3	3218624	1008	0
OA3	673168	238	0
IA4	4654384	1015	0
OA4	685744	239	0
IA5	4720736	1011	0
OA5	680640	237	0
IA6	4790064	1009	0
OA6	672928	235	0
IA7	3386224	1009	0
OA7	662672	235	0
IA8	3477648	1012	0
OA8	672160	239	0
IA9	3443600	1016	0
OA9	659776	235	0
IA10	5063200	1015	0
OA10	678832	236	0
IA11	4981920	1005	0
OA11	709536	245	0
IA12	5044112	1005	0
OA12	696720	241	0
IB1	4411456	1007	0
OB1	691280	241	0
IB2	4597968	1011	0
OB2	687872	239	0
IB3	4742752	1016	0
OB3	672768	234	0
IB4	4963440	1010	0
OB4	682192	236	0
IB5	5133472	1005	0
OB5	684544	237	0
IB6	5276400	1010	0
OB6	684960	238	0
IB7	5426512	1016	0
OB7	673488	234	0
IB8	5538544	1016	0
OB8	674160	234	0
IB9	5482896	1009	0
OB9	690624	239	0
IB10	5531392	1008	0
OB10	689712	238	0
IB11	5392784	1011	0
OB11	696368	240	0
IB12	5280976	1010	0
OB12	696880	241	0
IC1	4630816	1016	0
OC1	677568	236	0
IC2	3924128	1015	0
OC2	681632	239	0
IC3	5077808	1009	0
OC3	680032	236	0
IC4	5262656	1011	0
OC4	684320	238	0
IC5	5454848	1014	0
OC5	683088	237	0
IC6	5479520	1014	0
OC6	683536	237	0
IC7	5823760	1009	0
OC7	689360	238	0
IC8	5890384	1008	0
OC8	691168	239	0
IC9	5932096	1010	0
OC9	698640	241	0
IC10	5769520	1005	0
OC10	706464	244	0
IC11	5606224	1007	0
OC11	681920	235	0
IC12	5385296	1008	0
OC12	687504	237	0
ID1	4671968	1010	0
OD1	688800	239	0
ID2	5082992	1009	0
OD2	679200	235	0
ID3	5374320	1008	0
OD3	694672	240	0
ID4	5669568	1015	0
OD4	691216	239	0
ID5	5845584	1006	0
OD5	706768	244	0
ID6	5903312	1010	0
OD6	685024	236	0
ID7	6365904	1011	0
OD7	698256	240	0
ID8	6307104	1008	0
OD8	696288	238	0
ID9	6342272	1010	0
OD9	687760	236	0
ID10	6183856	1009	0
OD10	688656	236	0
ID11	6056144	1010	0
OD11	695536	237	0
ID12	5773072	1014	0
OD12	700448	240	0
IE1	5015088	1008	0
OE1	683408	237	0
IE2	4898816	1011	0
OE2	682320	237	0
IE3	5605936	1009	0
OE3	690352	238	0
IE4	5718928	1008	0
OE4	701696	242	0
IE5	5663744	1014	0
OE5	690464	239	0
IE6	6028496	1011	0
OE6	686512	236	0
IE7	6369888	1008	0
OE7	698368	239	0
IE8	6318880	1010	0
OE8	691104	236	0
IE9	6422448	1012	0
OE9	699792	239	0
IE10	6335264	1016	0
OE10	687264	234	0
IE11	6273600	1014	0
OE11	699776	238	0
IE12	5863408	1007	0
OE12	715456	244	0
IF1	5166384	1009	0
OF1	682624	236	0
IF2	5336272	1010	0
OF2	699120	242	0
IF3	5750992	1018	0
OF3	686720	236	0
IF4	5921504	1013	0
OF4	692688	239	0
IF5	6209392	1008	0
OF5	688368	237	0
IF6	6192240	1008	0
OF6	692880	238	0
IF7	6476896	1009	0
OF7	705488	241	0
IF8	6843824	1016	0
OF8	699184	237	0
IF9	6427584	1009	0
OF9	703568	239	0
IF10	6391856	1005	0
OF10	720080	245	0
IF11	6158912	1015	0
OF11	690016	236	0
IF12	6022224	1015	0
OF12	687616	235	0
IG1	5277120	1017	0
OG1	665456	231	0
IG2	5433712	1011	0
OG2	689920	238	0
IG3	5740512	1007	0
OG3	691264	238	0
IG4	6078176	1010	0
OG4	686816	237	0
IG5	6202624	1006	0
OG5	691712	239	0
IG6	6277984	1009	0
OG6	695232	239	0
IG7	6425360	1007	0
OG7	691296	237	0
IG8	6564960	1017	0
OG8	676368	232	0
IG9	6473344	1015	0
OG9	697008	238	0
IG10	6523536	1014	0
OG10	698000	238	0
IG11	6269632	1011	0
OG11	691744	236	0
IG12	6216528	1010	0
OG12	694928	236	0
IH1	5245824	1009	0
OH1	699440	242	0
IH2	5444608	1016	0
OH2	678672	234	0
IH3	5724336	1009	0
OH3	687584	237	0
IH4	5821648	1003	0
OH4	693440	239	0
IH5	5861424	1011	0
OH5	690016	238	0
IH6	6098912	1014	0
OH6	695808	240	0
IH7	6339072	1017	0
OH7	674624	232	0
IH8	6256608	1007	0
OH8	695152	238	0
IH9	6297344	1010	0
OH9	690736	237	0
IH10	6291072	1011	0
OH10	691280	237	0
IH11	6278368	1008	0
OH11	705728	241	0
IH12	6111536	1007	0
OH12	691456	235	0
```
