## Supplementary material for "A toolbox of Stable Integration Vectors (SIV) in the fission yeast *Schizosaccharomyces pombe*": Source data: S02_C039_T02_P0001_M2_X2_E2.quant

```
[instrument]
blockid	numofrow	numofcol	coversn	version	coverid	lamphours	blocksn	type	sn
21	8	12	*	1.3.2	*	*	*	ruo	272510497

[head]
version	name	operator	timestamp	expirytime	calibrationID
1.0.5	Quantitation	GUEST	*	*	*

[properties]
quantversion
0.2.5

[conditions]
BlkID	Run	ExcitationColor	EmissionColor	CameraBias	EmissionIndex	BlockTemperature	CameraGain	Point	SampleVolume	Step	ExposureIndex	CoverID	Time	SampleTemperature	CoverTemperature	ExcitationIndex	Stage	Exposure	Cycle
21	20190205smp65-76	x2	m2	*	2	60.0052,60.0054,60.0024,59.9939,60.0005,60.0017	*	1	10	2	2	-1	1549385874.464	59.9982,59.9994,59.9978,59.9983,59.9989,59.9988	105.103	2	2	430	39

[quant]
region	quant	count	saturation
IA1	4272624	1006	0
OA1	722592	240	0
IA2	4428464	1009	0
OA2	725392	239	0
IA3	4646160	1008	0
OA3	722208	238	0
IA4	10785520	1015	0
OA4	770624	239	0
IA5	11129184	1011	0
OA5	768784	237	0
IA6	11455248	1009	0
OA6	763552	235	0
IA7	5445072	1009	0
OA7	717152	235	0
IA8	5818128	1012	0
OA8	733904	239	0
IA9	5651776	1016	0
OA9	717840	235	0
IA10	12634544	1015	0
OA10	790176	236	0
IA11	12394192	1005	0
OA11	834928	245	0
IA12	12609296	1005	0
OA12	821104	241	0
IB1	9798128	1007	0
OB1	777408	241	0
IB2	10539088	1011	0
OB2	775104	239	0
IB3	11123008	1016	0
OB3	755712	234	0
IB4	12153264	1010	0
OB4	779056	236	0
IB5	12967760	1005	0
OB5	788048	237	0
IB6	13536304	1010	0
OB6	790288	238	0
IB7	14134688	1016	0
OB7	774016	234	0
IB8	14645264	1016	0
OB8	784096	234	0
IB9	14480896	1009	0
OB9	805504	239	0
IB10	14709648	1008	0
OB10	824752	238	0
IB11	14086352	1011	0
OB11	830816	240	0
IB12	13599024	1010	0
OB12	827040	241	0
IC1	10631424	1016	0
OC1	764784	236	0
IC2	7616528	1015	0
OC2	754688	239	0
IC3	12644720	1009	0
OC3	778592	236	0
IC4	13428880	1011	0
OC4	784944	238	0
IC5	14276272	1014	0
OC5	785776	237	0
IC6	14395456	1014	0
OC6	794864	237	0
IC7	15924528	1009	0
OC7	809504	238	0
IC8	16221680	1008	0
OC8	820752	239	0
IC9	16396672	1010	0
OC9	831024	241	0
IC10	15735152	1005	0
OC10	844160	244	0
IC11	15063056	1007	0
OC11	826016	235	0
IC12	14080112	1008	0
OC12	824080	237	0
ID1	10901552	1010	0
OD1	778704	239	0
ID2	12637968	1009	0
OD2	776352	235	0
ID3	13906608	1008	0
OD3	800432	240	0
ID4	15159296	1015	0
OD4	800448	239	0
ID5	16003728	1006	0
OD5	827280	244	0
ID6	16204768	1010	0
OD6	808704	236	0
ID7	18201168	1011	0
OD7	831888	240	0
ID8	18004672	1008	0
OD8	836352	238	0
ID9	18163328	1010	0
OD9	832464	236	0
ID10	17507744	1009	0
OD10	838064	236	0
ID11	16947168	1010	0
OD11	850960	237	0
ID12	15680976	1014	0
OD12	846528	240	0
IE1	12374176	1008	0
OE1	776944	237	0
IE2	11841888	1011	0
OE2	778256	237	0
IE3	14877440	1009	0
OE3	797296	238	0
IE4	15423152	1008	0
OE4	812352	242	0
IE5	15130976	1014	0
OE5	803120	239	0
IE6	16720640	1011	0
OE6	807056	236	0
IE7	18216896	1008	0
OE7	838416	239	0
IE8	18042944	1010	0
OE8	832240	236	0
IE9	18476160	1012	0
OE9	854384	239	0
IE10	18108864	1016	0
OE10	834240	234	0
IE11	17853824	1014	0
OE11	856224	238	0
IE12	16124768	1007	0
OE12	868144	244	0
IF1	12983904	1009	0
OF1	775664	236	0
IF2	13746352	1010	0
OF2	804192	242	0
IF3	15402656	1018	0
OF3	790352	236	0
IF4	16246400	1013	0
OF4	799696	239	0
IF5	17539520	1008	0
OF5	804016	237	0
IF6	17491712	1008	0
OF6	816672	238	0
IF7	18687024	1009	0
OF7	843456	241	0
IF8	20234288	1016	0
OF8	847792	237	0
IF9	18563568	1009	0
OF9	862496	239	0
IF10	18409824	1005	0
OF10	883616	245	0
IF11	17334032	1015	0
OF11	840112	236	0
IF12	16747968	1015	0
OF12	834256	235	0
IG1	13423536	1017	0
OG1	759120	231	0
IG2	14149616	1011	0
OG2	796080	238	0
IG3	15512768	1007	0
OG3	797552	238	0
IG4	16992496	1010	0
OG4	801312	237	0
IG5	17568768	1006	0
OG5	809280	239	0
IG6	17891824	1009	0
OG6	817488	239	0
IG7	18534704	1007	0
OG7	826320	237	0
IG8	19064608	1017	0
OG8	818032	232	0
IG9	18706464	1015	0
OG9	847584	238	0
IG10	18907104	1014	0
OG10	856368	238	0
IG11	17861488	1011	0
OG11	850304	236	0
IG12	17636736	1010	0
OG12	862928	236	0
IH1	13356752	1009	0
OH1	802400	242	0
IH2	14116544	1016	0
OH2	778816	234	0
IH3	15414144	1009	0
OH3	789808	237	0
IH4	15910688	1003	0
OH4	802272	239	0
IH5	16056016	1011	0
OH5	797536	238	0
IH6	17036384	1014	0
OH6	813568	240	0
IH7	18065216	1017	0
OH7	801552	232	0
IH8	17795440	1007	0
OH8	833328	238	0
IH9	17985024	1010	0
OH9	834000	237	0
IH10	17938672	1011	0
OH10	830272	237	0
IH11	17934176	1008	0
OH11	864352	241	0
IH12	17200592	1007	0
OH12	856048	235	0
```
