## Supplementary material for "A toolbox of Stable Integration Vectors (SIV) in the fission yeast *Schizosaccharomyces pombe*": Source data: S02_C039_T02_P0001_M3_X3_E1.quant

```
[instrument]
blockid	numofrow	numofcol	coversn	version	coverid	lamphours	blocksn	type	sn
21	8	12	*	1.3.2	*	*	*	ruo	272510497

[head]
version	name	operator	timestamp	expirytime	calibrationID
1.0.5	Quantitation	GUEST	*	*	*

[properties]
quantversion
0.2.5

[conditions]
BlkID	Run	ExcitationColor	EmissionColor	CameraBias	EmissionIndex	BlockTemperature	CameraGain	Point	SampleVolume	Step	ExposureIndex	CoverID	Time	SampleTemperature	CoverTemperature	ExcitationIndex	Stage	Exposure	Cycle
21	20190205smp65-76	x3	m3	*	3	60.0052,60.0054,60.0024,59.9939,60.0005,60.0017	*	1	10	2	1	-1	1549385869.688	59.9982,59.9994,59.9978,59.9983,59.9989,59.9988	105.103	3	2	125	39

[quant]
region	quant	count	saturation
IA1	2940816	1011	0
OA1	666416	238	0
IA2	2963504	1011	0
OA2	666512	237	0
IA3	2976672	1008	0
OA3	672752	239	0
IA4	2992368	1014	0
OA4	670736	239	0
IA5	2985856	1008	0
OA5	662704	237	0
IA6	2996080	1009	0
OA6	655248	236	0
IA7	3011904	1010	0
OA7	658784	237	0
IA8	3020784	1013	0
OA8	666032	240	0
IA9	3025392	1014	0
OA9	659904	238	0
IA10	2994096	1014	0
OA10	656976	237	0
IA11	2958192	1006	0
OA11	675904	244	0
IA12	2947360	1009	0
OA12	660896	239	0
IB1	2941664	1007	0
OB1	666000	238	0
IB2	2980528	1011	0
OB2	665632	238	0
IB3	3015760	1012	0
OB3	663328	237	0
IB4	3009696	1008	0
OB4	658608	236	0
IB5	3023152	1006	0
OB5	667744	239	0
IB6	3046896	1011	0
OB6	662560	238	0
IB7	3063456	1014	0
OB7	663904	238	0
IB8	3062000	1016	0
OB8	647408	233	0
IB9	3020512	1007	0
OB9	662512	239	0
IB10	3011440	1009	0
OB10	655824	237	0
IB11	3004336	1013	0
OB11	661600	239	0
IB12	2972064	1013	0
OB12	659008	238	0
IC1	2970752	1015	0
OC1	661104	236	0
IC2	2978176	1011	0
OC2	664032	236	0
IC3	3008608	1003	0
OC3	675600	241	0
IC4	3050160	1013	0
OC4	655616	235	0
IC5	3071904	1015	0
OC5	661936	237	0
IC6	3089040	1016	0
OC6	652864	234	0
IC7	3094752	1008	0
OC7	664928	238	0
IC8	3078576	1008	0
OC8	669936	240	0
IC9	3063696	1010	0
OC9	668624	241	0
IC10	3028736	1008	0
OC10	672928	243	0
IC11	2995360	1007	0
OC11	651856	236	0
IC12	2972624	1009	0
OC12	654432	237	0
ID1	2983344	1009	0
OD1	664016	238	0
ID2	2992576	1006	0
OD2	674928	241	0
ID3	3053984	1011	0
OD3	663824	237	0
ID4	3086128	1015	0
OD4	665920	238	0
ID5	3095024	1007	0
OD5	675536	242	0
ID6	3117856	1010	0
OD6	664336	237	0
ID7	3141616	1010	0
OD7	667536	239	0
ID8	3110400	1008	0
OD8	661376	238	0
ID9	3086736	1008	0
OD9	659520	238	0
ID10	3048096	1003	0
OD10	667712	241	0
ID11	3032496	1012	0
OD11	653264	236	0
ID12	2988080	1010	0
OD12	661136	239	0
IE1	2973152	1006	0
OE1	659056	236	0
IE2	3021712	1012	0
OE2	664320	237	0
IE3	3064240	1010	0
OE3	670176	239	0
IE4	3083264	1009	0
OE4	673200	240	0
IE5	3116976	1013	0
OE5	668208	239	0
IE6	3144080	1008	0
OE6	663760	237	0
IE7	3144304	1008	0
OE7	660416	236	0
IE8	3123456	1008	0
OE8	657072	236	0
IE9	3104592	1010	0
OE9	672368	241	0
IE10	3096816	1016	0
OE10	646368	233	0
IE11	3046224	1012	0
OE11	663216	240	0
IE12	3003968	1011	0
OE12	656112	237	0
IF1	2987600	1011	0
OF1	661936	237	0
IF2	3021664	1011	0
OF2	668352	238	0
IF3	3087504	1015	0
OF3	670144	239	0
IF4	3091744	1010	0
OF4	676832	242	0
IF5	3104912	1004	0
OF5	671904	240	0
IF6	3131808	1011	0
OF6	662944	237	0
IF7	3141568	1012	0
OF7	658208	236	0
IF8	3514672	1014	0
OF8	668384	239	0
IF9	3104576	1012	0
OF9	659408	237	0
IF10	3060208	1006	0
OF10	666528	240	0
IF11	3031920	1012	0
OF11	662240	239	0
IF12	3019232	1016	0
OF12	665040	240	0
IG1	3002528	1018	0
OG1	664224	237	0
IG2	3024368	1013	0
OG2	676304	240	0
IG3	3047808	1008	0
OG3	669856	238	0
IG4	3074416	1006	0
OG4	663104	236	0
IG5	3094736	1008	0
OG5	682896	244	0
IG6	3116448	1013	0
OG6	667392	239	0
IG7	3105792	1006	0
OG7	667568	239	0
IG8	3112272	1012	0
OG8	657824	236	0
IG9	3087952	1015	0
OG9	662144	239	0
IG10	3074416	1013	0
OG10	667088	241	0
IG11	3029184	1009	0
OG11	664960	240	0
IG12	2993568	1006	0
OG12	660592	239	0
IH1	2961088	1007	0
OH1	666464	238	0
IH2	3004208	1011	0
OH2	663984	237	0
IH3	3034448	1007	0
OH3	668496	238	0
IH4	3047696	1012	0
OH4	664560	237	0
IH5	3068016	1011	0
OH5	660032	236	0
IH6	3075600	1014	0
OH6	666528	239	0
IH7	3083504	1015	0
OH7	659792	237	0
IH8	3059200	1010	0
OH8	664320	239	0
IH9	3035008	1008	0
OH9	658624	238	0
IH10	3026096	1011	0
OH10	653072	236	0
IH11	2999024	1008	0
OH11	659024	239	0
IH12	2967024	1006	0
OH12	659664	239	0
```
