## Supplementary material for "A toolbox of Stable Integration Vectors (SIV) in the fission yeast *Schizosaccharomyces pombe*": Source data: S02_C039_T02_P0001_M3_X3_E2.quant

```
[instrument]
blockid	numofrow	numofcol	coversn	version	coverid	lamphours	blocksn	type	sn
21	8	12	*	1.3.2	*	*	*	ruo	272510497

[head]
version	name	operator	timestamp	expirytime	calibrationID
1.0.5	Quantitation	GUEST	*	*	*

[properties]
quantversion
0.2.5

[conditions]
BlkID	Run	ExcitationColor	EmissionColor	CameraBias	EmissionIndex	BlockTemperature	CameraGain	Point	SampleVolume	Step	ExposureIndex	CoverID	Time	SampleTemperature	CoverTemperature	ExcitationIndex	Stage	Exposure	Cycle
21	20190205smp65-76	x3	m3	*	3	60.0052,60.0054,60.0024,59.9939,60.0005,60.0017	*	1	10	2	2	-1	1549385870.361	59.9982,59.9994,59.9978,59.9983,59.9989,59.9988	105.103	3	2	560	39

[quant]
region	quant	count	saturation
IA1	3476544	1011	0
OA1	713232	238	0
IA2	3558384	1011	0
OA2	711376	237	0
IA3	3652688	1008	0
OA3	710864	239	0
IA4	3717680	1014	0
OA4	706688	239	0
IA5	3736144	1008	0
OA5	699280	237	0
IA6	3798896	1009	0
OA6	694720	236	0
IA7	3851568	1010	0
OA7	694336	237	0
IA8	3887648	1013	0
OA8	702704	240	0
IA9	3927168	1014	0
OA9	696624	238	0
IA10	3769248	1014	0
OA10	696000	237	0
IA11	3695552	1006	0
OA11	715616	244	0
IA12	3600832	1009	0
OA12	696864	239	0
IB1	3500848	1007	0
OB1	706416	238	0
IB2	3623936	1011	0
OB2	704352	238	0
IB3	3748480	1012	0
OB3	699888	237	0
IB4	3817088	1008	0
OB4	695088	236	0
IB5	3909264	1006	0
OB5	703328	239	0
IB6	3972000	1011	0
OB6	699216	238	0
IB7	4028016	1014	0
OB7	698752	238	0
IB8	4028320	1016	0
OB8	682592	233	0
IB9	3957552	1007	0
OB9	696400	239	0
IB10	3891792	1009	0
OB10	692192	237	0
IB11	3834016	1013	0
OB11	700272	239	0
IB12	3663136	1013	0
OB12	694000	238	0
IC1	3573616	1015	0
OC1	697040	236	0
IC2	3599376	1011	0
OC2	697600	236	0
IC3	3829968	1003	0
OC3	712544	241	0
IC4	3950416	1013	0
OC4	693472	235	0
IC5	4060560	1015	0
OC5	701248	237	0
IC6	4132144	1016	0
OC6	693680	234	0
IC7	4229008	1008	0
OC7	702640	238	0
IC8	4189168	1008	0
OC8	706064	240	0
IC9	4138512	1010	0
OC9	704928	241	0
IC10	3997424	1008	0
OC10	705920	243	0
IC11	3867472	1007	0
OC11	686464	236	0
IC12	3698240	1009	0
OC12	686304	237	0
ID1	3694944	1009	0
OD1	704528	238	0
ID2	3780000	1006	0
OD2	713168	241	0
ID3	3960096	1011	0
OD3	701696	237	0
ID4	4125456	1015	0
OD4	706336	238	0
ID5	4243856	1007	0
OD5	720640	242	0
ID6	4365216	1010	0
OD6	709088	237	0
ID7	4466896	1010	0
OD7	715104	239	0
ID8	4369936	1008	0
OD8	705344	238	0
ID9	4289808	1008	0
OD9	699936	238	0
ID10	4145696	1003	0
OD10	706240	241	0
ID11	4015472	1012	0
OD11	687648	236	0
ID12	3809008	1010	0
OD12	694768	239	0
IE1	3636864	1006	0
OE1	695232	236	0
IE2	3801200	1012	0
OE2	703200	237	0
IE3	3999472	1010	0
OE3	711200	239	0
IE4	4119632	1009	0
OE4	716576	240	0
IE5	4258480	1013	0
OE5	713008	239	0
IE6	4463776	1008	0
OE6	712960	237	0
IE7	4446288	1008	0
OE7	713824	236	0
IE8	4376176	1008	0
OE8	704240	236	0
IE9	4311152	1010	0
OE9	713952	241	0
IE10	4195552	1016	0
OE10	683760	233	0
IE11	4035184	1012	0
OE11	699904	240	0
IE12	3825376	1011	0
OE12	687472	237	0
IF1	3686544	1011	0
OF1	699312	237	0
IF2	3821680	1011	0
OF2	706848	238	0
IF3	4064128	1015	0
OF3	714624	239	0
IF4	4158928	1010	0
OF4	721712	242	0
IF5	4311424	1004	0
OF5	714576	240	0
IF6	4383856	1011	0
OF6	708384	237	0
IF7	4427184	1012	0
OF7	704320	236	0
IF8	6091696	1014	0
OF8	725072	239	0
IF9	4293968	1012	0
OF9	701408	237	0
IF10	4163616	1006	0
OF10	705616	240	0
IF11	3988848	1012	0
OF11	697520	239	0
IF12	3876320	1016	0
OF12	694224	240	0
IG1	3696896	1018	0
OG1	698752	237	0
IG2	3808192	1013	0
OG2	713056	240	0
IG3	3972800	1008	0
OG3	708928	238	0
IG4	4120080	1006	0
OG4	701088	236	0
IG5	4214256	1008	0
OG5	724640	244	0
IG6	4303776	1013	0
OG6	711024	239	0
IG7	4302224	1006	0
OG7	708464	239	0
IG8	4290496	1012	0
OG8	694352	236	0
IG9	4194144	1015	0
OG9	700512	239	0
IG10	4136928	1013	0
OG10	702400	241	0
IG11	3986432	1009	0
OG11	699488	240	0
IG12	3830256	1006	0
OG12	692736	239	0
IH1	3632496	1007	0
OH1	701584	238	0
IH2	3769488	1011	0
OH2	704720	237	0
IH3	3924608	1007	0
OH3	709296	238	0
IH4	3992256	1012	0
OH4	705632	237	0
IH5	4097888	1011	0
OH5	699488	236	0
IH6	4150944	1014	0
OH6	708096	239	0
IH7	4183248	1015	0
OH7	700032	237	0
IH8	4114544	1010	0
OH8	704064	239	0
IH9	4070016	1008	0
OH9	697248	238	0
IH10	3997504	1011	0
OH10	688448	236	0
IH11	3902032	1008	0
OH11	689680	239	0
IH12	3750352	1006	0
OH12	688176	239	0
```
