## Supplementary material for "A toolbox of Stable Integration Vectors (SIV) in the fission yeast *Schizosaccharomyces pombe*": Source data: S02_C039_T02_P0001_M4_X4_E1.quant

```
[instrument]
blockid	numofrow	numofcol	coversn	version	coverid	lamphours	blocksn	type	sn
21	8	12	*	1.3.2	*	*	*	ruo	272510497

[head]
version	name	operator	timestamp	expirytime	calibrationID
1.0.5	Quantitation	GUEST	*	*	*

[properties]
quantversion
0.2.5

[conditions]
BlkID	Run	ExcitationColor	EmissionColor	CameraBias	EmissionIndex	BlockTemperature	CameraGain	Point	SampleVolume	Step	ExposureIndex	CoverID	Time	SampleTemperature	CoverTemperature	ExcitationIndex	Stage	Exposure	Cycle
21	20190205smp65-76	x4	m4	*	4	60.0052,60.0054,60.0024,59.9939,60.0005,60.0017	*	1	10	2	1	-1	1549385871.700	59.9982,59.9994,59.9978,59.9983,59.9989,59.9988	105.103	4	2	150	39

[quant]
region	quant	count	saturation
IA1	3501424	1011	0
OA1	681856	239	0
IA2	3577056	1007	0
OA2	681200	239	0
IA3	3711952	1009	0
OA3	682944	240	0
IA4	3808224	1013	0
OA4	675216	238	0
IA5	3870304	1009	0
OA5	672064	237	0
IA6	3915664	1003	0
OA6	676176	239	0
IA7	3953104	1008	0
OA7	668560	236	0
IA8	3997104	1010	0
OA8	675568	238	0
IA9	4005504	1011	0
OA9	675936	239	0
IA10	3967408	1012	0
OA10	676304	239	0
IA11	3867136	1006	0
OA11	673808	238	0
IA12	3798512	1007	0
OA12	676272	239	0
IB1	3580640	1004	0
OB1	683840	241	0
IB2	3738976	1012	0
OB2	681264	239	0
IB3	3898272	1008	0
OB3	681584	239	0
IB4	3992656	1006	0
OB4	679904	238	0
IB5	4113344	1004	0
OB5	679120	238	0
IB6	4195360	1011	0
OB6	671792	236	0
IB7	4289376	1016	0
OB7	661856	233	0
IB8	4290016	1014	0
OB8	670256	236	0
IB9	4216336	1004	0
OB9	692496	244	0
IB10	4163152	1007	0
OB10	681344	239	0
IB11	4072720	1012	0
OB11	680176	239	0
IB12	3939856	1015	0
OB12	663376	234	0
IC1	3691552	1011	0
OC1	677488	239	0
IC2	3804032	1007	0
OC2	673280	237	0
IC3	4040960	1004	0
OC3	673648	237	0
IC4	4155040	1008	0
OC4	678496	239	0
IC5	4299184	1015	0
OC5	667920	235	0
IC6	4379232	1015	0
OC6	663824	234	0
IC7	4503728	1006	0
OC7	685056	241	0
IC8	4500224	1007	0
OC8	676640	238	0
IC9	4497536	1011	0
OC9	686256	241	0
IC10	4341200	1010	0
OC10	675072	238	0
IC11	4200384	1009	0
OC11	668576	236	0
IC12	4013024	1009	0
OC12	670720	236	0
ID1	3782480	1007	0
OD1	672592	237	0
ID2	3981824	1008	0
OD2	667184	235	0
ID3	4215088	1011	0
OD3	689008	242	0
ID4	4409456	1014	0
OD4	674752	237	0
ID5	4543696	1009	0
OD5	683568	240	0
ID6	4621984	1006	0
OD6	673568	236	0
ID7	4791808	1009	0
OD7	685056	240	0
ID8	4730256	1005	0
OD8	690688	242	0
ID9	4678112	1006	0
OD9	677488	238	0
ID10	4532480	1002	0
OD10	679808	239	0
ID11	4390576	1007	0
OD11	670848	236	0
ID12	4149520	1006	0
OD12	676704	238	0
IE1	3843312	1008	0
OE1	681344	241	0
IE2	4059456	1013	0
OE2	672800	236	0
IE3	4284672	1008	0
OE3	686800	241	0
IE4	4418144	1007	0
OE4	677520	238	0
IE5	4550384	1009	0
OE5	683488	240	0
IE6	4772320	1007	0
OE6	684448	239	0
IE7	4788176	1006	0
OE7	681600	238	0
IE8	4762896	1003	0
OE8	682704	238	0
IE9	4746688	1009	0
OE9	678832	237	0
IE10	4607408	1010	0
OE10	685280	240	0
IE11	4442368	1011	0
OE11	684144	240	0
IE12	4211456	1010	0
OE12	682736	240	0
IF1	3910288	1011	0
OF1	674240	237	0
IF2	4061680	1006	0
OF2	680544	239	0
IF3	4316752	1011	0
OF3	685648	240	0
IF4	4455616	1007	0
OF4	680000	239	0
IF5	4665216	1006	0
OF5	673216	236	0
IF6	4738496	1008	0
OF6	676240	237	0
IF7	4807712	1009	0
OF7	679712	238	0
IF8	5154480	1013	0
OF8	685360	238	0
IF9	4724624	1009	0
OF9	685456	239	0
IF10	4621920	1006	0
OF10	681712	239	0
IF11	4403360	1008	0
OF11	686512	241	0
IF12	4245120	1014	0
OF12	672448	236	0
IG1	3923680	1012	0
OG1	678736	239	0
IG2	4065840	1009	0
OG2	685456	241	0
IG3	4292048	1002	0
OG3	682032	239	0
IG4	4494864	1008	0
OG4	671344	235	0
IG5	4602960	1008	0
OG5	685472	241	0
IG6	4698608	1011	0
OG6	689248	241	0
IG7	4738880	1006	0
OG7	680448	238	0
IG8	4739872	1008	0
OG8	685488	240	0
IG9	4650896	1013	0
OG9	675440	236	0
IG10	4610432	1014	0
OG10	674464	237	0
IG11	4413840	1011	0
OG11	685920	240	0
IG12	4294832	1005	0
OG12	672944	235	0
IH1	3864256	1008	0
OH1	670400	236	0
IH2	4014576	1006	0
OH2	668480	235	0
IH3	4226464	1006	0
OH3	685600	240	0
IH4	4310816	1009	0
OH4	677744	238	0
IH5	4490064	1007	0
OH5	672784	236	0
IH6	4539360	1016	0
OH6	662976	233	0
IH7	4616192	1016	0
OH7	671376	235	0
IH8	4544480	1009	0
OH8	684960	240	0
IH9	4509744	1006	0
OH9	672880	236	0
IH10	4436944	1010	0
OH10	673856	237	0
IH11	4377728	1011	0
OH11	674160	237	0
IH12	4174016	1009	0
OH12	677456	238	0
```
