## Supplementary material for "A toolbox of Stable Integration Vectors (SIV) in the fission yeast *Schizosaccharomyces pombe*": Source data: S02_C039_T02_P0001_M4_X4_E2.quant

```
[instrument]
blockid	numofrow	numofcol	coversn	version	coverid	lamphours	blocksn	type	sn
21	8	12	*	1.3.2	*	*	*	ruo	272510497

[head]
version	name	operator	timestamp	expirytime	calibrationID
1.0.5	Quantitation	GUEST	*	*	*

[properties]
quantversion
0.2.5

[conditions]
BlkID	Run	ExcitationColor	EmissionColor	CameraBias	EmissionIndex	BlockTemperature	CameraGain	Point	SampleVolume	Step	ExposureIndex	CoverID	Time	SampleTemperature	CoverTemperature	ExcitationIndex	Stage	Exposure	Cycle
21	20190205smp65-76	x4	m4	*	4	60.0052,60.0054,60.0024,59.9939,60.0005,60.0017	*	1	10	2	2	-1	1549385872.402	59.9982,59.9994,59.9978,59.9983,59.9989,59.9988	105.103	4	2	800	39

[quant]
region	quant	count	saturation
IA1	6593152	1011	0
OA1	766416	239	0
IA2	7029984	1007	0
OA2	774448	239	0
IA3	7733248	1009	0
OA3	770288	240	0
IA4	8252304	1013	0
OA4	759904	238	0
IA5	8613344	1009	0
OA5	762576	237	0
IA6	8966992	1003	0
OA6	768272	239	0
IA7	9106064	1008	0
OA7	764048	236	0
IA8	9349776	1010	0
OA8	776736	238	0
IA9	9414048	1011	0
OA9	781536	239	0
IA10	9181712	1012	0
OA10	785504	239	0
IA11	8744288	1006	0
OA11	784880	238	0
IA12	8369584	1007	0
OA12	776832	239	0
IB1	7085392	1004	0
OB1	771136	241	0
IB2	7821712	1012	0
OB2	765952	239	0
IB3	8682048	1008	0
OB3	768816	239	0
IB4	9299488	1006	0
OB4	772096	238	0
IB5	9996880	1004	0
OB5	773328	238	0
IB6	10363424	1011	0
OB6	766048	236	0
IB7	10797424	1016	0
OB7	759632	233	0
IB8	10865616	1014	0
OB8	774608	236	0
IB9	10606608	1004	0
OB9	802000	244	0
IB10	10306976	1007	0
OB10	795184	239	0
IB11	9759264	1012	0
OB11	796704	239	0
IB12	8990576	1015	0
OB12	766032	234	0
IC1	7641920	1011	0
OC1	760816	239	0
IC2	8251680	1007	0
OC2	759904	237	0
IC3	9572960	1004	0
OC3	767280	237	0
IC4	10163008	1008	0
OC4	771872	239	0
IC5	10863808	1015	0
OC5	758512	235	0
IC6	11337472	1015	0
OC6	765024	234	0
IC7	12101008	1006	0
OC7	797296	241	0
IC8	12087856	1007	0
OC8	794464	238	0
IC9	12042896	1011	0
OC9	800352	241	0
IC10	11233744	1010	0
OC10	787216	238	0
IC11	10473072	1009	0
OC11	784896	236	0
IC12	9460176	1009	0
OC12	779840	236	0
ID1	8149152	1007	0
OD1	755248	237	0
ID2	9191440	1008	0
OD2	753712	235	0
ID3	10392272	1011	0
OD3	783376	242	0
ID4	11433008	1014	0
OD4	774672	237	0
ID5	12205552	1009	0
OD5	788384	240	0
ID6	12712800	1006	0
OD6	792592	236	0
ID7	13573376	1009	0
OD7	805280	240	0
ID8	13346928	1005	0
OD8	819776	242	0
ID9	13085488	1006	0
OD9	802048	238	0
ID10	12351424	1002	0
OD10	808224	239	0
ID11	11517664	1007	0
OD11	796592	236	0
ID12	10233968	1006	0
OD12	794560	238	0
IE1	8448880	1008	0
OE1	763760	241	0
IE2	9538048	1013	0
OE2	760496	236	0
IE3	10767952	1008	0
OE3	781536	241	0
IE4	11526080	1007	0
OE4	778864	238	0
IE5	12270128	1009	0
OE5	790080	240	0
IE6	13493552	1007	0
OE6	806816	239	0
IE7	13592576	1006	0
OE7	817216	238	0
IE8	13535568	1003	0
OE8	816176	238	0
IE9	13420144	1009	0
OE9	816512	237	0
IE10	12636752	1010	0
OE10	813856	240	0
IE11	11773456	1011	0
OE11	810784	240	0
IE12	10507408	1010	0
OE12	800192	240	0
IF1	8802704	1011	0
OF1	752928	237	0
IF2	9625776	1006	0
OF2	769552	239	0
IF3	10921584	1011	0
OF3	777760	240	0
IF4	11739136	1007	0
OF4	779200	239	0
IF5	12914640	1006	0
OF5	778560	236	0
IF6	13305040	1008	0
OF6	790544	237	0
IF7	13660000	1009	0
OF7	805648	238	0
IF8	15499024	1013	0
OF8	826672	238	0
IF9	13290544	1009	0
OF9	821392	239	0
IF10	12771536	1006	0
OF10	814720	239	0
IF11	11567728	1008	0
OF11	812192	241	0
IF12	10650416	1014	0
OF12	788720	236	0
IG1	8780640	1012	0
OG1	760672	239	0
IG2	9605888	1009	0
OG2	775856	241	0
IG3	10844000	1002	0
OG3	777632	239	0
IG4	11930960	1008	0
OG4	770976	235	0
IG5	12547856	1008	0
OG5	790736	241	0
IG6	13046496	1011	0
OG6	799792	241	0
IG7	13333392	1006	0
OG7	800576	238	0
IG8	13276304	1008	0
OG8	811648	240	0
IG9	12796096	1013	0
OG9	799472	236	0
IG10	12606544	1014	0
OG10	798592	237	0
IG11	11602064	1011	0
OG11	811872	240	0
IG12	10988192	1005	0
OG12	795408	235	0
IH1	8552208	1008	0
OH1	751808	236	0
IH2	9362528	1006	0
OH2	755088	235	0
IH3	10497200	1006	0
OH3	774432	240	0
IH4	10942400	1009	0
OH4	771920	238	0
IH5	11959200	1007	0
OH5	776816	236	0
IH6	12150240	1016	0
OH6	767296	233	0
IH7	12554656	1016	0
OH7	780016	235	0
IH8	12302208	1009	0
OH8	805328	240	0
IH9	12126336	1006	0
OH9	793424	236	0
IH10	11697568	1010	0
OH10	793984	237	0
IH11	11400352	1011	0
OH11	789184	237	0
IH12	10330416	1009	0
OH12	791632	238	0
```
