## Supplementary material for "A toolbox of Stable Integration Vectors (SIV) in the fission yeast *Schizosaccharomyces pombe*": Source data: S02_C039_T02_P0001_M5_X5_E1.quant

```
[instrument]
blockid	numofrow	numofcol	coversn	version	coverid	lamphours	blocksn	type	sn
21	8	12	*	1.3.2	*	*	*	ruo	272510497

[head]
version	name	operator	timestamp	expirytime	calibrationID
1.0.5	Quantitation	GUEST	*	*	*

[properties]
quantversion
0.2.5

[conditions]
BlkID	Run	ExcitationColor	EmissionColor	CameraBias	EmissionIndex	BlockTemperature	CameraGain	Point	SampleVolume	Step	ExposureIndex	CoverID	Time	SampleTemperature	CoverTemperature	ExcitationIndex	Stage	Exposure	Cycle
21	20190205smp65-76	x5	m5	*	5	60.0052,60.0054,60.0024,59.9939,60.0005,60.0017	*	1	10	2	1	-1	1549385867.525	59.9982,59.9994,59.9978,59.9983,59.9989,59.9988	105.103	5	2	200	39

[quant]
region	quant	count	saturation
IA1	2880688	1014	0
OA1	671664	237	0
IA2	2863456	1006	0
OA2	686992	241	0
IA3	2867520	1008	0
OA3	681008	240	0
IA4	2866128	1010	0
OA4	671984	238	0
IA5	2836448	1006	0
OA5	669840	238	0
IA6	2841184	1004	0
OA6	672016	239	0
IA7	2857984	1008	0
OA7	666240	237	0
IA8	2842464	1010	0
OA8	668304	238	0
IA9	2906304	1013	0
OA9	665472	237	0
IA10	2859136	1012	0
OA10	677072	241	0
IA11	2869600	1008	0
OA11	666480	237	0
IA12	2848960	1008	0
OA12	666560	238	0
IB1	2847936	1004	0
OB1	682096	241	0
IB2	2870816	1011	0
OB2	675632	239	0
IB3	2853072	1005	0
OB3	686976	243	0
IB4	2840080	1006	0
OB4	669520	237	0
IB5	2839744	1008	0
OB5	664720	236	0
IB6	2845808	1011	0
OB6	664560	237	0
IB7	2862592	1015	0
OB7	655552	234	0
IB8	2847488	1014	0
OB8	665168	237	0
IB9	2821104	1004	0
OB9	682672	244	0
IB10	2826496	1003	0
OB10	678896	242	0
IB11	2866752	1012	0
OB11	668576	238	0
IB12	2858736	1014	0
OB12	665552	237	0
IC1	2847168	1009	0
OC1	678128	241	0
IC2	2840416	1006	0
OC2	674160	239	0
IC3	2847680	1008	0
OC3	668000	237	0
IC4	2841776	1010	0
OC4	661536	235	0
IC5	2855664	1014	0
OC5	668720	238	0
IC6	2846096	1014	0
OC6	664752	237	0
IC7	2850768	1009	0
OC7	667232	238	0
IC8	2826032	1006	0
OC8	667712	238	0
IC9	2838784	1011	0
OC9	672768	241	0
IC10	2838368	1009	0
OC10	668144	239	0
IC11	2851472	1010	0
OC11	664336	238	0
IC12	2818864	1005	0
OC12	678672	243	0
ID1	2828000	1006	0
OD1	669744	238	0
ID2	2840432	1008	0
OD2	663392	236	0
ID3	2857296	1012	0
OD3	675232	240	0
ID4	2855504	1015	0
OD4	666512	236	0
ID5	2849280	1009	0
OD5	671024	239	0
ID6	2843536	1004	0
OD6	668720	236	0
ID7	2870208	1009	0
OD7	678512	241	0
ID8	2829968	1005	0
OD8	683056	244	0
ID9	2817856	1004	0
OD9	661584	237	0
ID10	2823088	1003	0
OD10	666144	239	0
ID11	2810144	1003	0
OD11	664016	238	0
ID12	2819696	1007	0
OD12	656464	235	0
IE1	2842128	1011	0
OE1	665952	237	0
IE2	2860032	1014	0
OE2	671632	238	0
IE3	2851424	1009	0
OE3	677904	240	0
IE4	2841600	1005	0
OE4	662832	235	0
IE5	2852896	1010	0
OE5	672912	239	0
IE6	2846848	1002	0
OE6	690912	243	0
IE7	2860896	1006	0
OE7	675088	238	0
IE8	2828640	1003	0
OE8	671216	239	0
IE9	2830752	1008	0
OE9	667600	239	0
IE10	2837488	1011	0
OE10	656928	235	0
IE11	2830320	1010	0
OE11	664208	238	0
IE12	2828304	1011	0
OE12	660368	237	0
IF1	2842592	1010	0
OF1	677104	240	0
IF2	2839344	1006	0
OF2	674752	239	0
IF3	2858032	1010	0
OF3	677824	240	0
IF4	2850832	1007	0
OF4	673920	239	0
IF5	2841648	1006	0
OF5	667440	237	0
IF6	2849024	1007	0
OF6	665824	236	0
IF7	2857088	1010	0
OF7	674512	240	0
IF8	2931648	1014	0
OF8	658304	234	0
IF9	2852944	1013	0
OF9	668608	239	0
IF10	2828000	1006	0
OF10	665184	238	0
IF11	2822576	1007	0
OF11	667712	239	0
IF12	2847344	1013	0
OF12	662464	237	0
IG1	2841744	1012	0
OG1	675808	240	0
IG2	2845280	1011	0
OG2	667232	237	0
IG3	2838864	1007	0
OG3	667648	237	0
IG4	2839040	1009	0
OG4	662544	236	0
IG5	2837600	1011	0
OG5	662368	236	0
IG6	2838288	1012	0
OG6	678432	242	0
IG7	2835584	1008	0
OG7	668256	239	0
IG8	2815184	1004	0
OG8	681632	244	0
IG9	2841136	1015	0
OG9	650928	234	0
IG10	2838512	1014	0
OG10	656816	236	0
IG11	2832272	1013	0
OG11	661296	237	0
IG12	2814560	1008	0
OG12	667792	240	0
IH1	2831696	1006	0
OH1	666368	237	0
IH2	2839536	1006	0
OH2	672288	238	0
IH3	2850624	1010	0
OH3	673024	238	0
IH4	2848976	1012	0
OH4	675984	240	0
IH5	2828128	1006	0
OH5	668144	238	0
IH6	2840928	1013	0
OH6	663136	237	0
IH7	2843632	1014	0
OH7	668144	238	0
IH8	2827552	1011	0
OH8	679744	242	0
IH9	2814096	1007	0
OH9	664224	238	0
IH10	2816272	1008	0
OH10	657680	236	0
IH11	2814512	1009	0
OH11	670912	241	0
IH12	2817104	1010	0
OH12	668144	240	0
```
