## Supplementary material for "A toolbox of Stable Integration Vectors (SIV) in the fission yeast *Schizosaccharomyces pombe*": Source data: S02_C039_T02_P0001_M5_X5_E2.quant

```
[instrument]
blockid	numofrow	numofcol	coversn	version	coverid	lamphours	blocksn	type	sn
21	8	12	*	1.3.2	*	*	*	ruo	272510497

[head]
version	name	operator	timestamp	expirytime	calibrationID
1.0.5	Quantitation	GUEST	*	*	*

[properties]
quantversion
0.2.5

[conditions]
BlkID	Run	ExcitationColor	EmissionColor	CameraBias	EmissionIndex	BlockTemperature	CameraGain	Point	SampleVolume	Step	ExposureIndex	CoverID	Time	SampleTemperature	CoverTemperature	ExcitationIndex	Stage	Exposure	Cycle
21	20190205smp65-76	x5	m5	*	5	60.0052,60.0054,60.0024,59.9939,60.0005,60.0017	*	1	10	2	2	-1	1549385868.264	59.9982,59.9994,59.9978,59.9983,59.9989,59.9988	105.103	5	2	920	39

[quant]
region	quant	count	saturation
IA1	3196016	1014	0
OA1	744160	237	0
IA2	3164464	1006	0
OA2	761904	241	0
IA3	3147776	1008	0
OA3	750784	240	0
IA4	3155856	1010	0
OA4	731792	238	0
IA5	3083376	1006	0
OA5	727488	238	0
IA6	3139968	1004	0
OA6	730608	239	0
IA7	3188960	1008	0
OA7	726016	237	0
IA8	3122736	1010	0
OA8	722800	238	0
IA9	3420352	1013	0
OA9	724448	237	0
IA10	3196640	1012	0
OA10	745376	241	0
IA11	3307184	1008	0
OA11	741104	237	0
IA12	3183696	1008	0
OA12	735248	238	0
IB1	3131072	1004	0
OB1	747872	241	0
IB2	3139120	1011	0
OB2	736736	239	0
IB3	3098512	1005	0
OB3	742896	243	0
IB4	3075936	1006	0
OB4	722416	237	0
IB5	3066432	1008	0
OB5	713184	236	0
IB6	3081648	1011	0
OB6	715056	237	0
IB7	3124400	1015	0
OB7	708384	234	0
IB8	3117680	1014	0
OB8	721392	237	0
IB9	3113184	1004	0
OB9	737280	244	0
IB10	3136784	1003	0
OB10	741056	242	0
IB11	3256176	1012	0
OB11	733792	238	0
IB12	3176672	1014	0
OB12	730016	237	0
IC1	3083408	1009	0
OC1	733488	241	0
IC2	3066496	1006	0
OC2	726224	239	0
IC3	3077280	1008	0
OC3	711888	237	0
IC4	3069856	1010	0
OC4	711328	235	0
IC5	3099360	1014	0
OC5	718656	238	0
IC6	3106400	1014	0
OC6	717696	237	0
IC7	3146544	1009	0
OC7	724224	238	0
IC8	3108256	1006	0
OC8	720928	238	0
IC9	3139872	1011	0
OC9	726640	241	0
IC10	3129568	1009	0
OC10	717456	239	0
IC11	3208528	1010	0
OC11	721216	238	0
IC12	3099280	1005	0
OC12	738096	243	0
ID1	3045840	1006	0
OD1	721792	238	0
ID2	3075328	1008	0
OD2	715280	236	0
ID3	3097568	1012	0
OD3	728096	240	0
ID4	3105584	1015	0
OD4	719136	236	0
ID5	3147552	1009	0
OD5	728128	239	0
ID6	3184576	1004	0
OD6	747648	236	0
ID7	3252944	1009	0
OD7	745200	241	0
ID8	3137088	1005	0
OD8	744544	244	0
ID9	3134928	1004	0
OD9	718384	237	0
ID10	3154832	1003	0
OD10	720544	239	0
ID11	3106576	1003	0
OD11	720688	238	0
ID12	3083808	1007	0
OD12	709824	235	0
IE1	3038960	1011	0
OE1	715312	237	0
IE2	3067200	1014	0
OE2	719312	238	0
IE3	3087200	1009	0
OE3	732064	240	0
IE4	3078608	1005	0
OE4	718784	235	0
IE5	3125616	1010	0
OE5	729360	239	0
IE6	3201632	1002	0
OE6	777504	243	0
IE7	3230944	1006	0
OE7	754944	238	0
IE8	3143936	1003	0
OE8	736304	239	0
IE9	3129232	1008	0
OE9	725072	239	0
IE10	3143520	1011	0
OE10	709856	235	0
IE11	3119520	1010	0
OE11	718128	238	0
IE12	3079168	1011	0
OE12	711376	237	0
IF1	3052048	1010	0
OF1	724032	240	0
IF2	3050368	1006	0
OF2	726272	239	0
IF3	3098880	1010	0
OF3	733136	240	0
IF4	3129072	1007	0
OF4	728576	239	0
IF5	3135296	1006	0
OF5	726576	237	0
IF6	3148464	1007	0
OF6	728256	236	0
IF7	3173632	1010	0
OF7	739168	240	0
IF8	3495392	1014	0
OF8	718320	234	0
IF9	3168352	1013	0
OF9	727536	239	0
IF10	3124432	1006	0
OF10	718320	238	0
IF11	3099808	1007	0
OF11	718432	239	0
IF12	3132080	1013	0
OF12	712752	237	0
IG1	3060480	1012	0
OG1	726928	240	0
IG2	3085200	1011	0
OG2	723216	237	0
IG3	3080752	1007	0
OG3	723248	237	0
IG4	3089664	1009	0
OG4	717808	236	0
IG5	3095664	1011	0
OG5	714736	236	0
IG6	3107168	1012	0
OG6	738032	242	0
IG7	3118208	1008	0
OG7	726992	239	0
IG8	3090624	1004	0
OG8	738736	244	0
IG9	3127456	1015	0
OG9	706256	234	0
IG10	3130960	1014	0
OG10	713584	236	0
IG11	3115584	1013	0
OG11	712608	237	0
IG12	3062000	1008	0
OG12	716384	240	0
IH1	3060080	1006	0
OH1	715136	237	0
IH2	3070912	1006	0
OH2	722432	238	0
IH3	3086992	1010	0
OH3	724864	238	0
IH4	3085392	1012	0
OH4	729744	240	0
IH5	3078784	1006	0
OH5	720592	238	0
IH6	3082992	1013	0
OH6	717184	237	0
IH7	3094256	1014	0
OH7	722016	238	0
IH8	3081024	1011	0
OH8	732688	242	0
IH9	3075792	1007	0
OH9	719456	238	0
IH10	3085216	1008	0
OH10	715296	236	0
IH11	3085536	1009	0
OH11	721616	241	0
IH12	3054464	1010	0
OH12	718608	240	0
```
