## Supplementary material for "A toolbox of Stable Integration Vectors (SIV) in the fission yeast *Schizosaccharomyces pombe*": Source data: S02_C040_T02_P0001_M1_X1_E1.quant

```
[instrument]
blockid	numofrow	numofcol	coversn	version	coverid	lamphours	blocksn	type	sn
21	8	12	*	1.3.2	*	*	*	ruo	272510497

[head]
version	name	operator	timestamp	expirytime	calibrationID
1.0.5	Quantitation	GUEST	*	*	*

[properties]
quantversion
0.2.5

[conditions]
BlkID	Run	ExcitationColor	EmissionColor	CameraBias	EmissionIndex	BlockTemperature	CameraGain	Point	SampleVolume	Step	ExposureIndex	CoverID	Time	SampleTemperature	CoverTemperature	ExcitationIndex	Stage	Exposure	Cycle
21	20190205smp65-76	x1	m1	*	1	60.0052,60.0005,60,59.9914,59.9834,60.0114	*	1	10	2	1	-1	1549385994.207	59.9998,59.9995,59.9991,59.9991,59.9996,59.9994	105.012	1	2	60	40

[quant]
region	quant	count	saturation
IA1	2990080	1013	0
OA1	666016	237	0
IA2	3017200	1008	0
OA2	668208	236	0
IA3	3064304	1008	0
OA3	664208	234	0
IA4	6357216	1016	0
OA4	686384	234	0
IA5	6669072	1017	0
OA5	691776	233	0
IA6	6870832	1010	0
OA6	711264	240	0
IA7	3416688	1006	0
OA7	685488	239	0
IA8	3686944	1013	0
OA8	679968	237	0
IA9	3460064	1016	0
OA9	672496	237	0
IA10	6912736	1017	0
OA10	700832	236	0
IA11	6445936	1017	0
OA11	695984	235	0
IA12	6035200	1011	0
OA12	695088	238	0
IB1	5250320	1009	0
OB1	687936	237	0
IB2	5865200	1010	0
OB2	709888	241	0
IB3	6334064	1016	0
OB3	709312	240	0
IB4	7058480	1014	0
OB4	715904	239	0
IB5	7559584	1009	0
OB5	716368	237	0
IB6	7879392	1011	0
OB6	711648	235	0
IB7	8294992	1016	0
OB7	719248	237	0
IB8	8432144	1018	0
OB8	717936	237	0
IB9	8123392	1015	0
OB9	713808	236	0
IB10	7915584	1007	0
OB10	729824	240	0
IB11	7248528	1013	0
OB11	710944	237	0
IB12	6541888	1009	0
OB12	707248	239	0
IC1	5650352	1015	0
OC1	697696	239	0
IC2	4760928	1016	0
OC2	700928	240	0
IC3	7041600	1011	0
OC3	712656	238	0
IC4	7605056	1007	0
OC4	725600	241	0
IC5	8154480	1013	0
OC5	726208	240	0
IC6	8235728	1016	0
OC6	727584	240	0
IC7	9110816	1011	0
OC7	734736	240	0
IC8	9099248	1008	0
OC8	727936	236	0
IC9	8941040	1011	0
OC9	725648	237	0
IC10	8353936	1006	0
OC10	728144	239	0
IC11	7690320	1006	0
OC11	726000	240	0
IC12	6843168	1011	0
OC12	705952	236	0
ID1	5638672	1012	0
OD1	696064	238	0
ID2	6733392	1012	0
OD2	705712	237	0
ID3	7511680	1007	0
OD3	713520	237	0
ID4	8282848	1016	0
OD4	714256	236	0
ID5	8813504	1010	0
OD5	735072	241	0
ID6	8968992	1007	0
OD6	733248	238	0
ID7	10070576	1012	0
OD7	744224	240	0
ID8	9826960	1008	0
OD8	753488	242	0
ID9	9617392	1006	0
OD9	742848	239	0
ID10	9044688	1012	0
OD10	730496	237	0
ID11	8373808	1010	0
OD11	731056	238	0
ID12	7402976	1013	0
OD12	724160	241	0
IE1	6258560	1012	0
OE1	708112	242	0
IE2	6292272	1006	0
OE2	711760	240	0
IE3	7845472	1011	0
OE3	713184	237	0
IE4	8268352	1007	0
OE4	737440	243	0
IE5	8344896	1015	0
OE5	730848	240	0
IE6	9042848	1012	0
OE6	727920	237	0
IE7	9970656	1010	0
OE7	733968	236	0
IE8	9711568	1010	0
OE8	734752	236	0
IE9	9582816	1011	0
OE9	752000	241	0
IE10	9115760	1016	0
OE10	727888	236	0
IE11	8598048	1016	0
OE11	728672	238	0
IE12	7463936	1012	0
OE12	718704	238	0
IF1	6324544	1007	0
OF1	707952	241	0
IF2	6965392	1010	0
OF2	706944	238	0
IF3	7789520	1018	0
OF3	719008	239	0
IF4	8471312	1015	0
OF4	722016	239	0
IF5	9183824	1010	0
OF5	724432	237	0
IF6	9263552	1010	0
OF6	726960	236	0
IF7	9957920	1012	0
OF7	734176	237	0
IF8	10210912	1016	0
OF8	746816	239	0
IF9	9438592	1012	0
OF9	743184	239	0
IF10	9044272	1006	0
OF10	740816	240	0
IF11	8207280	1013	0
OF11	724304	238	0
IF12	7511392	1015	0
OF12	713376	237	0
IG1	6310464	1009	0
OG1	714816	243	0
IG2	6964720	1012	0
OG2	707296	238	0
IG3	7753984	1007	0
OG3	713648	238	0
IG4	8578368	1010	0
OG4	730784	242	0
IG5	8975408	1006	0
OG5	732416	240	0
IG6	9149072	1010	0
OG6	725984	238	0
IG7	9620800	1008	0
OG7	724928	235	0
IG8	9685968	1015	0
OG8	728128	236	0
IG9	9301152	1016	0
OG9	736864	239	0
IG10	9023024	1016	0
OG10	729408	238	0
IG11	8164064	1011	0
OG11	724704	238	0
IG12	7538304	1010	0
OG12	712672	236	0
IH1	6086816	1011	0
OH1	699760	239	0
IH2	6734976	1018	0
OH2	700624	237	0
IH3	7495696	1013	0
OH3	713200	240	0
IH4	7945536	1005	0
OH4	708512	237	0
IH5	8134320	1011	0
OH5	716064	238	0
IH6	8632464	1016	0
OH6	706576	234	0
IH7	9170096	1017	0
OH7	713632	235	0
IH8	8950448	1009	0
OH8	728128	238	0
IH9	8745152	1010	0
OH9	726576	239	0
IH10	8373824	1011	0
OH10	725712	240	0
IH11	7864848	1009	0
OH11	722384	240	0
IH12	7114656	1007	0
OH12	703120	235	0
```
