## Supplementary material for "A toolbox of Stable Integration Vectors (SIV) in the fission yeast *Schizosaccharomyces pombe*": Source data: S02_C040_T02_P0001_M1_X1_E2.quant

```
[instrument]
blockid	numofrow	numofcol	coversn	version	coverid	lamphours	blocksn	type	sn
21	8	12	*	1.3.2	*	*	*	ruo	272510497

[head]
version	name	operator	timestamp	expirytime	calibrationID
1.0.5	Quantitation	GUEST	*	*	*

[properties]
quantversion
0.2.5

[conditions]
BlkID	Run	ExcitationColor	EmissionColor	CameraBias	EmissionIndex	BlockTemperature	CameraGain	Point	SampleVolume	Step	ExposureIndex	CoverID	Time	SampleTemperature	CoverTemperature	ExcitationIndex	Stage	Exposure	Cycle
21	20190205smp65-76	x1	m1	*	1	60.0052,60.0005,60,59.9914,59.9834,60.0114	*	1	10	2	2	-1	1549385994.854	59.9998,59.9995,59.9991,59.9991,59.9996,59.9994	105.012	1	2	175	40

[quant]
region	quant	count	saturation
IA1	3361728	1013	0
OA1	686368	237	0
IA2	3452752	1008	0
OA2	694400	236	0
IA3	3595728	1008	0
OA3	697888	234	0
IA4	13197472	1016	0
OA4	765776	234	0
IA5	14076080	1017	0
OA5	779168	233	0
IA6	14744928	1010	0
OA6	808960	240	0
IA7	4669072	1006	0
OA7	739904	239	0
IA8	5444704	1013	0
OA8	733728	237	0
IA9	4756960	1016	0
OA9	724640	237	0
IA10	14848736	1017	0
OA10	799024	236	0
IA11	13463280	1017	0
OA11	787968	235	0
IA12	12312048	1011	0
OA12	778800	238	0
IB1	9974992	1009	0
OB1	750784	237	0
IB2	11756528	1010	0
OB2	787728	241	0
IB3	13076672	1016	0
OB3	790480	240	0
IB4	15260096	1014	0
OB4	820544	239	0
IB5	16732288	1009	0
OB5	832912	237	0
IB6	17678048	1011	0
OB6	836176	235	0
IB7	18883280	1016	0
OB7	844224	237	0
IB8	19261328	1018	0
OB8	849872	237	0
IB9	18386896	1015	0
OB9	840160	236	0
IB10	17812944	1007	0
OB10	865200	240	0
IB11	15855552	1013	0
OB11	831808	237	0
IB12	13808896	1009	0
OB12	810336	239	0
IC1	11138496	1015	0
OC1	770080	239	0
IC2	8524352	1016	0
OC2	771040	240	0
IC3	15198016	1011	0
OC3	815600	238	0
IC4	16885872	1007	0
OC4	845120	241	0
IC5	18464256	1013	0
OC5	857408	240	0
IC6	18694128	1016	0
OC6	863008	240	0
IC7	21262496	1011	0
OC7	885536	240	0
IC8	21296448	1008	0
OC8	883024	236	0
IC9	20812464	1011	0
OC9	878368	237	0
IC10	19107664	1006	0
OC10	877872	239	0
IC11	17176416	1006	0
OC11	866496	240	0
IC12	14688656	1011	0
OC12	819680	236	0
ID1	11105392	1012	0
OD1	770944	238	0
ID2	14301648	1012	0
OD2	799392	237	0
ID3	16596832	1007	0
OD3	825504	237	0
ID4	18822640	1016	0
OD4	837072	236	0
ID5	20414480	1010	0
OD5	878112	241	0
ID6	20894144	1007	0
OD6	890608	238	0
ID7	24082016	1012	0
OD7	912128	240	0
ID8	23415424	1008	0
OD8	932112	242	0
ID9	22822064	1006	0
OD9	911936	239	0
ID10	21111392	1012	0
OD10	893088	237	0
ID11	19189680	1010	0
OD11	883680	238	0
ID12	16302960	1013	0
OD12	854208	241	0
IE1	12912256	1012	0
OE1	793232	242	0
IE2	13043712	1006	0
OE2	806256	240	0
IE3	17529136	1011	0
OE3	826224	237	0
IE4	18805568	1007	0
OE4	868944	243	0
IE5	19008128	1015	0
OE5	868224	240	0
IE6	21089184	1012	0
OE6	885328	237	0
IE7	23793376	1010	0
OE7	906160	236	0
IE8	23025552	1010	0
OE8	904944	236	0
IE9	22690128	1011	0
OE9	927456	241	0
IE10	21283840	1016	0
OE10	894288	236	0
IE11	19781040	1016	0
OE11	877440	238	0
IE12	16485888	1012	0
OE12	848384	238	0
IF1	13125760	1007	0
OF1	792352	241	0
IF2	14970096	1010	0
OF2	803696	238	0
IF3	17324960	1018	0
OF3	828112	239	0
IF4	19369008	1015	0
OF4	846544	239	0
IF5	21497056	1010	0
OF5	864592	237	0
IF6	21705984	1010	0
OF6	870400	236	0
IF7	23759920	1012	0
OF7	895360	237	0
IF8	24476144	1016	0
OF8	919440	239	0
IF9	22242096	1012	0
OF9	917216	239	0
IF10	21119312	1006	0
OF10	908672	240	0
IF11	18643120	1013	0
OF11	864912	238	0
IF12	16585184	1015	0
OF12	831456	237	0
IG1	13093280	1009	0
OG1	795312	243	0
IG2	14946144	1012	0
OG2	804496	238	0
IG3	17311136	1007	0
OG3	820208	238	0
IG4	19690192	1010	0
OG4	853664	242	0
IG5	20897680	1006	0
OG5	864960	240	0
IG6	21423472	1010	0
OG6	868032	238	0
IG7	22769616	1008	0
OG7	881408	235	0
IG8	22971488	1015	0
OG8	889632	236	0
IG9	21852848	1016	0
OG9	899056	239	0
IG10	21028160	1016	0
OG10	882160	238	0
IG11	18551744	1011	0
OG11	867440	238	0
IG12	16711504	1010	0
OG12	840848	236	0
IH1	12404512	1011	0
OH1	776704	239	0
IH2	14257984	1018	0
OH2	784352	237	0
IH3	16549824	1013	0
OH3	808864	240	0
IH4	17887648	1005	0
OH4	818960	237	0
IH5	18408320	1011	0
OH5	831552	238	0
IH6	19862752	1016	0
OH6	828752	234	0
IH7	21453136	1017	0
OH7	847552	235	0
IH8	20818544	1009	0
OH8	871760	238	0
IH9	20254784	1010	0
OH9	866496	239	0
IH10	19132704	1011	0
OH10	854304	240	0
IH11	17691696	1009	0
OH11	848560	240	0
IH12	15521344	1007	0
OH12	818176	235	0
```
