## Supplementary material for "A toolbox of Stable Integration Vectors (SIV) in the fission yeast *Schizosaccharomyces pombe*": Source data: S02_C040_T02_P0001_M1_X1_E3.quant

```
[instrument]
blockid	numofrow	numofcol	coversn	version	coverid	lamphours	blocksn	type	sn
21	8	12	*	1.3.2	*	*	*	ruo	272510497

[head]
version	name	operator	timestamp	expirytime	calibrationID
1.0.5	Quantitation	GUEST	*	*	*

[properties]
quantversion
0.2.5

[conditions]
BlkID	Run	ExcitationColor	EmissionColor	CameraBias	EmissionIndex	BlockTemperature	CameraGain	Point	SampleVolume	Step	ExposureIndex	CoverID	Time	SampleTemperature	CoverTemperature	ExcitationIndex	Stage	Exposure	Cycle
21	20190205smp65-76	x1	m1	*	1	60.0052,60.0005,60,59.9914,59.9834,60.0114	*	1	10	2	3	-1	1549385995.574	59.9998,59.9995,59.9991,59.9991,59.9996,59.9994	105.012	1	2	520	40

[quant]
region	quant	count	saturation
IA1	4479776	1013	0
OA1	750352	237	0
IA2	4773440	1008	0
OA2	773664	236	0
IA3	5183632	1008	0
OA3	798832	234	0
IA4	33721600	1016	0
OA4	1006800	234	0
IA5	36344496	1017	0
OA5	1055968	233	0
IA6	38368544	1010	56
OA6	1103712	240	0
IA7	8422032	1006	0
OA7	900848	239	0
IA8	10694944	1013	0
OA8	903120	237	0
IA9	8669040	1016	0
OA9	879472	237	0
IA10	38659216	1017	77
OA10	1102320	236	0
IA11	34554000	1017	0
OA11	1084864	235	0
IA12	31146528	1011	0
OA12	1034368	238	0
IB1	24210880	1009	0
OB1	945776	237	0
IB2	29491024	1010	0
OB2	1024016	241	0
IB3	33372112	1016	0
OB3	1045648	240	0
IB4	39867536	1014	108
OB4	1137392	239	0
IB5	44318256	1009	519
OB5	1192032	237	0
IB6	46998864	1011	581
OB6	1206816	235	0
IB7	49303776	1016	624
OB7	1226800	237	0
IB8	49429808	1018	618
OB8	1242768	237	0
IB9	48197424	1015	596
OB9	1229408	236	0
IB10	47193376	1007	570
OB10	1278448	240	0
IB11	41668512	1013	411
OB11	1193632	237	0
IB12	35669056	1009	1
OB12	1116000	239	0
IC1	27607808	1015	0
OC1	987216	239	0
IC2	19804512	1016	0
OC2	982832	240	0
IC3	39674016	1011	100
OC3	1120704	238	0
IC4	44712672	1007	505
OC4	1196192	241	0
IC5	48672352	1013	624
OC5	1243008	240	0
IC6	49195952	1016	625
OC6	1268576	240	0
IC7	51073728	1011	669
OC7	1344224	240	0
IC8	51078224	1008	666
OC8	1358080	236	0
IC9	50542016	1011	649
OC9	1340688	237	0
IC10	48931616	1006	597
OC10	1326736	239	0
IC11	45593056	1006	546
OC11	1281392	240	0
IC12	38260704	1011	61
OC12	1165664	236	0
ID1	27524912	1012	0
OD1	995824	238	0
ID2	37003104	1012	21
OD2	1080192	237	0
ID3	43818960	1007	459
OD3	1162592	237	0
ID4	49292336	1016	637
OD4	1204112	236	0
ID5	50857952	1010	672
OD5	1313984	241	0
ID6	51118800	1007	667
OD6	1371424	238	0
ID7	52520096	1012	708
OD7	1424128	240	0
ID8	52346032	1008	689
OD8	1471744	242	0
ID9	51748736	1006	686
OD9	1427840	239	0
ID10	50775600	1012	648
OD10	1380384	237	0
ID11	49108544	1010	613
OD11	1347552	238	0
ID12	43034576	1013	478
OD12	1242736	241	0
IE1	32880768	1012	0
OE1	1036304	242	0
IE2	33285424	1006	0
OE2	1084272	240	0
IE3	46478240	1011	597
OE3	1162000	237	0
IE4	49225984	1007	635
OE4	1255200	243	0
IE5	49552944	1015	640
OE5	1276896	240	0
IE6	51085664	1012	670
OE6	1350288	237	0
IE7	52238992	1010	702
OE7	1430816	236	0
IE8	51925648	1010	680
OE8	1418272	236	0
IE9	51970704	1011	693
OE9	1469088	241	0
IE10	50839456	1016	654
OE10	1384240	236	0
IE11	49527344	1016	613
OE11	1339024	238	0
IE12	43551168	1012	519
OE12	1237840	238	0
IF1	33557808	1007	0
OF1	1043456	241	0
IF2	39027440	1010	139
OF2	1093376	238	0
IF3	45945248	1018	567
OF3	1154720	239	0
IF4	49765312	1015	641
OF4	1219008	239	0
IF5	51114144	1010	677
OF5	1290688	237	0
IF6	51215872	1010	667
OF6	1323936	236	0
IF7	52229120	1012	690
OF7	1403280	237	0
IF8	52653104	1016	692
OF8	1453104	239	0
IF9	51489568	1012	670
OF9	1443680	239	0
IF10	50540720	1006	643
OF10	1414112	240	0
IF11	48196080	1013	584
OF11	1297088	238	0
IF12	43866416	1015	513
OF12	1201712	237	0
IG1	33430336	1009	0
OG1	1041664	243	0
IG2	38939472	1012	119
OG2	1088912	238	0
IG3	45847776	1007	581
OG3	1137568	238	0
IG4	49845312	1010	647
OG4	1226464	242	0
IG5	50432656	1006	674
OG5	1273088	240	0
IG6	50925392	1010	668
OG6	1301248	238	0
IG7	51639600	1008	689
OG7	1359168	235	0
IG8	51566784	1015	677
OG8	1375360	236	0
IG9	50876992	1016	655
OG9	1387680	239	0
IG10	50224576	1016	640
OG10	1344768	238	0
IG11	47973696	1011	578
OG11	1295952	238	0
IG12	44229488	1010	526
OG12	1226736	236	0
IH1	31418656	1011	0
OH1	1007472	239	0
IH2	36866896	1018	4
OH2	1038864	237	0
IH3	43677488	1013	505
OH3	1093584	240	0
IH4	47349904	1005	618
OH4	1142144	237	0
IH5	48539808	1011	617
OH5	1170400	238	0
IH6	49828400	1016	644
OH6	1202800	234	0
IH7	50886480	1017	674
OH7	1261152	235	0
IH8	50387376	1009	657
OH8	1310672	238	0
IH9	49800256	1010	629
OH9	1294272	239	0
IH10	48611824	1011	607
OH10	1254384	240	0
IH11	46784016	1009	561
OH11	1237440	240	0
IH12	40725248	1007	457
OH12	1168928	235	0
```
