## Supplementary material for "A toolbox of Stable Integration Vectors (SIV) in the fission yeast *Schizosaccharomyces pombe*": Source data: S02_C040_T02_P0001_M2_X2_E1.quant

```
[instrument]
blockid	numofrow	numofcol	coversn	version	coverid	lamphours	blocksn	type	sn
21	8	12	*	1.3.2	*	*	*	ruo	272510497

[head]
version	name	operator	timestamp	expirytime	calibrationID
1.0.5	Quantitation	GUEST	*	*	*

[properties]
quantversion
0.2.5

[conditions]
BlkID	Run	ExcitationColor	EmissionColor	CameraBias	EmissionIndex	BlockTemperature	CameraGain	Point	SampleVolume	Step	ExposureIndex	CoverID	Time	SampleTemperature	CoverTemperature	ExcitationIndex	Stage	Exposure	Cycle
21	20190205smp65-76	x2	m2	*	2	60.0052,60.0005,60,59.9914,59.9834,60.0114	*	1	10	2	1	-1	1549385992.350	59.9998,59.9995,59.9991,59.9991,59.9996,59.9994	105.012	2	2	100	40

[quant]
region	quant	count	saturation
IA1	3130128	1006	0
OA1	675712	240	0
IA2	3178016	1009	0
OA2	676576	239	0
IA3	3226080	1008	0
OA3	672064	238	0
IA4	4690672	1015	0
OA4	687312	239	0
IA5	4759216	1011	0
OA5	679040	237	0
IA6	4821408	1009	0
OA6	671792	235	0
IA7	3399696	1009	0
OA7	661120	235	0
IA8	3532192	1012	0
OA8	672256	239	0
IA9	3449440	1016	0
OA9	658368	235	0
IA10	5080160	1015	0
OA10	677536	236	0
IA11	4989984	1005	0
OA11	706320	245	0
IA12	5051360	1005	0
OA12	697280	241	0
IB1	4445200	1007	0
OB1	690864	241	0
IB2	4629696	1011	0
OB2	687808	239	0
IB3	4780336	1016	0
OB3	673248	234	0
IB4	5000240	1010	0
OB4	682128	236	0
IB5	5169216	1005	0
OB5	684656	237	0
IB6	5306912	1010	0
OB6	685568	238	0
IB7	5431440	1016	0
OB7	673104	234	0
IB8	5558192	1016	0
OB8	675136	234	0
IB9	5494592	1009	0
OB9	689712	239	0
IB10	5537168	1008	0
OB10	689856	238	0
IB11	5401520	1011	0
OB11	697472	240	0
IB12	5283552	1010	0
OB12	699952	241	0
IC1	4655808	1016	0
OC1	680432	236	0
IC2	3941808	1015	0
OC2	683824	239	0
IC3	5122480	1009	0
OC3	682528	236	0
IC4	5290544	1011	0
OC4	688160	238	0
IC5	5486752	1014	0
OC5	682304	237	0
IC6	5519264	1014	0
OC6	684272	237	0
IC7	5825536	1009	0
OC7	690976	238	0
IC8	5890064	1008	0
OC8	694688	239	0
IC9	5922144	1010	0
OC9	699312	241	0
IC10	5767744	1005	0
OC10	709520	244	0
IC11	5615632	1007	0
OC11	685840	235	0
IC12	5386576	1008	0
OC12	690832	237	0
ID1	4709712	1010	0
OD1	689792	239	0
ID2	5122224	1009	0
OD2	679728	235	0
ID3	5420192	1008	0
OD3	697376	240	0
ID4	5715088	1015	0
OD4	694384	239	0
ID5	5888912	1006	0
OD5	710128	244	0
ID6	5934368	1010	0
OD6	685568	236	0
ID7	6363344	1011	0
OD7	702112	240	0
ID8	6311552	1008	0
OD8	697408	238	0
ID9	6349328	1010	0
OD9	691440	236	0
ID10	6188976	1009	0
OD10	693360	236	0
ID11	6066896	1010	0
OD11	696560	237	0
ID12	5783872	1014	0
OD12	703776	240	0
IE1	5043920	1008	0
OE1	682912	237	0
IE2	4925424	1011	0
OE2	684160	237	0
IE3	5630112	1009	0
OE3	689648	238	0
IE4	5755360	1008	0
OE4	703920	242	0
IE5	5693744	1014	0
OE5	692224	239	0
IE6	6060336	1011	0
OE6	684368	236	0
IE7	6360416	1008	0
OE7	700032	239	0
IE8	6321264	1010	0
OE8	689968	236	0
IE9	6414128	1012	0
OE9	699984	239	0
IE10	6335328	1016	0
OE10	684784	234	0
IE11	6282624	1014	0
OE11	697328	238	0
IE12	5864624	1007	0
OE12	713808	244	0
IF1	5193952	1009	0
OF1	681120	236	0
IF2	5361600	1010	0
OF2	700704	242	0
IF3	5777536	1018	0
OF3	685776	236	0
IF4	5962176	1013	0
OF4	693264	239	0
IF5	6243856	1008	0
OF5	685920	237	0
IF6	6232832	1008	0
OF6	691872	238	0
IF7	6468528	1009	0
OF7	704016	241	0
IF8	6829104	1016	0
OF8	697152	237	0
IF9	6425648	1009	0
OF9	702096	239	0
IF10	6383472	1005	0
OF10	718288	245	0
IF11	6151104	1015	0
OF11	689856	236	0
IF12	6020192	1015	0
OF12	686352	235	0
IG1	5300656	1017	0
OG1	664512	231	0
IG2	5475296	1011	0
OG2	691328	238	0
IG3	5785232	1007	0
OG3	691632	238	0
IG4	6123120	1010	0
OG4	687616	237	0
IG5	6251216	1006	0
OG5	695264	239	0
IG6	6327664	1009	0
OG6	694384	239	0
IG7	6434784	1007	0
OG7	692496	237	0
IG8	6564704	1017	0
OG8	678080	232	0
IG9	6477008	1015	0
OG9	696416	238	0
IG10	6517696	1014	0
OG10	698272	238	0
IG11	6263888	1011	0
OG11	692096	236	0
IG12	6217920	1010	0
OG12	695904	236	0
IH1	5275056	1009	0
OH1	699008	242	0
IH2	5467504	1016	0
OH2	677888	234	0
IH3	5762608	1009	0
OH3	686528	237	0
IH4	5853152	1003	0
OH4	691840	239	0
IH5	5898320	1011	0
OH5	688064	238	0
IH6	6139024	1014	0
OH6	694272	240	0
IH7	6336544	1017	0
OH7	675856	232	0
IH8	6255568	1007	0
OH8	693856	238	0
IH9	6286528	1010	0
OH9	688080	237	0
IH10	6287888	1011	0
OH10	689664	237	0
IH11	6272400	1008	0
OH11	705440	241	0
IH12	6110640	1007	0
OH12	688336	235	0
```
