## Supplementary material for "A toolbox of Stable Integration Vectors (SIV) in the fission yeast *Schizosaccharomyces pombe*": Source data: S02_C040_T02_P0001_M2_X2_E2.quant

```
[instrument]
blockid	numofrow	numofcol	coversn	version	coverid	lamphours	blocksn	type	sn
21	8	12	*	1.3.2	*	*	*	ruo	272510497

[head]
version	name	operator	timestamp	expirytime	calibrationID
1.0.5	Quantitation	GUEST	*	*	*

[properties]
quantversion
0.2.5

[conditions]
BlkID	Run	ExcitationColor	EmissionColor	CameraBias	EmissionIndex	BlockTemperature	CameraGain	Point	SampleVolume	Step	ExposureIndex	CoverID	Time	SampleTemperature	CoverTemperature	ExcitationIndex	Stage	Exposure	Cycle
21	20190205smp65-76	x2	m2	*	2	60.0052,60.0005,60,59.9914,59.9834,60.0114	*	1	10	2	2	-1	1549385993.007	59.9998,59.9995,59.9991,59.9991,59.9996,59.9994	105.012	2	2	430	40

[quant]
region	quant	count	saturation
IA1	4285088	1006	0
OA1	721536	240	0
IA2	4440512	1009	0
OA2	723984	239	0
IA3	4655200	1008	0
OA3	722496	238	0
IA4	10925488	1015	0
OA4	769264	239	0
IA5	11265120	1011	0
OA5	769696	237	0
IA6	11596560	1009	0
OA6	763584	235	0
IA7	5466608	1009	0
OA7	717552	235	0
IA8	6054608	1012	0
OA8	731072	239	0
IA9	5674896	1016	0
OA9	721312	235	0
IA10	12673696	1015	0
OA10	791680	236	0
IA11	12424048	1005	0
OA11	835008	245	0
IA12	12653664	1005	0
OA12	821504	241	0
IB1	9910592	1007	0
OB1	777280	241	0
IB2	10664688	1011	0
OB2	775360	239	0
IB3	11245472	1016	0
OB3	757920	234	0
IB4	12255328	1010	0
OB4	781136	236	0
IB5	13099856	1005	0
OB5	787520	237	0
IB6	13648384	1010	0
OB6	793504	238	0
IB7	14144784	1016	0
OB7	778528	234	0
IB8	14679360	1016	0
OB8	787520	234	0
IB9	14524736	1009	0
OB9	807312	239	0
IB10	14718288	1008	0
OB10	827072	238	0
IB11	14086048	1011	0
OB11	834624	240	0
IB12	13598960	1010	0
OB12	829104	241	0
IC1	10767296	1016	0
OC1	764640	236	0
IC2	7694560	1015	0
OC2	755584	239	0
IC3	12798640	1009	0
OC3	779376	236	0
IC4	13558016	1011	0
OC4	786736	238	0
IC5	14402480	1014	0
OC5	788624	237	0
IC6	14532992	1014	0
OC6	795904	237	0
IC7	15916336	1009	0
OC7	811136	238	0
IC8	16236704	1008	0
OC8	822768	239	0
IC9	16406416	1010	0
OC9	831280	241	0
IC10	15750000	1005	0
OC10	845968	244	0
IC11	15060176	1007	0
OC11	825568	235	0
IC12	14086192	1008	0
OC12	823520	237	0
ID1	11015248	1010	0
OD1	778768	239	0
ID2	12796640	1009	0
OD2	775584	235	0
ID3	14073968	1008	0
OD3	803744	240	0
ID4	15341472	1015	0
OD4	800576	239	0
ID5	16156944	1006	0
OD5	832784	244	0
ID6	16366752	1010	0
OD6	810832	236	0
ID7	18177952	1011	0
OD7	834352	240	0
ID8	17993968	1008	0
OD8	834480	238	0
ID9	18163232	1010	0
OD9	833424	236	0
ID10	17501728	1009	0
OD10	838688	236	0
ID11	16957328	1010	0
OD11	849744	237	0
ID12	15674944	1014	0
OD12	847248	240	0
IE1	12493392	1008	0
OE1	779424	237	0
IE2	11960368	1011	0
OE2	777552	237	0
IE3	15007648	1009	0
OE3	796928	238	0
IE4	15569376	1008	0
OE4	815536	242	0
IE5	15287952	1014	0
OE5	804480	239	0
IE6	16898480	1011	0
OE6	810784	236	0
IE7	18212192	1008	0
OE7	839648	239	0
IE8	18044112	1010	0
OE8	830864	236	0
IE9	18464384	1012	0
OE9	854736	239	0
IE10	18092672	1016	0
OE10	835568	234	0
IE11	17860672	1014	0
OE11	856336	238	0
IE12	16115344	1007	0
OE12	868448	244	0
IF1	13105200	1009	0
OF1	778784	236	0
IF2	13862496	1010	0
OF2	804112	242	0
IF3	15559968	1018	0
OF3	792768	236	0
IF4	16419904	1013	0
OF4	803440	239	0
IF5	17733056	1008	0
OF5	809664	237	0
IF6	17703568	1008	0
OF6	818704	238	0
IF7	18681344	1009	0
OF7	844640	241	0
IF8	20250592	1016	0
OF8	849872	237	0
IF9	18552816	1009	0
OF9	860624	239	0
IF10	18418576	1005	0
OF10	885088	245	0
IF11	17334672	1015	0
OF11	841264	236	0
IF12	16752656	1015	0
OF12	832944	235	0
IG1	13567600	1017	0
OG1	761936	231	0
IG2	14327792	1011	0
OG2	798176	238	0
IG3	15675792	1007	0
OG3	799712	238	0
IG4	17176064	1010	0
OG4	801168	237	0
IG5	17775712	1006	0
OG5	812896	239	0
IG6	18097344	1009	0
OG6	821728	239	0
IG7	18553200	1007	0
OG7	830704	237	0
IG8	19068080	1017	0
OG8	819168	232	0
IG9	18705152	1015	0
OG9	849184	238	0
IG10	18898272	1014	0
OG10	853104	238	0
IG11	17874144	1011	0
OG11	851248	236	0
IG12	17646352	1010	0
OG12	858992	236	0
IH1	13506368	1009	0
OH1	806752	242	0
IH2	14277856	1016	0
OH2	782064	234	0
IH3	15583488	1009	0
OH3	794480	237	0
IH4	16068352	1003	0
OH4	804656	239	0
IH5	16199856	1011	0
OH5	801536	238	0
IH6	17236448	1014	0
OH6	817120	240	0
IH7	18052832	1017	0
OH7	801808	232	0
IH8	17804400	1007	0
OH8	833984	238	0
IH9	17981360	1010	0
OH9	834160	237	0
IH10	17925056	1011	0
OH10	830880	237	0
IH11	17922240	1008	0
OH11	863040	241	0
IH12	17205552	1007	0
OH12	854512	235	0
```
