## Supplementary material for "A toolbox of Stable Integration Vectors (SIV) in the fission yeast *Schizosaccharomyces pombe*": Source data: S02_C040_T02_P0001_M3_X3_E1.quant

```
[instrument]
blockid	numofrow	numofcol	coversn	version	coverid	lamphours	blocksn	type	sn
21	8	12	*	1.3.2	*	*	*	ruo	272510497

[head]
version	name	operator	timestamp	expirytime	calibrationID
1.0.5	Quantitation	GUEST	*	*	*

[properties]
quantversion
0.2.5

[conditions]
BlkID	Run	ExcitationColor	EmissionColor	CameraBias	EmissionIndex	BlockTemperature	CameraGain	Point	SampleVolume	Step	ExposureIndex	CoverID	Time	SampleTemperature	CoverTemperature	ExcitationIndex	Stage	Exposure	Cycle
21	20190205smp65-76	x3	m3	*	3	60.0052,60.0005,60,59.9914,59.9834,60.0114	*	1	10	2	1	-1	1549385988.350	59.9998,59.9995,59.9991,59.9991,59.9996,59.9994	105.012	3	2	125	40

[quant]
region	quant	count	saturation
IA1	2944624	1011	0
OA1	669488	238	0
IA2	2966256	1011	0
OA2	667760	237	0
IA3	2980656	1008	0
OA3	670768	239	0
IA4	3000832	1014	0
OA4	668240	239	0
IA5	2988576	1008	0
OA5	661856	237	0
IA6	3000976	1009	0
OA6	658816	236	0
IA7	3015616	1010	0
OA7	660336	237	0
IA8	3022192	1013	0
OA8	668448	240	0
IA9	3027376	1014	0
OA9	661584	238	0
IA10	2995264	1014	0
OA10	656416	237	0
IA11	2959744	1006	0
OA11	676944	244	0
IA12	2940672	1009	0
OA12	662528	239	0
IB1	2935728	1007	0
OB1	669552	238	0
IB2	2977280	1011	0
OB2	668080	238	0
IB3	3009120	1012	0
OB3	665216	237	0
IB4	3006768	1008	0
OB4	660128	236	0
IB5	3021536	1006	0
OB5	668304	239	0
IB6	3036416	1011	0
OB6	665520	238	0
IB7	3061120	1014	0
OB7	665120	238	0
IB8	3053504	1016	0
OB8	649440	233	0
IB9	3016864	1007	0
OB9	663856	239	0
IB10	3001008	1009	0
OB10	657568	237	0
IB11	2996704	1013	0
OB11	663808	239	0
IB12	2963920	1013	0
OB12	658496	238	0
IC1	2975952	1015	0
OC1	662576	236	0
IC2	2978256	1011	0
OC2	664304	236	0
IC3	3010032	1003	0
OC3	678912	241	0
IC4	3050304	1013	0
OC4	659312	235	0
IC5	3077264	1015	0
OC5	662672	237	0
IC6	3094192	1016	0
OC6	655200	234	0
IC7	3097216	1008	0
OC7	665216	238	0
IC8	3079008	1008	0
OC8	667744	240	0
IC9	3068000	1010	0
OC9	667024	241	0
IC10	3035264	1008	0
OC10	671904	243	0
IC11	3000064	1007	0
OC11	652016	236	0
IC12	2972720	1009	0
OC12	655792	237	0
ID1	2987136	1009	0
OD1	666240	238	0
ID2	3001712	1006	0
OD2	677104	241	0
ID3	3052016	1011	0
OD3	665968	237	0
ID4	3086896	1015	0
OD4	666688	238	0
ID5	3096400	1007	0
OD5	675792	242	0
ID6	3121440	1010	0
OD6	663696	237	0
ID7	3151344	1010	0
OD7	668896	239	0
ID8	3112688	1008	0
OD8	663744	238	0
ID9	3089760	1008	0
OD9	659376	238	0
ID10	3047712	1003	0
OD10	667504	241	0
ID11	3035232	1012	0
OD11	651584	236	0
ID12	2989104	1010	0
OD12	662144	239	0
IE1	2967552	1006	0
OE1	661520	236	0
IE2	3014688	1012	0
OE2	666432	237	0
IE3	3058912	1010	0
OE3	671584	239	0
IE4	3078512	1009	0
OE4	671568	240	0
IE5	3103680	1013	0
OE5	669552	239	0
IE6	3146000	1008	0
OE6	663232	237	0
IE7	3142048	1008	0
OE7	663840	236	0
IE8	3117168	1008	0
OE8	659136	236	0
IE9	3099536	1010	0
OE9	669936	241	0
IE10	3091376	1016	0
OE10	645328	233	0
IE11	3044288	1012	0
OE11	663504	240	0
IE12	2998016	1011	0
OE12	654592	237	0
IF1	2988912	1011	0
OF1	663312	237	0
IF2	3023440	1011	0
OF2	669216	238	0
IF3	3086048	1015	0
OF3	673984	239	0
IF4	3089520	1010	0
OF4	679056	242	0
IF5	3105568	1004	0
OF5	673504	240	0
IF6	3132368	1011	0
OF6	663168	237	0
IF7	3146384	1012	0
OF7	659408	236	0
IF8	3519120	1014	0
OF8	671696	239	0
IF9	3104864	1012	0
OF9	660080	237	0
IF10	3064480	1006	0
OF10	666480	240	0
IF11	3040240	1012	0
OF11	661856	239	0
IF12	3024992	1016	0
OF12	665264	240	0
IG1	3010784	1018	0
OG1	667104	237	0
IG2	3027040	1013	0
OG2	673456	240	0
IG3	3053728	1008	0
OG3	668960	238	0
IG4	3078672	1006	0
OG4	662304	236	0
IG5	3095568	1008	0
OG5	680320	244	0
IG6	3122592	1013	0
OG6	667632	239	0
IG7	3105712	1006	0
OG7	666704	239	0
IG8	3114368	1012	0
OG8	658000	236	0
IG9	3093744	1015	0
OG9	664256	239	0
IG10	3075216	1013	0
OG10	668000	241	0
IG11	3032640	1009	0
OG11	665264	240	0
IG12	2995776	1006	0
OG12	662960	239	0
IH1	2968512	1007	0
OH1	666640	238	0
IH2	3013312	1011	0
OH2	664784	237	0
IH3	3039344	1007	0
OH3	667744	238	0
IH4	3060192	1012	0
OH4	663840	237	0
IH5	3073408	1011	0
OH5	662160	236	0
IH6	3086640	1014	0
OH6	667920	239	0
IH7	3099648	1015	0
OH7	659744	237	0
IH8	3068480	1010	0
OH8	664800	239	0
IH9	3046688	1008	0
OH9	660672	238	0
IH10	3040624	1011	0
OH10	654816	236	0
IH11	3007600	1008	0
OH11	661248	239	0
IH12	2977216	1006	0
OH12	661296	239	0
```
