## Supplementary material for "A toolbox of Stable Integration Vectors (SIV) in the fission yeast *Schizosaccharomyces pombe*": Source data: S02_C040_T02_P0001_M3_X3_E2.quant

```
[instrument]
blockid	numofrow	numofcol	coversn	version	coverid	lamphours	blocksn	type	sn
21	8	12	*	1.3.2	*	*	*	ruo	272510497

[head]
version	name	operator	timestamp	expirytime	calibrationID
1.0.5	Quantitation	GUEST	*	*	*

[properties]
quantversion
0.2.5

[conditions]
BlkID	Run	ExcitationColor	EmissionColor	CameraBias	EmissionIndex	BlockTemperature	CameraGain	Point	SampleVolume	Step	ExposureIndex	CoverID	Time	SampleTemperature	CoverTemperature	ExcitationIndex	Stage	Exposure	Cycle
21	20190205smp65-76	x3	m3	*	3	60.0052,60.0005,60,59.9914,59.9834,60.0114	*	1	10	2	2	-1	1549385989.022	59.9998,59.9995,59.9991,59.9991,59.9996,59.9994	105.012	3	2	560	40

[quant]
region	quant	count	saturation
IA1	3469248	1011	0
OA1	708992	238	0
IA2	3547024	1011	0
OA2	709232	237	0
IA3	3643280	1008	0
OA3	711136	239	0
IA4	3707568	1014	0
OA4	705360	239	0
IA5	3733472	1008	0
OA5	697184	237	0
IA6	3795904	1009	0
OA6	693312	236	0
IA7	3847744	1010	0
OA7	693904	237	0
IA8	3880304	1013	0
OA8	702528	240	0
IA9	3926608	1014	0
OA9	696544	238	0
IA10	3761840	1014	0
OA10	692528	237	0
IA11	3690032	1006	0
OA11	714592	244	0
IA12	3589552	1009	0
OA12	698352	239	0
IB1	3498688	1007	0
OB1	707360	238	0
IB2	3616816	1011	0
OB2	705472	238	0
IB3	3749456	1012	0
OB3	700528	237	0
IB4	3817360	1008	0
OB4	694864	236	0
IB5	3911504	1006	0
OB5	703360	239	0
IB6	3981024	1011	0
OB6	699296	238	0
IB7	4028336	1014	0
OB7	698448	238	0
IB8	4028832	1016	0
OB8	684048	233	0
IB9	3965568	1007	0
OB9	695632	239	0
IB10	3895648	1009	0
OB10	690736	237	0
IB11	3834032	1013	0
OB11	698432	239	0
IB12	3667632	1013	0
OB12	691376	238	0
IC1	3580720	1015	0
OC1	696032	236	0
IC2	3606096	1011	0
OC2	697664	236	0
IC3	3833360	1003	0
OC3	714560	241	0
IC4	3951680	1013	0
OC4	693072	235	0
IC5	4061840	1015	0
OC5	699952	237	0
IC6	4137072	1016	0
OC6	692464	234	0
IC7	4231952	1008	0
OC7	705440	238	0
IC8	4194752	1008	0
OC8	710176	240	0
IC9	4148432	1010	0
OC9	708368	241	0
IC10	4003824	1008	0
OC10	706240	243	0
IC11	3871040	1007	0
OC11	688144	236	0
IC12	3697712	1009	0
OC12	686912	237	0
ID1	3687744	1009	0
OD1	701616	238	0
ID2	3777552	1006	0
OD2	713120	241	0
ID3	3952320	1011	0
OD3	704480	237	0
ID4	4119072	1015	0
OD4	706128	238	0
ID5	4244800	1007	0
OD5	719616	242	0
ID6	4361936	1010	0
OD6	711504	237	0
ID7	4465648	1010	0
OD7	718048	239	0
ID8	4367600	1008	0
OD8	705136	238	0
ID9	4282480	1008	0
OD9	700832	238	0
ID10	4140192	1003	0
OD10	706720	241	0
ID11	4006976	1012	0
OD11	688304	236	0
ID12	3812640	1010	0
OD12	693600	239	0
IE1	3636576	1006	0
OE1	696528	236	0
IE2	3794976	1012	0
OE2	702576	237	0
IE3	3998480	1010	0
OE3	708992	239	0
IE4	4117120	1009	0
OE4	716352	240	0
IE5	4261072	1013	0
OE5	714992	239	0
IE6	4464000	1008	0
OE6	714480	237	0
IE7	4453328	1008	0
OE7	712560	236	0
IE8	4380384	1008	0
OE8	703104	236	0
IE9	4309408	1010	0
OE9	713392	241	0
IE10	4196736	1016	0
OE10	683904	233	0
IE11	4039040	1012	0
OE11	700880	240	0
IE12	3827632	1011	0
OE12	686544	237	0
IF1	3690064	1011	0
OF1	700624	237	0
IF2	3824384	1011	0
OF2	707872	238	0
IF3	4067728	1015	0
OF3	712416	239	0
IF4	4160720	1010	0
OF4	720384	242	0
IF5	4304560	1004	0
OF5	714896	240	0
IF6	4383152	1011	0
OF6	707488	237	0
IF7	4421552	1012	0
OF7	704512	236	0
IF8	6093760	1014	0
OF8	727264	239	0
IF9	4293776	1012	0
OF9	702192	237	0
IF10	4165648	1006	0
OF10	704752	240	0
IF11	3990656	1012	0
OF11	696352	239	0
IF12	3879152	1016	0
OF12	695424	240	0
IG1	3696144	1018	0
OG1	700848	237	0
IG2	3815520	1013	0
OG2	714192	240	0
IG3	3973792	1008	0
OG3	706032	238	0
IG4	4118096	1006	0
OG4	703120	236	0
IG5	4214560	1008	0
OG5	724896	244	0
IG6	4307184	1013	0
OG6	711024	239	0
IG7	4301040	1006	0
OG7	708928	239	0
IG8	4286672	1012	0
OG8	697632	236	0
IG9	4196640	1015	0
OG9	700992	239	0
IG10	4139616	1013	0
OG10	705248	241	0
IG11	3990608	1009	0
OG11	698400	240	0
IG12	3829632	1006	0
OG12	692816	239	0
IH1	3628432	1007	0
OH1	701904	238	0
IH2	3765680	1011	0
OH2	704832	237	0
IH3	3923232	1007	0
OH3	708400	238	0
IH4	3985984	1012	0
OH4	703504	237	0
IH5	4096720	1011	0
OH5	699776	236	0
IH6	4144352	1014	0
OH6	707008	239	0
IH7	4179728	1015	0
OH7	701088	237	0
IH8	4113904	1010	0
OH8	702288	239	0
IH9	4064560	1008	0
OH9	698032	238	0
IH10	3993392	1011	0
OH10	688752	236	0
IH11	3900512	1008	0
OH11	690416	239	0
IH12	3746592	1006	0
OH12	689488	239	0
```
