## Supplementary material for "A toolbox of Stable Integration Vectors (SIV) in the fission yeast *Schizosaccharomyces pombe*": Source data: S02_C040_T02_P0001_M4_X4_E1.quant

```
[instrument]
blockid	numofrow	numofcol	coversn	version	coverid	lamphours	blocksn	type	sn
21	8	12	*	1.3.2	*	*	*	ruo	272510497

[head]
version	name	operator	timestamp	expirytime	calibrationID
1.0.5	Quantitation	GUEST	*	*	*

[properties]
quantversion
0.2.5

[conditions]
BlkID	Run	ExcitationColor	EmissionColor	CameraBias	EmissionIndex	BlockTemperature	CameraGain	Point	SampleVolume	Step	ExposureIndex	CoverID	Time	SampleTemperature	CoverTemperature	ExcitationIndex	Stage	Exposure	Cycle
21	20190205smp65-76	x4	m4	*	4	60.0052,60.0005,60,59.9914,59.9834,60.0114	*	1	10	2	1	-1	1549385990.320	59.9998,59.9995,59.9991,59.9991,59.9996,59.9994	105.012	4	2	150	40

[quant]
region	quant	count	saturation
IA1	3507104	1011	0
OA1	680656	239	0
IA2	3579968	1007	0
OA2	682560	239	0
IA3	3722048	1009	0
OA3	683904	240	0
IA4	3817552	1013	0
OA4	676800	238	0
IA5	3871056	1009	0
OA5	671792	237	0
IA6	3923600	1003	0
OA6	677648	239	0
IA7	3956144	1008	0
OA7	670848	236	0
IA8	4007088	1010	0
OA8	676000	238	0
IA9	4013712	1011	0
OA9	677632	239	0
IA10	3969264	1012	0
OA10	678464	239	0
IA11	3871536	1006	0
OA11	674480	238	0
IA12	3812848	1007	0
OA12	675344	239	0
IB1	3572144	1004	0
OB1	684688	241	0
IB2	3729344	1012	0
OB2	680032	239	0
IB3	3889872	1008	0
OB3	679664	239	0
IB4	3988544	1006	0
OB4	678000	238	0
IB5	4107888	1004	0
OB5	675984	238	0
IB6	4189472	1011	0
OB6	670784	236	0
IB7	4285760	1016	0
OB7	661488	233	0
IB8	4283184	1014	0
OB8	669840	236	0
IB9	4206608	1004	0
OB9	690912	244	0
IB10	4158304	1007	0
OB10	678176	239	0
IB11	4061312	1012	0
OB11	679408	239	0
IB12	3934240	1015	0
OB12	661632	234	0
IC1	3702592	1011	0
OC1	676544	239	0
IC2	3808960	1007	0
OC2	675680	237	0
IC3	4053248	1004	0
OC3	677136	237	0
IC4	4158144	1008	0
OC4	679856	239	0
IC5	4305904	1015	0
OC5	668368	235	0
IC6	4390464	1015	0
OC6	666000	234	0
IC7	4507904	1006	0
OC7	685344	241	0
IC8	4508896	1007	0
OC8	679408	238	0
IC9	4494928	1011	0
OC9	685184	241	0
IC10	4344176	1010	0
OC10	674048	238	0
IC11	4197296	1009	0
OC11	670512	236	0
IC12	4010320	1009	0
OC12	670208	236	0
ID1	3781056	1007	0
OD1	672400	237	0
ID2	3986416	1008	0
OD2	667008	235	0
ID3	4216144	1011	0
OD3	688224	242	0
ID4	4410128	1014	0
OD4	675840	237	0
ID5	4541136	1009	0
OD5	681984	240	0
ID6	4619248	1006	0
OD6	673840	236	0
ID7	4785568	1009	0
OD7	685024	240	0
ID8	4727168	1005	0
OD8	691232	242	0
ID9	4677792	1006	0
OD9	679120	238	0
ID10	4535392	1002	0
OD10	679984	239	0
ID11	4385184	1007	0
OD11	671360	236	0
ID12	4149344	1006	0
OD12	676880	238	0
IE1	3851344	1008	0
OE1	686272	241	0
IE2	4068432	1013	0
OE2	671872	236	0
IE3	4290768	1008	0
OE3	688736	241	0
IE4	4417248	1007	0
OE4	680160	238	0
IE5	4554432	1009	0
OE5	684960	240	0
IE6	4771520	1007	0
OE6	683056	239	0
IE7	4788096	1006	0
OE7	685568	238	0
IE8	4770992	1003	0
OE8	685424	238	0
IE9	4753840	1009	0
OE9	679744	237	0
IE10	4608912	1010	0
OE10	687280	240	0
IE11	4444112	1011	0
OE11	685216	240	0
IE12	4216048	1010	0
OE12	683648	240	0
IF1	3921440	1011	0
OF1	672368	237	0
IF2	4065104	1006	0
OF2	681872	239	0
IF3	4320560	1011	0
OF3	684736	240	0
IF4	4454496	1007	0
OF4	680272	239	0
IF5	4673984	1006	0
OF5	673776	236	0
IF6	4746592	1008	0
OF6	678176	237	0
IF7	4810368	1009	0
OF7	680256	238	0
IF8	5158480	1013	0
OF8	686256	238	0
IF9	4735040	1009	0
OF9	686448	239	0
IF10	4632768	1006	0
OF10	682176	239	0
IF11	4405008	1008	0
OF11	687856	241	0
IF12	4250768	1014	0
OF12	673024	236	0
IG1	3912288	1012	0
OG1	677824	239	0
IG2	4068880	1009	0
OG2	687232	241	0
IG3	4280352	1002	0
OG3	680048	239	0
IG4	4489936	1008	0
OG4	670496	235	0
IG5	4609328	1008	0
OG5	686896	241	0
IG6	4699584	1011	0
OG6	687664	241	0
IG7	4738720	1006	0
OG7	680544	238	0
IG8	4731008	1008	0
OG8	684688	240	0
IG9	4644384	1013	0
OG9	676800	236	0
IG10	4619328	1014	0
OG10	676512	237	0
IG11	4416736	1011	0
OG11	684784	240	0
IG12	4296912	1005	0
OG12	674512	235	0
IH1	3864400	1008	0
OH1	669360	236	0
IH2	4008064	1006	0
OH2	671888	235	0
IH3	4224656	1006	0
OH3	685648	240	0
IH4	4312768	1009	0
OH4	675728	238	0
IH5	4488720	1007	0
OH5	673840	236	0
IH6	4540384	1016	0
OH6	662432	233	0
IH7	4616656	1016	0
OH7	670528	235	0
IH8	4543008	1009	0
OH8	684960	240	0
IH9	4503200	1006	0
OH9	672112	236	0
IH10	4434800	1010	0
OH10	673488	237	0
IH11	4370336	1011	0
OH11	673008	237	0
IH12	4174848	1009	0
OH12	678640	238	0
```
