## Supplementary material for "A toolbox of Stable Integration Vectors (SIV) in the fission yeast *Schizosaccharomyces pombe*": Source data: S02_C040_T02_P0001_M4_X4_E2.quant

```
[instrument]
blockid	numofrow	numofcol	coversn	version	coverid	lamphours	blocksn	type	sn
21	8	12	*	1.3.2	*	*	*	ruo	272510497

[head]
version	name	operator	timestamp	expirytime	calibrationID
1.0.5	Quantitation	GUEST	*	*	*

[properties]
quantversion
0.2.5

[conditions]
BlkID	Run	ExcitationColor	EmissionColor	CameraBias	EmissionIndex	BlockTemperature	CameraGain	Point	SampleVolume	Step	ExposureIndex	CoverID	Time	SampleTemperature	CoverTemperature	ExcitationIndex	Stage	Exposure	Cycle
21	20190205smp65-76	x4	m4	*	4	60.0052,60.0005,60,59.9914,59.9834,60.0114	*	1	10	2	2	-1	1549385991.013	59.9998,59.9995,59.9991,59.9991,59.9996,59.9994	105.012	4	2	800	40

[quant]
region	quant	count	saturation
IA1	6602816	1011	0
OA1	765680	239	0
IA2	7035776	1007	0
OA2	773648	239	0
IA3	7736672	1009	0
OA3	772624	240	0
IA4	8251872	1013	0
OA4	762192	238	0
IA5	8622160	1009	0
OA5	760112	237	0
IA6	8972992	1003	0
OA6	769168	239	0
IA7	9112864	1008	0
OA7	762336	236	0
IA8	9362896	1010	0
OA8	776880	238	0
IA9	9424016	1011	0
OA9	783712	239	0
IA10	9197776	1012	0
OA10	782784	239	0
IA11	8753248	1006	0
OA11	784304	238	0
IA12	8370144	1007	0
OA12	777296	239	0
IB1	7092736	1004	0
OB1	772272	241	0
IB2	7816880	1012	0
OB2	766496	239	0
IB3	8694320	1008	0
OB3	766288	239	0
IB4	9297840	1006	0
OB4	770720	238	0
IB5	10005488	1004	0
OB5	773984	238	0
IB6	10361648	1011	0
OB6	764976	236	0
IB7	10802528	1016	0
OB7	760928	233	0
IB8	10864960	1014	0
OB8	776656	236	0
IB9	10617376	1004	0
OB9	801584	244	0
IB10	10318544	1007	0
OB10	796640	239	0
IB11	9752192	1012	0
OB11	794512	239	0
IB12	8983376	1015	0
OB12	764368	234	0
IC1	7648752	1011	0
OC1	759440	239	0
IC2	8251072	1007	0
OC2	759760	237	0
IC3	9580352	1004	0
OC3	767248	237	0
IC4	10157744	1008	0
OC4	772320	239	0
IC5	10861472	1015	0
OC5	759424	235	0
IC6	11346224	1015	0
OC6	764736	234	0
IC7	12101216	1006	0
OC7	799536	241	0
IC8	12091664	1007	0
OC8	793616	238	0
IC9	12033600	1011	0
OC9	798816	241	0
IC10	11234560	1010	0
OC10	787408	238	0
IC11	10464320	1009	0
OC11	785488	236	0
IC12	9459856	1009	0
OC12	777456	236	0
ID1	8161584	1007	0
OD1	756560	237	0
ID2	9194000	1008	0
OD2	754784	235	0
ID3	10398448	1011	0
OD3	784704	242	0
ID4	11437008	1014	0
OD4	771376	237	0
ID5	12214080	1009	0
OD5	790976	240	0
ID6	12715440	1006	0
OD6	794864	236	0
ID7	13565760	1009	0
OD7	807216	240	0
ID8	13343264	1005	0
OD8	821712	242	0
ID9	13088704	1006	0
OD9	803440	238	0
ID10	12349936	1002	0
OD10	808208	239	0
ID11	11527744	1007	0
OD11	795008	236	0
ID12	10240048	1006	0
OD12	796016	238	0
IE1	8451472	1008	0
OE1	763056	241	0
IE2	9532480	1013	0
OE2	757952	236	0
IE3	10782352	1008	0
OE3	782128	241	0
IE4	11542400	1007	0
OE4	780080	238	0
IE5	12280112	1009	0
OE5	791856	240	0
IE6	13484224	1007	0
OE6	806816	239	0
IE7	13588608	1006	0
OE7	816192	238	0
IE8	13530288	1003	0
OE8	818368	238	0
IE9	13438368	1009	0
OE9	818560	237	0
IE10	12637248	1010	0
OE10	816960	240	0
IE11	11769808	1011	0
OE11	809600	240	0
IE12	10513808	1010	0
OE12	802864	240	0
IF1	8802400	1011	0
OF1	750816	237	0
IF2	9639936	1006	0
OF2	767968	239	0
IF3	10918448	1011	0
OF3	780256	240	0
IF4	11752176	1007	0
OF4	779296	239	0
IF5	12918992	1006	0
OF5	779888	236	0
IF6	13312992	1008	0
OF6	792032	237	0
IF7	13654192	1009	0
OF7	806032	238	0
IF8	15512416	1013	0
OF8	827520	238	0
IF9	13298272	1009	0
OF9	823888	239	0
IF10	12769024	1006	0
OF10	816176	239	0
IF11	11575456	1008	0
OF11	817904	241	0
IF12	10652080	1014	0
OF12	790624	236	0
IG1	8783664	1012	0
OG1	760944	239	0
IG2	9600000	1009	0
OG2	777376	241	0
IG3	10854896	1002	0
OG3	777168	239	0
IG4	11928800	1008	0
OG4	772080	235	0
IG5	12551984	1008	0
OG5	792704	241	0
IG6	13050048	1011	0
OG6	801232	241	0
IG7	13329456	1006	0
OG7	800496	238	0
IG8	13292624	1008	0
OG8	812992	240	0
IG9	12801904	1013	0
OG9	803488	236	0
IG10	12611808	1014	0
OG10	801008	237	0
IG11	11622384	1011	0
OG11	815264	240	0
IG12	10998592	1005	0
OG12	798640	235	0
IH1	8569792	1008	0
OH1	754640	236	0
IH2	9359728	1006	0
OH2	757088	235	0
IH3	10523568	1006	0
OH3	776224	240	0
IH4	10945696	1009	0
OH4	769808	238	0
IH5	11974800	1007	0
OH5	777136	236	0
IH6	12169024	1016	0
OH6	767184	233	0
IH7	12565728	1016	0
OH7	778816	235	0
IH8	12305760	1009	0
OH8	806144	240	0
IH9	12132944	1006	0
OH9	793392	236	0
IH10	11710048	1010	0
OH10	791616	237	0
IH11	11404800	1011	0
OH11	791136	237	0
IH12	10336288	1009	0
OH12	794576	238	0
```
