## Supplementary material for "A toolbox of Stable Integration Vectors (SIV) in the fission yeast *Schizosaccharomyces pombe*": Source data: S02_C040_T02_P0001_M5_X5_E1.quant

```
[instrument]
blockid	numofrow	numofcol	coversn	version	coverid	lamphours	blocksn	type	sn
21	8	12	*	1.3.2	*	*	*	ruo	272510497

[head]
version	name	operator	timestamp	expirytime	calibrationID
1.0.5	Quantitation	GUEST	*	*	*

[properties]
quantversion
0.2.5

[conditions]
BlkID	Run	ExcitationColor	EmissionColor	CameraBias	EmissionIndex	BlockTemperature	CameraGain	Point	SampleVolume	Step	ExposureIndex	CoverID	Time	SampleTemperature	CoverTemperature	ExcitationIndex	Stage	Exposure	Cycle
21	20190205smp65-76	x5	m5	*	5	60.0052,60.0005,60,59.9914,59.9834,60.0114	*	1	10	2	1	-1	1549385986.219	59.9998,59.9995,59.9991,59.9991,59.9996,59.9994	105.012	5	2	200	40

[quant]
region	quant	count	saturation
IA1	2883424	1014	0
OA1	673504	237	0
IA2	2864160	1006	0
OA2	686912	241	0
IA3	2861680	1008	0
OA3	680096	240	0
IA4	2866560	1010	0
OA4	672352	238	0
IA5	2834768	1006	0
OA5	668848	238	0
IA6	2836096	1004	0
OA6	674192	239	0
IA7	2857168	1008	0
OA7	666480	237	0
IA8	2841104	1010	0
OA8	666736	238	0
IA9	2909680	1013	0
OA9	664144	237	0
IA10	2856816	1012	0
OA10	676768	241	0
IA11	2871424	1008	0
OA11	667056	237	0
IA12	2846064	1008	0
OA12	671056	238	0
IB1	2847952	1004	0
OB1	681888	241	0
IB2	2866304	1011	0
OB2	675472	239	0
IB3	2848160	1005	0
OB3	685136	243	0
IB4	2838112	1006	0
OB4	667696	237	0
IB5	2838320	1008	0
OB5	662672	236	0
IB6	2840608	1011	0
OB6	663952	237	0
IB7	2855456	1015	0
OB7	655216	234	0
IB8	2848224	1014	0
OB8	662288	237	0
IB9	2816448	1004	0
OB9	679680	244	0
IB10	2823920	1003	0
OB10	673904	242	0
IB11	2867552	1012	0
OB11	666960	238	0
IB12	2859024	1014	0
OB12	663328	237	0
IC1	2845248	1009	0
OC1	680080	241	0
IC2	2841648	1006	0
OC2	675360	239	0
IC3	2849568	1008	0
OC3	666880	237	0
IC4	2843664	1010	0
OC4	661536	235	0
IC5	2853904	1014	0
OC5	666752	238	0
IC6	2852080	1014	0
OC6	665344	237	0
IC7	2846224	1009	0
OC7	668224	238	0
IC8	2832400	1006	0
OC8	667056	238	0
IC9	2842816	1011	0
OC9	670528	241	0
IC10	2839088	1009	0
OC10	666832	239	0
IC11	2848160	1010	0
OC11	665072	238	0
IC12	2822416	1005	0
OC12	679264	243	0
ID1	2828432	1006	0
OD1	670176	238	0
ID2	2838608	1008	0
OD2	664320	236	0
ID3	2855792	1012	0
OD3	675424	240	0
ID4	2861104	1015	0
OD4	664384	236	0
ID5	2851296	1009	0
OD5	673344	239	0
ID6	2838992	1004	0
OD6	668144	236	0
ID7	2868880	1009	0
OD7	678496	241	0
ID8	2829392	1005	0
OD8	684480	244	0
ID9	2819968	1004	0
OD9	661712	237	0
ID10	2818288	1003	0
OD10	667280	239	0
ID11	2812992	1003	0
OD11	665216	238	0
ID12	2820592	1007	0
OD12	655840	235	0
IE1	2842928	1011	0
OE1	664848	237	0
IE2	2861248	1014	0
OE2	668944	238	0
IE3	2855824	1009	0
OE3	676480	240	0
IE4	2836416	1005	0
OE4	663872	235	0
IE5	2854960	1010	0
OE5	671168	239	0
IE6	2852912	1002	0
OE6	689920	243	0
IE7	2860416	1006	0
OE7	674400	238	0
IE8	2826768	1003	0
OE8	669792	239	0
IE9	2832800	1008	0
OE9	667584	239	0
IE10	2841408	1011	0
OE10	657344	235	0
IE11	2834864	1010	0
OE11	664672	238	0
IE12	2835904	1011	0
OE12	659088	237	0
IF1	2846672	1010	0
OF1	674560	240	0
IF2	2839648	1006	0
OF2	673568	239	0
IF3	2858560	1010	0
OF3	676400	240	0
IF4	2850304	1007	0
OF4	674272	239	0
IF5	2842256	1006	0
OF5	667536	237	0
IF6	2843024	1007	0
OF6	665408	236	0
IF7	2858416	1010	0
OF7	677696	240	0
IF8	2931536	1014	0
OF8	657648	234	0
IF9	2847808	1013	0
OF9	668896	239	0
IF10	2826112	1006	0
OF10	663632	238	0
IF11	2824864	1007	0
OF11	665904	239	0
IF12	2847600	1013	0
OF12	661632	237	0
IG1	2849536	1012	0
OG1	675680	240	0
IG2	2851360	1011	0
OG2	671072	237	0
IG3	2844832	1007	0
OG3	668784	237	0
IG4	2840592	1009	0
OG4	663248	236	0
IG5	2847312	1011	0
OG5	660352	236	0
IG6	2843664	1012	0
OG6	681280	242	0
IG7	2838560	1008	0
OG7	668560	239	0
IG8	2818832	1004	0
OG8	681520	244	0
IG9	2839024	1015	0
OG9	653344	234	0
IG10	2842576	1014	0
OG10	657392	236	0
IG11	2831600	1013	0
OG11	658624	237	0
IG12	2816000	1008	0
OG12	667568	240	0
IH1	2831600	1006	0
OH1	663312	237	0
IH2	2840176	1006	0
OH2	670400	238	0
IH3	2848224	1010	0
OH3	670368	238	0
IH4	2847280	1012	0
OH4	674208	240	0
IH5	2826848	1006	0
OH5	667184	238	0
IH6	2840064	1013	0
OH6	664448	237	0
IH7	2843728	1014	0
OH7	666208	238	0
IH8	2830880	1011	0
OH8	676752	242	0
IH9	2811984	1007	0
OH9	664064	238	0
IH10	2819520	1008	0
OH10	658912	236	0
IH11	2818608	1009	0
OH11	669776	241	0
IH12	2818736	1010	0
OH12	669056	240	0
```
