## Supplementary material for "A toolbox of Stable Integration Vectors (SIV) in the fission yeast *Schizosaccharomyces pombe*": Source data: S02_C040_T02_P0001_M5_X5_E2.quant

```
[instrument]
blockid	numofrow	numofcol	coversn	version	coverid	lamphours	blocksn	type	sn
21	8	12	*	1.3.2	*	*	*	ruo	272510497

[head]
version	name	operator	timestamp	expirytime	calibrationID
1.0.5	Quantitation	GUEST	*	*	*

[properties]
quantversion
0.2.5

[conditions]
BlkID	Run	ExcitationColor	EmissionColor	CameraBias	EmissionIndex	BlockTemperature	CameraGain	Point	SampleVolume	Step	ExposureIndex	CoverID	Time	SampleTemperature	CoverTemperature	ExcitationIndex	Stage	Exposure	Cycle
21	20190205smp65-76	x5	m5	*	5	60.0052,60.0005,60,59.9914,59.9834,60.0114	*	1	10	2	2	-1	1549385986.946	59.9998,59.9995,59.9991,59.9991,59.9996,59.9994	105.012	5	2	920	40

[quant]
region	quant	count	saturation
IA1	3190192	1014	0
OA1	746064	237	0
IA2	3163904	1006	0
OA2	764128	241	0
IA3	3140944	1008	0
OA3	748592	240	0
IA4	3159520	1010	0
OA4	730304	238	0
IA5	3086144	1006	0
OA5	726688	238	0
IA6	3144352	1004	0
OA6	729376	239	0
IA7	3184848	1008	0
OA7	723536	237	0
IA8	3127936	1010	0
OA8	725424	238	0
IA9	3422336	1013	0
OA9	722960	237	0
IA10	3196496	1012	0
OA10	748192	241	0
IA11	3300368	1008	0
OA11	739680	237	0
IA12	3180832	1008	0
OA12	735024	238	0
IB1	3124496	1004	0
OB1	751152	241	0
IB2	3130848	1011	0
OB2	736688	239	0
IB3	3093488	1005	0
OB3	744704	243	0
IB4	3076896	1006	0
OB4	722672	237	0
IB5	3066288	1008	0
OB5	713056	236	0
IB6	3079440	1011	0
OB6	714368	237	0
IB7	3128240	1015	0
OB7	710192	234	0
IB8	3121600	1014	0
OB8	717776	237	0
IB9	3111568	1004	0
OB9	736624	244	0
IB10	3133696	1003	0
OB10	740496	242	0
IB11	3259712	1012	0
OB11	735216	238	0
IB12	3176304	1014	0
OB12	729312	237	0
IC1	3082272	1009	0
OC1	732832	241	0
IC2	3062272	1006	0
OC2	728512	239	0
IC3	3078368	1008	0
OC3	713680	237	0
IC4	3073328	1010	0
OC4	709600	235	0
IC5	3100368	1014	0
OC5	720544	238	0
IC6	3106640	1014	0
OC6	718992	237	0
IC7	3140448	1009	0
OC7	725232	238	0
IC8	3109424	1006	0
OC8	722720	238	0
IC9	3135824	1011	0
OC9	728704	241	0
IC10	3123264	1009	0
OC10	716688	239	0
IC11	3205600	1010	0
OC11	721536	238	0
IC12	3098144	1005	0
OC12	738080	243	0
ID1	3048144	1006	0
OD1	723232	238	0
ID2	3071584	1008	0
OD2	716640	236	0
ID3	3099904	1012	0
OD3	728880	240	0
ID4	3103664	1015	0
OD4	718736	236	0
ID5	3149440	1009	0
OD5	733392	239	0
ID6	3179904	1004	0
OD6	747296	236	0
ID7	3254896	1009	0
OD7	745008	241	0
ID8	3138304	1005	0
OD8	745424	244	0
ID9	3135888	1004	0
OD9	719040	237	0
ID10	3149872	1003	0
OD10	721664	239	0
ID11	3101136	1003	0
OD11	718400	238	0
ID12	3082832	1007	0
OD12	710400	235	0
IE1	3044864	1011	0
OE1	714064	237	0
IE2	3071184	1014	0
OE2	724000	238	0
IE3	3095488	1009	0
OE3	731040	240	0
IE4	3094112	1005	0
OE4	720192	235	0
IE5	3128320	1010	0
OE5	728832	239	0
IE6	3208352	1002	0
OE6	778672	243	0
IE7	3233760	1006	0
OE7	755072	238	0
IE8	3148912	1003	0
OE8	735488	239	0
IE9	3136784	1008	0
OE9	725424	239	0
IE10	3147616	1011	0
OE10	712144	235	0
IE11	3122048	1010	0
OE11	717984	238	0
IE12	3085760	1011	0
OE12	711472	237	0
IF1	3050544	1010	0
OF1	725088	240	0
IF2	3050688	1006	0
OF2	725024	239	0
IF3	3095152	1010	0
OF3	730944	240	0
IF4	3121424	1007	0
OF4	726976	239	0
IF5	3126544	1006	0
OF5	725008	237	0
IF6	3139280	1007	0
OF6	727552	236	0
IF7	3171184	1010	0
OF7	740464	240	0
IF8	3497424	1014	0
OF8	718208	234	0
IF9	3156896	1013	0
OF9	727552	239	0
IF10	3119584	1006	0
OF10	718704	238	0
IF11	3099520	1007	0
OF11	719936	239	0
IF12	3122256	1013	0
OF12	712720	237	0
IG1	3051760	1012	0
OG1	728624	240	0
IG2	3076096	1011	0
OG2	723792	237	0
IG3	3070352	1007	0
OG3	722368	237	0
IG4	3079712	1009	0
OG4	717856	236	0
IG5	3093888	1011	0
OG5	714848	236	0
IG6	3102640	1012	0
OG6	737360	242	0
IG7	3108128	1008	0
OG7	725936	239	0
IG8	3084752	1004	0
OG8	739712	244	0
IG9	3117872	1015	0
OG9	704464	234	0
IG10	3124624	1014	0
OG10	712048	236	0
IG11	3106016	1013	0
OG11	711744	237	0
IG12	3053344	1008	0
OG12	715360	240	0
IH1	3048784	1006	0
OH1	712192	237	0
IH2	3067952	1006	0
OH2	721008	238	0
IH3	3075840	1010	0
OH3	724288	238	0
IH4	3077024	1012	0
OH4	729440	240	0
IH5	3065280	1006	0
OH5	721728	238	0
IH6	3078112	1013	0
OH6	716352	237	0
IH7	3087504	1014	0
OH7	720672	238	0
IH8	3079952	1011	0
OH8	730640	242	0
IH9	3069104	1007	0
OH9	717728	238	0
IH10	3077792	1008	0
OH10	712320	236	0
IH11	3075520	1009	0
OH11	720416	241	0
IH12	3045424	1010	0
OH12	717056	240	0
```
