## Supplementary material for "A toolbox of Stable Integration Vectors (SIV) in the fission yeast *Schizosaccharomyces pombe*": Source data: S03_C001_T01_P0001_M1_X1_E1.quant

```
[instrument]
blockid	numofrow	numofcol	coversn	version	coverid	lamphours	blocksn	type	sn
21	8	12	*	1.3.2	*	*	*	ruo	272510497

[head]
version	name	operator	timestamp	expirytime	calibrationID
1.0.5	Quantitation	GUEST	*	*	*

[properties]
quantversion
0.2.5

[conditions]
BlkID	Run	ExcitationColor	EmissionColor	CameraBias	EmissionIndex	BlockTemperature	CameraGain	Point	SampleVolume	Step	ExposureIndex	CoverID	Time	SampleTemperature	CoverTemperature	ExcitationIndex	Stage	Exposure	Cycle
21	20190205smp65-76	x1	m1	*	1	95.6336,95.6206,95.9667,95.9344,95.5833,95.7045	*	1	10	1	1	-1	1549386036.545	94.3815,94.4624,94.3746,94.396,94.4101,94.3215	105.012	1	3	60	1

[quant]
region	quant	count	saturation
IA1	2866176	1013	0
OA1	658624	237	0
IA2	2863216	1008	0
OA2	659392	236	0
IA3	2873008	1008	0
OA3	653440	234	0
IA4	2907648	1016	0
OA4	653744	234	0
IA5	2909488	1017	0
OA5	651488	233	0
IA6	2892320	1010	0
OA6	669856	240	0
IA7	2900496	1006	0
OA7	668400	239	0
IA8	2911344	1013	0
OA8	659840	237	0
IA9	2940192	1016	0
OA9	659520	237	0
IA10	2889216	1017	0
OA10	655216	236	0
IA11	2894192	1017	0
OA11	651200	235	0
IA12	2853904	1011	0
OA12	658400	238	0
IB1	2857632	1009	0
OB1	660144	237	0
IB2	2884656	1010	0
OB2	674784	241	0
IB3	2917504	1016	0
OB3	674256	240	0
IB4	2911520	1014	0
OB4	672496	239	0
IB5	2901024	1009	0
OB5	665488	237	0
IB6	2914384	1011	0
OB6	660832	235	0
IB7	2935856	1016	0
OB7	667984	237	0
IB8	2935680	1018	0
OB8	665472	237	0
IB9	2917808	1015	0
OB9	659904	236	0
IB10	2879728	1007	0
OB10	670816	240	0
IB11	2896256	1013	0
OB11	658144	237	0
IB12	2849200	1009	0
OB12	663248	239	0
IC1	2885584	1015	0
OC1	666128	239	0
IC2	2899120	1016	0
OC2	673168	240	0
IC3	2912256	1011	0
OC3	669536	238	0
IC4	2908176	1007	0
OC4	677888	241	0
IC5	2931456	1013	0
OC5	676320	240	0
IC6	2945264	1016	0
OC6	680288	240	0
IC7	2941968	1011	0
OC7	677616	240	0
IC8	2925552	1008	0
OC8	666320	236	0
IC9	2922336	1011	0
OC9	666976	237	0
IC10	2890496	1006	0
OC10	666384	239	0
IC11	2886864	1006	0
OC11	667040	240	0
IC12	2867760	1011	0
OC12	656016	236	0
ID1	2889248	1012	0
OD1	663216	238	0
ID2	2909024	1012	0
OD2	664880	237	0
ID3	2910800	1007	0
OD3	667600	237	0
ID4	2947648	1016	0
OD4	667440	236	0
ID5	2937984	1010	0
OD5	680368	241	0
ID6	2935952	1007	0
OD6	673472	238	0
ID7	2961632	1012	0
OD7	679392	240	0
ID8	2939728	1008	0
OD8	682400	242	0
ID9	2918976	1006	0
OD9	673456	239	0
ID10	2925776	1012	0
OD10	662048	237	0
ID11	2893696	1010	0
OD11	663056	238	0
ID12	2885568	1013	0
OD12	669344	241	0
IE1	2888736	1012	0
OE1	675344	242	0
IE2	2888016	1006	0
OE2	674864	240	0
IE3	2930480	1011	0
OE3	668176	237	0
IE4	2927824	1007	0
OE4	686592	243	0
IE5	2962224	1015	0
OE5	677792	240	0
IE6	2963824	1012	0
OE6	673088	237	0
IE7	2962192	1010	0
OE7	668288	236	0
IE8	2945792	1010	0
OE8	666400	236	0
IE9	2930720	1011	0
OE9	676688	241	0
IE10	2940032	1016	0
OE10	660096	236	0
IE11	2916160	1016	0
OE11	662272	238	0
IE12	2881728	1012	0
OE12	663312	238	0
IF1	2877648	1007	0
OF1	676032	241	0
IF2	2902608	1010	0
OF2	667360	238	0
IF3	2961360	1018	0
OF3	674560	239	0
IF4	2957408	1015	0
OF4	674112	239	0
IF5	2939872	1010	0
OF5	669408	237	0
IF6	2941680	1010	0
OF6	667040	236	0
IF7	2954144	1012	0
OF7	666464	237	0
IF8	3079344	1016	0
OF8	674944	239	0
IF9	2930496	1012	0
OF9	672848	239	0
IF10	2907344	1006	0
OF10	670864	240	0
IF11	2901328	1013	0
OF11	662592	238	0
IF12	2900128	1015	0
OF12	657456	237	0
IG1	2879424	1009	0
OG1	677568	243	0
IG2	2909744	1012	0
OG2	666624	238	0
IG3	2912256	1007	0
OG3	668512	238	0
IG4	2926976	1010	0
OG4	680816	242	0
IG5	2919360	1006	0
OG5	676368	240	0
IG6	2931648	1010	0
OG6	672480	238	0
IG7	2928960	1008	0
OG7	660736	235	0
IG8	2943936	1015	0
OG8	662752	236	0
IG9	2928864	1016	0
OG9	667728	239	0
IG10	2925792	1016	0
OG10	660944	238	0
IG11	2893168	1011	0
OG11	661984	238	0
IG12	2868464	1010	0
OG12	655296	236	0
IH1	2876928	1011	0
OH1	666048	239	0
IH2	2913136	1018	0
OH2	662096	237	0
IH3	2918080	1013	0
OH3	673296	240	0
IH4	2896272	1005	0
OH4	662400	237	0
IH5	2917520	1011	0
OH5	666640	238	0
IH6	2934176	1016	0
OH6	655728	234	0
IH7	2936192	1017	0
OH7	657808	235	0
IH8	2901632	1009	0
OH8	666304	238	0
IH9	2895712	1010	0
OH9	665344	239	0
IH10	2886352	1011	0
OH10	665760	240	0
IH11	2868128	1009	0
OH11	664592	240	0
IH12	2851360	1007	0
OH12	650512	235	0
```
