## Supplementary material for "A toolbox of Stable Integration Vectors (SIV) in the fission yeast *Schizosaccharomyces pombe*": Source data: S03_C001_T01_P0001_M1_X1_E2.quant

```
[instrument]
blockid	numofrow	numofcol	coversn	version	coverid	lamphours	blocksn	type	sn
21	8	12	*	1.3.2	*	*	*	ruo	272510497

[head]
version	name	operator	timestamp	expirytime	calibrationID
1.0.5	Quantitation	GUEST	*	*	*

[properties]
quantversion
0.2.5

[conditions]
BlkID	Run	ExcitationColor	EmissionColor	CameraBias	EmissionIndex	BlockTemperature	CameraGain	Point	SampleVolume	Step	ExposureIndex	CoverID	Time	SampleTemperature	CoverTemperature	ExcitationIndex	Stage	Exposure	Cycle
21	20190205smp65-76	x1	m1	*	1	95.6336,95.6206,95.9667,95.9344,95.5833,95.7045	*	1	10	1	2	-1	1549386037.205	94.3815,94.4624,94.3746,94.396,94.4101,94.3215	105.012	1	3	175	1

[quant]
region	quant	count	saturation
IA1	3004032	1013	0
OA1	671536	237	0
IA2	3018080	1008	0
OA2	673344	236	0
IA3	3053104	1008	0
OA3	672704	234	0
IA4	3117792	1016	0
OA4	673616	234	0
IA5	3130288	1017	0
OA5	675872	233	0
IA6	3137440	1010	0
OA6	697456	240	0
IA7	3179696	1006	0
OA7	694688	239	0
IA8	3188624	1013	0
OA8	687552	237	0
IA9	3267120	1016	0
OA9	683936	237	0
IA10	3111792	1017	0
OA10	678432	236	0
IA11	3129072	1017	0
OA11	671280	235	0
IA12	3034288	1011	0
OA12	675264	238	0
IB1	3008112	1009	0
OB1	673104	237	0
IB2	3065008	1010	0
OB2	692816	241	0
IB3	3128240	1016	0
OB3	694992	240	0
IB4	3148320	1014	0
OB4	696096	239	0
IB5	3156816	1009	0
OB5	695536	237	0
IB6	3189440	1011	0
OB6	690752	235	0
IB7	3219824	1016	0
OB7	696768	237	0
IB8	3220256	1018	0
OB8	696928	237	0
IB9	3210128	1015	0
OB9	689600	236	0
IB10	3136192	1007	0
OB10	697024	240	0
IB11	3166512	1013	0
OB11	683936	237	0
IB12	3035712	1009	0
OB12	680688	239	0
IC1	3053104	1015	0
OC1	684432	239	0
IC2	3073744	1016	0
OC2	692800	240	0
IC3	3145856	1011	0
OC3	693872	238	0
IC4	3175168	1007	0
OC4	710128	241	0
IC5	3225200	1013	0
OC5	710272	240	0
IC6	3264352	1016	0
OC6	712320	240	0
IC7	3282832	1011	0
OC7	715888	240	0
IC8	3257520	1008	0
OC8	702208	236	0
IC9	3241648	1011	0
OC9	700080	237	0
IC10	3175840	1006	0
OC10	700784	239	0
IC11	3156816	1006	0
OC11	697600	240	0
IC12	3079088	1011	0
OC12	678768	236	0
ID1	3080848	1012	0
OD1	682272	238	0
ID2	3129760	1012	0
OD2	686768	237	0
ID3	3158736	1007	0
OD3	692640	237	0
ID4	3235008	1016	0
OD4	695344	236	0
ID5	3258400	1010	0
OD5	715392	241	0
ID6	3287744	1007	0
OD6	715312	238	0
ID7	3328496	1012	0
OD7	720784	240	0
ID8	3298080	1008	0
OD8	725856	242	0
ID9	3259232	1006	0
OD9	712080	239	0
ID10	3247984	1012	0
OD10	695552	237	0
ID11	3175088	1010	0
OD11	693200	238	0
ID12	3114864	1013	0
OD12	692352	241	0
IE1	3068272	1012	0
OE1	690752	242	0
IE2	3094400	1006	0
OE2	695680	240	0
IE3	3184576	1011	0
OE3	693056	237	0
IE4	3211264	1007	0
OE4	719440	243	0
IE5	3275920	1015	0
OE5	713792	240	0
IE6	3319344	1012	0
OE6	715824	237	0
IE7	3328896	1010	0
OE7	711328	236	0
IE8	3292896	1010	0
OE8	706944	236	0
IE9	3269632	1011	0
OE9	715920	241	0
IE10	3243440	1016	0
OE10	694320	236	0
IE11	3190368	1016	0
OE11	691712	238	0
IE12	3104080	1012	0
OE12	685568	238	0
IF1	3057824	1007	0
OF1	689584	241	0
IF2	3110416	1010	0
OF2	688032	238	0
IF3	3240560	1018	0
OF3	697744	239	0
IF4	3255968	1015	0
OF4	701888	239	0
IF5	3254960	1010	0
OF5	700944	237	0
IF6	3275840	1010	0
OF6	702560	236	0
IF7	3293472	1012	0
OF7	706272	237	0
IF8	3627104	1016	0
OF8	711040	239	0
IF9	3246352	1012	0
OF9	703856	239	0
IF10	3195648	1006	0
OF10	702352	240	0
IF11	3156736	1013	0
OF11	689152	238	0
IF12	3132720	1015	0
OF12	677152	237	0
IG1	3051968	1009	0
OG1	691584	243	0
IG2	3109600	1012	0
OG2	683344	238	0
IG3	3153344	1007	0
OG3	690240	238	0
IG4	3191056	1010	0
OG4	706128	242	0
IG5	3213904	1006	0
OG5	702816	240	0
IG6	3239984	1010	0
OG6	699328	238	0
IG7	3249552	1008	0
OG7	690416	235	0
IG8	3251072	1015	0
OG8	692736	236	0
IG9	3219216	1016	0
OG9	697904	239	0
IG10	3197040	1016	0
OG10	688640	238	0
IG11	3140144	1011	0
OG11	685200	238	0
IG12	3076848	1010	0
OG12	673152	236	0
IH1	3052368	1011	0
OH1	678096	239	0
IH2	3116272	1018	0
OH2	677744	237	0
IH3	3155360	1013	0
OH3	690000	240	0
IH4	3148976	1005	0
OH4	686384	237	0
IH5	3190496	1011	0
OH5	691248	238	0
IH6	3221680	1016	0
OH6	678512	234	0
IH7	3217888	1017	0
OH7	684144	235	0
IH8	3177856	1009	0
OH8	691264	238	0
IH9	3162784	1010	0
OH9	689184	239	0
IH10	3131216	1011	0
OH10	689344	240	0
IH11	3089408	1009	0
OH11	682880	240	0
IH12	3044384	1007	0
OH12	663344	235	0
```
