## Supplementary material for "A toolbox of Stable Integration Vectors (SIV) in the fission yeast *Schizosaccharomyces pombe*": Source data: S03_C001_T01_P0001_M1_X1_E3.quant

```
[instrument]
blockid	numofrow	numofcol	coversn	version	coverid	lamphours	blocksn	type	sn
21	8	12	*	1.3.2	*	*	*	ruo	272510497

[head]
version	name	operator	timestamp	expirytime	calibrationID
1.0.5	Quantitation	GUEST	*	*	*

[properties]
quantversion
0.2.5

[conditions]
BlkID	Run	ExcitationColor	EmissionColor	CameraBias	EmissionIndex	BlockTemperature	CameraGain	Point	SampleVolume	Step	ExposureIndex	CoverID	Time	SampleTemperature	CoverTemperature	ExcitationIndex	Stage	Exposure	Cycle
21	20190205smp65-76	x1	m1	*	1	95.6336,95.6206,95.9667,95.9344,95.5833,95.7045	*	1	10	1	3	-1	1549386037.926	94.3815,94.4624,94.3746,94.396,94.4101,94.3215	105.012	1	3	520	1

[quant]
region	quant	count	saturation
IA1	3419936	1013	0
OA1	707824	237	0
IA2	3473136	1008	0
OA2	719072	236	0
IA3	3566592	1008	0
OA3	724112	234	0
IA4	3745568	1016	0
OA4	736192	234	0
IA5	3785200	1017	0
OA5	741760	233	0
IA6	3855040	1010	0
OA6	773216	240	0
IA7	3986384	1006	0
OA7	773920	239	0
IA8	3989104	1013	0
OA8	765040	237	0
IA9	4226608	1016	0
OA9	760336	237	0
IA10	3764896	1017	0
OA10	743504	236	0
IA11	3834304	1017	0
OA11	728768	235	0
IA12	3565056	1011	0
OA12	720624	238	0
IB1	3466176	1009	0
OB1	715040	237	0
IB2	3629984	1010	0
OB2	745312	241	0
IB3	3772656	1016	0
OB3	757088	240	0
IB4	3864432	1014	0
OB4	773312	239	0
IB5	3929504	1009	0
OB5	783872	237	0
IB6	4024432	1011	0
OB6	783872	235	0
IB7	4099968	1016	0
OB7	794560	237	0
IB8	4105984	1018	0
OB8	795584	237	0
IB9	4096816	1015	0
OB9	779568	236	0
IB10	3922032	1007	0
OB10	779936	240	0
IB11	3991680	1013	0
OB11	753360	237	0
IB12	3602192	1009	0
OB12	736112	239	0
IC1	3537936	1015	0
OC1	729392	239	0
IC2	3594560	1016	0
OC2	753488	240	0
IC3	3832416	1011	0
OC3	763472	238	0
IC4	3950528	1007	0
OC4	793280	241	0
IC5	4099072	1013	0
OC5	806816	240	0
IC6	4190896	1016	0
OC6	820896	240	0
IC7	4282256	1011	0
OC7	831056	240	0
IC8	4242704	1008	0
OC8	816432	236	0
IC9	4186960	1011	0
OC9	808608	237	0
IC10	4027184	1006	0
OC10	792688	239	0
IC11	3967936	1006	0
OC11	777840	240	0
IC12	3692752	1011	0
OC12	738240	236	0
ID1	3648128	1012	0
OD1	731648	238	0
ID2	3777856	1012	0
OD2	747184	237	0
ID3	3895856	1007	0
OD3	769344	237	0
ID4	4083872	1016	0
OD4	784496	236	0
ID5	4198240	1010	0
OD5	824480	241	0
ID6	4319776	1007	0
OD6	840368	238	0
ID7	4407712	1012	0
OD7	845984	240	0
ID8	4350928	1008	0
OD8	845808	242	0
ID9	4267872	1006	0
OD9	824304	239	0
ID10	4194176	1012	0
OD10	796416	237	0
ID11	3991312	1010	0
OD11	774240	238	0
ID12	3787136	1013	0
OD12	762448	241	0
IE1	3605744	1012	0
OE1	741808	242	0
IE2	3727264	1006	0
OE2	758448	240	0
IE3	3938816	1011	0
OE3	769056	237	0
IE4	4062624	1007	0
OE4	813200	243	0
IE5	4239872	1015	0
OE5	820528	240	0
IE6	4389024	1012	0
OE6	838128	237	0
IE7	4416160	1010	0
OE7	840736	236	0
IE8	4332944	1010	0
OE8	824128	236	0
IE9	4266688	1011	0
OE9	832080	241	0
IE10	4159920	1016	0
OE10	793728	236	0
IE11	4010208	1016	0
OE11	776256	238	0
IE12	3763808	1012	0
OE12	752496	238	0
IF1	3602704	1007	0
OF1	735936	241	0
IF2	3747440	1010	0
OF2	748112	238	0
IF3	4088992	1018	0
OF3	773136	239	0
IF4	4157424	1015	0
OF4	792048	239	0
IF5	4192064	1010	0
OF5	800960	237	0
IF6	4266944	1010	0
OF6	809552	236	0
IF7	4320848	1012	0
OF7	816688	237	0
IF8	5301824	1016	0
OF8	826560	239	0
IF9	4218448	1012	0
OF9	810768	239	0
IF10	4085504	1006	0
OF10	792992	240	0
IF11	3945968	1013	0
OF11	767664	238	0
IF12	3841376	1015	0
OF12	741424	237	0
IG1	3595088	1009	0
OG1	736896	243	0
IG2	3734208	1012	0
OG2	739936	238	0
IG3	3876304	1007	0
OG3	754592	238	0
IG4	4006576	1010	0
OG4	781296	242	0
IG5	4081568	1006	0
OG5	788816	240	0
IG6	4169056	1010	0
OG6	791824	238	0
IG7	4204576	1008	0
OG7	784960	235	0
IG8	4192864	1015	0
OG8	784080	236	0
IG9	4113216	1016	0
OG9	785648	239	0
IG10	4056336	1016	0
OG10	766368	238	0
IG11	3910736	1011	0
OG11	749072	238	0
IG12	3700368	1010	0
OG12	725984	236	0
IH1	3582624	1011	0
OH1	717328	239	0
IH2	3720336	1018	0
OH2	725312	237	0
IH3	3867728	1013	0
OH3	748640	240	0
IH4	3905360	1005	0
OH4	751328	237	0
IH5	4002384	1011	0
OH5	762304	238	0
IH6	4093408	1016	0
OH6	757120	234	0
IH7	4060576	1017	0
OH7	761536	235	0
IH8	4004400	1009	0
OH8	767728	238	0
IH9	3959600	1010	0
OH9	764128	239	0
IH10	3865152	1011	0
OH10	754512	240	0
IH11	3770432	1009	0
OH11	737744	240	0
IH12	3628544	1007	0
OH12	710688	235	0
```
