## Supplementary material for "A toolbox of Stable Integration Vectors (SIV) in the fission yeast *Schizosaccharomyces pombe*": Source data: S03_C001_T01_P0001_M2_X2_E1.quant

```
[instrument]
blockid	numofrow	numofcol	coversn	version	coverid	lamphours	blocksn	type	sn
21	8	12	*	1.3.2	*	*	*	ruo	272510497

[head]
version	name	operator	timestamp	expirytime	calibrationID
1.0.5	Quantitation	GUEST	*	*	*

[properties]
quantversion
0.2.5

[conditions]
BlkID	Run	ExcitationColor	EmissionColor	CameraBias	EmissionIndex	BlockTemperature	CameraGain	Point	SampleVolume	Step	ExposureIndex	CoverID	Time	SampleTemperature	CoverTemperature	ExcitationIndex	Stage	Exposure	Cycle
21	20190205smp65-76	x2	m2	*	2	95.6336,95.6206,95.9667,95.9344,95.5833,95.7045	*	1	10	1	1	-1	1549386034.671	94.3815,94.4624,94.3746,94.396,94.4101,94.3215	105.012	2	3	100	1

[quant]
region	quant	count	saturation
IA1	2864800	1006	0
OA1	671104	240	0
IA2	2877968	1009	0
OA2	670672	239	0
IA3	2883792	1008	0
OA3	666272	238	0
IA4	2903696	1015	0
OA4	665920	239	0
IA5	2886160	1011	0
OA5	658656	237	0
IA6	2878112	1009	0
OA6	652320	235	0
IA7	2879312	1009	0
OA7	652848	235	0
IA8	2886800	1012	0
OA8	663456	239	0
IA9	2904624	1016	0
OA9	648656	235	0
IA10	2888096	1015	0
OA10	651632	236	0
IA11	2860784	1005	0
OA11	677264	245	0
IA12	2857936	1005	0
OA12	666624	241	0
IB1	2864496	1007	0
OB1	671296	241	0
IB2	2889488	1011	0
OB2	666144	239	0
IB3	2920448	1016	0
OB3	651856	234	0
IB4	2891248	1010	0
OB4	657904	236	0
IB5	2877792	1005	0
OB5	657568	237	0
IB6	2894624	1010	0
OB6	658640	238	0
IB7	2909088	1016	0
OB7	648608	234	0
IB8	2908256	1016	0
OB8	646368	234	0
IB9	2884112	1009	0
OB9	656752	239	0
IB10	2873296	1008	0
OB10	653760	238	0
IB11	2881504	1011	0
OB11	661824	240	0
IB12	2864976	1010	0
OB12	664336	241	0
IC1	2895920	1016	0
OC1	657008	236	0
IC2	2877664	1015	0
OC2	667968	239	0
IC3	2903968	1009	0
OC3	658544	236	0
IC4	2905632	1011	0
OC4	662528	238	0
IC5	2918656	1014	0
OC5	657456	237	0
IC6	2917648	1014	0
OC6	658544	237	0
IC7	2914272	1009	0
OC7	661264	238	0
IC8	2905024	1008	0
OC8	664144	239	0
IC9	2904016	1010	0
OC9	668608	241	0
IC10	2879856	1005	0
OC10	673168	244	0
IC11	2868992	1007	0
OC11	650560	235	0
IC12	2866864	1008	0
OC12	654592	237	0
ID1	2921904	1010	0
OD1	666768	239	0
ID2	2899536	1009	0
OD2	658128	235	0
ID3	2909872	1008	0
OD3	671200	240	0
ID4	2938704	1015	0
OD4	667616	239	0
ID5	2916992	1006	0
OD5	677920	244	0
ID6	2928656	1010	0
OD6	657952	236	0
ID7	2940192	1011	0
OD7	667472	240	0
ID8	2922912	1008	0
OD8	660160	238	0
ID9	2917824	1010	0
OD9	651664	236	0
ID10	2906272	1009	0
OD10	652256	236	0
ID11	2893168	1010	0
OD11	654624	237	0
ID12	2892256	1014	0
OD12	662736	240	0
IE1	2883776	1008	0
OE1	660784	237	0
IE2	2905936	1011	0
OE2	661680	237	0
IE3	2920624	1009	0
OE3	663568	238	0
IE4	2921712	1008	0
OE4	675040	242	0
IE5	2937184	1014	0
OE5	665696	239	0
IE6	2954720	1011	0
OE6	657472	236	0
IE7	2940416	1008	0
OE7	667520	239	0
IE8	2930544	1010	0
OE8	656352	236	0
IE9	2929472	1012	0
OE9	664144	239	0
IE10	2927936	1016	0
OE10	647680	234	0
IE11	2913744	1014	0
OE11	656896	238	0
IE12	2877664	1007	0
OE12	674640	244	0
IF1	2886688	1009	0
OF1	657008	236	0
IF2	2902720	1010	0
OF2	677104	242	0
IF3	2994800	1018	0
OF3	661696	236	0
IF4	2941456	1013	0
OF4	666672	239	0
IF5	2933232	1008	0
OF5	660208	237	0
IF6	2927920	1008	0
OF6	662400	238	0
IF7	2939216	1009	0
OF7	667632	241	0
IF8	3121424	1016	0
OF8	659008	237	0
IF9	2914736	1009	0
OF9	660400	239	0
IF10	2895232	1005	0
OF10	676256	245	0
IF11	2907024	1015	0
OF11	652368	236	0
IF12	2904448	1015	0
OF12	649248	235	0
IG1	2908864	1017	0
OG1	644096	231	0
IG2	2915136	1011	0
OG2	666064	238	0
IG3	2916848	1007	0
OG3	664128	238	0
IG4	2930384	1010	0
OG4	659680	237	0
IG5	2918944	1006	0
OG5	663248	239	0
IG6	2934432	1009	0
OG6	665536	239	0
IG7	2924800	1007	0
OG7	657008	237	0
IG8	2947232	1017	0
OG8	643376	232	0
IG9	2925952	1015	0
OG9	658480	238	0
IG10	2921296	1014	0
OG10	657760	238	0
IG11	2897968	1011	0
OG11	652480	236	0
IG12	2892944	1010	0
OG12	652256	236	0
IH1	2879440	1009	0
OH1	675552	242	0
IH2	2916000	1016	0
OH2	654032	234	0
IH3	2913696	1009	0
OH3	661072	237	0
IH4	2897360	1003	0
OH4	665232	239	0
IH5	2912000	1011	0
OH5	660560	238	0
IH6	2925872	1014	0
OH6	664800	240	0
IH7	2936720	1017	0
OH7	642368	232	0
IH8	2895728	1007	0
OH8	656896	238	0
IH9	2894768	1010	0
OH9	652832	237	0
IH10	2897312	1011	0
OH10	652800	237	0
IH11	2883040	1008	0
OH11	663520	241	0
IH12	2871504	1007	0
OH12	649584	235	0
```
