## Supplementary material for "A toolbox of Stable Integration Vectors (SIV) in the fission yeast *Schizosaccharomyces pombe*": Source data: S03_C001_T01_P0001_M2_X2_E2.quant

```
[instrument]
blockid	numofrow	numofcol	coversn	version	coverid	lamphours	blocksn	type	sn
21	8	12	*	1.3.2	*	*	*	ruo	272510497

[head]
version	name	operator	timestamp	expirytime	calibrationID
1.0.5	Quantitation	GUEST	*	*	*

[properties]
quantversion
0.2.5

[conditions]
BlkID	Run	ExcitationColor	EmissionColor	CameraBias	EmissionIndex	BlockTemperature	CameraGain	Point	SampleVolume	Step	ExposureIndex	CoverID	Time	SampleTemperature	CoverTemperature	ExcitationIndex	Stage	Exposure	Cycle
21	20190205smp65-76	x2	m2	*	2	95.6336,95.6206,95.9667,95.9344,95.5833,95.7045	*	1	10	1	2	-1	1549386035.354	94.3815,94.4624,94.3746,94.396,94.4101,94.3215	105.012	2	3	430	1

[quant]
region	quant	count	saturation
IA1	3139344	1006	0
OA1	700240	240	0
IA2	3167104	1009	0
OA2	697664	239	0
IA3	3191328	1008	0
OA3	691264	238	0
IA4	3225264	1015	0
OA4	691088	239	0
IA5	3212256	1011	0
OA5	683248	237	0
IA6	3228112	1009	0
OA6	674128	235	0
IA7	3249184	1009	0
OA7	674848	235	0
IA8	3264944	1012	0
OA8	686048	239	0
IA9	3326784	1016	0
OA9	674832	235	0
IA10	3250448	1015	0
OA10	678336	236	0
IA11	3244688	1005	0
OA11	707200	245	0
IA12	3194448	1005	0
OA12	694624	241	0
IB1	3150400	1007	0
OB1	698944	241	0
IB2	3202688	1011	0
OB2	692016	239	0
IB3	3290048	1016	0
OB3	674960	234	0
IB4	3251712	1010	0
OB4	681408	236	0
IB5	3264640	1005	0
OB5	682336	237	0
IB6	3306304	1010	0
OB6	682944	238	0
IB7	3328800	1016	0
OB7	673600	234	0
IB8	3336192	1016	0
OB8	672704	234	0
IB9	3318624	1009	0
OB9	684896	239	0
IB10	3284864	1008	0
OB10	682752	238	0
IB11	3304640	1011	0
OB11	688864	240	0
IB12	3224288	1010	0
OB12	689984	241	0
IC1	3175856	1016	0
OC1	679248	236	0
IC2	3111408	1015	0
OC2	688384	239	0
IC3	3257344	1009	0
OC3	680768	236	0
IC4	3300976	1011	0
OC4	682704	238	0
IC5	3344000	1014	0
OC5	681472	237	0
IC6	3364624	1014	0
OC6	684144	237	0
IC7	3390752	1009	0
OC7	686288	238	0
IC8	3378832	1008	0
OC8	690400	239	0
IC9	3368576	1010	0
OC9	692592	241	0
IC10	3306768	1005	0
OC10	696688	244	0
IC11	3286736	1007	0
OC11	672560	235	0
IC12	3222976	1008	0
OC12	677168	237	0
ID1	3360784	1010	0
OD1	690256	239	0
ID2	3245440	1009	0
OD2	676544	235	0
ID3	3302800	1008	0
OD3	691024	240	0
ID4	3370672	1015	0
OD4	689072	239	0
ID5	3386336	1006	0
OD5	705696	244	0
ID6	3438096	1010	0
OD6	687440	236	0
ID7	3466352	1011	0
OD7	696144	240	0
ID8	3435472	1008	0
OD8	688016	238	0
ID9	3425280	1010	0
OD9	679024	236	0
ID10	3386128	1009	0
OD10	675936	236	0
ID11	3334432	1010	0
OD11	676688	237	0
ID12	3281296	1014	0
OD12	684080	240	0
IE1	3185152	1008	0
OE1	679296	237	0
IE2	3245536	1011	0
OE2	680544	237	0
IE3	3326944	1009	0
OE3	686800	238	0
IE4	3363136	1008	0
OE4	702000	242	0
IE5	3401312	1014	0
OE5	691728	239	0
IE6	3517808	1011	0
OE6	686720	236	0
IE7	3472560	1008	0
OE7	697840	239	0
IE8	3447952	1010	0
OE8	685840	236	0
IE9	3435920	1012	0
OE9	688608	239	0
IE10	3414384	1016	0
OE10	672192	234	0
IE11	3365744	1014	0
OE11	684000	238	0
IE12	3263488	1007	0
OE12	697664	244	0
IF1	3213072	1009	0
OF1	679712	236	0
IF2	3266672	1010	0
OF2	697712	242	0
IF3	3588528	1018	0
OF3	686000	236	0
IF4	3425296	1013	0
OF4	691328	239	0
IF5	3435104	1008	0
OF5	686144	237	0
IF6	3446800	1008	0
OF6	689520	238	0
IF7	3474000	1009	0
OF7	700352	241	0
IF8	4250848	1016	0
OF8	693536	237	0
IF9	3435712	1009	0
OF9	690896	239	0
IF10	3391584	1005	0
OF10	705840	245	0
IF11	3353632	1015	0
OF11	677232	236	0
IF12	3327504	1015	0
OF12	669904	235	0
IG1	3247184	1017	0
OG1	663408	231	0
IG2	3277760	1011	0
OG2	685344	238	0
IG3	3339280	1007	0
OG3	687504	238	0
IG4	3407824	1010	0
OG4	681904	237	0
IG5	3414208	1006	0
OG5	689504	239	0
IG6	3464608	1009	0
OG6	689728	239	0
IG7	3446400	1007	0
OG7	679728	237	0
IG8	3471920	1017	0
OG8	666912	232	0
IG9	3423248	1015	0
OG9	680512	238	0
IG10	3422704	1014	0
OG10	681408	238	0
IG11	3354544	1011	0
OG11	672736	236	0
IG12	3300928	1010	0
OG12	672272	236	0
IH1	3217200	1009	0
OH1	693888	242	0
IH2	3279216	1016	0
OH2	670448	234	0
IH3	3340784	1009	0
OH3	681280	237	0
IH4	3340896	1003	0
OH4	686128	239	0
IH5	3365968	1011	0
OH5	682608	238	0
IH6	3411520	1014	0
OH6	687104	240	0
IH7	3418896	1017	0
OH7	666112	232	0
IH8	3370544	1007	0
OH8	679248	238	0
IH9	3375200	1010	0
OH9	675520	237	0
IH10	3352208	1011	0
OH10	673248	237	0
IH11	3320592	1008	0
OH11	682400	241	0
IH12	3283136	1007	0
OH12	666416	235	0
```
