## Supplementary material for "A toolbox of Stable Integration Vectors (SIV) in the fission yeast *Schizosaccharomyces pombe*": Source data: S03_C001_T01_P0001_M3_X3_E1.quant

```
[instrument]
blockid	numofrow	numofcol	coversn	version	coverid	lamphours	blocksn	type	sn
21	8	12	*	1.3.2	*	*	*	ruo	272510497

[head]
version	name	operator	timestamp	expirytime	calibrationID
1.0.5	Quantitation	GUEST	*	*	*

[properties]
quantversion
0.2.5

[conditions]
BlkID	Run	ExcitationColor	EmissionColor	CameraBias	EmissionIndex	BlockTemperature	CameraGain	Point	SampleVolume	Step	ExposureIndex	CoverID	Time	SampleTemperature	CoverTemperature	ExcitationIndex	Stage	Exposure	Cycle
21	20190205smp65-76	x3	m3	*	3	95.6336,95.6206,95.9667,95.9344,95.5833,95.7045	*	1	10	1	1	-1	1549386030.630	94.3815,94.4624,94.3746,94.396,94.4101,94.3215	105.012	3	3	125	1

[quant]
region	quant	count	saturation
IA1	2934672	1011	0
OA1	667552	238	0
IA2	2958544	1011	0
OA2	666560	237	0
IA3	2978672	1008	0
OA3	672368	239	0
IA4	3002592	1014	0
OA4	667920	239	0
IA5	2990048	1008	0
OA5	660768	237	0
IA6	3005648	1009	0
OA6	660096	236	0
IA7	3017360	1010	0
OA7	657344	237	0
IA8	3019920	1013	0
OA8	665824	240	0
IA9	3024416	1014	0
OA9	659408	238	0
IA10	2993392	1014	0
OA10	657552	237	0
IA11	2954592	1006	0
OA11	677312	244	0
IA12	2937424	1009	0
OA12	661232	239	0
IB1	2941984	1007	0
OB1	667504	238	0
IB2	2985600	1011	0
OB2	669776	238	0
IB3	3019488	1012	0
OB3	665424	237	0
IB4	3022112	1008	0
OB4	660624	236	0
IB5	3040976	1006	0
OB5	667680	239	0
IB6	3067616	1011	0
OB6	664800	238	0
IB7	3083760	1014	0
OB7	663984	238	0
IB8	3083776	1016	0
OB8	649552	233	0
IB9	3030288	1007	0
OB9	663248	239	0
IB10	3018640	1009	0
OB10	657120	237	0
IB11	3008112	1013	0
OB11	663808	239	0
IB12	2974096	1013	0
OB12	660032	238	0
IC1	2971056	1015	0
OC1	660976	236	0
IC2	2988080	1011	0
OC2	663264	236	0
IC3	3014976	1003	0
OC3	675792	241	0
IC4	3058224	1013	0
OC4	655808	235	0
IC5	3092848	1015	0
OC5	662240	237	0
IC6	3113856	1016	0
OC6	652112	234	0
IC7	3118544	1008	0
OC7	663664	238	0
IC8	3101808	1008	0
OC8	667632	240	0
IC9	3090560	1010	0
OC9	668960	241	0
IC10	3042368	1008	0
OC10	672240	243	0
IC11	3006400	1007	0
OC11	653104	236	0
IC12	2968160	1009	0
OC12	655696	237	0
ID1	2977088	1009	0
OD1	666096	238	0
ID2	3005584	1006	0
OD2	674672	241	0
ID3	3061424	1011	0
OD3	664864	237	0
ID4	3109280	1015	0
OD4	666336	238	0
ID5	3117840	1007	0
OD5	675392	242	0
ID6	3152848	1010	0
OD6	663472	237	0
ID7	3177776	1010	0
OD7	668864	239	0
ID8	3142576	1008	0
OD8	662752	238	0
ID9	3111792	1008	0
OD9	659456	238	0
ID10	3063520	1003	0
OD10	668080	241	0
ID11	3049504	1012	0
OD11	653728	236	0
ID12	2996064	1010	0
OD12	660864	239	0
IE1	2966928	1006	0
OE1	660800	236	0
IE2	3024816	1012	0
OE2	663488	237	0
IE3	3073008	1010	0
OE3	670928	239	0
IE4	3097744	1009	0
OE4	672496	240	0
IE5	3131536	1013	0
OE5	668800	239	0
IE6	3169200	1008	0
OE6	663584	237	0
IE7	3163424	1008	0
OE7	662288	236	0
IE8	3140016	1008	0
OE8	659936	236	0
IE9	3122976	1010	0
OE9	668064	241	0
IE10	3105088	1016	0
OE10	645744	233	0
IE11	3049072	1012	0
OE11	663344	240	0
IE12	2995744	1011	0
OE12	653504	237	0
IF1	2990064	1011	0
OF1	663584	237	0
IF2	3026112	1011	0
OF2	667440	238	0
IF3	3100416	1015	0
OF3	670800	239	0
IF4	3108464	1010	0
OF4	677056	242	0
IF5	3128544	1004	0
OF5	671840	240	0
IF6	3161296	1011	0
OF6	662624	237	0
IF7	3172096	1012	0
OF7	658320	236	0
IF8	3463936	1014	0
OF8	670272	239	0
IF9	3128048	1012	0
OF9	659360	237	0
IF10	3078816	1006	0
OF10	665792	240	0
IF11	3044848	1012	0
OF11	661920	239	0
IF12	3021552	1016	0
OF12	664096	240	0
IG1	3006720	1018	0
OG1	662096	237	0
IG2	3028096	1013	0
OG2	671968	240	0
IG3	3058864	1008	0
OG3	668880	238	0
IG4	3083552	1006	0
OG4	660544	236	0
IG5	3110528	1008	0
OG5	681456	244	0
IG6	3141504	1013	0
OG6	669520	239	0
IG7	3129216	1006	0
OG7	666272	239	0
IG8	3131616	1012	0
OG8	656784	236	0
IG9	3105280	1015	0
OG9	661888	239	0
IG10	3083120	1013	0
OG10	666928	241	0
IG11	3030496	1009	0
OG11	663280	240	0
IG12	2985680	1006	0
OG12	661552	239	0
IH1	2958000	1007	0
OH1	666192	238	0
IH2	3011104	1011	0
OH2	663872	237	0
IH3	3039232	1007	0
OH3	667792	238	0
IH4	3063408	1012	0
OH4	663168	237	0
IH5	3083584	1011	0
OH5	658048	236	0
IH6	3096384	1014	0
OH6	664288	239	0
IH7	3105888	1015	0
OH7	660368	237	0
IH8	3078128	1010	0
OH8	662400	239	0
IH9	3049664	1008	0
OH9	656736	238	0
IH10	3037920	1011	0
OH10	652400	236	0
IH11	3002896	1008	0
OH11	659728	239	0
IH12	2961312	1006	0
OH12	659296	239	0
```
