## Supplementary material for "A toolbox of Stable Integration Vectors (SIV) in the fission yeast *Schizosaccharomyces pombe*": Source data: S03_C001_T01_P0001_M3_X3_E2.quant

```
[instrument]
blockid	numofrow	numofcol	coversn	version	coverid	lamphours	blocksn	type	sn
21	8	12	*	1.3.2	*	*	*	ruo	272510497

[head]
version	name	operator	timestamp	expirytime	calibrationID
1.0.5	Quantitation	GUEST	*	*	*

[properties]
quantversion
0.2.5

[conditions]
BlkID	Run	ExcitationColor	EmissionColor	CameraBias	EmissionIndex	BlockTemperature	CameraGain	Point	SampleVolume	Step	ExposureIndex	CoverID	Time	SampleTemperature	CoverTemperature	ExcitationIndex	Stage	Exposure	Cycle
21	20190205smp65-76	x3	m3	*	3	95.6336,95.6206,95.9667,95.9344,95.5833,95.7045	*	1	10	1	2	-1	1549386031.326	94.3815,94.4624,94.3746,94.396,94.4101,94.3215	105.012	3	3	560	1

[quant]
region	quant	count	saturation
IA1	3453888	1011	0
OA1	707856	238	0
IA2	3550352	1011	0
OA2	711280	237	0
IA3	3657408	1008	0
OA3	709392	239	0
IA4	3758064	1014	0
OA4	702816	239	0
IA5	3788128	1008	0
OA5	696624	237	0
IA6	3861296	1009	0
OA6	691504	236	0
IA7	3894128	1010	0
OA7	692400	237	0
IA8	3914480	1013	0
OA8	702656	240	0
IA9	3939408	1014	0
OA9	696032	238	0
IA10	3807760	1014	0
OA10	692384	237	0
IA11	3708672	1006	0
OA11	714144	244	0
IA12	3584656	1009	0
OA12	696144	239	0
IB1	3499744	1007	0
OB1	706080	238	0
IB2	3644272	1011	0
OB2	705840	238	0
IB3	3790880	1012	0
OB3	700016	237	0
IB4	3876912	1008	0
OB4	697744	236	0
IB5	3990656	1006	0
OB5	704048	239	0
IB6	4063040	1011	0
OB6	700288	238	0
IB7	4135488	1014	0
OB7	702032	238	0
IB8	4122224	1016	0
OB8	683936	233	0
IB9	4036928	1007	0
OB9	697232	239	0
IB10	3950576	1009	0
OB10	691888	237	0
IB11	3873856	1013	0
OB11	700368	239	0
IB12	3664384	1013	0
OB12	692320	238	0
IC1	3583200	1015	0
OC1	697744	236	0
IC2	3684048	1011	0
OC2	695488	236	0
IC3	3887408	1003	0
OC3	711376	241	0
IC4	4029136	1013	0
OC4	691904	235	0
IC5	4160640	1015	0
OC5	699136	237	0
IC6	4256848	1016	0
OC6	691984	234	0
IC7	4352416	1008	0
OC7	704992	238	0
IC8	4309072	1008	0
OC8	707440	240	0
IC9	4251200	1010	0
OC9	706672	241	0
IC10	4079792	1008	0
OC10	708128	243	0
IC11	3918032	1007	0
OC11	685776	236	0
IC12	3715312	1009	0
OC12	687664	237	0
ID1	3674928	1009	0
OD1	701056	238	0
ID2	3818336	1006	0
OD2	711856	241	0
ID3	4022176	1011	0
OD3	702160	237	0
ID4	4215568	1015	0
OD4	705952	238	0
ID5	4344960	1007	0
OD5	720528	242	0
ID6	4494528	1010	0
OD6	709808	237	0
ID7	4594368	1010	0
OD7	717712	239	0
ID8	4502752	1008	0
OD8	706000	238	0
ID9	4398992	1008	0
OD9	700960	238	0
ID10	4230240	1003	0
OD10	704752	241	0
ID11	4061840	1012	0
OD11	685472	236	0
ID12	3817040	1010	0
OD12	692384	239	0
IE1	3651504	1006	0
OE1	694432	236	0
IE2	3853984	1012	0
OE2	703824	237	0
IE3	4063008	1010	0
OE3	709296	239	0
IE4	4211712	1009	0
OE4	714320	240	0
IE5	4381216	1013	0
OE5	714064	239	0
IE6	4605008	1008	0
OE6	714752	237	0
IE7	4592928	1008	0
OE7	711744	236	0
IE8	4512352	1008	0
OE8	704512	236	0
IE9	4434432	1010	0
OE9	715728	241	0
IE10	4278864	1016	0
OE10	684016	233	0
IE11	4085744	1012	0
OE11	703024	240	0
IE12	3840000	1011	0
OE12	685888	237	0
IF1	3700160	1011	0
OF1	698000	237	0
IF2	3855936	1011	0
OF2	706160	238	0
IF3	4109280	1015	0
OF3	711568	239	0
IF4	4240592	1010	0
OF4	720336	242	0
IF5	4406704	1004	0
OF5	717024	240	0
IF6	4506896	1011	0
OF6	706608	237	0
IF7	4547632	1012	0
OF7	703280	236	0
IF8	5875984	1014	0
OF8	720640	239	0
IF9	4395056	1012	0
OF9	699664	237	0
IF10	4237328	1006	0
OF10	701696	240	0
IF11	4032768	1012	0
OF11	696752	239	0
IF12	3875088	1016	0
OF12	694256	240	0
IG1	3690800	1018	0
OG1	701328	237	0
IG2	3839568	1013	0
OG2	713632	240	0
IG3	4025888	1008	0
OG3	708592	238	0
IG4	4198768	1006	0
OG4	700464	236	0
IG5	4310688	1008	0
OG5	724624	244	0
IG6	4414016	1013	0
OG6	711872	239	0
IG7	4421504	1006	0
OG7	708880	239	0
IG8	4395008	1012	0
OG8	695616	236	0
IG9	4284096	1015	0
OG9	702896	239	0
IG10	4193840	1013	0
OG10	706032	241	0
IG11	4016000	1009	0
OG11	699168	240	0
IG12	3820128	1006	0
OG12	692288	239	0
IH1	3606592	1007	0
OH1	702432	238	0
IH2	3774336	1011	0
OH2	702016	237	0
IH3	3947824	1007	0
OH3	707632	238	0
IH4	4039328	1012	0
OH4	702784	237	0
IH5	4164864	1011	0
OH5	697552	236	0
IH6	4219232	1014	0
OH6	707840	239	0
IH7	4256864	1015	0
OH7	698208	237	0
IH8	4185552	1010	0
OH8	702016	239	0
IH9	4122128	1008	0
OH9	695952	238	0
IH10	4027680	1011	0
OH10	687856	236	0
IH11	3908160	1008	0
OH11	689776	239	0
IH12	3714096	1006	0
OH12	689376	239	0
```
