## Supplementary material for "A toolbox of Stable Integration Vectors (SIV) in the fission yeast *Schizosaccharomyces pombe*": Source data: S03_C001_T01_P0001_M4_X4_E1.quant

```
[instrument]
blockid	numofrow	numofcol	coversn	version	coverid	lamphours	blocksn	type	sn
21	8	12	*	1.3.2	*	*	*	ruo	272510497

[head]
version	name	operator	timestamp	expirytime	calibrationID
1.0.5	Quantitation	GUEST	*	*	*

[properties]
quantversion
0.2.5

[conditions]
BlkID	Run	ExcitationColor	EmissionColor	CameraBias	EmissionIndex	BlockTemperature	CameraGain	Point	SampleVolume	Step	ExposureIndex	CoverID	Time	SampleTemperature	CoverTemperature	ExcitationIndex	Stage	Exposure	Cycle
21	20190205smp65-76	x4	m4	*	4	95.6336,95.6206,95.9667,95.9344,95.5833,95.7045	*	1	10	1	1	-1	1549386032.620	94.3815,94.4624,94.3746,94.396,94.4101,94.3215	105.012	4	3	150	1

[quant]
region	quant	count	saturation
IA1	3525440	1011	0
OA1	679504	239	0
IA2	3599056	1007	0
OA2	681184	239	0
IA3	3737552	1009	0
OA3	683472	240	0
IA4	3819056	1013	0
OA4	675088	238	0
IA5	3867392	1009	0
OA5	672656	237	0
IA6	3917120	1003	0
OA6	675680	239	0
IA7	3967344	1008	0
OA7	669216	236	0
IA8	4020704	1010	0
OA8	674304	238	0
IA9	4025712	1011	0
OA9	675664	239	0
IA10	3974368	1012	0
OA10	676176	239	0
IA11	3885808	1006	0
OA11	673408	238	0
IA12	3822320	1007	0
OA12	675744	239	0
IB1	3591840	1004	0
OB1	684624	241	0
IB2	3747600	1012	0
OB2	679648	239	0
IB3	3898528	1008	0
OB3	679856	239	0
IB4	4007456	1006	0
OB4	677264	238	0
IB5	4109680	1004	0
OB5	676000	238	0
IB6	4194768	1011	0
OB6	669648	236	0
IB7	4285520	1016	0
OB7	661872	233	0
IB8	4288880	1014	0
OB8	670752	236	0
IB9	4213504	1004	0
OB9	691648	244	0
IB10	4170256	1007	0
OB10	679232	239	0
IB11	4083952	1012	0
OB11	678768	239	0
IB12	3953728	1015	0
OB12	665872	234	0
IC1	3702080	1011	0
OC1	677376	239	0
IC2	3811536	1007	0
OC2	675344	237	0
IC3	4051040	1004	0
OC3	676208	237	0
IC4	4167360	1008	0
OC4	678880	239	0
IC5	4293680	1015	0
OC5	668640	235	0
IC6	4382992	1015	0
OC6	666720	234	0
IC7	4498672	1006	0
OC7	684896	241	0
IC8	4492928	1007	0
OC8	677552	238	0
IC9	4485520	1011	0
OC9	684320	241	0
IC10	4344304	1010	0
OC10	677376	238	0
IC11	4200752	1009	0
OC11	670096	236	0
IC12	4025776	1009	0
OC12	670272	236	0
ID1	3796864	1007	0
OD1	670976	237	0
ID2	4003152	1008	0
OD2	666784	235	0
ID3	4217664	1011	0
OD3	690592	242	0
ID4	4409584	1014	0
OD4	674096	237	0
ID5	4528096	1009	0
OD5	684416	240	0
ID6	4615440	1006	0
OD6	675696	236	0
ID7	4758176	1009	0
OD7	686880	240	0
ID8	4723984	1005	0
OD8	691056	242	0
ID9	4669216	1006	0
OD9	678928	238	0
ID10	4532912	1002	0
OD10	678480	239	0
ID11	4397120	1007	0
OD11	673760	236	0
ID12	4165264	1006	0
OD12	677856	238	0
IE1	3847904	1008	0
OE1	684592	241	0
IE2	4065200	1013	0
OE2	672160	236	0
IE3	4284368	1008	0
OE3	688304	241	0
IE4	4408864	1007	0
OE4	680112	238	0
IE5	4535792	1009	0
OE5	686592	240	0
IE6	4761536	1007	0
OE6	682960	239	0
IE7	4774704	1006	0
OE7	683824	238	0
IE8	4742800	1003	0
OE8	682528	238	0
IE9	4740832	1009	0
OE9	677680	237	0
IE10	4591472	1010	0
OE10	686272	240	0
IE11	4440944	1011	0
OE11	684544	240	0
IE12	4218752	1010	0
OE12	683296	240	0
IF1	3923680	1011	0
OF1	670688	237	0
IF2	4063968	1006	0
OF2	679440	239	0
IF3	4305360	1011	0
OF3	685328	240	0
IF4	4452064	1007	0
OF4	680928	239	0
IF5	4648256	1006	0
OF5	672624	236	0
IF6	4731728	1008	0
OF6	676176	237	0
IF7	4784048	1009	0
OF7	679680	238	0
IF8	5046368	1013	0
OF8	683072	238	0
IF9	4713344	1009	0
OF9	684096	239	0
IF10	4611216	1006	0
OF10	681312	239	0
IF11	4397552	1008	0
OF11	687344	241	0
IF12	4245056	1014	0
OF12	671024	236	0
IG1	3921504	1012	0
OG1	677904	239	0
IG2	4068752	1009	0
OG2	684624	241	0
IG3	4275792	1002	0
OG3	681664	239	0
IG4	4489456	1008	0
OG4	670528	235	0
IG5	4581824	1008	0
OG5	684400	241	0
IG6	4682704	1011	0
OG6	686096	241	0
IG7	4718528	1006	0
OG7	677744	238	0
IG8	4711760	1008	0
OG8	685648	240	0
IG9	4618096	1013	0
OG9	673616	236	0
IG10	4594096	1014	0
OG10	673472	237	0
IG11	4410128	1011	0
OG11	684880	240	0
IG12	4289344	1005	0
OG12	669120	235	0
IH1	3874960	1008	0
OH1	668752	236	0
IH2	4021808	1006	0
OH2	669712	235	0
IH3	4224848	1006	0
OH3	682416	240	0
IH4	4307008	1009	0
OH4	675104	238	0
IH5	4465040	1007	0
OH5	671040	236	0
IH6	4528912	1016	0
OH6	660512	233	0
IH7	4593728	1016	0
OH7	668032	235	0
IH8	4530208	1009	0
OH8	684656	240	0
IH9	4488464	1006	0
OH9	669168	236	0
IH10	4423296	1010	0
OH10	673632	237	0
IH11	4369184	1011	0
OH11	672176	237	0
IH12	4176016	1009	0
OH12	676080	238	0
```
