## Supplementary material for "A toolbox of Stable Integration Vectors (SIV) in the fission yeast *Schizosaccharomyces pombe*": Source data: S03_C001_T01_P0001_M4_X4_E2.quant

```
[instrument]
blockid	numofrow	numofcol	coversn	version	coverid	lamphours	blocksn	type	sn
21	8	12	*	1.3.2	*	*	*	ruo	272510497

[head]
version	name	operator	timestamp	expirytime	calibrationID
1.0.5	Quantitation	GUEST	*	*	*

[properties]
quantversion
0.2.5

[conditions]
BlkID	Run	ExcitationColor	EmissionColor	CameraBias	EmissionIndex	BlockTemperature	CameraGain	Point	SampleVolume	Step	ExposureIndex	CoverID	Time	SampleTemperature	CoverTemperature	ExcitationIndex	Stage	Exposure	Cycle
21	20190205smp65-76	x4	m4	*	4	95.6336,95.6206,95.9667,95.9344,95.5833,95.7045	*	1	10	1	2	-1	1549386033.316	94.3815,94.4624,94.3746,94.396,94.4101,94.3215	105.012	4	3	800	1

[quant]
region	quant	count	saturation
IA1	6702336	1011	0
OA1	768448	239	0
IA2	7157584	1007	0
OA2	771952	239	0
IA3	7827392	1009	0
OA3	771056	240	0
IA4	8283344	1013	0
OA4	759472	238	0
IA5	8604560	1009	0
OA5	759056	237	0
IA6	8965024	1003	0
OA6	766784	239	0
IA7	9170912	1008	0
OA7	761200	236	0
IA8	9451696	1010	0
OA8	777920	238	0
IA9	9507776	1011	0
OA9	782016	239	0
IA10	9231072	1012	0
OA10	782400	239	0
IA11	8822224	1006	0
OA11	785168	238	0
IA12	8447440	1007	0
OA12	774400	239	0
IB1	7132752	1004	0
OB1	770864	241	0
IB2	7850752	1012	0
OB2	766400	239	0
IB3	8676480	1008	0
OB3	766896	239	0
IB4	9299632	1006	0
OB4	769152	238	0
IB5	9965936	1004	0
OB5	771296	238	0
IB6	10335584	1011	0
OB6	763760	236	0
IB7	10760480	1016	0
OB7	755888	233	0
IB8	10824592	1014	0
OB8	772720	236	0
IB9	10559824	1004	0
OB9	800224	244	0
IB10	10294112	1007	0
OB10	794192	239	0
IB11	9806192	1012	0
OB11	790256	239	0
IB12	9052480	1015	0
OB12	762160	234	0
IC1	7680768	1011	0
OC1	758576	239	0
IC2	8296912	1007	0
OC2	757888	237	0
IC3	9568320	1004	0
OC3	765136	237	0
IC4	10159952	1008	0
OC4	772624	239	0
IC5	10809744	1015	0
OC5	757632	235	0
IC6	11312096	1015	0
OC6	762704	234	0
IC7	12042624	1006	0
OC7	794960	241	0
IC8	12027584	1007	0
OC8	791840	238	0
IC9	11980976	1011	0
OC9	796976	241	0
IC10	11233648	1010	0
OC10	786096	238	0
IC11	10490704	1009	0
OC11	783824	236	0
IC12	9525600	1009	0
OC12	775312	236	0
ID1	8203760	1007	0
OD1	756480	237	0
ID2	9242240	1008	0
OD2	753488	235	0
ID3	10360912	1011	0
OD3	781872	242	0
ID4	11419248	1014	0
OD4	766832	237	0
ID5	12126032	1009	0
OD5	787792	240	0
ID6	12662688	1006	0
OD6	788816	236	0
ID7	13384496	1009	0
OD7	801328	240	0
ID8	13271072	1005	0
OD8	817152	242	0
ID9	12994320	1006	0
OD9	799040	238	0
ID10	12311584	1002	0
OD10	803392	239	0
ID11	11538672	1007	0
OD11	793232	236	0
ID12	10288272	1006	0
OD12	794000	238	0
IE1	8481648	1008	0
OE1	761120	241	0
IE2	9574464	1013	0
OE2	756928	236	0
IE3	10754304	1008	0
OE3	781616	241	0
IE4	11520800	1007	0
OE4	776160	238	0
IE5	12177920	1009	0
OE5	785648	240	0
IE6	13438544	1007	0
OE6	801744	239	0
IE7	13513504	1006	0
OE7	810432	238	0
IE8	13427296	1003	0
OE8	811136	238	0
IE9	13388576	1009	0
OE9	812240	237	0
IE10	12572496	1010	0
OE10	812544	240	0
IE11	11759360	1011	0
OE11	804080	240	0
IE12	10528912	1010	0
OE12	797968	240	0
IF1	8862688	1011	0
OF1	751264	237	0
IF2	9674160	1006	0
OF2	769120	239	0
IF3	10883632	1011	0
OF3	778224	240	0
IF4	11719328	1007	0
OF4	777200	239	0
IF5	12814416	1006	0
OF5	776800	236	0
IF6	13264336	1008	0
OF6	787536	237	0
IF7	13536000	1009	0
OF7	801568	238	0
IF8	14914272	1013	0
OF8	819424	238	0
IF9	13206128	1009	0
OF9	819216	239	0
IF10	12709488	1006	0
OF10	811920	239	0
IF11	11556496	1008	0
OF11	812128	241	0
IF12	10659360	1014	0
OF12	786352	236	0
IG1	8822208	1012	0
OG1	757344	239	0
IG2	9630400	1009	0
OG2	772192	241	0
IG3	10826896	1002	0
OG3	774000	239	0
IG4	11910320	1008	0
OG4	766944	235	0
IG5	12469168	1008	0
OG5	788240	241	0
IG6	12979168	1011	0
OG6	797712	241	0
IG7	13211568	1006	0
OG7	798032	238	0
IG8	13179760	1008	0
OG8	807712	240	0
IG9	12705344	1013	0
OG9	796704	236	0
IG10	12525792	1014	0
OG10	793392	237	0
IG11	11578928	1011	0
OG11	808336	240	0
IG12	10978000	1005	0
OG12	796336	235	0
IH1	8641408	1008	0
OH1	751120	236	0
IH2	9444784	1006	0
OH2	752880	235	0
IH3	10515072	1006	0
OH3	772944	240	0
IH4	10937968	1009	0
OH4	766224	238	0
IH5	11876176	1007	0
OH5	770928	236	0
IH6	12114352	1016	0
OH6	764352	233	0
IH7	12467024	1016	0
OH7	775008	235	0
IH8	12243968	1009	0
OH8	801136	240	0
IH9	12061344	1006	0
OH9	787264	236	0
IH10	11695696	1010	0
OH10	786656	237	0
IH11	11400848	1011	0
OH11	787104	237	0
IH12	10327568	1009	0
OH12	789648	238	0
```
