## Supplementary material for "A toolbox of Stable Integration Vectors (SIV) in the fission yeast *Schizosaccharomyces pombe*": Source data: S03_C001_T01_P0001_M5_X5_E1.quant

```
[instrument]
blockid	numofrow	numofcol	coversn	version	coverid	lamphours	blocksn	type	sn
21	8	12	*	1.3.2	*	*	*	ruo	272510497

[head]
version	name	operator	timestamp	expirytime	calibrationID
1.0.5	Quantitation	GUEST	*	*	*

[properties]
quantversion
0.2.5

[conditions]
BlkID	Run	ExcitationColor	EmissionColor	CameraBias	EmissionIndex	BlockTemperature	CameraGain	Point	SampleVolume	Step	ExposureIndex	CoverID	Time	SampleTemperature	CoverTemperature	ExcitationIndex	Stage	Exposure	Cycle
21	20190205smp65-76	x5	m5	*	5	95.6336,95.6206,95.9667,95.9344,95.5833,95.7045	*	1	10	1	1	-1	1549386028.474	94.3815,94.4624,94.3746,94.396,94.4101,94.3215	105.012	5	3	200	1

[quant]
region	quant	count	saturation
IA1	2887040	1014	0
OA1	673632	237	0
IA2	2862960	1006	0
OA2	688432	241	0
IA3	2864544	1008	0
OA3	679920	240	0
IA4	2860768	1010	0
OA4	671776	238	0
IA5	2834544	1006	0
OA5	669472	238	0
IA6	2833616	1004	0
OA6	669792	239	0
IA7	2856752	1008	0
OA7	666352	237	0
IA8	2842336	1010	0
OA8	667120	238	0
IA9	2895856	1013	0
OA9	661888	237	0
IA10	2854768	1012	0
OA10	675728	241	0
IA11	2864592	1008	0
OA11	665504	237	0
IA12	2850768	1008	0
OA12	666080	238	0
IB1	2848592	1004	0
OB1	682752	241	0
IB2	2867024	1011	0
OB2	678000	239	0
IB3	2849792	1005	0
OB3	688032	243	0
IB4	2838592	1006	0
OB4	668608	237	0
IB5	2828912	1008	0
OB5	664560	236	0
IB6	2838096	1011	0
OB6	664128	237	0
IB7	2856576	1015	0
OB7	655952	234	0
IB8	2848416	1014	0
OB8	664000	237	0
IB9	2820128	1004	0
OB9	681680	244	0
IB10	2821232	1003	0
OB10	675984	242	0
IB11	2865616	1012	0
OB11	668336	238	0
IB12	2859296	1014	0
OB12	665360	237	0
IC1	2844992	1009	0
OC1	677632	241	0
IC2	2833776	1006	0
OC2	674048	239	0
IC3	2843616	1008	0
OC3	666832	237	0
IC4	2836832	1010	0
OC4	658528	235	0
IC5	2849792	1014	0
OC5	666960	238	0
IC6	2847712	1014	0
OC6	663664	237	0
IC7	2839024	1009	0
OC7	667024	238	0
IC8	2824528	1006	0
OC8	663792	238	0
IC9	2836880	1011	0
OC9	671264	241	0
IC10	2829056	1009	0
OC10	664672	239	0
IC11	2841888	1010	0
OC11	665568	238	0
IC12	2819632	1005	0
OC12	679440	243	0
ID1	2833344	1006	0
OD1	672480	238	0
ID2	2849552	1008	0
OD2	666544	236	0
ID3	2862496	1012	0
OD3	677024	240	0
ID4	2864496	1015	0
OD4	667584	236	0
ID5	2846048	1009	0
OD5	673104	239	0
ID6	2839216	1004	0
OD6	669344	236	0
ID7	2858064	1009	0
OD7	680688	241	0
ID8	2829776	1005	0
OD8	683104	244	0
ID9	2819488	1004	0
OD9	661568	237	0
ID10	2823632	1003	0
OD10	667008	239	0
ID11	2812976	1003	0
OD11	663856	238	0
ID12	2822176	1007	0
OD12	655952	235	0
IE1	2840976	1011	0
OE1	666320	237	0
IE2	2854896	1014	0
OE2	672352	238	0
IE3	2849680	1009	0
OE3	676960	240	0
IE4	2833152	1005	0
OE4	662240	235	0
IE5	2849312	1010	0
OE5	672640	239	0
IE6	2841056	1002	0
OE6	690448	243	0
IE7	2851344	1006	0
OE7	672992	238	0
IE8	2824736	1003	0
OE8	670400	239	0
IE9	2829488	1008	0
OE9	666352	239	0
IE10	2835024	1011	0
OE10	655152	235	0
IE11	2824800	1010	0
OE11	663872	238	0
IE12	2830544	1011	0
OE12	660960	237	0
IF1	2839088	1010	0
OF1	674880	240	0
IF2	2828768	1006	0
OF2	673504	239	0
IF3	2844928	1010	0
OF3	676816	240	0
IF4	2842944	1007	0
OF4	672720	239	0
IF5	2831856	1006	0
OF5	667040	237	0
IF6	2835328	1007	0
OF6	664864	236	0
IF7	2851552	1010	0
OF7	674096	240	0
IF8	2902336	1014	0
OF8	656256	234	0
IF9	2838272	1013	0
OF9	668400	239	0
IF10	2820816	1006	0
OF10	663856	238	0
IF11	2813936	1007	0
OF11	667136	239	0
IF12	2843344	1013	0
OF12	662592	237	0
IG1	2840672	1012	0
OG1	673312	240	0
IG2	2855216	1011	0
OG2	668944	237	0
IG3	2838416	1007	0
OG3	668288	237	0
IG4	2835616	1009	0
OG4	662384	236	0
IG5	2838112	1011	0
OG5	662000	236	0
IG6	2839936	1012	0
OG6	679952	242	0
IG7	2826816	1008	0
OG7	668576	239	0
IG8	2817120	1004	0
OG8	681920	244	0
IG9	2839696	1015	0
OG9	651856	234	0
IG10	2837824	1014	0
OG10	658032	236	0
IG11	2831088	1013	0
OG11	658848	237	0
IG12	2812256	1008	0
OG12	668400	240	0
IH1	2834352	1006	0
OH1	667888	237	0
IH2	2841504	1006	0
OH2	673616	238	0
IH3	2852496	1010	0
OH3	673344	238	0
IH4	2847424	1012	0
OH4	677616	240	0
IH5	2830336	1006	0
OH5	668688	238	0
IH6	2846080	1013	0
OH6	664416	237	0
IH7	2845312	1014	0
OH7	667888	238	0
IH8	2829648	1011	0
OH8	676032	242	0
IH9	2815632	1007	0
OH9	663296	238	0
IH10	2824704	1008	0
OH10	659056	236	0
IH11	2822896	1009	0
OH11	670256	241	0
IH12	2822592	1010	0
OH12	667488	240	0
```
