## Supplementary material for "A toolbox of Stable Integration Vectors (SIV) in the fission yeast *Schizosaccharomyces pombe*": Source data: S03_C001_T01_P0001_M5_X5_E2.quant

```
[instrument]
blockid	numofrow	numofcol	coversn	version	coverid	lamphours	blocksn	type	sn
21	8	12	*	1.3.2	*	*	*	ruo	272510497

[head]
version	name	operator	timestamp	expirytime	calibrationID
1.0.5	Quantitation	GUEST	*	*	*

[properties]
quantversion
0.2.5

[conditions]
BlkID	Run	ExcitationColor	EmissionColor	CameraBias	EmissionIndex	BlockTemperature	CameraGain	Point	SampleVolume	Step	ExposureIndex	CoverID	Time	SampleTemperature	CoverTemperature	ExcitationIndex	Stage	Exposure	Cycle
21	20190205smp65-76	x5	m5	*	5	95.6336,95.6206,95.9667,95.9344,95.5833,95.7045	*	1	10	1	2	-1	1549386029.203	94.3815,94.4624,94.3746,94.396,94.4101,94.3215	105.012	5	3	920	1

[quant]
region	quant	count	saturation
IA1	3189520	1014	0
OA1	743408	237	0
IA2	3157104	1006	0
OA2	760960	241	0
IA3	3137328	1008	0
OA3	745472	240	0
IA4	3140512	1010	0
OA4	726192	238	0
IA5	3073536	1006	0
OA5	725104	238	0
IA6	3125696	1004	0
OA6	727568	239	0
IA7	3178608	1008	0
OA7	723792	237	0
IA8	3112048	1010	0
OA8	722448	238	0
IA9	3347824	1013	0
OA9	721056	237	0
IA10	3185360	1012	0
OA10	742384	241	0
IA11	3274752	1008	0
OA11	736624	237	0
IA12	3168400	1008	0
OA12	733888	238	0
IB1	3120208	1004	0
OB1	747104	241	0
IB2	3120016	1011	0
OB2	735056	239	0
IB3	3079136	1005	0
OB3	740272	243	0
IB4	3051488	1006	0
OB4	717712	237	0
IB5	3045968	1008	0
OB5	709536	236	0
IB6	3062272	1011	0
OB6	712832	237	0
IB7	3111456	1015	0
OB7	703760	234	0
IB8	3100640	1014	0
OB8	714736	237	0
IB9	3092336	1004	0
OB9	735472	244	0
IB10	3110512	1003	0
OB10	736976	242	0
IB11	3211104	1012	0
OB11	731344	238	0
IB12	3164720	1014	0
OB12	725920	237	0
IC1	3067840	1009	0
OC1	734576	241	0
IC2	3044784	1006	0
OC2	725120	239	0
IC3	3055552	1008	0
OC3	711824	237	0
IC4	3054096	1010	0
OC4	710016	235	0
IC5	3079024	1014	0
OC5	715680	238	0
IC6	3083072	1014	0
OC6	718128	237	0
IC7	3107136	1009	0
OC7	720384	238	0
IC8	3090848	1006	0
OC8	719392	238	0
IC9	3114912	1011	0
OC9	723840	241	0
IC10	3100416	1009	0
OC10	714384	239	0
IC11	3175392	1010	0
OC11	719632	238	0
IC12	3087376	1005	0
OC12	732704	243	0
ID1	3036192	1006	0
OD1	721312	238	0
ID2	3055696	1008	0
OD2	712432	236	0
ID3	3076592	1012	0
OD3	724976	240	0
ID4	3088704	1015	0
OD4	718000	236	0
ID5	3096752	1009	0
OD5	727840	239	0
ID6	3154768	1004	0
OD6	741696	236	0
ID7	3164256	1009	0
OD7	741072	241	0
ID8	3112160	1005	0
OD8	740800	244	0
ID9	3101200	1004	0
OD9	714496	237	0
ID10	3116160	1003	0
OD10	716160	239	0
ID11	3080272	1003	0
OD11	713888	238	0
ID12	3069456	1007	0
OD12	705840	235	0
IE1	3038272	1011	0
OE1	711600	237	0
IE2	3060816	1014	0
OE2	721264	238	0
IE3	3069600	1009	0
OE3	729696	240	0
IE4	3069600	1005	0
OE4	716896	235	0
IE5	3110512	1010	0
OE5	728784	239	0
IE6	3190704	1002	0
OE6	777152	243	0
IE7	3203920	1006	0
OE7	748336	238	0
IE8	3121552	1003	0
OE8	734032	239	0
IE9	3112048	1008	0
OE9	721952	239	0
IE10	3119072	1011	0
OE10	706656	235	0
IE11	3098448	1010	0
OE11	713904	238	0
IE12	3068928	1011	0
OE12	707984	237	0
IF1	3044784	1010	0
OF1	722912	240	0
IF2	3041232	1006	0
OF2	723776	239	0
IF3	3076752	1010	0
OF3	728736	240	0
IF4	3100992	1007	0
OF4	724816	239	0
IF5	3100656	1006	0
OF5	720928	237	0
IF6	3127488	1007	0
OF6	723808	236	0
IF7	3149424	1010	0
OF7	735360	240	0
IF8	3363712	1014	0
OF8	715248	234	0
IF9	3131312	1013	0
OF9	721424	239	0
IF10	3094912	1006	0
OF10	714288	238	0
IF11	3079120	1007	0
OF11	717376	239	0
IF12	3112416	1013	0
OF12	709104	237	0
IG1	3040784	1012	0
OG1	726240	240	0
IG2	3064176	1011	0
OG2	720560	237	0
IG3	3056512	1007	0
OG3	720896	237	0
IG4	3061792	1009	0
OG4	716688	236	0
IG5	3071296	1011	0
OG5	712608	236	0
IG6	3080432	1012	0
OG6	735136	242	0
IG7	3088944	1008	0
OG7	723392	239	0
IG8	3064224	1004	0
OG8	736288	244	0
IG9	3089728	1015	0
OG9	702912	234	0
IG10	3097616	1014	0
OG10	710928	236	0
IG11	3081584	1013	0
OG11	710784	237	0
IG12	3037632	1008	0
OG12	715232	240	0
IH1	3045472	1006	0
OH1	713424	237	0
IH2	3055312	1006	0
OH2	721408	238	0
IH3	3069936	1010	0
OH3	721536	238	0
IH4	3068816	1012	0
OH4	725440	240	0
IH5	3054976	1006	0
OH5	719520	238	0
IH6	3072400	1013	0
OH6	712480	237	0
IH7	3079440	1014	0
OH7	718688	238	0
IH8	3071168	1011	0
OH8	729168	242	0
IH9	3054224	1007	0
OH9	715040	238	0
IH10	3060176	1008	0
OH10	709344	236	0
IH11	3059136	1009	0
OH11	718720	241	0
IH12	3040688	1010	0
OH12	712832	240	0
```
