## Supplementary material for "A toolbox of Stable Integration Vectors (SIV) in the fission yeast *Schizosaccharomyces pombe*": Source data: S03_C001_T02_P0001_M1_X1_E1.quant

```
[instrument]
blockid	numofrow	numofcol	coversn	version	coverid	lamphours	blocksn	type	sn
21	8	12	*	1.3.2	*	*	*	ruo	272510497

[head]
version	name	operator	timestamp	expirytime	calibrationID
1.0.5	Quantitation	GUEST	*	*	*

[properties]
quantversion
0.2.5

[conditions]
BlkID	Run	ExcitationColor	EmissionColor	CameraBias	EmissionIndex	BlockTemperature	CameraGain	Point	SampleVolume	Step	ExposureIndex	CoverID	Time	SampleTemperature	CoverTemperature	ExcitationIndex	Stage	Exposure	Cycle
21	20190205smp65-76	x1	m1	*	1	60.0078,60.0031,59.9902,59.9987,60.0055,60.0017	*	1	10	2	1	-1	1549386113.305	59.9991,59.999,59.998,59.9993,59.9986,59.9997	105.012	1	3	60	1

[quant]
region	quant	count	saturation
IA1	2991904	1013	0
OA1	665856	237	0
IA2	3019920	1008	0
OA2	666416	236	0
IA3	3068224	1008	0
OA3	665216	234	0
IA4	6413328	1016	0
OA4	687520	234	0
IA5	6715408	1017	0
OA5	690064	233	0
IA6	6931776	1010	0
OA6	713472	240	0
IA7	3419024	1006	0
OA7	684576	239	0
IA8	3896736	1013	0
OA8	681040	237	0
IA9	3457712	1016	0
OA9	674416	237	0
IA10	6923312	1017	0
OA10	699888	236	0
IA11	6436896	1017	0
OA11	692752	235	0
IA12	6034544	1011	0
OA12	695264	238	0
IB1	5289040	1009	0
OB1	689168	237	0
IB2	5917328	1010	0
OB2	708352	241	0
IB3	6390256	1016	0
OB3	708512	240	0
IB4	7130272	1014	0
OB4	713088	239	0
IB5	7624816	1009	0
OB5	714368	237	0
IB6	7947712	1011	0
OB6	710608	235	0
IB7	8310976	1016	0
OB7	717696	237	0
IB8	8433584	1018	0
OB8	718592	237	0
IB9	8133360	1015	0
OB9	712032	236	0
IB10	7919984	1007	0
OB10	727104	240	0
IB11	7247216	1013	0
OB11	710864	237	0
IB12	6549648	1009	0
OB12	707680	239	0
IC1	5711168	1015	0
OC1	697872	239	0
IC2	4800704	1016	0
OC2	696832	240	0
IC3	7123568	1011	0
OC3	710496	238	0
IC4	7677200	1007	0
OC4	726464	241	0
IC5	8228464	1013	0
OC5	728256	240	0
IC6	8317040	1016	0
OC6	729264	240	0
IC7	9109248	1011	0
OC7	736640	240	0
IC8	9108912	1008	0
OC8	727120	236	0
IC9	8944672	1011	0
OC9	727376	237	0
IC10	8353168	1006	0
OC10	729424	239	0
IC11	7694240	1006	0
OC11	728576	240	0
IC12	6855008	1011	0
OC12	706224	236	0
ID1	5689680	1012	0
OD1	694256	238	0
ID2	6808896	1012	0
OD2	705152	237	0
ID3	7591760	1007	0
OD3	713312	237	0
ID4	8369104	1016	0
OD4	712704	236	0
ID5	8894736	1010	0
OD5	737008	241	0
ID6	9062176	1007	0
OD6	735856	238	0
ID7	10078800	1012	0
OD7	746400	240	0
ID8	9822528	1008	0
OD8	754096	242	0
ID9	9620160	1006	0
OD9	741216	239	0
ID10	9055920	1012	0
OD10	732864	237	0
ID11	8382992	1010	0
OD11	729680	238	0
ID12	7403136	1013	0
OD12	727984	241	0
IE1	6309552	1012	0
OE1	710400	242	0
IE2	6346992	1006	0
OE2	712944	240	0
IE3	7916160	1011	0
OE3	715456	237	0
IE4	8345904	1007	0
OE4	739216	243	0
IE5	8439584	1015	0
OE5	730608	240	0
IE6	9150096	1012	0
OE6	732912	237	0
IE7	9981408	1010	0
OE7	737584	236	0
IE8	9708464	1010	0
OE8	737680	236	0
IE9	9599728	1011	0
OE9	750528	241	0
IE10	9117456	1016	0
OE10	731424	236	0
IE11	8601600	1016	0
OE11	728800	238	0
IE12	7472016	1012	0
OE12	719600	238	0
IF1	6373472	1007	0
OF1	708448	241	0
IF2	7025712	1010	0
OF2	708096	238	0
IF3	7860416	1018	0
OF3	719392	239	0
IF4	8558288	1015	0
OF4	722768	239	0
IF5	9275936	1010	0
OF5	724352	237	0
IF6	9360960	1010	0
OF6	725648	236	0
IF7	9960352	1012	0
OF7	734528	237	0
IF8	10210272	1016	0
OF8	747888	239	0
IF9	9433456	1012	0
OF9	744752	239	0
IF10	9043424	1006	0
OF10	741584	240	0
IF11	8210384	1013	0
OF11	725328	238	0
IF12	7514384	1015	0
OF12	712400	237	0
IG1	6355344	1009	0
OG1	713200	243	0
IG2	7016736	1012	0
OG2	705584	238	0
IG3	7832576	1007	0
OG3	711840	238	0
IG4	8667360	1010	0
OG4	731120	242	0
IG5	9074144	1006	0
OG5	731760	240	0
IG6	9250672	1010	0
OG6	727264	238	0
IG7	9617648	1008	0
OG7	727744	235	0
IG8	9698816	1015	0
OG8	732384	236	0
IG9	9298656	1016	0
OG9	736288	239	0
IG10	9027680	1016	0
OG10	727936	238	0
IG11	8164480	1011	0
OG11	725184	238	0
IG12	7540544	1010	0
OG12	714080	236	0
IH1	6131808	1011	0
OH1	699808	239	0
IH2	6796992	1018	0
OH2	699024	237	0
IH3	7580656	1013	0
OH3	713632	240	0
IH4	8034640	1005	0
OH4	709808	237	0
IH5	8217008	1011	0
OH5	715024	238	0
IH6	8725024	1016	0
OH6	707344	234	0
IH7	9181056	1017	0
OH7	717200	235	0
IH8	8951408	1009	0
OH8	727696	238	0
IH9	8753264	1010	0
OH9	725744	239	0
IH10	8375584	1011	0
OH10	726384	240	0
IH11	7875664	1009	0
OH11	720288	240	0
IH12	7143280	1007	0
OH12	703120	235	0
```
