## Supplementary material for "A toolbox of Stable Integration Vectors (SIV) in the fission yeast *Schizosaccharomyces pombe*": Source data: S03_C001_T02_P0001_M1_X1_E2.quant

```
[instrument]
blockid	numofrow	numofcol	coversn	version	coverid	lamphours	blocksn	type	sn
21	8	12	*	1.3.2	*	*	*	ruo	272510497

[head]
version	name	operator	timestamp	expirytime	calibrationID
1.0.5	Quantitation	GUEST	*	*	*

[properties]
quantversion
0.2.5

[conditions]
BlkID	Run	ExcitationColor	EmissionColor	CameraBias	EmissionIndex	BlockTemperature	CameraGain	Point	SampleVolume	Step	ExposureIndex	CoverID	Time	SampleTemperature	CoverTemperature	ExcitationIndex	Stage	Exposure	Cycle
21	20190205smp65-76	x1	m1	*	1	60.0078,60.0031,59.9902,59.9987,60.0055,60.0017	*	1	10	2	2	-1	1549386113.943	59.9991,59.999,59.998,59.9993,59.9986,59.9997	105.012	1	3	175	1

[quant]
region	quant	count	saturation
IA1	3363360	1013	0
OA1	688032	237	0
IA2	3457152	1008	0
OA2	692768	236	0
IA3	3599968	1008	0
OA3	697136	234	0
IA4	13330944	1016	0
OA4	769296	234	0
IA5	14230576	1017	0
OA5	783728	233	0
IA6	14903872	1010	0
OA6	812512	240	0
IA7	4666160	1006	0
OA7	739072	239	0
IA8	6053728	1013	0
OA8	738320	237	0
IA9	4753696	1016	0
OA9	724176	237	0
IA10	14858784	1017	0
OA10	800048	236	0
IA11	13467616	1017	0
OA11	790784	235	0
IA12	12319856	1011	0
OA12	781216	238	0
IB1	10109216	1009	0
OB1	753808	237	0
IB2	11921072	1010	0
OB2	789024	241	0
IB3	13284944	1016	0
OB3	795664	240	0
IB4	15443008	1014	0
OB4	822848	239	0
IB5	16946128	1009	0
OB5	838064	237	0
IB6	17900352	1011	0
OB6	837264	235	0
IB7	18922512	1016	0
OB7	843392	237	0
IB8	19306400	1018	0
OB8	850272	237	0
IB9	18440608	1015	0
OB9	841232	236	0
IB10	17819584	1007	0
OB10	868128	240	0
IB11	15857888	1013	0
OB11	829408	237	0
IB12	13831808	1009	0
OB12	806256	239	0
IC1	11294304	1015	0
OC1	772624	239	0
IC2	8630720	1016	0
OC2	772192	240	0
IC3	15433952	1011	0
OC3	815904	238	0
IC4	17086224	1007	0
OC4	847088	241	0
IC5	18675776	1013	0
OC5	858656	240	0
IC6	18920976	1016	0
OC6	866736	240	0
IC7	21251488	1011	0
OC7	885104	240	0
IC8	21300096	1008	0
OC8	882480	236	0
IC9	20825904	1011	0
OC9	878272	237	0
IC10	19117232	1006	0
OC10	879760	239	0
IC11	17168192	1006	0
OC11	864880	240	0
IC12	14689936	1011	0
OC12	821008	236	0
ID1	11248352	1012	0
OD1	772640	238	0
ID2	14518592	1012	0
OD2	800672	237	0
ID3	16813616	1007	0
OD3	830128	237	0
ID4	19081296	1016	0
OD4	841344	236	0
ID5	20656656	1010	0
OD5	884720	241	0
ID6	21155648	1007	0
OD6	893840	238	0
ID7	24094032	1012	0
OD7	914176	240	0
ID8	23411792	1008	0
OD8	931904	242	0
ID9	22827840	1006	0
OD9	914304	239	0
ID10	21120032	1012	0
OD10	894224	237	0
ID11	19197488	1010	0
OD11	885936	238	0
ID12	16321136	1013	0
OD12	854448	241	0
IE1	13058928	1012	0
OE1	794480	242	0
IE2	13195360	1006	0
OE2	805664	240	0
IE3	17734512	1011	0
OE3	830016	237	0
IE4	19037376	1007	0
OE4	867888	243	0
IE5	19248928	1015	0
OE5	867568	240	0
IE6	21345968	1012	0
OE6	885200	237	0
IE7	23830672	1010	0
OE7	906560	236	0
IE8	23034704	1010	0
OE8	902864	236	0
IE9	22702144	1011	0
OE9	931520	241	0
IE10	21295888	1016	0
OE10	893104	236	0
IE11	19802000	1016	0
OE11	879872	238	0
IE12	16491424	1012	0
OE12	847504	238	0
IF1	13287328	1007	0
OF1	793104	241	0
IF2	15155904	1010	0
OF2	805088	238	0
IF3	17523552	1018	0
OF3	828464	239	0
IF4	19627840	1015	0
OF4	848672	239	0
IF5	21799424	1010	0
OF5	865936	237	0
IF6	22031168	1010	0
OF6	873376	236	0
IF7	23777952	1012	0
OF7	899632	237	0
IF8	24495040	1016	0
OF8	917200	239	0
IF9	22255168	1012	0
OF9	919200	239	0
IF10	21131520	1006	0
OF10	907824	240	0
IF11	18648128	1013	0
OF11	867840	238	0
IF12	16599408	1015	0
OF12	830848	237	0
IG1	13222592	1009	0
OG1	796688	243	0
IG2	15130400	1012	0
OG2	803472	238	0
IG3	17515984	1007	0
OG3	817920	238	0
IG4	19934928	1010	0
OG4	856224	242	0
IG5	21171664	1006	0
OG5	866496	240	0
IG6	21689936	1010	0
OG6	869712	238	0
IG7	22789616	1008	0
OG7	880576	235	0
IG8	22977872	1015	0
OG8	887808	236	0
IG9	21847648	1016	0
OG9	896544	239	0
IG10	21023536	1016	0
OG10	879824	238	0
IG11	18546304	1011	0
OG11	864288	238	0
IG12	16695856	1010	0
OG12	838080	236	0
IH1	12548960	1011	0
OH1	776496	239	0
IH2	14431520	1018	0
OH2	784656	237	0
IH3	16743856	1013	0
OH3	810448	240	0
IH4	18112496	1005	0
OH4	819696	237	0
IH5	18628848	1011	0
OH5	830720	238	0
IH6	20117536	1016	0
OH6	830832	234	0
IH7	21442448	1017	0
OH7	851312	235	0
IH8	20826736	1009	0
OH8	869920	238	0
IH9	20255456	1010	0
OH9	868032	239	0
IH10	19137200	1011	0
OH10	856080	240	0
IH11	17701520	1009	0
OH11	849728	240	0
IH12	15510864	1007	0
OH12	819968	235	0
```
