## Supplementary material for "A toolbox of Stable Integration Vectors (SIV) in the fission yeast *Schizosaccharomyces pombe*": Source data: S03_C001_T02_P0001_M1_X1_E3.quant

```
[instrument]
blockid	numofrow	numofcol	coversn	version	coverid	lamphours	blocksn	type	sn
21	8	12	*	1.3.2	*	*	*	ruo	272510497

[head]
version	name	operator	timestamp	expirytime	calibrationID
1.0.5	Quantitation	GUEST	*	*	*

[properties]
quantversion
0.2.5

[conditions]
BlkID	Run	ExcitationColor	EmissionColor	CameraBias	EmissionIndex	BlockTemperature	CameraGain	Point	SampleVolume	Step	ExposureIndex	CoverID	Time	SampleTemperature	CoverTemperature	ExcitationIndex	Stage	Exposure	Cycle
21	20190205smp65-76	x1	m1	*	1	60.0078,60.0031,59.9902,59.9987,60.0055,60.0017	*	1	10	2	3	-1	1549386114.654	59.9991,59.999,59.998,59.9993,59.9986,59.9997	105.012	1	3	520	1

[quant]
region	quant	count	saturation
IA1	4483856	1013	0
OA1	750304	237	0
IA2	4779568	1008	0
OA2	776592	236	0
IA3	5194432	1008	0
OA3	799600	234	0
IA4	34139696	1016	0
OA4	1008960	234	0
IA5	36826496	1017	2
OA5	1060672	233	0
IA6	38864128	1010	87
OA6	1105376	240	0
IA7	8428928	1006	0
OA7	901472	239	0
IA8	12524624	1013	0
OA8	919952	237	0
IA9	8667344	1016	0
OA9	878592	237	0
IA10	38680176	1017	89
OA10	1103392	236	0
IA11	34559152	1017	0
OA11	1085360	235	0
IA12	31152528	1011	0
OA12	1037072	238	0
IB1	24565936	1009	0
OB1	947520	237	0
IB2	29940816	1010	0
OB2	1028240	241	0
IB3	33905840	1016	0
OB3	1048816	240	0
IB4	40364800	1014	150
OB4	1139520	239	0
IB5	44886672	1009	550
OB5	1200304	237	0
IB6	47479104	1011	587
OB6	1208160	235	0
IB7	49309456	1016	622
OB7	1229040	237	0
IB8	49459744	1018	620
OB8	1243456	237	0
IB9	48239840	1015	598
OB9	1227552	236	0
IB10	47189552	1007	568
OB10	1280880	240	0
IB11	41663456	1013	401
OB11	1193504	237	0
IB12	35664192	1009	1
OB12	1112160	239	0
IC1	28048576	1015	0
OC1	994384	239	0
IC2	20112512	1016	0
OC2	985584	240	0
IC3	40367024	1011	169
OC3	1125904	238	0
IC4	45272176	1007	543
OC4	1199568	241	0
IC5	49027600	1013	633
OC5	1249376	240	0
IC6	49516496	1016	633
OC6	1274448	240	0
IC7	51073760	1011	669
OC7	1343888	240	0
IC8	51084048	1008	667
OC8	1357904	236	0
IC9	50549440	1011	649
OC9	1342960	237	0
IC10	48958304	1006	600
OC10	1325408	239	0
IC11	45604464	1006	544
OC11	1282736	240	0
IC12	38246784	1011	57
OC12	1165120	236	0
ID1	27942352	1012	0
OD1	999840	238	0
ID2	37672416	1012	51
OD2	1085536	237	0
ID3	44509408	1007	499
OD3	1170448	237	0
ID4	49657728	1016	647
OD4	1212448	236	0
ID5	51016464	1010	674
OD5	1319440	241	0
ID6	51263632	1007	670
OD6	1373440	238	0
ID7	52521152	1012	709
OD7	1432336	240	0
ID8	52342464	1008	692
OD8	1469520	242	0
ID9	51731424	1006	684
OD9	1434848	239	0
ID10	50782464	1012	649
OD10	1381936	237	0
ID11	49110336	1010	614
OD11	1346912	238	0
ID12	43054992	1013	478
OD12	1242688	241	0
IE1	33310000	1012	0
OE1	1043264	242	0
IE2	33756128	1006	0
OE2	1090144	240	0
IE3	46975248	1011	604
OE3	1167072	237	0
IE4	49534992	1007	640
OE4	1261776	243	0
IE5	49821136	1015	642
OE5	1287168	240	0
IE6	51226304	1012	673
OE6	1361984	237	0
IE7	52269424	1010	702
OE7	1430576	236	0
IE8	51928912	1010	680
OE8	1422112	236	0
IE9	51981680	1011	693
OE9	1472400	241	0
IE10	50844576	1016	654
OE10	1386000	236	0
IE11	49543152	1016	612
OE11	1339840	238	0
IE12	43557600	1012	515
OE12	1238320	238	0
IF1	34018032	1007	0
OF1	1047968	241	0
IF2	39562912	1010	163
OF2	1096944	238	0
IF3	46474512	1018	581
OF3	1161120	239	0
IF4	49980320	1015	648
OF4	1223760	239	0
IF5	51271344	1010	679
OF5	1299232	237	0
IF6	51373312	1010	670
OF6	1334080	236	0
IF7	52221072	1012	691
OF7	1406496	237	0
IF8	52662368	1016	693
OF8	1458800	239	0
IF9	51489648	1012	672
OF9	1445056	239	0
IF10	50533056	1006	642
OF10	1417168	240	0
IF11	48190112	1013	583
OF11	1300656	238	0
IF12	43888608	1015	514
OF12	1202048	237	0
IG1	33868192	1009	0
OG1	1046480	243	0
IG2	39483152	1012	154
OG2	1092224	238	0
IG3	46412688	1007	588
OG3	1141456	238	0
IG4	50012496	1010	653
OG4	1232208	242	0
IG5	50598576	1006	678
OG5	1278352	240	0
IG6	51069152	1010	671
OG6	1307216	238	0
IG7	51628400	1008	690
OG7	1358944	235	0
IG8	51573504	1015	677
OG8	1374736	236	0
IG9	50878928	1016	656
OG9	1388256	239	0
IG10	50224816	1016	639
OG10	1343920	238	0
IG11	47979776	1011	576
OG11	1295456	238	0
IG12	44251776	1010	527
OG12	1224160	236	0
IH1	31822032	1011	0
OH1	1012896	239	0
IH2	37386352	1018	26
OH2	1043792	237	0
IH3	44236144	1013	535
OH3	1101904	240	0
IH4	47782944	1005	622
OH4	1147856	237	0
IH5	48856704	1011	619
OH5	1177328	238	0
IH6	50006384	1016	650
OH6	1210112	234	0
IH7	50880944	1017	673
OH7	1264128	235	0
IH8	50398256	1009	659
OH8	1307728	238	0
IH9	49799888	1010	628
OH9	1291552	239	0
IH10	48621568	1011	605
OH10	1254432	240	0
IH11	46776304	1009	563
OH11	1235232	240	0
IH12	40732704	1007	456
OH12	1166880	235	0
```
