## Supplementary material for "A toolbox of Stable Integration Vectors (SIV) in the fission yeast *Schizosaccharomyces pombe*": Source data: S03_C001_T02_P0001_M2_X2_E1.quant

```
[instrument]
blockid	numofrow	numofcol	coversn	version	coverid	lamphours	blocksn	type	sn
21	8	12	*	1.3.2	*	*	*	ruo	272510497

[head]
version	name	operator	timestamp	expirytime	calibrationID
1.0.5	Quantitation	GUEST	*	*	*

[properties]
quantversion
0.2.5

[conditions]
BlkID	Run	ExcitationColor	EmissionColor	CameraBias	EmissionIndex	BlockTemperature	CameraGain	Point	SampleVolume	Step	ExposureIndex	CoverID	Time	SampleTemperature	CoverTemperature	ExcitationIndex	Stage	Exposure	Cycle
21	20190205smp65-76	x2	m2	*	2	60.0078,60.0031,59.9902,59.9987,60.0055,60.0017	*	1	10	2	1	-1	1549386111.417	59.9991,59.999,59.998,59.9993,59.9986,59.9997	105.012	2	3	100	1

[quant]
region	quant	count	saturation
IA1	3126128	1006	0
OA1	676528	240	0
IA2	3173856	1009	0
OA2	675552	239	0
IA3	3225184	1008	0
OA3	673712	238	0
IA4	4700176	1015	0
OA4	684976	239	0
IA5	4770400	1011	0
OA5	679760	237	0
IA6	4829856	1009	0
OA6	671696	235	0
IA7	3394080	1009	0
OA7	660800	235	0
IA8	3623488	1012	0
OA8	672864	239	0
IA9	3446080	1016	0
OA9	659472	235	0
IA10	5066704	1015	0
OA10	677824	236	0
IA11	4983984	1005	0
OA11	705600	245	0
IA12	5045008	1005	0
OA12	696576	241	0
IB1	4463328	1007	0
OB1	691936	241	0
IB2	4649088	1011	0
OB2	688240	239	0
IB3	4795856	1016	0
OB3	674544	234	0
IB4	5009552	1010	0
OB4	680720	236	0
IB5	5189776	1005	0
OB5	685904	237	0
IB6	5328080	1010	0
OB6	685120	238	0
IB7	5429344	1016	0
OB7	674048	234	0
IB8	5550768	1016	0
OB8	674928	234	0
IB9	5493584	1009	0
OB9	688320	239	0
IB10	5540592	1008	0
OB10	690528	238	0
IB11	5389408	1011	0
OB11	696448	240	0
IB12	5281264	1010	0
OB12	698832	241	0
IC1	4680304	1016	0
OC1	678960	236	0
IC2	3952880	1015	0
OC2	680112	239	0
IC3	5152832	1009	0
OC3	682656	236	0
IC4	5309424	1011	0
OC4	686192	238	0
IC5	5520736	1014	0
OC5	683536	237	0
IC6	5539248	1014	0
OC6	686784	237	0
IC7	5814000	1009	0
OC7	687824	238	0
IC8	5886512	1008	0
OC8	692816	239	0
IC9	5926288	1010	0
OC9	698384	241	0
IC10	5761728	1005	0
OC10	708752	244	0
IC11	5611664	1007	0
OC11	683696	235	0
IC12	5388544	1008	0
OC12	689232	237	0
ID1	4724416	1010	0
OD1	688032	239	0
ID2	5152640	1009	0
OD2	679840	235	0
ID3	5441808	1008	0
OD3	697920	240	0
ID4	5748032	1015	0
OD4	691584	239	0
ID5	5914208	1006	0
OD5	706624	244	0
ID6	5965440	1010	0
OD6	686896	236	0
ID7	6350144	1011	0
OD7	701232	240	0
ID8	6300592	1008	0
OD8	696112	238	0
ID9	6340720	1010	0
OD9	690400	236	0
ID10	6184144	1009	0
OD10	690112	236	0
ID11	6060000	1010	0
OD11	694944	237	0
ID12	5776400	1014	0
OD12	701648	240	0
IE1	5063024	1008	0
OE1	684736	237	0
IE2	4945984	1011	0
OE2	685344	237	0
IE3	5658240	1009	0
OE3	691664	238	0
IE4	5780000	1008	0
OE4	702912	242	0
IE5	5731904	1014	0
OE5	693744	239	0
IE6	6087712	1011	0
OE6	686896	236	0
IE7	6361568	1008	0
OE7	697632	239	0
IE8	6312592	1010	0
OE8	693024	236	0
IE9	6410480	1012	0
OE9	700736	239	0
IE10	6337712	1016	0
OE10	684000	234	0
IE11	6273616	1014	0
OE11	698672	238	0
IE12	5857008	1007	0
OE12	713680	244	0
IF1	5213472	1009	0
OF1	681392	236	0
IF2	5395104	1010	0
OF2	702464	242	0
IF3	5804592	1018	0
OF3	684992	236	0
IF4	5994624	1013	0
OF4	694576	239	0
IF5	6288096	1008	0
OF5	689344	237	0
IF6	6278048	1008	0
OF6	692128	238	0
IF7	6465264	1009	0
OF7	705664	241	0
IF8	6838272	1016	0
OF8	696752	237	0
IF9	6428432	1009	0
OF9	704592	239	0
IF10	6380576	1005	0
OF10	720800	245	0
IF11	6156800	1015	0
OF11	690752	236	0
IF12	6031536	1015	0
OF12	689008	235	0
IG1	5332576	1017	0
OG1	664832	231	0
IG2	5501520	1011	0
OG2	690864	238	0
IG3	5813792	1007	0
OG3	689568	238	0
IG4	6161648	1010	0
OG4	688736	237	0
IG5	6283088	1006	0
OG5	693488	239	0
IG6	6370688	1009	0
OG6	694256	239	0
IG7	6426448	1007	0
OG7	690960	237	0
IG8	6567248	1017	0
OG8	678448	232	0
IG9	6469152	1015	0
OG9	696336	238	0
IG10	6525504	1014	0
OG10	699088	238	0
IG11	6258240	1011	0
OG11	691456	236	0
IG12	6218480	1010	0
OG12	694992	236	0
IH1	5307952	1009	0
OH1	702720	242	0
IH2	5502352	1016	0
OH2	678880	234	0
IH3	5801136	1009	0
OH3	688656	237	0
IH4	5887696	1003	0
OH4	692336	239	0
IH5	5931760	1011	0
OH5	687888	238	0
IH6	6173056	1014	0
OH6	695744	240	0
IH7	6338224	1017	0
OH7	675296	232	0
IH8	6249888	1007	0
OH8	696544	238	0
IH9	6298064	1010	0
OH9	691040	237	0
IH10	6283088	1011	0
OH10	690800	237	0
IH11	6280064	1008	0
OH11	706288	241	0
IH12	6109728	1007	0
OH12	693776	235	0
```
