## Supplementary material for "A toolbox of Stable Integration Vectors (SIV) in the fission yeast *Schizosaccharomyces pombe*": Source data: S03_C001_T02_P0001_M2_X2_E2.quant

```
[instrument]
blockid	numofrow	numofcol	coversn	version	coverid	lamphours	blocksn	type	sn
21	8	12	*	1.3.2	*	*	*	ruo	272510497

[head]
version	name	operator	timestamp	expirytime	calibrationID
1.0.5	Quantitation	GUEST	*	*	*

[properties]
quantversion
0.2.5

[conditions]
BlkID	Run	ExcitationColor	EmissionColor	CameraBias	EmissionIndex	BlockTemperature	CameraGain	Point	SampleVolume	Step	ExposureIndex	CoverID	Time	SampleTemperature	CoverTemperature	ExcitationIndex	Stage	Exposure	Cycle
21	20190205smp65-76	x2	m2	*	2	60.0078,60.0031,59.9902,59.9987,60.0055,60.0017	*	1	10	2	2	-1	1549386112.092	59.9991,59.999,59.998,59.9993,59.9986,59.9997	105.012	2	3	430	1

[quant]
region	quant	count	saturation
IA1	4282576	1006	0
OA1	723648	240	0
IA2	4443760	1009	0
OA2	724944	239	0
IA3	4657936	1008	0
OA3	724176	238	0
IA4	10971168	1015	0
OA4	772032	239	0
IA5	11324608	1011	0
OA5	769008	237	0
IA6	11656048	1009	0
OA6	765392	235	0
IA7	5459520	1009	0
OA7	719408	235	0
IA8	6447184	1012	0
OA8	738176	239	0
IA9	5667296	1016	0
OA9	716256	235	0
IA10	12648016	1015	0
OA10	788176	236	0
IA11	12385408	1005	0
OA11	833440	245	0
IA12	12622960	1005	0
OA12	819408	241	0
IB1	9997792	1007	0
OB1	777248	241	0
IB2	10768560	1011	0
OB2	774928	239	0
IB3	11358672	1016	0
OB3	756320	234	0
IB4	12349120	1010	0
OB4	780736	236	0
IB5	13184512	1005	0
OB5	794240	237	0
IB6	13767040	1010	0
OB6	792576	238	0
IB7	14155936	1016	0
OB7	775680	234	0
IB8	14684176	1016	0
OB8	786160	234	0
IB9	14531312	1009	0
OB9	806784	239	0
IB10	14706976	1008	0
OB10	822256	238	0
IB11	14082048	1011	0
OB11	832336	240	0
IB12	13584032	1010	0
OB12	829760	241	0
IC1	10870880	1016	0
OC1	768400	236	0
IC2	7769872	1015	0
OC2	754432	239	0
IC3	12945968	1009	0
OC3	780320	236	0
IC4	13656416	1011	0
OC4	788656	238	0
IC5	14512928	1014	0
OC5	788880	237	0
IC6	14662544	1014	0
OC6	794864	237	0
IC7	15884640	1009	0
OC7	810864	238	0
IC8	16206176	1008	0
OC8	819312	239	0
IC9	16383136	1010	0
OC9	831744	241	0
IC10	15732080	1005	0
OC10	845424	244	0
IC11	15040352	1007	0
OC11	825856	235	0
IC12	14078672	1008	0
OC12	822160	237	0
ID1	11121104	1010	0
OD1	781680	239	0
ID2	12930768	1009	0
OD2	779536	235	0
ID3	14198784	1008	0
OD3	802560	240	0
ID4	15455568	1015	0
OD4	800768	239	0
ID5	16293504	1006	0
OD5	829440	244	0
ID6	16486128	1010	0
OD6	811904	236	0
ID7	18160320	1011	0
OD7	833072	240	0
ID8	17977792	1008	0
OD8	838112	238	0
ID9	18133776	1010	0
OD9	830272	236	0
ID10	17495712	1009	0
OD10	840736	236	0
ID11	16940752	1010	0
OD11	849680	237	0
ID12	15676560	1014	0
OD12	845872	240	0
IE1	12592752	1008	0
OE1	778704	237	0
IE2	12049584	1011	0
OE2	780768	237	0
IE3	15119424	1009	0
OE3	797104	238	0
IE4	15701440	1008	0
OE4	814976	242	0
IE5	15425040	1014	0
OE5	802528	239	0
IE6	17033344	1011	0
OE6	812656	236	0
IE7	18224336	1008	0
OE7	837680	239	0
IE8	18038432	1010	0
OE8	831360	236	0
IE9	18470272	1012	0
OE9	854064	239	0
IE10	18079856	1016	0
OE10	833792	234	0
IE11	17843488	1014	0
OE11	857152	238	0
IE12	16118128	1007	0
OE12	865840	244	0
IF1	13225616	1009	0
OF1	780832	236	0
IF2	13991696	1010	0
OF2	808064	242	0
IF3	15663488	1018	0
OF3	792336	236	0
IF4	16569856	1013	0
OF4	806640	239	0
IF5	17888848	1008	0
OF5	810080	237	0
IF6	17878928	1008	0
OF6	820224	238	0
IF7	18681856	1009	0
OF7	847056	241	0
IF8	20236848	1016	0
OF8	850080	237	0
IF9	18544576	1009	0
OF9	861952	239	0
IF10	18403120	1005	0
OF10	882576	245	0
IF11	17302112	1015	0
OF11	841248	236	0
IF12	16747328	1015	0
OF12	834416	235	0
IG1	13682784	1017	0
OG1	760448	231	0
IG2	14441680	1011	0
OG2	797312	238	0
IG3	15809584	1007	0
OG3	798704	238	0
IG4	17316992	1010	0
OG4	800464	237	0
IG5	17921712	1006	0
OG5	813232	239	0
IG6	18251696	1009	0
OG6	820704	239	0
IG7	18525424	1007	0
OG7	828160	237	0
IG8	19036816	1017	0
OG8	818896	232	0
IG9	18690000	1015	0
OG9	846592	238	0
IG10	18897232	1014	0
OG10	852832	238	0
IG11	17853616	1011	0
OG11	852880	236	0
IG12	17631376	1010	0
OG12	859584	236	0
IH1	13619856	1009	0
OH1	806880	242	0
IH2	14401152	1016	0
OH2	780288	234	0
IH3	15715664	1009	0
OH3	791552	237	0
IH4	16193488	1003	0
OH4	804496	239	0
IH5	16328192	1011	0
OH5	799664	238	0
IH6	17389360	1014	0
OH6	816448	240	0
IH7	18039808	1017	0
OH7	802336	232	0
IH8	17795584	1007	0
OH8	833184	238	0
IH9	17955408	1010	0
OH9	832064	237	0
IH10	17917440	1011	0
OH10	830560	237	0
IH11	17904240	1008	0
OH11	861488	241	0
IH12	17188544	1007	0
OH12	852256	235	0
```
