## Supplementary material for "A toolbox of Stable Integration Vectors (SIV) in the fission yeast *Schizosaccharomyces pombe*": Source data: S03_C001_T02_P0001_M3_X3_E1.quant

```
[instrument]
blockid	numofrow	numofcol	coversn	version	coverid	lamphours	blocksn	type	sn
21	8	12	*	1.3.2	*	*	*	ruo	272510497

[head]
version	name	operator	timestamp	expirytime	calibrationID
1.0.5	Quantitation	GUEST	*	*	*

[properties]
quantversion
0.2.5

[conditions]
BlkID	Run	ExcitationColor	EmissionColor	CameraBias	EmissionIndex	BlockTemperature	CameraGain	Point	SampleVolume	Step	ExposureIndex	CoverID	Time	SampleTemperature	CoverTemperature	ExcitationIndex	Stage	Exposure	Cycle
21	20190205smp65-76	x3	m3	*	3	60.0078,60.0031,59.9902,59.9987,60.0055,60.0017	*	1	10	2	1	-1	1549386107.360	59.9991,59.999,59.998,59.9993,59.9986,59.9997	105.012	3	3	125	1

[quant]
region	quant	count	saturation
IA1	2939360	1011	0
OA1	666944	238	0
IA2	2960368	1011	0
OA2	666336	237	0
IA3	2979440	1008	0
OA3	669184	239	0
IA4	2992512	1014	0
OA4	668464	239	0
IA5	2986640	1008	0
OA5	661120	237	0
IA6	2993872	1009	0
OA6	656416	236	0
IA7	3010448	1010	0
OA7	657504	237	0
IA8	3016256	1013	0
OA8	666048	240	0
IA9	3021008	1014	0
OA9	658800	238	0
IA10	2991328	1014	0
OA10	654608	237	0
IA11	2954032	1006	0
OA11	676624	244	0
IA12	2939168	1009	0
OA12	663456	239	0
IB1	2934032	1007	0
OB1	666016	238	0
IB2	2976544	1011	0
OB2	668208	238	0
IB3	3006736	1012	0
OB3	662624	237	0
IB4	3001568	1008	0
OB4	660880	236	0
IB5	3013104	1006	0
OB5	665440	239	0
IB6	3032656	1011	0
OB6	662224	238	0
IB7	3055136	1014	0
OB7	661920	238	0
IB8	3050000	1016	0
OB8	646784	233	0
IB9	3012784	1007	0
OB9	660432	239	0
IB10	3006512	1009	0
OB10	656816	237	0
IB11	2998272	1013	0
OB11	663392	239	0
IB12	2961360	1013	0
OB12	658480	238	0
IC1	2974000	1015	0
OC1	662784	236	0
IC2	2974656	1011	0
OC2	662000	236	0
IC3	3009984	1003	0
OC3	676240	241	0
IC4	3049680	1013	0
OC4	657808	235	0
IC5	3077776	1015	0
OC5	661024	237	0
IC6	3091056	1016	0
OC6	654480	234	0
IC7	3091472	1008	0
OC7	663872	238	0
IC8	3079136	1008	0
OC8	668480	240	0
IC9	3065216	1010	0
OC9	668752	241	0
IC10	3030928	1008	0
OC10	675216	243	0
IC11	2995136	1007	0
OC11	654240	236	0
IC12	2967744	1009	0
OC12	658688	237	0
ID1	2988624	1009	0
OD1	667456	238	0
ID2	2999936	1006	0
OD2	678656	241	0
ID3	3052880	1011	0
OD3	665200	237	0
ID4	3087392	1015	0
OD4	667680	238	0
ID5	3102256	1007	0
OD5	678144	242	0
ID6	3121792	1010	0
OD6	666384	237	0
ID7	3145536	1010	0
OD7	670784	239	0
ID8	3120432	1008	0
OD8	663472	238	0
ID9	3092096	1008	0
OD9	660368	238	0
ID10	3050928	1003	0
OD10	667040	241	0
ID11	3040416	1012	0
OD11	653312	236	0
ID12	2994320	1010	0
OD12	661712	239	0
IE1	2971456	1006	0
OE1	661056	236	0
IE2	3022992	1012	0
OE2	663776	237	0
IE3	3061280	1010	0
OE3	672592	239	0
IE4	3081248	1009	0
OE4	673056	240	0
IE5	3121520	1013	0
OE5	669024	239	0
IE6	3148288	1008	0
OE6	666448	237	0
IE7	3149008	1008	0
OE7	662848	236	0
IE8	3126000	1008	0
OE8	659584	236	0
IE9	3109024	1010	0
OE9	670912	241	0
IE10	3093632	1016	0
OE10	645904	233	0
IE11	3047056	1012	0
OE11	665408	240	0
IE12	3004640	1011	0
OE12	654432	237	0
IF1	2988992	1011	0
OF1	663712	237	0
IF2	3021568	1011	0
OF2	668208	238	0
IF3	3082752	1015	0
OF3	672080	239	0
IF4	3088336	1010	0
OF4	680112	242	0
IF5	3105536	1004	0
OF5	671376	240	0
IF6	3129680	1011	0
OF6	661856	237	0
IF7	3141520	1012	0
OF7	660336	236	0
IF8	3512336	1014	0
OF8	672592	239	0
IF9	3102816	1012	0
OF9	660672	237	0
IF10	3062944	1006	0
OF10	665232	240	0
IF11	3032976	1012	0
OF11	660880	239	0
IF12	3020496	1016	0
OF12	664336	240	0
IG1	3010720	1018	0
OG1	665600	237	0
IG2	3030544	1013	0
OG2	675216	240	0
IG3	3051056	1008	0
OG3	671280	238	0
IG4	3072384	1006	0
OG4	661520	236	0
IG5	3095744	1008	0
OG5	684672	244	0
IG6	3123632	1013	0
OG6	668336	239	0
IG7	3106576	1006	0
OG7	667904	239	0
IG8	3111648	1012	0
OG8	657632	236	0
IG9	3088096	1015	0
OG9	662480	239	0
IG10	3069328	1013	0
OG10	670752	241	0
IG11	3027888	1009	0
OG11	664528	240	0
IG12	2993264	1006	0
OG12	663456	239	0
IH1	2965648	1007	0
OH1	667312	238	0
IH2	3008512	1011	0
OH2	666912	237	0
IH3	3042240	1007	0
OH3	668912	238	0
IH4	3059344	1012	0
OH4	664848	237	0
IH5	3074880	1011	0
OH5	660432	236	0
IH6	3081328	1014	0
OH6	665696	239	0
IH7	3098128	1015	0
OH7	663072	237	0
IH8	3064256	1010	0
OH8	664768	239	0
IH9	3043824	1008	0
OH9	660592	238	0
IH10	3034704	1011	0
OH10	653872	236	0
IH11	3004464	1008	0
OH11	659824	239	0
IH12	2970976	1006	0
OH12	660800	239	0
```
