## Supplementary material for "A toolbox of Stable Integration Vectors (SIV) in the fission yeast *Schizosaccharomyces pombe*": Source data: S03_C001_T02_P0001_M3_X3_E2.quant

```
[instrument]
blockid	numofrow	numofcol	coversn	version	coverid	lamphours	blocksn	type	sn
21	8	12	*	1.3.2	*	*	*	ruo	272510497

[head]
version	name	operator	timestamp	expirytime	calibrationID
1.0.5	Quantitation	GUEST	*	*	*

[properties]
quantversion
0.2.5

[conditions]
BlkID	Run	ExcitationColor	EmissionColor	CameraBias	EmissionIndex	BlockTemperature	CameraGain	Point	SampleVolume	Step	ExposureIndex	CoverID	Time	SampleTemperature	CoverTemperature	ExcitationIndex	Stage	Exposure	Cycle
21	20190205smp65-76	x3	m3	*	3	60.0078,60.0031,59.9902,59.9987,60.0055,60.0017	*	1	10	2	2	-1	1549386108.033	59.9991,59.999,59.998,59.9993,59.9986,59.9997	105.012	3	3	560	1

[quant]
region	quant	count	saturation
IA1	3469408	1011	0
OA1	709856	238	0
IA2	3550416	1011	0
OA2	711504	237	0
IA3	3647216	1008	0
OA3	711104	239	0
IA4	3710048	1014	0
OA4	706208	239	0
IA5	3734560	1008	0
OA5	696176	237	0
IA6	3793072	1009	0
OA6	691856	236	0
IA7	3854176	1010	0
OA7	693408	237	0
IA8	3884128	1013	0
OA8	704112	240	0
IA9	3931280	1014	0
OA9	693248	238	0
IA10	3764992	1014	0
OA10	692592	237	0
IA11	3689904	1006	0
OA11	716992	244	0
IA12	3594992	1009	0
OA12	697376	239	0
IB1	3501728	1007	0
OB1	706896	238	0
IB2	3624448	1011	0
OB2	704576	238	0
IB3	3752416	1012	0
OB3	700688	237	0
IB4	3816944	1008	0
OB4	697792	236	0
IB5	3913744	1006	0
OB5	703184	239	0
IB6	3970128	1011	0
OB6	699168	238	0
IB7	4029376	1014	0
OB7	700288	238	0
IB8	4031904	1016	0
OB8	683312	233	0
IB9	3959920	1007	0
OB9	698320	239	0
IB10	3892688	1009	0
OB10	695376	237	0
IB11	3838032	1013	0
OB11	698544	239	0
IB12	3667472	1013	0
OB12	693104	238	0
IC1	3579904	1015	0
OC1	698960	236	0
IC2	3603328	1011	0
OC2	696912	236	0
IC3	3831264	1003	0
OC3	713552	241	0
IC4	3954320	1013	0
OC4	692432	235	0
IC5	4067104	1015	0
OC5	698608	237	0
IC6	4145120	1016	0
OC6	693584	234	0
IC7	4229312	1008	0
OC7	702672	238	0
IC8	4194064	1008	0
OC8	707808	240	0
IC9	4143760	1010	0
OC9	705744	241	0
IC10	4002000	1008	0
OC10	706896	243	0
IC11	3872384	1007	0
OC11	685312	236	0
IC12	3705184	1009	0
OC12	688000	237	0
ID1	3685936	1009	0
OD1	704336	238	0
ID2	3776608	1006	0
OD2	712256	241	0
ID3	3952112	1011	0
OD3	703696	237	0
ID4	4117776	1015	0
OD4	705968	238	0
ID5	4244192	1007	0
OD5	720816	242	0
ID6	4358800	1010	0
OD6	710784	237	0
ID7	4462096	1010	0
OD7	717504	239	0
ID8	4366800	1008	0
OD8	702928	238	0
ID9	4288528	1008	0
OD9	699712	238	0
ID10	4138016	1003	0
OD10	704992	241	0
ID11	4011664	1012	0
OD11	684576	236	0
ID12	3797504	1010	0
OD12	693456	239	0
IE1	3633296	1006	0
OE1	694224	236	0
IE2	3791760	1012	0
OE2	702384	237	0
IE3	3999072	1010	0
OE3	709296	239	0
IE4	4118960	1009	0
OE4	713792	240	0
IE5	4257808	1013	0
OE5	712496	239	0
IE6	4461344	1008	0
OE6	713296	237	0
IE7	4449216	1008	0
OE7	711136	236	0
IE8	4367840	1008	0
OE8	704464	236	0
IE9	4308848	1010	0
OE9	713296	241	0
IE10	4195888	1016	0
OE10	681296	233	0
IE11	4037008	1012	0
OE11	699664	240	0
IE12	3818800	1011	0
OE12	686096	237	0
IF1	3685712	1011	0
OF1	698384	237	0
IF2	3819680	1011	0
OF2	706304	238	0
IF3	4057696	1015	0
OF3	710816	239	0
IF4	4151456	1010	0
OF4	718032	242	0
IF5	4301904	1004	0
OF5	714560	240	0
IF6	4378112	1011	0
OF6	706160	237	0
IF7	4415520	1012	0
OF7	704400	236	0
IF8	6081680	1014	0
OF8	722336	239	0
IF9	4293648	1012	0
OF9	699728	237	0
IF10	4158432	1006	0
OF10	701696	240	0
IF11	3985024	1012	0
OF11	697920	239	0
IF12	3872080	1016	0
OF12	695616	240	0
IG1	3697696	1018	0
OG1	699952	237	0
IG2	3821456	1013	0
OG2	713392	240	0
IG3	3979648	1008	0
OG3	709360	238	0
IG4	4118000	1006	0
OG4	702544	236	0
IG5	4221216	1008	0
OG5	725552	244	0
IG6	4303408	1013	0
OG6	711888	239	0
IG7	4303584	1006	0
OG7	709376	239	0
IG8	4293072	1012	0
OG8	697968	236	0
IG9	4200576	1015	0
OG9	702192	239	0
IG10	4141424	1013	0
OG10	706000	241	0
IG11	3995504	1009	0
OG11	699344	240	0
IG12	3832944	1006	0
OG12	692960	239	0
IH1	3636400	1007	0
OH1	700240	238	0
IH2	3769424	1011	0
OH2	704400	237	0
IH3	3921472	1007	0
OH3	710512	238	0
IH4	3998416	1012	0
OH4	704752	237	0
IH5	4106208	1011	0
OH5	700448	236	0
IH6	4151616	1014	0
OH6	704912	239	0
IH7	4187568	1015	0
OH7	701120	237	0
IH8	4122560	1010	0
OH8	707008	239	0
IH9	4071600	1008	0
OH9	698032	238	0
IH10	3995696	1011	0
OH10	688240	236	0
IH11	3905568	1008	0
OH11	691216	239	0
IH12	3751744	1006	0
OH12	691776	239	0
```
