## Supplementary material for "A toolbox of Stable Integration Vectors (SIV) in the fission yeast *Schizosaccharomyces pombe*": Source data: S03_C001_T02_P0001_M4_X4_E1.quant

```
[instrument]
blockid	numofrow	numofcol	coversn	version	coverid	lamphours	blocksn	type	sn
21	8	12	*	1.3.2	*	*	*	ruo	272510497

[head]
version	name	operator	timestamp	expirytime	calibrationID
1.0.5	Quantitation	GUEST	*	*	*

[properties]
quantversion
0.2.5

[conditions]
BlkID	Run	ExcitationColor	EmissionColor	CameraBias	EmissionIndex	BlockTemperature	CameraGain	Point	SampleVolume	Step	ExposureIndex	CoverID	Time	SampleTemperature	CoverTemperature	ExcitationIndex	Stage	Exposure	Cycle
21	20190205smp65-76	x4	m4	*	4	60.0078,60.0031,59.9902,59.9987,60.0055,60.0017	*	1	10	2	1	-1	1549386109.326	59.9991,59.999,59.998,59.9993,59.9986,59.9997	105.012	4	3	150	1

[quant]
region	quant	count	saturation
IA1	3507040	1011	0
OA1	679728	239	0
IA2	3579392	1007	0
OA2	683136	239	0
IA3	3719952	1009	0
OA3	684240	240	0
IA4	3813056	1013	0
OA4	676880	238	0
IA5	3870528	1009	0
OA5	672784	237	0
IA6	3918048	1003	0
OA6	676768	239	0
IA7	3956496	1008	0
OA7	669632	236	0
IA8	4003024	1010	0
OA8	677200	238	0
IA9	4006064	1011	0
OA9	679856	239	0
IA10	3970848	1012	0
OA10	678240	239	0
IA11	3868560	1006	0
OA11	675520	238	0
IA12	3807424	1007	0
OA12	676144	239	0
IB1	3584192	1004	0
OB1	684224	241	0
IB2	3739312	1012	0
OB2	680928	239	0
IB3	3899744	1008	0
OB3	680672	239	0
IB4	3996800	1006	0
OB4	677744	238	0
IB5	4121024	1004	0
OB5	679008	238	0
IB6	4198896	1011	0
OB6	672672	236	0
IB7	4289024	1016	0
OB7	663184	233	0
IB8	4293280	1014	0
OB8	672384	236	0
IB9	4216080	1004	0
OB9	694192	244	0
IB10	4167216	1007	0
OB10	679296	239	0
IB11	4074800	1012	0
OB11	679552	239	0
IB12	3943200	1015	0
OB12	665328	234	0
IC1	3695504	1011	0
OC1	677984	239	0
IC2	3810464	1007	0
OC2	675808	237	0
IC3	4050480	1004	0
OC3	677408	237	0
IC4	4162928	1008	0
OC4	681856	239	0
IC5	4303888	1015	0
OC5	668976	235	0
IC6	4388240	1015	0
OC6	666944	234	0
IC7	4509152	1006	0
OC7	685760	241	0
IC8	4508256	1007	0
OC8	679680	238	0
IC9	4504576	1011	0
OC9	684048	241	0
IC10	4348512	1010	0
OC10	674816	238	0
IC11	4200576	1009	0
OC11	672112	236	0
IC12	4015376	1009	0
OC12	669440	236	0
ID1	3788368	1007	0
OD1	673616	237	0
ID2	3983584	1008	0
OD2	671984	235	0
ID3	4217472	1011	0
OD3	691200	242	0
ID4	4407104	1014	0
OD4	675872	237	0
ID5	4535248	1009	0
OD5	686000	240	0
ID6	4628672	1006	0
OD6	674800	236	0
ID7	4792480	1009	0
OD7	688048	240	0
ID8	4734480	1005	0
OD8	693104	242	0
ID9	4681840	1006	0
OD9	679808	238	0
ID10	4538016	1002	0
OD10	681920	239	0
ID11	4388384	1007	0
OD11	673296	236	0
ID12	4149952	1006	0
OD12	677040	238	0
IE1	3842704	1008	0
OE1	681568	241	0
IE2	4064464	1013	0
OE2	671280	236	0
IE3	4282592	1008	0
OE3	687856	241	0
IE4	4411824	1007	0
OE4	681904	238	0
IE5	4548176	1009	0
OE5	686112	240	0
IE6	4768336	1007	0
OE6	683776	239	0
IE7	4785008	1006	0
OE7	683136	238	0
IE8	4763792	1003	0
OE8	683200	238	0
IE9	4744272	1009	0
OE9	678512	237	0
IE10	4605568	1010	0
OE10	686000	240	0
IE11	4436656	1011	0
OE11	684016	240	0
IE12	4214160	1010	0
OE12	685280	240	0
IF1	3912208	1011	0
OF1	670352	237	0
IF2	4067584	1006	0
OF2	679856	239	0
IF3	4323184	1011	0
OF3	683456	240	0
IF4	4454848	1007	0
OF4	680160	239	0
IF5	4670112	1006	0
OF5	671520	236	0
IF6	4736800	1008	0
OF6	677408	237	0
IF7	4808416	1009	0
OF7	681296	238	0
IF8	5153040	1013	0
OF8	683104	238	0
IF9	4724368	1009	0
OF9	683632	239	0
IF10	4619392	1006	0
OF10	682800	239	0
IF11	4399120	1008	0
OF11	684128	241	0
IF12	4245824	1014	0
OF12	668672	236	0
IG1	3920128	1012	0
OG1	678416	239	0
IG2	4066448	1009	0
OG2	687328	241	0
IG3	4291168	1002	0
OG3	682560	239	0
IG4	4496992	1008	0
OG4	671024	235	0
IG5	4601680	1008	0
OG5	687856	241	0
IG6	4701120	1011	0
OG6	688736	241	0
IG7	4742752	1006	0
OG7	681424	238	0
IG8	4733120	1008	0
OG8	688144	240	0
IG9	4648880	1013	0
OG9	674912	236	0
IG10	4614384	1014	0
OG10	676608	237	0
IG11	4415280	1011	0
OG11	685232	240	0
IG12	4295136	1005	0
OG12	675536	235	0
IH1	3866992	1008	0
OH1	670208	236	0
IH2	4012976	1006	0
OH2	670736	235	0
IH3	4230848	1006	0
OH3	685072	240	0
IH4	4311344	1009	0
OH4	677904	238	0
IH5	4492256	1007	0
OH5	673728	236	0
IH6	4542096	1016	0
OH6	662640	233	0
IH7	4614176	1016	0
OH7	671280	235	0
IH8	4551360	1009	0
OH8	685824	240	0
IH9	4501856	1006	0
OH9	673104	236	0
IH10	4433888	1010	0
OH10	676544	237	0
IH11	4376592	1011	0
OH11	672704	237	0
IH12	4180448	1009	0
OH12	677216	238	0
```
