## Supplementary material for "A toolbox of Stable Integration Vectors (SIV) in the fission yeast *Schizosaccharomyces pombe*": Source data: S03_C001_T02_P0001_M4_X4_E2.quant

```
[instrument]
blockid	numofrow	numofcol	coversn	version	coverid	lamphours	blocksn	type	sn
21	8	12	*	1.3.2	*	*	*	ruo	272510497

[head]
version	name	operator	timestamp	expirytime	calibrationID
1.0.5	Quantitation	GUEST	*	*	*

[properties]
quantversion
0.2.5

[conditions]
BlkID	Run	ExcitationColor	EmissionColor	CameraBias	EmissionIndex	BlockTemperature	CameraGain	Point	SampleVolume	Step	ExposureIndex	CoverID	Time	SampleTemperature	CoverTemperature	ExcitationIndex	Stage	Exposure	Cycle
21	20190205smp65-76	x4	m4	*	4	60.0078,60.0031,59.9902,59.9987,60.0055,60.0017	*	1	10	2	2	-1	1549386110.041	59.9991,59.999,59.998,59.9993,59.9986,59.9997	105.012	4	3	800	1

[quant]
region	quant	count	saturation
IA1	6597648	1011	0
OA1	767488	239	0
IA2	7035472	1007	0
OA2	775856	239	0
IA3	7733344	1009	0
OA3	769664	240	0
IA4	8246448	1013	0
OA4	762064	238	0
IA5	8621936	1009	0
OA5	762368	237	0
IA6	8969776	1003	0
OA6	769824	239	0
IA7	9110144	1008	0
OA7	763680	236	0
IA8	9366304	1010	0
OA8	776272	238	0
IA9	9422288	1011	0
OA9	781728	239	0
IA10	9194448	1012	0
OA10	786672	239	0
IA11	8749392	1006	0
OA11	785696	238	0
IA12	8369872	1007	0
OA12	775968	239	0
IB1	7097712	1004	0
OB1	775552	241	0
IB2	7822592	1012	0
OB2	767872	239	0
IB3	8691280	1008	0
OB3	767680	239	0
IB4	9308432	1006	0
OB4	771840	238	0
IB5	10000608	1004	0
OB5	775104	238	0
IB6	10371280	1011	0
OB6	768080	236	0
IB7	10805024	1016	0
OB7	760208	233	0
IB8	10868160	1014	0
OB8	775728	236	0
IB9	10622976	1004	0
OB9	801680	244	0
IB10	10316096	1007	0
OB10	797792	239	0
IB11	9753088	1012	0
OB11	792112	239	0
IB12	8990624	1015	0
OB12	765936	234	0
IC1	7645600	1011	0
OC1	758480	239	0
IC2	8235376	1007	0
OC2	760624	237	0
IC3	9581872	1004	0
OC3	764528	237	0
IC4	10163584	1008	0
OC4	772640	239	0
IC5	10858896	1015	0
OC5	757488	235	0
IC6	11339472	1015	0
OC6	762704	234	0
IC7	12089360	1006	0
OC7	797712	241	0
IC8	12082080	1007	0
OC8	792992	238	0
IC9	12023856	1011	0
OC9	800240	241	0
IC10	11231328	1010	0
OC10	787264	238	0
IC11	10459952	1009	0
OC11	785408	236	0
IC12	9459232	1009	0
OC12	775584	236	0
ID1	8153440	1007	0
OD1	754528	237	0
ID2	9195232	1008	0
OD2	756128	235	0
ID3	10396832	1011	0
OD3	784608	242	0
ID4	11431136	1014	0
OD4	771536	237	0
ID5	12217568	1009	0
OD5	789296	240	0
ID6	12729648	1006	0
OD6	792288	236	0
ID7	13569264	1009	0
OD7	805696	240	0
ID8	13346848	1005	0
OD8	822608	242	0
ID9	13083824	1006	0
OD9	802720	238	0
ID10	12336288	1002	0
OD10	809136	239	0
ID11	11524416	1007	0
OD11	794896	236	0
ID12	10231904	1006	0
OD12	797888	238	0
IE1	8454656	1008	0
OE1	765920	241	0
IE2	9537296	1013	0
OE2	759488	236	0
IE3	10783776	1008	0
OE3	783104	241	0
IE4	11557680	1007	0
OE4	781392	238	0
IE5	12259984	1009	0
OE5	792944	240	0
IE6	13502048	1007	0
OE6	808736	239	0
IE7	13599104	1006	0
OE7	817184	238	0
IE8	13534288	1003	0
OE8	819360	238	0
IE9	13433872	1009	0
OE9	817072	237	0
IE10	12636960	1010	0
OE10	819456	240	0
IE11	11780320	1011	0
OE11	810368	240	0
IE12	10520848	1010	0
OE12	801712	240	0
IF1	8806128	1011	0
OF1	750608	237	0
IF2	9629696	1006	0
OF2	768864	239	0
IF3	10931472	1011	0
OF3	780896	240	0
IF4	11752544	1007	0
OF4	780880	239	0
IF5	12927840	1006	0
OF5	780864	236	0
IF6	13316160	1008	0
OF6	792096	237	0
IF7	13658352	1009	0
OF7	806144	238	0
IF8	15494896	1013	0
OF8	827744	238	0
IF9	13293856	1009	0
OF9	824336	239	0
IF10	12772864	1006	0
OF10	816992	239	0
IF11	11585456	1008	0
OF11	813632	241	0
IF12	10661456	1014	0
OF12	787136	236	0
IG1	8765328	1012	0
OG1	759792	239	0
IG2	9595360	1009	0
OG2	777280	241	0
IG3	10852896	1002	0
OG3	775664	239	0
IG4	11921008	1008	0
OG4	769648	235	0
IG5	12538528	1008	0
OG5	789744	241	0
IG6	13044240	1011	0
OG6	798976	241	0
IG7	13313744	1006	0
OG7	799840	238	0
IG8	13272352	1008	0
OG8	811840	240	0
IG9	12785216	1013	0
OG9	800112	236	0
IG10	12598928	1014	0
OG10	797984	237	0
IG11	11593456	1011	0
OG11	811664	240	0
IG12	10978320	1005	0
OG12	793952	235	0
IH1	8568256	1008	0
OH1	750432	236	0
IH2	9355264	1006	0
OH2	755984	235	0
IH3	10508944	1006	0
OH3	778368	240	0
IH4	10948784	1009	0
OH4	771440	238	0
IH5	11974896	1007	0
OH5	775536	236	0
IH6	12164960	1016	0
OH6	767888	233	0
IH7	12554816	1016	0
OH7	780576	235	0
IH8	12301280	1009	0
OH8	805264	240	0
IH9	12128672	1006	0
OH9	793328	236	0
IH10	11698672	1010	0
OH10	790592	237	0
IH11	11396576	1011	0
OH11	787488	237	0
IH12	10328640	1009	0
OH12	793792	238	0
```
