## Supplementary material for "A toolbox of Stable Integration Vectors (SIV) in the fission yeast *Schizosaccharomyces pombe*": Source data: S03_C001_T02_P0001_M5_X5_E1.quant

```
[instrument]
blockid	numofrow	numofcol	coversn	version	coverid	lamphours	blocksn	type	sn
21	8	12	*	1.3.2	*	*	*	ruo	272510497

[head]
version	name	operator	timestamp	expirytime	calibrationID
1.0.5	Quantitation	GUEST	*	*	*

[properties]
quantversion
0.2.5

[conditions]
BlkID	Run	ExcitationColor	EmissionColor	CameraBias	EmissionIndex	BlockTemperature	CameraGain	Point	SampleVolume	Step	ExposureIndex	CoverID	Time	SampleTemperature	CoverTemperature	ExcitationIndex	Stage	Exposure	Cycle
21	20190205smp65-76	x5	m5	*	5	60.0078,60.0031,59.9902,59.9987,60.0055,60.0017	*	1	10	2	1	-1	1549386105.152	59.9991,59.999,59.998,59.9993,59.9986,59.9997	105.012	5	3	200	1

[quant]
region	quant	count	saturation
IA1	2879824	1014	0
OA1	672416	237	0
IA2	2861040	1006	0
OA2	684304	241	0
IA3	2860368	1008	0
OA3	681136	240	0
IA4	2860464	1010	0
OA4	668704	238	0
IA5	2829040	1006	0
OA5	668560	238	0
IA6	2835104	1004	0
OA6	670928	239	0
IA7	2851968	1008	0
OA7	662224	237	0
IA8	2840128	1010	0
OA8	664976	238	0
IA9	2906960	1013	0
OA9	661312	237	0
IA10	2852400	1012	0
OA10	677040	241	0
IA11	2862560	1008	0
OA11	663888	237	0
IA12	2847792	1008	0
OA12	667024	238	0
IB1	2839552	1004	0
OB1	680208	241	0
IB2	2862592	1011	0
OB2	675088	239	0
IB3	2842416	1005	0
OB3	685504	243	0
IB4	2828480	1006	0
OB4	665616	237	0
IB5	2826048	1008	0
OB5	661520	236	0
IB6	2830880	1011	0
OB6	662240	237	0
IB7	2854080	1015	0
OB7	654896	234	0
IB8	2843296	1014	0
OB8	663328	237	0
IB9	2814432	1004	0
OB9	680064	244	0
IB10	2818768	1003	0
OB10	676624	242	0
IB11	2860336	1012	0
OB11	666688	238	0
IB12	2854352	1014	0
OB12	662544	237	0
IC1	2846704	1009	0
OC1	678576	241	0
IC2	2834608	1006	0
OC2	673744	239	0
IC3	2847488	1008	0
OC3	666672	237	0
IC4	2843376	1010	0
OC4	661168	235	0
IC5	2857088	1014	0
OC5	666912	238	0
IC6	2845072	1014	0
OC6	663712	237	0
IC7	2846448	1009	0
OC7	666912	238	0
IC8	2830320	1006	0
OC8	668128	238	0
IC9	2841120	1011	0
OC9	672624	241	0
IC10	2835360	1009	0
OC10	666800	239	0
IC11	2853264	1010	0
OC11	664096	238	0
IC12	2822784	1005	0
OC12	679232	243	0
ID1	2834880	1006	0
OD1	672464	238	0
ID2	2847632	1008	0
OD2	666080	236	0
ID3	2864368	1012	0
OD3	677696	240	0
ID4	2864384	1015	0
OD4	666352	236	0
ID5	2854512	1009	0
OD5	672096	239	0
ID6	2846000	1004	0
OD6	668720	236	0
ID7	2871552	1009	0
OD7	680336	241	0
ID8	2830544	1005	0
OD8	685504	244	0
ID9	2827984	1004	0
OD9	663392	237	0
ID10	2827424	1003	0
OD10	667840	239	0
ID11	2814368	1003	0
OD11	664928	238	0
ID12	2821120	1007	0
OD12	657440	235	0
IE1	2845296	1011	0
OE1	666048	237	0
IE2	2862672	1014	0
OE2	671136	238	0
IE3	2859152	1009	0
OE3	679504	240	0
IE4	2841440	1005	0
OE4	664160	235	0
IE5	2855344	1010	0
OE5	673776	239	0
IE6	2848528	1002	0
OE6	693120	243	0
IE7	2864256	1006	0
OE7	675488	238	0
IE8	2829328	1003	0
OE8	674560	239	0
IE9	2835760	1008	0
OE9	668432	239	0
IE10	2843904	1011	0
OE10	658432	235	0
IE11	2832304	1010	0
OE11	664672	238	0
IE12	2837184	1011	0
OE12	663472	237	0
IF1	2845824	1010	0
OF1	673504	240	0
IF2	2844800	1006	0
OF2	674784	239	0
IF3	2864560	1010	0
OF3	678288	240	0
IF4	2854288	1007	0
OF4	674816	239	0
IF5	2851584	1006	0
OF5	669792	237	0
IF6	2852768	1007	0
OF6	666016	236	0
IF7	2864944	1010	0
OF7	676176	240	0
IF8	2935056	1014	0
OF8	658880	234	0
IF9	2855392	1013	0
OF9	670064	239	0
IF10	2832656	1006	0
OF10	665680	238	0
IF11	2826512	1007	0
OF11	668176	239	0
IF12	2854704	1013	0
OF12	663328	237	0
IG1	2845792	1012	0
OG1	678096	240	0
IG2	2854352	1011	0
OG2	670464	237	0
IG3	2843360	1007	0
OG3	668192	237	0
IG4	2843328	1009	0
OG4	664880	236	0
IG5	2850096	1011	0
OG5	663264	236	0
IG6	2848432	1012	0
OG6	678736	242	0
IG7	2839232	1008	0
OG7	669136	239	0
IG8	2818720	1004	0
OG8	684656	244	0
IG9	2844496	1015	0
OG9	653840	234	0
IG10	2844528	1014	0
OG10	660816	236	0
IG11	2838192	1013	0
OG11	661328	237	0
IG12	2815888	1008	0
OG12	670192	240	0
IH1	2834320	1006	0
OH1	666544	237	0
IH2	2841952	1006	0
OH2	673232	238	0
IH3	2856960	1010	0
OH3	670864	238	0
IH4	2851456	1012	0
OH4	674640	240	0
IH5	2830560	1006	0
OH5	667760	238	0
IH6	2844000	1013	0
OH6	664464	237	0
IH7	2848496	1014	0
OH7	667008	238	0
IH8	2838544	1011	0
OH8	676464	242	0
IH9	2817488	1007	0
OH9	666432	238	0
IH10	2823664	1008	0
OH10	658096	236	0
IH11	2823728	1009	0
OH11	672416	241	0
IH12	2819840	1010	0
OH12	669888	240	0
```
