## Supplementary material for "A toolbox of Stable Integration Vectors (SIV) in the fission yeast *Schizosaccharomyces pombe*": Source data: S03_C001_T02_P0001_M5_X5_E2.quant

```
[instrument]
blockid	numofrow	numofcol	coversn	version	coverid	lamphours	blocksn	type	sn
21	8	12	*	1.3.2	*	*	*	ruo	272510497

[head]
version	name	operator	timestamp	expirytime	calibrationID
1.0.5	Quantitation	GUEST	*	*	*

[properties]
quantversion
0.2.5

[conditions]
BlkID	Run	ExcitationColor	EmissionColor	CameraBias	EmissionIndex	BlockTemperature	CameraGain	Point	SampleVolume	Step	ExposureIndex	CoverID	Time	SampleTemperature	CoverTemperature	ExcitationIndex	Stage	Exposure	Cycle
21	20190205smp65-76	x5	m5	*	5	60.0078,60.0031,59.9902,59.9987,60.0055,60.0017	*	1	10	2	2	-1	1549386105.897	59.9991,59.999,59.998,59.9993,59.9986,59.9997	105.012	5	3	920	1

[quant]
region	quant	count	saturation
IA1	3193888	1014	0
OA1	743712	237	0
IA2	3160032	1006	0
OA2	760208	241	0
IA3	3139024	1008	0
OA3	746944	240	0
IA4	3155264	1010	0
OA4	730464	238	0
IA5	3076128	1006	0
OA5	725792	238	0
IA6	3141312	1004	0
OA6	729376	239	0
IA7	3179104	1008	0
OA7	723920	237	0
IA8	3121872	1010	0
OA8	724000	238	0
IA9	3418384	1013	0
OA9	724192	237	0
IA10	3189328	1012	0
OA10	743968	241	0
IA11	3297872	1008	0
OA11	738304	237	0
IA12	3178512	1008	0
OA12	735504	238	0
IB1	3129216	1004	0
OB1	747840	241	0
IB2	3134928	1011	0
OB2	738176	239	0
IB3	3093712	1005	0
OB3	743264	243	0
IB4	3073104	1006	0
OB4	720736	237	0
IB5	3064112	1008	0
OB5	714048	236	0
IB6	3082096	1011	0
OB6	714544	237	0
IB7	3134608	1015	0
OB7	709920	234	0
IB8	3121280	1014	0
OB8	719024	237	0
IB9	3114624	1004	0
OB9	737712	244	0
IB10	3129536	1003	0
OB10	740976	242	0
IB11	3255536	1012	0
OB11	734656	238	0
IB12	3178896	1014	0
OB12	728592	237	0
IC1	3078560	1009	0
OC1	733840	241	0
IC2	3059824	1006	0
OC2	726864	239	0
IC3	3075984	1008	0
OC3	712320	237	0
IC4	3068224	1010	0
OC4	711760	235	0
IC5	3097952	1014	0
OC5	717824	238	0
IC6	3098880	1014	0
OC6	717520	237	0
IC7	3140816	1009	0
OC7	720032	238	0
IC8	3112640	1006	0
OC8	721680	238	0
IC9	3137152	1011	0
OC9	728864	241	0
IC10	3119920	1009	0
OC10	716144	239	0
IC11	3204768	1010	0
OC11	723776	238	0
IC12	3098816	1005	0
OC12	737856	243	0
ID1	3046080	1006	0
OD1	720544	238	0
ID2	3066032	1008	0
OD2	714704	236	0
ID3	3099664	1012	0
OD3	727168	240	0
ID4	3097280	1015	0
OD4	719392	236	0
ID5	3144992	1009	0
OD5	730912	239	0
ID6	3177776	1004	0
OD6	746384	236	0
ID7	3250368	1009	0
OD7	745136	241	0
ID8	3133792	1005	0
OD8	745568	244	0
ID9	3124768	1004	0
OD9	719040	237	0
ID10	3146896	1003	0
OD10	721696	239	0
ID11	3097600	1003	0
OD11	718352	238	0
ID12	3082080	1007	0
OD12	709360	235	0
IE1	3038240	1011	0
OE1	715152	237	0
IE2	3068064	1014	0
OE2	723920	238	0
IE3	3092240	1009	0
OE3	731936	240	0
IE4	3083760	1005	0
OE4	719408	235	0
IE5	3125616	1010	0
OE5	729616	239	0
IE6	3215664	1002	0
OE6	780032	243	0
IE7	3235968	1006	0
OE7	753392	238	0
IE8	3151504	1003	0
OE8	738944	239	0
IE9	3135696	1008	0
OE9	725952	239	0
IE10	3144096	1011	0
OE10	707232	235	0
IE11	3120144	1010	0
OE11	719824	238	0
IE12	3080960	1011	0
OE12	711376	237	0
IF1	3055872	1010	0
OF1	722912	240	0
IF2	3053600	1006	0
OF2	725088	239	0
IF3	3102400	1010	0
OF3	733232	240	0
IF4	3128992	1007	0
OF4	728448	239	0
IF5	3134224	1006	0
OF5	727536	237	0
IF6	3152560	1007	0
OF6	728384	236	0
IF7	3176976	1010	0
OF7	738320	240	0
IF8	3501808	1014	0
OF8	718688	234	0
IF9	3167888	1013	0
OF9	727680	239	0
IF10	3127168	1006	0
OF10	718288	238	0
IF11	3098064	1007	0
OF11	721168	239	0
IF12	3134896	1013	0
OF12	710480	237	0
IG1	3055504	1012	0
OG1	731760	240	0
IG2	3086224	1011	0
OG2	723056	237	0
IG3	3077792	1007	0
OG3	724704	237	0
IG4	3081360	1009	0
OG4	717088	236	0
IG5	3096832	1011	0
OG5	715424	236	0
IG6	3105440	1012	0
OG6	738000	242	0
IG7	3115152	1008	0
OG7	726064	239	0
IG8	3092720	1004	0
OG8	740464	244	0
IG9	3114672	1015	0
OG9	705408	234	0
IG10	3126784	1014	0
OG10	711472	236	0
IG11	3107520	1013	0
OG11	712704	237	0
IG12	3059552	1008	0
OG12	717408	240	0
IH1	3051184	1006	0
OH1	716112	237	0
IH2	3072496	1006	0
OH2	722912	238	0
IH3	3080832	1010	0
OH3	725360	238	0
IH4	3075248	1012	0
OH4	726464	240	0
IH5	3074464	1006	0
OH5	723088	238	0
IH6	3086736	1013	0
OH6	718816	237	0
IH7	3093056	1014	0
OH7	723056	238	0
IH8	3087072	1011	0
OH8	730928	242	0
IH9	3072400	1007	0
OH9	717664	238	0
IH10	3083008	1008	0
OH10	712928	236	0
IH11	3080960	1009	0
OH11	721472	241	0
IH12	3052912	1010	0
OH12	716320	240	0
```
