## Supplementary material for "A toolbox of Stable Integration Vectors (SIV) in the fission yeast *Schizosaccharomyces pombe*": Source data: S03_C001_T03_P0001_M1_X1_E1.quant

```
[instrument]
blockid	numofrow	numofcol	coversn	version	coverid	lamphours	blocksn	type	sn
21	8	12	*	1.3.2	*	*	*	ruo	272510497

[head]
version	name	operator	timestamp	expirytime	calibrationID
1.0.5	Quantitation	GUEST	*	*	*

[properties]
quantversion
0.2.5

[conditions]
BlkID	Run	ExcitationColor	EmissionColor	CameraBias	EmissionIndex	BlockTemperature	CameraGain	Point	SampleVolume	Step	ExposureIndex	CoverID	Time	SampleTemperature	CoverTemperature	ExcitationIndex	Stage	Exposure	Cycle
21	20190205smp65-76	x1	m1	*	1	60.0149,60.0054,60,60.001,60.0101,60.0017	*	1	10	3	1	-1	1549386125.587	60.0012,60,60.0008,60.0006,60.0006,60.0005	105.012	1	3	60	1

[quant]
region	quant	count	saturation
IA1	2993024	1013	0
OA1	665440	237	0
IA2	3020544	1008	0
OA2	666528	236	0
IA3	3069072	1008	0
OA3	664640	234	0
IA4	6408832	1016	0
OA4	689520	234	0
IA5	6716544	1017	0
OA5	689648	233	0
IA6	6925648	1010	0
OA6	710592	240	0
IA7	3413776	1006	0
OA7	684656	239	0
IA8	3898432	1013	0
OA8	681472	237	0
IA9	3452528	1016	0
OA9	675568	237	0
IA10	6908352	1017	0
OA10	698912	236	0
IA11	6434208	1017	0
OA11	695088	235	0
IA12	6030496	1011	0
OA12	695984	238	0
IB1	5307824	1009	0
OB1	686992	237	0
IB2	5927984	1010	0
OB2	707088	241	0
IB3	6417040	1016	0
OB3	708160	240	0
IB4	7134368	1014	0
OB4	716640	239	0
IB5	7645552	1009	0
OB5	714336	237	0
IB6	7964896	1011	0
OB6	709840	235	0
IB7	8316464	1016	0
OB7	715456	237	0
IB8	8441200	1018	0
OB8	717088	237	0
IB9	8130608	1015	0
OB9	711168	236	0
IB10	7910688	1007	0
OB10	727552	240	0
IB11	7245152	1013	0
OB11	708848	237	0
IB12	6547888	1009	0
OB12	706768	239	0
IC1	5714208	1015	0
OC1	698480	239	0
IC2	4812272	1016	0
OC2	700944	240	0
IC3	7135664	1011	0
OC3	712064	238	0
IC4	7685728	1007	0
OC4	727056	241	0
IC5	8239056	1013	0
OC5	728544	240	0
IC6	8330080	1016	0
OC6	730656	240	0
IC7	9105312	1011	0
OC7	736448	240	0
IC8	9097328	1008	0
OC8	730608	236	0
IC9	8952112	1011	0
OC9	726176	237	0
IC10	8362864	1006	0
OC10	728336	239	0
IC11	7693184	1006	0
OC11	727264	240	0
IC12	6855664	1011	0
OC12	706176	236	0
ID1	5698384	1012	0
OD1	697680	238	0
ID2	6819472	1012	0
OD2	706144	237	0
ID3	7602560	1007	0
OD3	715504	237	0
ID4	8388480	1016	0
OD4	716160	236	0
ID5	8915104	1010	0
OD5	739360	241	0
ID6	9066688	1007	0
OD6	736512	238	0
ID7	10085696	1012	0
OD7	745840	240	0
ID8	9824112	1008	0
OD8	754752	242	0
ID9	9625760	1006	0
OD9	741520	239	0
ID10	9047856	1012	0
OD10	732448	237	0
ID11	8383280	1010	0
OD11	730928	238	0
ID12	7406704	1013	0
OD12	727040	241	0
IE1	6307120	1012	0
OE1	710464	242	0
IE2	6361456	1006	0
OE2	712576	240	0
IE3	7925712	1011	0
OE3	714016	237	0
IE4	8352448	1007	0
OE4	740768	243	0
IE5	8450144	1015	0
OE5	732656	240	0
IE6	9158432	1012	0
OE6	732272	237	0
IE7	9979840	1010	0
OE7	736224	236	0
IE8	9702336	1010	0
OE8	736912	236	0
IE9	9584848	1011	0
OE9	751232	241	0
IE10	9111376	1016	0
OE10	731920	236	0
IE11	8591168	1016	0
OE11	730432	238	0
IE12	7465360	1012	0
OE12	718960	238	0
IF1	6393744	1007	0
OF1	710128	241	0
IF2	7036016	1010	0
OF2	709520	238	0
IF3	7869552	1018	0
OF3	718432	239	0
IF4	8574880	1015	0
OF4	724752	239	0
IF5	9311888	1010	0
OF5	728256	237	0
IF6	9385952	1010	0
OF6	724944	236	0
IF7	9957872	1012	0
OF7	736512	237	0
IF8	10206736	1016	0
OF8	747424	239	0
IF9	9440976	1012	0
OF9	744384	239	0
IF10	9044848	1006	0
OF10	742592	240	0
IF11	8192656	1013	0
OF11	722832	238	0
IF12	7508960	1015	0
OF12	713776	237	0
IG1	6369792	1009	0
OG1	713136	243	0
IG2	7034224	1012	0
OG2	707872	238	0
IG3	7842112	1007	0
OG3	714544	238	0
IG4	8672128	1010	0
OG4	733584	242	0
IG5	9079984	1006	0
OG5	729232	240	0
IG6	9271872	1010	0
OG6	728512	238	0
IG7	9623072	1008	0
OG7	725840	235	0
IG8	9694544	1015	0
OG8	728688	236	0
IG9	9297440	1016	0
OG9	737520	239	0
IG10	9021968	1016	0
OG10	732016	238	0
IG11	8167952	1011	0
OG11	723344	238	0
IG12	7535088	1010	0
OG12	713520	236	0
IH1	6130608	1011	0
OH1	699136	239	0
IH2	6793376	1018	0
OH2	699200	237	0
IH3	7581792	1013	0
OH3	713472	240	0
IH4	8034976	1005	0
OH4	708896	237	0
IH5	8219760	1011	0
OH5	714864	238	0
IH6	8733200	1016	0
OH6	707488	234	0
IH7	9179104	1017	0
OH7	715248	235	0
IH8	8948432	1009	0
OH8	728032	238	0
IH9	8739584	1010	0
OH9	727408	239	0
IH10	8371200	1011	0
OH10	724608	240	0
IH11	7860352	1009	0
OH11	720272	240	0
IH12	7121104	1007	0
OH12	702544	235	0
```
