## Supplementary material for "A toolbox of Stable Integration Vectors (SIV) in the fission yeast *Schizosaccharomyces pombe*": Source data: S03_C001_T03_P0001_M1_X1_E2.quant

```
[instrument]
blockid	numofrow	numofcol	coversn	version	coverid	lamphours	blocksn	type	sn
21	8	12	*	1.3.2	*	*	*	ruo	272510497

[head]
version	name	operator	timestamp	expirytime	calibrationID
1.0.5	Quantitation	GUEST	*	*	*

[properties]
quantversion
0.2.5

[conditions]
BlkID	Run	ExcitationColor	EmissionColor	CameraBias	EmissionIndex	BlockTemperature	CameraGain	Point	SampleVolume	Step	ExposureIndex	CoverID	Time	SampleTemperature	CoverTemperature	ExcitationIndex	Stage	Exposure	Cycle
21	20190205smp65-76	x1	m1	*	1	60.0149,60.0054,60,60.001,60.0101,60.0017	*	1	10	3	2	-1	1549386126.219	60.0012,60,60.0008,60.0006,60.0006,60.0005	105.012	1	3	175	1

[quant]
region	quant	count	saturation
IA1	3364512	1013	0
OA1	687152	237	0
IA2	3462656	1008	0
OA2	693936	236	0
IA3	3602544	1008	0
OA3	697680	234	0
IA4	13322848	1016	0
OA4	768192	234	0
IA5	14224832	1017	0
OA5	782208	233	0
IA6	14890656	1010	0
OA6	811024	240	0
IA7	4659824	1006	0
OA7	740880	239	0
IA8	6051632	1013	0
OA8	740352	237	0
IA9	4752384	1016	0
OA9	723808	237	0
IA10	14826368	1017	0
OA10	800384	236	0
IA11	13439424	1017	0
OA11	791056	235	0
IA12	12297808	1011	0
OA12	779184	238	0
IB1	10128624	1009	0
OB1	755568	237	0
IB2	11956224	1010	0
OB2	787632	241	0
IB3	13309312	1016	0
OB3	792480	240	0
IB4	15471296	1014	0
OB4	821056	239	0
IB5	16974912	1009	0
OB5	837424	237	0
IB6	17940464	1011	0
OB6	835328	235	0
IB7	18891232	1016	0
OB7	845120	237	0
IB8	19281760	1018	0
OB8	851088	237	0
IB9	18429232	1015	0
OB9	840240	236	0
IB10	17819280	1007	0
OB10	865360	240	0
IB11	15845936	1013	0
OB11	832224	237	0
IB12	13823104	1009	0
OB12	809008	239	0
IC1	11315584	1015	0
OC1	773248	239	0
IC2	8642784	1016	0
OC2	771456	240	0
IC3	15477664	1011	0
OC3	817024	238	0
IC4	17127712	1007	0
OC4	845312	241	0
IC5	18698048	1013	0
OC5	859920	240	0
IC6	18965296	1016	0
OC6	867456	240	0
IC7	21260400	1011	0
OC7	888048	240	0
IC8	21282112	1008	0
OC8	882944	236	0
IC9	20814160	1011	0
OC9	878976	237	0
IC10	19114192	1006	0
OC10	877440	239	0
IC11	17163456	1006	0
OC11	868864	240	0
IC12	14686672	1011	0
OC12	820016	236	0
ID1	11265744	1012	0
OD1	772528	238	0
ID2	14560528	1012	0
OD2	799856	237	0
ID3	16852464	1007	0
OD3	825808	237	0
ID4	19100976	1016	0
OD4	838688	236	0
ID5	20721680	1010	0
OD5	883264	241	0
ID6	21182320	1007	0
OD6	891680	238	0
ID7	24090880	1012	0
OD7	911744	240	0
ID8	23401920	1008	0
OD8	929552	242	0
ID9	22810416	1006	0
OD9	914768	239	0
ID10	21112880	1012	0
OD10	894720	237	0
ID11	19184832	1010	0
OD11	885424	238	0
ID12	16300928	1013	0
OD12	855920	241	0
IE1	13069488	1012	0
OE1	793856	242	0
IE2	13222160	1006	0
OE2	806976	240	0
IE3	17770368	1011	0
OE3	827296	237	0
IE4	19078496	1007	0
OE4	869600	243	0
IE5	19297856	1015	0
OE5	870800	240	0
IE6	21393520	1012	0
OE6	885792	237	0
IE7	23823968	1010	0
OE7	906096	236	0
IE8	23032960	1010	0
OE8	905984	236	0
IE9	22707024	1011	0
OE9	930144	241	0
IE10	21290000	1016	0
OE10	893440	236	0
IE11	19775920	1016	0
OE11	881248	238	0
IE12	16482624	1012	0
OE12	847664	238	0
IF1	13309120	1007	0
OF1	797152	241	0
IF2	15186528	1010	0
OF2	807792	238	0
IF3	17557472	1018	0
OF3	831840	239	0
IF4	19660832	1015	0
OF4	850912	239	0
IF5	21833024	1010	0
OF5	867968	237	0
IF6	22093664	1010	0
OF6	874144	236	0
IF7	23769952	1012	0
OF7	898624	237	0
IF8	24475296	1016	0
OF8	921456	239	0
IF9	22237360	1012	0
OF9	918784	239	0
IF10	21125744	1006	0
OF10	912640	240	0
IF11	18652976	1013	0
OF11	869216	238	0
IF12	16595184	1015	0
OF12	835008	237	0
IG1	13273680	1009	0
OG1	798080	243	0
IG2	15158128	1012	0
OG2	805088	238	0
IG3	17554624	1007	0
OG3	820640	238	0
IG4	19960976	1010	0
OG4	857312	242	0
IG5	21200304	1006	0
OG5	866880	240	0
IG6	21737376	1010	0
OG6	870128	238	0
IG7	22785360	1008	0
OG7	881312	235	0
IG8	22952624	1015	0
OG8	890480	236	0
IG9	21813472	1016	0
OG9	899376	239	0
IG10	21026160	1016	0
OG10	882832	238	0
IG11	18537248	1011	0
OG11	866352	238	0
IG12	16688304	1010	0
OG12	841664	236	0
IH1	12582688	1011	0
OH1	778016	239	0
IH2	14459920	1018	0
OH2	787024	237	0
IH3	16785616	1013	0
OH3	810608	240	0
IH4	18138320	1005	0
OH4	821456	237	0
IH5	18657968	1011	0
OH5	833056	238	0
IH6	20130288	1016	0
OH6	830656	234	0
IH7	21442864	1017	0
OH7	851840	235	0
IH8	20812096	1009	0
OH8	868832	238	0
IH9	20252816	1010	0
OH9	865824	239	0
IH10	19141008	1011	0
OH10	857232	240	0
IH11	17680560	1009	0
OH11	850352	240	0
IH12	15522128	1007	0
OH12	819536	235	0
```
