## Supplementary material for "A toolbox of Stable Integration Vectors (SIV) in the fission yeast *Schizosaccharomyces pombe*": Source data: S03_C001_T03_P0001_M1_X1_E3.quant

```
[instrument]
blockid	numofrow	numofcol	coversn	version	coverid	lamphours	blocksn	type	sn
21	8	12	*	1.3.2	*	*	*	ruo	272510497

[head]
version	name	operator	timestamp	expirytime	calibrationID
1.0.5	Quantitation	GUEST	*	*	*

[properties]
quantversion
0.2.5

[conditions]
BlkID	Run	ExcitationColor	EmissionColor	CameraBias	EmissionIndex	BlockTemperature	CameraGain	Point	SampleVolume	Step	ExposureIndex	CoverID	Time	SampleTemperature	CoverTemperature	ExcitationIndex	Stage	Exposure	Cycle
21	20190205smp65-76	x1	m1	*	1	60.0149,60.0054,60,60.001,60.0101,60.0017	*	1	10	3	3	-1	1549386126.933	60.0012,60,60.0008,60.0006,60.0006,60.0005	105.012	1	3	520	1

[quant]
region	quant	count	saturation
IA1	4489440	1013	0
OA1	750528	237	0
IA2	4792576	1008	0
OA2	775552	236	0
IA3	5212336	1008	0
OA3	801248	234	0
IA4	34103232	1016	0
OA4	1011344	234	0
IA5	36813264	1017	2
OA5	1061184	233	0
IA6	38825040	1010	73
OA6	1111472	240	0
IA7	8423152	1006	0
OA7	905136	239	0
IA8	12524672	1013	0
OA8	925472	237	0
IA9	8664912	1016	0
OA9	880752	237	0
IA10	38584656	1017	69
OA10	1109328	236	0
IA11	34468384	1017	0
OA11	1086240	235	0
IA12	31096336	1011	0
OA12	1038480	238	0
IB1	24649888	1009	0
OB1	951648	237	0
IB2	30046976	1010	0
OB2	1029424	241	0
IB3	34091408	1016	0
OB3	1050368	240	0
IB4	40487696	1014	160
OB4	1139840	239	0
IB5	45020176	1009	555
OB5	1201904	237	0
IB6	47592608	1011	586
OB6	1210656	235	0
IB7	49323760	1016	619
OB7	1226880	237	0
IB8	49440912	1018	618
OB8	1243888	237	0
IB9	48248016	1015	599
OB9	1231744	236	0
IB10	47210032	1007	570
OB10	1281072	240	0
IB11	41681744	1013	410
OB11	1196224	237	0
IB12	35667392	1009	0
OB12	1116320	239	0
IC1	28138288	1015	0
OC1	993744	239	0
IC2	20194672	1016	0
OC2	987600	240	0
IC3	40508496	1011	185
OC3	1126336	238	0
IC4	45378192	1007	544
OC4	1202928	241	0
IC5	49078544	1013	631
OC5	1247712	240	0
IC6	49582448	1016	631
OC6	1275280	240	0
IC7	51073856	1011	669
OC7	1343760	240	0
IC8	51067072	1008	667
OC8	1356016	236	0
IC9	50542672	1011	650
OC9	1343664	237	0
IC10	48932864	1006	599
OC10	1327696	239	0
IC11	45587632	1006	542
OC11	1284496	240	0
IC12	38259040	1011	58
OC12	1166960	236	0
ID1	28020560	1012	0
OD1	999200	238	0
ID2	37751696	1012	49
OD2	1085136	237	0
ID3	44618016	1007	501
OD3	1168400	237	0
ID4	49689552	1016	645
OD4	1211888	236	0
ID5	51044816	1010	676
OD5	1322672	241	0
ID6	51293040	1007	670
OD6	1373456	238	0
ID7	52518704	1012	709
OD7	1430240	240	0
ID8	52337616	1008	691
OD8	1467248	242	0
ID9	51736736	1006	685
OD9	1434960	239	0
ID10	50776016	1012	648
OD10	1381056	237	0
ID11	49094944	1010	613
OD11	1349536	238	0
ID12	43046432	1013	482
OD12	1245904	241	0
IE1	33362064	1012	0
OE1	1041904	242	0
IE2	33826272	1006	0
OE2	1090576	240	0
IE3	47073344	1011	609
OE3	1169408	237	0
IE4	49582704	1007	640
OE4	1259008	243	0
IE5	49853056	1015	642
OE5	1287024	240	0
IE6	51250912	1012	674
OE6	1358768	237	0
IE7	52249296	1010	702
OE7	1431456	236	0
IE8	51936352	1010	679
OE8	1419184	236	0
IE9	51976864	1011	694
OE9	1469968	241	0
IE10	50833840	1016	655
OE10	1388608	236	0
IE11	49523088	1016	614
OE11	1339968	238	0
IE12	43559360	1012	517
OE12	1239968	238	0
IF1	34097472	1007	0
OF1	1050240	241	0
IF2	39625504	1010	173
OF2	1100208	238	0
IF3	46536928	1018	582
OF3	1160496	239	0
IF4	50019136	1015	647
OF4	1223616	239	0
IF5	51291744	1010	680
OF5	1299424	237	0
IF6	51410320	1010	671
OF6	1334832	236	0
IF7	52222512	1012	691
OF7	1406064	237	0
IF8	52646896	1016	694
OF8	1461408	239	0
IF9	51479680	1012	672
OF9	1446496	239	0
IF10	50539360	1006	643
OF10	1421232	240	0
IF11	48183920	1013	584
OF11	1300272	238	0
IF12	43863568	1015	518
OF12	1204544	237	0
IG1	33964336	1009	0
OG1	1047520	243	0
IG2	39588992	1012	159
OG2	1092528	238	0
IG3	46496704	1007	587
OG3	1141456	238	0
IG4	50048848	1010	653
OG4	1233440	242	0
IG5	50625424	1006	677
OG5	1281952	240	0
IG6	51108112	1010	671
OG6	1313680	238	0
IG7	51643280	1008	689
OG7	1361488	235	0
IG8	51560512	1015	676
OG8	1374464	236	0
IG9	50867184	1016	654
OG9	1390960	239	0
IG10	50237728	1016	641
OG10	1350224	238	0
IG11	47965056	1011	578
OG11	1302112	238	0
IG12	44240832	1010	527
OG12	1227888	236	0
IH1	31904928	1011	0
OH1	1011920	239	0
IH2	37456752	1018	30
OH2	1045280	237	0
IH3	44357680	1013	543
OH3	1102176	240	0
IH4	47849584	1005	621
OH4	1150208	237	0
IH5	48902880	1011	621
OH5	1181648	238	0
IH6	50021040	1016	649
OH6	1207792	234	0
IH7	50867760	1017	673
OH7	1260240	235	0
IH8	50386672	1009	658
OH8	1313488	238	0
IH9	49806912	1010	628
OH9	1295040	239	0
IH10	48616656	1011	607
OH10	1256064	240	0
IH11	46774256	1009	562
OH11	1239456	240	0
IH12	40748688	1007	457
OH12	1171520	235	0
```
