## Supplementary material for "A toolbox of Stable Integration Vectors (SIV) in the fission yeast *Schizosaccharomyces pombe*": Source data: S03_C001_T03_P0002_M1_X1_E1.quant

```
[instrument]
blockid	numofrow	numofcol	coversn	version	coverid	lamphours	blocksn	type	sn
21	8	12	*	1.3.2	*	*	*	ruo	272510497

[head]
version	name	operator	timestamp	expirytime	calibrationID
1.0.5	Quantitation	GUEST	*	*	*

[properties]
quantversion
0.2.5

[conditions]
BlkID	Run	ExcitationColor	EmissionColor	CameraBias	EmissionIndex	BlockTemperature	CameraGain	Point	SampleVolume	Step	ExposureIndex	CoverID	Time	SampleTemperature	CoverTemperature	ExcitationIndex	Stage	Exposure	Cycle
21	20190205smp65-76	x1	m1	*	1	60.3215,60.3383,60.3206,60.3237,60.3337,60.3403	*	2	10	3	1	-1	1549386133.352	60.2109,60.2138,60.2102,60.2106,60.2113,60.2105	105.034	1	3	60	1

[quant]
region	quant	count	saturation
IA1	2989808	1013	0
OA1	665360	237	0
IA2	3021376	1008	0
OA2	667024	236	0
IA3	3067072	1008	0
OA3	663952	234	0
IA4	6386704	1016	0
OA4	690208	234	0
IA5	6697280	1017	0
OA5	691184	233	0
IA6	6902672	1010	0
OA6	711888	240	0
IA7	3405040	1006	0
OA7	685888	239	0
IA8	3884032	1013	0
OA8	681936	237	0
IA9	3445056	1016	0
OA9	675232	237	0
IA10	6879072	1017	0
OA10	696640	236	0
IA11	6399664	1017	0
OA11	696048	235	0
IA12	6005824	1011	0
OA12	694320	238	0
IB1	5292640	1009	0
OB1	688064	237	0
IB2	5915360	1010	0
OB2	708176	241	0
IB3	6386432	1016	0
OB3	707136	240	0
IB4	7112240	1014	0
OB4	714896	239	0
IB5	7602048	1009	0
OB5	716592	237	0
IB6	7938256	1011	0
OB6	710304	235	0
IB7	8256672	1016	0
OB7	715920	237	0
IB8	8391632	1018	0
OB8	715664	237	0
IB9	8080544	1015	0
OB9	710672	236	0
IB10	7881888	1007	0
OB10	725632	240	0
IB11	7212176	1013	0
OB11	711392	237	0
IB12	6521968	1009	0
OB12	705680	239	0
IC1	5697392	1015	0
OC1	695088	239	0
IC2	4798352	1016	0
OC2	697200	240	0
IC3	7110896	1011	0
OC3	712800	238	0
IC4	7654912	1007	0
OC4	724912	241	0
IC5	8194112	1013	0
OC5	728176	240	0
IC6	8282976	1016	0
OC6	730032	240	0
IC7	9043312	1011	0
OC7	736048	240	0
IC8	9047616	1008	0
OC8	726224	236	0
IC9	8890016	1011	0
OC9	725744	237	0
IC10	8308992	1006	0
OC10	730288	239	0
IC11	7648256	1006	0
OC11	727568	240	0
IC12	6821968	1011	0
OC12	706080	236	0
ID1	5687232	1012	0
OD1	694624	238	0
ID2	6801952	1012	0
OD2	705616	237	0
ID3	7573328	1007	0
OD3	714368	237	0
ID4	8347376	1016	0
OD4	715024	236	0
ID5	8879200	1010	0
OD5	737888	241	0
ID6	9026464	1007	0
OD6	735968	238	0
ID7	10005232	1012	0
OD7	744000	240	0
ID8	9761792	1008	0
OD8	754896	242	0
ID9	9554096	1006	0
OD9	743568	239	0
ID10	8992464	1012	0
OD10	731344	237	0
ID11	8339392	1010	0
OD11	730160	238	0
ID12	7371648	1013	0
OD12	724880	241	0
IE1	6285376	1012	0
OE1	712896	242	0
IE2	6339120	1006	0
OE2	710624	240	0
IE3	7888832	1011	0
OE3	713968	237	0
IE4	8316592	1007	0
OE4	739808	243	0
IE5	8392496	1015	0
OE5	732176	240	0
IE6	9100512	1012	0
OE6	730368	237	0
IE7	9901584	1010	0
OE7	734624	236	0
IE8	9636256	1010	0
OE8	732896	236	0
IE9	9510896	1011	0
OE9	752208	241	0
IE10	9057408	1016	0
OE10	729456	236	0
IE11	8546272	1016	0
OE11	729136	238	0
IE12	7422416	1012	0
OE12	720896	238	0
IF1	6362864	1007	0
OF1	709632	241	0
IF2	7000096	1010	0
OF2	707888	238	0
IF3	7820848	1018	0
OF3	716384	239	0
IF4	8524848	1015	0
OF4	723600	239	0
IF5	9244624	1010	0
OF5	724048	237	0
IF6	9328816	1010	0
OF6	725072	236	0
IF7	9879696	1012	0
OF7	734544	237	0
IF8	10128368	1016	0
OF8	745488	239	0
IF9	9371856	1012	0
OF9	744240	239	0
IF10	8983088	1006	0
OF10	741616	240	0
IF11	8147360	1013	0
OF11	724640	238	0
IF12	7468336	1015	0
OF12	713360	237	0
IG1	6346208	1009	0
OG1	712256	243	0
IG2	6999792	1012	0
OG2	708032	238	0
IG3	7801808	1007	0
OG3	714896	238	0
IG4	8618768	1010	0
OG4	732928	242	0
IG5	9020592	1006	0
OG5	730016	240	0
IG6	9210384	1010	0
OG6	727488	238	0
IG7	9550096	1008	0
OG7	726144	235	0
IG8	9622976	1015	0
OG8	726784	236	0
IG9	9232096	1016	0
OG9	737664	239	0
IG10	8962608	1016	0
OG10	728064	238	0
IG11	8111136	1011	0
OG11	724848	238	0
IG12	7503056	1010	0
OG12	710880	236	0
IH1	6127568	1011	0
OH1	699408	239	0
IH2	6781872	1018	0
OH2	699344	237	0
IH3	7559264	1013	0
OH3	712704	240	0
IH4	7992800	1005	0
OH4	712544	237	0
IH5	8175376	1011	0
OH5	718368	238	0
IH6	8678208	1016	0
OH6	710448	234	0
IH7	9124384	1017	0
OH7	716160	235	0
IH8	8896544	1009	0
OH8	729696	238	0
IH9	8694688	1010	0
OH9	725840	239	0
IH10	8322800	1011	0
OH10	727376	240	0
IH11	7822864	1009	0
OH11	722656	240	0
IH12	7096288	1007	0
OH12	704432	235	0
```
