## Supplementary material for "A toolbox of Stable Integration Vectors (SIV) in the fission yeast *Schizosaccharomyces pombe*": Source data: S03_C001_T03_P0002_M1_X1_E2.quant

```
[instrument]
blockid	numofrow	numofcol	coversn	version	coverid	lamphours	blocksn	type	sn
21	8	12	*	1.3.2	*	*	*	ruo	272510497

[head]
version	name	operator	timestamp	expirytime	calibrationID
1.0.5	Quantitation	GUEST	*	*	*

[properties]
quantversion
0.2.5

[conditions]
BlkID	Run	ExcitationColor	EmissionColor	CameraBias	EmissionIndex	BlockTemperature	CameraGain	Point	SampleVolume	Step	ExposureIndex	CoverID	Time	SampleTemperature	CoverTemperature	ExcitationIndex	Stage	Exposure	Cycle
21	20190205smp65-76	x1	m1	*	1	60.3215,60.3383,60.3206,60.3237,60.3337,60.3403	*	2	10	3	2	-1	1549386133.985	60.2109,60.2138,60.2102,60.2106,60.2113,60.2105	105.034	1	3	175	1

[quant]
region	quant	count	saturation
IA1	3360512	1013	0
OA1	687664	237	0
IA2	3451504	1008	0
OA2	694624	236	0
IA3	3593360	1008	0
OA3	699008	234	0
IA4	13262192	1016	0
OA4	767776	234	0
IA5	14165648	1017	0
OA5	783968	233	0
IA6	14825648	1010	0
OA6	811376	240	0
IA7	4639568	1006	0
OA7	737824	239	0
IA8	6023872	1013	0
OA8	739056	237	0
IA9	4728640	1016	0
OA9	726992	237	0
IA10	14736032	1017	0
OA10	800080	236	0
IA11	13354096	1017	0
OA11	790752	235	0
IA12	12226112	1011	0
OA12	781264	238	0
IB1	10098736	1009	0
OB1	752880	237	0
IB2	11896576	1010	0
OB2	787376	241	0
IB3	13262272	1016	0
OB3	793392	240	0
IB4	15388576	1014	0
OB4	823920	239	0
IB5	16883424	1009	0
OB5	837952	237	0
IB6	17834688	1011	0
OB6	832416	235	0
IB7	18752672	1016	0
OB7	843072	237	0
IB8	19135056	1018	0
OB8	849200	237	0
IB9	18283936	1015	0
OB9	838688	236	0
IB10	17704112	1007	0
OB10	866448	240	0
IB11	15741280	1013	0
OB11	831584	237	0
IB12	13750624	1009	0
OB12	807648	239	0
IC1	11258944	1015	0
OC1	768720	239	0
IC2	8605536	1016	0
OC2	769680	240	0
IC3	15373200	1011	0
OC3	815248	238	0
IC4	17016352	1007	0
OC4	844896	241	0
IC5	18560560	1013	0
OC5	855056	240	0
IC6	18838256	1016	0
OC6	864224	240	0
IC7	21075904	1011	0
OC7	886176	240	0
IC8	21109648	1008	0
OC8	881792	236	0
IC9	20655232	1011	0
OC9	876928	237	0
IC10	18960528	1006	0
OC10	875120	239	0
IC11	17040256	1006	0
OC11	864576	240	0
IC12	14595584	1011	0
OC12	819152	236	0
ID1	11211024	1012	0
OD1	769824	238	0
ID2	14463984	1012	0
OD2	800416	237	0
ID3	16754560	1007	0
OD3	826192	237	0
ID4	18973632	1016	0
OD4	836096	236	0
ID5	20561280	1010	0
OD5	879648	241	0
ID6	21019488	1007	0
OD6	891776	238	0
ID7	23849680	1012	0
OD7	909664	240	0
ID8	23177344	1008	0
OD8	929024	242	0
ID9	22596112	1006	0
OD9	910512	239	0
ID10	20919232	1012	0
OD10	889712	237	0
ID11	19031056	1010	0
OD11	880832	238	0
ID12	16185168	1013	0
OD12	855472	241	0
IE1	12992256	1012	0
OE1	793712	242	0
IE2	13142768	1006	0
OE2	806768	240	0
IE3	17650368	1011	0
OE3	826976	237	0
IE4	18936400	1007	0
OE4	867648	243	0
IE5	19156992	1015	0
OE5	867408	240	0
IE6	21238944	1012	0
OE6	887248	237	0
IE7	23590688	1010	0
OE7	904000	236	0
IE8	22818432	1010	0
OE8	901488	236	0
IE9	22490672	1011	0
OE9	925872	241	0
IE10	21096752	1016	0
OE10	891408	236	0
IE11	19607920	1016	0
OE11	880432	238	0
IE12	16367968	1012	0
OE12	847840	238	0
IF1	13236880	1007	0
OF1	793232	241	0
IF2	15071696	1010	0
OF2	805376	238	0
IF3	17431424	1018	0
OF3	826528	239	0
IF4	19522032	1015	0
OF4	846864	239	0
IF5	21646464	1010	0
OF5	864176	237	0
IF6	21926176	1010	0
OF6	870752	236	0
IF7	23527872	1012	0
OF7	896256	237	0
IF8	24230896	1016	0
OF8	916800	239	0
IF9	22040624	1012	0
OF9	914704	239	0
IF10	20947136	1006	0
OF10	906864	240	0
IF11	18489808	1013	0
OF11	865440	238	0
IF12	16454032	1015	0
OF12	833856	237	0
IG1	13198656	1009	0
OG1	795408	243	0
IG2	15078256	1012	0
OG2	802080	238	0
IG3	17424624	1007	0
OG3	817584	238	0
IG4	19818176	1010	0
OG4	856240	242	0
IG5	21027296	1006	0
OG5	865424	240	0
IG6	21569248	1010	0
OG6	870784	238	0
IG7	22561696	1008	0
OG7	877568	235	0
IG8	22730672	1015	0
OG8	885280	236	0
IG9	21620752	1016	0
OG9	895296	239	0
IG10	20843296	1016	0
OG10	881312	238	0
IG11	18375024	1011	0
OG11	864432	238	0
IG12	16578896	1010	0
OG12	840560	236	0
IH1	12513248	1011	0
OH1	778064	239	0
IH2	14385712	1018	0
OH2	785200	237	0
IH3	16677056	1013	0
OH3	810544	240	0
IH4	18011472	1005	0
OH4	818192	237	0
IH5	18531392	1011	0
OH5	831488	238	0
IH6	19991504	1016	0
OH6	829888	234	0
IH7	21251680	1017	0
OH7	844912	235	0
IH8	20655472	1009	0
OH8	870848	238	0
IH9	20074320	1010	0
OH9	866016	239	0
IH10	18986288	1011	0
OH10	854544	240	0
IH11	17550672	1009	0
OH11	847872	240	0
IH12	15407904	1007	0
OH12	817552	235	0
```
