## Supplementary material for "A toolbox of Stable Integration Vectors (SIV) in the fission yeast *Schizosaccharomyces pombe*": Source data: S03_C001_T03_P0002_M1_X1_E3.quant

```
[instrument]
blockid	numofrow	numofcol	coversn	version	coverid	lamphours	blocksn	type	sn
21	8	12	*	1.3.2	*	*	*	ruo	272510497

[head]
version	name	operator	timestamp	expirytime	calibrationID
1.0.5	Quantitation	GUEST	*	*	*

[properties]
quantversion
0.2.5

[conditions]
BlkID	Run	ExcitationColor	EmissionColor	CameraBias	EmissionIndex	BlockTemperature	CameraGain	Point	SampleVolume	Step	ExposureIndex	CoverID	Time	SampleTemperature	CoverTemperature	ExcitationIndex	Stage	Exposure	Cycle
21	20190205smp65-76	x1	m1	*	1	60.3215,60.3383,60.3206,60.3237,60.3337,60.3403	*	2	10	3	3	-1	1549386134.696	60.2109,60.2138,60.2102,60.2106,60.2113,60.2105	105.034	1	3	520	1

[quant]
region	quant	count	saturation
IA1	4481232	1013	0
OA1	753888	237	0
IA2	4775584	1008	0
OA2	777888	236	0
IA3	5184672	1008	0
OA3	802528	234	0
IA4	33901936	1016	0
OA4	1009600	234	0
IA5	36585216	1017	0
OA5	1059296	233	0
IA6	38597488	1010	67
OA6	1104960	240	0
IA7	8343648	1006	0
OA7	903456	239	0
IA8	12414512	1013	0
OA8	920832	237	0
IA9	8575552	1016	0
OA9	882848	237	0
IA10	38315440	1017	54
OA10	1102560	236	0
IA11	34227904	1017	0
OA11	1083312	235	0
IA12	30882496	1011	0
OA12	1037824	238	0
IB1	24527744	1009	0
OB1	945216	237	0
IB2	29869728	1010	0
OB2	1028384	241	0
IB3	33863072	1016	0
OB3	1048192	240	0
IB4	40209168	1014	135
OB4	1136240	239	0
IB5	44697824	1009	544
OB5	1198560	237	0
IB6	47311408	1011	585
OB6	1207312	235	0
IB7	49135584	1016	619
OB7	1223056	237	0
IB8	49310912	1018	614
OB8	1237920	237	0
IB9	48024128	1015	595
OB9	1227840	236	0
IB10	46924880	1007	567
OB10	1276320	240	0
IB11	41323296	1013	370
OB11	1193936	237	0
IB12	35410384	1009	0
OB12	1111600	239	0
IC1	27955216	1015	0
OC1	989424	239	0
IC2	20072304	1016	0
OC2	983920	240	0
IC3	40232080	1011	155
OC3	1125488	238	0
IC4	45053792	1007	523
OC4	1196704	241	0
IC5	48820096	1013	628
OC5	1243248	240	0
IC6	49395680	1016	628
OC6	1272224	240	0
IC7	50968592	1011	668
OC7	1337696	240	0
IC8	50971712	1008	663
OC8	1351072	236	0
IC9	50429664	1011	648
OC9	1337680	237	0
IC10	48788576	1006	592
OC10	1320640	239	0
IC11	45211840	1006	538
OC11	1277744	240	0
IC12	37957280	1011	34
OC12	1163664	236	0
ID1	27805264	1012	0
OD1	998880	238	0
ID2	37498432	1012	42
OD2	1084400	237	0
ID3	44268448	1007	485
OD3	1165072	237	0
ID4	49492112	1016	641
OD4	1206704	236	0
ID5	50946912	1010	672
OD5	1314432	241	0
ID6	51200512	1007	669
OD6	1372672	238	0
ID7	52439376	1012	707
OD7	1424192	240	0
ID8	52236384	1008	689
OD8	1461280	242	0
ID9	51642864	1006	683
OD9	1425952	239	0
ID10	50655264	1012	646
OD10	1381728	237	0
ID11	48939808	1010	610
OD11	1343920	238	0
ID12	42683792	1013	455
OD12	1240688	241	0
IE1	33126928	1012	0
OE1	1039616	242	0
IE2	33566976	1006	0
OE2	1089072	240	0
IE3	46761552	1011	604
OE3	1166912	237	0
IE4	49413296	1007	639
OE4	1255264	243	0
IE5	49699136	1015	640
OE5	1282192	240	0
IE6	51159504	1012	671
OE6	1353696	237	0
IE7	52163904	1010	702
OE7	1426048	236	0
IE8	51821392	1010	678
OE8	1416448	236	0
IE9	51860208	1011	693
OE9	1460944	241	0
IE10	50726672	1016	652
OE10	1380544	236	0
IE11	49382816	1016	610
OE11	1332336	238	0
IE12	43168128	1012	504
OE12	1236464	238	0
IF1	33849024	1007	0
OF1	1045616	241	0
IF2	39320528	1010	156
OF2	1092512	238	0
IF3	46190256	1018	574
OF3	1157424	239	0
IF4	49886960	1015	645
OF4	1222288	239	0
IF5	51205136	1010	679
OF5	1293296	237	0
IF6	51327840	1010	669
OF6	1325248	236	0
IF7	52118304	1012	689
OF7	1396496	237	0
IF8	52565728	1016	690
OF8	1448112	239	0
IF9	51375472	1012	669
OF9	1439072	239	0
IF10	50413200	1006	641
OF10	1413376	240	0
IF11	48017056	1013	580
OF11	1296992	238	0
IF12	43474288	1015	511
OF12	1200288	237	0
IG1	33707696	1009	0
OG1	1045264	243	0
IG2	39288352	1012	143
OG2	1090256	238	0
IG3	46153456	1007	584
OG3	1138128	238	0
IG4	49930560	1010	649
OG4	1230016	242	0
IG5	50511648	1006	676
OG5	1277952	240	0
IG6	51008688	1010	669
OG6	1301920	238	0
IG7	51540272	1008	689
OG7	1353136	235	0
IG8	51448144	1015	675
OG8	1368544	236	0
IG9	50759120	1016	654
OG9	1381456	239	0
IG10	50101584	1016	638
OG10	1341280	238	0
IG11	47795472	1011	574
OG11	1294544	238	0
IG12	43853264	1010	522
OG12	1222080	236	0
IH1	31678352	1011	0
OH1	1010512	239	0
IH2	37187760	1018	13
OH2	1040784	237	0
IH3	44007456	1013	529
OH3	1099776	240	0
IH4	47568992	1005	620
OH4	1146336	237	0
IH5	48706496	1011	619
OH5	1177328	238	0
IH6	49913744	1016	646
OH6	1204432	234	0
IH7	50760336	1017	671
OH7	1254208	235	0
IH8	50263328	1009	655
OH8	1304224	238	0
IH9	49655488	1010	628
OH9	1290096	239	0
IH10	48475184	1011	601
OH10	1253600	240	0
IH11	46527472	1009	556
OH11	1237440	240	0
IH12	40396848	1007	441
OH12	1166320	235	0
```
