## Supplementary material for "A toolbox of Stable Integration Vectors (SIV) in the fission yeast *Schizosaccharomyces pombe*": Source data: S03_C001_T03_P0003_M1_X1_E1.quant

```
[instrument]
blockid	numofrow	numofcol	coversn	version	coverid	lamphours	blocksn	type	sn
21	8	12	*	1.3.2	*	*	*	ruo	272510497

[head]
version	name	operator	timestamp	expirytime	calibrationID
1.0.5	Quantitation	GUEST	*	*	*

[properties]
quantversion
0.2.5

[conditions]
BlkID	Run	ExcitationColor	EmissionColor	CameraBias	EmissionIndex	BlockTemperature	CameraGain	Point	SampleVolume	Step	ExposureIndex	CoverID	Time	SampleTemperature	CoverTemperature	ExcitationIndex	Stage	Exposure	Cycle
21	20190205smp65-76	x1	m1	*	1	60.6304,60.6397,60.6315,60.6198,60.628,60.6259	*	3	10	3	1	-1	1549386141.459	60.5134,60.5138,60.5126,60.5124,60.5137,60.5111	104.989	1	3	60	1

[quant]
region	quant	count	saturation
IA1	2988480	1013	0
OA1	665696	237	0
IA2	3010672	1008	0
OA2	666720	236	0
IA3	3062752	1008	0
OA3	664352	234	0
IA4	6361680	1016	0
OA4	690416	234	0
IA5	6662800	1017	0
OA5	688880	233	0
IA6	6866368	1010	0
OA6	708864	240	0
IA7	3393552	1006	0
OA7	682624	239	0
IA8	3868688	1013	0
OA8	679568	237	0
IA9	3428112	1016	0
OA9	672976	237	0
IA10	6843920	1017	0
OA10	696928	236	0
IA11	6371152	1017	0
OA11	692208	235	0
IA12	5975568	1011	0
OA12	694080	238	0
IB1	5275040	1009	0
OB1	688608	237	0
IB2	5892240	1010	0
OB2	708000	241	0
IB3	6359136	1016	0
OB3	704768	240	0
IB4	7069712	1014	0
OB4	716080	239	0
IB5	7559104	1009	0
OB5	717920	237	0
IB6	7887088	1011	0
OB6	710384	235	0
IB7	8200336	1016	0
OB7	716192	237	0
IB8	8332624	1018	0
OB8	715600	237	0
IB9	8027088	1015	0
OB9	712560	236	0
IB10	7812736	1007	0
OB10	727440	240	0
IB11	7167504	1013	0
OB11	708752	237	0
IB12	6486640	1009	0
OB12	704208	239	0
IC1	5674624	1015	0
OC1	697424	239	0
IC2	4789328	1016	0
OC2	699648	240	0
IC3	7074688	1011	0
OC3	712224	238	0
IC4	7611888	1007	0
OC4	727024	241	0
IC5	8146160	1013	0
OC5	728448	240	0
IC6	8233504	1016	0
OC6	730208	240	0
IC7	8967568	1011	0
OC7	735328	240	0
IC8	8969232	1008	0
OC8	728432	236	0
IC9	8816352	1011	0
OC9	726384	237	0
IC10	8245760	1006	0
OC10	730240	239	0
IC11	7592496	1006	0
OC11	725104	240	0
IC12	6779840	1011	0
OC12	705360	236	0
ID1	5649776	1012	0
OD1	694080	238	0
ID2	6761136	1012	0
OD2	704304	237	0
ID3	7523696	1007	0
OD3	714784	237	0
ID4	8286352	1016	0
OD4	713616	236	0
ID5	8805168	1010	0
OD5	736784	241	0
ID6	8957280	1007	0
OD6	734848	238	0
ID7	9912112	1012	0
OD7	742528	240	0
ID8	9673312	1008	0
OD8	753504	242	0
ID9	9456784	1006	0
OD9	741920	239	0
ID10	8920352	1012	0
OD10	729968	237	0
ID11	8269968	1010	0
OD11	725856	238	0
ID12	7320432	1013	0
OD12	725552	241	0
IE1	6256000	1012	0
OE1	711920	242	0
IE2	6304688	1006	0
OE2	712784	240	0
IE3	7849328	1011	0
OE3	714640	237	0
IE4	8274048	1007	0
OE4	737824	243	0
IE5	8334880	1015	0
OE5	732496	240	0
IE6	9031520	1012	0
OE6	731216	237	0
IE7	9823040	1010	0
OE7	735024	236	0
IE8	9557632	1010	0
OE8	735680	236	0
IE9	9450672	1011	0
OE9	753376	241	0
IE10	8980048	1016	0
OE10	729824	236	0
IE11	8483104	1016	0
OE11	729680	238	0
IE12	7378832	1012	0
OE12	721152	238	0
IF1	6326224	1007	0
OF1	710368	241	0
IF2	6951136	1010	0
OF2	708816	238	0
IF3	7773568	1018	0
OF3	716816	239	0
IF4	8468864	1015	0
OF4	721072	239	0
IF5	9166928	1010	0
OF5	724480	237	0
IF6	9261632	1010	0
OF6	726160	236	0
IF7	9804112	1012	0
OF7	735952	237	0
IF8	10039792	1016	0
OF8	744608	239	0
IF9	9292256	1012	0
OF9	740896	239	0
IF10	8911184	1006	0
OF10	741968	240	0
IF11	8089840	1013	0
OF11	723872	238	0
IF12	7417152	1015	0
OF12	712448	237	0
IG1	6323456	1009	0
OG1	712864	243	0
IG2	6963520	1012	0
OG2	708976	238	0
IG3	7755696	1007	0
OG3	712928	238	0
IG4	8556288	1010	0
OG4	729232	242	0
IG5	8951328	1006	0
OG5	728256	240	0
IG6	9135440	1010	0
OG6	725248	238	0
IG7	9460384	1008	0
OG7	723664	235	0
IG8	9523408	1015	0
OG8	727424	236	0
IG9	9150544	1016	0
OG9	735232	239	0
IG10	8894464	1016	0
OG10	726320	238	0
IG11	8041328	1011	0
OG11	722000	238	0
IG12	7434528	1010	0
OG12	709408	236	0
IH1	6094064	1011	0
OH1	698672	239	0
IH2	6739280	1018	0
OH2	700032	237	0
IH3	7506032	1013	0
OH3	713648	240	0
IH4	7936768	1005	0
OH4	709552	237	0
IH5	8118160	1011	0
OH5	714960	238	0
IH6	8620240	1016	0
OH6	704992	234	0
IH7	9033984	1017	0
OH7	714464	235	0
IH8	8818176	1009	0
OH8	726576	238	0
IH9	8617648	1010	0
OH9	725664	239	0
IH10	8260416	1011	0
OH10	721552	240	0
IH11	7767648	1009	0
OH11	721072	240	0
IH12	7049552	1007	0
OH12	702080	235	0
```
