## Supplementary material for "A toolbox of Stable Integration Vectors (SIV) in the fission yeast *Schizosaccharomyces pombe*": Source data: S03_C001_T03_P0003_M1_X1_E2.quant

```
[instrument]
blockid	numofrow	numofcol	coversn	version	coverid	lamphours	blocksn	type	sn
21	8	12	*	1.3.2	*	*	*	ruo	272510497

[head]
version	name	operator	timestamp	expirytime	calibrationID
1.0.5	Quantitation	GUEST	*	*	*

[properties]
quantversion
0.2.5

[conditions]
BlkID	Run	ExcitationColor	EmissionColor	CameraBias	EmissionIndex	BlockTemperature	CameraGain	Point	SampleVolume	Step	ExposureIndex	CoverID	Time	SampleTemperature	CoverTemperature	ExcitationIndex	Stage	Exposure	Cycle
21	20190205smp65-76	x1	m1	*	1	60.6304,60.6397,60.6315,60.6198,60.628,60.6259	*	3	10	3	2	-1	1549386142.114	60.5134,60.5138,60.5126,60.5124,60.5137,60.5111	104.989	1	3	175	1

[quant]
region	quant	count	saturation
IA1	3349808	1013	0
OA1	686800	237	0
IA2	3443488	1008	0
OA2	694128	236	0
IA3	3583136	1008	0
OA3	698672	234	0
IA4	13182112	1016	0
OA4	767648	234	0
IA5	14071120	1017	0
OA5	783216	233	0
IA6	14726896	1010	0
OA6	808064	240	0
IA7	4600432	1006	0
OA7	738176	239	0
IA8	5961680	1013	0
OA8	740912	237	0
IA9	4687728	1016	0
OA9	725680	237	0
IA10	14616208	1017	0
OA10	798608	236	0
IA11	13256048	1017	0
OA11	790384	235	0
IA12	12146480	1011	0
OA12	780624	238	0
IB1	10044320	1009	0
OB1	755216	237	0
IB2	11821776	1010	0
OB2	788944	241	0
IB3	13183328	1016	0
OB3	794336	240	0
IB4	15274912	1014	0
OB4	821536	239	0
IB5	16770320	1009	0
OB5	835600	237	0
IB6	17691584	1011	0
OB6	834944	235	0
IB7	18585440	1016	0
OB7	840752	237	0
IB8	18970384	1018	0
OB8	847264	237	0
IB9	18108032	1015	0
OB9	838752	236	0
IB10	17545888	1007	0
OB10	864720	240	0
IB11	15614496	1013	0
OB11	829584	237	0
IB12	13634624	1009	0
OB12	809920	239	0
IC1	11196080	1015	0
OC1	770400	239	0
IC2	8575136	1016	0
OC2	769184	240	0
IC3	15286960	1011	0
OC3	814832	238	0
IC4	16889024	1007	0
OC4	843616	241	0
IC5	18426688	1013	0
OC5	856000	240	0
IC6	18681104	1016	0
OC6	861456	240	0
IC7	20848144	1011	0
OC7	884112	240	0
IC8	20897744	1008	0
OC8	879888	236	0
IC9	20454624	1011	0
OC9	876304	237	0
IC10	18784560	1006	0
OC10	875280	239	0
IC11	16891040	1006	0
OC11	863232	240	0
IC12	14478096	1011	0
OC12	821360	236	0
ID1	11137872	1012	0
OD1	770000	238	0
ID2	14361488	1012	0
OD2	799072	237	0
ID3	16614304	1007	0
OD3	824960	237	0
ID4	18818336	1016	0
OD4	838208	236	0
ID5	20387984	1010	0
OD5	880128	241	0
ID6	20845184	1007	0
OD6	892368	238	0
ID7	23582608	1012	0
OD7	909168	240	0
ID8	22929360	1008	0
OD8	926576	242	0
ID9	22362464	1006	0
OD9	909424	239	0
ID10	20714192	1012	0
OD10	886960	237	0
ID11	18841488	1010	0
OD11	880592	238	0
ID12	16057360	1013	0
OD12	852448	241	0
IE1	12898624	1012	0
OE1	792784	242	0
IE2	13041200	1006	0
OE2	806064	240	0
IE3	17515808	1011	0
OE3	825952	237	0
IE4	18772128	1007	0
OE4	867040	243	0
IE5	18970416	1015	0
OE5	870384	240	0
IE6	21037600	1012	0
OE6	881552	237	0
IE7	23317376	1010	0
OE7	902512	236	0
IE8	22567632	1010	0
OE8	902480	236	0
IE9	22275136	1011	0
OE9	926752	241	0
IE10	20865776	1016	0
OE10	889344	236	0
IE11	19420256	1016	0
OE11	876976	238	0
IE12	16210336	1012	0
OE12	845952	238	0
IF1	13129184	1007	0
OF1	791424	241	0
IF2	14959392	1010	0
OF2	801632	238	0
IF3	17277440	1018	0
OF3	827264	239	0
IF4	19327520	1015	0
OF4	844592	239	0
IF5	21447104	1010	0
OF5	860784	237	0
IF6	21697760	1010	0
OF6	871872	236	0
IF7	23263824	1012	0
OF7	895024	237	0
IF8	23964064	1016	0
OF8	913264	239	0
IF9	21803424	1012	0
OF9	912368	239	0
IF10	20726144	1006	0
OF10	904848	240	0
IF11	18302960	1013	0
OF11	863248	238	0
IF12	16310976	1015	0
OF12	830160	237	0
IG1	13096912	1009	0
OG1	795344	243	0
IG2	14947376	1012	0
OG2	805184	238	0
IG3	17275472	1007	0
OG3	818048	238	0
IG4	19630016	1010	0
OG4	856240	242	0
IG5	20800864	1006	0
OG5	862912	240	0
IG6	21355216	1010	0
OG6	867248	238	0
IG7	22311056	1008	0
OG7	874608	235	0
IG8	22480336	1015	0
OG8	885936	236	0
IG9	21385248	1016	0
OG9	892368	239	0
IG10	20614256	1016	0
OG10	880368	238	0
IG11	18193232	1011	0
OG11	863552	238	0
IG12	16428688	1010	0
OG12	837776	236	0
IH1	12416832	1011	0
OH1	776640	239	0
IH2	14260688	1018	0
OH2	784144	237	0
IH3	16528032	1013	0
OH3	809504	240	0
IH4	17855664	1005	0
OH4	817856	237	0
IH5	18356992	1011	0
OH5	827456	238	0
IH6	19795456	1016	0
OH6	828048	234	0
IH7	21027952	1017	0
OH7	846384	235	0
IH8	20425088	1009	0
OH8	869248	238	0
IH9	19862176	1010	0
OH9	865568	239	0
IH10	18804032	1011	0
OH10	855408	240	0
IH11	17380976	1009	0
OH11	846656	240	0
IH12	15289968	1007	0
OH12	818128	235	0
```
