## Supplementary material for "A toolbox of Stable Integration Vectors (SIV) in the fission yeast *Schizosaccharomyces pombe*": Source data: S03_C001_T03_P0003_M1_X1_E3.quant

```
[instrument]
blockid	numofrow	numofcol	coversn	version	coverid	lamphours	blocksn	type	sn
21	8	12	*	1.3.2	*	*	*	ruo	272510497

[head]
version	name	operator	timestamp	expirytime	calibrationID
1.0.5	Quantitation	GUEST	*	*	*

[properties]
quantversion
0.2.5

[conditions]
BlkID	Run	ExcitationColor	EmissionColor	CameraBias	EmissionIndex	BlockTemperature	CameraGain	Point	SampleVolume	Step	ExposureIndex	CoverID	Time	SampleTemperature	CoverTemperature	ExcitationIndex	Stage	Exposure	Cycle
21	20190205smp65-76	x1	m1	*	1	60.6304,60.6397,60.6315,60.6198,60.628,60.6259	*	3	10	3	3	-1	1549386142.822	60.5134,60.5138,60.5126,60.5124,60.5137,60.5111	104.989	1	3	520	1

[quant]
region	quant	count	saturation
IA1	4468016	1013	0
OA1	752752	237	0
IA2	4755280	1008	0
OA2	775824	236	0
IA3	5163344	1008	0
OA3	799088	234	0
IA4	33654880	1016	0
OA4	1009072	234	0
IA5	36322368	1017	0
OA5	1057504	233	0
IA6	38308832	1010	45
OA6	1102656	240	0
IA7	8222080	1006	0
OA7	901840	239	0
IA8	12258800	1013	0
OA8	919088	237	0
IA9	8456000	1016	0
OA9	880688	237	0
IA10	37935728	1017	42
OA10	1101136	236	0
IA11	33913168	1017	0
OA11	1081488	235	0
IA12	30627520	1011	0
OA12	1030784	238	0
IB1	24367632	1009	0
OB1	945808	237	0
IB2	29680896	1010	0
OB2	1026448	241	0
IB3	33613360	1016	0
OB3	1044848	240	0
IB4	39893456	1014	111
OB4	1134800	239	0
IB5	44323312	1009	523
OB5	1194192	237	0
IB6	46968816	1011	582
OB6	1203552	235	0
IB7	48877120	1016	613
OB7	1219632	237	0
IB8	49121200	1018	605
OB8	1234848	237	0
IB9	47759248	1015	589
OB9	1221072	236	0
IB10	46551856	1007	560
OB10	1270720	240	0
IB11	40935904	1013	318
OB11	1188480	237	0
IB12	35085168	1009	0
OB12	1108160	239	0
IC1	27750352	1015	0
OC1	990304	239	0
IC2	19942256	1016	0
OC2	984912	240	0
IC3	39924960	1011	126
OC3	1119488	238	0
IC4	44670912	1007	502
OC4	1197840	241	0
IC5	48551456	1013	623
OC5	1239552	240	0
IC6	49150240	1016	626
OC6	1268848	240	0
IC7	50859952	1011	666
OC7	1337184	240	0
IC8	50835872	1008	661
OC8	1344896	236	0
IC9	50317024	1011	645
OC9	1331088	237	0
IC10	48629824	1006	589
OC10	1315824	239	0
IC11	44792496	1006	532
OC11	1273600	240	0
IC12	37617488	1011	15
OC12	1162176	236	0
ID1	27599856	1012	0
OD1	995616	238	0
ID2	37137696	1012	23
OD2	1081616	237	0
ID3	43873440	1007	459
OD3	1160656	237	0
ID4	49273088	1016	638
OD4	1204720	236	0
ID5	50823040	1010	670
OD5	1312240	241	0
ID6	51084672	1007	667
OD6	1365328	238	0
ID7	52353952	1012	707
OD7	1412384	240	0
ID8	52123888	1008	686
OD8	1454304	242	0
ID9	51531296	1006	679
OD9	1419680	239	0
ID10	50513840	1012	641
OD10	1369776	237	0
ID11	48766192	1010	604
OD11	1333696	238	0
ID12	42260224	1013	433
OD12	1236352	241	0
IE1	32836096	1012	0
OE1	1034896	242	0
IE2	33252064	1006	0
OE2	1083552	240	0
IE3	46409984	1011	598
OE3	1160144	237	0
IE4	49168272	1007	633
OE4	1253472	243	0
IE5	49503776	1015	636
OE5	1274080	240	0
IE6	51047504	1012	667
OE6	1348416	237	0
IE7	52055280	1010	698
OE7	1416336	236	0
IE8	51703264	1010	676
OE8	1409632	236	0
IE9	51736560	1011	692
OE9	1455520	241	0
IE10	50580480	1016	648
OE10	1376896	236	0
IE11	49215648	1016	607
OE11	1327888	238	0
IE12	42710816	1012	491
OE12	1229536	238	0
IF1	33575376	1007	0
OF1	1047648	241	0
IF2	38910800	1010	134
OF2	1091520	238	0
IF3	45788880	1018	570
OF3	1154480	239	0
IF4	49714192	1015	640
OF4	1220480	239	0
IF5	51101680	1010	679
OF5	1290720	237	0
IF6	51220320	1010	667
OF6	1325104	236	0
IF7	52009984	1012	687
OF7	1392048	237	0
IF8	52465216	1016	689
OF8	1442736	239	0
IF9	51259584	1012	665
OF9	1430416	239	0
IF10	50286352	1006	639
OF10	1407424	240	0
IF11	47839920	1013	572
OF11	1294272	238	0
IF12	43054752	1015	508
OF12	1196368	237	0
IG1	33430080	1009	0
OG1	1039296	243	0
IG2	38965552	1012	128
OG2	1088144	238	0
IG3	45777552	1007	580
OG3	1133280	238	0
IG4	49816992	1010	646
OG4	1224016	242	0
IG5	50382096	1006	670
OG5	1272224	240	0
IG6	50898096	1010	665
OG6	1298096	238	0
IG7	51425680	1008	684
OG7	1345488	235	0
IG8	51338640	1015	671
OG8	1363664	236	0
IG9	50612816	1016	649
OG9	1379360	239	0
IG10	49949280	1016	635
OG10	1333872	238	0
IG11	47613168	1011	570
OG11	1286080	238	0
IG12	43439968	1010	518
OG12	1216512	236	0
IH1	31445936	1011	0
OH1	1006448	239	0
IH2	36839280	1018	2
OH2	1039968	237	0
IH3	43596464	1013	498
OH3	1096208	240	0
IH4	47229904	1005	613
OH4	1144000	237	0
IH5	48438992	1011	616
OH5	1174448	238	0
IH6	49789104	1016	642
OH6	1198368	234	0
IH7	50629584	1017	667
OH7	1251184	235	0
IH8	50144320	1009	650
OH8	1298240	238	0
IH9	49512128	1010	623
OH9	1283712	239	0
IH10	48314992	1011	600
OH10	1246400	240	0
IH11	46166384	1009	554
OH11	1227904	240	0
IH12	40012288	1007	418
OH12	1162080	235	0
```
