## Supplementary material for "A toolbox of Stable Integration Vectors (SIV) in the fission yeast *Schizosaccharomyces pombe*": Source data: S03_C001_T03_P0004_M1_X1_E1.quant

```
[instrument]
blockid	numofrow	numofcol	coversn	version	coverid	lamphours	blocksn	type	sn
21	8	12	*	1.3.2	*	*	*	ruo	272510497

[head]
version	name	operator	timestamp	expirytime	calibrationID
1.0.5	Quantitation	GUEST	*	*	*

[properties]
quantversion
0.2.5

[conditions]
BlkID	Run	ExcitationColor	EmissionColor	CameraBias	EmissionIndex	BlockTemperature	CameraGain	Point	SampleVolume	Step	ExposureIndex	CoverID	Time	SampleTemperature	CoverTemperature	ExcitationIndex	Stage	Exposure	Cycle
21	20190205smp65-76	x1	m1	*	1	60.9323,60.9238,60.9233,60.9134,60.9202,60.9261	*	4	10	3	1	-1	1549386149.573	60.8121,60.8123,60.8132,60.8129,60.8137,60.814	104.966	1	3	60	1

[quant]
region	quant	count	saturation
IA1	2984976	1013	0
OA1	664192	237	0
IA2	3007776	1008	0
OA2	667296	236	0
IA3	3053504	1008	0
OA3	663408	234	0
IA4	6329504	1016	0
OA4	685376	234	0
IA5	6632400	1017	0
OA5	688320	233	0
IA6	6834464	1010	0
OA6	710816	240	0
IA7	3375648	1006	0
OA7	680320	239	0
IA8	3845488	1013	0
OA8	680112	237	0
IA9	3412768	1016	0
OA9	672944	237	0
IA10	6793808	1017	0
OA10	695248	236	0
IA11	6334112	1017	0
OA11	690000	235	0
IA12	5946976	1011	0
OA12	693504	238	0
IB1	5249360	1009	0
OB1	688256	237	0
IB2	5862640	1010	0
OB2	707216	241	0
IB3	6333168	1016	0
OB3	706944	240	0
IB4	7036320	1014	0
OB4	716784	239	0
IB5	7526048	1009	0
OB5	716272	237	0
IB6	7837472	1011	0
OB6	710144	235	0
IB7	8142496	1016	0
OB7	717984	237	0
IB8	8268384	1018	0
OB8	715568	237	0
IB9	7976976	1015	0
OB9	711712	236	0
IB10	7768240	1007	0
OB10	726352	240	0
IB11	7129952	1013	0
OB11	709168	237	0
IB12	6445184	1009	0
OB12	705232	239	0
IC1	5643024	1015	0
OC1	695392	239	0
IC2	4761152	1016	0
OC2	697152	240	0
IC3	7040352	1011	0
OC3	708608	238	0
IC4	7561808	1007	0
OC4	726256	241	0
IC5	8090480	1013	0
OC5	726464	240	0
IC6	8170992	1016	0
OC6	728096	240	0
IC7	8894496	1011	0
OC7	734800	240	0
IC8	8896496	1008	0
OC8	726816	236	0
IC9	8746016	1011	0
OC9	723376	237	0
IC10	8176672	1006	0
OC10	727840	239	0
IC11	7543344	1006	0
OC11	726128	240	0
IC12	6732656	1011	0
OC12	704576	236	0
ID1	5620816	1012	0
OD1	694368	238	0
ID2	6713632	1012	0
OD2	703840	237	0
ID3	7478336	1007	0
OD3	713808	237	0
ID4	8235408	1016	0
OD4	710832	236	0
ID5	8743408	1010	0
OD5	734640	241	0
ID6	8890400	1007	0
OD6	732080	238	0
ID7	9809616	1012	0
OD7	742288	240	0
ID8	9582736	1008	0
OD8	752432	242	0
ID9	9385040	1006	0
OD9	738048	239	0
ID10	8830976	1012	0
OD10	729168	237	0
ID11	8201056	1010	0
OD11	725408	238	0
ID12	7273584	1013	0
OD12	723552	241	0
IE1	6226592	1012	0
OE1	708576	242	0
IE2	6262864	1006	0
OE2	711840	240	0
IE3	7785952	1011	0
OE3	714160	237	0
IE4	8207536	1007	0
OE4	735632	243	0
IE5	8271760	1015	0
OE5	728688	240	0
IE6	8967616	1012	0
OE6	730464	237	0
IE7	9723904	1010	0
OE7	731056	236	0
IE8	9472784	1010	0
OE8	731600	236	0
IE9	9372720	1011	0
OE9	748256	241	0
IE10	8905312	1016	0
OE10	726832	236	0
IE11	8404224	1016	0
OE11	726144	238	0
IE12	7332656	1012	0
OE12	716880	238	0
IF1	6300608	1007	0
OF1	709264	241	0
IF2	6922272	1010	0
OF2	707952	238	0
IF3	7727936	1018	0
OF3	719056	239	0
IF4	8402240	1015	0
OF4	723936	239	0
IF5	9107456	1010	0
OF5	722992	237	0
IF6	9195632	1010	0
OF6	725472	236	0
IF7	9714736	1012	0
OF7	732064	237	0
IF8	9952832	1016	0
OF8	744272	239	0
IF9	9215584	1012	0
OF9	740768	239	0
IF10	8846080	1006	0
OF10	741104	240	0
IF11	8031712	1013	0
OF11	722736	238	0
IF12	7378544	1015	0
OF12	711584	237	0
IG1	6291040	1009	0
OG1	713520	243	0
IG2	6930096	1012	0
OG2	707552	238	0
IG3	7708672	1007	0
OG3	712432	238	0
IG4	8501600	1010	0
OG4	732560	242	0
IG5	8888576	1006	0
OG5	730144	240	0
IG6	9083712	1010	0
OG6	728864	238	0
IG7	9384528	1008	0
OG7	724720	235	0
IG8	9450432	1015	0
OG8	727392	236	0
IG9	9080608	1016	0
OG9	734496	239	0
IG10	8819008	1016	0
OG10	726752	238	0
IG11	8000000	1011	0
OG11	721488	238	0
IG12	7397344	1010	0
OG12	710192	236	0
IH1	6065008	1011	0
OH1	699552	239	0
IH2	6701728	1018	0
OH2	698864	237	0
IH3	7469488	1013	0
OH3	713632	240	0
IH4	7885696	1005	0
OH4	710944	237	0
IH5	8068752	1011	0
OH5	715936	238	0
IH6	8559824	1016	0
OH6	707456	234	0
IH7	8965568	1017	0
OH7	714288	235	0
IH8	8745664	1009	0
OH8	726496	238	0
IH9	8556352	1010	0
OH9	724016	239	0
IH10	8206560	1011	0
OH10	721360	240	0
IH11	7710544	1009	0
OH11	720704	240	0
IH12	7002288	1007	0
OH12	701696	235	0
```
