## Supplementary material for "A toolbox of Stable Integration Vectors (SIV) in the fission yeast *Schizosaccharomyces pombe*": Source data: S03_C001_T03_P0004_M1_X1_E2.quant

```
[instrument]
blockid	numofrow	numofcol	coversn	version	coverid	lamphours	blocksn	type	sn
21	8	12	*	1.3.2	*	*	*	ruo	272510497

[head]
version	name	operator	timestamp	expirytime	calibrationID
1.0.5	Quantitation	GUEST	*	*	*

[properties]
quantversion
0.2.5

[conditions]
BlkID	Run	ExcitationColor	EmissionColor	CameraBias	EmissionIndex	BlockTemperature	CameraGain	Point	SampleVolume	Step	ExposureIndex	CoverID	Time	SampleTemperature	CoverTemperature	ExcitationIndex	Stage	Exposure	Cycle
21	20190205smp65-76	x1	m1	*	1	60.9323,60.9238,60.9233,60.9134,60.9202,60.9261	*	4	10	3	2	-1	1549386150.224	60.8121,60.8123,60.8132,60.8129,60.8137,60.814	104.966	1	3	175	1

[quant]
region	quant	count	saturation
IA1	3353456	1013	0
OA1	685904	237	0
IA2	3438560	1008	0
OA2	692768	236	0
IA3	3578288	1008	0
OA3	699328	234	0
IA4	13102352	1016	0
OA4	765648	234	0
IA5	13986112	1017	0
OA5	780736	233	0
IA6	14629856	1010	0
OA6	806672	240	0
IA7	4555744	1006	0
OA7	739360	239	0
IA8	5909840	1013	0
OA8	738080	237	0
IA9	4650128	1016	0
OA9	725616	237	0
IA10	14496768	1017	0
OA10	795600	236	0
IA11	13146288	1017	0
OA11	786768	235	0
IA12	12052992	1011	0
OA12	776672	238	0
IB1	9994528	1009	0
OB1	750688	237	0
IB2	11754064	1010	0
OB2	785808	241	0
IB3	13087344	1016	0
OB3	790352	240	0
IB4	15171328	1014	0
OB4	819632	239	0
IB5	16619392	1009	0
OB5	834176	237	0
IB6	17555504	1011	0
OB6	831456	235	0
IB7	18395728	1016	0
OB7	839872	237	0
IB8	18796640	1018	0
OB8	845824	237	0
IB9	17955232	1015	0
OB9	836208	236	0
IB10	17381808	1007	0
OB10	860176	240	0
IB11	15495024	1013	0
OB11	827264	237	0
IB12	13523744	1009	0
OB12	807024	239	0
IC1	11117152	1015	0
OC1	769472	239	0
IC2	8514688	1016	0
OC2	770176	240	0
IC3	15170208	1011	0
OC3	813360	238	0
IC4	16746176	1007	0
OC4	840016	241	0
IC5	18252480	1013	0
OC5	854496	240	0
IC6	18530592	1016	0
OC6	859328	240	0
IC7	20633952	1011	0
OC7	880256	240	0
IC8	20667280	1008	0
OC8	875968	236	0
IC9	20245200	1011	0
OC9	873856	237	0
IC10	18606000	1006	0
OC10	874560	239	0
IC11	16735616	1006	0
OC11	862224	240	0
IC12	14355152	1011	0
OC12	816976	236	0
ID1	11062352	1012	0
OD1	768784	238	0
ID2	14250848	1012	0
OD2	798000	237	0
ID3	16486016	1007	0
OD3	822640	237	0
ID4	18655376	1016	0
OD4	833776	236	0
ID5	20196064	1010	0
OD5	875856	241	0
ID6	20642272	1007	0
OD6	887760	238	0
ID7	23316544	1012	0
OD7	906912	240	0
ID8	22673952	1008	0
OD8	921856	242	0
ID9	22127376	1006	0
OD9	907040	239	0
ID10	20498192	1012	0
OD10	888144	237	0
ID11	18662176	1010	0
OD11	878080	238	0
ID12	15917296	1013	0
OD12	849680	241	0
IE1	12804592	1012	0
OE1	790384	242	0
IE2	12932000	1006	0
OE2	803168	240	0
IE3	17378864	1011	0
OE3	823568	237	0
IE4	18617072	1007	0
OE4	865824	243	0
IE5	18785824	1015	0
OE5	866240	240	0
IE6	20845088	1012	0
OE6	879968	237	0
IE7	23055872	1010	0
OE7	898768	236	0
IE8	22343664	1010	0
OE8	898096	236	0
IE9	22044000	1011	0
OE9	919760	241	0
IE10	20675904	1016	0
OE10	885984	236	0
IE11	19215760	1016	0
OE11	872576	238	0
IE12	16054352	1012	0
OE12	841728	238	0
IF1	13046064	1007	0
OF1	791024	241	0
IF2	14833280	1010	0
OF2	802160	238	0
IF3	17138832	1018	0
OF3	824784	239	0
IF4	19155232	1015	0
OF4	843744	239	0
IF5	21235872	1010	0
OF5	859824	237	0
IF6	21499920	1010	0
OF6	868576	236	0
IF7	23011792	1012	0
OF7	890528	237	0
IF8	23711888	1016	0
OF8	912864	239	0
IF9	21588272	1012	0
OF9	910560	239	0
IF10	20536048	1006	0
OF10	903040	240	0
IF11	18127504	1013	0
OF11	862736	238	0
IF12	16169408	1015	0
OF12	830816	237	0
IG1	13004624	1009	0
OG1	792464	243	0
IG2	14844304	1012	0
OG2	801216	238	0
IG3	17145856	1007	0
OG3	818192	238	0
IG4	19460432	1010	0
OG4	851216	242	0
IG5	20606384	1006	0
OG5	859392	240	0
IG6	21153792	1010	0
OG6	865936	238	0
IG7	22067168	1008	0
OG7	874912	235	0
IG8	22224640	1015	0
OG8	880544	236	0
IG9	21170288	1016	0
OG9	888976	239	0
IG10	20411184	1016	0
OG10	874832	238	0
IG11	18004848	1011	0
OG11	860080	238	0
IG12	16286576	1010	0
OG12	831264	236	0
IH1	12337856	1011	0
OH1	776320	239	0
IH2	14154416	1018	0
OH2	784720	237	0
IH3	16394576	1013	0
OH3	808272	240	0
IH4	17688064	1005	0
OH4	815952	237	0
IH5	18195872	1011	0
OH5	827424	238	0
IH6	19627568	1016	0
OH6	825232	234	0
IH7	20812384	1017	0
OH7	844144	235	0
IH8	20223088	1009	0
OH8	865808	238	0
IH9	19654624	1010	0
OH9	861680	239	0
IH10	18606768	1011	0
OH10	848928	240	0
IH11	17216912	1009	0
OH11	843584	240	0
IH12	15151120	1007	0
OH12	812672	235	0
```
