## Supplementary material for "A toolbox of Stable Integration Vectors (SIV) in the fission yeast *Schizosaccharomyces pombe*": Source data: S03_C001_T03_P0004_M1_X1_E3.quant

```
[instrument]
blockid	numofrow	numofcol	coversn	version	coverid	lamphours	blocksn	type	sn
21	8	12	*	1.3.2	*	*	*	ruo	272510497

[head]
version	name	operator	timestamp	expirytime	calibrationID
1.0.5	Quantitation	GUEST	*	*	*

[properties]
quantversion
0.2.5

[conditions]
BlkID	Run	ExcitationColor	EmissionColor	CameraBias	EmissionIndex	BlockTemperature	CameraGain	Point	SampleVolume	Step	ExposureIndex	CoverID	Time	SampleTemperature	CoverTemperature	ExcitationIndex	Stage	Exposure	Cycle
21	20190205smp65-76	x1	m1	*	1	60.9323,60.9238,60.9233,60.9134,60.9202,60.9261	*	4	10	3	3	-1	1549386150.938	60.8121,60.8123,60.8132,60.8129,60.8137,60.814	104.966	1	3	520	1

[quant]
region	quant	count	saturation
IA1	4437120	1013	0
OA1	752240	237	0
IA2	4729248	1008	0
OA2	776128	236	0
IA3	5131072	1008	0
OA3	797728	234	0
IA4	33413936	1016	0
OA4	1005904	234	0
IA5	36034160	1017	0
OA5	1053696	233	0
IA6	38007280	1010	30
OA6	1100992	240	0
IA7	8095520	1006	0
OA7	898240	239	0
IA8	12083664	1013	0
OA8	915232	237	0
IA9	8328816	1016	0
OA9	876272	237	0
IA10	37597888	1017	24
OA10	1095584	236	0
IA11	33601712	1017	0
OA11	1078016	235	0
IA12	30369680	1011	0
OA12	1028944	238	0
IB1	24207216	1009	0
OB1	944640	237	0
IB2	29453440	1010	0
OB2	1022432	241	0
IB3	33384512	1016	0
OB3	1043808	240	0
IB4	39587600	1014	84
OB4	1131680	239	0
IB5	43939600	1009	498
OB5	1189648	237	0
IB6	46607632	1011	576
OB6	1200816	235	0
IB7	48618752	1016	609
OB7	1215088	237	0
IB8	48942960	1018	601
OB8	1232000	237	0
IB9	47467088	1015	583
OB9	1217120	236	0
IB10	46171856	1007	557
OB10	1264512	240	0
IB11	40573488	1013	285
OB11	1187984	237	0
IB12	34761312	1009	0
OB12	1106512	239	0
IC1	27538976	1015	0
OC1	986544	239	0
IC2	19798480	1016	0
OC2	981104	240	0
IC3	39610576	1011	97
OC3	1117872	238	0
IC4	44294448	1007	473
OC4	1189520	241	0
IC5	48274448	1013	620
OC5	1233872	240	0
IC6	48902576	1016	623
OC6	1258432	240	0
IC7	50742016	1011	658
OC7	1324272	240	0
IC8	50714768	1008	659
OC8	1337216	236	0
IC9	50191968	1011	640
OC9	1322528	237	0
IC10	48444464	1006	584
OC10	1309456	239	0
IC11	44341104	1006	529
OC11	1266400	240	0
IC12	37257568	1011	10
OC12	1158400	236	0
ID1	27385152	1012	0
OD1	991664	238	0
ID2	36849072	1012	9
OD2	1075536	237	0
ID3	43482384	1007	443
OD3	1155792	237	0
ID4	49014784	1016	632
OD4	1196608	236	0
ID5	50714960	1010	666
OD5	1305152	241	0
ID6	50978928	1007	662
OD6	1355648	238	0
ID7	52251760	1012	705
OD7	1405120	240	0
ID8	52003664	1008	684
OD8	1445472	242	0
ID9	51421520	1006	676
OD9	1412288	239	0
ID10	50391040	1012	637
OD10	1363024	237	0
ID11	48563904	1010	601
OD11	1330736	238	0
ID12	41881168	1013	413
OD12	1232880	241	0
IE1	32554032	1012	0
OE1	1034736	242	0
IE2	32947232	1006	0
OE2	1083008	240	0
IE3	46041312	1011	585
OE3	1160064	237	0
IE4	48913648	1007	633
OE4	1249216	243	0
IE5	49277856	1015	634
OE5	1271088	240	0
IE6	50967392	1012	664
OE6	1344368	237	0
IE7	51958080	1010	696
OE7	1408208	236	0
IE8	51578800	1010	674
OE8	1401088	236	0
IE9	51620208	1011	689
OE9	1451056	241	0
IE10	50451024	1016	643
OE10	1369392	236	0
IE11	49050816	1016	601
OE11	1319744	238	0
IE12	42316896	1012	478
OE12	1227568	238	0
IF1	33315184	1007	0
OF1	1041488	241	0
IF2	38569744	1010	115
OF2	1089984	238	0
IF3	45351440	1018	554
OF3	1150192	239	0
IF4	49528800	1015	638
OF4	1212352	239	0
IF5	50989680	1010	676
OF5	1282336	237	0
IF6	51113392	1010	666
OF6	1316528	236	0
IF7	51903216	1012	687
OF7	1385584	237	0
IF8	52348496	1016	687
OF8	1434320	239	0
IF9	51131456	1012	663
OF9	1422304	239	0
IF10	50151776	1006	635
OF10	1397696	240	0
IF11	47621744	1013	569
OF11	1285680	238	0
IF12	42609776	1015	498
OF12	1191984	237	0
IG1	33171568	1009	0
OG1	1040272	243	0
IG2	38613504	1012	105
OG2	1085264	238	0
IG3	45437456	1007	573
OG3	1131664	238	0
IG4	49677920	1010	643
OG4	1222048	242	0
IG5	50265392	1006	670
OG5	1265024	240	0
IG6	50801424	1010	665
OG6	1292976	238	0
IG7	51301056	1008	682
OG7	1338896	235	0
IG8	51224496	1015	669
OG8	1359056	236	0
IG9	50484864	1016	648
OG9	1367824	239	0
IG10	49828864	1016	631
OG10	1329616	238	0
IG11	47404384	1011	566
OG11	1283136	238	0
IG12	42991200	1010	512
OG12	1214672	236	0
IH1	31184160	1011	0
OH1	1003456	239	0
IH2	36518832	1018	0
OH2	1034320	237	0
IH3	43208816	1013	477
OH3	1091600	240	0
IH4	46891360	1005	612
OH4	1140816	237	0
IH5	48139648	1011	611
OH5	1171008	238	0
IH6	49659312	1016	639
OH6	1197296	234	0
IH7	50508432	1017	666
OH7	1247776	235	0
IH8	50007264	1009	643
OH8	1293296	238	0
IH9	49364304	1010	619
OH9	1277840	239	0
IH10	48141984	1011	597
OH10	1239568	240	0
IH11	45745344	1009	546
OH11	1224448	240	0
IH12	39617776	1007	389
OH12	1158528	235	0
```
