## Supplementary material for "A toolbox of Stable Integration Vectors (SIV) in the fission yeast *Schizosaccharomyces pombe*": Source data: S03_C001_T03_P0005_M1_X1_E1.quant

```
[instrument]
blockid	numofrow	numofcol	coversn	version	coverid	lamphours	blocksn	type	sn
21	8	12	*	1.3.2	*	*	*	ruo	272510497

[head]
version	name	operator	timestamp	expirytime	calibrationID
1.0.5	Quantitation	GUEST	*	*	*

[properties]
quantversion
0.2.5

[conditions]
BlkID	Run	ExcitationColor	EmissionColor	CameraBias	EmissionIndex	BlockTemperature	CameraGain	Point	SampleVolume	Step	ExposureIndex	CoverID	Time	SampleTemperature	CoverTemperature	ExcitationIndex	Stage	Exposure	Cycle
21	20190205smp65-76	x1	m1	*	1	61.2294,61.2253,61.2346,61.2317,61.2221,61.2312	*	5	10	3	1	-1	1549386157.687	61.1155,61.1137,61.1114,61.1146,61.1168,61.113	104.921	1	3	60	1

[quant]
region	quant	count	saturation
IA1	2980208	1013	0
OA1	665984	237	0
IA2	3003600	1008	0
OA2	666688	236	0
IA3	3050880	1008	0
OA3	664592	234	0
IA4	6302352	1016	0
OA4	686448	234	0
IA5	6599456	1017	0
OA5	690672	233	0
IA6	6798800	1010	0
OA6	708528	240	0
IA7	3363872	1006	0
OA7	682752	239	0
IA8	3829056	1013	0
OA8	680816	237	0
IA9	3398336	1016	0
OA9	672880	237	0
IA10	6751392	1017	0
OA10	696176	236	0
IA11	6293984	1017	0
OA11	690384	235	0
IA12	5914128	1011	0
OA12	694320	238	0
IB1	5237680	1009	0
OB1	688400	237	0
IB2	5843952	1010	0
OB2	708880	241	0
IB3	6307968	1016	0
OB3	709648	240	0
IB4	7003008	1014	0
OB4	714400	239	0
IB5	7486064	1009	0
OB5	716000	237	0
IB6	7798192	1011	0
OB6	710976	235	0
IB7	8087456	1016	0
OB7	715952	237	0
IB8	8218288	1018	0
OB8	717456	237	0
IB9	7923760	1015	0
OB9	713024	236	0
IB10	7718784	1007	0
OB10	727744	240	0
IB11	7082656	1013	0
OB11	711232	237	0
IB12	6416096	1009	0
OB12	707776	239	0
IC1	5629488	1015	0
OC1	696784	239	0
IC2	4756432	1016	0
OC2	700464	240	0
IC3	7004176	1011	0
OC3	711344	238	0
IC4	7511488	1007	0
OC4	724448	241	0
IC5	8036384	1013	0
OC5	725392	240	0
IC6	8129712	1016	0
OC6	729392	240	0
IC7	8834512	1011	0
OC7	734496	240	0
IC8	8821040	1008	0
OC8	725504	236	0
IC9	8690320	1011	0
OC9	725648	237	0
IC10	8129472	1006	0
OC10	728736	239	0
IC11	7485008	1006	0
OC11	725392	240	0
IC12	6704896	1011	0
OC12	704368	236	0
ID1	5601104	1012	0
OD1	695456	238	0
ID2	6683360	1012	0
OD2	701904	237	0
ID3	7432368	1007	0
OD3	713872	237	0
ID4	8176352	1016	0
OD4	714944	236	0
ID5	8690192	1010	0
OD5	736320	241	0
ID6	8833344	1007	0
OD6	736176	238	0
ID7	9729808	1012	0
OD7	743296	240	0
ID8	9506224	1008	0
OD8	751024	242	0
ID9	9310576	1006	0
OD9	741120	239	0
ID10	8768480	1012	0
OD10	728736	237	0
ID11	8150704	1010	0
OD11	727328	238	0
ID12	7227536	1013	0
OD12	726672	241	0
IE1	6194736	1012	0
OE1	711248	242	0
IE2	6220400	1006	0
OE2	711840	240	0
IE3	7745888	1011	0
OE3	712288	237	0
IE4	8153968	1007	0
OE4	735904	243	0
IE5	8216864	1015	0
OE5	729872	240	0
IE6	8897344	1012	0
OE6	729328	237	0
IE7	9634272	1010	0
OE7	733216	236	0
IE8	9381280	1010	0
OE8	730912	236	0
IE9	9286320	1011	0
OE9	749664	241	0
IE10	8832864	1016	0
OE10	726880	236	0
IE11	8351136	1016	0
OE11	726720	238	0
IE12	7278960	1012	0
OE12	715968	238	0
IF1	6271376	1007	0
OF1	708784	241	0
IF2	6876832	1010	0
OF2	708480	238	0
IF3	7679616	1018	0
OF3	716096	239	0
IF4	8348912	1015	0
OF4	722160	239	0
IF5	9037088	1010	0
OF5	723936	237	0
IF6	9120768	1010	0
OF6	725296	236	0
IF7	9628112	1012	0
OF7	733152	237	0
IF8	9870928	1016	0
OF8	740816	239	0
IF9	9138496	1012	0
OF9	741456	239	0
IF10	8768448	1006	0
OF10	739552	240	0
IF11	7972656	1013	0
OF11	720928	238	0
IF12	7324720	1015	0
OF12	710560	237	0
IG1	6261936	1009	0
OG1	713920	243	0
IG2	6887216	1012	0
OG2	706832	238	0
IG3	7663312	1007	0
OG3	711184	238	0
IG4	8443712	1010	0
OG4	729488	242	0
IG5	8826352	1006	0
OG5	730240	240	0
IG6	9008528	1010	0
OG6	724016	238	0
IG7	9302720	1008	0
OG7	723472	235	0
IG8	9371376	1015	0
OG8	725328	236	0
IG9	9004784	1016	0
OG9	732768	239	0
IG10	8748784	1016	0
OG10	725392	238	0
IG11	7929840	1011	0
OG11	720432	238	0
IG12	7359024	1010	0
OG12	709424	236	0
IH1	6027024	1011	0
OH1	698576	239	0
IH2	6663600	1018	0
OH2	698240	237	0
IH3	7416816	1013	0
OH3	713792	240	0
IH4	7831648	1005	0
OH4	709952	237	0
IH5	8007888	1011	0
OH5	712144	238	0
IH6	8492144	1016	0
OH6	704464	234	0
IH7	8894896	1017	0
OH7	713136	235	0
IH8	8677360	1009	0
OH8	724752	238	0
IH9	8481600	1010	0
OH9	723328	239	0
IH10	8134560	1011	0
OH10	721040	240	0
IH11	7657024	1009	0
OH11	719728	240	0
IH12	6952016	1007	0
OH12	700656	235	0
```
