## Supplementary material for "A toolbox of Stable Integration Vectors (SIV) in the fission yeast *Schizosaccharomyces pombe*": Source data: S03_C001_T03_P0005_M1_X1_E2.quant

```
[instrument]
blockid	numofrow	numofcol	coversn	version	coverid	lamphours	blocksn	type	sn
21	8	12	*	1.3.2	*	*	*	ruo	272510497

[head]
version	name	operator	timestamp	expirytime	calibrationID
1.0.5	Quantitation	GUEST	*	*	*

[properties]
quantversion
0.2.5

[conditions]
BlkID	Run	ExcitationColor	EmissionColor	CameraBias	EmissionIndex	BlockTemperature	CameraGain	Point	SampleVolume	Step	ExposureIndex	CoverID	Time	SampleTemperature	CoverTemperature	ExcitationIndex	Stage	Exposure	Cycle
21	20190205smp65-76	x1	m1	*	1	61.2294,61.2253,61.2346,61.2317,61.2221,61.2312	*	5	10	3	2	-1	1549386158.323	61.1155,61.1137,61.1114,61.1146,61.1168,61.113	104.921	1	3	175	1

[quant]
region	quant	count	saturation
IA1	3340544	1013	0
OA1	684336	237	0
IA2	3432960	1008	0
OA2	693568	236	0
IA3	3564320	1008	0
OA3	696832	234	0
IA4	13001632	1016	0
OA4	765104	234	0
IA5	13899808	1017	0
OA5	779504	233	0
IA6	14519056	1010	0
OA6	805616	240	0
IA7	4523568	1006	0
OA7	736512	239	0
IA8	5859216	1013	0
OA8	738608	237	0
IA9	4604160	1016	0
OA9	725072	237	0
IA10	14380320	1017	0
OA10	795664	236	0
IA11	13052640	1017	0
OA11	787296	235	0
IA12	11969312	1011	0
OA12	775040	238	0
IB1	9942688	1009	0
OB1	752032	237	0
IB2	11686720	1010	0
OB2	786464	241	0
IB3	13011776	1016	0
OB3	789072	240	0
IB4	15068976	1014	0
OB4	817424	239	0
IB5	16502464	1009	0
OB5	832400	237	0
IB6	17417440	1011	0
OB6	827792	235	0
IB7	18254960	1016	0
OB7	839952	237	0
IB8	18631552	1018	0
OB8	842512	237	0
IB9	17807040	1015	0
OB9	833088	236	0
IB10	17223472	1007	0
OB10	861088	240	0
IB11	15365088	1013	0
OB11	825856	237	0
IB12	13426064	1009	0
OB12	803616	239	0
IC1	11044416	1015	0
OC1	769920	239	0
IC2	8470016	1016	0
OC2	769440	240	0
IC3	15066896	1011	0
OC3	813152	238	0
IC4	16615712	1007	0
OC4	842816	241	0
IC5	18117824	1013	0
OC5	852112	240	0
IC6	18366928	1016	0
OC6	860896	240	0
IC7	20434016	1011	0
OC7	879344	240	0
IC8	20471728	1008	0
OC8	876464	236	0
IC9	20064928	1011	0
OC9	874032	237	0
IC10	18419120	1006	0
OC10	873744	239	0
IC11	16582688	1006	0
OC11	858912	240	0
IC12	14246928	1011	0
OC12	816912	236	0
ID1	10987200	1012	0
OD1	770208	238	0
ID2	14145552	1012	0
OD2	797984	237	0
ID3	16347680	1007	0
OD3	824656	237	0
ID4	18502192	1016	0
OD4	833200	236	0
ID5	20014048	1010	0
OD5	876480	241	0
ID6	20463824	1007	0
OD6	886432	238	0
ID7	23061504	1012	0
OD7	905232	240	0
ID8	22442768	1008	0
OD8	920512	242	0
ID9	21884736	1006	0
OD9	902784	239	0
ID10	20296368	1012	0
OD10	885248	237	0
ID11	18481776	1010	0
OD11	875712	238	0
ID12	15780624	1013	0
OD12	849536	241	0
IE1	12719728	1012	0
OE1	789920	242	0
IE2	12840576	1006	0
OE2	803296	240	0
IE3	17242272	1011	0
OE3	822992	237	0
IE4	18464368	1007	0
OE4	862944	243	0
IE5	18610752	1015	0
OE5	864672	240	0
IE6	20657264	1012	0
OE6	881264	237	0
IE7	22811840	1010	0
OE7	900256	236	0
IE8	22105888	1010	0
OE8	894944	236	0
IE9	21826608	1011	0
OE9	918944	241	0
IE10	20475344	1016	0
OE10	885392	236	0
IE11	19034432	1016	0
OE11	873536	238	0
IE12	15925456	1012	0
OE12	842832	238	0
IF1	12947536	1007	0
OF1	790160	241	0
IF2	14718416	1010	0
OF2	800704	238	0
IF3	16995968	1018	0
OF3	823520	239	0
IF4	18983808	1015	0
OF4	841984	239	0
IF5	21043664	1010	0
OF5	858336	237	0
IF6	21302336	1010	0
OF6	866672	236	0
IF7	22737296	1012	0
OF7	893344	237	0
IF8	23451040	1016	0
OF8	909904	239	0
IF9	21373712	1012	0
OF9	908416	239	0
IF10	20337632	1006	0
OF10	904096	240	0
IF11	17943056	1013	0
OF11	862608	238	0
IF12	16050864	1015	0
OF12	830080	237	0
IG1	12921152	1009	0
OG1	794192	243	0
IG2	14742736	1012	0
OG2	799616	238	0
IG3	17015536	1007	0
OG3	817600	238	0
IG4	19302768	1010	0
OG4	849984	242	0
IG5	20424160	1006	0
OG5	858896	240	0
IG6	20983456	1010	0
OG6	863856	238	0
IG7	21848704	1008	0
OG7	873312	235	0
IG8	22002512	1015	0
OG8	879248	236	0
IG9	20963104	1016	0
OG9	889488	239	0
IG10	20217968	1016	0
OG10	874688	238	0
IG11	17860464	1011	0
OG11	861376	238	0
IG12	16158256	1010	0
OG12	835456	236	0
IH1	12252656	1011	0
OH1	773488	239	0
IH2	14048656	1018	0
OH2	786208	237	0
IH3	16256240	1013	0
OH3	807456	240	0
IH4	17528976	1005	0
OH4	816496	237	0
IH5	18035552	1011	0
OH5	826160	238	0
IH6	19454352	1016	0
OH6	824896	234	0
IH7	20608784	1017	0
OH7	844368	235	0
IH8	20031728	1009	0
OH8	863472	238	0
IH9	19460560	1010	0
OH9	861216	239	0
IH10	18442192	1011	0
OH10	849072	240	0
IH11	17069184	1009	0
OH11	845152	240	0
IH12	15023088	1007	0
OH12	814480	235	0
```
