## Supplementary material for "A toolbox of Stable Integration Vectors (SIV) in the fission yeast *Schizosaccharomyces pombe*": Source data: S03_C001_T03_P0005_M1_X1_E3.quant

```
[instrument]
blockid	numofrow	numofcol	coversn	version	coverid	lamphours	blocksn	type	sn
21	8	12	*	1.3.2	*	*	*	ruo	272510497

[head]
version	name	operator	timestamp	expirytime	calibrationID
1.0.5	Quantitation	GUEST	*	*	*

[properties]
quantversion
0.2.5

[conditions]
BlkID	Run	ExcitationColor	EmissionColor	CameraBias	EmissionIndex	BlockTemperature	CameraGain	Point	SampleVolume	Step	ExposureIndex	CoverID	Time	SampleTemperature	CoverTemperature	ExcitationIndex	Stage	Exposure	Cycle
21	20190205smp65-76	x1	m1	*	1	61.2294,61.2253,61.2346,61.2317,61.2221,61.2312	*	5	10	3	3	-1	1549386159.044	61.1155,61.1137,61.1114,61.1146,61.1168,61.113	104.921	1	3	520	1

[quant]
region	quant	count	saturation
IA1	4415152	1013	0
OA1	750688	237	0
IA2	4702864	1008	0
OA2	776768	236	0
IA3	5096752	1008	0
OA3	798704	234	0
IA4	33176288	1016	0
OA4	1000752	234	0
IA5	35785184	1017	0
OA5	1048928	233	0
IA6	37713072	1010	18
OA6	1097936	240	0
IA7	7983248	1006	0
OA7	898432	239	0
IA8	11915904	1013	0
OA8	912640	237	0
IA9	8204608	1016	0
OA9	874160	237	0
IA10	37254784	1017	13
OA10	1092016	236	0
IA11	33324784	1017	0
OA11	1073312	235	0
IA12	30117376	1011	0
OA12	1020288	238	0
IB1	24038528	1009	0
OB1	943264	237	0
IB2	29220784	1010	0
OB2	1021024	241	0
IB3	33093712	1016	0
OB3	1041216	240	0
IB4	39264352	1014	52
OB4	1127392	239	0
IB5	43569056	1009	469
OB5	1185744	237	0
IB6	46231280	1011	572
OB6	1194032	235	0
IB7	48286576	1016	605
OB7	1208512	237	0
IB8	48706896	1018	592
OB8	1226240	237	0
IB9	47136560	1015	578
OB9	1209280	236	0
IB10	45711520	1007	547
OB10	1259248	240	0
IB11	40184976	1013	252
OB11	1176928	237	0
IB12	34461728	1009	0
OB12	1104352	239	0
IC1	27326544	1015	0
OC1	986608	239	0
IC2	19656800	1016	0
OC2	978672	240	0
IC3	39293200	1011	72
OC3	1116144	238	0
IC4	43896496	1007	453
OC4	1186672	241	0
IC5	47953728	1013	617
OC5	1228320	240	0
IC6	48607520	1016	620
OC6	1258608	240	0
IC7	50620048	1011	656
OC7	1318000	240	0
IC8	50591072	1008	655
OC8	1334096	236	0
IC9	50059008	1011	637
OC9	1318752	237	0
IC10	48235488	1006	578
OC10	1304800	239	0
IC11	43892288	1006	526
OC11	1263536	240	0
IC12	36926688	1011	5
OC12	1154096	236	0
ID1	27186784	1012	0
OD1	992480	238	0
ID2	36545904	1012	3
OD2	1076800	237	0
ID3	43107824	1007	417
OD3	1152448	237	0
ID4	48728224	1016	628
OD4	1195616	236	0
ID5	50593584	1010	661
OD5	1299616	241	0
ID6	50878976	1007	661
OD6	1352992	238	0
ID7	52143040	1012	702
OD7	1400016	240	0
ID8	51875888	1008	681
OD8	1439216	242	0
ID9	51295680	1006	676
OD9	1407248	239	0
ID10	50240720	1012	634
OD10	1357584	237	0
ID11	48355056	1010	596
OD11	1329104	238	0
ID12	41486560	1013	393
OD12	1225888	241	0
IE1	32286928	1012	0
OE1	1029376	242	0
IE2	32664576	1006	0
OE2	1076976	240	0
IE3	45662240	1011	568
OE3	1153520	237	0
IE4	48626528	1007	629
OE4	1242880	243	0
IE5	49033200	1015	631
OE5	1263840	240	0
IE6	50853088	1012	660
OE6	1337008	237	0
IE7	51850384	1010	695
OE7	1396272	236	0
IE8	51463056	1010	671
OE8	1395888	236	0
IE9	51495792	1011	688
OE9	1442400	241	0
IE10	50314112	1016	641
OE10	1360784	236	0
IE11	48894832	1016	597
OE11	1316480	238	0
IE12	41908992	1012	451
OE12	1223728	238	0
IF1	33032720	1007	0
OF1	1039008	241	0
IF2	38246416	1010	98
OF2	1087712	238	0
IF3	44941584	1018	533
OF3	1144912	239	0
IF4	49329024	1015	636
OF4	1207920	239	0
IF5	50882064	1010	669
OF5	1276032	237	0
IF6	51017568	1010	665
OF6	1311952	236	0
IF7	51793088	1012	686
OF7	1377936	237	0
IF8	52246928	1016	685
OF8	1428432	239	0
IF9	51017712	1012	660
OF9	1418240	239	0
IF10	50027504	1006	632
OF10	1393664	240	0
IF11	47426464	1013	564
OF11	1280640	238	0
IF12	42194304	1015	490
OF12	1189280	237	0
IG1	32907568	1009	0
OG1	1037680	243	0
IG2	38277584	1012	91
OG2	1078912	238	0
IG3	45042480	1007	558
OG3	1128496	238	0
IG4	49529456	1010	640
OG4	1214144	242	0
IG5	50147328	1006	669
OG5	1262064	240	0
IG6	50691600	1010	662
OG6	1288432	238	0
IG7	51173392	1008	678
OG7	1330896	235	0
IG8	51110368	1015	665
OG8	1348000	236	0
IG9	50363344	1016	645
OG9	1360832	239	0
IG10	49682608	1016	629
OG10	1321280	238	0
IG11	47201840	1011	558
OG11	1277520	238	0
IG12	42574496	1010	505
OG12	1208016	236	0
IH1	30926720	1011	0
OH1	1001584	239	0
IH2	36213248	1018	0
OH2	1031568	237	0
IH3	42836512	1013	449
OH3	1087056	240	0
IH4	46521312	1005	607
OH4	1132896	237	0
IH5	47831792	1011	607
OH5	1163408	238	0
IH6	49536368	1016	637
OH6	1190848	234	0
IH7	50378544	1017	662
OH7	1236976	235	0
IH8	49862800	1009	637
OH8	1287504	238	0
IH9	49221424	1010	612
OH9	1268848	239	0
IH10	47973120	1011	588
OH10	1231648	240	0
IH11	45291776	1009	544
OH11	1219264	240	0
IH12	39255936	1007	345
OH12	1152672	235	0
```
