## Supplementary material for "A toolbox of Stable Integration Vectors (SIV) in the fission yeast *Schizosaccharomyces pombe*": Source data: S03_C001_T03_P0006_M1_X1_E1.quant

```
[instrument]
blockid	numofrow	numofcol	coversn	version	coverid	lamphours	blocksn	type	sn
21	8	12	*	1.3.2	*	*	*	ruo	272510497

[head]
version	name	operator	timestamp	expirytime	calibrationID
1.0.5	Quantitation	GUEST	*	*	*

[properties]
quantversion
0.2.5

[conditions]
BlkID	Run	ExcitationColor	EmissionColor	CameraBias	EmissionIndex	BlockTemperature	CameraGain	Point	SampleVolume	Step	ExposureIndex	CoverID	Time	SampleTemperature	CoverTemperature	ExcitationIndex	Stage	Exposure	Cycle
21	20190205smp65-76	x1	m1	*	1	61.5267,61.5318,61.5339,61.5279,61.5412,61.5439	*	6	10	3	1	-1	1549386165.858	61.4192,61.42,61.4166,61.4215,61.4198,61.42	104.943	1	3	60	1

[quant]
region	quant	count	saturation
IA1	2980672	1013	0
OA1	664416	237	0
IA2	2998752	1008	0
OA2	664544	236	0
IA3	3048016	1008	0
OA3	666144	234	0
IA4	6276288	1016	0
OA4	687712	234	0
IA5	6563680	1017	0
OA5	688016	233	0
IA6	6762096	1010	0
OA6	711968	240	0
IA7	3353120	1006	0
OA7	683984	239	0
IA8	3809712	1013	0
OA8	679168	237	0
IA9	3385888	1016	0
OA9	673040	237	0
IA10	6713792	1017	0
OA10	696832	236	0
IA11	6259488	1017	0
OA11	691312	235	0
IA12	5893088	1011	0
OA12	693008	238	0
IB1	5217936	1009	0
OB1	686048	237	0
IB2	5812992	1010	0
OB2	706912	241	0
IB3	6268304	1016	0
OB3	704624	240	0
IB4	6961488	1014	0
OB4	713088	239	0
IB5	7436688	1009	0
OB5	713600	237	0
IB6	7749168	1011	0
OB6	708048	235	0
IB7	8028464	1016	0
OB7	713328	237	0
IB8	8158432	1018	0
OB8	714208	237	0
IB9	7867920	1015	0
OB9	711024	236	0
IB10	7669408	1007	0
OB10	725936	240	0
IB11	7037760	1013	0
OB11	710320	237	0
IB12	6384224	1009	0
OB12	708528	239	0
IC1	5603392	1015	0
OC1	697056	239	0
IC2	4733648	1016	0
OC2	700496	240	0
IC3	6969280	1011	0
OC3	710688	238	0
IC4	7478240	1007	0
OC4	725712	241	0
IC5	7984768	1013	0
OC5	726672	240	0
IC6	8073872	1016	0
OC6	726832	240	0
IC7	8758352	1011	0
OC7	734144	240	0
IC8	8755232	1008	0
OC8	726080	236	0
IC9	8620800	1011	0
OC9	724240	237	0
IC10	8068192	1006	0
OC10	726736	239	0
IC11	7444416	1006	0
OC11	724368	240	0
IC12	6660048	1011	0
OC12	701040	236	0
ID1	5576288	1012	0
OD1	692528	238	0
ID2	6657856	1012	0
OD2	704896	237	0
ID3	7386784	1007	0
OD3	711856	237	0
ID4	8127088	1016	0
OD4	713504	236	0
ID5	8622592	1010	0
OD5	734656	241	0
ID6	8776560	1007	0
OD6	731744	238	0
ID7	9637248	1012	0
OD7	742224	240	0
ID8	9425728	1008	0
OD8	750112	242	0
ID9	9227312	1006	0
OD9	738368	239	0
ID10	8707568	1012	0
OD10	727792	237	0
ID11	8087984	1010	0
OD11	726304	238	0
ID12	7194416	1013	0
OD12	723936	241	0
IE1	6158768	1012	0
OE1	707360	242	0
IE2	6190032	1006	0
OE2	709440	240	0
IE3	7691616	1011	0
OE3	711888	237	0
IE4	8093792	1007	0
OE4	734640	243	0
IE5	8160016	1015	0
OE5	727632	240	0
IE6	8838736	1012	0
OE6	725328	237	0
IE7	9545712	1010	0
OE7	733648	236	0
IE8	9313072	1010	0
OE8	730032	236	0
IE9	9209680	1011	0
OE9	746880	241	0
IE10	8763856	1016	0
OE10	725312	236	0
IE11	8291376	1016	0
OE11	724720	238	0
IE12	7226560	1012	0
OE12	717360	238	0
IF1	6235536	1007	0
OF1	705248	241	0
IF2	6848144	1010	0
OF2	706128	238	0
IF3	7621808	1018	0
OF3	716928	239	0
IF4	8292144	1015	0
OF4	720400	239	0
IF5	8975856	1010	0
OF5	723392	237	0
IF6	9055360	1010	0
OF6	722736	236	0
IF7	9532416	1012	0
OF7	729984	237	0
IF8	9775184	1016	0
OF8	740368	239	0
IF9	9061200	1012	0
OF9	737072	239	0
IF10	8706000	1006	0
OF10	738096	240	0
IF11	7916128	1013	0
OF11	720160	238	0
IF12	7265264	1015	0
OF12	709152	237	0
IG1	6224960	1009	0
OG1	712416	243	0
IG2	6851408	1012	0
OG2	707824	238	0
IG3	7621648	1007	0
OG3	712016	238	0
IG4	8385072	1010	0
OG4	731584	242	0
IG5	8756352	1006	0
OG5	727808	240	0
IG6	8946128	1010	0
OG6	726400	238	0
IG7	9226736	1008	0
OG7	723136	235	0
IG8	9292896	1015	0
OG8	726000	236	0
IG9	8933904	1016	0
OG9	733232	239	0
IG10	8693584	1016	0
OG10	727552	238	0
IG11	7883504	1011	0
OG11	723136	238	0
IG12	7313920	1010	0
OG12	710944	236	0
IH1	6003888	1011	0
OH1	698224	239	0
IH2	6630384	1018	0
OH2	697584	237	0
IH3	7377232	1013	0
OH3	713216	240	0
IH4	7780848	1005	0
OH4	708976	237	0
IH5	7961168	1011	0
OH5	712640	238	0
IH6	8441072	1016	0
OH6	704272	234	0
IH7	8820768	1017	0
OH7	710464	235	0
IH8	8615744	1009	0
OH8	723344	238	0
IH9	8419712	1010	0
OH9	726208	239	0
IH10	8077488	1011	0
OH10	719616	240	0
IH11	7606800	1009	0
OH11	720176	240	0
IH12	6926432	1007	0
OH12	701488	235	0
```
