## Supplementary material for "A toolbox of Stable Integration Vectors (SIV) in the fission yeast *Schizosaccharomyces pombe*": Source data: S03_C001_T03_P0006_M1_X1_E2.quant

```
[instrument]
blockid	numofrow	numofcol	coversn	version	coverid	lamphours	blocksn	type	sn
21	8	12	*	1.3.2	*	*	*	ruo	272510497

[head]
version	name	operator	timestamp	expirytime	calibrationID
1.0.5	Quantitation	GUEST	*	*	*

[properties]
quantversion
0.2.5

[conditions]
BlkID	Run	ExcitationColor	EmissionColor	CameraBias	EmissionIndex	BlockTemperature	CameraGain	Point	SampleVolume	Step	ExposureIndex	CoverID	Time	SampleTemperature	CoverTemperature	ExcitationIndex	Stage	Exposure	Cycle
21	20190205smp65-76	x1	m1	*	1	61.5267,61.5318,61.5339,61.5279,61.5412,61.5439	*	6	10	3	2	-1	1549386166.525	61.4192,61.42,61.4166,61.4215,61.4198,61.42	104.943	1	3	175	1

[quant]
region	quant	count	saturation
IA1	3335312	1013	0
OA1	683264	237	0
IA2	3421664	1008	0
OA2	693232	236	0
IA3	3557424	1008	0
OA3	698496	234	0
IA4	12930576	1016	0
OA4	765168	234	0
IA5	13800864	1017	0
OA5	778496	233	0
IA6	14421824	1010	0
OA6	804960	240	0
IA7	4485984	1006	0
OA7	734848	239	0
IA8	5795248	1013	0
OA8	737952	237	0
IA9	4562000	1016	0
OA9	722832	237	0
IA10	14274128	1017	0
OA10	794272	236	0
IA11	12952352	1017	0
OA11	786624	235	0
IA12	11870784	1011	0
OA12	776816	238	0
IB1	9882592	1009	0
OB1	751376	237	0
IB2	11600144	1010	0
OB2	787232	241	0
IB3	12917472	1016	0
OB3	791840	240	0
IB4	14956768	1014	0
OB4	817744	239	0
IB5	16380800	1009	0
OB5	832368	237	0
IB6	17285280	1011	0
OB6	829456	235	0
IB7	18086320	1016	0
OB7	837392	237	0
IB8	18460768	1018	0
OB8	843824	237	0
IB9	17635472	1015	0
OB9	834656	236	0
IB10	17078592	1007	0
OB10	858352	240	0
IB11	15232384	1013	0
OB11	823104	237	0
IB12	13326624	1009	0
OB12	803200	239	0
IC1	10990976	1015	0
OC1	771392	239	0
IC2	8427568	1016	0
OC2	768672	240	0
IC3	14973024	1011	0
OC3	811152	238	0
IC4	16476768	1007	0
OC4	838896	241	0
IC5	17965200	1013	0
OC5	852304	240	0
IC6	18236448	1016	0
OC6	860224	240	0
IC7	20229760	1011	0
OC7	878352	240	0
IC8	20288768	1008	0
OC8	875040	236	0
IC9	19847600	1011	0
OC9	870544	237	0
IC10	18273120	1006	0
OC10	869120	239	0
IC11	16425824	1006	0
OC11	858320	240	0
IC12	14139952	1011	0
OC12	812928	236	0
ID1	10923280	1012	0
OD1	768736	238	0
ID2	14045376	1012	0
OD2	798144	237	0
ID3	16228704	1007	0
OD3	823632	237	0
ID4	18339920	1016	0
OD4	831968	236	0
ID5	19848384	1010	0
OD5	874480	241	0
ID6	20308416	1007	0
OD6	883904	238	0
ID7	22817312	1012	0
OD7	902176	240	0
ID8	22210768	1008	0
OD8	920768	242	0
ID9	21649712	1006	0
OD9	903088	239	0
ID10	20105920	1012	0
OD10	883632	237	0
ID11	18320432	1010	0
OD11	872480	238	0
ID12	15648224	1013	0
OD12	849152	241	0
IE1	12631664	1012	0
OE1	789728	242	0
IE2	12728832	1006	0
OE2	802400	240	0
IE3	17086864	1011	0
OE3	822096	237	0
IE4	18311360	1007	0
OE4	862416	243	0
IE5	18441088	1015	0
OE5	862368	240	0
IE6	20464576	1012	0
OE6	879504	237	0
IE7	22562880	1010	0
OE7	897392	236	0
IE8	21861872	1010	0
OE8	893488	236	0
IE9	21604368	1011	0
OE9	916640	241	0
IE10	20272928	1016	0
OE10	884288	236	0
IE11	18867808	1016	0
OE11	870768	238	0
IE12	15790256	1012	0
OE12	840160	238	0
IF1	12871616	1007	0
OF1	792016	241	0
IF2	14616672	1010	0
OF2	803504	238	0
IF3	16857344	1018	0
OF3	823056	239	0
IF4	18821216	1015	0
OF4	842960	239	0
IF5	20863248	1010	0
OF5	857488	237	0
IF6	21104224	1010	0
OF6	864816	236	0
IF7	22523520	1012	0
OF7	887712	237	0
IF8	23195008	1016	0
OF8	908496	239	0
IF9	21157888	1012	0
OF9	906400	239	0
IF10	20124016	1006	0
OF10	900608	240	0
IF11	17786464	1013	0
OF11	858528	238	0
IF12	15909392	1015	0
OF12	827536	237	0
IG1	12827904	1009	0
OG1	791920	243	0
IG2	14616784	1012	0
OG2	797728	238	0
IG3	16886608	1007	0
OG3	815792	238	0
IG4	19128000	1010	0
OG4	849776	242	0
IG5	20261824	1006	0
OG5	858336	240	0
IG6	20790432	1010	0
OG6	862224	238	0
IG7	21605408	1008	0
OG7	869712	235	0
IG8	21774832	1015	0
OG8	880624	236	0
IG9	20740976	1016	0
OG9	889536	239	0
IG10	20010624	1016	0
OG10	873920	238	0
IG11	17698800	1011	0
OG11	857888	238	0
IG12	16014560	1010	0
OG12	832720	236	0
IH1	12171968	1011	0
OH1	774368	239	0
IH2	13954432	1018	0
OH2	783040	237	0
IH3	16148352	1013	0
OH3	806112	240	0
IH4	17390320	1005	0
OH4	814656	237	0
IH5	17890624	1011	0
OH5	826736	238	0
IH6	19288496	1016	0
OH6	825824	234	0
IH7	20388464	1017	0
OH7	839248	235	0
IH8	19812368	1009	0
OH8	861440	238	0
IH9	19271840	1010	0
OH9	858832	239	0
IH10	18269520	1011	0
OH10	848608	240	0
IH11	16907040	1009	0
OH11	843616	240	0
IH12	14914864	1007	0
OH12	811760	235	0
```
