## Supplementary material for "A toolbox of Stable Integration Vectors (SIV) in the fission yeast *Schizosaccharomyces pombe*": Source data: S03_C001_T03_P0006_M1_X1_E3.quant

```
[instrument]
blockid	numofrow	numofcol	coversn	version	coverid	lamphours	blocksn	type	sn
21	8	12	*	1.3.2	*	*	*	ruo	272510497

[head]
version	name	operator	timestamp	expirytime	calibrationID
1.0.5	Quantitation	GUEST	*	*	*

[properties]
quantversion
0.2.5

[conditions]
BlkID	Run	ExcitationColor	EmissionColor	CameraBias	EmissionIndex	BlockTemperature	CameraGain	Point	SampleVolume	Step	ExposureIndex	CoverID	Time	SampleTemperature	CoverTemperature	ExcitationIndex	Stage	Exposure	Cycle
21	20190205smp65-76	x1	m1	*	1	61.5267,61.5318,61.5339,61.5279,61.5412,61.5439	*	6	10	3	3	-1	1549386167.267	61.4192,61.42,61.4166,61.4215,61.4198,61.42	104.943	1	3	520	1

[quant]
region	quant	count	saturation
IA1	4401024	1013	0
OA1	751712	237	0
IA2	4681760	1008	0
OA2	773120	236	0
IA3	5074624	1008	0
OA3	798240	234	0
IA4	32917120	1016	0
OA4	998112	234	0
IA5	35510032	1017	0
OA5	1048416	233	0
IA6	37437680	1010	14
OA6	1092816	240	0
IA7	7864864	1006	0
OA7	896992	239	0
IA8	11759392	1013	0
OA8	912496	237	0
IA9	8096992	1016	0
OA9	871120	237	0
IA10	36938976	1017	5
OA10	1092768	236	0
IA11	33020032	1017	0
OA11	1071456	235	0
IA12	29862800	1011	0
OA12	1022624	238	0
IB1	23888352	1009	0
OB1	938192	237	0
IB2	29006016	1010	0
OB2	1016864	241	0
IB3	32842160	1016	0
OB3	1035936	240	0
IB4	38947600	1014	44
OB4	1123520	239	0
IB5	43204416	1009	445
OB5	1181264	237	0
IB6	45863040	1011	570
OB6	1189520	235	0
IB7	47940384	1016	604
OB7	1205776	237	0
IB8	48443408	1018	591
OB8	1223472	237	0
IB9	46751840	1015	571
OB9	1208672	236	0
IB10	45323232	1007	543
OB10	1257520	240	0
IB11	39829984	1013	215
OB11	1175360	237	0
IB12	34144256	1009	0
OB12	1099344	239	0
IC1	27130416	1015	0
OC1	983312	239	0
IC2	19530528	1016	0
OC2	977648	240	0
IC3	38995728	1011	54
OC3	1113648	238	0
IC4	43503408	1007	432
OC4	1183184	241	0
IC5	47607296	1013	615
OC5	1222944	240	0
IC6	48311664	1016	617
OC6	1254432	240	0
IC7	50497632	1011	651
OC7	1311456	240	0
IC8	50467824	1008	653
OC8	1324208	236	0
IC9	49913216	1011	631
OC9	1314240	237	0
IC10	48010000	1006	577
OC10	1297744	239	0
IC11	43483488	1006	519
OC11	1258400	240	0
IC12	36598448	1011	0
OC12	1149504	236	0
ID1	26962304	1012	0
OD1	988400	238	0
ID2	36243776	1012	0
OD2	1071088	237	0
ID3	42729072	1007	383
OD3	1148720	237	0
ID4	48429136	1016	624
OD4	1185648	236	0
ID5	50452880	1010	658
OD5	1295456	241	0
ID6	50779728	1007	659
OD6	1345168	238	0
ID7	52042208	1012	702
OD7	1394256	240	0
ID8	51765376	1008	679
OD8	1433792	242	0
ID9	51178256	1006	673
OD9	1395792	239	0
ID10	50108768	1012	629
OD10	1351600	237	0
ID11	48122208	1010	594
OD11	1320496	238	0
ID12	41090560	1013	361
OD12	1222160	241	0
IE1	32032736	1012	0
OE1	1027216	242	0
IE2	32366784	1006	0
OE2	1076288	240	0
IE3	45220960	1011	545
OE3	1149280	237	0
IE4	48352704	1007	626
OE4	1238912	243	0
IE5	48730624	1015	627
OE5	1261392	240	0
IE6	50740352	1012	659
OE6	1331248	237	0
IE7	51745664	1010	689
OE7	1394464	236	0
IE8	51333664	1010	667
OE8	1388960	236	0
IE9	51368848	1011	686
OE9	1433200	241	0
IE10	50179536	1016	640
OE10	1354272	236	0
IE11	48730960	1016	592
OE11	1311472	238	0
IE12	41480288	1012	413
OE12	1215792	238	0
IF1	32786064	1007	0
OF1	1034784	241	0
IF2	37904912	1010	80
OF2	1082416	238	0
IF3	44501504	1018	518
OF3	1141600	239	0
IF4	49123536	1015	633
OF4	1200928	239	0
IF5	50787312	1010	666
OF5	1272464	237	0
IF6	50908320	1010	664
OF6	1306160	236	0
IF7	51692128	1012	683
OF7	1365520	237	0
IF8	52138736	1016	682
OF8	1421504	239	0
IF9	50887296	1012	660
OF9	1411008	239	0
IF10	49882608	1006	629
OF10	1384240	240	0
IF11	47157008	1013	556
OF11	1274480	238	0
IF12	41809856	1015	480
OF12	1182240	237	0
IG1	32645840	1009	0
OG1	1033440	243	0
IG2	37947968	1012	75
OG2	1077936	238	0
IG3	44672192	1007	551
OG3	1126016	238	0
IG4	49363216	1010	636
OG4	1211616	242	0
IG5	50034112	1006	666
OG5	1256960	240	0
IG6	50586064	1010	660
OG6	1280240	238	0
IG7	51060048	1008	677
OG7	1325264	235	0
IG8	50982416	1015	661
OG8	1345184	236	0
IG9	50219232	1016	643
OG9	1355632	239	0
IG10	49541552	1016	627
OG10	1313312	238	0
IG11	46950288	1011	553
OG11	1273472	238	0
IG12	42167296	1010	500
OG12	1204016	236	0
IH1	30691760	1011	0
OH1	1000048	239	0
IH2	35920864	1018	0
OH2	1030432	237	0
IH3	42442176	1013	406
OH3	1085936	240	0
IH4	46148320	1005	602
OH4	1129840	237	0
IH5	47500272	1011	605
OH5	1161376	238	0
IH6	49406864	1016	634
OH6	1187248	234	0
IH7	50245024	1017	659
OH7	1235280	235	0
IH8	49729248	1009	635
OH8	1282496	238	0
IH9	49058880	1010	607
OH9	1266000	239	0
IH10	47790464	1011	583
OH10	1230896	240	0
IH11	44855712	1009	540
OH11	1214704	240	0
IH12	38889616	1007	268
OH12	1147072	235	0
```
