## Supplementary material for "A toolbox of Stable Integration Vectors (SIV) in the fission yeast *Schizosaccharomyces pombe*": Source data: S03_C001_T03_P0007_M1_X1_E1.quant

```
[instrument]
blockid	numofrow	numofcol	coversn	version	coverid	lamphours	blocksn	type	sn
21	8	12	*	1.3.2	*	*	*	ruo	272510497

[head]
version	name	operator	timestamp	expirytime	calibrationID
1.0.5	Quantitation	GUEST	*	*	*

[properties]
quantversion
0.2.5

[conditions]
BlkID	Run	ExcitationColor	EmissionColor	CameraBias	EmissionIndex	BlockTemperature	CameraGain	Point	SampleVolume	Step	ExposureIndex	CoverID	Time	SampleTemperature	CoverTemperature	ExcitationIndex	Stage	Exposure	Cycle
21	20190205smp65-76	x1	m1	*	1	61.8143,61.8238,61.8091,61.8147,61.8117,61.8346	*	7	10	3	1	-1	1549386173.966	61.7176,61.7182,61.7173,61.7166,61.7178,61.7178	104.898	1	3	60	1

[quant]
region	quant	count	saturation
IA1	2968672	1013	0
OA1	664880	237	0
IA2	2995312	1008	0
OA2	666304	236	0
IA3	3044816	1008	0
OA3	664016	234	0
IA4	6246768	1016	0
OA4	684624	234	0
IA5	6531728	1017	0
OA5	686192	233	0
IA6	6726176	1010	0
OA6	707328	240	0
IA7	3332368	1006	0
OA7	680272	239	0
IA8	3790736	1013	0
OA8	678352	237	0
IA9	3369168	1016	0
OA9	671408	237	0
IA10	6671536	1017	0
OA10	693008	236	0
IA11	6219952	1017	0
OA11	688576	235	0
IA12	5856528	1011	0
OA12	693072	238	0
IB1	5185584	1009	0
OB1	686768	237	0
IB2	5782048	1010	0
OB2	705472	241	0
IB3	6235968	1016	0
OB3	706176	240	0
IB4	6916576	1014	0
OB4	713136	239	0
IB5	7392240	1009	0
OB5	713392	237	0
IB6	7691232	1011	0
OB6	708192	235	0
IB7	7968896	1016	0
OB7	715520	237	0
IB8	8092288	1018	0
OB8	714992	237	0
IB9	7808752	1015	0
OB9	709328	236	0
IB10	7602800	1007	0
OB10	724672	240	0
IB11	6985888	1013	0
OB11	708032	237	0
IB12	6333424	1009	0
OB12	704448	239	0
IC1	5584064	1015	0
OC1	695984	239	0
IC2	4717872	1016	0
OC2	699056	240	0
IC3	6927120	1011	0
OC3	710576	238	0
IC4	7422752	1007	0
OC4	722464	241	0
IC5	7934944	1013	0
OC5	724400	240	0
IC6	8025232	1016	0
OC6	726336	240	0
IC7	8690480	1011	0
OC7	732848	240	0
IC8	8683216	1008	0
OC8	724608	236	0
IC9	8548128	1011	0
OC9	724368	237	0
IC10	8003728	1006	0
OC10	726848	239	0
IC11	7386448	1006	0
OC11	725616	240	0
IC12	6622080	1011	0
OC12	701936	236	0
ID1	5551056	1012	0
OD1	693216	238	0
ID2	6618064	1012	0
OD2	702256	237	0
ID3	7349936	1007	0
OD3	712704	237	0
ID4	8068816	1016	0
OD4	711888	236	0
ID5	8567184	1010	0
OD5	736864	241	0
ID6	8708096	1007	0
OD6	731408	238	0
ID7	9560448	1012	0
OD7	739712	240	0
ID8	9348288	1008	0
OD8	748704	242	0
ID9	9155728	1006	0
OD9	737584	239	0
ID10	8640272	1012	0
OD10	727392	237	0
ID11	8031824	1010	0
OD11	724784	238	0
ID12	7148176	1013	0
OD12	724400	241	0
IE1	6137472	1012	0
OE1	707856	242	0
IE2	6160080	1006	0
OE2	709840	240	0
IE3	7638960	1011	0
OE3	710048	237	0
IE4	8050016	1007	0
OE4	735536	243	0
IE5	8100128	1015	0
OE5	728512	240	0
IE6	8777984	1012	0
OE6	729776	237	0
IE7	9475072	1010	0
OE7	732288	236	0
IE8	9230496	1010	0
OE8	731968	236	0
IE9	9142320	1011	0
OE9	747152	241	0
IE10	8695888	1016	0
OE10	725072	236	0
IE11	8220672	1016	0
OE11	724688	238	0
IE12	7183008	1012	0
OE12	715696	238	0
IF1	6210384	1007	0
OF1	708752	241	0
IF2	6804032	1010	0
OF2	708240	238	0
IF3	7579664	1018	0
OF3	716016	239	0
IF4	8233808	1015	0
OF4	721440	239	0
IF5	8916064	1010	0
OF5	721440	237	0
IF6	8989072	1010	0
OF6	722976	236	0
IF7	9452608	1012	0
OF7	730720	237	0
IF8	9691808	1016	0
OF8	741904	239	0
IF9	8995136	1012	0
OF9	738128	239	0
IF10	8635280	1006	0
OF10	740080	240	0
IF11	7861920	1013	0
OF11	722528	238	0
IF12	7229456	1015	0
OF12	709072	237	0
IG1	6191216	1009	0
OG1	710368	243	0
IG2	6816272	1012	0
OG2	704976	238	0
IG3	7570560	1007	0
OG3	710528	238	0
IG4	8327936	1010	0
OG4	727200	242	0
IG5	8700160	1006	0
OG5	727088	240	0
IG6	8883168	1010	0
OG6	726656	238	0
IG7	9146800	1008	0
OG7	720128	235	0
IG8	9210096	1015	0
OG8	724064	236	0
IG9	8858640	1016	0
OG9	733792	239	0
IG10	8618352	1016	0
OG10	725472	238	0
IG11	7822464	1011	0
OG11	721328	238	0
IG12	7256832	1010	0
OG12	709632	236	0
IH1	5984992	1011	0
OH1	697200	239	0
IH2	6595088	1018	0
OH2	697584	237	0
IH3	7329472	1013	0
OH3	714064	240	0
IH4	7745584	1005	0
OH4	708544	237	0
IH5	7911920	1011	0
OH5	713616	238	0
IH6	8381056	1016	0
OH6	705760	234	0
IH7	8757440	1017	0
OH7	713072	235	0
IH8	8542880	1009	0
OH8	724976	238	0
IH9	8357632	1010	0
OH9	723168	239	0
IH10	8024496	1011	0
OH10	722656	240	0
IH11	7562368	1009	0
OH11	721696	240	0
IH12	6877136	1007	0
OH12	700256	235	0
```
