## Supplementary material for "A toolbox of Stable Integration Vectors (SIV) in the fission yeast *Schizosaccharomyces pombe*": Source data: S03_C001_T03_P0007_M1_X1_E2.quant

```
[instrument]
blockid	numofrow	numofcol	coversn	version	coverid	lamphours	blocksn	type	sn
21	8	12	*	1.3.2	*	*	*	ruo	272510497

[head]
version	name	operator	timestamp	expirytime	calibrationID
1.0.5	Quantitation	GUEST	*	*	*

[properties]
quantversion
0.2.5

[conditions]
BlkID	Run	ExcitationColor	EmissionColor	CameraBias	EmissionIndex	BlockTemperature	CameraGain	Point	SampleVolume	Step	ExposureIndex	CoverID	Time	SampleTemperature	CoverTemperature	ExcitationIndex	Stage	Exposure	Cycle
21	20190205smp65-76	x1	m1	*	1	61.8143,61.8238,61.8091,61.8147,61.8117,61.8346	*	7	10	3	2	-1	1549386174.604	61.7176,61.7182,61.7173,61.7166,61.7178,61.7178	104.898	1	3	175	1

[quant]
region	quant	count	saturation
IA1	3330736	1013	0
OA1	686912	237	0
IA2	3419616	1008	0
OA2	694080	236	0
IA3	3552768	1008	0
OA3	695344	234	0
IA4	12852816	1016	0
OA4	763568	234	0
IA5	13717296	1017	0
OA5	780432	233	0
IA6	14336864	1010	0
OA6	804704	240	0
IA7	4452736	1006	0
OA7	736160	239	0
IA8	5753328	1013	0
OA8	735824	237	0
IA9	4531904	1016	0
OA9	722608	237	0
IA10	14159296	1017	0
OA10	793136	236	0
IA11	12852976	1017	0
OA11	786768	235	0
IA12	11794256	1011	0
OA12	776944	238	0
IB1	9825952	1009	0
OB1	749984	237	0
IB2	11537280	1010	0
OB2	783840	241	0
IB3	12825008	1016	0
OB3	788208	240	0
IB4	14844704	1014	0
OB4	815216	239	0
IB5	16249696	1009	0
OB5	828896	237	0
IB6	17147104	1011	0
OB6	830320	235	0
IB7	17920160	1016	0
OB7	835440	237	0
IB8	18281200	1018	0
OB8	840736	237	0
IB9	17486128	1015	0
OB9	832896	236	0
IB10	16922080	1007	0
OB10	858432	240	0
IB11	15109712	1013	0
OB11	823520	237	0
IB12	13214848	1009	0
OB12	803312	239	0
IC1	10924320	1015	0
OC1	767824	239	0
IC2	8378800	1016	0
OC2	765584	240	0
IC3	14870432	1011	0
OC3	810928	238	0
IC4	16343744	1007	0
OC4	837152	241	0
IC5	17813088	1013	0
OC5	848288	240	0
IC6	18073792	1016	0
OC6	858416	240	0
IC7	20033248	1011	0
OC7	875584	240	0
IC8	20063584	1008	0
OC8	874736	236	0
IC9	19659776	1011	0
OC9	869248	237	0
IC10	18095280	1006	0
OC10	866768	239	0
IC11	16303760	1006	0
OC11	855744	240	0
IC12	14023376	1011	0
OC12	812560	236	0
ID1	10854400	1012	0
OD1	768608	238	0
ID2	13942480	1012	0
OD2	794272	237	0
ID3	16101952	1007	0
OD3	821824	237	0
ID4	18196864	1016	0
OD4	831488	236	0
ID5	19663984	1010	0
OD5	874416	241	0
ID6	20122496	1007	0
OD6	884672	238	0
ID7	22582320	1012	0
OD7	900400	240	0
ID8	21995488	1008	0
OD8	920368	242	0
ID9	21431056	1006	0
OD9	900368	239	0
ID10	19919936	1012	0
OD10	882656	237	0
ID11	18148800	1010	0
OD11	873888	238	0
ID12	15534096	1013	0
OD12	846064	241	0
IE1	12536400	1012	0
OE1	787584	242	0
IE2	12631280	1006	0
OE2	800384	240	0
IE3	16948896	1011	0
OE3	820832	237	0
IE4	18139584	1007	0
OE4	858976	243	0
IE5	18276288	1015	0
OE5	859568	240	0
IE6	20272336	1012	0
OE6	872704	237	0
IE7	22338336	1010	0
OE7	893344	236	0
IE8	21635200	1010	0
OE8	889184	236	0
IE9	21387968	1011	0
OE9	914256	241	0
IE10	20059152	1016	0
OE10	880208	236	0
IE11	18681280	1016	0
OE11	868208	238	0
IE12	15649632	1012	0
OE12	838912	238	0
IF1	12784176	1007	0
OF1	790240	241	0
IF2	14491904	1010	0
OF2	799696	238	0
IF3	16698944	1018	0
OF3	821312	239	0
IF4	18649808	1015	0
OF4	840480	239	0
IF5	20664704	1010	0
OF5	855648	237	0
IF6	20900192	1010	0
OF6	864064	236	0
IF7	22264192	1012	0
OF7	887776	237	0
IF8	22948976	1016	0
OF8	906752	239	0
IF9	20952256	1012	0
OF9	904352	239	0
IF10	19925632	1006	0
OF10	897552	240	0
IF11	17627280	1013	0
OF11	857312	238	0
IF12	15759920	1015	0
OF12	826800	237	0
IG1	12752000	1009	0
OG1	791840	243	0
IG2	14525984	1012	0
OG2	799808	238	0
IG3	16752944	1007	0
OG3	813472	238	0
IG4	18959616	1010	0
OG4	850208	242	0
IG5	20075456	1006	0
OG5	857968	240	0
IG6	20606528	1010	0
OG6	862208	238	0
IG7	21383248	1008	0
OG7	871008	235	0
IG8	21553744	1015	0
OG8	876080	236	0
IG9	20542480	1016	0
OG9	885632	239	0
IG10	19825024	1016	0
OG10	872192	238	0
IG11	17533088	1011	0
OG11	856768	238	0
IG12	15876144	1010	0
OG12	830192	236	0
IH1	12104752	1011	0
OH1	771072	239	0
IH2	13861536	1018	0
OH2	782240	237	0
IH3	16020496	1013	0
OH3	806320	240	0
IH4	17263888	1005	0
OH4	812640	237	0
IH5	17734656	1011	0
OH5	823664	238	0
IH6	19125216	1016	0
OH6	826080	234	0
IH7	20209936	1017	0
OH7	839152	235	0
IH8	19629808	1009	0
OH8	861744	238	0
IH9	19086208	1010	0
OH9	855552	239	0
IH10	18111936	1011	0
OH10	846592	240	0
IH11	16761840	1009	0
OH11	839888	240	0
IH12	14794032	1007	0
OH12	810288	235	0
```
