## Supplementary material for "A toolbox of Stable Integration Vectors (SIV) in the fission yeast *Schizosaccharomyces pombe*": Source data: S03_C001_T03_P0007_M1_X1_E3.quant

```
[instrument]
blockid	numofrow	numofcol	coversn	version	coverid	lamphours	blocksn	type	sn
21	8	12	*	1.3.2	*	*	*	ruo	272510497

[head]
version	name	operator	timestamp	expirytime	calibrationID
1.0.5	Quantitation	GUEST	*	*	*

[properties]
quantversion
0.2.5

[conditions]
BlkID	Run	ExcitationColor	EmissionColor	CameraBias	EmissionIndex	BlockTemperature	CameraGain	Point	SampleVolume	Step	ExposureIndex	CoverID	Time	SampleTemperature	CoverTemperature	ExcitationIndex	Stage	Exposure	Cycle
21	20190205smp65-76	x1	m1	*	1	61.8143,61.8238,61.8091,61.8147,61.8117,61.8346	*	7	10	3	3	-1	1549386175.335	61.7176,61.7182,61.7173,61.7166,61.7178,61.7178	104.898	1	3	520	1

[quant]
region	quant	count	saturation
IA1	4382784	1013	0
OA1	750336	237	0
IA2	4657904	1008	0
OA2	774112	236	0
IA3	5044816	1008	0
OA3	796384	234	0
IA4	32679168	1016	0
OA4	999920	234	0
IA5	35244624	1017	0
OA5	1045136	233	0
IA6	37125488	1010	7
OA6	1091424	240	0
IA7	7760208	1006	0
OA7	896336	239	0
IA8	11609008	1013	0
OA8	911600	237	0
IA9	7975344	1016	0
OA9	868960	237	0
IA10	36573440	1017	0
OA10	1085104	236	0
IA11	32721376	1017	0
OA11	1067312	235	0
IA12	29610912	1011	0
OA12	1022272	238	0
IB1	23714720	1009	0
OB1	938048	237	0
IB2	28798064	1010	0
OB2	1014064	241	0
IB3	32561024	1016	0
OB3	1035712	240	0
IB4	38621776	1014	21
OB4	1122240	239	0
IB5	42817952	1009	413
OB5	1175776	237	0
IB6	45455168	1011	565
OB6	1186832	235	0
IB7	47566544	1016	601
OB7	1199984	237	0
IB8	48160048	1018	586
OB8	1212896	237	0
IB9	46362032	1015	561
OB9	1201376	236	0
IB10	44876816	1007	534
OB10	1247936	240	0
IB11	39432432	1013	170
OB11	1173296	237	0
IB12	33848848	1009	0
OB12	1093952	239	0
IC1	26929472	1015	0
OC1	982352	239	0
IC2	19366256	1016	0
OC2	976768	240	0
IC3	38673376	1011	39
OC3	1111696	238	0
IC4	43118864	1007	410
OC4	1179168	241	0
IC5	47251968	1013	614
OC5	1220512	240	0
IC6	47983808	1016	615
OC6	1248816	240	0
IC7	50345312	1011	648
OC7	1305248	240	0
IC8	50316800	1008	651
OC8	1322080	236	0
IC9	49774432	1011	628
OC9	1310352	237	0
IC10	47749744	1006	575
OC10	1291696	239	0
IC11	43024016	1006	503
OC11	1254128	240	0
IC12	36248464	1011	0
OC12	1145312	236	0
ID1	26749776	1012	0
OD1	985504	238	0
ID2	35920720	1012	0
OD2	1067296	237	0
ID3	42329664	1007	344
OD3	1144656	237	0
ID4	48108624	1016	619
OD4	1187248	236	0
ID5	50318384	1010	657
OD5	1289600	241	0
ID6	50661200	1007	658
OD6	1342208	238	0
ID7	51933856	1012	698
OD7	1384832	240	0
ID8	51644192	1008	676
OD8	1430432	242	0
ID9	51049392	1006	669
OD9	1391776	239	0
ID10	49962656	1012	626
OD10	1342544	237	0
ID11	47864896	1010	591
OD11	1314624	238	0
ID12	40705664	1013	313
OD12	1216784	241	0
IE1	31779504	1012	0
OE1	1027456	242	0
IE2	32075296	1006	0
OE2	1072784	240	0
IE3	44818416	1011	521
OE3	1144976	237	0
IE4	48021664	1007	622
OE4	1234736	243	0
IE5	48399904	1015	624
OE5	1255184	240	0
IE6	50635712	1012	657
OE6	1323952	237	0
IE7	51638512	1010	686
OE7	1386576	236	0
IE8	51214928	1010	665
OE8	1381664	236	0
IE9	51235040	1011	685
OE9	1430880	241	0
IE10	50039296	1016	635
OE10	1348128	236	0
IE11	48566336	1016	588
OE11	1306832	238	0
IE12	41092000	1012	374
OE12	1213808	238	0
IF1	32522944	1007	0
OF1	1032480	241	0
IF2	37588288	1010	68
OF2	1078192	238	0
IF3	44063408	1018	496
OF3	1136944	239	0
IF4	48876208	1015	630
OF4	1199264	239	0
IF5	50671696	1010	667
OF5	1267744	237	0
IF6	50802336	1010	662
OF6	1302080	236	0
IF7	51588384	1012	681
OF7	1356512	237	0
IF8	52040416	1016	680
OF8	1413392	239	0
IF9	50777040	1012	657
OF9	1402192	239	0
IF10	49743520	1006	628
OF10	1377584	240	0
IF11	46833600	1013	551
OF11	1267712	238	0
IF12	41393744	1015	472
OF12	1175920	237	0
IG1	32403280	1009	0
OG1	1029840	243	0
IG2	37622656	1012	57
OG2	1073152	238	0
IG3	44285424	1007	537
OG3	1121120	238	0
IG4	49185536	1010	632
OG4	1204048	242	0
IG5	49913840	1006	662
OG5	1250320	240	0
IG6	50479456	1010	658
OG6	1279056	238	0
IG7	50929408	1008	671
OG7	1316064	235	0
IG8	50856784	1015	661
OG8	1334160	236	0
IG9	50073040	1016	641
OG9	1348912	239	0
IG10	49392592	1016	624
OG10	1309616	238	0
IG11	46602160	1011	550
OG11	1262512	238	0
IG12	41769344	1010	490
OG12	1200352	236	0
IH1	30452480	1011	0
OH1	999232	239	0
IH2	35637584	1018	0
OH2	1028864	237	0
IH3	42037680	1013	378
OH3	1083648	240	0
IH4	45765664	1005	595
OH4	1128400	237	0
IH5	47116528	1011	601
OH5	1157168	238	0
IH6	49294640	1016	631
OH6	1182112	234	0
IH7	50092464	1017	649
OH7	1229696	235	0
IH8	49595680	1009	634
OH8	1274224	238	0
IH9	48908240	1010	603
OH9	1257360	239	0
IH10	47611456	1011	579
OH10	1223648	240	0
IH11	44402128	1009	533
OH11	1207584	240	0
IH12	38531024	1007	180
OH12	1144864	235	0
```
