## Supplementary material for "A toolbox of Stable Integration Vectors (SIV) in the fission yeast *Schizosaccharomyces pombe*": Source data: S03_C001_T03_P0008_M1_X1_E1.quant

```
[instrument]
blockid	numofrow	numofcol	coversn	version	coverid	lamphours	blocksn	type	sn
21	8	12	*	1.3.2	*	*	*	ruo	272510497

[head]
version	name	operator	timestamp	expirytime	calibrationID
1.0.5	Quantitation	GUEST	*	*	*

[properties]
quantversion
0.2.5

[conditions]
BlkID	Run	ExcitationColor	EmissionColor	CameraBias	EmissionIndex	BlockTemperature	CameraGain	Point	SampleVolume	Step	ExposureIndex	CoverID	Time	SampleTemperature	CoverTemperature	ExcitationIndex	Stage	Exposure	Cycle
21	20190205smp65-76	x1	m1	*	1	62.129,62.1381,62.1207,62.1259,62.1409,62.1281	*	8	10	3	1	-1	1549386181.905	62.0114,62.0115,62.0112,62.0105,62.0118,62.0127	104.966	1	3	60	1

[quant]
region	quant	count	saturation
IA1	2975984	1013	0
OA1	663840	237	0
IA2	2999744	1008	0
OA2	664256	236	0
IA3	3045552	1008	0
OA3	660592	234	0
IA4	6212144	1016	0
OA4	683504	234	0
IA5	6509920	1017	0
OA5	685904	233	0
IA6	6702144	1010	0
OA6	706832	240	0
IA7	3322272	1006	0
OA7	680608	239	0
IA8	3775744	1013	0
OA8	678352	237	0
IA9	3358544	1016	0
OA9	671728	237	0
IA10	6636896	1017	0
OA10	695104	236	0
IA11	6195872	1017	0
OA11	687456	235	0
IA12	5830096	1011	0
OA12	690720	238	0
IB1	5179008	1009	0
OB1	685920	237	0
IB2	5764896	1010	0
OB2	705056	241	0
IB3	6209136	1016	0
OB3	705104	240	0
IB4	6890496	1014	0
OB4	710160	239	0
IB5	7350368	1009	0
OB5	710304	237	0
IB6	7653232	1011	0
OB6	705184	235	0
IB7	7915024	1016	0
OB7	711296	237	0
IB8	8043424	1018	0
OB8	713200	237	0
IB9	7755104	1015	0
OB9	707424	236	0
IB10	7553840	1007	0
OB10	722208	240	0
IB11	6951040	1013	0
OB11	706624	237	0
IB12	6307952	1009	0
OB12	703376	239	0
IC1	5567104	1015	0
OC1	695120	239	0
IC2	4701600	1016	0
OC2	699568	240	0
IC3	6900480	1011	0
OC3	710464	238	0
IC4	7390560	1007	0
OC4	723376	241	0
IC5	7887920	1013	0
OC5	727488	240	0
IC6	7977744	1016	0
OC6	726592	240	0
IC7	8619968	1011	0
OC7	733360	240	0
IC8	8630576	1008	0
OC8	724384	236	0
IC9	8492656	1011	0
OC9	721744	237	0
IC10	7945424	1006	0
OC10	726352	239	0
IC11	7338976	1006	0
OC11	725392	240	0
IC12	6589328	1011	0
OC12	703328	236	0
ID1	5526400	1012	0
OD1	694000	238	0
ID2	6581120	1012	0
OD2	702912	237	0
ID3	7302768	1007	0
OD3	708576	237	0
ID4	8022976	1016	0
OD4	711904	236	0
ID5	8508688	1010	0
OD5	733024	241	0
ID6	8650352	1007	0
OD6	731072	238	0
ID7	9477344	1012	0
OD7	740304	240	0
ID8	9262944	1008	0
OD8	747216	242	0
ID9	9068784	1006	0
OD9	734976	239	0
ID10	8574144	1012	0
OD10	727296	237	0
ID11	7970432	1010	0
OD11	724960	238	0
ID12	7096768	1013	0
OD12	725088	241	0
IE1	6103328	1012	0
OE1	708864	242	0
IE2	6128912	1006	0
OE2	710896	240	0
IE3	7599760	1011	0
OE3	712448	237	0
IE4	7994192	1007	0
OE4	737632	243	0
IE5	8036752	1015	0
OE5	728960	240	0
IE6	8716912	1012	0
OE6	727792	237	0
IE7	9400032	1010	0
OE7	730016	236	0
IE8	9170160	1010	0
OE8	731152	236	0
IE9	9067808	1011	0
OE9	745488	241	0
IE10	8638928	1016	0
OE10	724560	236	0
IE11	8178496	1016	0
OE11	724992	238	0
IE12	7143760	1012	0
OE12	715600	238	0
IF1	6181168	1007	0
OF1	705776	241	0
IF2	6772976	1010	0
OF2	705168	238	0
IF3	7531168	1018	0
OF3	714896	239	0
IF4	8182544	1015	0
OF4	719712	239	0
IF5	8849120	1010	0
OF5	720160	237	0
IF6	8928704	1010	0
OF6	720256	236	0
IF7	9379600	1012	0
OF7	728816	237	0
IF8	9612960	1016	0
OF8	741456	239	0
IF9	8930320	1012	0
OF9	739008	239	0
IF10	8572512	1006	0
OF10	737424	240	0
IF11	7811840	1013	0
OF11	720720	238	0
IF12	7178400	1015	0
OF12	708944	237	0
IG1	6165888	1009	0
OG1	711968	243	0
IG2	6769072	1012	0
OG2	705312	238	0
IG3	7524048	1007	0
OG3	710976	238	0
IG4	8270224	1010	0
OG4	730640	242	0
IG5	8625376	1006	0
OG5	728320	240	0
IG6	8810016	1010	0
OG6	723440	238	0
IG7	9056256	1008	0
OG7	718928	235	0
IG8	9130432	1015	0
OG8	724992	236	0
IG9	8786320	1016	0
OG9	731408	239	0
IG10	8560384	1016	0
OG10	722896	238	0
IG11	7759376	1011	0
OG11	720240	238	0
IG12	7206192	1010	0
OG12	706368	236	0
IH1	5954816	1011	0
OH1	698608	239	0
IH2	6563584	1018	0
OH2	700400	237	0
IH3	7285952	1013	0
OH3	712288	240	0
IH4	7692592	1005	0
OH4	709440	237	0
IH5	7853168	1011	0
OH5	715040	238	0
IH6	8329312	1016	0
OH6	706032	234	0
IH7	8688992	1017	0
OH7	711504	235	0
IH8	8474288	1009	0
OH8	724592	238	0
IH9	8286016	1010	0
OH9	723824	239	0
IH10	7960944	1011	0
OH10	720336	240	0
IH11	7503728	1009	0
OH11	718384	240	0
IH12	6844576	1007	0
OH12	700480	235	0
```
