## Supplementary material for "A toolbox of Stable Integration Vectors (SIV) in the fission yeast *Schizosaccharomyces pombe*": Source data: S03_C001_T03_P0008_M1_X1_E2.quant

```
[instrument]
blockid	numofrow	numofcol	coversn	version	coverid	lamphours	blocksn	type	sn
21	8	12	*	1.3.2	*	*	*	ruo	272510497

[head]
version	name	operator	timestamp	expirytime	calibrationID
1.0.5	Quantitation	GUEST	*	*	*

[properties]
quantversion
0.2.5

[conditions]
BlkID	Run	ExcitationColor	EmissionColor	CameraBias	EmissionIndex	BlockTemperature	CameraGain	Point	SampleVolume	Step	ExposureIndex	CoverID	Time	SampleTemperature	CoverTemperature	ExcitationIndex	Stage	Exposure	Cycle
21	20190205smp65-76	x1	m1	*	1	62.129,62.1381,62.1207,62.1259,62.1409,62.1281	*	8	10	3	2	-1	1549386182.545	62.0114,62.0115,62.0112,62.0105,62.0118,62.0127	104.966	1	3	175	1

[quant]
region	quant	count	saturation
IA1	3325680	1013	0
OA1	687376	237	0
IA2	3409824	1008	0
OA2	694288	236	0
IA3	3541328	1008	0
OA3	698096	234	0
IA4	12773200	1016	0
OA4	762688	234	0
IA5	13632736	1017	0
OA5	779360	233	0
IA6	14243152	1010	0
OA6	804832	240	0
IA7	4411040	1006	0
OA7	734784	239	0
IA8	5699920	1013	0
OA8	735776	237	0
IA9	4494608	1016	0
OA9	721984	237	0
IA10	14051408	1017	0
OA10	792624	236	0
IA11	12759552	1017	0
OA11	783632	235	0
IA12	11721008	1011	0
OA12	773120	238	0
IB1	9761088	1009	0
OB1	748528	237	0
IB2	11464112	1010	0
OB2	784336	241	0
IB3	12736720	1016	0
OB3	788688	240	0
IB4	14744496	1014	0
OB4	814128	239	0
IB5	16131584	1009	0
OB5	826128	237	0
IB6	17002912	1011	0
OB6	826672	235	0
IB7	17752192	1016	0
OB7	833584	237	0
IB8	18124880	1018	0
OB8	836288	237	0
IB9	17314592	1015	0
OB9	830640	236	0
IB10	16772912	1007	0
OB10	854640	240	0
IB11	14982800	1013	0
OB11	820576	237	0
IB12	13111296	1009	0
OB12	800896	239	0
IC1	10843744	1015	0
OC1	766048	239	0
IC2	8333056	1016	0
OC2	766800	240	0
IC3	14751984	1011	0
OC3	807696	238	0
IC4	16217296	1007	0
OC4	834816	241	0
IC5	17672944	1013	0
OC5	847296	240	0
IC6	17942592	1016	0
OC6	854976	240	0
IC7	19817504	1011	0
OC7	874944	240	0
IC8	19877904	1008	0
OC8	871312	236	0
IC9	19473616	1011	0
OC9	868928	237	0
IC10	17940432	1006	0
OC10	865248	239	0
IC11	16150112	1006	0
OC11	854880	240	0
IC12	13921664	1011	0
OC12	813520	236	0
ID1	10772960	1012	0
OD1	767264	238	0
ID2	13842672	1012	0
OD2	792416	237	0
ID3	15972672	1007	0
OD3	820016	237	0
ID4	18042800	1016	0
OD4	828992	236	0
ID5	19504160	1010	0
OD5	871680	241	0
ID6	19958448	1007	0
OD6	882976	238	0
ID7	22339584	1012	0
OD7	895264	240	0
ID8	21756096	1008	0
OD8	916128	242	0
ID9	21220336	1006	0
OD9	898096	239	0
ID10	19715472	1012	0
OD10	878816	237	0
ID11	17976624	1010	0
OD11	868000	238	0
ID12	15402432	1013	0
OD12	846784	241	0
IE1	12457600	1012	0
OE1	787344	242	0
IE2	12543968	1006	0
OE2	797856	240	0
IE3	16812880	1011	0
OE3	816304	237	0
IE4	17992304	1007	0
OE4	859312	243	0
IE5	18103392	1015	0
OE5	858416	240	0
IE6	20112496	1012	0
OE6	874128	237	0
IE7	22105904	1010	0
OE7	890192	236	0
IE8	21427152	1010	0
OE8	887840	236	0
IE9	21176640	1011	0
OE9	913744	241	0
IE10	19866832	1016	0
OE10	878432	236	0
IE11	18518224	1016	0
OE11	865568	238	0
IE12	15527440	1012	0
OE12	836736	238	0
IF1	12701120	1007	0
OF1	787792	241	0
IF2	14399776	1010	0
OF2	801200	238	0
IF3	16563808	1018	0
OF3	822448	239	0
IF4	18502160	1015	0
OF4	838336	239	0
IF5	20488912	1010	0
OF5	855984	237	0
IF6	20729696	1010	0
OF6	865744	236	0
IF7	22030288	1012	0
OF7	883696	237	0
IF8	22708624	1016	0
OF8	905280	239	0
IF9	20731872	1012	0
OF9	901184	239	0
IF10	19732160	1006	0
OF10	897872	240	0
IF11	17470224	1013	0
OF11	853904	238	0
IF12	15629728	1015	0
OF12	823648	237	0
IG1	12669088	1009	0
OG1	792400	243	0
IG2	14412624	1012	0
OG2	797952	238	0
IG3	16637760	1007	0
OG3	810800	238	0
IG4	18809552	1010	0
OG4	848944	242	0
IG5	19883344	1006	0
OG5	855472	240	0
IG6	20423792	1010	0
OG6	860496	238	0
IG7	21177024	1008	0
OG7	867664	235	0
IG8	21331008	1015	0
OG8	874720	236	0
IG9	20324160	1016	0
OG9	883472	239	0
IG10	19640416	1016	0
OG10	871520	238	0
IG11	17374800	1011	0
OG11	855792	238	0
IG12	15748512	1010	0
OG12	831504	236	0
IH1	12024176	1011	0
OH1	773712	239	0
IH2	13758176	1018	0
OH2	778464	237	0
IH3	15891072	1013	0
OH3	804672	240	0
IH4	17130992	1005	0
OH4	813104	237	0
IH5	17587520	1011	0
OH5	821744	238	0
IH6	18966640	1016	0
OH6	822736	234	0
IH7	20012736	1017	0
OH7	838192	235	0
IH8	19420576	1009	0
OH8	858400	238	0
IH9	18896336	1010	0
OH9	854816	239	0
IH10	17931312	1011	0
OH10	846128	240	0
IH11	16630576	1009	0
OH11	839152	240	0
IH12	14658816	1007	0
OH12	811728	235	0
```
