## Supplementary material for "A toolbox of Stable Integration Vectors (SIV) in the fission yeast *Schizosaccharomyces pombe*": Source data: S03_C001_T03_P0008_M1_X1_E3.quant

```
[instrument]
blockid	numofrow	numofcol	coversn	version	coverid	lamphours	blocksn	type	sn
21	8	12	*	1.3.2	*	*	*	ruo	272510497

[head]
version	name	operator	timestamp	expirytime	calibrationID
1.0.5	Quantitation	GUEST	*	*	*

[properties]
quantversion
0.2.5

[conditions]
BlkID	Run	ExcitationColor	EmissionColor	CameraBias	EmissionIndex	BlockTemperature	CameraGain	Point	SampleVolume	Step	ExposureIndex	CoverID	Time	SampleTemperature	CoverTemperature	ExcitationIndex	Stage	Exposure	Cycle
21	20190205smp65-76	x1	m1	*	1	62.129,62.1381,62.1207,62.1259,62.1409,62.1281	*	8	10	3	3	-1	1549386183.268	62.0114,62.0115,62.0112,62.0105,62.0118,62.0127	104.966	1	3	520	1

[quant]
region	quant	count	saturation
IA1	4363696	1013	0
OA1	749264	237	0
IA2	4630768	1008	0
OA2	771648	236	0
IA3	5014416	1008	0
OA3	793696	234	0
IA4	32429632	1016	0
OA4	994224	234	0
IA5	34998720	1017	0
OA5	1044224	233	0
IA6	36855904	1010	1
OA6	1088992	240	0
IA7	7647168	1006	0
OA7	893728	239	0
IA8	11458320	1013	0
OA8	905840	237	0
IA9	7876976	1016	0
OA9	868672	237	0
IA10	36256912	1017	0
OA10	1082256	236	0
IA11	32435456	1017	0
OA11	1068912	235	0
IA12	29355696	1011	0
OA12	1016688	238	0
IB1	23555136	1009	0
OB1	934016	237	0
IB2	28595008	1010	0
OB2	1014624	241	0
IB3	32298528	1016	0
OB3	1034336	240	0
IB4	38309200	1014	9
OB4	1117872	239	0
IB5	42456720	1009	380
OB5	1176928	237	0
IB6	45068896	1011	559
OB6	1182176	235	0
IB7	47156752	1016	596
OB7	1193952	237	0
IB8	47828368	1018	581
OB8	1210368	237	0
IB9	45957120	1015	553
OB9	1198576	236	0
IB10	44432736	1007	529
OB10	1245600	240	0
IB11	39080384	1013	138
OB11	1168256	237	0
IB12	33549488	1009	0
OB12	1091088	239	0
IC1	26733648	1015	0
OC1	979392	239	0
IC2	19231104	1016	0
OC2	971952	240	0
IC3	38337088	1011	29
OC3	1104384	238	0
IC4	42741632	1007	391
OC4	1177312	241	0
IC5	46877632	1013	609
OC5	1216496	240	0
IC6	47628656	1016	608
OC6	1242848	240	0
IC7	50218576	1011	645
OC7	1300512	240	0
IC8	50174544	1008	643
OC8	1312688	236	0
IC9	49630688	1011	625
OC9	1303616	237	0
IC10	47457136	1006	566
OC10	1286960	239	0
IC11	42630240	1006	471
OC11	1246944	240	0
IC12	35941616	1011	0
OC12	1141824	236	0
ID1	26546528	1012	0
OD1	982848	238	0
ID2	35648896	1012	0
OD2	1068544	237	0
ID3	41972464	1007	307
OD3	1145872	237	0
ID4	47757840	1016	617
OD4	1181328	236	0
ID5	50177040	1010	645
OD5	1286064	241	0
ID6	50554080	1007	653
OD6	1332368	238	0
ID7	51820336	1012	696
OD7	1381360	240	0
ID8	51542800	1008	671
OD8	1421200	242	0
ID9	50930176	1006	668
OD9	1384096	239	0
ID10	49817280	1012	623
OD10	1341920	237	0
ID11	47589296	1010	587
OD11	1310304	238	0
ID12	40330144	1013	269
OD12	1214784	241	0
IE1	31516352	1012	0
OE1	1024560	242	0
IE2	31818416	1006	0
OE2	1068448	240	0
IE3	44414960	1011	498
OE3	1142848	237	0
IE4	47691968	1007	621
OE4	1232912	243	0
IE5	48036352	1015	617
OE5	1251568	240	0
IE6	50529392	1012	653
OE6	1321056	237	0
IE7	51520864	1010	683
OE7	1378080	236	0
IE8	51089520	1010	662
OE8	1375824	236	0
IE9	51110048	1011	680
OE9	1423984	241	0
IE10	49893936	1016	630
OE10	1343280	236	0
IE11	48389072	1016	584
OE11	1301168	238	0
IE12	40705008	1012	329
OE12	1205984	238	0
IF1	32270752	1007	0
OF1	1030320	241	0
IF2	37282816	1010	57
OF2	1072960	238	0
IF3	43684624	1018	480
OF3	1134944	239	0
IF4	48638032	1015	628
OF4	1194784	239	0
IF5	50561808	1010	663
OF5	1262624	237	0
IF6	50708640	1010	658
OF6	1293248	236	0
IF7	51477760	1012	677
OF7	1355760	237	0
IF8	51929056	1016	676
OF8	1406592	239	0
IF9	50635840	1012	653
OF9	1396592	239	0
IF10	49601632	1006	626
OF10	1374880	240	0
IF11	46463264	1013	548
OF11	1262352	238	0
IF12	41004672	1015	451
OF12	1171840	237	0
IG1	32153552	1009	0
OG1	1027232	243	0
IG2	37320560	1012	36
OG2	1073616	238	0
IG3	43937744	1007	515
OG3	1120112	238	0
IG4	48981616	1010	631
OG4	1203696	242	0
IG5	49795296	1006	654
OG5	1247104	240	0
IG6	50368608	1010	652
OG6	1270432	238	0
IG7	50802848	1008	664
OG7	1314000	235	0
IG8	50735296	1015	659
OG8	1331888	236	0
IG9	49930656	1016	636
OG9	1344112	239	0
IG10	49252160	1016	621
OG10	1302496	238	0
IG11	46188944	1011	544
OG11	1262240	238	0
IG12	41362864	1010	478
OG12	1195040	236	0
IH1	30241792	1011	0
OH1	995072	239	0
IH2	35345648	1018	0
OH2	1027344	237	0
IH3	41701776	1013	339
OH3	1082016	240	0
IH4	45380384	1005	591
OH4	1122688	237	0
IH5	46720448	1011	595
OH5	1157280	238	0
IH6	49153872	1016	626
OH6	1177664	234	0
IH7	49963584	1017	645
OH7	1221936	235	0
IH8	49429360	1009	630
OH8	1267888	238	0
IH9	48757152	1010	601
OH9	1252688	239	0
IH10	47384736	1011	572
OH10	1219184	240	0
IH11	43975168	1009	524
OH11	1202176	240	0
IH12	38148048	1007	104
OH12	1138736	235	0
```
