## Supplementary material for "A toolbox of Stable Integration Vectors (SIV) in the fission yeast *Schizosaccharomyces pombe*": Source data: S03_C001_T03_P0009_M1_X1_E1.quant

```
[instrument]
blockid	numofrow	numofcol	coversn	version	coverid	lamphours	blocksn	type	sn
21	8	12	*	1.3.2	*	*	*	ruo	272510497

[head]
version	name	operator	timestamp	expirytime	calibrationID
1.0.5	Quantitation	GUEST	*	*	*

[properties]
quantversion
0.2.5

[conditions]
BlkID	Run	ExcitationColor	EmissionColor	CameraBias	EmissionIndex	BlockTemperature	CameraGain	Point	SampleVolume	Step	ExposureIndex	CoverID	Time	SampleTemperature	CoverTemperature	ExcitationIndex	Stage	Exposure	Cycle
21	20190205smp65-76	x1	m1	*	1	62.4341,62.4252,62.4301,62.4108,62.4314,62.4142	*	9	10	3	1	-1	1549386190.060	62.3143,62.3152,62.314,62.3139,62.3146,62.315	104.921	1	3	60	1

[quant]
region	quant	count	saturation
IA1	2976688	1013	0
OA1	663456	237	0
IA2	2999648	1008	0
OA2	666624	236	0
IA3	3045088	1008	0
OA3	663504	234	0
IA4	6188144	1016	0
OA4	686880	234	0
IA5	6478432	1017	0
OA5	686960	233	0
IA6	6678752	1010	0
OA6	710912	240	0
IA7	3316272	1006	0
OA7	681040	239	0
IA8	3760896	1013	0
OA8	678544	237	0
IA9	3355104	1016	0
OA9	672784	237	0
IA10	6607632	1017	0
OA10	694560	236	0
IA11	6165536	1017	0
OA11	691504	235	0
IA12	5809296	1011	0
OA12	692864	238	0
IB1	5157472	1009	0
OB1	687264	237	0
IB2	5735520	1010	0
OB2	706688	241	0
IB3	6182624	1016	0
OB3	706832	240	0
IB4	6844768	1014	0
OB4	713424	239	0
IB5	7302128	1009	0
OB5	714384	237	0
IB6	7617552	1011	0
OB6	708032	235	0
IB7	7863120	1016	0
OB7	712896	237	0
IB8	7989856	1018	0
OB8	715168	237	0
IB9	7703616	1015	0
OB9	708320	236	0
IB10	7500384	1007	0
OB10	723856	240	0
IB11	6902560	1013	0
OB11	708688	237	0
IB12	6275680	1009	0
OB12	704624	239	0
IC1	5539760	1015	0
OC1	696768	239	0
IC2	4684528	1016	0
OC2	695232	240	0
IC3	6858048	1011	0
OC3	708480	238	0
IC4	7335120	1007	0
OC4	725504	241	0
IC5	7833072	1013	0
OC5	722224	240	0
IC6	7929296	1016	0
OC6	727072	240	0
IC7	8549536	1011	0
OC7	731600	240	0
IC8	8554320	1008	0
OC8	724464	236	0
IC9	8429904	1011	0
OC9	722288	237	0
IC10	7886416	1006	0
OC10	725344	239	0
IC11	7293584	1006	0
OC11	722864	240	0
IC12	6547536	1011	0
OC12	703248	236	0
ID1	5512912	1012	0
OD1	691456	238	0
ID2	6545376	1012	0
OD2	702256	237	0
ID3	7265008	1007	0
OD3	710848	237	0
ID4	7969536	1016	0
OD4	711440	236	0
ID5	8450704	1010	0
OD5	733952	241	0
ID6	8591856	1007	0
OD6	731568	238	0
ID7	9397568	1012	0
OD7	738960	240	0
ID8	9199376	1008	0
OD8	747568	242	0
ID9	9000128	1006	0
OD9	735536	239	0
ID10	8513136	1012	0
OD10	726400	237	0
ID11	7917520	1010	0
OD11	724368	238	0
ID12	7059328	1013	0
OD12	723264	241	0
IE1	6074992	1012	0
OE1	709520	242	0
IE2	6100208	1006	0
OE2	711312	240	0
IE3	7555744	1011	0
OE3	714576	237	0
IE4	7945488	1007	0
OE4	736064	243	0
IE5	7984256	1015	0
OE5	727200	240	0
IE6	8659088	1012	0
OE6	727472	237	0
IE7	9315664	1010	0
OE7	732016	236	0
IE8	9085232	1010	0
OE8	729360	236	0
IE9	9010224	1011	0
OE9	748064	241	0
IE10	8572720	1016	0
OE10	727200	236	0
IE11	8120480	1016	0
OE11	723952	238	0
IE12	7100272	1012	0
OE12	714368	238	0
IF1	6151696	1007	0
OF1	708656	241	0
IF2	6721520	1010	0
OF2	705184	238	0
IF3	7482816	1018	0
OF3	715120	239	0
IF4	8131760	1015	0
OF4	720896	239	0
IF5	8784128	1010	0
OF5	722464	237	0
IF6	8849488	1010	0
OF6	721424	236	0
IF7	9292192	1012	0
OF7	730064	237	0
IF8	9531328	1016	0
OF8	738432	239	0
IF9	8848608	1012	0
OF9	738672	239	0
IF10	8507936	1006	0
OF10	738640	240	0
IF11	7753984	1013	0
OF11	721360	238	0
IF12	7142400	1015	0
OF12	709232	237	0
IG1	6142032	1009	0
OG1	715344	243	0
IG2	6750304	1012	0
OG2	703488	238	0
IG3	7489664	1007	0
OG3	711552	238	0
IG4	8219760	1010	0
OG4	729200	242	0
IG5	8574720	1006	0
OG5	728048	240	0
IG6	8755648	1010	0
OG6	725856	238	0
IG7	8996256	1008	0
OG7	721680	235	0
IG8	9059360	1015	0
OG8	725472	236	0
IG9	8721776	1016	0
OG9	732256	239	0
IG10	8488704	1016	0
OG10	725872	238	0
IG11	7717936	1011	0
OG11	720448	238	0
IG12	7163824	1010	0
OG12	709296	236	0
IH1	5927696	1011	0
OH1	699424	239	0
IH2	6536208	1018	0
OH2	697984	237	0
IH3	7251168	1013	0
OH3	711920	240	0
IH4	7652400	1005	0
OH4	708048	237	0
IH5	7810336	1011	0
OH5	712896	238	0
IH6	8280640	1016	0
OH6	705024	234	0
IH7	8632160	1017	0
OH7	711392	235	0
IH8	8416064	1009	0
OH8	724368	238	0
IH9	8238368	1010	0
OH9	722544	239	0
IH10	7911920	1011	0
OH10	721392	240	0
IH11	7461824	1009	0
OH11	719360	240	0
IH12	6802784	1007	0
OH12	700112	235	0
```
