## Supplementary material for "A toolbox of Stable Integration Vectors (SIV) in the fission yeast *Schizosaccharomyces pombe*": Source data: S03_C001_T03_P0009_M1_X1_E2.quant

```
[instrument]
blockid	numofrow	numofcol	coversn	version	coverid	lamphours	blocksn	type	sn
21	8	12	*	1.3.2	*	*	*	ruo	272510497

[head]
version	name	operator	timestamp	expirytime	calibrationID
1.0.5	Quantitation	GUEST	*	*	*

[properties]
quantversion
0.2.5

[conditions]
BlkID	Run	ExcitationColor	EmissionColor	CameraBias	EmissionIndex	BlockTemperature	CameraGain	Point	SampleVolume	Step	ExposureIndex	CoverID	Time	SampleTemperature	CoverTemperature	ExcitationIndex	Stage	Exposure	Cycle
21	20190205smp65-76	x1	m1	*	1	62.4341,62.4252,62.4301,62.4108,62.4314,62.4142	*	9	10	3	2	-1	1549386190.693	62.3143,62.3152,62.314,62.3139,62.3146,62.315	104.921	1	3	175	1

[quant]
region	quant	count	saturation
IA1	3317792	1013	0
OA1	685824	237	0
IA2	3400688	1008	0
OA2	692320	236	0
IA3	3533792	1008	0
OA3	697568	234	0
IA4	12675600	1016	0
OA4	763760	234	0
IA5	13532736	1017	0
OA5	774880	233	0
IA6	14139088	1010	0
OA6	802192	240	0
IA7	4372928	1006	0
OA7	735360	239	0
IA8	5648816	1013	0
OA8	733872	237	0
IA9	4458944	1016	0
OA9	720304	237	0
IA10	13934352	1017	0
OA10	790624	236	0
IA11	12652528	1017	0
OA11	782672	235	0
IA12	11622800	1011	0
OA12	772880	238	0
IB1	9722208	1009	0
OB1	747888	237	0
IB2	11391776	1010	0
OB2	782640	241	0
IB3	12644608	1016	0
OB3	788720	240	0
IB4	14631136	1014	0
OB4	812528	239	0
IB5	16006400	1009	0
OB5	826928	237	0
IB6	16872112	1011	0
OB6	825328	235	0
IB7	17602800	1016	0
OB7	832944	237	0
IB8	17955472	1018	0
OB8	836320	237	0
IB9	17174752	1015	0
OB9	829184	236	0
IB10	16628560	1007	0
OB10	850544	240	0
IB11	14850240	1013	0
OB11	822240	237	0
IB12	13019328	1009	0
OB12	800432	239	0
IC1	10782560	1015	0
OC1	766704	239	0
IC2	8283728	1016	0
OC2	766800	240	0
IC3	14655600	1011	0
OC3	807648	238	0
IC4	16093776	1007	0
OC4	836032	241	0
IC5	17508832	1013	0
OC5	846880	240	0
IC6	17778064	1016	0
OC6	854944	240	0
IC7	19615088	1011	0
OC7	872736	240	0
IC8	19672736	1008	0
OC8	867920	236	0
IC9	19282912	1011	0
OC9	863904	237	0
IC10	17763056	1006	0
OC10	863920	239	0
IC11	16018608	1006	0
OC11	853728	240	0
IC12	13810016	1011	0
OC12	809856	236	0
ID1	10696352	1012	0
OD1	763904	238	0
ID2	13744016	1012	0
OD2	792688	237	0
ID3	15838992	1007	0
OD3	816832	237	0
ID4	17873168	1016	0
OD4	827216	236	0
ID5	19325056	1010	0
OD5	866768	241	0
ID6	19764672	1007	0
OD6	878096	238	0
ID7	22097328	1012	0
OD7	894240	240	0
ID8	21529952	1008	0
OD8	911696	242	0
ID9	20990816	1006	0
OD9	894880	239	0
ID10	19540304	1012	0
OD10	876208	237	0
ID11	17813360	1010	0
OD11	869376	238	0
ID12	15267360	1013	0
OD12	841616	241	0
IE1	12360336	1012	0
OE1	785424	242	0
IE2	12445984	1006	0
OE2	795760	240	0
IE3	16660848	1011	0
OE3	818208	237	0
IE4	17833568	1007	0
OE4	857136	243	0
IE5	17941504	1015	0
OE5	857824	240	0
IE6	19924704	1012	0
OE6	871264	237	0
IE7	21858080	1010	0
OE7	889568	236	0
IE8	21207952	1010	0
OE8	886944	236	0
IE9	20976240	1011	0
OE9	912176	241	0
IE10	19674288	1016	0
OE10	877088	236	0
IE11	18348736	1016	0
OE11	866096	238	0
IE12	15400992	1012	0
OE12	835840	238	0
IF1	12609440	1007	0
OF1	789008	241	0
IF2	14290864	1010	0
OF2	798848	238	0
IF3	16425872	1018	0
OF3	818992	239	0
IF4	18337552	1015	0
OF4	839104	239	0
IF5	20297232	1010	0
OF5	852080	237	0
IF6	20526912	1010	0
OF6	860480	236	0
IF7	21795040	1012	0
OF7	882736	237	0
IF8	22472016	1016	0
OF8	902352	239	0
IF9	20518880	1012	0
OF9	901280	239	0
IF10	19544400	1006	0
OF10	892912	240	0
IF11	17317792	1013	0
OF11	854320	238	0
IF12	15498432	1015	0
OF12	822864	237	0
IG1	12581392	1009	0
OG1	789216	243	0
IG2	14313248	1012	0
OG2	796800	238	0
IG3	16512800	1007	0
OG3	811008	238	0
IG4	18634560	1010	0
OG4	846032	242	0
IG5	19705552	1006	0
OG5	851376	240	0
IG6	20231648	1010	0
OG6	857168	238	0
IG7	20941424	1008	0
OG7	864272	235	0
IG8	21115344	1015	0
OG8	870848	236	0
IG9	20126800	1016	0
OG9	881360	239	0
IG10	19437008	1016	0
OG10	868432	238	0
IG11	17218752	1011	0
OG11	851488	238	0
IG12	15604880	1010	0
OG12	827040	236	0
IH1	11931984	1011	0
OH1	770304	239	0
IH2	13665152	1018	0
OH2	780736	237	0
IH3	15748704	1013	0
OH3	805168	240	0
IH4	16979792	1005	0
OH4	807936	237	0
IH5	17430560	1011	0
OH5	822112	238	0
IH6	18803040	1016	0
OH6	818944	234	0
IH7	19774960	1017	0
OH7	834864	235	0
IH8	19226368	1009	0
OH8	856896	238	0
IH9	18704176	1010	0
OH9	851776	239	0
IH10	17752560	1011	0
OH10	842384	240	0
IH11	16465616	1009	0
OH11	839376	240	0
IH12	14534656	1007	0
OH12	809424	235	0
```
