## Supplementary material for "A toolbox of Stable Integration Vectors (SIV) in the fission yeast *Schizosaccharomyces pombe*": Source data: S03_C001_T03_P0009_M1_X1_E3.quant

```
[instrument]
blockid	numofrow	numofcol	coversn	version	coverid	lamphours	blocksn	type	sn
21	8	12	*	1.3.2	*	*	*	ruo	272510497

[head]
version	name	operator	timestamp	expirytime	calibrationID
1.0.5	Quantitation	GUEST	*	*	*

[properties]
quantversion
0.2.5

[conditions]
BlkID	Run	ExcitationColor	EmissionColor	CameraBias	EmissionIndex	BlockTemperature	CameraGain	Point	SampleVolume	Step	ExposureIndex	CoverID	Time	SampleTemperature	CoverTemperature	ExcitationIndex	Stage	Exposure	Cycle
21	20190205smp65-76	x1	m1	*	1	62.4341,62.4252,62.4301,62.4108,62.4314,62.4142	*	9	10	3	3	-1	1549386191.416	62.3143,62.3152,62.314,62.3139,62.3146,62.315	104.921	1	3	520	1

[quant]
region	quant	count	saturation
IA1	4350000	1013	0
OA1	747696	237	0
IA2	4618640	1008	0
OA2	774048	236	0
IA3	4991040	1008	0
OA3	796336	234	0
IA4	32174752	1016	0
OA4	994176	234	0
IA5	34710304	1017	0
OA5	1042816	233	0
IA6	36554400	1010	0
OA6	1084128	240	0
IA7	7543728	1006	0
OA7	892928	239	0
IA8	11310848	1013	0
OA8	904096	237	0
IA9	7765520	1016	0
OA9	867264	237	0
IA10	35919168	1017	0
OA10	1080688	236	0
IA11	32170720	1017	0
OA11	1063024	235	0
IA12	29128752	1011	0
OA12	1014112	238	0
IB1	23382208	1009	0
OB1	937792	237	0
IB2	28370448	1010	0
OB2	1012768	241	0
IB3	32044416	1016	0
OB3	1029824	240	0
IB4	37977536	1014	4
OB4	1118848	239	0
IB5	42075664	1009	340
OB5	1173376	237	0
IB6	44669472	1011	534
OB6	1181056	235	0
IB7	46733872	1016	588
OB7	1189760	237	0
IB8	47504240	1018	579
OB8	1207024	237	0
IB9	45506048	1015	547
OB9	1194176	236	0
IB10	43976768	1007	521
OB10	1243776	240	0
IB11	38712192	1013	91
OB11	1164432	237	0
IB12	33258224	1009	0
OB12	1088928	239	0
IC1	26528928	1015	0
OC1	976464	239	0
IC2	19092224	1016	0
OC2	968288	240	0
IC3	38046880	1011	15
OC3	1103040	238	0
IC4	42342848	1007	355
OC4	1169296	241	0
IC5	46493264	1013	603
OC5	1212640	240	0
IC6	47261584	1016	604
OC6	1241728	240	0
IC7	50071664	1011	643
OC7	1293216	240	0
IC8	50026576	1008	641
OC8	1305376	236	0
IC9	49482400	1011	623
OC9	1294720	237	0
IC10	47123904	1006	564
OC10	1281888	239	0
IC11	42217760	1006	447
OC11	1244160	240	0
IC12	35599904	1011	0
OC12	1135984	236	0
ID1	26322960	1012	0
OD1	981056	238	0
ID2	35324096	1012	0
OD2	1064288	237	0
ID3	41601424	1007	279
OD3	1138416	237	0
ID4	47385920	1016	613
OD4	1181584	236	0
ID5	50007408	1010	642
OD5	1275488	241	0
ID6	50423984	1007	648
OD6	1329168	238	0
ID7	51692784	1012	693
OD7	1371952	240	0
ID8	51412736	1008	666
OD8	1416144	242	0
ID9	50798736	1006	666
OD9	1381488	239	0
ID10	49664624	1012	622
OD10	1332448	237	0
ID11	47246720	1010	583
OD11	1302816	238	0
ID12	39939984	1013	197
OD12	1209568	241	0
IE1	31257936	1012	0
OE1	1019792	242	0
IE2	31514208	1006	0
OE2	1064816	240	0
IE3	43991312	1011	469
OE3	1137024	237	0
IE4	47316192	1007	618
OE4	1224272	243	0
IE5	47637568	1015	614
OE5	1246448	240	0
IE6	50413824	1012	651
OE6	1314592	237	0
IE7	51397984	1010	681
OE7	1374336	236	0
IE8	50973904	1010	658
OE8	1370048	236	0
IE9	50968608	1011	677
OE9	1418400	241	0
IE10	49738608	1016	626
OE10	1336176	236	0
IE11	48182048	1016	579
OE11	1295712	238	0
IE12	40304176	1012	263
OE12	1204752	238	0
IF1	32014416	1007	0
OF1	1027584	241	0
IF2	36970896	1010	42
OF2	1071840	238	0
IF3	43266320	1018	463
OF3	1130112	239	0
IF4	48331632	1015	626
OF4	1189424	239	0
IF5	50456624	1010	663
OF5	1254944	237	0
IF6	50593872	1010	658
OF6	1286672	236	0
IF7	51368736	1012	674
OF7	1348784	237	0
IF8	51797952	1016	673
OF8	1399968	239	0
IF9	50506576	1012	652
OF9	1389360	239	0
IF10	49450864	1006	623
OF10	1365200	240	0
IF11	46016352	1013	544
OF11	1255440	238	0
IF12	40606048	1015	430
OF12	1167168	237	0
IG1	31897824	1009	0
OG1	1024768	243	0
IG2	37030736	1012	25
OG2	1068576	238	0
IG3	43560384	1007	484
OG3	1113392	238	0
IG4	48753664	1010	630
OG4	1197184	242	0
IG5	49667840	1006	650
OG5	1234400	240	0
IG6	50278944	1010	651
OG6	1266160	238	0
IG7	50665040	1008	662
OG7	1305376	235	0
IG8	50627936	1015	656
OG8	1326192	236	0
IG9	49801920	1016	632
OG9	1334256	239	0
IG10	49092336	1016	615
OG10	1297520	238	0
IG11	45754416	1011	540
OG11	1257536	238	0
IG12	40958560	1010	471
OG12	1189200	236	0
IH1	30009616	1011	0
OH1	995872	239	0
IH2	35056560	1018	0
OH2	1026320	237	0
IH3	41327872	1013	298
OH3	1075424	240	0
IH4	44998512	1005	585
OH4	1120512	237	0
IH5	46329504	1011	591
OH5	1150720	238	0
IH6	49010144	1016	623
OH6	1176192	234	0
IH7	49805232	1017	638
OH7	1218528	235	0
IH8	49265856	1009	621
OH8	1266944	238	0
IH9	48565072	1010	591
OH9	1250400	239	0
IH10	47108976	1011	568
OH10	1216960	240	0
IH11	43539536	1009	520
OH11	1200352	240	0
IH12	37805168	1007	46
OH12	1136992	235	0
```
