## Supplementary material for "A toolbox of Stable Integration Vectors (SIV) in the fission yeast *Schizosaccharomyces pombe*": Source data: S03_C001_T03_P0010_M1_X1_E1.quant

```
[instrument]
blockid	numofrow	numofcol	coversn	version	coverid	lamphours	blocksn	type	sn
21	8	12	*	1.3.2	*	*	*	ruo	272510497

[head]
version	name	operator	timestamp	expirytime	calibrationID
1.0.5	Quantitation	GUEST	*	*	*

[properties]
quantversion
0.2.5

[conditions]
BlkID	Run	ExcitationColor	EmissionColor	CameraBias	EmissionIndex	BlockTemperature	CameraGain	Point	SampleVolume	Step	ExposureIndex	CoverID	Time	SampleTemperature	CoverTemperature	ExcitationIndex	Stage	Exposure	Cycle
21	20190205smp65-76	x1	m1	*	1	62.7172,62.7272,62.7251,62.7392,62.7462,62.7299	*	10	10	3	1	-1	1549386198.249	62.6159,62.6176,62.6175,62.6166,62.6166,62.6173	104.989	1	3	60	1

[quant]
region	quant	count	saturation
IA1	2973040	1013	0
OA1	664848	237	0
IA2	2991200	1008	0
OA2	666624	236	0
IA3	3034112	1008	0
OA3	663648	234	0
IA4	6152928	1016	0
OA4	684544	234	0
IA5	6442400	1017	0
OA5	687440	233	0
IA6	6629616	1010	0
OA6	707152	240	0
IA7	3299264	1006	0
OA7	683120	239	0
IA8	3742432	1013	0
OA8	678304	237	0
IA9	3337856	1016	0
OA9	673200	237	0
IA10	6566288	1017	0
OA10	694624	236	0
IA11	6127168	1017	0
OA11	689952	235	0
IA12	5770912	1011	0
OA12	691504	238	0
IB1	5135136	1009	0
OB1	685088	237	0
IB2	5714800	1010	0
OB2	706960	241	0
IB3	6141184	1016	0
OB3	705424	240	0
IB4	6808928	1014	0
OB4	711712	239	0
IB5	7258560	1009	0
OB5	710896	237	0
IB6	7557360	1011	0
OB6	706432	235	0
IB7	7794240	1016	0
OB7	712336	237	0
IB8	7929968	1018	0
OB8	713488	237	0
IB9	7651216	1015	0
OB9	707776	236	0
IB10	7456224	1007	0
OB10	723312	240	0
IB11	6863344	1013	0
OB11	707344	237	0
IB12	6243088	1009	0
OB12	704720	239	0
IC1	5509664	1015	0
OC1	696912	239	0
IC2	4668528	1016	0
OC2	698896	240	0
IC3	6829168	1011	0
OC3	710160	238	0
IC4	7296944	1007	0
OC4	722112	241	0
IC5	7781264	1013	0
OC5	723856	240	0
IC6	7873248	1016	0
OC6	724656	240	0
IC7	8480480	1011	0
OC7	731392	240	0
IC8	8489520	1008	0
OC8	721120	236	0
IC9	8362480	1011	0
OC9	718864	237	0
IC10	7839872	1006	0
OC10	725312	239	0
IC11	7246928	1006	0
OC11	723040	240	0
IC12	6515216	1011	0
OC12	700640	236	0
ID1	5481504	1012	0
OD1	695104	238	0
ID2	6517200	1012	0
OD2	704336	237	0
ID3	7223248	1007	0
OD3	711648	237	0
ID4	7917280	1016	0
OD4	712976	236	0
ID5	8393104	1010	0
OD5	733344	241	0
ID6	8527280	1007	0
OD6	731184	238	0
ID7	9315936	1012	0
OD7	739392	240	0
ID8	9120784	1008	0
OD8	748672	242	0
ID9	8927296	1006	0
OD9	734992	239	0
ID10	8447584	1012	0
OD10	725728	237	0
ID11	7854048	1010	0
OD11	723520	238	0
ID12	7011184	1013	0
OD12	723376	241	0
IE1	6040224	1012	0
OE1	706480	242	0
IE2	6058256	1006	0
OE2	709376	240	0
IE3	7504000	1011	0
OE3	711328	237	0
IE4	7894608	1007	0
OE4	734336	243	0
IE5	7927824	1015	0
OE5	728208	240	0
IE6	8587936	1012	0
OE6	726512	237	0
IE7	9230560	1010	0
OE7	731488	236	0
IE8	9008032	1010	0
OE8	730000	236	0
IE9	8933728	1011	0
OE9	744976	241	0
IE10	8500496	1016	0
OE10	723920	236	0
IE11	8064240	1016	0
OE11	725088	238	0
IE12	7052144	1012	0
OE12	714928	238	0
IF1	6111824	1007	0
OF1	704352	241	0
IF2	6694016	1010	0
OF2	704640	238	0
IF3	7436368	1018	0
OF3	714304	239	0
IF4	8073056	1015	0
OF4	717712	239	0
IF5	8716832	1010	0
OF5	719424	237	0
IF6	8790368	1010	0
OF6	719456	236	0
IF7	9215872	1012	0
OF7	728960	237	0
IF8	9452272	1016	0
OF8	738304	239	0
IF9	8773952	1012	0
OF9	735936	239	0
IF10	8437808	1006	0
OF10	735424	240	0
IF11	7695200	1013	0
OF11	719600	238	0
IF12	7087696	1015	0
OF12	708176	237	0
IG1	6116192	1009	0
OG1	711248	243	0
IG2	6705808	1012	0
OG2	704736	238	0
IG3	7447136	1007	0
OG3	711568	238	0
IG4	8165008	1010	0
OG4	729136	242	0
IG5	8510288	1006	0
OG5	725760	240	0
IG6	8697168	1010	0
OG6	723136	238	0
IG7	8916976	1008	0
OG7	719760	235	0
IG8	8993584	1015	0
OG8	723696	236	0
IG9	8658816	1016	0
OG9	729856	239	0
IG10	8424480	1016	0
OG10	725408	238	0
IG11	7657856	1011	0
OG11	720736	238	0
IG12	7124512	1010	0
OG12	709088	236	0
IH1	5904272	1011	0
OH1	698960	239	0
IH2	6503968	1018	0
OH2	697632	237	0
IH3	7204128	1013	0
OH3	713936	240	0
IH4	7596848	1005	0
OH4	706400	237	0
IH5	7758656	1011	0
OH5	712704	238	0
IH6	8228416	1016	0
OH6	704192	234	0
IH7	8553328	1017	0
OH7	708416	235	0
IH8	8345216	1009	0
OH8	723632	238	0
IH9	8162560	1010	0
OH9	722656	239	0
IH10	7850112	1011	0
OH10	721648	240	0
IH11	7410304	1009	0
OH11	717632	240	0
IH12	6753264	1007	0
OH12	698528	235	0
```
