## Supplementary material for "A toolbox of Stable Integration Vectors (SIV) in the fission yeast *Schizosaccharomyces pombe*": Source data: S03_C001_T03_P0010_M1_X1_E2.quant

```
[instrument]
blockid	numofrow	numofcol	coversn	version	coverid	lamphours	blocksn	type	sn
21	8	12	*	1.3.2	*	*	*	ruo	272510497

[head]
version	name	operator	timestamp	expirytime	calibrationID
1.0.5	Quantitation	GUEST	*	*	*

[properties]
quantversion
0.2.5

[conditions]
BlkID	Run	ExcitationColor	EmissionColor	CameraBias	EmissionIndex	BlockTemperature	CameraGain	Point	SampleVolume	Step	ExposureIndex	CoverID	Time	SampleTemperature	CoverTemperature	ExcitationIndex	Stage	Exposure	Cycle
21	20190205smp65-76	x1	m1	*	1	62.7172,62.7272,62.7251,62.7392,62.7462,62.7299	*	10	10	3	2	-1	1549386198.885	62.6159,62.6176,62.6175,62.6166,62.6166,62.6173	104.989	1	3	175	1

[quant]
region	quant	count	saturation
IA1	3308752	1013	0
OA1	684000	237	0
IA2	3391856	1008	0
OA2	693088	236	0
IA3	3522160	1008	0
OA3	696336	234	0
IA4	12592976	1016	0
OA4	762288	234	0
IA5	13445392	1017	0
OA5	773664	233	0
IA6	14033536	1010	0
OA6	801792	240	0
IA7	4332704	1006	0
OA7	734096	239	0
IA8	5597440	1013	0
OA8	735264	237	0
IA9	4423072	1016	0
OA9	722448	237	0
IA10	13807056	1017	0
OA10	790560	236	0
IA11	12562832	1017	0
OA11	782000	235	0
IA12	11544624	1011	0
OA12	771200	238	0
IB1	9667280	1009	0
OB1	747984	237	0
IB2	11318688	1010	0
OB2	779888	241	0
IB3	12548304	1016	0
OB3	785040	240	0
IB4	14517840	1014	0
OB4	810864	239	0
IB5	15871984	1009	0
OB5	824080	237	0
IB6	16742512	1011	0
OB6	822064	235	0
IB7	17430480	1016	0
OB7	829264	237	0
IB8	17783440	1018	0
OB8	833744	237	0
IB9	17008928	1015	0
OB9	827280	236	0
IB10	16487232	1007	0
OB10	847936	240	0
IB11	14735328	1013	0
OB11	819600	237	0
IB12	12916368	1009	0
OB12	797264	239	0
IC1	10716480	1015	0
OC1	766096	239	0
IC2	8239200	1016	0
OC2	766816	240	0
IC3	14536272	1011	0
OC3	807232	238	0
IC4	15952672	1007	0
OC4	837168	241	0
IC5	17373424	1013	0
OC5	845744	240	0
IC6	17638144	1016	0
OC6	852960	240	0
IC7	19403056	1011	0
OC7	870448	240	0
IC8	19480688	1008	0
OC8	867552	236	0
IC9	19108800	1011	0
OC9	864192	237	0
IC10	17611472	1006	0
OC10	863104	239	0
IC11	15886928	1006	0
OC11	851088	240	0
IC12	13697136	1011	0
OC12	809856	236	0
ID1	10633328	1012	0
OD1	764880	238	0
ID2	13640800	1012	0
OD2	790192	237	0
ID3	15725824	1007	0
OD3	816304	237	0
ID4	17736112	1016	0
OD4	826624	236	0
ID5	19141488	1010	0
OD5	867440	241	0
ID6	19598912	1007	0
OD6	879408	238	0
ID7	21852864	1012	0
OD7	894560	240	0
ID8	21308192	1008	0
OD8	909456	242	0
ID9	20758384	1006	0
OD9	892912	239	0
ID10	19350592	1012	0
OD10	874800	237	0
ID11	17635856	1010	0
OD11	865824	238	0
ID12	15134592	1013	0
OD12	840080	241	0
IE1	12284496	1012	0
OE1	784976	242	0
IE2	12363040	1006	0
OE2	798544	240	0
IE3	16527920	1011	0
OE3	817936	237	0
IE4	17697456	1007	0
OE4	855504	243	0
IE5	17787328	1015	0
OE5	857360	240	0
IE6	19749584	1012	0
OE6	871168	237	0
IE7	21630640	1010	0
OE7	884544	236	0
IE8	20986208	1010	0
OE8	885600	236	0
IE9	20767008	1011	0
OE9	910736	241	0
IE10	19484096	1016	0
OE10	876112	236	0
IE11	18183360	1016	0
OE11	864176	238	0
IE12	15258224	1012	0
OE12	835072	238	0
IF1	12519840	1007	0
OF1	786368	241	0
IF2	14175312	1010	0
OF2	796848	238	0
IF3	16280640	1018	0
OF3	818976	239	0
IF4	18193152	1015	0
OF4	837136	239	0
IF5	20107664	1010	0
OF5	853872	237	0
IF6	20341280	1010	0
OF6	858368	236	0
IF7	21547968	1012	0
OF7	881440	237	0
IF8	22241632	1016	0
OF8	901840	239	0
IF9	20315680	1012	0
OF9	897536	239	0
IF10	19359120	1006	0
OF10	892592	240	0
IF11	17169248	1013	0
OF11	854000	238	0
IF12	15373616	1015	0
OF12	821904	237	0
IG1	12507952	1009	0
OG1	790224	243	0
IG2	14209200	1012	0
OG2	795872	238	0
IG3	16380320	1007	0
OG3	810528	238	0
IG4	18492192	1010	0
OG4	845776	242	0
IG5	19540992	1006	0
OG5	853360	240	0
IG6	20062096	1010	0
OG6	856624	238	0
IG7	20741104	1008	0
OG7	863312	235	0
IG8	20910816	1015	0
OG8	870544	236	0
IG9	19929200	1016	0
OG9	880080	239	0
IG10	19257312	1016	0
OG10	865024	238	0
IG11	17070112	1011	0
OG11	851168	238	0
IG12	15486896	1010	0
OG12	825248	236	0
IH1	11865024	1011	0
OH1	769664	239	0
IH2	13574576	1018	0
OH2	777728	237	0
IH3	15639424	1013	0
OH3	800000	240	0
IH4	16852768	1005	0
OH4	809632	237	0
IH5	17276752	1011	0
OH5	819248	238	0
IH6	18637456	1016	0
OH6	819232	234	0
IH7	19598832	1017	0
OH7	835184	235	0
IH8	19040144	1009	0
OH8	855312	238	0
IH9	18520528	1010	0
OH9	847824	239	0
IH10	17594816	1011	0
OH10	840768	240	0
IH11	16328096	1009	0
OH11	835440	240	0
IH12	14415936	1007	0
OH12	806176	235	0
```
