## Supplementary material for "A toolbox of Stable Integration Vectors (SIV) in the fission yeast *Schizosaccharomyces pombe*": Source data: S03_C001_T03_P0010_M1_X1_E3.quant

```
[instrument]
blockid	numofrow	numofcol	coversn	version	coverid	lamphours	blocksn	type	sn
21	8	12	*	1.3.2	*	*	*	ruo	272510497

[head]
version	name	operator	timestamp	expirytime	calibrationID
1.0.5	Quantitation	GUEST	*	*	*

[properties]
quantversion
0.2.5

[conditions]
BlkID	Run	ExcitationColor	EmissionColor	CameraBias	EmissionIndex	BlockTemperature	CameraGain	Point	SampleVolume	Step	ExposureIndex	CoverID	Time	SampleTemperature	CoverTemperature	ExcitationIndex	Stage	Exposure	Cycle
21	20190205smp65-76	x1	m1	*	1	62.7172,62.7272,62.7251,62.7392,62.7462,62.7299	*	10	10	3	3	-1	1549386199.598	62.6159,62.6176,62.6175,62.6166,62.6166,62.6173	104.989	1	3	520	1

[quant]
region	quant	count	saturation
IA1	4331184	1013	0
OA1	749104	237	0
IA2	4601712	1008	0
OA2	773056	236	0
IA3	4970944	1008	0
OA3	796688	234	0
IA4	31941872	1016	0
OA4	992336	234	0
IA5	34437056	1017	0
OA5	1038960	233	0
IA6	36255920	1010	1
OA6	1084944	240	0
IA7	7440848	1006	0
OA7	889840	239	0
IA8	11163232	1013	0
OA8	904848	237	0
IA9	7671232	1016	0
OA9	867984	237	0
IA10	35606976	1017	0
OA10	1077536	236	0
IA11	31877840	1017	0
OA11	1061088	235	0
IA12	28872496	1011	0
OA12	1012784	238	0
IB1	23210944	1009	0
OB1	933696	237	0
IB2	28140480	1010	0
OB2	1008432	241	0
IB3	31773312	1016	0
OB3	1028448	240	0
IB4	37657872	1014	0
OB4	1110928	239	0
IB5	41666400	1009	297
OB5	1169344	237	0
IB6	44270512	1011	513
OB6	1178256	235	0
IB7	46264080	1016	580
OB7	1187120	237	0
IB8	47115360	1018	575
OB8	1200528	237	0
IB9	45079744	1015	540
OB9	1188080	236	0
IB10	43541248	1007	510
OB10	1235376	240	0
IB11	38337120	1013	64
OB11	1157232	237	0
IB12	32946048	1009	0
OB12	1084064	239	0
IC1	26322800	1015	0
OC1	975536	239	0
IC2	18949264	1016	0
OC2	968688	240	0
IC3	37702832	1011	6
OC3	1098640	238	0
IC4	41942624	1007	302
OC4	1167424	241	0
IC5	46068208	1013	597
OC5	1211280	240	0
IC6	46823216	1016	600
OC6	1232096	240	0
IC7	49905312	1011	636
OC7	1286992	240	0
IC8	49876704	1008	638
OC8	1298800	236	0
IC9	49314224	1011	622
OC9	1289184	237	0
IC10	46757264	1006	562
OC10	1275344	239	0
IC11	41779664	1006	410
OC11	1239072	240	0
IC12	35288752	1011	0
OC12	1130896	236	0
ID1	26119616	1012	0
OD1	980848	238	0
ID2	35020880	1012	0
OD2	1062016	237	0
ID3	41213856	1007	239
OD3	1138944	237	0
ID4	47008272	1016	608
OD4	1174256	236	0
ID5	49817520	1010	640
OD5	1268400	241	0
ID6	50297888	1007	647
OD6	1323008	238	0
ID7	51578880	1012	693
OD7	1368944	240	0
ID8	51297328	1008	663
OD8	1405984	242	0
ID9	50658944	1006	661
OD9	1373440	239	0
ID10	49500896	1012	617
OD10	1328752	237	0
ID11	46888592	1010	578
OD11	1297584	238	0
ID12	39542864	1013	147
OD12	1205664	241	0
IE1	31000192	1012	0
OE1	1020240	242	0
IE2	31252672	1006	0
OE2	1063952	240	0
IE3	43584208	1011	448
OE3	1136416	237	0
IE4	46940144	1007	612
OE4	1222880	243	0
IE5	47196080	1015	608
OE5	1239728	240	0
IE6	50285376	1012	648
OE6	1307408	237	0
IE7	51295504	1010	679
OE7	1368896	236	0
IE8	50842736	1010	657
OE8	1365344	236	0
IE9	50825344	1011	669
OE9	1410096	241	0
IE10	49586448	1016	620
OE10	1330368	236	0
IE11	47965424	1016	578
OE11	1290928	238	0
IE12	39913120	1012	209
OE12	1198432	238	0
IF1	31736768	1007	0
OF1	1028496	241	0
IF2	36653936	1010	22
OF2	1067808	238	0
IF3	42855200	1018	424
OF3	1127600	239	0
IF4	48037456	1015	621
OF4	1184688	239	0
IF5	50340960	1010	662
OF5	1249968	237	0
IF6	50482576	1010	656
OF6	1282112	236	0
IF7	51257760	1012	673
OF7	1345312	237	0
IF8	51692512	1016	673
OF8	1392304	239	0
IF9	50353872	1012	649
OF9	1383680	239	0
IF10	49291600	1006	621
OF10	1360080	240	0
IF11	45560352	1013	538
OF11	1256896	238	0
IF12	40215280	1015	391
OF12	1167488	237	0
IG1	31656816	1009	0
OG1	1023760	243	0
IG2	36711552	1012	6
OG2	1065504	238	0
IG3	43184784	1007	465
OG3	1112032	238	0
IG4	48480320	1010	629
OG4	1192080	242	0
IG5	49559776	1006	646
OG5	1233616	240	0
IG6	50157696	1010	649
OG6	1261248	238	0
IG7	50547328	1008	657
OG7	1301680	235	0
IG8	50493376	1015	652
OG8	1314320	236	0
IG9	49650304	1016	627
OG9	1329936	239	0
IG10	48930320	1016	614
OG10	1291056	238	0
IG11	45282336	1011	534
OG11	1247152	238	0
IG12	40576912	1010	443
OG12	1185504	236	0
IH1	29754144	1011	0
OH1	989808	239	0
IH2	34801024	1018	0
OH2	1022096	237	0
IH3	40968352	1013	274
OH3	1073280	240	0
IH4	44601536	1005	577
OH4	1118640	237	0
IH5	45885392	1011	587
OH5	1148704	238	0
IH6	48818272	1016	619
OH6	1168160	234	0
IH7	49645792	1017	634
OH7	1212256	235	0
IH8	49106608	1009	617
OH8	1259152	238	0
IH9	48373504	1010	587
OH9	1241936	239	0
IH10	46781072	1011	564
OH10	1210464	240	0
IH11	43116768	1009	512
OH11	1195248	240	0
IH12	37448688	1007	11
OH12	1131088	235	0
```
