## Supplementary material for "A toolbox of Stable Integration Vectors (SIV) in the fission yeast *Schizosaccharomyces pombe*": Source data: S03_C001_T03_P0011_M1_X1_E1.quant

```
[instrument]
blockid	numofrow	numofcol	coversn	version	coverid	lamphours	blocksn	type	sn
21	8	12	*	1.3.2	*	*	*	ruo	272510497

[head]
version	name	operator	timestamp	expirytime	calibrationID
1.0.5	Quantitation	GUEST	*	*	*

[properties]
quantversion
0.2.5

[conditions]
BlkID	Run	ExcitationColor	EmissionColor	CameraBias	EmissionIndex	BlockTemperature	CameraGain	Point	SampleVolume	Step	ExposureIndex	CoverID	Time	SampleTemperature	CoverTemperature	ExcitationIndex	Stage	Exposure	Cycle
21	20190205smp65-76	x1	m1	*	1	63.0201,63.0321,63.0106,63.034,63.0438,63.0312	*	11	10	3	1	-1	1549386206.252	62.9143,62.9135,62.9107,62.9134,62.914,62.9144	104.989	1	3	60	1

[quant]
region	quant	count	saturation
IA1	2967968	1013	0
OA1	664048	237	0
IA2	2993936	1008	0
OA2	665536	236	0
IA3	3032160	1008	0
OA3	661856	234	0
IA4	6127056	1016	0
OA4	683296	234	0
IA5	6413584	1017	0
OA5	686304	233	0
IA6	6596784	1010	0
OA6	708320	240	0
IA7	3288304	1006	0
OA7	680448	239	0
IA8	3721232	1013	0
OA8	677440	237	0
IA9	3326192	1016	0
OA9	671440	237	0
IA10	6527824	1017	0
OA10	693296	236	0
IA11	6100320	1017	0
OA11	687904	235	0
IA12	5738768	1011	0
OA12	690720	238	0
IB1	5126112	1009	0
OB1	688224	237	0
IB2	5693808	1010	0
OB2	707488	241	0
IB3	6122880	1016	0
OB3	708464	240	0
IB4	6783200	1014	0
OB4	712624	239	0
IB5	7226608	1009	0
OB5	713568	237	0
IB6	7518992	1011	0
OB6	707760	235	0
IB7	7763456	1016	0
OB7	713520	237	0
IB8	7877616	1018	0
OB8	714944	237	0
IB9	7604064	1015	0
OB9	708128	236	0
IB10	7417472	1007	0
OB10	722800	240	0
IB11	6833664	1013	0
OB11	706928	237	0
IB12	6209888	1009	0
OB12	703168	239	0
IC1	5494000	1015	0
OC1	694992	239	0
IC2	4650368	1016	0
OC2	698304	240	0
IC3	6782816	1011	0
OC3	710064	238	0
IC4	7242992	1007	0
OC4	724016	241	0
IC5	7725824	1013	0
OC5	723008	240	0
IC6	7830976	1016	0
OC6	726080	240	0
IC7	8413968	1011	0
OC7	729776	240	0
IC8	8427136	1008	0
OC8	721248	236	0
IC9	8301472	1011	0
OC9	718784	237	0
IC10	7785664	1006	0
OC10	722656	239	0
IC11	7201056	1006	0
OC11	723328	240	0
IC12	6475584	1011	0
OC12	700080	236	0
ID1	5463440	1012	0
OD1	694640	238	0
ID2	6476464	1012	0
OD2	701520	237	0
ID3	7174592	1007	0
OD3	709680	237	0
ID4	7870192	1016	0
OD4	713024	236	0
ID5	8333104	1010	0
OD5	732784	241	0
ID6	8473568	1007	0
OD6	728656	238	0
ID7	9236288	1012	0
OD7	738768	240	0
ID8	9037584	1008	0
OD8	748736	242	0
ID9	8852272	1006	0
OD9	735200	239	0
ID10	8385376	1012	0
OD10	723552	237	0
ID11	7809280	1010	0
OD11	723744	238	0
ID12	6970816	1013	0
OD12	720400	241	0
IE1	6022976	1012	0
OE1	707904	242	0
IE2	6036768	1006	0
OE2	710368	240	0
IE3	7461248	1011	0
OE3	710816	237	0
IE4	7842192	1007	0
OE4	736496	243	0
IE5	7863680	1015	0
OE5	727456	240	0
IE6	8534768	1012	0
OE6	725920	237	0
IE7	9168720	1010	0
OE7	731232	236	0
IE8	8940368	1010	0
OE8	727680	236	0
IE9	8860944	1011	0
OE9	744992	241	0
IE10	8441760	1016	0
OE10	723696	236	0
IE11	7998752	1016	0
OE11	723376	238	0
IE12	7010592	1012	0
OE12	713472	238	0
IF1	6089200	1007	0
OF1	707968	241	0
IF2	6656928	1010	0
OF2	706640	238	0
IF3	7388816	1018	0
OF3	713056	239	0
IF4	8019104	1015	0
OF4	721248	239	0
IF5	8666352	1010	0
OF5	720064	237	0
IF6	8731616	1010	0
OF6	720224	236	0
IF7	9134048	1012	0
OF7	729136	237	0
IF8	9374704	1016	0
OF8	738160	239	0
IF9	8711632	1012	0
OF9	739840	239	0
IF10	8379312	1006	0
OF10	735888	240	0
IF11	7648544	1013	0
OF11	719408	238	0
IF12	7052080	1015	0
OF12	707104	237	0
IG1	6087952	1009	0
OG1	710240	243	0
IG2	6673184	1012	0
OG2	705168	238	0
IG3	7413872	1007	0
OG3	711088	238	0
IG4	8104496	1010	0
OG4	727232	242	0
IG5	8449568	1006	0
OG5	725360	240	0
IG6	8645952	1010	0
OG6	724944	238	0
IG7	8853440	1008	0
OG7	720416	235	0
IG8	8914176	1015	0
OG8	722864	236	0
IG9	8582368	1016	0
OG9	730320	239	0
IG10	8356560	1016	0
OG10	722752	238	0
IG11	7607552	1011	0
OG11	715472	238	0
IG12	7084992	1010	0
OG12	708576	236	0
IH1	5869024	1011	0
OH1	698080	239	0
IH2	6461696	1018	0
OH2	699552	237	0
IH3	7154688	1013	0
OH3	712176	240	0
IH4	7551744	1005	0
OH4	707312	237	0
IH5	7712928	1011	0
OH5	711968	238	0
IH6	8170592	1016	0
OH6	702768	234	0
IH7	8484672	1017	0
OH7	710944	235	0
IH8	8275168	1009	0
OH8	722432	238	0
IH9	8098432	1010	0
OH9	719520	239	0
IH10	7787232	1011	0
OH10	720736	240	0
IH11	7357584	1009	0
OH11	715344	240	0
IH12	6720112	1007	0
OH12	699472	235	0
```
