## Supplementary material for "A toolbox of Stable Integration Vectors (SIV) in the fission yeast *Schizosaccharomyces pombe*": Source data: S03_C001_T03_P0011_M1_X1_E2.quant

```
[instrument]
blockid	numofrow	numofcol	coversn	version	coverid	lamphours	blocksn	type	sn
21	8	12	*	1.3.2	*	*	*	ruo	272510497

[head]
version	name	operator	timestamp	expirytime	calibrationID
1.0.5	Quantitation	GUEST	*	*	*

[properties]
quantversion
0.2.5

[conditions]
BlkID	Run	ExcitationColor	EmissionColor	CameraBias	EmissionIndex	BlockTemperature	CameraGain	Point	SampleVolume	Step	ExposureIndex	CoverID	Time	SampleTemperature	CoverTemperature	ExcitationIndex	Stage	Exposure	Cycle
21	20190205smp65-76	x1	m1	*	1	63.0201,63.0321,63.0106,63.034,63.0438,63.0312	*	11	10	3	2	-1	1549386206.907	62.9143,62.9135,62.9107,62.9134,62.914,62.9144	104.989	1	3	175	1

[quant]
region	quant	count	saturation
IA1	3309440	1013	0
OA1	685296	237	0
IA2	3390496	1008	0
OA2	692976	236	0
IA3	3518656	1008	0
OA3	696336	234	0
IA4	12513360	1016	0
OA4	761536	234	0
IA5	13349824	1017	0
OA5	776288	233	0
IA6	13939568	1010	0
OA6	801712	240	0
IA7	4306864	1006	0
OA7	736048	239	0
IA8	5549616	1013	0
OA8	736016	237	0
IA9	4384464	1016	0
OA9	719888	237	0
IA10	13716576	1017	0
OA10	790624	236	0
IA11	12477392	1017	0
OA11	780224	235	0
IA12	11466096	1011	0
OA12	772544	238	0
IB1	9599568	1009	0
OB1	745584	237	0
IB2	11246992	1010	0
OB2	780560	241	0
IB3	12462672	1016	0
OB3	784864	240	0
IB4	14412832	1014	0
OB4	810704	239	0
IB5	15748736	1009	0
OB5	824048	237	0
IB6	16612128	1011	0
OB6	822016	235	0
IB7	17274928	1016	0
OB7	829040	237	0
IB8	17628016	1018	0
OB8	831728	237	0
IB9	16867776	1015	0
OB9	824064	236	0
IB10	16354704	1007	0
OB10	847680	240	0
IB11	14608080	1013	0
OB11	817536	237	0
IB12	12825184	1009	0
OB12	795344	239	0
IC1	10641600	1015	0
OC1	761792	239	0
IC2	8181104	1016	0
OC2	763856	240	0
IC3	14431584	1011	0
OC3	804288	238	0
IC4	15824928	1007	0
OC4	831824	241	0
IC5	17211792	1013	0
OC5	840976	240	0
IC6	17486496	1016	0
OC6	849728	240	0
IC7	19216944	1011	0
OC7	867824	240	0
IC8	19294880	1008	0
OC8	863200	236	0
IC9	18921728	1011	0
OC9	860624	237	0
IC10	17447632	1006	0
OC10	858992	239	0
IC11	15734192	1006	0
OC11	848992	240	0
IC12	13597760	1011	0
OC12	806432	236	0
ID1	10563472	1012	0
OD1	763776	238	0
ID2	13545744	1012	0
OD2	790816	237	0
ID3	15606096	1007	0
OD3	816368	237	0
ID4	17586240	1016	0
OD4	826288	236	0
ID5	18981488	1010	0
OD5	864944	241	0
ID6	19426512	1007	0
OD6	878176	238	0
ID7	21644576	1012	0
OD7	891536	240	0
ID8	21075136	1008	0
OD8	908624	242	0
ID9	20560592	1006	0
OD9	891568	239	0
ID10	19157648	1012	0
OD10	873280	237	0
ID11	17490976	1010	0
OD11	863152	238	0
ID12	15023856	1013	0
OD12	839920	241	0
IE1	12204160	1012	0
OE1	784928	242	0
IE2	12274768	1006	0
OE2	797184	240	0
IE3	16395328	1011	0
OE3	814368	237	0
IE4	17541696	1007	0
OE4	856352	243	0
IE5	17618672	1015	0
OE5	855152	240	0
IE6	19561424	1012	0
OE6	868992	237	0
IE7	21402192	1010	0
OE7	884928	236	0
IE8	20768816	1010	0
OE8	883392	236	0
IE9	20575328	1011	0
OE9	906880	241	0
IE10	19297616	1016	0
OE10	871936	236	0
IE11	18021920	1016	0
OE11	863504	238	0
IE12	15127648	1012	0
OE12	831600	238	0
IF1	12435888	1007	0
OF1	786672	241	0
IF2	14072672	1010	0
OF2	795296	238	0
IF3	16160944	1018	0
OF3	816400	239	0
IF4	18033152	1015	0
OF4	836736	239	0
IF5	19948928	1010	0
OF5	852448	237	0
IF6	20152368	1010	0
OF6	858960	236	0
IF7	21339136	1012	0
OF7	878736	237	0
IF8	22019472	1016	0
OF8	896224	239	0
IF9	20129648	1012	0
OF9	897744	239	0
IF10	19170816	1006	0
OF10	891424	240	0
IF11	17014416	1013	0
OF11	851248	238	0
IF12	15249136	1015	0
OF12	820336	237	0
IG1	12419584	1009	0
OG1	789536	243	0
IG2	14116592	1012	0
OG2	793104	238	0
IG3	16258288	1007	0
OG3	808528	238	0
IG4	18336416	1010	0
OG4	842608	242	0
IG5	19358256	1006	0
OG5	851664	240	0
IG6	19888000	1010	0
OG6	853344	238	0
IG7	20533712	1008	0
OG7	862608	235	0
IG8	20685136	1015	0
OG8	870048	236	0
IG9	19717888	1016	0
OG9	877280	239	0
IG10	19075680	1016	0
OG10	864592	238	0
IG11	16925888	1011	0
OG11	851152	238	0
IG12	15358096	1010	0
OG12	824560	236	0
IH1	11785120	1011	0
OH1	769600	239	0
IH2	13474496	1018	0
OH2	776368	237	0
IH3	15522544	1013	0
OH3	799792	240	0
IH4	16701824	1005	0
OH4	809840	237	0
IH5	17152208	1011	0
OH5	819136	238	0
IH6	18496752	1016	0
OH6	819360	234	0
IH7	19398880	1017	0
OH7	833008	235	0
IH8	18856448	1009	0
OH8	853872	238	0
IH9	18358976	1010	0
OH9	850304	239	0
IH10	17427712	1011	0
OH10	840656	240	0
IH11	16208336	1009	0
OH11	833664	240	0
IH12	14309344	1007	0
OH12	805472	235	0
```
