## Supplementary material for "A toolbox of Stable Integration Vectors (SIV) in the fission yeast *Schizosaccharomyces pombe*": Source data: S03_C001_T03_P0011_M1_X1_E3.quant

```
[instrument]
blockid	numofrow	numofcol	coversn	version	coverid	lamphours	blocksn	type	sn
21	8	12	*	1.3.2	*	*	*	ruo	272510497

[head]
version	name	operator	timestamp	expirytime	calibrationID
1.0.5	Quantitation	GUEST	*	*	*

[properties]
quantversion
0.2.5

[conditions]
BlkID	Run	ExcitationColor	EmissionColor	CameraBias	EmissionIndex	BlockTemperature	CameraGain	Point	SampleVolume	Step	ExposureIndex	CoverID	Time	SampleTemperature	CoverTemperature	ExcitationIndex	Stage	Exposure	Cycle
21	20190205smp65-76	x1	m1	*	1	63.0201,63.0321,63.0106,63.034,63.0438,63.0312	*	11	10	3	3	-1	1549386207.625	62.9143,62.9135,62.9107,62.9134,62.914,62.9144	104.989	1	3	520	1

[quant]
region	quant	count	saturation
IA1	4311392	1013	0
OA1	747728	237	0
IA2	4572048	1008	0
OA2	772384	236	0
IA3	4939008	1008	0
OA3	794880	234	0
IA4	31694016	1016	0
OA4	986560	234	0
IA5	34165696	1017	0
OA5	1032880	233	0
IA6	35970688	1010	0
OA6	1079120	240	0
IA7	7333568	1006	0
OA7	889216	239	0
IA8	11001728	1013	0
OA8	901616	237	0
IA9	7568176	1016	0
OA9	863200	237	0
IA10	35267216	1017	0
OA10	1073808	236	0
IA11	31588224	1017	0
OA11	1055728	235	0
IA12	28626336	1011	0
OA12	1009600	238	0
IB1	23075712	1009	0
OB1	931952	237	0
IB2	27949328	1010	0
OB2	1006128	241	0
IB3	31523088	1016	0
OB3	1025248	240	0
IB4	37335232	1014	0
OB4	1108208	239	0
IB5	41305568	1009	252
OB5	1162656	237	0
IB6	43896080	1011	494
OB6	1171024	235	0
IB7	45826144	1016	575
OB7	1179728	237	0
IB8	46729968	1018	572
OB8	1197296	237	0
IB9	44644464	1015	537
OB9	1182960	236	0
IB10	43130912	1007	494
OB10	1229088	240	0
IB11	37975808	1013	35
OB11	1155504	237	0
IB12	32666464	1009	0
OB12	1081120	239	0
IC1	26128368	1015	0
OC1	971392	239	0
IC2	18822896	1016	0
OC2	966432	240	0
IC3	37394560	1011	2
OC3	1093696	238	0
IC4	41573856	1007	266
OC4	1163632	241	0
IC5	45640192	1013	589
OC5	1204672	240	0
IC6	46459136	1016	599
OC6	1230432	240	0
IC7	49744368	1011	631
OC7	1282000	240	0
IC8	49724448	1008	633
OC8	1295744	236	0
IC9	49136400	1011	617
OC9	1283680	237	0
IC10	46368704	1006	559
OC10	1273488	239	0
IC11	41370592	1006	359
OC11	1234528	240	0
IC12	34965392	1011	0
OC12	1128896	236	0
ID1	25923088	1012	0
OD1	977344	238	0
ID2	34753312	1012	0
OD2	1056928	237	0
ID3	40860752	1007	205
OD3	1131440	237	0
ID4	46617216	1016	601
OD4	1169744	236	0
ID5	49626640	1010	633
OD5	1266544	241	0
ID6	50159168	1007	642
OD6	1314000	238	0
ID7	51447808	1012	689
OD7	1359568	240	0
ID8	51167360	1008	660
OD8	1400400	242	0
ID9	50524288	1006	658
OD9	1367616	239	0
ID10	49348992	1012	615
OD10	1322736	237	0
ID11	46495872	1010	574
OD11	1290800	238	0
ID12	39186192	1013	110
OD12	1201312	241	0
IE1	30757504	1012	0
OE1	1018016	242	0
IE2	30998624	1006	0
OE2	1059984	240	0
IE3	43186912	1011	418
OE3	1131584	237	0
IE4	46567632	1007	610
OE4	1218448	243	0
IE5	46778496	1015	604
OE5	1238976	240	0
IE6	50157696	1012	645
OE6	1302080	237	0
IE7	51158816	1010	675
OE7	1364032	236	0
IE8	50718608	1010	655
OE8	1357840	236	0
IE9	50699632	1011	664
OE9	1401392	241	0
IE10	49426448	1016	618
OE10	1327408	236	0
IE11	47697904	1016	571
OE11	1284112	238	0
IE12	39543856	1012	160
OE12	1194816	238	0
IF1	31481744	1007	0
OF1	1024144	241	0
IF2	36332768	1010	13
OF2	1064944	238	0
IF3	42455248	1018	390
OF3	1122768	239	0
IF4	47705376	1015	617
OF4	1182608	239	0
IF5	50218112	1010	659
OF5	1246208	237	0
IF6	50372752	1010	653
OF6	1279328	236	0
IF7	51135712	1012	669
OF7	1336944	237	0
IF8	51560080	1016	669
OF8	1386816	239	0
IF9	50210832	1012	646
OF9	1376096	239	0
IF10	49144832	1006	617
OF10	1354608	240	0
IF11	45128656	1013	532
OF11	1248896	238	0
IF12	39841056	1015	319
OF12	1158896	237	0
IG1	31400976	1009	0
OG1	1022336	243	0
IG2	36410592	1012	2
OG2	1061568	238	0
IG3	42813008	1007	427
OG3	1110576	238	0
IG4	48215520	1010	627
OG4	1187264	242	0
IG5	49425472	1006	639
OG5	1228544	240	0
IG6	50042096	1010	646
OG6	1253888	238	0
IG7	50421248	1008	653
OG7	1293376	235	0
IG8	50375312	1015	649
OG8	1310992	236	0
IG9	49498784	1016	624
OG9	1325056	239	0
IG10	48764032	1016	611
OG10	1286592	238	0
IG11	44846080	1011	534
OG11	1244368	238	0
IG12	40224816	1010	392
OG12	1180304	236	0
IH1	29520528	1011	0
OH1	989184	239	0
IH2	34518336	1018	0
OH2	1019504	237	0
IH3	40586704	1013	238
OH3	1076224	240	0
IH4	44188288	1005	550
OH4	1112896	237	0
IH5	45460224	1011	581
OH5	1144336	238	0
IH6	48614032	1016	617
OH6	1166544	234	0
IH7	49488768	1017	629
OH7	1207168	235	0
IH8	48926048	1009	613
OH8	1254624	238	0
IH9	48190288	1010	584
OH9	1236688	239	0
IH10	46342800	1011	555
OH10	1201728	240	0
IH11	42666720	1009	502
OH11	1189696	240	0
IH12	37072832	1007	0
OH12	1127552	235	0
```
