## Supplementary material for "A toolbox of Stable Integration Vectors (SIV) in the fission yeast *Schizosaccharomyces pombe*": Source data: S03_C001_T03_P0012_M1_X1_E1.quant

```
[instrument]
blockid	numofrow	numofcol	coversn	version	coverid	lamphours	blocksn	type	sn
21	8	12	*	1.3.2	*	*	*	ruo	272510497

[head]
version	name	operator	timestamp	expirytime	calibrationID
1.0.5	Quantitation	GUEST	*	*	*

[properties]
quantversion
0.2.5

[conditions]
BlkID	Run	ExcitationColor	EmissionColor	CameraBias	EmissionIndex	BlockTemperature	CameraGain	Point	SampleVolume	Step	ExposureIndex	CoverID	Time	SampleTemperature	CoverTemperature	ExcitationIndex	Stage	Exposure	Cycle
21	20190205smp65-76	x1	m1	*	1	63.323,63.3395,63.33,63.3239,63.3372,63.3423	*	12	10	3	1	-1	1549386214.384	63.2158,63.215,63.2122,63.212,63.2132,63.2145	105.012	1	3	60	1

[quant]
region	quant	count	saturation
IA1	2965088	1013	0
OA1	664144	237	0
IA2	2986064	1008	0
OA2	667584	236	0
IA3	3030256	1008	0
OA3	662416	234	0
IA4	6097456	1016	0
OA4	684720	234	0
IA5	6381376	1017	0
OA5	686128	233	0
IA6	6559888	1010	0
OA6	708512	240	0
IA7	3278384	1006	0
OA7	685056	239	0
IA8	3707120	1013	0
OA8	677552	237	0
IA9	3312080	1016	0
OA9	671376	237	0
IA10	6488048	1017	0
OA10	694224	236	0
IA11	6058816	1017	0
OA11	688000	235	0
IA12	5721264	1011	0
OA12	692096	238	0
IB1	5101888	1009	0
OB1	682768	237	0
IB2	5658000	1010	0
OB2	703600	241	0
IB3	6088144	1016	0
OB3	702352	240	0
IB4	6735216	1014	0
OB4	709072	239	0
IB5	7172960	1009	0
OB5	708800	237	0
IB6	7470432	1011	0
OB6	702880	235	0
IB7	7693296	1016	0
OB7	709440	237	0
IB8	7814752	1018	0
OB8	713024	237	0
IB9	7548848	1015	0
OB9	704784	236	0
IB10	7358848	1007	0
OB10	719040	240	0
IB11	6775040	1013	0
OB11	705248	237	0
IB12	6175760	1009	0
OB12	700624	239	0
IC1	5470816	1015	0
OC1	696512	239	0
IC2	4638512	1016	0
OC2	698192	240	0
IC3	6742208	1011	0
OC3	708960	238	0
IC4	7212400	1007	0
OC4	722272	241	0
IC5	7684272	1013	0
OC5	722464	240	0
IC6	7773680	1016	0
OC6	723264	240	0
IC7	8342704	1011	0
OC7	731440	240	0
IC8	8359536	1008	0
OC8	720688	236	0
IC9	8245040	1011	0
OC9	719872	237	0
IC10	7729296	1006	0
OC10	723312	239	0
IC11	7152608	1006	0
OC11	722736	240	0
IC12	6440768	1011	0
OC12	699776	236	0
ID1	5434992	1012	0
OD1	692368	238	0
ID2	6447024	1012	0
OD2	703616	237	0
ID3	7134048	1007	0
OD3	710272	237	0
ID4	7812320	1016	0
OD4	709936	236	0
ID5	8275136	1010	0
OD5	733008	241	0
ID6	8408832	1007	0
OD6	730560	238	0
ID7	9169968	1012	0
OD7	738736	240	0
ID8	8969248	1008	0
OD8	746544	242	0
ID9	8784528	1006	0
OD9	735504	239	0
ID10	8326928	1012	0
OD10	726368	237	0
ID11	7754416	1010	0
OD11	723552	238	0
ID12	6924672	1013	0
OD12	722704	241	0
IE1	5990256	1012	0
OE1	706672	242	0
IE2	5998272	1006	0
OE2	709888	240	0
IE3	7407472	1011	0
OE3	711104	237	0
IE4	7790784	1007	0
OE4	731744	243	0
IE5	7818192	1015	0
OE5	726416	240	0
IE6	8470752	1012	0
OE6	725936	237	0
IE7	9083776	1010	0
OE7	727248	236	0
IE8	8865776	1010	0
OE8	725584	236	0
IE9	8802528	1011	0
OE9	744080	241	0
IE10	8385440	1016	0
OE10	721120	236	0
IE11	7943200	1016	0
OE11	721808	238	0
IE12	6960928	1012	0
OE12	714912	238	0
IF1	6064816	1007	0
OF1	704768	241	0
IF2	6620224	1010	0
OF2	705472	238	0
IF3	7339456	1018	0
OF3	714720	239	0
IF4	7963104	1015	0
OF4	719088	239	0
IF5	8598576	1010	0
OF5	719648	237	0
IF6	8663264	1010	0
OF6	719968	236	0
IF7	9060464	1012	0
OF7	728464	237	0
IF8	9293392	1016	0
OF8	736816	239	0
IF9	8652208	1012	0
OF9	736304	239	0
IF10	8315664	1006	0
OF10	736016	240	0
IF11	7591888	1013	0
OF11	718320	238	0
IF12	7012096	1015	0
OF12	708752	237	0
IG1	6061152	1009	0
OG1	711968	243	0
IG2	6641184	1012	0
OG2	705456	238	0
IG3	7362176	1007	0
OG3	710032	238	0
IG4	8057568	1010	0
OG4	728160	242	0
IG5	8394176	1006	0
OG5	722880	240	0
IG6	8578336	1010	0
OG6	722512	238	0
IG7	8782768	1008	0
OG7	718640	235	0
IG8	8845744	1015	0
OG8	721344	236	0
IG9	8521056	1016	0
OG9	730928	239	0
IG10	8305968	1016	0
OG10	721984	238	0
IG11	7570736	1011	0
OG11	718576	238	0
IG12	7036928	1010	0
OG12	706272	236	0
IH1	5840528	1011	0
OH1	695696	239	0
IH2	6429744	1018	0
OH2	696224	237	0
IH3	7111312	1013	0
OH3	710432	240	0
IH4	7497392	1005	0
OH4	706160	237	0
IH5	7650880	1011	0
OH5	708960	238	0
IH6	8118576	1016	0
OH6	702352	234	0
IH7	8412640	1017	0
OH7	708736	235	0
IH8	8210304	1009	0
OH8	719872	238	0
IH9	8037488	1010	0
OH9	718928	239	0
IH10	7743824	1011	0
OH10	717280	240	0
IH11	7306560	1009	0
OH11	716736	240	0
IH12	6667568	1007	0
OH12	697008	235	0
```
