## Supplementary material for "A toolbox of Stable Integration Vectors (SIV) in the fission yeast *Schizosaccharomyces pombe*": Source data: S03_C001_T03_P0012_M1_X1_E2.quant

```
[instrument]
blockid	numofrow	numofcol	coversn	version	coverid	lamphours	blocksn	type	sn
21	8	12	*	1.3.2	*	*	*	ruo	272510497

[head]
version	name	operator	timestamp	expirytime	calibrationID
1.0.5	Quantitation	GUEST	*	*	*

[properties]
quantversion
0.2.5

[conditions]
BlkID	Run	ExcitationColor	EmissionColor	CameraBias	EmissionIndex	BlockTemperature	CameraGain	Point	SampleVolume	Step	ExposureIndex	CoverID	Time	SampleTemperature	CoverTemperature	ExcitationIndex	Stage	Exposure	Cycle
21	20190205smp65-76	x1	m1	*	1	63.323,63.3395,63.33,63.3239,63.3372,63.3423	*	12	10	3	2	-1	1549386215.044	63.2158,63.215,63.2122,63.212,63.2132,63.2145	105.012	1	3	175	1

[quant]
region	quant	count	saturation
IA1	3306112	1013	0
OA1	686016	237	0
IA2	3384384	1008	0
OA2	691680	236	0
IA3	3504272	1008	0
OA3	696816	234	0
IA4	12437648	1016	0
OA4	758656	234	0
IA5	13262928	1017	0
OA5	773248	233	0
IA6	13831104	1010	0
OA6	798592	240	0
IA7	4271680	1006	0
OA7	732464	239	0
IA8	5497808	1013	0
OA8	733984	237	0
IA9	4353696	1016	0
OA9	719200	237	0
IA10	13611744	1017	0
OA10	789440	236	0
IA11	12373760	1017	0
OA11	779504	235	0
IA12	11381520	1011	0
OA12	770640	238	0
IB1	9540320	1009	0
OB1	747568	237	0
IB2	11174976	1010	0
OB2	782368	241	0
IB3	12380304	1016	0
OB3	785360	240	0
IB4	14305312	1014	0
OB4	810944	239	0
IB5	15626832	1009	0
OB5	827440	237	0
IB6	16478752	1011	0
OB6	824016	235	0
IB7	17117712	1016	0
OB7	828160	237	0
IB8	17470720	1018	0
OB8	836976	237	0
IB9	16710832	1015	0
OB9	825744	236	0
IB10	16207616	1007	0
OB10	849712	240	0
IB11	14503632	1013	0
OB11	818576	237	0
IB12	12723936	1009	0
OB12	797632	239	0
IC1	10580368	1015	0
OC1	765744	239	0
IC2	8143552	1016	0
OC2	766160	240	0
IC3	14321664	1011	0
OC3	804944	238	0
IC4	15708160	1007	0
OC4	833520	241	0
IC5	17077856	1013	0
OC5	842880	240	0
IC6	17345600	1016	0
OC6	852096	240	0
IC7	19032848	1011	0
OC7	866992	240	0
IC8	19118832	1008	0
OC8	864128	236	0
IC9	18752944	1011	0
OC9	861856	237	0
IC10	17288144	1006	0
OC10	861504	239	0
IC11	15616416	1006	0
OC11	850608	240	0
IC12	13494016	1011	0
OC12	810032	236	0
ID1	10494432	1012	0
OD1	763744	238	0
ID2	13443424	1012	0
OD2	790544	237	0
ID3	15472032	1007	0
OD3	816400	237	0
ID4	17438896	1016	0
OD4	824912	236	0
ID5	18812928	1010	0
OD5	864432	241	0
ID6	19233824	1007	0
OD6	872960	238	0
ID7	21408048	1012	0
OD7	889488	240	0
ID8	20864016	1008	0
OD8	905376	242	0
ID9	20367872	1006	0
OD9	889792	239	0
ID10	19004048	1012	0
OD10	874192	237	0
ID11	17335872	1010	0
OD11	864096	238	0
ID12	14896304	1013	0
OD12	838784	241	0
IE1	12117008	1012	0
OE1	783024	242	0
IE2	12185392	1006	0
OE2	795968	240	0
IE3	16267872	1011	0
OE3	812848	237	0
IE4	17405152	1007	0
OE4	852816	243	0
IE5	17456608	1015	0
OE5	854176	240	0
IE6	19401584	1012	0
OE6	866336	237	0
IE7	21191680	1010	0
OE7	885264	236	0
IE8	20578208	1010	0
OE8	881440	236	0
IE9	20359808	1011	0
OE9	904912	241	0
IE10	19122384	1016	0
OE10	871152	236	0
IE11	17864160	1016	0
OE11	860688	238	0
IE12	15016176	1012	0
OE12	829584	238	0
IF1	12346880	1007	0
OF1	783728	241	0
IF2	13979376	1010	0
OF2	793552	238	0
IF3	16013504	1018	0
OF3	813952	239	0
IF4	17876400	1015	0
OF4	834640	239	0
IF5	19749248	1010	0
OF5	849120	237	0
IF6	19955232	1010	0
OF6	857376	236	0
IF7	21097328	1012	0
OF7	875984	237	0
IF8	21763520	1016	0
OF8	894112	239	0
IF9	19927952	1012	0
OF9	892960	239	0
IF10	18990928	1006	0
OF10	887248	240	0
IF11	16851120	1013	0
OF11	848608	238	0
IF12	15112912	1015	0
OF12	819312	237	0
IG1	12327600	1009	0
OG1	789328	243	0
IG2	14006448	1012	0
OG2	795376	238	0
IG3	16132368	1007	0
OG3	809232	238	0
IG4	18159648	1010	0
OG4	840704	242	0
IG5	19199856	1006	0
OG5	850224	240	0
IG6	19706144	1010	0
OG6	853936	238	0
IG7	20315280	1008	0
OG7	861040	235	0
IG8	20484176	1015	0
OG8	866272	236	0
IG9	19536720	1016	0
OG9	876144	239	0
IG10	18898128	1016	0
OG10	862128	238	0
IG11	16756608	1011	0
OG11	849344	238	0
IG12	15238720	1010	0
OG12	822080	236	0
IH1	11708896	1011	0
OH1	767232	239	0
IH2	13377904	1018	0
OH2	778448	237	0
IH3	15405488	1013	0
OH3	800448	240	0
IH4	16584064	1005	0
OH4	806992	237	0
IH5	16999264	1011	0
OH5	817824	238	0
IH6	18351376	1016	0
OH6	814992	234	0
IH7	19212784	1017	0
OH7	830976	235	0
IH8	18650960	1009	0
OH8	853104	238	0
IH9	18174240	1010	0
OH9	847568	239	0
IH10	17269616	1011	0
OH10	838816	240	0
IH11	16050768	1009	0
OH11	832784	240	0
IH12	14187120	1007	0
OH12	803040	235	0
```
