## Supplementary material for "A toolbox of Stable Integration Vectors (SIV) in the fission yeast *Schizosaccharomyces pombe*": Source data: S03_C001_T03_P0012_M1_X1_E3.quant

```
[instrument]
blockid	numofrow	numofcol	coversn	version	coverid	lamphours	blocksn	type	sn
21	8	12	*	1.3.2	*	*	*	ruo	272510497

[head]
version	name	operator	timestamp	expirytime	calibrationID
1.0.5	Quantitation	GUEST	*	*	*

[properties]
quantversion
0.2.5

[conditions]
BlkID	Run	ExcitationColor	EmissionColor	CameraBias	EmissionIndex	BlockTemperature	CameraGain	Point	SampleVolume	Step	ExposureIndex	CoverID	Time	SampleTemperature	CoverTemperature	ExcitationIndex	Stage	Exposure	Cycle
21	20190205smp65-76	x1	m1	*	1	63.323,63.3395,63.33,63.3239,63.3372,63.3423	*	12	10	3	3	-1	1549386215.754	63.2158,63.215,63.2122,63.212,63.2132,63.2145	105.012	1	3	520	1

[quant]
region	quant	count	saturation
IA1	4293552	1013	0
OA1	747392	237	0
IA2	4548976	1008	0
OA2	768352	236	0
IA3	4910752	1008	0
OA3	791712	234	0
IA4	31449024	1016	0
OA4	988224	234	0
IA5	33902176	1017	0
OA5	1030480	233	0
IA6	35648656	1010	0
OA6	1075536	240	0
IA7	7242032	1006	0
OA7	886896	239	0
IA8	10857136	1013	0
OA8	899872	237	0
IA9	7454560	1016	0
OA9	863168	237	0
IA10	34940464	1017	0
OA10	1071472	236	0
IA11	31298064	1017	0
OA11	1053472	235	0
IA12	28368960	1011	0
OA12	1006400	238	0
IB1	22887776	1009	0
OB1	926224	237	0
IB2	27718160	1010	0
OB2	1003344	241	0
IB3	31238816	1016	0
OB3	1021536	240	0
IB4	37006288	1014	0
OB4	1105312	239	0
IB5	40938400	1009	214
OB5	1160272	237	0
IB6	43484240	1011	480
OB6	1167440	235	0
IB7	45366416	1016	562
OB7	1175952	237	0
IB8	46315920	1018	570
OB8	1195856	237	0
IB9	44191200	1015	531
OB9	1180912	236	0
IB10	42697280	1007	461
OB10	1226720	240	0
IB11	37633840	1013	18
OB11	1148848	237	0
IB12	32389856	1009	0
OB12	1077808	239	0
IC1	25936304	1015	0
OC1	970208	239	0
IC2	18671872	1016	0
OC2	964672	240	0
IC3	37031520	1011	0
OC3	1093856	238	0
IC4	41161456	1007	224
OC4	1158960	241	0
IC5	45209296	1013	581
OC5	1198080	240	0
IC6	46004688	1016	589
OC6	1227344	240	0
IC7	49554064	1011	631
OC7	1274784	240	0
IC8	49534672	1008	630
OC8	1287840	236	0
IC9	48937696	1011	614
OC9	1278576	237	0
IC10	45921344	1006	552
OC10	1264160	239	0
IC11	40976128	1006	319
OC11	1228912	240	0
IC12	34651072	1011	0
OC12	1126336	236	0
ID1	25712048	1012	0
OD1	975344	238	0
ID2	34441824	1012	0
OD2	1054752	237	0
ID3	40499888	1007	166
OD3	1130032	237	0
ID4	46214016	1016	590
OD4	1168880	236	0
ID5	49378160	1010	631
OD5	1260032	241	0
ID6	49996640	1007	640
OD6	1316784	238	0
ID7	51324448	1012	686
OD7	1353952	240	0
ID8	51045728	1008	656
OD8	1395024	242	0
ID9	50386288	1006	654
OD9	1361440	239	0
ID10	49193632	1012	610
OD10	1315680	237	0
ID11	46079248	1010	564
OD11	1285088	238	0
ID12	38832864	1013	87
OD12	1196128	241	0
IE1	30500816	1012	0
OE1	1015840	242	0
IE2	30721696	1006	0
OE2	1060752	240	0
IE3	42791888	1011	390
OE3	1128464	237	0
IE4	46138960	1007	601
OE4	1214032	243	0
IE5	46325920	1015	595
OE5	1231376	240	0
IE6	50019040	1012	643
OE6	1297456	237	0
IE7	51043472	1010	672
OE7	1353120	236	0
IE8	50589632	1010	654
OE8	1350992	236	0
IE9	50566352	1011	660
OE9	1395472	241	0
IE10	49277216	1016	612
OE10	1317664	236	0
IE11	47372832	1016	566
OE11	1278672	238	0
IE12	39172496	1012	117
OE12	1194352	238	0
IF1	31223744	1007	0
OF1	1020784	241	0
IF2	36014064	1010	5
OF2	1064448	238	0
IF3	42023488	1018	340
OF3	1123216	239	0
IF4	47352480	1015	616
OF4	1176688	239	0
IF5	50105904	1010	657
OF5	1241856	237	0
IF6	50252400	1010	652
OF6	1270240	236	0
IF7	51039040	1012	667
OF7	1329904	237	0
IF8	51442768	1016	668
OF8	1380400	239	0
IF9	50046176	1012	644
OF9	1370272	239	0
IF10	48976416	1006	612
OF10	1348672	240	0
IF11	44674816	1013	524
OF11	1242848	238	0
IF12	39447504	1015	239
OF12	1156336	237	0
IG1	31152128	1009	0
OG1	1019008	243	0
IG2	36094080	1012	0
OG2	1060048	238	0
IG3	42444576	1007	391
OG3	1105120	238	0
IG4	47922304	1010	625
OG4	1186960	242	0
IG5	49299632	1006	636
OG5	1223376	240	0
IG6	49920992	1010	642
OG6	1251104	238	0
IG7	50292416	1008	650
OG7	1289408	235	0
IG8	50238896	1015	646
OG8	1302560	236	0
IG9	49353872	1016	620
OG9	1318064	239	0
IG10	48604192	1016	608
OG10	1281136	238	0
IG11	44401904	1011	522
OG11	1238976	238	0
IG12	39810528	1010	302
OG12	1175152	236	0
IH1	29293488	1011	0
OH1	986320	239	0
IH2	34225792	1018	0
OH2	1015536	237	0
IH3	40229728	1013	202
OH3	1068624	240	0
IH4	43794304	1005	527
OH4	1110928	237	0
IH5	45027856	1011	576
OH5	1139488	238	0
IH6	48385536	1016	613
OH6	1158784	234	0
IH7	49331632	1017	624
OH7	1201360	235	0
IH8	48761744	1009	605
OH8	1245920	238	0
IH9	47973472	1010	581
OH9	1230640	239	0
IH10	45886816	1011	548
OH10	1198736	240	0
IH11	42280224	1009	495
OH11	1183120	240	0
IH12	36750256	1007	1
OH12	1120592	235	0
```
