## Supplementary material for "A toolbox of Stable Integration Vectors (SIV) in the fission yeast *Schizosaccharomyces pombe*": Source data: S03_C001_T03_P0013_M1_X1_E1.quant

```
[instrument]
blockid	numofrow	numofcol	coversn	version	coverid	lamphours	blocksn	type	sn
21	8	12	*	1.3.2	*	*	*	ruo	272510497

[head]
version	name	operator	timestamp	expirytime	calibrationID
1.0.5	Quantitation	GUEST	*	*	*

[properties]
quantversion
0.2.5

[conditions]
BlkID	Run	ExcitationColor	EmissionColor	CameraBias	EmissionIndex	BlockTemperature	CameraGain	Point	SampleVolume	Step	ExposureIndex	CoverID	Time	SampleTemperature	CoverTemperature	ExcitationIndex	Stage	Exposure	Cycle
21	20190205smp65-76	x1	m1	*	1	63.6163,63.6446,63.6208,63.6261,63.6304,63.6142	*	13	10	3	1	-1	1549386222.459	63.5117,63.5121,63.5117,63.5108,63.5122,63.5115	104.966	1	3	60	1

[quant]
region	quant	count	saturation
IA1	2961824	1013	0
OA1	664272	237	0
IA2	2981312	1008	0
OA2	665664	236	0
IA3	3026080	1008	0
OA3	662352	234	0
IA4	6064448	1016	0
OA4	683488	234	0
IA5	6345712	1017	0
OA5	683712	233	0
IA6	6519440	1010	0
OA6	705792	240	0
IA7	3264288	1006	0
OA7	679152	239	0
IA8	3689504	1013	0
OA8	676816	237	0
IA9	3300112	1016	0
OA9	671984	237	0
IA10	6445056	1017	0
OA10	692672	236	0
IA11	6029392	1017	0
OA11	687712	235	0
IA12	5688544	1011	0
OA12	692208	238	0
IB1	5091024	1009	0
OB1	686464	237	0
IB2	5646432	1010	0
OB2	705808	241	0
IB3	6066848	1016	0
OB3	707216	240	0
IB4	6706784	1014	0
OB4	710272	239	0
IB5	7133920	1009	0
OB5	713152	237	0
IB6	7430624	1011	0
OB6	705328	235	0
IB7	7647200	1016	0
OB7	711328	237	0
IB8	7771408	1018	0
OB8	712320	237	0
IB9	7503232	1015	0
OB9	707504	236	0
IB10	7312272	1007	0
OB10	721536	240	0
IB11	6751600	1013	0
OB11	707552	237	0
IB12	6151712	1009	0
OB12	701664	239	0
IC1	5440928	1015	0
OC1	693264	239	0
IC2	4622128	1016	0
OC2	699536	240	0
IC3	6701008	1011	0
OC3	710368	238	0
IC4	7165696	1007	0
OC4	721872	241	0
IC5	7638400	1013	0
OC5	722688	240	0
IC6	7723520	1016	0
OC6	724656	240	0
IC7	8282800	1011	0
OC7	733712	240	0
IC8	8297344	1008	0
OC8	718784	236	0
IC9	8184000	1011	0
OC9	721392	237	0
IC10	7680080	1006	0
OC10	723568	239	0
IC11	7106576	1006	0
OC11	721936	240	0
IC12	6401808	1011	0
OC12	700192	236	0
ID1	5405520	1012	0
OD1	690576	238	0
ID2	6416800	1012	0
OD2	699104	237	0
ID3	7091216	1007	0
OD3	709248	237	0
ID4	7761568	1016	0
OD4	711344	236	0
ID5	8215232	1010	0
OD5	733312	241	0
ID6	8348768	1007	0
OD6	729648	238	0
ID7	9088896	1012	0
OD7	738048	240	0
ID8	8893568	1008	0
OD8	745904	242	0
ID9	8714208	1006	0
OD9	737056	239	0
ID10	8270416	1012	0
OD10	723936	237	0
ID11	7706512	1010	0
OD11	722704	238	0
ID12	6887136	1013	0
OD12	722176	241	0
IE1	5949744	1012	0
OE1	704688	242	0
IE2	5971568	1006	0
OE2	706096	240	0
IE3	7363424	1011	0
OE3	709872	237	0
IE4	7734752	1007	0
OE4	731872	243	0
IE5	7765408	1015	0
OE5	726816	240	0
IE6	8409840	1012	0
OE6	722704	237	0
IE7	9012976	1010	0
OE7	726032	236	0
IE8	8803184	1010	0
OE8	726544	236	0
IE9	8719968	1011	0
OE9	742944	241	0
IE10	8316384	1016	0
OE10	720944	236	0
IE11	7889712	1016	0
OE11	721360	238	0
IE12	6916352	1012	0
OE12	712288	238	0
IF1	6033808	1007	0
OF1	706000	241	0
IF2	6590336	1010	0
OF2	704272	238	0
IF3	7293744	1018	0
OF3	713632	239	0
IF4	7905200	1015	0
OF4	719600	239	0
IF5	8534208	1010	0
OF5	719456	237	0
IF6	8606992	1010	0
OF6	720048	236	0
IF7	8978880	1012	0
OF7	729248	237	0
IF8	9212672	1016	0
OF8	738992	239	0
IF9	8575744	1012	0
OF9	736928	239	0
IF10	8260608	1006	0
OF10	735888	240	0
IF11	7548416	1013	0
OF11	717408	238	0
IF12	6964288	1015	0
OF12	708784	237	0
IG1	6027328	1009	0
OG1	711216	243	0
IG2	6608208	1012	0
OG2	703360	238	0
IG3	7322720	1007	0
OG3	710256	238	0
IG4	8004864	1010	0
OG4	724976	242	0
IG5	8344784	1006	0
OG5	725152	240	0
IG6	8514672	1010	0
OG6	720208	238	0
IG7	8708960	1008	0
OG7	717472	235	0
IG8	8776624	1015	0
OG8	719728	236	0
IG9	8454208	1016	0
OG9	729184	239	0
IG10	8252208	1016	0
OG10	722752	238	0
IG11	7514176	1011	0
OG11	716576	238	0
IG12	6993136	1010	0
OG12	706160	236	0
IH1	5814976	1011	0
OH1	696032	239	0
IH2	6398688	1018	0
OH2	693872	237	0
IH3	7077648	1013	0
OH3	709280	240	0
IH4	7451616	1005	0
OH4	704880	237	0
IH5	7590896	1011	0
OH5	710896	238	0
IH6	8065296	1016	0
OH6	701808	234	0
IH7	8349120	1017	0
OH7	707632	235	0
IH8	8153472	1009	0
OH8	720544	238	0
IH9	7976464	1010	0
OH9	718080	239	0
IH10	7684000	1011	0
OH10	717056	240	0
IH11	7270560	1009	0
OH11	715584	240	0
IH12	6627184	1007	0
OH12	695664	235	0
```
