## Supplementary material for "A toolbox of Stable Integration Vectors (SIV) in the fission yeast *Schizosaccharomyces pombe*": Source data: S03_C001_T03_P0013_M1_X1_E2.quant

```
[instrument]
blockid	numofrow	numofcol	coversn	version	coverid	lamphours	blocksn	type	sn
21	8	12	*	1.3.2	*	*	*	ruo	272510497

[head]
version	name	operator	timestamp	expirytime	calibrationID
1.0.5	Quantitation	GUEST	*	*	*

[properties]
quantversion
0.2.5

[conditions]
BlkID	Run	ExcitationColor	EmissionColor	CameraBias	EmissionIndex	BlockTemperature	CameraGain	Point	SampleVolume	Step	ExposureIndex	CoverID	Time	SampleTemperature	CoverTemperature	ExcitationIndex	Stage	Exposure	Cycle
21	20190205smp65-76	x1	m1	*	1	63.6163,63.6446,63.6208,63.6261,63.6304,63.6142	*	13	10	3	2	-1	1549386223.130	63.5117,63.5121,63.5117,63.5108,63.5122,63.5115	104.966	1	3	175	1

[quant]
region	quant	count	saturation
IA1	3296128	1013	0
OA1	682864	237	0
IA2	3375728	1008	0
OA2	690912	236	0
IA3	3497248	1008	0
OA3	695760	234	0
IA4	12351024	1016	0
OA4	760528	234	0
IA5	13173072	1017	0
OA5	771280	233	0
IA6	13737248	1010	0
OA6	797472	240	0
IA7	4243616	1006	0
OA7	731248	239	0
IA8	5453968	1013	0
OA8	732688	237	0
IA9	4323392	1016	0
OA9	719344	237	0
IA10	13502432	1017	0
OA10	785552	236	0
IA11	12278208	1017	0
OA11	778368	235	0
IA12	11305392	1011	0
OA12	771936	238	0
IB1	9495024	1009	0
OB1	746608	237	0
IB2	11115568	1010	0
OB2	779520	241	0
IB3	12288592	1016	0
OB3	783424	240	0
IB4	14201776	1014	0
OB4	809456	239	0
IB5	15503488	1009	0
OB5	823392	237	0
IB6	16355968	1011	0
OB6	822304	235	0
IB7	16970560	1016	0
OB7	827344	237	0
IB8	17304192	1018	0
OB8	831104	237	0
IB9	16568048	1015	0
OB9	823568	236	0
IB10	16055648	1007	0
OB10	847920	240	0
IB11	14380496	1013	0
OB11	814304	237	0
IB12	12633472	1009	0
OB12	797328	239	0
IC1	10522800	1015	0
OC1	764512	239	0
IC2	8106288	1016	0
OC2	764304	240	0
IC3	14202512	1011	0
OC3	805248	238	0
IC4	15571888	1007	0
OC4	831056	241	0
IC5	16923088	1013	0
OC5	839696	240	0
IC6	17186400	1016	0
OC6	848144	240	0
IC7	18850448	1011	0
OC7	864624	240	0
IC8	18915440	1008	0
OC8	860208	236	0
IC9	18561104	1011	0
OC9	858576	237	0
IC10	17132736	1006	0
OC10	857136	239	0
IC11	15482176	1006	0
OC11	848112	240	0
IC12	13396048	1011	0
OC12	805920	236	0
ID1	10409760	1012	0
OD1	761792	238	0
ID2	13335088	1012	0
OD2	788080	237	0
ID3	15358192	1007	0
OD3	811408	237	0
ID4	17267840	1016	0
OD4	824080	236	0
ID5	18639840	1010	0
OD5	861248	241	0
ID6	19062432	1007	0
OD6	869696	238	0
ID7	21184224	1012	0
OD7	887488	240	0
ID8	20651584	1008	0
OD8	902144	242	0
ID9	20154752	1006	0
OD9	887744	239	0
ID10	18808608	1012	0
OD10	868768	237	0
ID11	17178496	1010	0
OD11	860144	238	0
ID12	14776720	1013	0
OD12	839312	241	0
IE1	12032384	1012	0
OE1	784336	242	0
IE2	12093408	1006	0
OE2	793888	240	0
IE3	16129728	1011	0
OE3	814944	237	0
IE4	17247376	1007	0
OE4	851888	243	0
IE5	17302320	1015	0
OE5	854256	240	0
IE6	19217232	1012	0
OE6	868048	237	0
IE7	20970352	1010	0
OE7	881616	236	0
IE8	20362928	1010	0
OE8	879840	236	0
IE9	20168224	1011	0
OE9	904384	241	0
IE10	18936032	1016	0
OE10	868592	236	0
IE11	17696544	1016	0
OE11	859664	238	0
IE12	14887056	1012	0
OE12	831056	238	0
IF1	12271312	1007	0
OF1	784192	241	0
IF2	13867408	1010	0
OF2	794048	238	0
IF3	15882864	1018	0
OF3	812736	239	0
IF4	17707664	1015	0
OF4	831120	239	0
IF5	19585040	1010	0
OF5	846752	237	0
IF6	19789264	1010	0
OF6	854944	236	0
IF7	20888032	1012	0
OF7	874416	237	0
IF8	21568288	1016	0
OF8	892352	239	0
IF9	19733408	1012	0
OF9	891232	239	0
IF10	18823440	1006	0
OF10	884400	240	0
IF11	16702416	1013	0
OF11	847744	238	0
IF12	14986592	1015	0
OF12	813776	237	0
IG1	12250176	1009	0
OG1	787056	243	0
IG2	13906272	1012	0
OG2	794224	238	0
IG3	16019040	1007	0
OG3	808112	238	0
IG4	18006576	1010	0
OG4	839840	242	0
IG5	19044944	1006	0
OG5	851040	240	0
IG6	19549424	1010	0
OG6	852064	238	0
IG7	20105552	1008	0
OG7	858096	235	0
IG8	20280224	1015	0
OG8	867760	236	0
IG9	19335600	1016	0
OG9	873600	239	0
IG10	18723696	1016	0
OG10	862576	238	0
IG11	16627840	1011	0
OG11	846352	238	0
IG12	15111776	1010	0
OG12	822848	236	0
IH1	11633696	1011	0
OH1	768960	239	0
IH2	13292432	1018	0
OH2	777264	237	0
IH3	15282240	1013	0
OH3	801632	240	0
IH4	16437472	1005	0
OH4	808032	237	0
IH5	16865680	1011	0
OH5	816304	238	0
IH6	18183424	1016	0
OH6	818720	234	0
IH7	19000384	1017	0
OH7	830432	235	0
IH8	18497664	1009	0
OH8	850064	238	0
IH9	18002768	1010	0
OH9	845920	239	0
IH10	17134112	1011	0
OH10	837968	240	0
IH11	15919472	1009	0
OH11	833776	240	0
IH12	14066288	1007	0
OH12	802496	235	0
```
