## Supplementary material for "A toolbox of Stable Integration Vectors (SIV) in the fission yeast *Schizosaccharomyces pombe*": Source data: S03_C001_T03_P0013_M1_X1_E3.quant

```
[instrument]
blockid	numofrow	numofcol	coversn	version	coverid	lamphours	blocksn	type	sn
21	8	12	*	1.3.2	*	*	*	ruo	272510497

[head]
version	name	operator	timestamp	expirytime	calibrationID
1.0.5	Quantitation	GUEST	*	*	*

[properties]
quantversion
0.2.5

[conditions]
BlkID	Run	ExcitationColor	EmissionColor	CameraBias	EmissionIndex	BlockTemperature	CameraGain	Point	SampleVolume	Step	ExposureIndex	CoverID	Time	SampleTemperature	CoverTemperature	ExcitationIndex	Stage	Exposure	Cycle
21	20190205smp65-76	x1	m1	*	1	63.6163,63.6446,63.6208,63.6261,63.6304,63.6142	*	13	10	3	3	-1	1549386223.836	63.5117,63.5121,63.5117,63.5108,63.5122,63.5115	104.966	1	3	520	1

[quant]
region	quant	count	saturation
IA1	4286816	1013	0
OA1	746816	237	0
IA2	4538272	1008	0
OA2	769344	236	0
IA3	4890160	1008	0
OA3	791488	234	0
IA4	31193024	1016	0
OA4	986016	234	0
IA5	33615552	1017	0
OA5	1029616	233	0
IA6	35344464	1010	0
OA6	1071040	240	0
IA7	7152592	1006	0
OA7	884880	239	0
IA8	10722128	1013	0
OA8	897040	237	0
IA9	7360160	1016	0
OA9	859760	237	0
IA10	34640304	1017	0
OA10	1067728	236	0
IA11	31021600	1017	0
OA11	1050848	235	0
IA12	28141968	1011	0
OA12	1000784	238	0
IB1	22728464	1009	0
OB1	925056	237	0
IB2	27502448	1010	0
OB2	1001200	241	0
IB3	30969328	1016	0
OB3	1020432	240	0
IB4	36689328	1014	0
OB4	1101136	239	0
IB5	40565424	1009	165
OB5	1156320	237	0
IB6	43096464	1011	455
OB6	1163184	235	0
IB7	44897696	1016	549
OB7	1174176	237	0
IB8	45878928	1018	567
OB8	1188448	237	0
IB9	43747248	1015	525
OB9	1178160	236	0
IB10	42296992	1007	433
OB10	1222208	240	0
IB11	37300816	1013	7
OB11	1147744	237	0
IB12	32102080	1009	0
OB12	1074256	239	0
IC1	25744368	1015	0
OC1	970096	239	0
IC2	18528368	1016	0
OC2	964544	240	0
IC3	36722672	1011	0
OC3	1089344	238	0
IC4	40785728	1007	180
OC4	1160624	241	0
IC5	44783840	1013	552
OC5	1195296	240	0
IC6	45599392	1016	577
OC6	1224304	240	0
IC7	49323200	1011	629
OC7	1272464	240	0
IC8	49359264	1008	626
OC8	1286208	236	0
IC9	48709872	1011	612
OC9	1274320	237	0
IC10	45492368	1006	548
OC10	1263248	239	0
IC11	40580560	1006	284
OC11	1225344	240	0
IC12	34334144	1011	0
OC12	1123040	236	0
ID1	25500240	1012	0
OD1	973808	238	0
ID2	34139584	1012	0
OD2	1052224	237	0
ID3	40133472	1007	137
OD3	1125440	237	0
ID4	45797984	1016	573
OD4	1166976	236	0
ID5	49133760	1010	629
OD5	1255552	241	0
ID6	49824384	1007	641
OD6	1304608	238	0
ID7	51198896	1012	681
OD7	1349936	240	0
ID8	50922064	1008	654
OD8	1384192	242	0
ID9	50254080	1006	649
OD9	1355472	239	0
ID10	49030880	1012	608
OD10	1307808	237	0
ID11	45619008	1010	552
OD11	1279728	238	0
ID12	38443136	1013	54
OD12	1192128	241	0
IE1	30247168	1012	0
OE1	1012784	242	0
IE2	30438832	1006	0
OE2	1055600	240	0
IE3	42394512	1011	358
OE3	1122544	237	0
IE4	45743872	1007	594
OE4	1210544	243	0
IE5	45862080	1015	592
OE5	1225280	240	0
IE6	49831616	1012	641
OE6	1292416	237	0
IE7	50931088	1010	670
OE7	1349568	236	0
IE8	50466432	1010	650
OE8	1343856	236	0
IE9	50421168	1011	649
OE9	1387120	241	0
IE10	49101680	1016	609
OE10	1315040	236	0
IE11	47025056	1016	562
OE11	1275872	238	0
IE12	38788208	1012	66
OE12	1187296	238	0
IF1	30977264	1007	0
OF1	1015088	241	0
IF2	35707424	1010	0
OF2	1060528	238	0
IF3	41625904	1018	286
OF3	1115424	239	0
IF4	46971584	1015	614
OF4	1173872	239	0
IF5	49957712	1010	650
OF5	1235968	237	0
IF6	50128304	1010	650
OF6	1266672	236	0
IF7	50902432	1012	665
OF7	1324736	237	0
IF8	51321120	1016	667
OF8	1370336	239	0
IF9	49901520	1012	642
OF9	1363408	239	0
IF10	48797280	1006	606
OF10	1341776	240	0
IF11	44210560	1013	516
OF11	1240272	238	0
IF12	39093616	1015	163
OF12	1152288	237	0
IG1	30902496	1009	0
OG1	1016448	243	0
IG2	35811424	1012	0
OG2	1057072	238	0
IG3	42096176	1007	358
OG3	1100992	238	0
IG4	47615536	1010	621
OG4	1180256	242	0
IG5	49155648	1006	628
OG5	1219968	240	0
IG6	49802224	1010	643
OG6	1245552	238	0
IG7	50145392	1008	645
OG7	1282832	235	0
IG8	50112864	1015	644
OG8	1298048	236	0
IG9	49185952	1016	617
OG9	1310288	239	0
IG10	48431312	1016	601
OG10	1274160	238	0
IG11	43968720	1011	513
OG11	1233808	238	0
IG12	39423632	1010	199
OG12	1171632	236	0
IH1	29045168	1011	0
OH1	983088	239	0
IH2	33951136	1018	0
OH2	1010272	237	0
IH3	39861424	1013	164
OH3	1066544	240	0
IH4	43407616	1005	485
OH4	1102080	237	0
IH5	44591408	1011	571
OH5	1135712	238	0
IH6	48125504	1016	609
OH6	1155072	234	0
IH7	49174208	1017	617
OH7	1193472	235	0
IH8	48556912	1009	601
OH8	1239984	238	0
IH9	47704832	1010	578
OH9	1224144	239	0
IH10	45420368	1011	535
OH10	1193488	240	0
IH11	41864976	1009	488
OH11	1176400	240	0
IH12	36389056	1007	0
OH12	1116080	235	0
```
