## Supplementary material for "A toolbox of Stable Integration Vectors (SIV) in the fission yeast *Schizosaccharomyces pombe*": Source data: S03_C001_T03_P0014_M1_X1_E1.quant

```
[instrument]
blockid	numofrow	numofcol	coversn	version	coverid	lamphours	blocksn	type	sn
21	8	12	*	1.3.2	*	*	*	ruo	272510497

[head]
version	name	operator	timestamp	expirytime	calibrationID
1.0.5	Quantitation	GUEST	*	*	*

[properties]
quantversion
0.2.5

[conditions]
BlkID	Run	ExcitationColor	EmissionColor	CameraBias	EmissionIndex	BlockTemperature	CameraGain	Point	SampleVolume	Step	ExposureIndex	CoverID	Time	SampleTemperature	CoverTemperature	ExcitationIndex	Stage	Exposure	Cycle
21	20190205smp65-76	x1	m1	*	1	63.9294,63.9374,63.9332,63.9309,63.9263,63.9329	*	14	10	3	1	-1	1549386230.588	63.813,63.8145,63.8129,63.8141,63.8143,63.8136	105.057	1	3	60	1

[quant]
region	quant	count	saturation
IA1	2968144	1013	0
OA1	664768	237	0
IA2	2983632	1008	0
OA2	666320	236	0
IA3	3033664	1008	0
OA3	662912	234	0
IA4	6044384	1016	0
OA4	684624	234	0
IA5	6319504	1017	0
OA5	687952	233	0
IA6	6492192	1010	0
OA6	706384	240	0
IA7	3258224	1006	0
OA7	683760	239	0
IA8	3683376	1013	0
OA8	678432	237	0
IA9	3297984	1016	0
OA9	672112	237	0
IA10	6417248	1017	0
OA10	694864	236	0
IA11	6000576	1017	0
OA11	687872	235	0
IA12	5670160	1011	0
OA12	691136	238	0
IB1	5060784	1009	0
OB1	685856	237	0
IB2	5616160	1010	0
OB2	703664	241	0
IB3	6025152	1016	0
OB3	703344	240	0
IB4	6662864	1014	0
OB4	710368	239	0
IB5	7090416	1009	0
OB5	709904	237	0
IB6	7378704	1011	0
OB6	705408	235	0
IB7	7591072	1016	0
OB7	710640	237	0
IB8	7707008	1018	0
OB8	709168	237	0
IB9	7450480	1015	0
OB9	707120	236	0
IB10	7261056	1007	0
OB10	719744	240	0
IB11	6704032	1013	0
OB11	704320	237	0
IB12	6106544	1009	0
OB12	701088	239	0
IC1	5417728	1015	0
OC1	695568	239	0
IC2	4605488	1016	0
OC2	698016	240	0
IC3	6672144	1011	0
OC3	708128	238	0
IC4	7118320	1007	0
OC4	718960	241	0
IC5	7589168	1013	0
OC5	721408	240	0
IC6	7681952	1016	0
OC6	725616	240	0
IC7	8225184	1011	0
OC7	727376	240	0
IC8	8243936	1008	0
OC8	720432	236	0
IC9	8111216	1011	0
OC9	717296	237	0
IC10	7622368	1006	0
OC10	723776	239	0
IC11	7064720	1006	0
OC11	720336	240	0
IC12	6369792	1011	0
OC12	699696	236	0
ID1	5390912	1012	0
OD1	693776	238	0
ID2	6382176	1012	0
OD2	701008	237	0
ID3	7055504	1007	0
OD3	710240	237	0
ID4	7709920	1016	0
OD4	710432	236	0
ID5	8163104	1010	0
OD5	732944	241	0
ID6	8293616	1007	0
OD6	730272	238	0
ID7	9019072	1012	0
OD7	736976	240	0
ID8	8827712	1008	0
OD8	746080	242	0
ID9	8644496	1006	0
OD9	732544	239	0
ID10	8206064	1012	0
OD10	725104	237	0
ID11	7653808	1010	0
OD11	722688	238	0
ID12	6852624	1013	0
OD12	720784	241	0
IE1	5932640	1012	0
OE1	705632	242	0
IE2	5939104	1006	0
OE2	708336	240	0
IE3	7317888	1011	0
OE3	710608	237	0
IE4	7686336	1007	0
OE4	732096	243	0
IE5	7717232	1015	0
OE5	725840	240	0
IE6	8353392	1012	0
OE6	724304	237	0
IE7	8947024	1010	0
OE7	725872	236	0
IE8	8728000	1010	0
OE8	725184	236	0
IE9	8661584	1011	0
OE9	742240	241	0
IE10	8257952	1016	0
OE10	720496	236	0
IE11	7840400	1016	0
OE11	721264	238	0
IE12	6874432	1012	0
OE12	711264	238	0
IF1	6001680	1007	0
OF1	706448	241	0
IF2	6550448	1010	0
OF2	702640	238	0
IF3	7250208	1018	0
OF3	713808	239	0
IF4	7861952	1015	0
OF4	720896	239	0
IF5	8474208	1010	0
OF5	717616	237	0
IF6	8542800	1010	0
OF6	718864	236	0
IF7	8910576	1012	0
OF7	726496	237	0
IF8	9138192	1016	0
OF8	737408	239	0
IF9	8520928	1012	0
OF9	735392	239	0
IF10	8198160	1006	0
OF10	734608	240	0
IF11	7497568	1013	0
OF11	717904	238	0
IF12	6915088	1015	0
OF12	706864	237	0
IG1	5997680	1009	0
OG1	710160	243	0
IG2	6563296	1012	0
OG2	703792	238	0
IG3	7275280	1007	0
OG3	709344	238	0
IG4	7939504	1010	0
OG4	724960	242	0
IG5	8282416	1006	0
OG5	724512	240	0
IG6	8463552	1010	0
OG6	722160	238	0
IG7	8646256	1008	0
OG7	718224	235	0
IG8	8713328	1015	0
OG8	721904	236	0
IG9	8385520	1016	0
OG9	728160	239	0
IG10	8174576	1016	0
OG10	722608	238	0
IG11	7451280	1011	0
OG11	717200	238	0
IG12	6949072	1010	0
OG12	706016	236	0
IH1	5797888	1011	0
OH1	696384	239	0
IH2	6371328	1018	0
OH2	696128	237	0
IH3	7043120	1013	0
OH3	708848	240	0
IH4	7408544	1005	0
OH4	704992	237	0
IH5	7559136	1011	0
OH5	707808	238	0
IH6	8017776	1016	0
OH6	701648	234	0
IH7	8284800	1017	0
OH7	708480	235	0
IH8	8087936	1009	0
OH8	717664	238	0
IH9	7922512	1010	0
OH9	718352	239	0
IH10	7630304	1011	0
OH10	717152	240	0
IH11	7218560	1009	0
OH11	715216	240	0
IH12	6596064	1007	0
OH12	694672	235	0
```
