## Supplementary material for "A toolbox of Stable Integration Vectors (SIV) in the fission yeast *Schizosaccharomyces pombe*": Source data: S03_C001_T03_P0014_M1_X1_E2.quant

```
[instrument]
blockid	numofrow	numofcol	coversn	version	coverid	lamphours	blocksn	type	sn
21	8	12	*	1.3.2	*	*	*	ruo	272510497

[head]
version	name	operator	timestamp	expirytime	calibrationID
1.0.5	Quantitation	GUEST	*	*	*

[properties]
quantversion
0.2.5

[conditions]
BlkID	Run	ExcitationColor	EmissionColor	CameraBias	EmissionIndex	BlockTemperature	CameraGain	Point	SampleVolume	Step	ExposureIndex	CoverID	Time	SampleTemperature	CoverTemperature	ExcitationIndex	Stage	Exposure	Cycle
21	20190205smp65-76	x1	m1	*	1	63.9294,63.9374,63.9332,63.9309,63.9263,63.9329	*	14	10	3	2	-1	1549386231.236	63.813,63.8145,63.8129,63.8141,63.8143,63.8136	105.057	1	3	175	1

[quant]
region	quant	count	saturation
IA1	3288000	1013	0
OA1	682288	237	0
IA2	3367312	1008	0
OA2	689856	236	0
IA3	3484320	1008	0
OA3	696160	234	0
IA4	12267280	1016	0
OA4	755104	234	0
IA5	13074192	1017	0
OA5	769088	233	0
IA6	13624400	1010	0
OA6	796368	240	0
IA7	4201728	1006	0
OA7	731392	239	0
IA8	5401408	1013	0
OA8	731328	237	0
IA9	4286208	1016	0
OA9	716656	237	0
IA10	13382624	1017	0
OA10	786832	236	0
IA11	12183152	1017	0
OA11	776368	235	0
IA12	11214384	1011	0
OA12	767312	238	0
IB1	9433776	1009	0
OB1	744208	237	0
IB2	11022256	1010	0
OB2	779712	241	0
IB3	12192400	1016	0
OB3	782048	240	0
IB4	14084928	1014	0
OB4	808032	239	0
IB5	15360880	1009	0
OB5	819888	237	0
IB6	16215808	1011	0
OB6	818624	235	0
IB7	16797056	1016	0
OB7	824096	237	0
IB8	17141152	1018	0
OB8	829920	237	0
IB9	16410592	1015	0
OB9	820880	236	0
IB10	15911472	1007	0
OB10	843936	240	0
IB11	14261552	1013	0
OB11	815888	237	0
IB12	12522848	1009	0
OB12	792112	239	0
IC1	10444608	1015	0
OC1	759120	239	0
IC2	8052208	1016	0
OC2	761328	240	0
IC3	14094672	1011	0
OC3	802112	238	0
IC4	15423296	1007	0
OC4	830832	241	0
IC5	16762080	1013	0
OC5	839632	240	0
IC6	17040848	1016	0
OC6	847248	240	0
IC7	18652960	1011	0
OC7	863856	240	0
IC8	18734384	1008	0
OC8	857360	236	0
IC9	18380384	1011	0
OC9	853984	237	0
IC10	16970544	1006	0
OC10	854224	239	0
IC11	15348128	1006	0
OC11	844720	240	0
IC12	13289152	1011	0
OC12	802560	236	0
ID1	10346480	1012	0
OD1	763552	238	0
ID2	13250768	1012	0
OD2	790592	237	0
ID3	15225376	1007	0
OD3	813936	237	0
ID4	17127312	1016	0
OD4	823376	236	0
ID5	18475600	1010	0
OD5	861856	241	0
ID6	18886656	1007	0
OD6	874384	238	0
ID7	20961600	1012	0
OD7	887392	240	0
ID8	20443056	1008	0
OD8	901776	242	0
ID9	19941936	1006	0
OD9	886192	239	0
ID10	18631568	1012	0
OD10	868208	237	0
ID11	17031216	1010	0
OD11	862016	238	0
ID12	14649072	1013	0
OD12	836240	241	0
IE1	11943296	1012	0
OE1	781920	242	0
IE2	12004080	1006	0
OE2	794000	240	0
IE3	15984560	1011	0
OE3	811696	237	0
IE4	17102768	1007	0
OE4	851696	243	0
IE5	17143808	1015	0
OE5	849520	240	0
IE6	19026576	1012	0
OE6	863920	237	0
IE7	20758448	1010	0
OE7	879744	236	0
IE8	20155712	1010	0
OE8	878448	236	0
IE9	19978736	1011	0
OE9	902416	241	0
IE10	18766832	1016	0
OE10	866208	236	0
IE11	17532736	1016	0
OE11	856000	238	0
IE12	14758368	1012	0
OE12	825904	238	0
IF1	12175968	1007	0
OF1	784128	241	0
IF2	13765312	1010	0
OF2	791888	238	0
IF3	15735920	1018	0
OF3	813648	239	0
IF4	17560032	1015	0
OF4	834032	239	0
IF5	19397568	1010	0
OF5	846240	237	0
IF6	19601536	1010	0
OF6	853712	236	0
IF7	20672720	1012	0
OF7	874416	237	0
IF8	21348496	1016	0
OF8	891728	239	0
IF9	19538544	1012	0
OF9	890384	239	0
IF10	18636096	1006	0
OF10	882784	240	0
IF11	16569088	1013	0
OF11	847520	238	0
IF12	14860592	1015	0
OF12	815872	237	0
IG1	12158624	1009	0
OG1	785472	243	0
IG2	13797152	1012	0
OG2	792160	238	0
IG3	15884192	1007	0
OG3	806784	238	0
IG4	17849456	1010	0
OG4	839104	242	0
IG5	18857520	1006	0
OG5	845632	240	0
IG6	19357280	1010	0
OG6	850416	238	0
IG7	19906512	1008	0
OG7	857408	235	0
IG8	20068512	1015	0
OG8	862384	236	0
IG9	19149072	1016	0
OG9	871088	239	0
IG10	18536720	1016	0
OG10	855648	238	0
IG11	16474048	1011	0
OG11	846704	238	0
IG12	14977824	1010	0
OG12	820704	236	0
IH1	11538160	1011	0
OH1	767744	239	0
IH2	13183440	1018	0
OH2	772512	237	0
IH3	15142672	1013	0
OH3	797488	240	0
IH4	16296048	1005	0
OH4	803840	237	0
IH5	16702480	1011	0
OH5	814624	238	0
IH6	18028432	1016	0
OH6	811184	234	0
IH7	18804240	1017	0
OH7	828080	235	0
IH8	18285088	1009	0
OH8	848592	238	0
IH9	17811008	1010	0
OH9	842432	239	0
IH10	16952128	1011	0
OH10	835136	240	0
IH11	15781248	1009	0
OH11	830608	240	0
IH12	13950768	1007	0
OH12	802528	235	0
```
