## Supplementary material for "A toolbox of Stable Integration Vectors (SIV) in the fission yeast *Schizosaccharomyces pombe*": Source data: S03_C001_T03_P0014_M1_X1_E3.quant

```
[instrument]
blockid	numofrow	numofcol	coversn	version	coverid	lamphours	blocksn	type	sn
21	8	12	*	1.3.2	*	*	*	ruo	272510497

[head]
version	name	operator	timestamp	expirytime	calibrationID
1.0.5	Quantitation	GUEST	*	*	*

[properties]
quantversion
0.2.5

[conditions]
BlkID	Run	ExcitationColor	EmissionColor	CameraBias	EmissionIndex	BlockTemperature	CameraGain	Point	SampleVolume	Step	ExposureIndex	CoverID	Time	SampleTemperature	CoverTemperature	ExcitationIndex	Stage	Exposure	Cycle
21	20190205smp65-76	x1	m1	*	1	63.9294,63.9374,63.9332,63.9309,63.9263,63.9329	*	14	10	3	3	-1	1549386231.933	63.813,63.8145,63.8129,63.8141,63.8143,63.8136	105.057	1	3	520	1

[quant]
region	quant	count	saturation
IA1	4267600	1013	0
OA1	746976	237	0
IA2	4514368	1008	0
OA2	769280	236	0
IA3	4866656	1008	0
OA3	792032	234	0
IA4	30932592	1016	0
OA4	984144	234	0
IA5	33331456	1017	0
OA5	1026928	233	0
IA6	35025232	1010	0
OA6	1068256	240	0
IA7	7053648	1006	0
OA7	884704	239	0
IA8	10575040	1013	0
OA8	893264	237	0
IA9	7269456	1016	0
OA9	861088	237	0
IA10	34315824	1017	0
OA10	1063104	236	0
IA11	30738752	1017	0
OA11	1044976	235	0
IA12	27891888	1011	0
OA12	1000256	238	0
IB1	22555360	1009	0
OB1	926112	237	0
IB2	27286592	1010	0
OB2	1000416	241	0
IB3	30713408	1016	0
OB3	1017808	240	0
IB4	36364304	1014	0
OB4	1100208	239	0
IB5	40165792	1009	119
OB5	1153216	237	0
IB6	42695712	1011	422
OB6	1158624	235	0
IB7	44440272	1016	535
OB7	1169824	237	0
IB8	45419232	1018	562
OB8	1187088	237	0
IB9	43323968	1015	516
OB9	1172528	236	0
IB10	41890976	1007	405
OB10	1217552	240	0
IB11	36961360	1013	2
OB11	1142208	237	0
IB12	31813456	1009	0
OB12	1070512	239	0
IC1	25536640	1015	0
OC1	964144	239	0
IC2	18393968	1016	0
OC2	960096	240	0
IC3	36392944	1011	0
OC3	1085376	238	0
IC4	40388800	1007	159
OC4	1153248	241	0
IC5	44360960	1013	529
OC5	1191392	240	0
IC6	45167696	1016	568
OC6	1219632	240	0
IC7	49056736	1011	623
OC7	1267344	240	0
IC8	49126464	1008	620
OC8	1275584	236	0
IC9	48451104	1011	611
OC9	1268800	237	0
IC10	45038720	1006	545
OC10	1256112	239	0
IC11	40189888	1006	249
OC11	1218752	240	0
IC12	34030496	1011	0
OC12	1115936	236	0
ID1	25285040	1012	0
OD1	969456	238	0
ID2	33833696	1012	0
OD2	1047568	237	0
ID3	39757728	1007	120
OD3	1121504	237	0
ID4	45384688	1016	547
OD4	1158736	236	0
ID5	48832720	1010	621
OD5	1251488	241	0
ID6	49597904	1007	634
OD6	1298144	238	0
ID7	51066736	1012	679
OD7	1344528	240	0
ID8	50781488	1008	651
OD8	1375200	242	0
ID9	50111488	1006	647
OD9	1345840	239	0
ID10	48845408	1012	603
OD10	1303568	237	0
ID11	45180992	1010	546
OD11	1275344	238	0
ID12	38076240	1013	19
OD12	1186816	241	0
IE1	29993792	1012	0
OE1	1009152	242	0
IE2	30187408	1006	0
OE2	1050784	240	0
IE3	42002768	1011	317
OE3	1119392	237	0
IE4	45316288	1007	578
OE4	1204912	243	0
IE5	45427536	1015	587
OE5	1222416	240	0
IE6	49647200	1012	638
OE6	1284288	237	0
IE7	50798576	1010	664
OE7	1341104	236	0
IE8	50327216	1010	645
OE8	1334432	236	0
IE9	50278208	1011	646
OE9	1381696	241	0
IE10	48913392	1016	602
OE10	1306144	236	0
IE11	46599152	1016	552
OE11	1267360	238	0
IE12	38431216	1012	31
OE12	1181584	238	0
IF1	30729072	1007	0
OF1	1012944	241	0
IF2	35395136	1010	0
OF2	1058112	238	0
IF3	41205984	1018	243
OF3	1112864	239	0
IF4	46588816	1015	609
OF4	1168752	239	0
IF5	49814336	1010	645
OF5	1231664	237	0
IF6	49998128	1010	646
OF6	1261488	236	0
IF7	50787520	1012	662
OF7	1317664	237	0
IF8	51204944	1016	666
OF8	1367392	239	0
IF9	49728304	1012	637
OF9	1358496	239	0
IF10	48622720	1006	602
OF10	1336480	240	0
IF11	43795104	1013	512
OF11	1232848	238	0
IF12	38737568	1015	95
OF12	1147616	237	0
IG1	30657344	1009	0
OG1	1013872	243	0
IG2	35476368	1012	0
OG2	1055152	238	0
IG3	41707840	1007	325
OG3	1094256	238	0
IG4	47247248	1010	615
OG4	1173760	242	0
IG5	48999904	1006	624
OG5	1213504	240	0
IG6	49665728	1010	639
OG6	1240048	238	0
IG7	50001552	1008	642
OG7	1275376	235	0
IG8	49973584	1015	638
OG8	1292384	236	0
IG9	49036016	1016	607
OG9	1303088	239	0
IG10	48258656	1016	597
OG10	1268688	238	0
IG11	43547712	1011	509
OG11	1226896	238	0
IG12	39078288	1010	113
OG12	1167152	236	0
IH1	28837440	1011	0
OH1	981440	239	0
IH2	33686528	1018	0
OH2	1012048	237	0
IH3	39528576	1013	136
OH3	1063392	240	0
IH4	42994224	1005	441
OH4	1102048	237	0
IH5	44182240	1011	559
OH5	1134064	238	0
IH6	47842592	1016	605
OH6	1152880	234	0
IH7	49006528	1017	609
OH7	1191424	235	0
IH8	48347600	1009	598
OH8	1232816	238	0
IH9	47404640	1010	573
OH9	1222304	239	0
IH10	44944160	1011	532
OH10	1193216	240	0
IH11	41476464	1009	474
OH11	1175392	240	0
IH12	36052960	1007	0
OH12	1113392	235	0
```
