## Supplementary material for "A toolbox of Stable Integration Vectors (SIV) in the fission yeast *Schizosaccharomyces pombe*": Source data: S03_C001_T03_P0015_M1_X1_E1.quant

```
[instrument]
blockid	numofrow	numofcol	coversn	version	coverid	lamphours	blocksn	type	sn
21	8	12	*	1.3.2	*	*	*	ruo	272510497

[head]
version	name	operator	timestamp	expirytime	calibrationID
1.0.5	Quantitation	GUEST	*	*	*

[properties]
quantversion
0.2.5

[conditions]
BlkID	Run	ExcitationColor	EmissionColor	CameraBias	EmissionIndex	BlockTemperature	CameraGain	Point	SampleVolume	Step	ExposureIndex	CoverID	Time	SampleTemperature	CoverTemperature	ExcitationIndex	Stage	Exposure	Cycle
21	20190205smp65-76	x1	m1	*	1	64.2205,64.2158,64.224,64.2335,64.2198,64.2174	*	15	10	3	1	-1	1549386238.683	64.1131,64.111,64.1105,64.1138,64.111,64.1118	105.012	1	3	60	1

[quant]
region	quant	count	saturation
IA1	2957248	1013	0
OA1	664256	237	0
IA2	2981664	1008	0
OA2	665440	236	0
IA3	3027280	1008	0
OA3	663392	234	0
IA4	6016704	1016	0
OA4	683936	234	0
IA5	6289664	1017	0
OA5	685360	233	0
IA6	6455584	1010	0
OA6	706736	240	0
IA7	3242400	1006	0
OA7	681264	239	0
IA8	3654672	1013	0
OA8	676368	237	0
IA9	3281568	1016	0
OA9	670992	237	0
IA10	6384416	1017	0
OA10	693552	236	0
IA11	5968288	1017	0
OA11	686240	235	0
IA12	5635136	1011	0
OA12	689744	238	0
IB1	5049088	1009	0
OB1	684512	237	0
IB2	5593264	1010	0
OB2	704704	241	0
IB3	5999488	1016	0
OB3	705200	240	0
IB4	6632880	1014	0
OB4	709808	239	0
IB5	7042704	1009	0
OB5	711968	237	0
IB6	7334752	1011	0
OB6	704608	235	0
IB7	7544624	1016	0
OB7	709872	237	0
IB8	7653808	1018	0
OB8	710448	237	0
IB9	7395696	1015	0
OB9	707072	236	0
IB10	7223520	1007	0
OB10	719584	240	0
IB11	6670528	1013	0
OB11	704896	237	0
IB12	6082656	1009	0
OB12	702672	239	0
IC1	5392864	1015	0
OC1	694128	239	0
IC2	4589360	1016	0
OC2	696896	240	0
IC3	6628160	1011	0
OC3	707504	238	0
IC4	7076288	1007	0
OC4	718944	241	0
IC5	7532592	1013	0
OC5	721952	240	0
IC6	7626016	1016	0
OC6	722128	240	0
IC7	8161200	1011	0
OC7	728672	240	0
IC8	8171312	1008	0
OC8	718160	236	0
IC9	8060272	1011	0
OC9	719456	237	0
IC10	7572592	1006	0
OC10	721008	239	0
IC11	7026176	1006	0
OC11	717952	240	0
IC12	6336128	1011	0
OC12	696992	236	0
ID1	5369920	1012	0
OD1	693712	238	0
ID2	6347040	1012	0
OD2	702272	237	0
ID3	7013248	1007	0
OD3	707600	237	0
ID4	7663200	1016	0
OD4	709840	236	0
ID5	8098880	1010	0
OD5	731536	241	0
ID6	8233808	1007	0
OD6	727072	238	0
ID7	8933296	1012	0
OD7	736128	240	0
ID8	8755968	1008	0
OD8	745552	242	0
ID9	8573152	1006	0
OD9	733808	239	0
ID10	8150560	1012	0
OD10	722784	237	0
ID11	7599280	1010	0
OD11	721248	238	0
ID12	6811920	1013	0
OD12	719616	241	0
IE1	5899280	1012	0
OE1	706064	242	0
IE2	5908096	1006	0
OE2	707424	240	0
IE3	7276464	1011	0
OE3	707232	237	0
IE4	7635840	1007	0
OE4	730480	243	0
IE5	7661632	1015	0
OE5	723904	240	0
IE6	8291056	1012	0
OE6	724272	237	0
IE7	8865488	1010	0
OE7	726320	236	0
IE8	8654384	1010	0
OE8	727648	236	0
IE9	8596352	1011	0
OE9	741968	241	0
IE10	8192544	1016	0
OE10	720880	236	0
IE11	7783424	1016	0
OE11	720656	238	0
IE12	6838240	1012	0
OE12	713184	238	0
IF1	5965744	1007	0
OF1	706736	241	0
IF2	6509904	1010	0
OF2	704368	238	0
IF3	7193680	1018	0
OF3	711264	239	0
IF4	7798112	1015	0
OF4	717584	239	0
IF5	8411344	1010	0
OF5	717520	237	0
IF6	8474240	1010	0
OF6	718608	236	0
IF7	8829536	1012	0
OF7	723824	237	0
IF8	9072944	1016	0
OF8	736464	239	0
IF9	8447104	1012	0
OF9	732192	239	0
IF10	8141440	1006	0
OF10	731920	240	0
IF11	7446736	1013	0
OF11	715232	238	0
IF12	6883856	1015	0
OF12	704336	237	0
IG1	5973760	1009	0
OG1	709152	243	0
IG2	6531696	1012	0
OG2	703392	238	0
IG3	7234528	1007	0
OG3	706736	238	0
IG4	7897040	1010	0
OG4	725920	242	0
IG5	8226848	1006	0
OG5	723280	240	0
IG6	8396048	1010	0
OG6	719488	238	0
IG7	8577264	1008	0
OG7	716480	235	0
IG8	8641856	1015	0
OG8	719648	236	0
IG9	8326112	1016	0
OG9	728528	239	0
IG10	8123776	1016	0
OG10	718544	238	0
IG11	7405696	1011	0
OG11	714784	238	0
IG12	6904960	1010	0
OG12	705120	236	0
IH1	5770064	1011	0
OH1	696784	239	0
IH2	6337776	1018	0
OH2	696816	237	0
IH3	6995792	1013	0
OH3	710272	240	0
IH4	7365728	1005	0
OH4	706496	237	0
IH5	7509120	1011	0
OH5	710528	238	0
IH6	7958592	1016	0
OH6	699872	234	0
IH7	8220640	1017	0
OH7	709904	235	0
IH8	8038064	1009	0
OH8	718032	238	0
IH9	7866640	1010	0
OH9	718560	239	0
IH10	7574224	1011	0
OH10	717488	240	0
IH11	7172144	1009	0
OH11	713408	240	0
IH12	6558064	1007	0
OH12	696320	235	0
```
