## Supplementary material for "A toolbox of Stable Integration Vectors (SIV) in the fission yeast *Schizosaccharomyces pombe*": Source data: S03_C001_T03_P0015_M1_X1_E2.quant

```
[instrument]
blockid	numofrow	numofcol	coversn	version	coverid	lamphours	blocksn	type	sn
21	8	12	*	1.3.2	*	*	*	ruo	272510497

[head]
version	name	operator	timestamp	expirytime	calibrationID
1.0.5	Quantitation	GUEST	*	*	*

[properties]
quantversion
0.2.5

[conditions]
BlkID	Run	ExcitationColor	EmissionColor	CameraBias	EmissionIndex	BlockTemperature	CameraGain	Point	SampleVolume	Step	ExposureIndex	CoverID	Time	SampleTemperature	CoverTemperature	ExcitationIndex	Stage	Exposure	Cycle
21	20190205smp65-76	x1	m1	*	1	64.2205,64.2158,64.224,64.2335,64.2198,64.2174	*	15	10	3	2	-1	1549386239.325	64.1131,64.111,64.1105,64.1138,64.111,64.1118	105.012	1	3	175	1

[quant]
region	quant	count	saturation
IA1	3283952	1013	0
OA1	685200	237	0
IA2	3361968	1008	0
OA2	693536	236	0
IA3	3475440	1008	0
OA3	694608	234	0
IA4	12172480	1016	0
OA4	757584	234	0
IA5	12975728	1017	0
OA5	768320	233	0
IA6	13519600	1010	0
OA6	798256	240	0
IA7	4177312	1006	0
OA7	729600	239	0
IA8	5358672	1013	0
OA8	732144	237	0
IA9	4254624	1016	0
OA9	718784	237	0
IA10	13269888	1017	0
OA10	784880	236	0
IA11	12089968	1017	0
OA11	773728	235	0
IA12	11136688	1011	0
OA12	766784	238	0
IB1	9375120	1009	0
OB1	743744	237	0
IB2	10956080	1010	0
OB2	779616	241	0
IB3	12101712	1016	0
OB3	781824	240	0
IB4	13967584	1014	0
OB4	805280	239	0
IB5	15239776	1009	0
OB5	820256	237	0
IB6	16083216	1011	0
OB6	819344	235	0
IB7	16649088	1016	0
OB7	823264	237	0
IB8	16993600	1018	0
OB8	827424	237	0
IB9	16271952	1015	0
OB9	821328	236	0
IB10	15786032	1007	0
OB10	843104	240	0
IB11	14156720	1013	0
OB11	814096	237	0
IB12	12441696	1009	0
OB12	791392	239	0
IC1	10378992	1015	0
OC1	764704	239	0
IC2	8008768	1016	0
OC2	765664	240	0
IC3	13988304	1011	0
OC3	802880	238	0
IC4	15306016	1007	0
OC4	829232	241	0
IC5	16644128	1013	0
OC5	841152	240	0
IC6	16913328	1016	0
OC6	846688	240	0
IC7	18474512	1011	0
OC7	861632	240	0
IC8	18555264	1008	0
OC8	857408	236	0
IC9	18216000	1011	0
OC9	856880	237	0
IC10	16832672	1006	0
OC10	856576	239	0
IC11	15223328	1006	0
OC11	844176	240	0
IC12	13199344	1011	0
OC12	802000	236	0
ID1	10293776	1012	0
OD1	759168	238	0
ID2	13136720	1012	0
OD2	788512	237	0
ID3	15097840	1007	0
OD3	809088	237	0
ID4	16982720	1016	0
OD4	820672	236	0
ID5	18305008	1010	0
OD5	858144	241	0
ID6	18701712	1007	0
OD6	869376	238	0
ID7	20750560	1012	0
OD7	883744	240	0
ID8	20224240	1008	0
OD8	899616	242	0
ID9	19744592	1006	0
OD9	883168	239	0
ID10	18452528	1012	0
OD10	866048	237	0
ID11	16873344	1010	0
OD11	859728	238	0
ID12	14528464	1013	0
OD12	836416	241	0
IE1	11857232	1012	0
OE1	779600	242	0
IE2	11915328	1006	0
OE2	790960	240	0
IE3	15857536	1011	0
OE3	809888	237	0
IE4	16946736	1007	0
OE4	851360	243	0
IE5	16985184	1015	0
OE5	847648	240	0
IE6	18864384	1012	0
OE6	862608	237	0
IE7	20550160	1010	0
OE7	876992	236	0
IE8	19962224	1010	0
OE8	875872	236	0
IE9	19788752	1011	0
OE9	899392	241	0
IE10	18584880	1016	0
OE10	864704	236	0
IE11	17370608	1016	0
OE11	855536	238	0
IE12	14642672	1012	0
OE12	827616	238	0
IF1	12098288	1007	0
OF1	783008	241	0
IF2	13660544	1010	0
OF2	791504	238	0
IF3	15614400	1018	0
OF3	812480	239	0
IF4	17410704	1015	0
OF4	829136	239	0
IF5	19239312	1010	0
OF5	846544	237	0
IF6	19425296	1010	0
OF6	851872	236	0
IF7	20454288	1012	0
OF7	871504	237	0
IF8	21133088	1016	0
OF8	890032	239	0
IF9	19357216	1012	0
OF9	887376	239	0
IF10	18476944	1006	0
OF10	879968	240	0
IF11	16423920	1013	0
OF11	845088	238	0
IF12	14751904	1015	0
OF12	814608	237	0
IG1	12067040	1009	0
OG1	782064	243	0
IG2	13701184	1012	0
OG2	788592	238	0
IG3	15763776	1007	0
OG3	804544	238	0
IG4	17699360	1010	0
OG4	836960	242	0
IG5	18676096	1006	0
OG5	844304	240	0
IG6	19184592	1010	0
OG6	848176	238	0
IG7	19713264	1008	0
OG7	853984	235	0
IG8	19869520	1015	0
OG8	861120	236	0
IG9	18968304	1016	0
OG9	868672	239	0
IG10	18357328	1016	0
OG10	856368	238	0
IG11	16323360	1011	0
OG11	839712	238	0
IG12	14860704	1010	0
OG12	818560	236	0
IH1	11481776	1011	0
OH1	768096	239	0
IH2	13109744	1018	0
OH2	775328	237	0
IH3	15043296	1013	0
OH3	798384	240	0
IH4	16178528	1005	0
OH4	805600	237	0
IH5	16578848	1011	0
OH5	815376	238	0
IH6	17894720	1016	0
OH6	816320	234	0
IH7	18631024	1017	0
OH7	829296	235	0
IH8	18128976	1009	0
OH8	846208	238	0
IH9	17668512	1010	0
OH9	844144	239	0
IH10	16821952	1011	0
OH10	835232	240	0
IH11	15653664	1009	0
OH11	831408	240	0
IH12	13845968	1007	0
OH12	796688	235	0
```
