## Supplementary material for "A toolbox of Stable Integration Vectors (SIV) in the fission yeast *Schizosaccharomyces pombe*": Source data: S03_C001_T03_P0015_M1_X1_E3.quant

```
[instrument]
blockid	numofrow	numofcol	coversn	version	coverid	lamphours	blocksn	type	sn
21	8	12	*	1.3.2	*	*	*	ruo	272510497

[head]
version	name	operator	timestamp	expirytime	calibrationID
1.0.5	Quantitation	GUEST	*	*	*

[properties]
quantversion
0.2.5

[conditions]
BlkID	Run	ExcitationColor	EmissionColor	CameraBias	EmissionIndex	BlockTemperature	CameraGain	Point	SampleVolume	Step	ExposureIndex	CoverID	Time	SampleTemperature	CoverTemperature	ExcitationIndex	Stage	Exposure	Cycle
21	20190205smp65-76	x1	m1	*	1	64.2205,64.2158,64.224,64.2335,64.2198,64.2174	*	15	10	3	3	-1	1549386240.041	64.1131,64.111,64.1105,64.1138,64.111,64.1118	105.012	1	3	520	1

[quant]
region	quant	count	saturation
IA1	4249408	1013	0
OA1	745392	237	0
IA2	4497904	1008	0
OA2	768144	236	0
IA3	4841680	1008	0
OA3	792448	234	0
IA4	30686256	1016	0
OA4	981200	234	0
IA5	33057088	1017	0
OA5	1025344	233	0
IA6	34722464	1010	0
OA6	1068576	240	0
IA7	6960160	1006	0
OA7	879872	239	0
IA8	10449120	1013	0
OA8	891328	237	0
IA9	7176688	1016	0
OA9	855152	237	0
IA10	33981424	1017	0
OA10	1062048	236	0
IA11	30470512	1017	0
OA11	1041904	235	0
IA12	27662384	1011	0
OA12	996672	238	0
IB1	22383920	1009	0
OB1	921152	237	0
IB2	27061408	1010	0
OB2	995104	241	0
IB3	30446624	1016	0
OB3	1013936	240	0
IB4	36007808	1014	0
OB4	1093424	239	0
IB5	39810544	1009	88
OB5	1146576	237	0
IB6	42298752	1011	375
OB6	1153744	235	0
IB7	43988800	1016	518
OB7	1162960	237	0
IB8	44964208	1018	557
OB8	1179584	237	0
IB9	42877344	1015	496
OB9	1166176	236	0
IB10	41466176	1007	366
OB10	1211792	240	0
IB11	36592032	1013	0
OB11	1139488	237	0
IB12	31527152	1009	0
OB12	1066128	239	0
IC1	25329968	1015	0
OC1	965744	239	0
IC2	18239392	1016	0
OC2	959536	240	0
IC3	36036880	1011	0
OC3	1082928	238	0
IC4	40018944	1007	131
OC4	1150384	241	0
IC5	43926672	1013	492
OC5	1187120	240	0
IC6	44720848	1016	550
OC6	1215936	240	0
IC7	48786160	1011	620
OC7	1259216	240	0
IC8	48875600	1008	621
OC8	1271936	236	0
IC9	48163536	1011	605
OC9	1264784	237	0
IC10	44584000	1006	537
OC10	1251120	239	0
IC11	39812592	1006	200
OC11	1214240	240	0
IC12	33757760	1011	0
OC12	1114832	236	0
ID1	25085872	1012	0
OD1	967712	238	0
ID2	33563584	1012	0
OD2	1044704	237	0
ID3	39402288	1007	102
OD3	1119840	237	0
ID4	44928432	1016	525
OD4	1152832	236	0
ID5	48533072	1010	616
OD5	1245904	241	0
ID6	49357904	1007	634
OD6	1294160	238	0
ID7	50941072	1012	676
OD7	1334496	240	0
ID8	50647760	1008	646
OD8	1374224	242	0
ID9	49976816	1006	642
OD9	1339120	239	0
ID10	48607728	1012	596
OD10	1300256	237	0
ID11	44725024	1010	533
OD11	1268064	238	0
ID12	37740736	1013	10
OD12	1186288	241	0
IE1	29746208	1012	0
OE1	1006352	242	0
IE2	29939776	1006	0
OE2	1047520	240	0
IE3	41607296	1011	271
OE3	1114752	237	0
IE4	44888608	1007	562
OE4	1196496	243	0
IE5	44973760	1015	576
OE5	1219376	240	0
IE6	49426112	1012	634
OE6	1279856	237	0
IE7	50680544	1010	659
OE7	1332352	236	0
IE8	50177920	1010	644
OE8	1332432	236	0
IE9	50135840	1011	641
OE9	1377264	241	0
IE10	48706384	1016	598
OE10	1302000	236	0
IE11	46171344	1016	548
OE11	1262048	238	0
IE12	38066464	1012	9
OE12	1175456	238	0
IF1	30460336	1007	0
OF1	1014432	241	0
IF2	35071840	1010	0
OF2	1055936	238	0
IF3	40819504	1018	196
OF3	1110288	239	0
IF4	46167344	1015	600
OF4	1167152	239	0
IF5	49667760	1010	645
OF5	1221664	237	0
IF6	49883472	1010	642
OF6	1257504	236	0
IF7	50661200	1012	659
OF7	1306720	237	0
IF8	51082160	1016	662
OF8	1355744	239	0
IF9	49566464	1012	632
OF9	1350992	239	0
IF10	48440992	1006	599
OF10	1330832	240	0
IF11	43366704	1013	500
OF11	1230720	238	0
IF12	38358224	1015	49
OF12	1142352	237	0
IG1	30403312	1009	0
OG1	1010256	243	0
IG2	35190784	1012	0
OG2	1051184	238	0
IG3	41355552	1007	288
OG3	1093536	238	0
IG4	46904864	1010	612
OG4	1172624	242	0
IG5	48818496	1006	618
OG5	1210224	240	0
IG6	49512624	1010	634
OG6	1238304	238	0
IG7	49856560	1008	640
OG7	1272352	235	0
IG8	49830976	1015	636
OG8	1286832	236	0
IG9	48855664	1016	601
OG9	1297520	239	0
IG10	48069072	1016	593
OG10	1263024	238	0
IG11	43109104	1011	495
OG11	1225248	238	0
IG12	38711888	1010	51
OG12	1162640	236	0
IH1	28599760	1011	0
OH1	979920	239	0
IH2	33385744	1018	0
OH2	1008848	237	0
IH3	39181424	1013	112
OH3	1060016	240	0
IH4	42611408	1005	415
OH4	1098176	237	0
IH5	43764864	1011	539
OH5	1128928	238	0
IH6	47502832	1016	600
OH6	1147584	234	0
IH7	48815216	1017	603
OH7	1187328	235	0
IH8	48082464	1009	598
OH8	1227744	238	0
IH9	46975584	1010	567
OH9	1216592	239	0
IH10	44497920	1011	525
OH10	1185120	240	0
IH11	41062960	1009	463
OH11	1172336	240	0
IH12	35683312	1007	0
OH12	1113744	235	0
```
