## Supplementary material for "A toolbox of Stable Integration Vectors (SIV) in the fission yeast *Schizosaccharomyces pombe*": Source data: S03_C001_T03_P0016_M1_X1_E1.quant

```
[instrument]
blockid	numofrow	numofcol	coversn	version	coverid	lamphours	blocksn	type	sn
21	8	12	*	1.3.2	*	*	*	ruo	272510497

[head]
version	name	operator	timestamp	expirytime	calibrationID
1.0.5	Quantitation	GUEST	*	*	*

[properties]
quantversion
0.2.5

[conditions]
BlkID	Run	ExcitationColor	EmissionColor	CameraBias	EmissionIndex	BlockTemperature	CameraGain	Point	SampleVolume	Step	ExposureIndex	CoverID	Time	SampleTemperature	CoverTemperature	ExcitationIndex	Stage	Exposure	Cycle
21	20190205smp65-76	x1	m1	*	1	64.5265,64.5236,64.5222,64.5142,64.5258,64.5194	*	16	10	3	1	-1	1549386246.855	64.4189,64.4182,64.4149,64.4168,64.4195,64.4169	104.989	1	3	60	1

[quant]
region	quant	count	saturation
IA1	2967280	1013	0
OA1	663616	237	0
IA2	2981232	1008	0
OA2	664096	236	0
IA3	3024896	1008	0
OA3	663136	234	0
IA4	5980752	1016	0
OA4	682256	234	0
IA5	6255680	1017	0
OA5	683984	233	0
IA6	6418496	1010	0
OA6	705760	240	0
IA7	3235552	1006	0
OA7	680560	239	0
IA8	3646464	1013	0
OA8	674304	237	0
IA9	3271568	1016	0
OA9	670928	237	0
IA10	6339888	1017	0
OA10	692192	236	0
IA11	5941216	1017	0
OA11	687168	235	0
IA12	5608432	1011	0
OA12	690800	238	0
IB1	5026912	1009	0
OB1	684688	237	0
IB2	5559280	1010	0
OB2	702528	241	0
IB3	5960896	1016	0
OB3	702672	240	0
IB4	6584448	1014	0
OB4	709072	239	0
IB5	7003024	1009	0
OB5	708864	237	0
IB6	7289952	1011	0
OB6	704256	235	0
IB7	7480416	1016	0
OB7	709056	237	0
IB8	7615376	1018	0
OB8	708864	237	0
IB9	7353792	1015	0
OB9	706176	236	0
IB10	7165904	1007	0
OB10	719120	240	0
IB11	6632048	1013	0
OB11	702864	237	0
IB12	6052096	1009	0
OB12	700208	239	0
IC1	5376480	1015	0
OC1	692640	239	0
IC2	4571248	1016	0
OC2	695232	240	0
IC3	6585264	1011	0
OC3	706176	238	0
IC4	7028080	1007	0
OC4	719792	241	0
IC5	7481344	1013	0
OC5	719936	240	0
IC6	7571456	1016	0
OC6	722048	240	0
IC7	8094448	1011	0
OC7	728016	240	0
IC8	8112400	1008	0
OC8	717760	236	0
IC9	7992800	1011	0
OC9	717424	237	0
IC10	7524064	1006	0
OC10	719488	239	0
IC11	6980336	1006	0
OC11	721072	240	0
IC12	6295520	1011	0
OC12	699200	236	0
ID1	5340944	1012	0
OD1	691856	238	0
ID2	6310800	1012	0
OD2	699872	237	0
ID3	6963232	1007	0
OD3	708624	237	0
ID4	7609376	1016	0
OD4	706736	236	0
ID5	8043472	1010	0
OD5	728608	241	0
ID6	8173632	1007	0
OD6	728416	238	0
ID7	8856912	1012	0
OD7	735312	240	0
ID8	8680464	1008	0
OD8	742528	242	0
ID9	8511552	1006	0
OD9	730000	239	0
ID10	8088128	1012	0
OD10	721984	237	0
ID11	7543232	1010	0
OD11	721024	238	0
ID12	6763840	1013	0
OD12	719232	241	0
IE1	5867280	1012	0
OE1	706112	242	0
IE2	5877664	1006	0
OE2	707232	240	0
IE3	7221312	1011	0
OE3	709168	237	0
IE4	7580576	1007	0
OE4	732240	243	0
IE5	7602528	1015	0
OE5	725696	240	0
IE6	8229984	1012	0
OE6	722896	237	0
IE7	8794944	1010	0
OE7	725360	236	0
IE8	8579840	1010	0
OE8	724160	236	0
IE9	8526720	1011	0
OE9	741248	241	0
IE10	8133008	1016	0
OE10	719936	236	0
IE11	7727424	1016	0
OE11	720096	238	0
IE12	6796992	1012	0
OE12	711584	238	0
IF1	5942976	1007	0
OF1	705568	241	0
IF2	6485152	1010	0
OF2	703440	238	0
IF3	7155936	1018	0
OF3	711728	239	0
IF4	7756192	1015	0
OF4	717408	239	0
IF5	8361488	1010	0
OF5	716592	237	0
IF6	8415616	1010	0
OF6	718352	236	0
IF7	8763456	1012	0
OF7	724464	237	0
IF8	9001088	1016	0
OF8	734816	239	0
IF9	8384464	1012	0
OF9	734432	239	0
IF10	8076224	1006	0
OF10	731296	240	0
IF11	7400128	1013	0
OF11	716112	238	0
IF12	6839360	1015	0
OF12	705616	237	0
IG1	5938080	1009	0
OG1	710752	243	0
IG2	6495104	1012	0
OG2	702608	238	0
IG3	7188928	1007	0
OG3	708400	238	0
IG4	7834704	1010	0
OG4	724720	242	0
IG5	8169360	1006	0
OG5	723872	240	0
IG6	8335520	1010	0
OG6	721376	238	0
IG7	8508160	1008	0
OG7	715888	235	0
IG8	8566368	1015	0
OG8	717232	236	0
IG9	8254992	1016	0
OG9	726160	239	0
IG10	8061728	1016	0
OG10	720192	238	0
IG11	7371312	1011	0
OG11	716048	238	0
IG12	6871152	1010	0
OG12	703936	236	0
IH1	5736064	1011	0
OH1	696928	239	0
IH2	6304400	1018	0
OH2	694832	237	0
IH3	6957808	1013	0
OH3	708736	240	0
IH4	7314912	1005	0
OH4	705840	237	0
IH5	7454288	1011	0
OH5	708224	238	0
IH6	7919872	1016	0
OH6	699856	234	0
IH7	8158864	1017	0
OH7	705632	235	0
IH8	7968160	1009	0
OH8	717472	238	0
IH9	7809184	1010	0
OH9	717168	239	0
IH10	7518336	1011	0
OH10	714352	240	0
IH11	7124512	1009	0
OH11	712736	240	0
IH12	6522656	1007	0
OH12	695104	235	0
```
