## Supplementary material for "A toolbox of Stable Integration Vectors (SIV) in the fission yeast *Schizosaccharomyces pombe*": Source data: S03_C001_T03_P0016_M1_X1_E2.quant

```
[instrument]
blockid	numofrow	numofcol	coversn	version	coverid	lamphours	blocksn	type	sn
21	8	12	*	1.3.2	*	*	*	ruo	272510497

[head]
version	name	operator	timestamp	expirytime	calibrationID
1.0.5	Quantitation	GUEST	*	*	*

[properties]
quantversion
0.2.5

[conditions]
BlkID	Run	ExcitationColor	EmissionColor	CameraBias	EmissionIndex	BlockTemperature	CameraGain	Point	SampleVolume	Step	ExposureIndex	CoverID	Time	SampleTemperature	CoverTemperature	ExcitationIndex	Stage	Exposure	Cycle
21	20190205smp65-76	x1	m1	*	1	64.5265,64.5236,64.5222,64.5142,64.5258,64.5194	*	16	10	3	2	-1	1549386247.532	64.4189,64.4182,64.4149,64.4168,64.4195,64.4169	104.989	1	3	175	1

[quant]
region	quant	count	saturation
IA1	3276640	1013	0
OA1	683360	237	0
IA2	3354384	1008	0
OA2	691296	236	0
IA3	3470720	1008	0
OA3	692768	234	0
IA4	12096736	1016	0
OA4	758768	234	0
IA5	12882352	1017	0
OA5	769536	233	0
IA6	13426400	1010	0
OA6	793920	240	0
IA7	4140432	1006	0
OA7	729264	239	0
IA8	5315392	1013	0
OA8	731152	237	0
IA9	4229536	1016	0
OA9	716128	237	0
IA10	13183616	1017	0
OA10	783184	236	0
IA11	11995168	1017	0
OA11	774240	235	0
IA12	11054224	1011	0
OA12	767024	238	0
IB1	9323472	1009	0
OB1	743552	237	0
IB2	10876896	1010	0
OB2	779248	241	0
IB3	12023680	1016	0
OB3	782656	240	0
IB4	13873712	1014	0
OB4	808656	239	0
IB5	15122544	1009	0
OB5	819568	237	0
IB6	15941728	1011	0
OB6	818000	235	0
IB7	16495168	1016	0
OB7	822800	237	0
IB8	16830048	1018	0
OB8	825728	237	0
IB9	16126752	1015	0
OB9	821312	236	0
IB10	15652752	1007	0
OB10	841504	240	0
IB11	14034208	1013	0
OB11	810816	237	0
IB12	12354128	1009	0
OB12	793264	239	0
IC1	10302944	1015	0
OC1	763184	239	0
IC2	7949840	1016	0
OC2	762784	240	0
IC3	13858992	1011	0
OC3	800304	238	0
IC4	15167888	1007	0
OC4	827632	241	0
IC5	16492016	1013	0
OC5	838528	240	0
IC6	16745264	1016	0
OC6	843552	240	0
IC7	18285920	1011	0
OC7	861744	240	0
IC8	18370752	1008	0
OC8	854352	236	0
IC9	18034496	1011	0
OC9	854608	237	0
IC10	16676736	1006	0
OC10	851216	239	0
IC11	15078288	1006	0
OC11	843200	240	0
IC12	13081712	1011	0
OC12	800912	236	0
ID1	10224112	1012	0
OD1	762592	238	0
ID2	13051088	1012	0
OD2	788976	237	0
ID3	14991136	1007	0
OD3	809760	237	0
ID4	16830992	1016	0
OD4	819104	236	0
ID5	18140736	1010	0
OD5	857744	241	0
ID6	18549136	1007	0
OD6	869392	238	0
ID7	20542032	1012	0
OD7	882400	240	0
ID8	20032272	1008	0
OD8	898832	242	0
ID9	19562496	1006	0
OD9	882960	239	0
ID10	18294832	1012	0
OD10	865152	237	0
ID11	16732544	1010	0
OD11	857616	238	0
ID12	14419120	1013	0
OD12	833312	241	0
IE1	11770144	1012	0
OE1	778944	242	0
IE2	11829856	1006	0
OE2	792560	240	0
IE3	15722288	1011	0
OE3	808528	237	0
IE4	16809952	1007	0
OE4	845312	243	0
IE5	16843136	1015	0
OE5	847376	240	0
IE6	18695856	1012	0
OE6	858832	237	0
IE7	20352080	1010	0
OE7	876720	236	0
IE8	19766368	1010	0
OE8	873968	236	0
IE9	19585200	1011	0
OE9	898400	241	0
IE10	18402624	1016	0
OE10	862272	236	0
IE11	17218080	1016	0
OE11	854864	238	0
IE12	14518960	1012	0
OE12	824960	238	0
IF1	12001568	1007	0
OF1	779888	241	0
IF2	13553424	1010	0
OF2	790544	238	0
IF3	15465680	1018	0
OF3	810864	239	0
IF4	17244080	1015	0
OF4	829760	239	0
IF5	19057712	1010	0
OF5	844096	237	0
IF6	19242592	1010	0
OF6	851168	236	0
IF7	20242400	1012	0
OF7	870848	237	0
IF8	20922144	1016	0
OF8	888672	239	0
IF9	19164928	1012	0
OF9	883584	239	0
IF10	18307344	1006	0
OF10	880176	240	0
IF11	16273616	1013	0
OF11	844304	238	0
IF12	14622288	1015	0
OF12	810400	237	0
IG1	11996432	1009	0
OG1	785904	243	0
IG2	13603280	1012	0
OG2	791552	238	0
IG3	15640976	1007	0
OG3	802880	238	0
IG4	17536256	1010	0
OG4	837344	242	0
IG5	18523344	1006	0
OG5	843312	240	0
IG6	19019808	1010	0
OG6	846384	238	0
IG7	19507088	1008	0
OG7	852096	235	0
IG8	19682992	1015	0
OG8	860960	236	0
IG9	18791152	1016	0
OG9	868496	239	0
IG10	18196864	1016	0
OG10	856464	238	0
IG11	16181152	1011	0
OG11	842256	238	0
IG12	14730304	1010	0
OG12	816128	236	0
IH1	11391360	1011	0
OH1	765408	239	0
IH2	12983472	1018	0
OH2	773344	237	0
IH3	14903552	1013	0
OH3	795840	240	0
IH4	16037920	1005	0
OH4	802688	237	0
IH5	16415984	1011	0
OH5	811152	238	0
IH6	17738768	1016	0
OH6	810672	234	0
IH7	18431936	1017	0
OH7	823600	235	0
IH8	17932416	1009	0
OH8	844912	238	0
IH9	17476848	1010	0
OH9	838800	239	0
IH10	16647376	1011	0
OH10	830944	240	0
IH11	15508224	1009	0
OH11	827152	240	0
IH12	13719456	1007	0
OH12	796304	235	0
```
