## Supplementary material for "A toolbox of Stable Integration Vectors (SIV) in the fission yeast *Schizosaccharomyces pombe*": Source data: S03_C001_T03_P0016_M1_X1_E3.quant

```
[instrument]
blockid	numofrow	numofcol	coversn	version	coverid	lamphours	blocksn	type	sn
21	8	12	*	1.3.2	*	*	*	ruo	272510497

[head]
version	name	operator	timestamp	expirytime	calibrationID
1.0.5	Quantitation	GUEST	*	*	*

[properties]
quantversion
0.2.5

[conditions]
BlkID	Run	ExcitationColor	EmissionColor	CameraBias	EmissionIndex	BlockTemperature	CameraGain	Point	SampleVolume	Step	ExposureIndex	CoverID	Time	SampleTemperature	CoverTemperature	ExcitationIndex	Stage	Exposure	Cycle
21	20190205smp65-76	x1	m1	*	1	64.5265,64.5236,64.5222,64.5142,64.5258,64.5194	*	16	10	3	3	-1	1549386248.252	64.4189,64.4182,64.4149,64.4168,64.4195,64.4169	104.989	1	3	520	1

[quant]
region	quant	count	saturation
IA1	4230224	1013	0
OA1	743600	237	0
IA2	4473152	1008	0
OA2	767344	236	0
IA3	4819312	1008	0
OA3	789808	234	0
IA4	30439120	1016	0
OA4	975600	234	0
IA5	32790416	1017	0
OA5	1018384	233	0
IA6	34412608	1010	0
OA6	1062400	240	0
IA7	6861088	1006	0
OA7	878768	239	0
IA8	10318128	1013	0
OA8	890960	237	0
IA9	7087376	1016	0
OA9	855424	237	0
IA10	33678720	1017	0
OA10	1057040	236	0
IA11	30195520	1017	0
OA11	1038528	235	0
IA12	27415536	1011	0
OA12	995248	238	0
IB1	22222512	1009	0
OB1	922432	237	0
IB2	26844528	1010	0
OB2	994896	241	0
IB3	30186576	1016	0
OB3	1015104	240	0
IB4	35704864	1014	0
OB4	1092496	239	0
IB5	39419392	1009	54
OB5	1147472	237	0
IB6	41919408	1011	342
OB6	1153680	235	0
IB7	43516240	1016	484
OB7	1164256	237	0
IB8	44503504	1018	550
OB8	1176816	237	0
IB9	42450208	1015	471
OB9	1163008	236	0
IB10	41074496	1007	333
OB10	1210320	240	0
IB11	36251488	1013	0
OB11	1136048	237	0
IB12	31271360	1009	0
OB12	1063888	239	0
IC1	25122976	1015	0
OC1	962672	239	0
IC2	18098080	1016	0
OC2	956112	240	0
IC3	35691696	1011	0
OC3	1080208	238	0
IC4	39625552	1007	100
OC4	1145840	241	0
IC5	43506144	1013	463
OC5	1182608	240	0
IC6	44282688	1016	524
OC6	1209536	240	0
IC7	48445808	1011	617
OC7	1257072	240	0
IC8	48564592	1008	614
OC8	1266160	236	0
IC9	47802432	1011	602
OC9	1257424	237	0
IC10	44149664	1006	527
OC10	1243424	239	0
IC11	39443232	1006	158
OC11	1212768	240	0
IC12	33420224	1011	0
OC12	1105664	236	0
ID1	24863200	1012	0
OD1	962800	238	0
ID2	33242720	1012	0
OD2	1042320	237	0
ID3	39047136	1007	86
OD3	1113568	237	0
ID4	44506464	1016	491
OD4	1149760	236	0
ID5	48151792	1010	613
OD5	1241824	241	0
ID6	49081568	1007	629
OD6	1291184	238	0
ID7	50805360	1012	671
OD7	1330320	240	0
ID8	50491920	1008	643
OD8	1365040	242	0
ID9	49806784	1006	636
OD9	1335184	239	0
ID10	48350912	1012	591
OD10	1294240	237	0
ID11	44291680	1010	524
OD11	1264400	238	0
ID12	37404880	1013	0
OD12	1178464	241	0
IE1	29477824	1012	0
OE1	1005264	242	0
IE2	29671456	1006	0
OE2	1043680	240	0
IE3	41218320	1011	235
OE3	1114208	237	0
IE4	44459120	1007	541
OE4	1198880	243	0
IE5	44503888	1015	566
OE5	1215104	240	0
IE6	49186496	1012	634
OE6	1275536	237	0
IE7	50552784	1010	655
OE7	1326672	236	0
IE8	50033728	1010	638
OE8	1324048	236	0
IE9	49982336	1011	638
OE9	1370576	241	0
IE10	48473312	1016	591
OE10	1296320	236	0
IE11	45714624	1016	544
OE11	1256912	238	0
IE12	37705440	1012	2
OE12	1173632	238	0
IF1	30212432	1007	0
OF1	1007920	241	0
IF2	34784336	1010	0
OF2	1053888	238	0
IF3	40430896	1018	168
OF3	1106048	239	0
IF4	45744272	1015	592
OF4	1162208	239	0
IF5	49488640	1010	644
OF5	1220768	237	0
IF6	49726432	1010	639
OF6	1251408	236	0
IF7	50518848	1012	657
OF7	1304176	237	0
IF8	50971008	1016	659
OF8	1351040	239	0
IF9	49400800	1012	623
OF9	1346368	239	0
IF10	48260448	1006	596
OF10	1323648	240	0
IF11	42954560	1013	490
OF11	1223840	238	0
IF12	37991872	1015	17
OF12	1141968	237	0
IG1	30151152	1009	0
OG1	1010512	243	0
IG2	34887632	1012	0
OG2	1049488	238	0
IG3	40975056	1007	257
OG3	1093136	238	0
IG4	46527184	1010	604
OG4	1168288	242	0
IG5	48602656	1006	610
OG5	1206656	240	0
IG6	49368608	1010	633
OG6	1233760	238	0
IG7	49716768	1008	635
OG7	1265264	235	0
IG8	49685520	1015	634
OG8	1281104	236	0
IG9	48697136	1016	598
OG9	1294256	239	0
IG10	47887856	1016	589
OG10	1258144	238	0
IG11	42698400	1011	487
OG11	1220288	238	0
IG12	38335696	1010	17
OG12	1159120	236	0
IH1	28355808	1011	0
OH1	976720	239	0
IH2	33096800	1018	0
OH2	1003360	237	0
IH3	38826384	1013	85
OH3	1056160	240	0
IH4	42237856	1005	383
OH4	1097888	237	0
IH5	43352624	1011	510
OH5	1124240	238	0
IH6	47115168	1016	598
OH6	1145424	234	0
IH7	48587520	1017	595
OH7	1181008	235	0
IH8	47739440	1009	595
OH8	1224368	238	0
IH9	46526240	1010	562
OH9	1208896	239	0
IH10	44032576	1011	519
OH10	1180032	240	0
IH11	40676784	1009	445
OH11	1166544	240	0
IH12	35377632	1007	0
OH12	1107360	235	0
```
