## Supplementary material for "A toolbox of Stable Integration Vectors (SIV) in the fission yeast *Schizosaccharomyces pombe*": Source data: S03_C001_T03_P0017_M1_X1_E1.quant

```
[instrument]
blockid	numofrow	numofcol	coversn	version	coverid	lamphours	blocksn	type	sn
21	8	12	*	1.3.2	*	*	*	ruo	272510497

[head]
version	name	operator	timestamp	expirytime	calibrationID
1.0.5	Quantitation	GUEST	*	*	*

[properties]
quantversion
0.2.5

[conditions]
BlkID	Run	ExcitationColor	EmissionColor	CameraBias	EmissionIndex	BlockTemperature	CameraGain	Point	SampleVolume	Step	ExposureIndex	CoverID	Time	SampleTemperature	CoverTemperature	ExcitationIndex	Stage	Exposure	Cycle
21	20190205smp65-76	x1	m1	*	1	64.8302,64.8242,64.823,64.8122,64.8244,64.8263	*	17	10	3	1	-1	1549386254.854	64.7125,64.7127,64.7124,64.7093,64.7125,64.7128	104.989	1	3	60	1

[quant]
region	quant	count	saturation
IA1	2961584	1013	0
OA1	663072	237	0
IA2	2981856	1008	0
OA2	665632	236	0
IA3	3020576	1008	0
OA3	662544	234	0
IA4	5960784	1016	0
OA4	682448	234	0
IA5	6219888	1017	0
OA5	684496	233	0
IA6	6390480	1010	0
OA6	706720	240	0
IA7	3228128	1006	0
OA7	681296	239	0
IA8	3635904	1013	0
OA8	676272	237	0
IA9	3266944	1016	0
OA9	671360	237	0
IA10	6308144	1017	0
OA10	692752	236	0
IA11	5913072	1017	0
OA11	688272	235	0
IA12	5582464	1011	0
OA12	688336	238	0
IB1	5000352	1009	0
OB1	684352	237	0
IB2	5530400	1010	0
OB2	702608	241	0
IB3	5935056	1016	0
OB3	702704	240	0
IB4	6543120	1014	0
OB4	709200	239	0
IB5	6952912	1009	0
OB5	708480	237	0
IB6	7241536	1011	0
OB6	702864	235	0
IB7	7428000	1016	0
OB7	709104	237	0
IB8	7540528	1018	0
OB8	708992	237	0
IB9	7299728	1015	0
OB9	701840	236	0
IB10	7118128	1007	0
OB10	718160	240	0
IB11	6584224	1013	0
OB11	701648	237	0
IB12	6012320	1009	0
OB12	700144	239	0
IC1	5349344	1015	0
OC1	696192	239	0
IC2	4553376	1016	0
OC2	695248	240	0
IC3	6553152	1011	0
OC3	707984	238	0
IC4	6980848	1007	0
OC4	717664	241	0
IC5	7433872	1013	0
OC5	721008	240	0
IC6	7526816	1016	0
OC6	723376	240	0
IC7	8034016	1011	0
OC7	728480	240	0
IC8	8052000	1008	0
OC8	717680	236	0
IC9	7939296	1011	0
OC9	717632	237	0
IC10	7476976	1006	0
OC10	720832	239	0
IC11	6934800	1006	0
OC11	720432	240	0
IC12	6265088	1011	0
OC12	699440	236	0
ID1	5318560	1012	0
OD1	692016	238	0
ID2	6274672	1012	0
OD2	701424	237	0
ID3	6927152	1007	0
OD3	708464	237	0
ID4	7557600	1016	0
OD4	710016	236	0
ID5	7995648	1010	0
OD5	730480	241	0
ID6	8115104	1007	0
OD6	727312	238	0
ID7	8788256	1012	0
OD7	733936	240	0
ID8	8601648	1008	0
OD8	745216	242	0
ID9	8441840	1006	0
OD9	732336	239	0
ID10	8031648	1012	0
OD10	723600	237	0
ID11	7501488	1010	0
OD11	720656	238	0
ID12	6724272	1013	0
OD12	719696	241	0
IE1	5847216	1012	0
OE1	705408	242	0
IE2	5855312	1006	0
OE2	707056	240	0
IE3	7187424	1011	0
OE3	706960	237	0
IE4	7536400	1007	0
OE4	732176	243	0
IE5	7558544	1015	0
OE5	724608	240	0
IE6	8175632	1012	0
OE6	723776	237	0
IE7	8729824	1010	0
OE7	726464	236	0
IE8	8533664	1010	0
OE8	723808	236	0
IE9	8464480	1011	0
OE9	741264	241	0
IE10	8076736	1016	0
OE10	715440	236	0
IE11	7677072	1016	0
OE11	717856	238	0
IE12	6755200	1012	0
OE12	710032	238	0
IF1	5918032	1007	0
OF1	705600	241	0
IF2	6447296	1010	0
OF2	704192	238	0
IF3	7111600	1018	0
OF3	713056	239	0
IF4	7707600	1015	0
OF4	719472	239	0
IF5	8301456	1010	0
OF5	717488	237	0
IF6	8360464	1010	0
OF6	717216	236	0
IF7	8697344	1012	0
OF7	725664	237	0
IF8	8926544	1016	0
OF8	735840	239	0
IF9	8323200	1012	0
OF9	736080	239	0
IF10	8025824	1006	0
OF10	734208	240	0
IF11	7351712	1013	0
OF11	716000	238	0
IF12	6795552	1015	0
OF12	705456	237	0
IG1	5915504	1009	0
OG1	710208	243	0
IG2	6459392	1012	0
OG2	703072	238	0
IG3	7150896	1007	0
OG3	708928	238	0
IG4	7794528	1010	0
OG4	725792	242	0
IG5	8123440	1006	0
OG5	722128	240	0
IG6	8281584	1010	0
OG6	718640	238	0
IG7	8440624	1008	0
OG7	714448	235	0
IG8	8508816	1015	0
OG8	719296	236	0
IG9	8203216	1016	0
OG9	727216	239	0
IG10	8014480	1016	0
OG10	717392	238	0
IG11	7329984	1011	0
OG11	715520	238	0
IG12	6833328	1010	0
OG12	704608	236	0
IH1	5713968	1011	0
OH1	694480	239	0
IH2	6277584	1018	0
OH2	696144	237	0
IH3	6918544	1013	0
OH3	707696	240	0
IH4	7279056	1005	0
OH4	705184	237	0
IH5	7412576	1011	0
OH5	707904	238	0
IH6	7856304	1016	0
OH6	698464	234	0
IH7	8094352	1017	0
OH7	704656	235	0
IH8	7904960	1009	0
OH8	719616	238	0
IH9	7743872	1010	0
OH9	717584	239	0
IH10	7472224	1011	0
OH10	716432	240	0
IH11	7083792	1009	0
OH11	713616	240	0
IH12	6482848	1007	0
OH12	694608	235	0
```
