## Supplementary material for "A toolbox of Stable Integration Vectors (SIV) in the fission yeast *Schizosaccharomyces pombe*": Source data: S03_C001_T03_P0017_M1_X1_E2.quant

```
[instrument]
blockid	numofrow	numofcol	coversn	version	coverid	lamphours	blocksn	type	sn
21	8	12	*	1.3.2	*	*	*	ruo	272510497

[head]
version	name	operator	timestamp	expirytime	calibrationID
1.0.5	Quantitation	GUEST	*	*	*

[properties]
quantversion
0.2.5

[conditions]
BlkID	Run	ExcitationColor	EmissionColor	CameraBias	EmissionIndex	BlockTemperature	CameraGain	Point	SampleVolume	Step	ExposureIndex	CoverID	Time	SampleTemperature	CoverTemperature	ExcitationIndex	Stage	Exposure	Cycle
21	20190205smp65-76	x1	m1	*	1	64.8302,64.8242,64.823,64.8122,64.8244,64.8263	*	17	10	3	2	-1	1549386255.501	64.7125,64.7127,64.7124,64.7093,64.7125,64.7128	104.989	1	3	175	1

[quant]
region	quant	count	saturation
IA1	3277120	1013	0
OA1	682544	237	0
IA2	3352672	1008	0
OA2	691616	236	0
IA3	3463248	1008	0
OA3	693408	234	0
IA4	12013360	1016	0
OA4	752416	234	0
IA5	12787600	1017	0
OA5	768816	233	0
IA6	13314688	1010	0
OA6	795008	240	0
IA7	4115280	1006	0
OA7	729744	239	0
IA8	5269456	1013	0
OA8	729552	237	0
IA9	4196464	1016	0
OA9	717360	237	0
IA10	13066032	1017	0
OA10	781136	236	0
IA11	11914816	1017	0
OA11	773312	235	0
IA12	10983360	1011	0
OA12	765104	238	0
IB1	9260240	1009	0
OB1	742224	237	0
IB2	10801776	1010	0
OB2	774768	241	0
IB3	11920880	1016	0
OB3	778976	240	0
IB4	13743104	1014	0
OB4	803136	239	0
IB5	14982480	1009	0
OB5	816192	237	0
IB6	15825520	1011	0
OB6	816608	235	0
IB7	16337088	1016	0
OB7	819136	237	0
IB8	16676736	1018	0
OB8	823536	237	0
IB9	15984352	1015	0
OB9	819568	236	0
IB10	15515056	1007	0
OB10	839856	240	0
IB11	13933456	1013	0
OB11	807392	237	0
IB12	12248432	1009	0
OB12	789632	239	0
IC1	10233680	1015	0
OC1	760400	239	0
IC2	7903504	1016	0
OC2	762304	240	0
IC3	13755760	1011	0
OC3	800304	238	0
IC4	15042464	1007	0
OC4	824480	241	0
IC5	16343472	1013	0
OC5	836192	240	0
IC6	16606880	1016	0
OC6	844560	240	0
IC7	18106656	1011	0
OC7	857088	240	0
IC8	18197504	1008	0
OC8	856464	236	0
IC9	17872992	1011	0
OC9	852224	237	0
IC10	16530112	1006	0
OC10	851472	239	0
IC11	14961760	1006	0
OC11	843216	240	0
IC12	12977760	1011	0
OC12	800896	236	0
ID1	10143520	1012	0
OD1	759344	238	0
ID2	12942464	1012	0
OD2	784048	237	0
ID3	14867744	1007	0
OD3	807376	237	0
ID4	16684832	1016	0
OD4	817296	236	0
ID5	17984304	1010	0
OD5	854128	241	0
ID6	18374272	1007	0
OD6	866544	238	0
ID7	20337760	1012	0
OD7	882624	240	0
ID8	19819600	1008	0
OD8	897760	242	0
ID9	19361920	1006	0
OD9	878512	239	0
ID10	18130944	1012	0
OD10	863280	237	0
ID11	16580224	1010	0
OD11	854176	238	0
ID12	14306000	1013	0
OD12	831856	241	0
IE1	11688384	1012	0
OE1	780928	242	0
IE2	11739824	1006	0
OE2	789984	240	0
IE3	15606128	1011	0
OE3	807632	237	0
IE4	16662704	1007	0
OE4	845120	243	0
IE5	16689296	1015	0
OE5	845856	240	0
IE6	18530080	1012	0
OE6	859472	237	0
IE7	20151712	1010	0
OE7	874416	236	0
IE8	19566944	1010	0
OE8	871600	236	0
IE9	19416528	1011	0
OE9	898000	241	0
IE10	18244992	1016	0
OE10	861216	236	0
IE11	17071504	1016	0
OE11	853632	238	0
IE12	14396704	1012	0
OE12	822608	238	0
IF1	11918256	1007	0
OF1	778816	241	0
IF2	13452064	1010	0
OF2	789488	238	0
IF3	15334160	1018	0
OF3	811072	239	0
IF4	17112048	1015	0
OF4	827552	239	0
IF5	18886640	1010	0
OF5	842144	237	0
IF6	19070176	1010	0
OF6	847040	236	0
IF7	20040272	1012	0
OF7	867888	237	0
IF8	20716192	1016	0
OF8	885104	239	0
IF9	18988048	1012	0
OF9	885152	239	0
IF10	18131840	1006	0
OF10	879328	240	0
IF11	16149184	1013	0
OF11	841056	238	0
IF12	14514448	1015	0
OF12	810368	237	0
IG1	11899456	1009	0
OG1	785296	243	0
IG2	13500416	1012	0
OG2	789904	238	0
IG3	15513328	1007	0
OG3	805472	238	0
IG4	17376064	1010	0
OG4	833952	242	0
IG5	18367344	1006	0
OG5	842432	240	0
IG6	18850464	1010	0
OG6	848976	238	0
IG7	19320624	1008	0
OG7	851712	235	0
IG8	19493696	1015	0
OG8	858576	236	0
IG9	18622704	1016	0
OG9	868016	239	0
IG10	18041200	1016	0
OG10	853168	238	0
IG11	16041760	1011	0
OG11	839296	238	0
IG12	14610224	1010	0
OG12	816352	236	0
IH1	11315040	1011	0
OH1	764736	239	0
IH2	12913056	1018	0
OH2	770480	237	0
IH3	14792992	1013	0
OH3	796224	240	0
IH4	15911936	1005	0
OH4	799872	237	0
IH5	16299936	1011	0
OH5	811728	238	0
IH6	17588496	1016	0
OH6	810528	234	0
IH7	18266416	1017	0
OH7	821616	235	0
IH8	17762176	1009	0
OH8	840720	238	0
IH9	17318096	1010	0
OH9	837280	239	0
IH10	16512448	1011	0
OH10	831744	240	0
IH11	15372080	1009	0
OH11	828208	240	0
IH12	13621792	1007	0
OH12	796704	235	0
```
