## Supplementary material for "A toolbox of Stable Integration Vectors (SIV) in the fission yeast *Schizosaccharomyces pombe*": Source data: S03_C001_T03_P0017_M1_X1_E3.quant

```
[instrument]
blockid	numofrow	numofcol	coversn	version	coverid	lamphours	blocksn	type	sn
21	8	12	*	1.3.2	*	*	*	ruo	272510497

[head]
version	name	operator	timestamp	expirytime	calibrationID
1.0.5	Quantitation	GUEST	*	*	*

[properties]
quantversion
0.2.5

[conditions]
BlkID	Run	ExcitationColor	EmissionColor	CameraBias	EmissionIndex	BlockTemperature	CameraGain	Point	SampleVolume	Step	ExposureIndex	CoverID	Time	SampleTemperature	CoverTemperature	ExcitationIndex	Stage	Exposure	Cycle
21	20190205smp65-76	x1	m1	*	1	64.8302,64.8242,64.823,64.8122,64.8244,64.8263	*	17	10	3	3	-1	1549386256.199	64.7125,64.7127,64.7124,64.7093,64.7125,64.7128	104.989	1	3	520	1

[quant]
region	quant	count	saturation
IA1	4214016	1013	0
OA1	743424	237	0
IA2	4454752	1008	0
OA2	768832	236	0
IA3	4798304	1008	0
OA3	789312	234	0
IA4	30172816	1016	0
OA4	973904	234	0
IA5	32482288	1017	0
OA5	1017680	233	0
IA6	34106336	1010	0
OA6	1060960	240	0
IA7	6779008	1006	0
OA7	878672	239	0
IA8	10167440	1013	0
OA8	888432	237	0
IA9	7004144	1016	0
OA9	853408	237	0
IA10	33367424	1017	0
OA10	1055248	236	0
IA11	29937712	1017	0
OA11	1035008	235	0
IA12	27188704	1011	0
OA12	992720	238	0
IB1	22031296	1009	0
OB1	918768	237	0
IB2	26596896	1010	0
OB2	991296	241	0
IB3	29912640	1016	0
OB3	1007616	240	0
IB4	35335440	1014	0
OB4	1087600	239	0
IB5	39033456	1009	35
OB5	1141088	237	0
IB6	41501792	1011	286
OB6	1147520	235	0
IB7	43068832	1016	463
OB7	1157296	237	0
IB8	44056464	1018	534
OB8	1167776	237	0
IB9	42030208	1015	431
OB9	1157520	236	0
IB10	40672048	1007	293
OB10	1203520	240	0
IB11	35921952	1013	0
OB11	1130128	237	0
IB12	30959840	1009	0
OB12	1062368	239	0
IC1	24916512	1015	0
OC1	958704	239	0
IC2	17963664	1016	0
OC2	954512	240	0
IC3	35353552	1011	0
OC3	1076224	238	0
IC4	39234704	1007	83
OC4	1143648	241	0
IC5	43076688	1013	421
OC5	1183296	240	0
IC6	43851696	1016	498
OC6	1203904	240	0
IC7	48067584	1011	614
OC7	1250016	240	0
IC8	48227888	1008	608
OC8	1261280	236	0
IC9	47451344	1011	596
OC9	1252400	237	0
IC10	43723360	1006	520
OC10	1241200	239	0
IC11	39059392	1006	121
OC11	1206592	240	0
IC12	33131600	1011	0
OC12	1104432	236	0
ID1	24685504	1012	0
OD1	962768	238	0
ID2	32961072	1012	0
OD2	1040512	237	0
ID3	38678816	1007	70
OD3	1108640	237	0
ID4	44072080	1016	468
OD4	1147392	236	0
ID5	47768912	1010	611
OD5	1236992	241	0
ID6	48748736	1007	625
OD6	1284192	238	0
ID7	50670304	1012	664
OD7	1324528	240	0
ID8	50348816	1008	641
OD8	1363328	242	0
ID9	49668272	1006	632
OD9	1330048	239	0
ID10	48049072	1012	589
OD10	1288576	237	0
ID11	43841616	1010	512
OD11	1261168	238	0
ID12	37025552	1013	0
OD12	1175696	241	0
IE1	29232288	1012	0
OE1	1002160	242	0
IE2	29400976	1006	0
OE2	1041552	240	0
IE3	40846096	1011	207
OE3	1108976	237	0
IE4	44018176	1007	513
OE4	1191904	243	0
IE5	44076432	1015	540
OE5	1211744	240	0
IE6	48915328	1012	632
OE6	1269264	237	0
IE7	50420384	1010	653
OE7	1322560	236	0
IE8	49876000	1010	635
OE8	1320064	236	0
IE9	49845184	1011	628
OE9	1361440	241	0
IE10	48210176	1016	587
OE10	1291904	236	0
IE11	45261392	1016	536
OE11	1248896	238	0
IE12	37348352	1012	0
OE12	1170784	238	0
IF1	29966384	1007	0
OF1	1008240	241	0
IF2	34469088	1010	0
OF2	1052032	238	0
IF3	40031024	1018	136
OF3	1105024	239	0
IF4	45326896	1015	579
OF4	1158384	239	0
IF5	49302528	1010	638
OF5	1212704	237	0
IF6	49577248	1010	637
OF6	1243696	236	0
IF7	50393616	1012	655
OF7	1296336	237	0
IF8	50832256	1016	657
OF8	1344912	239	0
IF9	49231840	1012	620
OF9	1340304	239	0
IF10	48049872	1006	589
OF10	1317968	240	0
IF11	42546400	1013	486
OF11	1220896	238	0
IF12	37663472	1015	6
OF12	1139376	237	0
IG1	29914672	1009	0
OG1	1007296	243	0
IG2	34598192	1012	0
OG2	1041264	238	0
IG3	40621712	1007	232
OG3	1090384	238	0
IG4	46111856	1010	599
OG4	1162848	242	0
IG5	48376240	1006	607
OG5	1199904	240	0
IG6	49205536	1010	626
OG6	1221392	238	0
IG7	49560816	1008	631
OG7	1256624	235	0
IG8	49530864	1015	631
OG8	1272736	236	0
IG9	48521760	1016	593
OG9	1284928	239	0
IG10	47668912	1016	583
OG10	1252016	238	0
IG11	42264208	1011	479
OG11	1215360	238	0
IG12	37990384	1010	1
OG12	1152112	236	0
IH1	28130688	1011	0
OH1	974192	239	0
IH2	32810384	1018	0
OH2	1003808	237	0
IH3	38450576	1013	61
OH3	1054704	240	0
IH4	41822496	1005	358
OH4	1095104	237	0
IH5	42902352	1011	478
OH5	1122176	238	0
IH6	46706480	1016	591
OH6	1140432	234	0
IH7	48331680	1017	591
OH7	1173824	235	0
IH8	47295712	1009	585
OH8	1217712	238	0
IH9	46032608	1010	557
OH9	1202272	239	0
IH10	43592528	1011	515
OH10	1174672	240	0
IH11	40280880	1009	419
OH11	1162896	240	0
IH12	35040736	1007	0
OH12	1102064	235	0
```
