## Supplementary material for "A toolbox of Stable Integration Vectors (SIV) in the fission yeast *Schizosaccharomyces pombe*": Source data: S03_C001_T03_P0018_M1_X1_E1.quant

```
[instrument]
blockid	numofrow	numofcol	coversn	version	coverid	lamphours	blocksn	type	sn
21	8	12	*	1.3.2	*	*	*	ruo	272510497

[head]
version	name	operator	timestamp	expirytime	calibrationID
1.0.5	Quantitation	GUEST	*	*	*

[properties]
quantversion
0.2.5

[conditions]
BlkID	Run	ExcitationColor	EmissionColor	CameraBias	EmissionIndex	BlockTemperature	CameraGain	Point	SampleVolume	Step	ExposureIndex	CoverID	Time	SampleTemperature	CoverTemperature	ExcitationIndex	Stage	Exposure	Cycle
21	20190205smp65-76	x1	m1	*	1	65.1315,65.1227,65.1262,65.1345,65.1404,65.1184	*	18	10	3	1	-1	1549386262.962	65.012,65.0133,65.0114,65.0119,65.0114,65.0118	105.012	1	3	60	1

[quant]
region	quant	count	saturation
IA1	2953248	1013	0
OA1	664240	237	0
IA2	2977440	1008	0
OA2	663488	236	0
IA3	3013840	1008	0
OA3	664464	234	0
IA4	5923168	1016	0
OA4	681840	234	0
IA5	6185120	1017	0
OA5	684192	233	0
IA6	6348400	1010	0
OA6	706032	240	0
IA7	3212736	1006	0
OA7	683440	239	0
IA8	3612880	1013	0
OA8	676784	237	0
IA9	3252272	1016	0
OA9	673008	237	0
IA10	6270592	1017	0
OA10	692784	236	0
IA11	5873824	1017	0
OA11	689472	235	0
IA12	5557696	1011	0
OA12	690720	238	0
IB1	4996128	1009	0
OB1	685952	237	0
IB2	5523040	1010	0
OB2	705264	241	0
IB3	5910256	1016	0
OB3	705376	240	0
IB4	6511968	1014	0
OB4	712288	239	0
IB5	6916048	1009	0
OB5	710080	237	0
IB6	7211184	1011	0
OB6	705344	235	0
IB7	7392448	1016	0
OB7	711840	237	0
IB8	7501248	1018	0
OB8	710352	237	0
IB9	7256224	1015	0
OB9	706176	236	0
IB10	7086176	1007	0
OB10	720592	240	0
IB11	6564512	1013	0
OB11	704304	237	0
IB12	5990064	1009	0
OB12	700656	239	0
IC1	5332032	1015	0
OC1	694896	239	0
IC2	4539472	1016	0
OC2	697680	240	0
IC3	6517536	1011	0
OC3	707136	238	0
IC4	6943040	1007	0
OC4	720144	241	0
IC5	7390976	1013	0
OC5	722048	240	0
IC6	7470352	1016	0
OC6	723808	240	0
IC7	7970512	1011	0
OC7	726928	240	0
IC8	7990624	1008	0
OC8	716576	236	0
IC9	7885120	1011	0
OC9	716992	237	0
IC10	7427952	1006	0
OC10	721040	239	0
IC11	6890416	1006	0
OC11	719824	240	0
IC12	6230176	1011	0
OC12	695504	236	0
ID1	5291872	1012	0
OD1	692208	238	0
ID2	6238048	1012	0
OD2	698544	237	0
ID3	6882432	1007	0
OD3	708352	237	0
ID4	7507424	1016	0
OD4	708624	236	0
ID5	7930704	1010	0
OD5	727200	241	0
ID6	8052656	1007	0
OD6	725648	238	0
ID7	8735712	1012	0
OD7	735024	240	0
ID8	8538416	1008	0
OD8	742416	242	0
ID9	8381664	1006	0
OD9	731264	239	0
ID10	7974528	1012	0
OD10	725696	237	0
ID11	7455584	1010	0
OD11	719360	238	0
ID12	6681584	1013	0
OD12	719536	241	0
IE1	5812768	1012	0
OE1	706912	242	0
IE2	5825152	1006	0
OE2	705536	240	0
IE3	7139472	1011	0
OE3	708416	237	0
IE4	7483024	1007	0
OE4	731952	243	0
IE5	7506128	1015	0
OE5	722480	240	0
IE6	8116448	1012	0
OE6	721856	237	0
IE7	8664400	1010	0
OE7	723728	236	0
IE8	8468336	1010	0
OE8	724848	236	0
IE9	8397904	1011	0
OE9	737680	241	0
IE10	8010272	1016	0
OE10	718976	236	0
IE11	7620304	1016	0
OE11	718272	238	0
IE12	6719888	1012	0
OE12	711040	238	0
IF1	5884048	1007	0
OF1	705008	241	0
IF2	6406304	1010	0
OF2	702464	238	0
IF3	7067568	1018	0
OF3	710784	239	0
IF4	7658416	1015	0
OF4	717024	239	0
IF5	8245904	1010	0
OF5	718368	237	0
IF6	8302976	1010	0
OF6	717696	236	0
IF7	8628528	1012	0
OF7	724368	237	0
IF8	8854912	1016	0
OF8	733984	239	0
IF9	8265664	1012	0
OF9	731664	239	0
IF10	7979664	1006	0
OF10	730960	240	0
IF11	7309776	1013	0
OF11	716480	238	0
IF12	6758816	1015	0
OF12	703232	237	0
IG1	5884912	1009	0
OG1	710896	243	0
IG2	6425648	1012	0
OG2	704432	238	0
IG3	7105312	1007	0
OG3	710160	238	0
IG4	7747760	1010	0
OG4	724176	242	0
IG5	8058368	1006	0
OG5	722528	240	0
IG6	8228608	1010	0
OG6	722592	238	0
IG7	8377216	1008	0
OG7	718064	235	0
IG8	8440768	1015	0
OG8	718944	236	0
IG9	8148848	1016	0
OG9	727168	239	0
IG10	7958784	1016	0
OG10	718016	238	0
IG11	7274608	1011	0
OG11	713680	238	0
IG12	6788192	1010	0
OG12	702752	236	0
IH1	5688000	1011	0
OH1	694256	239	0
IH2	6236896	1018	0
OH2	695280	237	0
IH3	6873424	1013	0
OH3	709488	240	0
IH4	7225296	1005	0
OH4	704880	237	0
IH5	7363536	1011	0
OH5	710048	238	0
IH6	7810800	1016	0
OH6	698000	234	0
IH7	8028336	1017	0
OH7	705488	235	0
IH8	7846352	1009	0
OH8	716240	238	0
IH9	7693616	1010	0
OH9	715920	239	0
IH10	7419120	1011	0
OH10	716480	240	0
IH11	7037744	1009	0
OH11	712576	240	0
IH12	6439424	1007	0
OH12	693728	235	0
```
