## Supplementary material for "A toolbox of Stable Integration Vectors (SIV) in the fission yeast *Schizosaccharomyces pombe*": Source data: S03_C001_T03_P0018_M1_X1_E2.quant

```
[instrument]
blockid	numofrow	numofcol	coversn	version	coverid	lamphours	blocksn	type	sn
21	8	12	*	1.3.2	*	*	*	ruo	272510497

[head]
version	name	operator	timestamp	expirytime	calibrationID
1.0.5	Quantitation	GUEST	*	*	*

[properties]
quantversion
0.2.5

[conditions]
BlkID	Run	ExcitationColor	EmissionColor	CameraBias	EmissionIndex	BlockTemperature	CameraGain	Point	SampleVolume	Step	ExposureIndex	CoverID	Time	SampleTemperature	CoverTemperature	ExcitationIndex	Stage	Exposure	Cycle
21	20190205smp65-76	x1	m1	*	1	65.1315,65.1227,65.1262,65.1345,65.1404,65.1184	*	18	10	3	2	-1	1549386263.594	65.012,65.0133,65.0114,65.0119,65.0114,65.0118	105.012	1	3	175	1

[quant]
region	quant	count	saturation
IA1	3267328	1013	0
OA1	685072	237	0
IA2	3342512	1008	0
OA2	690160	236	0
IA3	3454656	1008	0
OA3	695216	234	0
IA4	11925408	1016	0
OA4	755648	234	0
IA5	12681808	1017	0
OA5	767872	233	0
IA6	13218928	1010	0
OA6	794704	240	0
IA7	4086240	1006	0
OA7	728256	239	0
IA8	5216736	1013	0
OA8	729888	237	0
IA9	4168944	1016	0
OA9	717616	237	0
IA10	12966160	1017	0
OA10	781536	236	0
IA11	11818960	1017	0
OA11	774336	235	0
IA12	10895408	1011	0
OA12	765120	238	0
IB1	9199728	1009	0
OB1	742608	237	0
IB2	10726336	1010	0
OB2	775104	241	0
IB3	11833664	1016	0
OB3	779600	240	0
IB4	13636560	1014	0
OB4	802784	239	0
IB5	14843984	1009	0
OB5	815392	237	0
IB6	15684640	1011	0
OB6	813184	235	0
IB7	16187136	1016	0
OB7	818352	237	0
IB8	16532000	1018	0
OB8	823680	237	0
IB9	15849008	1015	0
OB9	817200	236	0
IB10	15369376	1007	0
OB10	839056	240	0
IB11	13811040	1013	0
OB11	809024	237	0
IB12	12167840	1009	0
OB12	789664	239	0
IC1	10174016	1015	0
OC1	759616	239	0
IC2	7868160	1016	0
OC2	760976	240	0
IC3	13643408	1011	0
OC3	797664	238	0
IC4	14922832	1007	0
OC4	822080	241	0
IC5	16212928	1013	0
OC5	834544	240	0
IC6	16456592	1016	0
OC6	842656	240	0
IC7	17932848	1011	0
OC7	856656	240	0
IC8	18037280	1008	0
OC8	851648	236	0
IC9	17715280	1011	0
OC9	850400	237	0
IC10	16383984	1006	0
OC10	850000	239	0
IC11	14853216	1006	0
OC11	839824	240	0
IC12	12886368	1011	0
OC12	796016	236	0
ID1	10070496	1012	0
OD1	761728	238	0
ID2	12842848	1012	0
OD2	784192	237	0
ID3	14737120	1007	0
OD3	807392	237	0
ID4	16537872	1016	0
OD4	819040	236	0
ID5	17821760	1010	0
OD5	853792	241	0
ID6	18179824	1007	0
OD6	866096	238	0
ID7	20119920	1012	0
OD7	878688	240	0
ID8	19593664	1008	0
OD8	893440	242	0
ID9	19163232	1006	0
OD9	877616	239	0
ID10	17955024	1012	0
OD10	860048	237	0
ID11	16432128	1010	0
OD11	852016	238	0
ID12	14177840	1013	0
OD12	828192	241	0
IE1	11601312	1012	0
OE1	777456	242	0
IE2	11663904	1006	0
OE2	790336	240	0
IE3	15471776	1011	0
OE3	807680	237	0
IE4	16515776	1007	0
OE4	844048	243	0
IE5	16538864	1015	0
OE5	844464	240	0
IE6	18340352	1012	0
OE6	855632	237	0
IE7	19951104	1010	0
OE7	873744	236	0
IE8	19389200	1010	0
OE8	868864	236	0
IE9	19223456	1011	0
OE9	893200	241	0
IE10	18074336	1016	0
OE10	859440	236	0
IE11	16930288	1016	0
OE11	849872	238	0
IE12	14286416	1012	0
OE12	822384	238	0
IF1	11836912	1007	0
OF1	778752	241	0
IF2	13333600	1010	0
OF2	789632	238	0
IF3	15200160	1018	0
OF3	809360	239	0
IF4	16949200	1015	0
OF4	825632	239	0
IF5	18699536	1010	0
OF5	840336	237	0
IF6	18891984	1010	0
OF6	847232	236	0
IF7	19830224	1012	0
OF7	865776	237	0
IF8	20508000	1016	0
OF8	883984	239	0
IF9	18807424	1012	0
OF9	882352	239	0
IF10	17968032	1006	0
OF10	878480	240	0
IF11	15995776	1013	0
OF11	838272	238	0
IF12	14385552	1015	0
OF12	809872	237	0
IG1	11818816	1009	0
OG1	781504	243	0
IG2	13392208	1012	0
OG2	788720	238	0
IG3	15379920	1007	0
OG3	803872	238	0
IG4	17238000	1010	0
OG4	833872	242	0
IG5	18190720	1006	0
OG5	841008	240	0
IG6	18680096	1010	0
OG6	845216	238	0
IG7	19132352	1008	0
OG7	849984	235	0
IG8	19297760	1015	0
OG8	855696	236	0
IG9	18438672	1016	0
OG9	864528	239	0
IG10	17866448	1016	0
OG10	850192	238	0
IG11	15907568	1011	0
OG11	840272	238	0
IG12	14486784	1010	0
OG12	816304	236	0
IH1	11231152	1011	0
OH1	765296	239	0
IH2	12810400	1018	0
OH2	770688	237	0
IH3	14676896	1013	0
OH3	792496	240	0
IH4	15781968	1005	0
OH4	799968	237	0
IH5	16144640	1011	0
OH5	809120	238	0
IH6	17428448	1016	0
OH6	808000	234	0
IH7	18086448	1017	0
OH7	820288	235	0
IH8	17591824	1009	0
OH8	840432	238	0
IH9	17168336	1010	0
OH9	834112	239	0
IH10	16360416	1011	0
OH10	827968	240	0
IH11	15258624	1009	0
OH11	822816	240	0
IH12	13507632	1007	0
OH12	794528	235	0
```
