## Supplementary material for "A toolbox of Stable Integration Vectors (SIV) in the fission yeast *Schizosaccharomyces pombe*": Source data: S03_C001_T03_P0018_M1_X1_E3.quant

```
[instrument]
blockid	numofrow	numofcol	coversn	version	coverid	lamphours	blocksn	type	sn
21	8	12	*	1.3.2	*	*	*	ruo	272510497

[head]
version	name	operator	timestamp	expirytime	calibrationID
1.0.5	Quantitation	GUEST	*	*	*

[properties]
quantversion
0.2.5

[conditions]
BlkID	Run	ExcitationColor	EmissionColor	CameraBias	EmissionIndex	BlockTemperature	CameraGain	Point	SampleVolume	Step	ExposureIndex	CoverID	Time	SampleTemperature	CoverTemperature	ExcitationIndex	Stage	Exposure	Cycle
21	20190205smp65-76	x1	m1	*	1	65.1315,65.1227,65.1262,65.1345,65.1404,65.1184	*	18	10	3	3	-1	1549386264.302	65.012,65.0133,65.0114,65.0119,65.0114,65.0118	105.012	1	3	520	1

[quant]
region	quant	count	saturation
IA1	4205744	1013	0
OA1	741856	237	0
IA2	4444704	1008	0
OA2	767248	236	0
IA3	4766992	1008	0
OA3	786480	234	0
IA4	29902880	1016	0
OA4	974336	234	0
IA5	32186768	1017	0
OA5	1017296	233	0
IA6	33809792	1010	0
OA6	1058224	240	0
IA7	6697488	1006	0
OA7	874656	239	0
IA8	10027680	1013	0
OA8	886608	237	0
IA9	6915072	1016	0
OA9	852336	237	0
IA10	33062656	1017	0
OA10	1053952	236	0
IA11	29663728	1017	0
OA11	1031968	235	0
IA12	26958128	1011	0
OA12	989936	238	0
IB1	21879744	1009	0
OB1	917920	237	0
IB2	26376880	1010	0
OB2	992480	241	0
IB3	29636592	1016	0
OB3	1007536	240	0
IB4	35012016	1014	0
OB4	1088416	239	0
IB5	38693408	1009	15
OB5	1142480	237	0
IB6	41148000	1011	242
OB6	1146016	235	0
IB7	42602880	1016	416
OB7	1158192	237	0
IB8	43623920	1018	514
OB8	1166752	237	0
IB9	41605968	1015	393
OB9	1155584	236	0
IB10	40281328	1007	245
OB10	1199376	240	0
IB11	35603936	1013	0
OB11	1128688	237	0
IB12	30716608	1009	0
OB12	1059360	239	0
IC1	24732208	1015	0
OC1	959120	239	0
IC2	17817600	1016	0
OC2	952128	240	0
IC3	35021232	1011	0
OC3	1072896	238	0
IC4	38849984	1007	70
OC4	1138464	241	0
IC5	42643920	1013	381
OC5	1177584	240	0
IC6	43409648	1016	465
OC6	1201472	240	0
IC7	47677104	1011	608
OC7	1244816	240	0
IC8	47842256	1008	599
OC8	1255344	236	0
IC9	47016224	1011	589
OC9	1244480	237	0
IC10	43268672	1006	509
OC10	1238288	239	0
IC11	38695440	1006	95
OC11	1203136	240	0
IC12	32847216	1011	0
OC12	1104256	236	0
ID1	24445200	1012	0
OD1	961536	238	0
ID2	32673744	1012	0
OD2	1040112	237	0
ID3	38305808	1007	54
OD3	1109120	237	0
ID4	43627840	1016	440
OD4	1144128	236	0
ID5	47342944	1010	603
OD5	1231888	241	0
ID6	48348048	1007	619
OD6	1279968	238	0
ID7	50529392	1012	662
OD7	1315680	240	0
ID8	50190592	1008	638
OD8	1353856	242	0
ID9	49498560	1006	627
OD9	1323136	239	0
ID10	47711216	1012	584
OD10	1283120	237	0
ID11	43401680	1010	502
OD11	1254768	238	0
ID12	36684640	1013	0
OD12	1175808	241	0
IE1	28982736	1012	0
OE1	1001024	242	0
IE2	29156800	1006	0
OE2	1040784	240	0
IE3	40465776	1011	169
OE3	1107456	237	0
IE4	43585312	1007	482
OE4	1190128	243	0
IE5	43631568	1015	502
OE5	1203168	240	0
IE6	48596000	1012	624
OE6	1263984	237	0
IE7	50272736	1010	649
OE7	1318048	236	0
IE8	49722400	1010	630
OE8	1314304	236	0
IE9	49686960	1011	619
OE9	1357232	241	0
IE10	47891616	1016	583
OE10	1284368	236	0
IE11	44815152	1016	526
OE11	1246576	238	0
IE12	36991152	1012	0
OE12	1162960	238	0
IF1	29696048	1007	0
OF1	1004464	241	0
IF2	34172736	1010	0
OF2	1046576	238	0
IF3	39647520	1018	102
OF3	1098080	239	0
IF4	44870960	1015	553
OF4	1154112	239	0
IF5	49072864	1010	637
OF5	1210384	237	0
IF6	49388448	1010	634
OF6	1238064	236	0
IF7	50243248	1012	651
OF7	1292432	237	0
IF8	50692144	1016	654
OF8	1339008	239	0
IF9	49052528	1012	617
OF9	1333936	239	0
IF10	47767872	1006	585
OF10	1309648	240	0
IF11	42121840	1013	476
OF11	1214208	238	0
IF12	37299424	1015	1
OF12	1131232	237	0
IG1	29644384	1009	0
OG1	1002320	243	0
IG2	34288128	1012	0
OG2	1042432	238	0
IG3	40251744	1007	207
OG3	1084880	238	0
IG4	45696016	1010	593
OG4	1160112	242	0
IG5	48091616	1006	602
OG5	1193632	240	0
IG6	48993216	1010	622
OG6	1219456	238	0
IG7	49406608	1008	626
OG7	1253536	235	0
IG8	49377552	1015	626
OG8	1270320	236	0
IG9	48323216	1016	587
OG9	1280720	239	0
IG10	47414352	1016	575
OG10	1247504	238	0
IG11	41857248	1011	473
OG11	1209552	238	0
IG12	37646592	1010	0
OG12	1149312	236	0
IH1	27899648	1011	0
OH1	971632	239	0
IH2	32527360	1018	0
OH2	998400	237	0
IH3	38099296	1013	47
OH3	1051328	240	0
IH4	41424512	1005	316
OH4	1088960	237	0
IH5	42495232	1011	437
OH5	1117632	238	0
IH6	46266240	1016	586
OH6	1135200	234	0
IH7	48010032	1017	588
OH7	1168048	235	0
IH8	46814368	1009	579
OH8	1214832	238	0
IH9	45537552	1010	553
OH9	1197232	239	0
IH10	43158912	1011	507
OH10	1172064	240	0
IH11	39898640	1009	380
OH11	1158288	240	0
IH12	34717968	1007	0
OH12	1094128	235	0
```
