## Supplementary material for "A toolbox of Stable Integration Vectors (SIV) in the fission yeast *Schizosaccharomyces pombe*": Source data: S03_C001_T03_P0019_M1_X1_E1.quant

```
[instrument]
blockid	numofrow	numofcol	coversn	version	coverid	lamphours	blocksn	type	sn
21	8	12	*	1.3.2	*	*	*	ruo	272510497

[head]
version	name	operator	timestamp	expirytime	calibrationID
1.0.5	Quantitation	GUEST	*	*	*

[properties]
quantversion
0.2.5

[conditions]
BlkID	Run	ExcitationColor	EmissionColor	CameraBias	EmissionIndex	BlockTemperature	CameraGain	Point	SampleVolume	Step	ExposureIndex	CoverID	Time	SampleTemperature	CoverTemperature	ExcitationIndex	Stage	Exposure	Cycle
21	20190205smp65-76	x1	m1	*	1	65.4186,65.426,65.4224,65.4352,65.427,65.4233	*	19	10	3	1	-1	1549386271.058	65.3125,65.3132,65.3124,65.3119,65.3128,65.3123	105.103	1	3	60	1

[quant]
region	quant	count	saturation
IA1	2949936	1013	0
OA1	665776	237	0
IA2	2973440	1008	0
OA2	665200	236	0
IA3	3010560	1008	0
OA3	662976	234	0
IA4	5897248	1016	0
OA4	682640	234	0
IA5	6154000	1017	0
OA5	684560	233	0
IA6	6314736	1010	0
OA6	705520	240	0
IA7	3205264	1006	0
OA7	678960	239	0
IA8	3598704	1013	0
OA8	674416	237	0
IA9	3237408	1016	0
OA9	671312	237	0
IA10	6234944	1017	0
OA10	690976	236	0
IA11	5847600	1017	0
OA11	687120	235	0
IA12	5527248	1011	0
OA12	689008	238	0
IB1	4964272	1009	0
OB1	684656	237	0
IB2	5481760	1010	0
OB2	703584	241	0
IB3	5878448	1016	0
OB3	703520	240	0
IB4	6475424	1014	0
OB4	706624	239	0
IB5	6873360	1009	0
OB5	708720	237	0
IB6	7157216	1011	0
OB6	703552	235	0
IB7	7336224	1016	0
OB7	707504	237	0
IB8	7448960	1018	0
OB8	707616	237	0
IB9	7204560	1015	0
OB9	705328	236	0
IB10	7030640	1007	0
OB10	718304	240	0
IB11	6520992	1013	0
OB11	704064	237	0
IB12	5956736	1009	0
OB12	701424	239	0
IC1	5305712	1015	0
OC1	694544	239	0
IC2	4529936	1016	0
OC2	696400	240	0
IC3	6472352	1011	0
OC3	707872	238	0
IC4	6899248	1007	0
OC4	720752	241	0
IC5	7342768	1013	0
OC5	719440	240	0
IC6	7427312	1016	0
OC6	721616	240	0
IC7	7910576	1011	0
OC7	727312	240	0
IC8	7934656	1008	0
OC8	715984	236	0
IC9	7825152	1011	0
OC9	717248	237	0
IC10	7376992	1006	0
OC10	720192	239	0
IC11	6840656	1006	0
OC11	718832	240	0
IC12	6208128	1011	0
OC12	696224	236	0
ID1	5268256	1012	0
OD1	692224	238	0
ID2	6208464	1012	0
OD2	701008	237	0
ID3	6839168	1007	0
OD3	707696	237	0
ID4	7455856	1016	0
OD4	707296	236	0
ID5	7873616	1010	0
OD5	729504	241	0
ID6	7991696	1007	0
OD6	726192	238	0
ID7	8646784	1012	0
OD7	733024	240	0
ID8	8463168	1008	0
OD8	744528	242	0
ID9	8314528	1006	0
OD9	730992	239	0
ID10	7910576	1012	0
OD10	721216	237	0
ID11	7397712	1010	0
OD11	719984	238	0
ID12	6642432	1013	0
OD12	717232	241	0
IE1	5784992	1012	0
OE1	705920	242	0
IE2	5794896	1006	0
OE2	706512	240	0
IE3	7100032	1011	0
OE3	705744	237	0
IE4	7438000	1007	0
OE4	729888	243	0
IE5	7445264	1015	0
OE5	723376	240	0
IE6	8056208	1012	0
OE6	721312	237	0
IE7	8593264	1010	0
OE7	723088	236	0
IE8	8393168	1010	0
OE8	721920	236	0
IE9	8343936	1011	0
OE9	737696	241	0
IE10	7965920	1016	0
OE10	719408	236	0
IE11	7575360	1016	0
OE11	716160	238	0
IE12	6676464	1012	0
OE12	708688	238	0
IF1	5864576	1007	0
OF1	704976	241	0
IF2	6376752	1010	0
OF2	701472	238	0
IF3	7024304	1018	0
OF3	711632	239	0
IF4	7604848	1015	0
OF4	714608	239	0
IF5	8183872	1010	0
OF5	714976	237	0
IF6	8239088	1010	0
OF6	716624	236	0
IF7	8565680	1012	0
OF7	723232	237	0
IF8	8781920	1016	0
OF8	732384	239	0
IF9	8208048	1012	0
OF9	733152	239	0
IF10	7919760	1006	0
OF10	730960	240	0
IF11	7259440	1013	0
OF11	715984	238	0
IF12	6724464	1015	0
OF12	703584	237	0
IG1	5854368	1009	0
OG1	710144	243	0
IG2	6398704	1012	0
OG2	703904	238	0
IG3	7069840	1007	0
OG3	706128	238	0
IG4	7680624	1010	0
OG4	723712	242	0
IG5	8008480	1006	0
OG5	722352	240	0
IG6	8163552	1010	0
OG6	719248	238	0
IG7	8308928	1008	0
OG7	716192	235	0
IG8	8374976	1015	0
OG8	717232	236	0
IG9	8079040	1016	0
OG9	724720	239	0
IG10	7892800	1016	0
OG10	719120	238	0
IG11	7222560	1011	0
OG11	714080	238	0
IG12	6749824	1010	0
OG12	703392	236	0
IH1	5657104	1011	0
OH1	694688	239	0
IH2	6209808	1018	0
OH2	692240	237	0
IH3	6830688	1013	0
OH3	707328	240	0
IH4	7189856	1005	0
OH4	703920	237	0
IH5	7313664	1011	0
OH5	707024	238	0
IH6	7761120	1016	0
OH6	698720	234	0
IH7	7962096	1017	0
OH7	705536	235	0
IH8	7792368	1009	0
OH8	717536	238	0
IH9	7636112	1010	0
OH9	714208	239	0
IH10	7366080	1011	0
OH10	716096	240	0
IH11	6987392	1009	0
OH11	712096	240	0
IH12	6400528	1007	0
OH12	697232	235	0
```
