## Supplementary material for "A toolbox of Stable Integration Vectors (SIV) in the fission yeast *Schizosaccharomyces pombe*": Source data: S03_C001_T03_P0019_M1_X1_E2.quant

```
[instrument]
blockid	numofrow	numofcol	coversn	version	coverid	lamphours	blocksn	type	sn
21	8	12	*	1.3.2	*	*	*	ruo	272510497

[head]
version	name	operator	timestamp	expirytime	calibrationID
1.0.5	Quantitation	GUEST	*	*	*

[properties]
quantversion
0.2.5

[conditions]
BlkID	Run	ExcitationColor	EmissionColor	CameraBias	EmissionIndex	BlockTemperature	CameraGain	Point	SampleVolume	Step	ExposureIndex	CoverID	Time	SampleTemperature	CoverTemperature	ExcitationIndex	Stage	Exposure	Cycle
21	20190205smp65-76	x1	m1	*	1	65.4186,65.426,65.4224,65.4352,65.427,65.4233	*	19	10	3	2	-1	1549386271.690	65.3125,65.3132,65.3124,65.3119,65.3128,65.3123	105.103	1	3	175	1

[quant]
region	quant	count	saturation
IA1	3261536	1013	0
OA1	684176	237	0
IA2	3336048	1008	0
OA2	691856	236	0
IA3	3450128	1008	0
OA3	694816	234	0
IA4	11837168	1016	0
OA4	756128	234	0
IA5	12601632	1017	0
OA5	767744	233	0
IA6	13123072	1010	0
OA6	791568	240	0
IA7	4059280	1006	0
OA7	727968	239	0
IA8	5177632	1013	0
OA8	729872	237	0
IA9	4145664	1016	0
OA9	718432	237	0
IA10	12867952	1017	0
OA10	784192	236	0
IA11	11728544	1017	0
OA11	773824	235	0
IA12	10828416	1011	0
OA12	764624	238	0
IB1	9144672	1009	0
OB1	739760	237	0
IB2	10641712	1010	0
OB2	773888	241	0
IB3	11750336	1016	0
OB3	778960	240	0
IB4	13524256	1014	0
OB4	802800	239	0
IB5	14719568	1009	0
OB5	813824	237	0
IB6	15556800	1011	0
OB6	813488	235	0
IB7	16054256	1016	0
OB7	819888	237	0
IB8	16384192	1018	0
OB8	823040	237	0
IB9	15712896	1015	0
OB9	814176	236	0
IB10	15243264	1007	0
OB10	836656	240	0
IB11	13707136	1013	0
OB11	809200	237	0
IB12	12076160	1009	0
OB12	788768	239	0
IC1	10100944	1015	0
OC1	759920	239	0
IC2	7815040	1016	0
OC2	760448	240	0
IC3	13528032	1011	0
OC3	796112	238	0
IC4	14790352	1007	0
OC4	821488	241	0
IC5	16073488	1013	0
OC5	834384	240	0
IC6	16308656	1016	0
OC6	840928	240	0
IC7	17767808	1011	0
OC7	855280	240	0
IC8	17844176	1008	0
OC8	851584	236	0
IC9	17532448	1011	0
OC9	847152	237	0
IC10	16239360	1006	0
OC10	846464	239	0
IC11	14711328	1006	0
OC11	838112	240	0
IC12	12795984	1011	0
OC12	797392	236	0
ID1	9995728	1012	0
OD1	758672	238	0
ID2	12734768	1012	0
OD2	784400	237	0
ID3	14615488	1007	0
OD3	807232	237	0
ID4	16392656	1016	0
OD4	816448	236	0
ID5	17650048	1010	0
OD5	853664	241	0
ID6	18023616	1007	0
OD6	864384	238	0
ID7	19894832	1012	0
OD7	878112	240	0
ID8	19403952	1008	0
OD8	891120	242	0
ID9	18987936	1006	0
OD9	876864	239	0
ID10	17796896	1012	0
OD10	860224	237	0
ID11	16292592	1010	0
OD11	850352	238	0
ID12	14063504	1013	0
OD12	831488	241	0
IE1	11519392	1012	0
OE1	778656	242	0
IE2	11572528	1006	0
OE2	787424	240	0
IE3	15338464	1011	0
OE3	805152	237	0
IE4	16368496	1007	0
OE4	841968	243	0
IE5	16386704	1015	0
OE5	842560	240	0
IE6	18170336	1012	0
OE6	858176	237	0
IE7	19755264	1010	0
OE7	870704	236	0
IE8	19193376	1010	0
OE8	870400	236	0
IE9	19041344	1011	0
OE9	891168	241	0
IE10	17912224	1016	0
OE10	858464	236	0
IE11	16783392	1016	0
OE11	851344	238	0
IE12	14172624	1012	0
OE12	822112	238	0
IF1	11757264	1007	0
OF1	776448	241	0
IF2	13242240	1010	0
OF2	785424	238	0
IF3	15070544	1018	0
OF3	807360	239	0
IF4	16807216	1015	0
OF4	821888	239	0
IF5	18539216	1010	0
OF5	837312	237	0
IF6	18698176	1010	0
OF6	844800	236	0
IF7	19639680	1012	0
OF7	863664	237	0
IF8	20312848	1016	0
OF8	881184	239	0
IF9	18635584	1012	0
OF9	881264	239	0
IF10	17813920	1006	0
OF10	873696	240	0
IF11	15864400	1013	0
OF11	837552	238	0
IF12	14273472	1015	0
OF12	809888	237	0
IG1	11722240	1009	0
OG1	779392	243	0
IG2	13283664	1012	0
OG2	783808	238	0
IG3	15253984	1007	0
OG3	798880	238	0
IG4	17070016	1010	0
OG4	831424	242	0
IG5	18034912	1006	0
OG5	839696	240	0
IG6	18497680	1010	0
OG6	841680	238	0
IG7	18940976	1008	0
OG7	844480	235	0
IG8	19101392	1015	0
OG8	851088	236	0
IG9	18258112	1016	0
OG9	862544	239	0
IG10	17688096	1016	0
OG10	850432	238	0
IG11	15772416	1011	0
OG11	836544	238	0
IG12	14377840	1010	0
OG12	813776	236	0
IH1	11153344	1011	0
OH1	763376	239	0
IH2	12718096	1018	0
OH2	770464	237	0
IH3	14579328	1013	0
OH3	792672	240	0
IH4	15653680	1005	0
OH4	800544	237	0
IH5	16013328	1011	0
OH5	810544	238	0
IH6	17279616	1016	0
OH6	806032	234	0
IH7	17897184	1017	0
OH7	818704	235	0
IH8	17425264	1009	0
OH8	838880	238	0
IH9	17008736	1010	0
OH9	834064	239	0
IH10	16220912	1011	0
OH10	826624	240	0
IH11	15127680	1009	0
OH11	822880	240	0
IH12	13398112	1007	0
OH12	794704	235	0
```
