## Supplementary material for "A toolbox of Stable Integration Vectors (SIV) in the fission yeast *Schizosaccharomyces pombe*": Source data: S03_C001_T03_P0019_M1_X1_E3.quant

```
[instrument]
blockid	numofrow	numofcol	coversn	version	coverid	lamphours	blocksn	type	sn
21	8	12	*	1.3.2	*	*	*	ruo	272510497

[head]
version	name	operator	timestamp	expirytime	calibrationID
1.0.5	Quantitation	GUEST	*	*	*

[properties]
quantversion
0.2.5

[conditions]
BlkID	Run	ExcitationColor	EmissionColor	CameraBias	EmissionIndex	BlockTemperature	CameraGain	Point	SampleVolume	Step	ExposureIndex	CoverID	Time	SampleTemperature	CoverTemperature	ExcitationIndex	Stage	Exposure	Cycle
21	20190205smp65-76	x1	m1	*	1	65.4186,65.426,65.4224,65.4352,65.427,65.4233	*	19	10	3	3	-1	1549386272.414	65.3125,65.3132,65.3124,65.3119,65.3128,65.3123	105.103	1	3	520	1

[quant]
region	quant	count	saturation
IA1	4188272	1013	0
OA1	743408	237	0
IA2	4417312	1008	0
OA2	768736	236	0
IA3	4746864	1008	0
OA3	786768	234	0
IA4	29655072	1016	0
OA4	969904	234	0
IA5	31902384	1017	0
OA5	1013520	233	0
IA6	33489568	1010	0
OA6	1054640	240	0
IA7	6608592	1006	0
OA7	873504	239	0
IA8	9909744	1013	0
OA8	883456	237	0
IA9	6829520	1016	0
OA9	849856	237	0
IA10	32738848	1017	0
OA10	1048800	236	0
IA11	29392176	1017	0
OA11	1031088	235	0
IA12	26707376	1011	0
OA12	988768	238	0
IB1	21703184	1009	0
OB1	915968	237	0
IB2	26157792	1010	0
OB2	990176	241	0
IB3	29371024	1016	0
OB3	1005632	240	0
IB4	34683184	1014	0
OB4	1082016	239	0
IB5	38320208	1009	4
OB5	1132736	237	0
IB6	40749312	1011	200
OB6	1141568	235	0
IB7	42179504	1016	380
OB7	1150288	237	0
IB8	43163664	1018	479
OB8	1165600	237	0
IB9	41200160	1015	343
OB9	1152368	236	0
IB10	39903856	1007	188
OB10	1200384	240	0
IB11	35291168	1013	0
OB11	1125600	237	0
IB12	30428384	1009	0
OB12	1053904	239	0
IC1	24514624	1015	0
OC1	955488	239	0
IC2	17669264	1016	0
OC2	948864	240	0
IC3	34678496	1011	0
OC3	1068144	238	0
IC4	38484064	1007	55
OC4	1132608	241	0
IC5	42255536	1013	350
OC5	1172048	240	0
IC6	42956336	1016	428
OC6	1195088	240	0
IC7	47248272	1011	607
OC7	1241040	240	0
IC8	47426608	1008	593
OC8	1250976	236	0
IC9	46585760	1011	585
OC9	1245152	237	0
IC10	42803152	1006	498
OC10	1230944	239	0
IC11	38297904	1006	63
OC11	1197312	240	0
IC12	32553744	1011	0
OC12	1099936	236	0
ID1	24227920	1012	0
OD1	959424	238	0
ID2	32352272	1012	0
OD2	1034608	237	0
ID3	37931760	1007	31
OD3	1102960	237	0
ID4	43171024	1016	409
OD4	1134208	236	0
ID5	46896448	1010	596
OD5	1227776	241	0
ID6	47964560	1007	613
OD6	1272144	238	0
ID7	50382176	1012	656
OD7	1308752	240	0
ID8	50026704	1008	637
OD8	1345392	242	0
ID9	49333984	1006	621
OD9	1318224	239	0
ID10	47306896	1012	578
OD10	1277920	237	0
ID11	42981952	1010	488
OD11	1246688	238	0
ID12	36352576	1013	0
OD12	1167424	241	0
IE1	28738848	1012	0
OE1	995840	242	0
IE2	28900128	1006	0
OE2	1033472	240	0
IE3	40073360	1011	143
OE3	1103632	237	0
IE4	43140800	1007	440
OE4	1185776	243	0
IE5	43173072	1015	469
OE5	1201328	240	0
IE6	48247440	1012	622
OE6	1263280	237	0
IE7	50128224	1010	646
OE7	1313440	236	0
IE8	49566112	1010	625
OE8	1308864	236	0
IE9	49510368	1011	613
OE9	1351456	241	0
IE10	47528032	1016	578
OE10	1278576	236	0
IE11	44380016	1016	522
OE11	1242176	238	0
IE12	36666384	1012	0
OE12	1159488	238	0
IF1	29450608	1007	0
OF1	1000384	241	0
IF2	33852848	1010	0
OF2	1046352	238	0
IF3	39238400	1018	80
OF3	1094576	239	0
IF4	44402016	1015	523
OF4	1150928	239	0
IF5	48812976	1010	631
OF5	1203728	237	0
IF6	49175056	1010	629
OF6	1234128	236	0
IF7	50071456	1012	651
OF7	1283200	237	0
IF8	50578336	1016	653
OF8	1332912	239	0
IF9	48857424	1012	608
OF9	1326816	239	0
IF10	47400320	1006	581
OF10	1307680	240	0
IF11	41695872	1013	466
OF11	1207184	238	0
IF12	36956368	1015	0
OF12	1128352	237	0
IG1	29381648	1009	0
OG1	1002160	243	0
IG2	34001200	1012	0
OG2	1039568	238	0
IG3	39865552	1007	173
OG3	1081936	238	0
IG4	45256320	1010	581
OG4	1156688	242	0
IG5	47772192	1006	598
OG5	1192320	240	0
IG6	48780768	1010	620
OG6	1216880	238	0
IG7	49249376	1008	622
OG7	1251008	235	0
IG8	49223232	1015	624
OG8	1263392	236	0
IG9	48117264	1016	584
OG9	1278256	239	0
IG10	47075184	1016	568
OG10	1242816	238	0
IG11	41426608	1011	467
OG11	1205184	238	0
IG12	37281488	1010	0
OG12	1147104	236	0
IH1	27671824	1011	0
OH1	968016	239	0
IH2	32256576	1018	0
OH2	994176	237	0
IH3	37758608	1013	22
OH3	1049488	240	0
IH4	41031536	1005	285
OH4	1088352	237	0
IH5	42076592	1011	396
OH5	1112032	238	0
IH6	45842128	1016	579
OH6	1133856	234	0
IH7	47569536	1017	584
OH7	1166448	235	0
IH8	46311552	1009	573
OH8	1206528	238	0
IH9	45070464	1010	548
OH9	1196048	239	0
IH10	42739328	1011	497
OH10	1165952	240	0
IH11	39499232	1009	295
OH11	1154592	240	0
IH12	34375600	1007	0
OH12	1094688	235	0
```
