## Supplementary material for "A toolbox of Stable Integration Vectors (SIV) in the fission yeast *Schizosaccharomyces pombe*": Source data: S03_C001_T03_P0020_M1_X1_E1.quant

```
[instrument]
blockid	numofrow	numofcol	coversn	version	coverid	lamphours	blocksn	type	sn
21	8	12	*	1.3.2	*	*	*	ruo	272510497

[head]
version	name	operator	timestamp	expirytime	calibrationID
1.0.5	Quantitation	GUEST	*	*	*

[properties]
quantversion
0.2.5

[conditions]
BlkID	Run	ExcitationColor	EmissionColor	CameraBias	EmissionIndex	BlockTemperature	CameraGain	Point	SampleVolume	Step	ExposureIndex	CoverID	Time	SampleTemperature	CoverTemperature	ExcitationIndex	Stage	Exposure	Cycle
21	20190205smp65-76	x1	m1	*	1	65.7201,65.7344,65.7264,65.7164,65.7287,65.7328	*	20	10	3	1	-1	1549386279.274	65.6172,65.6174,65.6164,65.6153,65.6172,65.6169	104.966	1	3	60	1

[quant]
region	quant	count	saturation
IA1	2956896	1013	0
OA1	665104	237	0
IA2	2977584	1008	0
OA2	667488	236	0
IA3	3013696	1008	0
OA3	662752	234	0
IA4	5864816	1016	0
OA4	681968	234	0
IA5	6125360	1017	0
OA5	684832	233	0
IA6	6285616	1010	0
OA6	706560	240	0
IA7	3196992	1006	0
OA7	680688	239	0
IA8	3582944	1013	0
OA8	676096	237	0
IA9	3240816	1016	0
OA9	671472	237	0
IA10	6194784	1017	0
OA10	694432	236	0
IA11	5816832	1017	0
OA11	686544	235	0
IA12	5501408	1011	0
OA12	691008	238	0
IB1	4946016	1009	0
OB1	683840	237	0
IB2	5452480	1010	0
OB2	701456	241	0
IB3	5832816	1016	0
OB3	702800	240	0
IB4	6432912	1014	0
OB4	707776	239	0
IB5	6832736	1009	0
OB5	706160	237	0
IB6	7106304	1011	0
OB6	701424	235	0
IB7	7284608	1016	0
OB7	707200	237	0
IB8	7390432	1018	0
OB8	707104	237	0
IB9	7148816	1015	0
OB9	700192	236	0
IB10	6985696	1007	0
OB10	715632	240	0
IB11	6472896	1013	0
OB11	700416	237	0
IB12	5922624	1009	0
OB12	696784	239	0
IC1	5280368	1015	0
OC1	694880	239	0
IC2	4510048	1016	0
OC2	697152	240	0
IC3	6432432	1011	0
OC3	705008	238	0
IC4	6848576	1007	0
OC4	720352	241	0
IC5	7288960	1013	0
OC5	719552	240	0
IC6	7370192	1016	0
OC6	721152	240	0
IC7	7845488	1011	0
OC7	724736	240	0
IC8	7874640	1008	0
OC8	714528	236	0
IC9	7776480	1011	0
OC9	717952	237	0
IC10	7322464	1006	0
OC10	718352	239	0
IC11	6800224	1006	0
OC11	717856	240	0
IC12	6164624	1011	0
OC12	698816	236	0
ID1	5238352	1012	0
OD1	689776	238	0
ID2	6165664	1012	0
OD2	699360	237	0
ID3	6795952	1007	0
OD3	705600	237	0
ID4	7399952	1016	0
OD4	708496	236	0
ID5	7815184	1010	0
OD5	728064	241	0
ID6	7939888	1007	0
OD6	725392	238	0
ID7	8572704	1012	0
OD7	730768	240	0
ID8	8390320	1008	0
OD8	740000	242	0
ID9	8252720	1006	0
OD9	729312	239	0
ID10	7861504	1012	0
OD10	720688	237	0
ID11	7348176	1010	0
OD11	718224	238	0
ID12	6601008	1013	0
OD12	715952	241	0
IE1	5753824	1012	0
OE1	705728	242	0
IE2	5754672	1006	0
OE2	706608	240	0
IE3	7051984	1011	0
OE3	706720	237	0
IE4	7384368	1007	0
OE4	729328	243	0
IE5	7398784	1015	0
OE5	724224	240	0
IE6	7993232	1012	0
OE6	720480	237	0
IE7	8519584	1010	0
OE7	724512	236	0
IE8	8319904	1010	0
OE8	723696	236	0
IE9	8263920	1011	0
OE9	739552	241	0
IE10	7907872	1016	0
OE10	717648	236	0
IE11	7514976	1016	0
OE11	717056	238	0
IE12	6634720	1012	0
OE12	709328	238	0
IF1	5824272	1007	0
OF1	704832	241	0
IF2	6335600	1010	0
OF2	702000	238	0
IF3	6976112	1018	0
OF3	710560	239	0
IF4	7547712	1015	0
OF4	716032	239	0
IF5	8110736	1010	0
OF5	715360	237	0
IF6	8177360	1010	0
OF6	716304	236	0
IF7	8479984	1012	0
OF7	720976	237	0
IF8	8721104	1016	0
OF8	730976	239	0
IF9	8139168	1012	0
OF9	730240	239	0
IF10	7857360	1006	0
OF10	730464	240	0
IF11	7214224	1013	0
OF11	712960	238	0
IF12	6682512	1015	0
OF12	703136	237	0
IG1	5819488	1009	0
OG1	708576	243	0
IG2	6357824	1012	0
OG2	701120	238	0
IG3	7013296	1007	0
OG3	707776	238	0
IG4	7628864	1010	0
OG4	722528	242	0
IG5	7944656	1006	0
OG5	721920	240	0
IG6	8108352	1010	0
OG6	719968	238	0
IG7	8245104	1008	0
OG7	714352	235	0
IG8	8303520	1015	0
OG8	717200	236	0
IG9	8022832	1016	0
OG9	723728	239	0
IG10	7836336	1016	0
OG10	716624	238	0
IG11	7177872	1011	0
OG11	713344	238	0
IG12	6705632	1010	0
OG12	705328	236	0
IH1	5634272	1011	0
OH1	694864	239	0
IH2	6174736	1018	0
OH2	696000	237	0
IH3	6799840	1013	0
OH3	708384	240	0
IH4	7143872	1005	0
OH4	704592	237	0
IH5	7271056	1011	0
OH5	707264	238	0
IH6	7708256	1016	0
OH6	698912	234	0
IH7	7908528	1017	0
OH7	704576	235	0
IH8	7734832	1009	0
OH8	715088	238	0
IH9	7582384	1010	0
OH9	714752	239	0
IH10	7330656	1011	0
OH10	715696	240	0
IH11	6952928	1009	0
OH11	713168	240	0
IH12	6364688	1007	0
OH12	694112	235	0
```
