## Supplementary material for "A toolbox of Stable Integration Vectors (SIV) in the fission yeast *Schizosaccharomyces pombe*": Source data: S03_C001_T03_P0020_M1_X1_E2.quant

```
[instrument]
blockid	numofrow	numofcol	coversn	version	coverid	lamphours	blocksn	type	sn
21	8	12	*	1.3.2	*	*	*	ruo	272510497

[head]
version	name	operator	timestamp	expirytime	calibrationID
1.0.5	Quantitation	GUEST	*	*	*

[properties]
quantversion
0.2.5

[conditions]
BlkID	Run	ExcitationColor	EmissionColor	CameraBias	EmissionIndex	BlockTemperature	CameraGain	Point	SampleVolume	Step	ExposureIndex	CoverID	Time	SampleTemperature	CoverTemperature	ExcitationIndex	Stage	Exposure	Cycle
21	20190205smp65-76	x1	m1	*	1	65.7201,65.7344,65.7264,65.7164,65.7287,65.7328	*	20	10	3	2	-1	1549386279.919	65.6172,65.6174,65.6164,65.6153,65.6172,65.6169	104.966	1	3	175	1

[quant]
region	quant	count	saturation
IA1	3260576	1013	0
OA1	684064	237	0
IA2	3327600	1008	0
OA2	691088	236	0
IA3	3444144	1008	0
OA3	694832	234	0
IA4	11744112	1016	0
OA4	754096	234	0
IA5	12489408	1017	0
OA5	765360	233	0
IA6	13006992	1010	0
OA6	792880	240	0
IA7	4032528	1006	0
OA7	729760	239	0
IA8	5136464	1013	0
OA8	727152	237	0
IA9	4114048	1016	0
OA9	716608	237	0
IA10	12763888	1017	0
OA10	781808	236	0
IA11	11645040	1017	0
OA11	771568	235	0
IA12	10749552	1011	0
OA12	765920	238	0
IB1	9081264	1009	0
OB1	743712	237	0
IB2	10576256	1010	0
OB2	774704	241	0
IB3	11646576	1016	0
OB3	777664	240	0
IB4	13422240	1014	0
OB4	800944	239	0
IB5	14598256	1009	0
OB5	813328	237	0
IB6	15424128	1011	0
OB6	811264	235	0
IB7	15909648	1016	0
OB7	820224	237	0
IB8	16229088	1018	0
OB8	822640	237	0
IB9	15571616	1015	0
OB9	813712	236	0
IB10	15130336	1007	0
OB10	835984	240	0
IB11	13603088	1013	0
OB11	808112	237	0
IB12	11979472	1009	0
OB12	787488	239	0
IC1	10040976	1015	0
OC1	759568	239	0
IC2	7763200	1016	0
OC2	759568	240	0
IC3	13414528	1011	0
OC3	798464	238	0
IC4	14666880	1007	0
OC4	822784	241	0
IC5	15936224	1013	0
OC5	830784	240	0
IC6	16169520	1016	0
OC6	838800	240	0
IC7	17601616	1011	0
OC7	853024	240	0
IC8	17680112	1008	0
OC8	846976	236	0
IC9	17377920	1011	0
OC9	845488	237	0
IC10	16097616	1006	0
OC10	846208	239	0
IC11	14603680	1006	0
OC11	837776	240	0
IC12	12686528	1011	0
OC12	794864	236	0
ID1	9918944	1012	0
OD1	756848	238	0
ID2	12641584	1012	0
OD2	782144	237	0
ID3	14484704	1007	0
OD3	807328	237	0
ID4	16234528	1016	0
OD4	816672	236	0
ID5	17479392	1010	0
OD5	853312	241	0
ID6	17849088	1007	0
OD6	861280	238	0
ID7	19694528	1012	0
OD7	874448	240	0
ID8	19187376	1008	0
OD8	890320	242	0
ID9	18796256	1006	0
OD9	875872	239	0
ID10	17621632	1012	0
OD10	861136	237	0
ID11	16156240	1010	0
OD11	850640	238	0
ID12	13957184	1013	0
OD12	827360	241	0
IE1	11432400	1012	0
OE1	775552	242	0
IE2	11469456	1006	0
OE2	786896	240	0
IE3	15209008	1011	0
OE3	801504	237	0
IE4	16217840	1007	0
OE4	841136	243	0
IE5	16228416	1015	0
OE5	839760	240	0
IE6	17987840	1012	0
OE6	853104	237	0
IE7	19548160	1010	0
OE7	866800	236	0
IE8	18995328	1010	0
OE8	863840	236	0
IE9	18855568	1011	0
OE9	889072	241	0
IE10	17725456	1016	0
OE10	855344	236	0
IE11	16625632	1016	0
OE11	847024	238	0
IE12	14050448	1012	0
OE12	818352	238	0
IF1	11653936	1007	0
OF1	775088	241	0
IF2	13145040	1010	0
OF2	785888	238	0
IF3	14946864	1018	0
OF3	805152	239	0
IF4	16662784	1015	0
OF4	824512	239	0
IF5	18341840	1010	0
OF5	836624	237	0
IF6	18525504	1010	0
OF6	842480	236	0
IF7	19418192	1012	0
OF7	861616	237	0
IF8	20107056	1016	0
OF8	881632	239	0
IF9	18454848	1012	0
OF9	879280	239	0
IF10	17633824	1006	0
OF10	873872	240	0
IF11	15722976	1013	0
OF11	838720	238	0
IF12	14146944	1015	0
OF12	808176	237	0
IG1	11630272	1009	0
OG1	781840	243	0
IG2	13188512	1012	0
OG2	784176	238	0
IG3	15144704	1007	0
OG3	800960	238	0
IG4	16922128	1010	0
OG4	829552	242	0
IG5	17861920	1006	0
OG5	838080	240	0
IG6	18320512	1010	0
OG6	842080	238	0
IG7	18754480	1008	0
OG7	845488	235	0
IG8	18907856	1015	0
OG8	851536	236	0
IG9	18088752	1016	0
OG9	859888	239	0
IG10	17537328	1016	0
OG10	844656	238	0
IG11	15647712	1011	0
OG11	833920	238	0
IG12	14255888	1010	0
OG12	811232	236	0
IH1	11071824	1011	0
OH1	761248	239	0
IH2	12605888	1018	0
OH2	768528	237	0
IH3	14451760	1013	0
OH3	792048	240	0
IH4	15502528	1005	0
OH4	797680	237	0
IH5	15858688	1011	0
OH5	808864	238	0
IH6	17132128	1016	0
OH6	806800	234	0
IH7	17715248	1017	0
OH7	817952	235	0
IH8	17254064	1009	0
OH8	839600	238	0
IH9	16851168	1010	0
OH9	833040	239	0
IH10	16063824	1011	0
OH10	824976	240	0
IH11	14995152	1009	0
OH11	822800	240	0
IH12	13289216	1007	0
OH12	791216	235	0
```
