## Supplementary material for "A toolbox of Stable Integration Vectors (SIV) in the fission yeast *Schizosaccharomyces pombe*": Source data: S03_C001_T03_P0020_M1_X1_E3.quant

```
[instrument]
blockid	numofrow	numofcol	coversn	version	coverid	lamphours	blocksn	type	sn
21	8	12	*	1.3.2	*	*	*	ruo	272510497

[head]
version	name	operator	timestamp	expirytime	calibrationID
1.0.5	Quantitation	GUEST	*	*	*

[properties]
quantversion
0.2.5

[conditions]
BlkID	Run	ExcitationColor	EmissionColor	CameraBias	EmissionIndex	BlockTemperature	CameraGain	Point	SampleVolume	Step	ExposureIndex	CoverID	Time	SampleTemperature	CoverTemperature	ExcitationIndex	Stage	Exposure	Cycle
21	20190205smp65-76	x1	m1	*	1	65.7201,65.7344,65.7264,65.7164,65.7287,65.7328	*	20	10	3	3	-1	1549386280.645	65.6172,65.6174,65.6164,65.6153,65.6172,65.6169	104.966	1	3	520	1

[quant]
region	quant	count	saturation
IA1	4173536	1013	0
OA1	743248	237	0
IA2	4402960	1008	0
OA2	766480	236	0
IA3	4732528	1008	0
OA3	788064	234	0
IA4	29388960	1016	0
OA4	968160	234	0
IA5	31616704	1017	0
OA5	1010208	233	0
IA6	33161312	1010	0
OA6	1055600	240	0
IA7	6532672	1006	0
OA7	873744	239	0
IA8	9781280	1013	0
OA8	883424	237	0
IA9	6759840	1016	0
OA9	849904	237	0
IA10	32441888	1017	0
OA10	1044896	236	0
IA11	29128672	1017	0
OA11	1027920	235	0
IA12	26489072	1011	0
OA12	986800	238	0
IB1	21500528	1009	0
OB1	914000	237	0
IB2	25938800	1010	0
OB2	985184	241	0
IB3	29115152	1016	0
OB3	1003280	240	0
IB4	34345392	1014	0
OB4	1081568	239	0
IB5	37909808	1009	1
OB5	1133792	237	0
IB6	40332304	1011	159
OB6	1139712	235	0
IB7	41718064	1016	324
OB7	1147392	237	0
IB8	42715328	1018	444
OB8	1156864	237	0
IB9	40776720	1015	294
OB9	1147952	236	0
IB10	39476688	1007	138
OB10	1193232	240	0
IB11	34963360	1013	0
OB11	1120352	237	0
IB12	30165952	1009	0
OB12	1054896	239	0
IC1	24305040	1015	0
OC1	953696	239	0
IC2	17537872	1016	0
OC2	951088	240	0
IC3	34357280	1011	0
OC3	1065648	238	0
IC4	38105600	1007	35
OC4	1132880	241	0
IC5	41815760	1013	301
OC5	1167216	240	0
IC6	42556128	1016	389
OC6	1193136	240	0
IC7	46761664	1011	601
OC7	1236736	240	0
IC8	47009168	1008	587
OC8	1245760	236	0
IC9	46118048	1011	574
OC9	1237056	237	0
IC10	42400208	1006	482
OC10	1228496	239	0
IC11	37948896	1006	32
OC11	1194736	240	0
IC12	32258160	1011	0
OC12	1095744	236	0
ID1	24047328	1012	0
OD1	956944	238	0
ID2	32077568	1012	0
OD2	1029392	237	0
ID3	37599072	1007	19
OD3	1101216	237	0
ID4	42745024	1016	375
OD4	1135504	236	0
ID5	46425856	1010	586
OD5	1222800	241	0
ID6	47510752	1007	608
OD6	1270304	238	0
ID7	50228336	1012	652
OD7	1307488	240	0
ID8	49829776	1008	635
OD8	1341584	242	0
ID9	49127568	1006	615
OD9	1312624	239	0
ID10	46886768	1012	570
OD10	1273744	237	0
ID11	42547168	1010	468
OD11	1242256	238	0
ID12	36009344	1013	0
OD12	1165120	241	0
IE1	28482528	1012	0
OE1	993616	242	0
IE2	28640656	1006	0
OE2	1036400	240	0
IE3	39672240	1011	129
OE3	1099504	237	0
IE4	42725184	1007	402
OE4	1180368	243	0
IE5	42732560	1015	433
OE5	1198688	240	0
IE6	47848768	1012	616
OE6	1258016	237	0
IE7	49985712	1010	643
OE7	1306432	236	0
IE8	49388144	1010	621
OE8	1303264	236	0
IE9	49346832	1011	609
OE9	1343888	241	0
IE10	47119776	1016	570
OE10	1273808	236	0
IE11	43917440	1016	516
OE11	1236464	238	0
IE12	36304352	1012	0
OE12	1156304	238	0
IF1	29178320	1007	0
OF1	998672	241	0
IF2	33541040	1010	0
OF2	1043264	238	0
IF3	38851632	1018	46
OF3	1095600	239	0
IF4	43988176	1015	498
OF4	1146384	239	0
IF5	48511584	1010	625
OF5	1202592	237	0
IF6	48914768	1010	622
OF6	1230384	236	0
IF7	49918496	1012	647
OF7	1279168	237	0
IF8	50431744	1016	648
OF8	1331136	239	0
IF9	48649568	1012	605
OF9	1323344	239	0
IF10	46977984	1006	567
OF10	1301968	240	0
IF11	41302512	1013	455
OF11	1206688	238	0
IF12	36589360	1015	0
OF12	1124512	237	0
IG1	29126240	1009	0
OG1	997248	243	0
IG2	33678464	1012	0
OG2	1037408	238	0
IG3	39494992	1007	145
OG3	1078928	238	0
IG4	44796304	1010	561
OG4	1150736	242	0
IG5	47414880	1006	594
OG5	1187264	240	0
IG6	48514112	1010	616
OG6	1210816	238	0
IG7	49084720	1008	618
OG7	1240160	235	0
IG8	49043792	1015	622
OG8	1261552	236	0
IG9	47844512	1016	581
OG9	1272960	239	0
IG10	46626976	1016	559
OG10	1235232	238	0
IG11	41034064	1011	460
OG11	1204288	238	0
IG12	36929312	1010	0
OG12	1142304	236	0
IH1	27428240	1011	0
OH1	967264	239	0
IH2	31943280	1018	0
OH2	998112	237	0
IH3	37390048	1013	12
OH3	1045376	240	0
IH4	40651248	1005	245
OH4	1083184	237	0
IH5	41651776	1011	353
OH5	1109536	238	0
IH6	45373872	1016	576
OH6	1130016	234	0
IH7	47097872	1017	577
OH7	1164736	235	0
IH8	45802928	1009	568
OH8	1203536	238	0
IH9	44585808	1010	545
OH9	1190304	239	0
IH10	42292208	1011	494
OH10	1161488	240	0
IH11	39128112	1009	173
OH11	1151008	240	0
IH12	34054432	1007	0
OH12	1092480	235	0
```
