## Supplementary material for "A toolbox of Stable Integration Vectors (SIV) in the fission yeast *Schizosaccharomyces pombe*": Source data: S03_C001_T03_P0021_M1_X1_E1.quant

```
[instrument]
blockid	numofrow	numofcol	coversn	version	coverid	lamphours	blocksn	type	sn
21	8	12	*	1.3.2	*	*	*	ruo	272510497

[head]
version	name	operator	timestamp	expirytime	calibrationID
1.0.5	Quantitation	GUEST	*	*	*

[properties]
quantversion
0.2.5

[conditions]
BlkID	Run	ExcitationColor	EmissionColor	CameraBias	EmissionIndex	BlockTemperature	CameraGain	Point	SampleVolume	Step	ExposureIndex	CoverID	Time	SampleTemperature	CoverTemperature	ExcitationIndex	Stage	Exposure	Cycle
21	20190205smp65-76	x1	m1	*	1	66.0267,66.0432,66.03,66.0222,66.0327,66.0255	*	21	10	3	1	-1	1549386287.257	65.9132,65.913,65.9104,65.9123,65.9132,65.9111	105.012	1	3	60	1

[quant]
region	quant	count	saturation
IA1	2955040	1013	0
OA1	665312	237	0
IA2	2972208	1008	0
OA2	665392	236	0
IA3	3014032	1008	0
OA3	662816	234	0
IA4	5834288	1016	0
OA4	683456	234	0
IA5	6091664	1017	0
OA5	683984	233	0
IA6	6240608	1010	0
OA6	705024	240	0
IA7	3193232	1006	0
OA7	680736	239	0
IA8	3574176	1013	0
OA8	677120	237	0
IA9	3229344	1016	0
OA9	670912	237	0
IA10	6170800	1017	0
OA10	690320	236	0
IA11	5786608	1017	0
OA11	687024	235	0
IA12	5480416	1011	0
OA12	690832	238	0
IB1	4928496	1009	0
OB1	682656	237	0
IB2	5433504	1010	0
OB2	702288	241	0
IB3	5817072	1016	0
OB3	701072	240	0
IB4	6398000	1014	0
OB4	708240	239	0
IB5	6779344	1009	0
OB5	706528	237	0
IB6	7061168	1011	0
OB6	699568	235	0
IB7	7233280	1016	0
OB7	708256	237	0
IB8	7341472	1018	0
OB8	707056	237	0
IB9	7107056	1015	0
OB9	702000	236	0
IB10	6941664	1007	0
OB10	715216	240	0
IB11	6438640	1013	0
OB11	701728	237	0
IB12	5890496	1009	0
OB12	700288	239	0
IC1	5261296	1015	0
OC1	691424	239	0
IC2	4495952	1016	0
OC2	695040	240	0
IC3	6395904	1011	0
OC3	703664	238	0
IC4	6806784	1007	0
OC4	718208	241	0
IC5	7241568	1013	0
OC5	718416	240	0
IC6	7323040	1016	0
OC6	718480	240	0
IC7	7803984	1011	0
OC7	724800	240	0
IC8	7816384	1008	0
OC8	715104	236	0
IC9	7709824	1011	0
OC9	716304	237	0
IC10	7279408	1006	0
OC10	721984	239	0
IC11	6768544	1006	0
OC11	716080	240	0
IC12	6134768	1011	0
OC12	696880	236	0
ID1	5219520	1012	0
OD1	690288	238	0
ID2	6134512	1012	0
OD2	697360	237	0
ID3	6758448	1007	0
OD3	705200	237	0
ID4	7361680	1016	0
OD4	707200	236	0
ID5	7763568	1010	0
OD5	727504	241	0
ID6	7875456	1007	0
OD6	724032	238	0
ID7	8512144	1012	0
OD7	730720	240	0
ID8	8327808	1008	0
OD8	740832	242	0
ID9	8181440	1006	0
OD9	729712	239	0
ID10	7813120	1012	0
OD10	719376	237	0
ID11	7301552	1010	0
OD11	716800	238	0
ID12	6576448	1013	0
OD12	716912	241	0
IE1	5731712	1012	0
OE1	704464	242	0
IE2	5736304	1006	0
OE2	705904	240	0
IE3	7007536	1011	0
OE3	705888	237	0
IE4	7344320	1007	0
OE4	731184	243	0
IE5	7353056	1015	0
OE5	722336	240	0
IE6	7928928	1012	0
OE6	721872	237	0
IE7	8462224	1010	0
OE7	724864	236	0
IE8	8268240	1010	0
OE8	724320	236	0
IE9	8219632	1011	0
OE9	737888	241	0
IE10	7854656	1016	0
OE10	718272	236	0
IE11	7476464	1016	0
OE11	718768	238	0
IE12	6600048	1012	0
OE12	708768	238	0
IF1	5790512	1007	0
OF1	703776	241	0
IF2	6299616	1010	0
OF2	703392	238	0
IF3	6926944	1018	0
OF3	710608	239	0
IF4	7494720	1015	0
OF4	716048	239	0
IF5	8056992	1010	0
OF5	714512	237	0
IF6	8107920	1010	0
OF6	714176	236	0
IF7	8419696	1012	0
OF7	720592	237	0
IF8	8646416	1016	0
OF8	731648	239	0
IF9	8077456	1012	0
OF9	730160	239	0
IF10	7800688	1006	0
OF10	728192	240	0
IF11	7163232	1013	0
OF11	713008	238	0
IF12	6637696	1015	0
OF12	701232	237	0
IG1	5786384	1009	0
OG1	707136	243	0
IG2	6322928	1012	0
OG2	702528	238	0
IG3	6970736	1007	0
OG3	705680	238	0
IG4	7577280	1010	0
OG4	723648	242	0
IG5	7875600	1006	0
OG5	721248	240	0
IG6	8045616	1010	0
OG6	717152	238	0
IG7	8184512	1008	0
OG7	712896	235	0
IG8	8249856	1015	0
OG8	718336	236	0
IG9	7965920	1016	0
OG9	724832	239	0
IG10	7773440	1016	0
OG10	717296	238	0
IG11	7124672	1011	0
OG11	713136	238	0
IG12	6666032	1010	0
OG12	700832	236	0
IH1	5602096	1011	0
OH1	693360	239	0
IH2	6141488	1018	0
OH2	691744	237	0
IH3	6756080	1013	0
OH3	707280	240	0
IH4	7098736	1005	0
OH4	701648	237	0
IH5	7222720	1011	0
OH5	707328	238	0
IH6	7652880	1016	0
OH6	696416	234	0
IH7	7845856	1017	0
OH7	702432	235	0
IH8	7674832	1009	0
OH8	713680	238	0
IH9	7530512	1010	0
OH9	713264	239	0
IH10	7284816	1011	0
OH10	714000	240	0
IH11	6902240	1009	0
OH11	713040	240	0
IH12	6329040	1007	0
OH12	695456	235	0
```
