## Supplementary material for "A toolbox of Stable Integration Vectors (SIV) in the fission yeast *Schizosaccharomyces pombe*": Source data: S03_C001_T03_P0021_M1_X1_E2.quant

```
[instrument]
blockid	numofrow	numofcol	coversn	version	coverid	lamphours	blocksn	type	sn
21	8	12	*	1.3.2	*	*	*	ruo	272510497

[head]
version	name	operator	timestamp	expirytime	calibrationID
1.0.5	Quantitation	GUEST	*	*	*

[properties]
quantversion
0.2.5

[conditions]
BlkID	Run	ExcitationColor	EmissionColor	CameraBias	EmissionIndex	BlockTemperature	CameraGain	Point	SampleVolume	Step	ExposureIndex	CoverID	Time	SampleTemperature	CoverTemperature	ExcitationIndex	Stage	Exposure	Cycle
21	20190205smp65-76	x1	m1	*	1	66.0267,66.0432,66.03,66.0222,66.0327,66.0255	*	21	10	3	2	-1	1549386287.905	65.9132,65.913,65.9104,65.9123,65.9132,65.9111	105.012	1	3	175	1

[quant]
region	quant	count	saturation
IA1	3248544	1013	0
OA1	682912	237	0
IA2	3324832	1008	0
OA2	690288	236	0
IA3	3435696	1008	0
OA3	693248	234	0
IA4	11660912	1016	0
OA4	751088	234	0
IA5	12389776	1017	0
OA5	765024	233	0
IA6	12897584	1010	0
OA6	791888	240	0
IA7	3999600	1006	0
OA7	728512	239	0
IA8	5091792	1013	0
OA8	724416	237	0
IA9	4087008	1016	0
OA9	713360	237	0
IA10	12658496	1017	0
OA10	778960	236	0
IA11	11547104	1017	0
OA11	769792	235	0
IA12	10673600	1011	0
OA12	761824	238	0
IB1	9027264	1009	0
OB1	741712	237	0
IB2	10498976	1010	0
OB2	774480	241	0
IB3	11566272	1016	0
OB3	777136	240	0
IB4	13314416	1014	0
OB4	799568	239	0
IB5	14473472	1009	0
OB5	812224	237	0
IB6	15291520	1011	0
OB6	811744	235	0
IB7	15748656	1016	0
OB7	817968	237	0
IB8	16087888	1018	0
OB8	819904	237	0
IB9	15427296	1015	0
OB9	814096	236	0
IB10	14994304	1007	0
OB10	833328	240	0
IB11	13495760	1013	0
OB11	806256	237	0
IB12	11884720	1009	0
OB12	786240	239	0
IC1	9963616	1015	0
OC1	759936	239	0
IC2	7724624	1016	0
OC2	759616	240	0
IC3	13292352	1011	0
OC3	797104	238	0
IC4	14542816	1007	0
OC4	821120	241	0
IC5	15796336	1013	0
OC5	828976	240	0
IC6	16028848	1016	0
OC6	838544	240	0
IC7	17438592	1011	0
OC7	850320	240	0
IC8	17505408	1008	0
OC8	848208	236	0
IC9	17216800	1011	0
OC9	846640	237	0
IC10	15954608	1006	0
OC10	845392	239	0
IC11	14458864	1006	0
OC11	838160	240	0
IC12	12594880	1011	0
OC12	795072	236	0
ID1	9867344	1012	0
OD1	757328	238	0
ID2	12551040	1012	0
OD2	780560	237	0
ID3	14365488	1007	0
OD3	804784	237	0
ID4	16099072	1016	0
OD4	812464	236	0
ID5	17321600	1010	0
OD5	851952	241	0
ID6	17672704	1007	0
OD6	859920	238	0
ID7	19504864	1012	0
OD7	874416	240	0
ID8	19003248	1008	0
OD8	888256	242	0
ID9	18626848	1006	0
OD9	873072	239	0
ID10	17462448	1012	0
OD10	857776	237	0
ID11	16010368	1010	0
OD11	850384	238	0
ID12	13837664	1013	0
OD12	827856	241	0
IE1	11354208	1012	0
OE1	776896	242	0
IE2	11392096	1006	0
OE2	785920	240	0
IE3	15086752	1011	0
OE3	802544	237	0
IE4	16087984	1007	0
OE4	841328	243	0
IE5	16082720	1015	0
OE5	840016	240	0
IE6	17821600	1012	0
OE6	854064	237	0
IE7	19369456	1010	0
OE7	865440	236	0
IE8	18814624	1010	0
OE8	866768	236	0
IE9	18677088	1011	0
OE9	888576	241	0
IE10	17561536	1016	0
OE10	854272	236	0
IE11	16479472	1016	0
OE11	847376	238	0
IE12	13937568	1012	0
OE12	818640	238	0
IF1	11568416	1007	0
OF1	774064	241	0
IF2	13028960	1010	0
OF2	783568	238	0
IF3	14807248	1018	0
OF3	803536	239	0
IF4	16505616	1015	0
OF4	820144	239	0
IF5	18180224	1010	0
OF5	835904	237	0
IF6	18333264	1010	0
OF6	842688	236	0
IF7	19219168	1012	0
OF7	859104	237	0
IF8	19902416	1016	0
OF8	877536	239	0
IF9	18270912	1012	0
OF9	876288	239	0
IF10	17470880	1006	0
OF10	871488	240	0
IF11	15593328	1013	0
OF11	835024	238	0
IF12	14037136	1015	0
OF12	806864	237	0
IG1	11549120	1009	0
OG1	779376	243	0
IG2	13085968	1012	0
OG2	785632	238	0
IG3	15013024	1007	0
OG3	799152	238	0
IG4	16760112	1010	0
OG4	826128	242	0
IG5	17707040	1006	0
OG5	836128	240	0
IG6	18152000	1010	0
OG6	839024	238	0
IG7	18570256	1008	0
OG7	845744	235	0
IG8	18730080	1015	0
OG8	849152	236	0
IG9	17902416	1016	0
OG9	859264	239	0
IG10	17374448	1016	0
OG10	846272	238	0
IG11	15499600	1011	0
OG11	833248	238	0
IG12	14138432	1010	0
OG12	812224	236	0
IH1	10990736	1011	0
OH1	760288	239	0
IH2	12512640	1018	0
OH2	768512	237	0
IH3	14332336	1013	0
OH3	790560	240	0
IH4	15374064	1005	0
OH4	797776	237	0
IH5	15719968	1011	0
OH5	805904	238	0
IH6	16982576	1016	0
OH6	803904	234	0
IH7	17535296	1017	0
OH7	818224	235	0
IH8	17090528	1009	0
OH8	835152	238	0
IH9	16675776	1010	0
OH9	831184	239	0
IH10	15923648	1011	0
OH10	823376	240	0
IH11	14865872	1009	0
OH11	822112	240	0
IH12	13167440	1007	0
OH12	789664	235	0
```
