## Supplementary material for "A toolbox of Stable Integration Vectors (SIV) in the fission yeast *Schizosaccharomyces pombe*": Source data: S03_C001_T03_P0021_M1_X1_E3.quant

```
[instrument]
blockid	numofrow	numofcol	coversn	version	coverid	lamphours	blocksn	type	sn
21	8	12	*	1.3.2	*	*	*	ruo	272510497

[head]
version	name	operator	timestamp	expirytime	calibrationID
1.0.5	Quantitation	GUEST	*	*	*

[properties]
quantversion
0.2.5

[conditions]
BlkID	Run	ExcitationColor	EmissionColor	CameraBias	EmissionIndex	BlockTemperature	CameraGain	Point	SampleVolume	Step	ExposureIndex	CoverID	Time	SampleTemperature	CoverTemperature	ExcitationIndex	Stage	Exposure	Cycle
21	20190205smp65-76	x1	m1	*	1	66.0267,66.0432,66.03,66.0222,66.0327,66.0255	*	21	10	3	3	-1	1549386288.618	65.9132,65.913,65.9104,65.9123,65.9132,65.9111	105.012	1	3	520	1

[quant]
region	quant	count	saturation
IA1	4167808	1013	0
OA1	744336	237	0
IA2	4390112	1008	0
OA2	767584	236	0
IA3	4711856	1008	0
OA3	786864	234	0
IA4	29132848	1016	0
OA4	967104	234	0
IA5	31320528	1017	0
OA5	1006160	233	0
IA6	32850656	1010	0
OA6	1053712	240	0
IA7	6456608	1006	0
OA7	873792	239	0
IA8	9651984	1013	0
OA8	884064	237	0
IA9	6679440	1016	0
OA9	850096	237	0
IA10	32154480	1017	0
OA10	1047056	236	0
IA11	28887296	1017	0
OA11	1026752	235	0
IA12	26276512	1011	0
OA12	982368	238	0
IB1	21347280	1009	0
OB1	912128	237	0
IB2	25720672	1010	0
OB2	983024	241	0
IB3	28834448	1016	0
OB3	1002128	240	0
IB4	34024192	1014	0
OB4	1074096	239	0
IB5	37514544	1009	1
OB5	1125872	237	0
IB6	39963952	1011	118
OB6	1135552	235	0
IB7	41319488	1016	273
OB7	1142608	237	0
IB8	42268064	1018	403
OB8	1154880	237	0
IB9	40383904	1015	232
OB9	1143424	236	0
IB10	39113504	1007	94
OB10	1190384	240	0
IB11	34630464	1013	0
OB11	1116880	237	0
IB12	29903104	1009	0
OB12	1047600	239	0
IC1	24100656	1015	0
OC1	949808	239	0
IC2	17392592	1016	0
OC2	944896	240	0
IC3	34013216	1011	0
OC3	1060928	238	0
IC4	37725920	1007	20
OC4	1127376	241	0
IC5	41435072	1013	267
OC5	1159904	240	0
IC6	42105168	1016	345
OC6	1184480	240	0
IC7	46287856	1011	595
OC7	1230544	240	0
IC8	46527888	1008	579
OC8	1240880	236	0
IC9	45682592	1011	569
OC9	1227616	237	0
IC10	41979248	1006	441
OC10	1222224	239	0
IC11	37591840	1006	9
OC11	1188624	240	0
IC12	31973072	1011	0
OC12	1090464	236	0
ID1	23810048	1012	0
OD1	954560	238	0
ID2	31778784	1012	0
OD2	1026688	237	0
ID3	37226000	1007	9
OD3	1099136	237	0
ID4	42300512	1016	323
OD4	1131264	236	0
ID5	45979792	1010	577
OD5	1218288	241	0
ID6	47047280	1007	603
OD6	1263216	238	0
ID7	50080736	1012	646
OD7	1296992	240	0
ID8	49619680	1008	630
OD8	1334336	242	0
ID9	48905904	1006	611
OD9	1307088	239	0
ID10	46463104	1012	567
OD10	1265920	237	0
ID11	42143072	1010	442
OD11	1241440	238	0
ID12	35693024	1013	0
OD12	1159440	241	0
IE1	28234864	1012	0
OE1	988048	242	0
IE2	28386240	1006	0
OE2	1030576	240	0
IE3	39316112	1011	102
OE3	1095632	237	0
IE4	42297472	1007	350
OE4	1177424	243	0
IE5	42275008	1015	384
OE5	1190416	240	0
IE6	47418064	1012	612
OE6	1251200	237	0
IE7	49838848	1010	638
OE7	1298752	236	0
IE8	49205216	1010	619
OE8	1292000	236	0
IE9	49147536	1011	603
OE9	1342064	241	0
IE10	46710752	1016	565
OE10	1264816	236	0
IE11	43507872	1016	509
OE11	1233312	238	0
IE12	35976000	1012	0
OE12	1151616	238	0
IF1	28923552	1007	0
OF1	996032	241	0
IF2	33227664	1010	0
OF2	1039072	238	0
IF3	38467488	1018	29
OF3	1090592	239	0
IF4	43547584	1015	469
OF4	1143312	239	0
IF5	48175552	1010	622
OF5	1197088	237	0
IF6	48613792	1010	619
OF6	1223056	236	0
IF7	49740736	1012	645
OF7	1276832	237	0
IF8	50283728	1016	642
OF8	1323632	239	0
IF9	48382480	1012	598
OF9	1317488	239	0
IF10	46519168	1006	563
OF10	1294672	240	0
IF11	40912560	1013	433
OF11	1201568	238	0
IF12	36267760	1015	0
OF12	1120624	237	0
IG1	28848352	1009	0
OG1	993504	243	0
IG2	33375552	1012	0
OG2	1032480	238	0
IG3	39132928	1007	116
OG3	1073280	238	0
IG4	44339360	1010	539
OG4	1148016	242	0
IG5	47025184	1006	590
OG5	1181440	240	0
IG6	48203072	1010	613
OG6	1208080	238	0
IG7	48885936	1008	611
OG7	1235920	235	0
IG8	48877440	1015	618
OG8	1253616	236	0
IG9	47542384	1016	574
OG9	1268640	239	0
IG10	46176496	1016	551
OG10	1230784	238	0
IG11	40642592	1011	440
OG11	1197648	238	0
IG12	36606928	1010	0
OG12	1138464	236	0
IH1	27185056	1011	0
OH1	961808	239	0
IH2	31668080	1018	0
OH2	990000	237	0
IH3	37063712	1013	3
OH3	1038144	240	0
IH4	40255872	1005	206
OH4	1077760	237	0
IH5	41231904	1011	314
OH5	1102576	238	0
IH6	44943728	1016	574
OH6	1123776	234	0
IH7	46617136	1017	572
OH7	1155040	235	0
IH8	45329600	1009	559
OH8	1196544	238	0
IH9	44119936	1010	539
OH9	1185984	239	0
IH10	41887520	1011	481
OH10	1157072	240	0
IH11	38741904	1009	66
OH11	1147168	240	0
IH12	33730128	1007	0
OH12	1084640	235	0
```
