## Supplementary material for "A toolbox of Stable Integration Vectors (SIV) in the fission yeast *Schizosaccharomyces pombe*": Source data: S03_C001_T03_P0022_M1_X1_E1.quant

```
[instrument]
blockid	numofrow	numofcol	coversn	version	coverid	lamphours	blocksn	type	sn
21	8	12	*	1.3.2	*	*	*	ruo	272510497

[head]
version	name	operator	timestamp	expirytime	calibrationID
1.0.5	Quantitation	GUEST	*	*	*

[properties]
quantversion
0.2.5

[conditions]
BlkID	Run	ExcitationColor	EmissionColor	CameraBias	EmissionIndex	BlockTemperature	CameraGain	Point	SampleVolume	Step	ExposureIndex	CoverID	Time	SampleTemperature	CoverTemperature	ExcitationIndex	Stage	Exposure	Cycle
21	20190205smp65-76	x1	m1	*	1	66.3288,66.3345,66.3439,66.3159,66.32,66.3283	*	22	10	3	1	-1	1549386295.454	66.2178,66.2201,66.2167,66.2168,66.2172,66.2172	104.989	1	3	60	1

[quant]
region	quant	count	saturation
IA1	2949968	1013	0
OA1	664000	237	0
IA2	2968528	1008	0
OA2	663520	236	0
IA3	3007552	1008	0
OA3	662192	234	0
IA4	5806384	1016	0
OA4	678592	234	0
IA5	6051792	1017	0
OA5	684544	233	0
IA6	6203328	1010	0
OA6	703872	240	0
IA7	3181376	1006	0
OA7	680288	239	0
IA8	3551856	1013	0
OA8	675232	237	0
IA9	3213088	1016	0
OA9	670000	237	0
IA10	6129184	1017	0
OA10	688496	236	0
IA11	5754544	1017	0
OA11	683104	235	0
IA12	5446048	1011	0
OA12	689008	238	0
IB1	4901392	1009	0
OB1	682864	237	0
IB2	5400528	1010	0
OB2	700880	241	0
IB3	5780208	1016	0
OB3	701152	240	0
IB4	6355440	1014	0
OB4	705760	239	0
IB5	6734272	1009	0
OB5	706208	237	0
IB6	7010624	1011	0
OB6	702064	235	0
IB7	7177008	1016	0
OB7	705952	237	0
IB8	7285632	1018	0
OB8	705664	237	0
IB9	7061904	1015	0
OB9	703488	236	0
IB10	6898928	1007	0
OB10	716368	240	0
IB11	6390976	1013	0
OB11	700784	237	0
IB12	5854080	1009	0
OB12	696112	239	0
IC1	5235680	1015	0
OC1	691920	239	0
IC2	4471808	1016	0
OC2	696592	240	0
IC3	6352272	1011	0
OC3	704176	238	0
IC4	6757312	1007	0
OC4	718784	241	0
IC5	7202992	1013	0
OC5	718480	240	0
IC6	7278640	1016	0
OC6	719056	240	0
IC7	7738880	1011	0
OC7	724400	240	0
IC8	7758896	1008	0
OC8	714336	236	0
IC9	7649136	1011	0
OC9	715552	237	0
IC10	7228432	1006	0
OC10	717056	239	0
IC11	6717696	1006	0
OC11	716784	240	0
IC12	6100832	1011	0
OC12	696432	236	0
ID1	5192112	1012	0
OD1	689072	238	0
ID2	6099808	1012	0
OD2	696144	237	0
ID3	6716848	1007	0
OD3	705536	237	0
ID4	7304160	1016	0
OD4	704800	236	0
ID5	7700080	1010	0
OD5	727392	241	0
ID6	7825008	1007	0
OD6	725136	238	0
ID7	8444400	1012	0
OD7	731920	240	0
ID8	8261168	1008	0
OD8	738432	242	0
ID9	8129776	1006	0
OD9	728784	239	0
ID10	7754736	1012	0
OD10	719728	237	0
ID11	7253936	1010	0
OD11	717568	238	0
ID12	6523280	1013	0
OD12	715952	241	0
IE1	5697584	1012	0
OE1	702240	242	0
IE2	5696976	1006	0
OE2	705616	240	0
IE3	6960480	1011	0
OE3	703792	237	0
IE4	7282896	1007	0
OE4	729408	243	0
IE5	7294304	1015	0
OE5	721792	240	0
IE6	7875920	1012	0
OE6	718608	237	0
IE7	8398080	1010	0
OE7	721280	236	0
IE8	8199184	1010	0
OE8	721232	236	0
IE9	8157984	1011	0
OE9	736208	241	0
IE10	7793264	1016	0
OE10	715824	236	0
IE11	7418720	1016	0
OE11	715392	238	0
IE12	6557328	1012	0
OE12	708608	238	0
IF1	5766064	1007	0
OF1	702016	241	0
IF2	6270032	1010	0
OF2	700432	238	0
IF3	6879360	1018	0
OF3	709632	239	0
IF4	7451808	1015	0
OF4	714752	239	0
IF5	7989760	1010	0
OF5	712496	237	0
IF6	8046896	1010	0
OF6	714544	236	0
IF7	8348048	1012	0
OF7	723616	237	0
IF8	8579840	1016	0
OF8	730128	239	0
IF9	8021504	1012	0
OF9	728576	239	0
IF10	7745168	1006	0
OF10	729360	240	0
IF11	7118176	1013	0
OF11	712352	238	0
IF12	6597216	1015	0
OF12	701920	237	0
IG1	5765152	1009	0
OG1	706160	243	0
IG2	6291792	1012	0
OG2	700624	238	0
IG3	6934976	1007	0
OG3	705344	238	0
IG4	7524224	1010	0
OG4	722688	242	0
IG5	7834336	1006	0
OG5	721840	240	0
IG6	7999136	1010	0
OG6	718752	238	0
IG7	8121680	1008	0
OG7	713408	235	0
IG8	8187792	1015	0
OG8	716704	236	0
IG9	7910768	1016	0
OG9	724976	239	0
IG10	7735552	1016	0
OG10	715840	238	0
IG11	7090176	1011	0
OG11	712560	238	0
IG12	6630096	1010	0
OG12	701968	236	0
IH1	5580064	1011	0
OH1	694224	239	0
IH2	6104624	1018	0
OH2	693504	237	0
IH3	6721200	1013	0
OH3	705792	240	0
IH4	7057136	1005	0
OH4	703216	237	0
IH5	7168432	1011	0
OH5	707504	238	0
IH6	7603520	1016	0
OH6	698912	234	0
IH7	7791728	1017	0
OH7	704000	235	0
IH8	7622256	1009	0
OH8	715824	238	0
IH9	7481632	1010	0
OH9	716416	239	0
IH10	7226512	1011	0
OH10	714064	240	0
IH11	6862048	1009	0
OH11	711840	240	0
IH12	6294080	1007	0
OH12	693168	235	0
```
