## Supplementary material for "A toolbox of Stable Integration Vectors (SIV) in the fission yeast *Schizosaccharomyces pombe*": Source data: S03_C001_T03_P0022_M1_X1_E2.quant

```
[instrument]
blockid	numofrow	numofcol	coversn	version	coverid	lamphours	blocksn	type	sn
21	8	12	*	1.3.2	*	*	*	ruo	272510497

[head]
version	name	operator	timestamp	expirytime	calibrationID
1.0.5	Quantitation	GUEST	*	*	*

[properties]
quantversion
0.2.5

[conditions]
BlkID	Run	ExcitationColor	EmissionColor	CameraBias	EmissionIndex	BlockTemperature	CameraGain	Point	SampleVolume	Step	ExposureIndex	CoverID	Time	SampleTemperature	CoverTemperature	ExcitationIndex	Stage	Exposure	Cycle
21	20190205smp65-76	x1	m1	*	1	66.3288,66.3345,66.3439,66.3159,66.32,66.3283	*	22	10	3	2	-1	1549386296.124	66.2178,66.2201,66.2167,66.2168,66.2172,66.2172	104.989	1	3	175	1

[quant]
region	quant	count	saturation
IA1	3247152	1013	0
OA1	681376	237	0
IA2	3314112	1008	0
OA2	689952	236	0
IA3	3424992	1008	0
OA3	691072	234	0
IA4	11567936	1016	0
OA4	751664	234	0
IA5	12294512	1017	0
OA5	764784	233	0
IA6	12783216	1010	0
OA6	789280	240	0
IA7	3982064	1006	0
OA7	726992	239	0
IA8	5047856	1013	0
OA8	724992	237	0
IA9	4065056	1016	0
OA9	713280	237	0
IA10	12550624	1017	0
OA10	777520	236	0
IA11	11470768	1017	0
OA11	770096	235	0
IA12	10591840	1011	0
OA12	759552	238	0
IB1	8970752	1009	0
OB1	741568	237	0
IB2	10418576	1010	0
OB2	772752	241	0
IB3	11474704	1016	0
OB3	775776	240	0
IB4	13193184	1014	0
OB4	799968	239	0
IB5	14358992	1009	0
OB5	810928	237	0
IB6	15156544	1011	0
OB6	809840	235	0
IB7	15605424	1016	0
OB7	817424	237	0
IB8	15939792	1018	0
OB8	818592	237	0
IB9	15278992	1015	0
OB9	810688	236	0
IB10	14849472	1007	0
OB10	833920	240	0
IB11	13378016	1013	0
OB11	803408	237	0
IB12	11803840	1009	0
OB12	785088	239	0
IC1	9889760	1015	0
OC1	756704	239	0
IC2	7663056	1016	0
OC2	757904	240	0
IC3	13175760	1011	0
OC3	791824	238	0
IC4	14394640	1007	0
OC4	818064	241	0
IC5	15648464	1013	0
OC5	829152	240	0
IC6	15878320	1016	0
OC6	836272	240	0
IC7	17251360	1011	0
OC7	848752	240	0
IC8	17335216	1008	0
OC8	846896	236	0
IC9	17032352	1011	0
OC9	842672	237	0
IC10	15813088	1006	0
OC10	841504	239	0
IC11	14350112	1006	0
OC11	833824	240	0
IC12	12483824	1011	0
OC12	794480	236	0
ID1	9800368	1012	0
OD1	754016	238	0
ID2	12439104	1012	0
OD2	780368	237	0
ID3	14239104	1007	0
OD3	799792	237	0
ID4	15944848	1016	0
OD4	812288	236	0
ID5	17153424	1010	0
OD5	849424	241	0
ID6	17504608	1007	0
OD6	856592	238	0
ID7	19294592	1012	0
OD7	871552	240	0
ID8	18805472	1008	0
OD8	886080	242	0
ID9	18412544	1006	0
OD9	869872	239	0
ID10	17314624	1012	0
OD10	853456	237	0
ID11	15858784	1010	0
OD11	845408	238	0
ID12	13725024	1013	0
OD12	826720	241	0
IE1	11254800	1012	0
OE1	775920	242	0
IE2	11308576	1006	0
OE2	786624	240	0
IE3	14950512	1011	0
OE3	802048	237	0
IE4	15928480	1007	0
OE4	839488	243	0
IE5	15927888	1015	0
OE5	835728	240	0
IE6	17653536	1012	0
OE6	850112	237	0
IE7	19155824	1010	0
OE7	865296	236	0
IE8	18640224	1010	0
OE8	863168	236	0
IE9	18487936	1011	0
OE9	886256	241	0
IE10	17409904	1016	0
OE10	852400	236	0
IE11	16321104	1016	0
OE11	844064	238	0
IE12	13821472	1012	0
OE12	815728	238	0
IF1	11492240	1007	0
OF1	776816	241	0
IF2	12933008	1010	0
OF2	785136	238	0
IF3	14676848	1018	0
OF3	803680	239	0
IF4	16366320	1015	0
OF4	821824	239	0
IF5	18005184	1010	0
OF5	834560	237	0
IF6	18185152	1010	0
OF6	839792	236	0
IF7	19022832	1012	0
OF7	857680	237	0
IF8	19700096	1016	0
OF8	877376	239	0
IF9	18103488	1012	0
OF9	873408	239	0
IF10	17326352	1006	0
OF10	868896	240	0
IF11	15463968	1013	0
OF11	834608	238	0
IF12	13921248	1015	0
OF12	806624	237	0
IG1	11455376	1009	0
OG1	776224	243	0
IG2	12976560	1012	0
OG2	781872	238	0
IG3	14908560	1007	0
OG3	797504	238	0
IG4	16608192	1010	0
OG4	825920	242	0
IG5	17534912	1006	0
OG5	832320	240	0
IG6	17991072	1010	0
OG6	838480	238	0
IG7	18390576	1008	0
OG7	841504	235	0
IG8	18566992	1015	0
OG8	847280	236	0
IG9	17734128	1016	0
OG9	854624	239	0
IG10	17227200	1016	0
OG10	844656	238	0
IG11	15372720	1011	0
OG11	829392	238	0
IG12	14039344	1010	0
OG12	807472	236	0
IH1	10910704	1011	0
OH1	761760	239	0
IH2	12426560	1018	0
OH2	767664	237	0
IH3	14214064	1013	0
OH3	790912	240	0
IH4	15256592	1005	0
OH4	795904	237	0
IH5	15590272	1011	0
OH5	807840	238	0
IH6	16834320	1016	0
OH6	803344	234	0
IH7	17370016	1017	0
OH7	814368	235	0
IH8	16936656	1009	0
OH8	835344	238	0
IH9	16537552	1010	0
OH9	829936	239	0
IH10	15791248	1011	0
OH10	823056	240	0
IH11	14751584	1009	0
OH11	817280	240	0
IH12	13083856	1007	0
OH12	790448	235	0
```
