## Supplementary material for "A toolbox of Stable Integration Vectors (SIV) in the fission yeast *Schizosaccharomyces pombe*": Source data: S03_C001_T03_P0022_M1_X1_E3.quant

```
[instrument]
blockid	numofrow	numofcol	coversn	version	coverid	lamphours	blocksn	type	sn
21	8	12	*	1.3.2	*	*	*	ruo	272510497

[head]
version	name	operator	timestamp	expirytime	calibrationID
1.0.5	Quantitation	GUEST	*	*	*

[properties]
quantversion
0.2.5

[conditions]
BlkID	Run	ExcitationColor	EmissionColor	CameraBias	EmissionIndex	BlockTemperature	CameraGain	Point	SampleVolume	Step	ExposureIndex	CoverID	Time	SampleTemperature	CoverTemperature	ExcitationIndex	Stage	Exposure	Cycle
21	20190205smp65-76	x1	m1	*	1	66.3288,66.3345,66.3439,66.3159,66.32,66.3283	*	22	10	3	3	-1	1549386296.834	66.2178,66.2201,66.2167,66.2168,66.2172,66.2172	104.989	1	3	520	1

[quant]
region	quant	count	saturation
IA1	4145136	1013	0
OA1	741456	237	0
IA2	4367056	1008	0
OA2	764320	236	0
IA3	4685488	1008	0
OA3	785136	234	0
IA4	28843600	1016	0
OA4	962608	234	0
IA5	31023424	1017	0
OA5	1005056	233	0
IA6	32519632	1010	0
OA6	1048208	240	0
IA7	6371568	1006	0
OA7	869648	239	0
IA8	9519520	1013	0
OA8	878192	237	0
IA9	6595120	1016	0
OA9	846592	237	0
IA10	31825568	1017	0
OA10	1041152	236	0
IA11	28616720	1017	0
OA11	1020592	235	0
IA12	26042784	1011	0
OA12	978960	238	0
IB1	21162800	1009	0
OB1	909056	237	0
IB2	25479472	1010	0
OB2	982288	241	0
IB3	28563088	1016	0
OB3	997968	240	0
IB4	33683952	1014	0
OB4	1072368	239	0
IB5	37149904	1009	0
OB5	1121888	237	0
IB6	39560736	1011	82
OB6	1130656	235	0
IB7	40871120	1016	218
OB7	1138896	237	0
IB8	41833984	1018	362
OB8	1150160	237	0
IB9	39960448	1015	177
OB9	1138864	236	0
IB10	38737312	1007	59
OB10	1183744	240	0
IB11	34325152	1013	0
OB11	1112512	237	0
IB12	29635056	1009	0
OB12	1048496	239	0
IC1	23885392	1015	0
OC1	948640	239	0
IC2	17256784	1016	0
OC2	945760	240	0
IC3	33662096	1011	0
OC3	1062688	238	0
IC4	37355776	1007	9
OC4	1125024	241	0
IC5	41016016	1013	214
OC5	1160192	240	0
IC6	41681424	1016	291
OC6	1184464	240	0
IC7	45793456	1011	589
OC7	1230656	240	0
IC8	46046720	1008	570
OC8	1235152	236	0
IC9	45178528	1011	560
OC9	1228880	237	0
IC10	41552416	1006	414
OC10	1218032	239	0
IC11	37231328	1006	1
OC11	1181408	240	0
IC12	31665776	1011	0
OC12	1091344	236	0
ID1	23613072	1012	0
OD1	950400	238	0
ID2	31458096	1012	0
OD2	1023856	237	0
ID3	36846832	1007	0
OD3	1089792	237	0
ID4	41889248	1016	290
OD4	1127824	236	0
ID5	45494768	1010	567
OD5	1211408	241	0
ID6	46574160	1007	603
OD6	1256592	238	0
ID7	49905328	1012	640
OD7	1291184	240	0
ID8	49403696	1008	626
OD8	1326160	242	0
ID9	48648832	1006	608
OD9	1297488	239	0
ID10	45989296	1012	560
OD10	1260272	237	0
ID11	41738000	1010	411
OD11	1231200	238	0
ID12	35333648	1013	0
OD12	1156096	241	0
IE1	27970736	1012	0
OE1	988816	242	0
IE2	28129568	1006	0
OE2	1028480	240	0
IE3	38900400	1011	69
OE3	1092720	237	0
IE4	41888048	1007	300
OE4	1172768	243	0
IE5	41823488	1015	315
OE5	1190640	240	0
IE6	46958176	1012	610
OE6	1246240	237	0
IE7	49666720	1010	634
OE7	1294000	236	0
IE8	48989488	1010	614
OE8	1292336	236	0
IE9	48907504	1011	597
OE9	1332768	241	0
IE10	46250752	1016	560
OE10	1264240	236	0
IE11	43052928	1016	505
OE11	1229680	238	0
IE12	35649840	1012	0
OE12	1147456	238	0
IF1	28659472	1007	0
OF1	995568	241	0
IF2	32918880	1010	0
OF2	1034176	238	0
IF3	38062320	1018	15
OF3	1087088	239	0
IF4	43104960	1015	440
OF4	1138992	239	0
IF5	47782608	1010	612
OF5	1193856	237	0
IF6	48273328	1010	618
OF6	1216896	236	0
IF7	49556144	1012	642
OF7	1267584	237	0
IF8	50153152	1016	640
OF8	1320544	239	0
IF9	48074176	1012	590
OF9	1310864	239	0
IF10	46061904	1006	559
OF10	1289600	240	0
IF11	40506240	1013	392
OF11	1196336	238	0
IF12	35924784	1015	0
OF12	1118096	237	0
IG1	28578048	1009	0
OG1	991312	243	0
IG2	33058256	1012	0
OG2	1029936	238	0
IG3	38745264	1007	81
OG3	1071632	238	0
IG4	43867200	1010	512
OG4	1142976	242	0
IG5	46583056	1006	586
OG5	1177312	240	0
IG6	47846384	1010	610
OG6	1203264	238	0
IG7	48653760	1008	601
OG7	1231552	235	0
IG8	48680032	1015	617
OG8	1247648	236	0
IG9	47166208	1016	566
OG9	1258112	239	0
IG10	45694608	1016	542
OG10	1226640	238	0
IG11	40243136	1011	383
OG11	1194400	238	0
IG12	36251456	1010	0
OG12	1133536	236	0
IH1	26926816	1011	0
OH1	961376	239	0
IH2	31369888	1018	0
OH2	985120	237	0
IH3	36695712	1013	0
OH3	1041136	240	0
IH4	39863568	1005	166
OH4	1073792	237	0
IH5	40808256	1011	255
OH5	1102128	238	0
IH6	44471680	1016	564
OH6	1119344	234	0
IH7	46106992	1017	569
OH7	1153536	235	0
IH8	44843952	1009	550
OH8	1194976	238	0
IH9	43635232	1010	527
OH9	1180768	239	0
IH10	41487760	1011	468
OH10	1155376	240	0
IH11	38361776	1009	9
OH11	1140416	240	0
IH12	33424464	1007	0
OH12	1080304	235	0
```
