## Supplementary material for "A toolbox of Stable Integration Vectors (SIV) in the fission yeast *Schizosaccharomyces pombe*": Source data: S03_C001_T03_P0023_M1_X1_E1.quant

```
[instrument]
blockid	numofrow	numofcol	coversn	version	coverid	lamphours	blocksn	type	sn
21	8	12	*	1.3.2	*	*	*	ruo	272510497

[head]
version	name	operator	timestamp	expirytime	calibrationID
1.0.5	Quantitation	GUEST	*	*	*

[properties]
quantversion
0.2.5

[conditions]
BlkID	Run	ExcitationColor	EmissionColor	CameraBias	EmissionIndex	BlockTemperature	CameraGain	Point	SampleVolume	Step	ExposureIndex	CoverID	Time	SampleTemperature	CoverTemperature	ExcitationIndex	Stage	Exposure	Cycle
21	20190205smp65-76	x1	m1	*	1	66.6234,66.6434,66.6355,66.6294,66.6391,66.6262	*	23	10	3	1	-1	1549386303.452	66.5134,66.512,66.5091,66.5129,66.5152,66.5128	105.012	1	3	60	1

[quant]
region	quant	count	saturation
IA1	2947664	1013	0
OA1	664080	237	0
IA2	2965152	1008	0
OA2	666064	236	0
IA3	3004352	1008	0
OA3	661728	234	0
IA4	5775904	1016	0
OA4	681264	234	0
IA5	6017360	1017	0
OA5	682208	233	0
IA6	6173760	1010	0
OA6	702704	240	0
IA7	3174512	1006	0
OA7	679648	239	0
IA8	3541120	1013	0
OA8	675136	237	0
IA9	3209328	1016	0
OA9	669792	237	0
IA10	6088544	1017	0
OA10	691264	236	0
IA11	5732464	1017	0
OA11	686144	235	0
IA12	5424944	1011	0
OA12	688864	238	0
IB1	4886576	1009	0
OB1	682208	237	0
IB2	5388208	1010	0
OB2	700960	241	0
IB3	5750720	1016	0
OB3	702000	240	0
IB4	6320496	1014	0
OB4	707216	239	0
IB5	6702416	1009	0
OB5	706256	237	0
IB6	6978096	1011	0
OB6	701184	235	0
IB7	7131472	1016	0
OB7	708064	237	0
IB8	7240912	1018	0
OB8	705328	237	0
IB9	7022656	1015	0
OB9	702160	236	0
IB10	6859520	1007	0
OB10	716544	240	0
IB11	6366272	1013	0
OB11	701952	237	0
IB12	5827616	1009	0
OB12	696928	239	0
IC1	5202192	1015	0
OC1	692720	239	0
IC2	4460032	1016	0
OC2	694592	240	0
IC3	6319552	1011	0
OC3	704848	238	0
IC4	6724592	1007	0
OC4	717520	241	0
IC5	7146400	1013	0
OC5	717808	240	0
IC6	7228096	1016	0
OC6	720480	240	0
IC7	7688016	1011	0
OC7	724496	240	0
IC8	7702768	1008	0
OC8	711088	236	0
IC9	7607072	1011	0
OC9	713152	237	0
IC10	7183776	1006	0
OC10	718624	239	0
IC11	6677376	1006	0
OC11	716880	240	0
IC12	6058112	1011	0
OC12	696128	236	0
ID1	5171648	1012	0
OD1	689264	238	0
ID2	6067840	1012	0
OD2	697600	237	0
ID3	6669248	1007	0
OD3	707600	237	0
ID4	7253968	1016	0
OD4	705568	236	0
ID5	7660768	1010	0
OD5	726736	241	0
ID6	7754768	1007	0
OD6	724192	238	0
ID7	8366304	1012	0
OD7	730592	240	0
ID8	8190160	1008	0
OD8	740608	242	0
ID9	8059408	1006	0
OD9	728224	239	0
ID10	7697776	1012	0
OD10	717536	237	0
ID11	7199200	1010	0
OD11	717616	238	0
ID12	6490432	1013	0
OD12	715136	241	0
IE1	5664384	1012	0
OE1	703888	242	0
IE2	5671680	1006	0
OE2	706432	240	0
IE3	6916816	1011	0
OE3	704864	237	0
IE4	7248944	1007	0
OE4	728800	243	0
IE5	7245760	1015	0
OE5	724528	240	0
IE6	7826976	1012	0
OE6	720320	237	0
IE7	8328208	1010	0
OE7	722480	236	0
IE8	8145424	1010	0
OE8	720320	236	0
IE9	8097792	1011	0
OE9	737440	241	0
IE10	7740256	1016	0
OE10	715344	236	0
IE11	7382992	1016	0
OE11	715936	238	0
IE12	6518128	1012	0
OE12	709152	238	0
IF1	5730384	1007	0
OF1	702416	241	0
IF2	6228448	1010	0
OF2	702000	238	0
IF3	6844544	1018	0
OF3	710816	239	0
IF4	7398704	1015	0
OF4	713248	239	0
IF5	7933856	1010	0
OF5	712784	237	0
IF6	7984704	1010	0
OF6	713744	236	0
IF7	8274672	1012	0
OF7	722960	237	0
IF8	8510560	1016	0
OF8	730464	239	0
IF9	7955888	1012	0
OF9	728864	239	0
IF10	7690336	1006	0
OF10	730480	240	0
IF11	7073680	1013	0
OF11	711168	238	0
IF12	6556880	1015	0
OF12	700736	237	0
IG1	5732352	1009	0
OG1	706880	243	0
IG2	6251104	1012	0
OG2	700896	238	0
IG3	6900432	1007	0
OG3	704832	238	0
IG4	7473936	1010	0
OG4	721936	242	0
IG5	7785600	1006	0
OG5	721888	240	0
IG6	7931424	1010	0
OG6	716384	238	0
IG7	8062704	1008	0
OG7	711408	235	0
IG8	8135504	1015	0
OG8	714928	236	0
IG9	7846896	1016	0
OG9	723376	239	0
IG10	7680416	1016	0
OG10	717104	238	0
IG11	7039984	1011	0
OG11	712016	238	0
IG12	6590992	1010	0
OG12	703440	236	0
IH1	5546496	1011	0
OH1	693808	239	0
IH2	6075968	1018	0
OH2	693264	237	0
IH3	6665472	1013	0
OH3	704896	240	0
IH4	7009104	1005	0
OH4	702096	237	0
IH5	7120272	1011	0
OH5	705776	238	0
IH6	7548320	1016	0
OH6	696608	234	0
IH7	7732112	1017	0
OH7	702416	235	0
IH8	7561344	1009	0
OH8	714832	238	0
IH9	7418800	1010	0
OH9	714560	239	0
IH10	7176144	1011	0
OH10	711072	240	0
IH11	6818176	1009	0
OH11	711424	240	0
IH12	6252688	1007	0
OH12	691216	235	0
```
