## Supplementary material for "A toolbox of Stable Integration Vectors (SIV) in the fission yeast *Schizosaccharomyces pombe*": Source data: S03_C001_T03_P0023_M1_X1_E2.quant

```
[instrument]
blockid	numofrow	numofcol	coversn	version	coverid	lamphours	blocksn	type	sn
21	8	12	*	1.3.2	*	*	*	ruo	272510497

[head]
version	name	operator	timestamp	expirytime	calibrationID
1.0.5	Quantitation	GUEST	*	*	*

[properties]
quantversion
0.2.5

[conditions]
BlkID	Run	ExcitationColor	EmissionColor	CameraBias	EmissionIndex	BlockTemperature	CameraGain	Point	SampleVolume	Step	ExposureIndex	CoverID	Time	SampleTemperature	CoverTemperature	ExcitationIndex	Stage	Exposure	Cycle
21	20190205smp65-76	x1	m1	*	1	66.6234,66.6434,66.6355,66.6294,66.6391,66.6262	*	23	10	3	2	-1	1549386304.125	66.5134,66.512,66.5091,66.5129,66.5152,66.5128	105.012	1	3	175	1

[quant]
region	quant	count	saturation
IA1	3244912	1013	0
OA1	684720	237	0
IA2	3311232	1008	0
OA2	686464	236	0
IA3	3420720	1008	0
OA3	692880	234	0
IA4	11484544	1016	0
OA4	750912	234	0
IA5	12196096	1017	0
OA5	762224	233	0
IA6	12678528	1010	0
OA6	789024	240	0
IA7	3956464	1006	0
OA7	726544	239	0
IA8	5008976	1013	0
OA8	724320	237	0
IA9	4037968	1016	0
OA9	715280	237	0
IA10	12456000	1017	0
OA10	776080	236	0
IA11	11384128	1017	0
OA11	769536	235	0
IA12	10511792	1011	0
OA12	763232	238	0
IB1	8913776	1009	0
OB1	738672	237	0
IB2	10345776	1010	0
OB2	770144	241	0
IB3	11374256	1016	0
OB3	775392	240	0
IB4	13087984	1014	0
OB4	798224	239	0
IB5	14229792	1009	0
OB5	808224	237	0
IB6	15028032	1011	0
OB6	806096	235	0
IB7	15468944	1016	0
OB7	811760	237	0
IB8	15782400	1018	0
OB8	817312	237	0
IB9	15165920	1015	0
OB9	811056	236	0
IB10	14741040	1007	0
OB10	832624	240	0
IB11	13281984	1013	0
OB11	802672	237	0
IB12	11712576	1009	0
OB12	784992	239	0
IC1	9826528	1015	0
OC1	755344	239	0
IC2	7623200	1016	0
OC2	758032	240	0
IC3	13076128	1011	0
OC3	791008	238	0
IC4	14284944	1007	0
OC4	818528	241	0
IC5	15531376	1013	0
OC5	827504	240	0
IC6	15730256	1016	0
OC6	835136	240	0
IC7	17108288	1011	0
OC7	848656	240	0
IC8	17181328	1008	0
OC8	844832	236	0
IC9	16885776	1011	0
OC9	841264	237	0
IC10	15684400	1006	0
OC10	841088	239	0
IC11	14233856	1006	0
OC11	830800	240	0
IC12	12399872	1011	0
OC12	793280	236	0
ID1	9723392	1012	0
OD1	756720	238	0
ID2	12349392	1012	0
OD2	776640	237	0
ID3	14129536	1007	0
OD3	802544	237	0
ID4	15812416	1016	0
OD4	810432	236	0
ID5	16985856	1010	0
OD5	849824	241	0
ID6	17342192	1007	0
OD6	857360	238	0
ID7	19109696	1012	0
OD7	870960	240	0
ID8	18616960	1008	0
OD8	885152	242	0
ID9	18264128	1006	0
OD9	870816	239	0
ID10	17158944	1012	0
OD10	852080	237	0
ID11	15735984	1010	0
OD11	845504	238	0
ID12	13610976	1013	0
OD12	825232	241	0
IE1	11176640	1012	0
OE1	774032	242	0
IE2	11212672	1006	0
OE2	782752	240	0
IE3	14831664	1011	0
OE3	800784	237	0
IE4	15807248	1007	0
OE4	836960	243	0
IE5	15785760	1015	0
OE5	837248	240	0
IE6	17499936	1012	0
OE6	849568	237	0
IE7	18988800	1010	0
OE7	863952	236	0
IE8	18454288	1010	0
OE8	859792	236	0
IE9	18326192	1011	0
OE9	883456	241	0
IE10	17245568	1016	0
OE10	850656	236	0
IE11	16188000	1016	0
OE11	843552	238	0
IE12	13709456	1012	0
OE12	815712	238	0
IF1	11399520	1007	0
OF1	775136	241	0
IF2	12819792	1010	0
OF2	782160	238	0
IF3	14541888	1018	0
OF3	803408	239	0
IF4	16224608	1015	0
OF4	820208	239	0
IF5	17828160	1010	0
OF5	833120	237	0
IF6	17987104	1010	0
OF6	840384	236	0
IF7	18828720	1012	0
OF7	858144	237	0
IF8	19520592	1016	0
OF8	875280	239	0
IF9	17932448	1012	0
OF9	873312	239	0
IF10	17169264	1006	0
OF10	868384	240	0
IF11	15322208	1013	0
OF11	834032	238	0
IF12	13823328	1015	0
OF12	805424	237	0
IG1	11382224	1009	0
OG1	778304	243	0
IG2	12875904	1012	0
OG2	782832	238	0
IG3	14766768	1007	0
OG3	798336	238	0
IG4	16457440	1010	0
OG4	826256	242	0
IG5	17372832	1006	0
OG5	832448	240	0
IG6	17823648	1010	0
OG6	837408	238	0
IG7	18209920	1008	0
OG7	840224	235	0
IG8	18358240	1015	0
OG8	847648	236	0
IG9	17574576	1016	0
OG9	856160	239	0
IG10	17074416	1016	0
OG10	843248	238	0
IG11	15243744	1011	0
OG11	829216	238	0
IG12	13914992	1010	0
OG12	806768	236	0
IH1	10825904	1011	0
OH1	758736	239	0
IH2	12319952	1018	0
OH2	765584	237	0
IH3	14087072	1013	0
OH3	789920	240	0
IH4	15112096	1005	0
OH4	794544	237	0
IH5	15447376	1011	0
OH5	805104	238	0
IH6	16679376	1016	0
OH6	800384	234	0
IH7	17219952	1017	0
OH7	810240	235	0
IH8	16765296	1009	0
OH8	831888	238	0
IH9	16362544	1010	0
OH9	828592	239	0
IH10	15642688	1011	0
OH10	822032	240	0
IH11	14622448	1009	0
OH11	814912	240	0
IH12	12968240	1007	0
OH12	787008	235	0
```
