## Supplementary material for "A toolbox of Stable Integration Vectors (SIV) in the fission yeast *Schizosaccharomyces pombe*": Source data: S03_C001_T03_P0023_M1_X1_E3.quant

```
[instrument]
blockid	numofrow	numofcol	coversn	version	coverid	lamphours	blocksn	type	sn
21	8	12	*	1.3.2	*	*	*	ruo	272510497

[head]
version	name	operator	timestamp	expirytime	calibrationID
1.0.5	Quantitation	GUEST	*	*	*

[properties]
quantversion
0.2.5

[conditions]
BlkID	Run	ExcitationColor	EmissionColor	CameraBias	EmissionIndex	BlockTemperature	CameraGain	Point	SampleVolume	Step	ExposureIndex	CoverID	Time	SampleTemperature	CoverTemperature	ExcitationIndex	Stage	Exposure	Cycle
21	20190205smp65-76	x1	m1	*	1	66.6234,66.6434,66.6355,66.6294,66.6391,66.6262	*	23	10	3	3	-1	1549386304.844	66.5134,66.512,66.5091,66.5129,66.5152,66.5128	105.012	1	3	520	1

[quant]
region	quant	count	saturation
IA1	4125488	1013	0
OA1	742320	237	0
IA2	4346512	1008	0
OA2	763744	236	0
IA3	4663936	1008	0
OA3	783632	234	0
IA4	28599792	1016	0
OA4	960784	234	0
IA5	30734432	1017	0
OA5	1001904	233	0
IA6	32211616	1010	0
OA6	1044192	240	0
IA7	6304384	1006	0
OA7	868240	239	0
IA8	9411312	1013	0
OA8	878112	237	0
IA9	6522400	1016	0
OA9	843744	237	0
IA10	31539648	1017	0
OA10	1034816	236	0
IA11	28375344	1017	0
OA11	1017424	235	0
IA12	25802080	1011	0
OA12	976784	238	0
IB1	20981424	1009	0
OB1	909152	237	0
IB2	25263808	1010	0
OB2	980912	241	0
IB3	28291568	1016	0
OB3	995328	240	0
IB4	33358288	1014	0
OB4	1069808	239	0
IB5	36790480	1009	0
OB5	1120848	237	0
IB6	39154320	1011	56
OB6	1127360	235	0
IB7	40458352	1016	153
OB7	1134912	237	0
IB8	41394608	1018	312
OB8	1149584	237	0
IB9	39562704	1015	130
OB9	1138352	236	0
IB10	38367184	1007	32
OB10	1179088	240	0
IB11	33999008	1013	0
OB11	1108896	237	0
IB12	29371664	1009	0
OB12	1042544	239	0
IC1	23693856	1015	0
OC1	944736	239	0
IC2	17109776	1016	0
OC2	942368	240	0
IC3	33335936	1011	0
OC3	1054336	238	0
IC4	36985744	1007	1
OC4	1116704	241	0
IC5	40604208	1013	172
OC5	1158032	240	0
IC6	41254432	1016	236
OC6	1181344	240	0
IC7	45322496	1011	581
OC7	1221296	240	0
IC8	45582416	1008	568
OC8	1229360	236	0
IC9	44713920	1011	547
OC9	1220640	237	0
IC10	41147440	1006	364
OC10	1216304	239	0
IC11	36882928	1006	0
OC11	1182848	240	0
IC12	31397840	1011	0
OC12	1088512	236	0
ID1	23392624	1012	0
OD1	950848	238	0
ID2	31177568	1012	0
OD2	1023392	237	0
ID3	36492720	1007	0
OD3	1088496	237	0
ID4	41445088	1016	244
OD4	1125312	236	0
ID5	45021888	1010	559
OD5	1209968	241	0
ID6	46082480	1007	590
OD6	1256160	238	0
ID7	49734304	1012	632
OD7	1286320	240	0
ID8	49122032	1008	622
OD8	1326256	242	0
ID9	48347520	1006	602
OD9	1294400	239	0
ID10	45531424	1012	554
OD10	1257888	237	0
ID11	41313392	1010	364
OD11	1227808	238	0
ID12	35005136	1013	0
OD12	1152304	241	0
IE1	27737552	1012	0
OE1	986320	242	0
IE2	27877184	1006	0
OE2	1025776	240	0
IE3	38533104	1011	45
OE3	1089808	237	0
IE4	41489216	1007	261
OE4	1167744	243	0
IE5	41416432	1015	262
OE5	1186624	240	0
IE6	46495664	1012	602
OE6	1241984	237	0
IE7	49497680	1010	630
OE7	1290048	236	0
IE8	48756416	1010	607
OE8	1285792	236	0
IE9	48624560	1011	595
OE9	1328032	241	0
IE10	45805072	1016	558
OE10	1258816	236	0
IE11	42655056	1016	499
OE11	1224256	238	0
IE12	35315296	1012	0
OE12	1144096	238	0
IF1	28395264	1007	0
OF1	991392	241	0
IF2	32610368	1010	0
OF2	1033056	238	0
IF3	37683664	1018	3
OF3	1082896	239	0
IF4	42679952	1015	406
OF4	1133792	239	0
IF5	47374704	1010	609
OF5	1187472	237	0
IF6	47879504	1010	616
OF6	1212608	236	0
IF7	49366544	1012	639
OF7	1264704	237	0
IF8	50005088	1016	636
OF8	1309392	239	0
IF9	47701808	1012	586
OF9	1306080	239	0
IF10	45601664	1006	551
OF10	1286656	240	0
IF11	40124992	1013	306
OF11	1192704	238	0
IF12	35582592	1015	0
OF12	1114080	237	0
IG1	28324816	1009	0
OG1	989088	243	0
IG2	32763312	1012	0
OG2	1026048	238	0
IG3	38398384	1007	60
OG3	1069312	238	0
IG4	43410784	1010	482
OG4	1140272	242	0
IG5	46148848	1006	580
OG5	1176336	240	0
IG6	47425120	1010	602
OG6	1196336	238	0
IG7	48393152	1008	601
OG7	1225056	235	0
IG8	48462048	1015	611
OG8	1239360	236	0
IG9	46736992	1016	560
OG9	1253904	239	0
IG10	45275600	1016	534
OG10	1220416	238	0
IG11	39851232	1011	303
OG11	1186880	238	0
IG12	35931872	1010	0
OG12	1130160	236	0
IH1	26689648	1011	0
OH1	959312	239	0
IH2	31088240	1018	0
OH2	986176	237	0
IH3	36339088	1013	0
OH3	1036464	240	0
IH4	39476320	1005	132
OH4	1070336	237	0
IH5	40410672	1011	186
OH5	1098080	238	0
IH6	44057152	1016	551
OH6	1119680	234	0
IH7	45651232	1017	564
OH7	1149392	235	0
IH8	44392816	1009	541
OH8	1189648	238	0
IH9	43218208	1010	516
OH9	1175392	239	0
IH10	41076640	1011	454
OH10	1147216	240	0
IH11	38016144	1009	0
OH11	1138944	240	0
IH12	33116288	1007	0
OH12	1079264	235	0
```
