## Supplementary material for "A toolbox of Stable Integration Vectors (SIV) in the fission yeast *Schizosaccharomyces pombe*": Source data: S03_C001_T03_P0024_M1_X1_E1.quant

```
[instrument]
blockid	numofrow	numofcol	coversn	version	coverid	lamphours	blocksn	type	sn
21	8	12	*	1.3.2	*	*	*	ruo	272510497

[head]
version	name	operator	timestamp	expirytime	calibrationID
1.0.5	Quantitation	GUEST	*	*	*

[properties]
quantversion
0.2.5

[conditions]
BlkID	Run	ExcitationColor	EmissionColor	CameraBias	EmissionIndex	BlockTemperature	CameraGain	Point	SampleVolume	Step	ExposureIndex	CoverID	Time	SampleTemperature	CoverTemperature	ExcitationIndex	Stage	Exposure	Cycle
21	20190205smp65-76	x1	m1	*	1	66.923,66.9501,66.9447,66.921,66.9068,66.9191	*	24	10	3	1	-1	1549386311.514	66.8115,66.8111,66.8107,66.8092,66.8107,66.8108	105.012	1	3	60	1

[quant]
region	quant	count	saturation
IA1	2948576	1013	0
OA1	663552	237	0
IA2	2962304	1008	0
OA2	664784	236	0
IA3	3001696	1008	0
OA3	663232	234	0
IA4	5744000	1016	0
OA4	682288	234	0
IA5	5990112	1017	0
OA5	680800	233	0
IA6	6131632	1010	0
OA6	701440	240	0
IA7	3163552	1006	0
OA7	680880	239	0
IA8	3525520	1013	0
OA8	675056	237	0
IA9	3197552	1016	0
OA9	670592	237	0
IA10	6063072	1017	0
OA10	686560	236	0
IA11	5700720	1017	0
OA11	683536	235	0
IA12	5398032	1011	0
OA12	688352	238	0
IB1	4860304	1009	0
OB1	683088	237	0
IB2	5358496	1010	0
OB2	699664	241	0
IB3	5719376	1016	0
OB3	701648	240	0
IB4	6280784	1014	0
OB4	705936	239	0
IB5	6649248	1009	0
OB5	705104	237	0
IB6	6923264	1011	0
OB6	698896	235	0
IB7	7079760	1016	0
OB7	703088	237	0
IB8	7197040	1018	0
OB8	707168	237	0
IB9	6970832	1015	0
OB9	701488	236	0
IB10	6809856	1007	0
OB10	717600	240	0
IB11	6329936	1013	0
OB11	699776	237	0
IB12	5795584	1009	0
OB12	699696	239	0
IC1	5187088	1015	0
OC1	693136	239	0
IC2	4441632	1016	0
OC2	696640	240	0
IC3	6278592	1011	0
OC3	703728	238	0
IC4	6674736	1007	0
OC4	715584	241	0
IC5	7094736	1013	0
OC5	718688	240	0
IC6	7178000	1016	0
OC6	718352	240	0
IC7	7624992	1011	0
OC7	725200	240	0
IC8	7640384	1008	0
OC8	713472	236	0
IC9	7545648	1011	0
OC9	715120	237	0
IC10	7137072	1006	0
OC10	716624	239	0
IC11	6643232	1006	0
OC11	717440	240	0
IC12	6034800	1011	0
OC12	696000	236	0
ID1	5146160	1012	0
OD1	690976	238	0
ID2	6033568	1012	0
OD2	696608	237	0
ID3	6629168	1007	0
OD3	703776	237	0
ID4	7210640	1016	0
OD4	704336	236	0
ID5	7592960	1010	0
OD5	726208	241	0
ID6	7695056	1007	0
OD6	723840	238	0
ID7	8309216	1012	0
OD7	729232	240	0
ID8	8129760	1008	0
OD8	739632	242	0
ID9	8004800	1006	0
OD9	727232	239	0
ID10	7641440	1012	0
OD10	716272	237	0
ID11	7156000	1010	0
OD11	714752	238	0
ID12	6441536	1013	0
OD12	714608	241	0
IE1	5640064	1012	0
OE1	704112	242	0
IE2	5639696	1006	0
OE2	704336	240	0
IE3	6883072	1011	0
OE3	704528	237	0
IE4	7191216	1007	0
OE4	728144	243	0
IE5	7196576	1015	0
OE5	720240	240	0
IE6	7758080	1012	0
OE6	722448	237	0
IE7	8273104	1010	0
OE7	721696	236	0
IE8	8086864	1010	0
OE8	719696	236	0
IE9	8031168	1011	0
OE9	734128	241	0
IE10	7684464	1016	0
OE10	714528	236	0
IE11	7319344	1016	0
OE11	714912	238	0
IE12	6476096	1012	0
OE12	705984	238	0
IF1	5691744	1007	0
OF1	700896	241	0
IF2	6186224	1010	0
OF2	697744	238	0
IF3	6788560	1018	0
OF3	709248	239	0
IF4	7340000	1015	0
OF4	711024	239	0
IF5	7876192	1010	0
OF5	711824	237	0
IF6	7931440	1010	0
OF6	711232	236	0
IF7	8221488	1012	0
OF7	718928	237	0
IF8	8452800	1016	0
OF8	730704	239	0
IF9	7909440	1012	0
OF9	727712	239	0
IF10	7637088	1006	0
OF10	726864	240	0
IF11	7023088	1013	0
OF11	714000	238	0
IF12	6519984	1015	0
OF12	702432	237	0
IG1	5712352	1009	0
OG1	708528	243	0
IG2	6216448	1012	0
OG2	702096	238	0
IG3	6856224	1007	0
OG3	707504	238	0
IG4	7419504	1010	0
OG4	722000	242	0
IG5	7723248	1006	0
OG5	719952	240	0
IG6	7881584	1010	0
OG6	718144	238	0
IG7	8001152	1008	0
OG7	712272	235	0
IG8	8065888	1015	0
OG8	713568	236	0
IG9	7788928	1016	0
OG9	723872	239	0
IG10	7628752	1016	0
OG10	715856	238	0
IG11	6998496	1011	0
OG11	711088	238	0
IG12	6555712	1010	0
OG12	700144	236	0
IH1	5521104	1011	0
OH1	694656	239	0
IH2	6048768	1018	0
OH2	695536	237	0
IH3	6640992	1013	0
OH3	704144	240	0
IH4	6965392	1005	0
OH4	702240	237	0
IH5	7087072	1011	0
OH5	706000	238	0
IH6	7501408	1016	0
OH6	697056	234	0
IH7	7681280	1017	0
OH7	701984	235	0
IH8	7515648	1009	0
OH8	714720	238	0
IH9	7378768	1010	0
OH9	712400	239	0
IH10	7133360	1011	0
OH10	713120	240	0
IH11	6785536	1009	0
OH11	708384	240	0
IH12	6226144	1007	0
OH12	693968	235	0
```
