## Supplementary material for "A toolbox of Stable Integration Vectors (SIV) in the fission yeast *Schizosaccharomyces pombe*": Source data: S03_C001_T03_P0024_M1_X1_E2.quant

```
[instrument]
blockid	numofrow	numofcol	coversn	version	coverid	lamphours	blocksn	type	sn
21	8	12	*	1.3.2	*	*	*	ruo	272510497

[head]
version	name	operator	timestamp	expirytime	calibrationID
1.0.5	Quantitation	GUEST	*	*	*

[properties]
quantversion
0.2.5

[conditions]
BlkID	Run	ExcitationColor	EmissionColor	CameraBias	EmissionIndex	BlockTemperature	CameraGain	Point	SampleVolume	Step	ExposureIndex	CoverID	Time	SampleTemperature	CoverTemperature	ExcitationIndex	Stage	Exposure	Cycle
21	20190205smp65-76	x1	m1	*	1	66.923,66.9501,66.9447,66.921,66.9068,66.9191	*	24	10	3	2	-1	1549386312.157	66.8115,66.8111,66.8107,66.8092,66.8107,66.8108	105.012	1	3	175	1

[quant]
region	quant	count	saturation
IA1	3237200	1013	0
OA1	682208	237	0
IA2	3305072	1008	0
OA2	690000	236	0
IA3	3406704	1008	0
OA3	690976	234	0
IA4	11402352	1016	0
OA4	748784	234	0
IA5	12089744	1017	0
OA5	762672	233	0
IA6	12578432	1010	0
OA6	787392	240	0
IA7	3928720	1006	0
OA7	728144	239	0
IA8	4970608	1013	0
OA8	724848	237	0
IA9	4018640	1016	0
OA9	714496	237	0
IA10	12358416	1017	0
OA10	774960	236	0
IA11	11299216	1017	0
OA11	768944	235	0
IA12	10437184	1011	0
OA12	760400	238	0
IB1	8846656	1009	0
OB1	739120	237	0
IB2	10271664	1010	0
OB2	770064	241	0
IB3	11305088	1016	0
OB3	775168	240	0
IB4	12966832	1014	0
OB4	797984	239	0
IB5	14101552	1009	0
OB5	810016	237	0
IB6	14893712	1011	0
OB6	808224	235	0
IB7	15326736	1016	0
OB7	813664	237	0
IB8	15651904	1018	0
OB8	813376	237	0
IB9	15043264	1015	0
OB9	809120	236	0
IB10	14611088	1007	0
OB10	829552	240	0
IB11	13173632	1013	0
OB11	803184	237	0
IB12	11626304	1009	0
OB12	783200	239	0
IC1	9759040	1015	0
OC1	755008	239	0
IC2	7577104	1016	0
OC2	756384	240	0
IC3	12963536	1011	0
OC3	789184	238	0
IC4	14161712	1007	0
OC4	815056	241	0
IC5	15379952	1013	0
OC5	825808	240	0
IC6	15599808	1016	0
OC6	834752	240	0
IC7	16949520	1011	0
OC7	849968	240	0
IC8	17020272	1008	0
OC8	842176	236	0
IC9	16732816	1011	0
OC9	839776	237	0
IC10	15541200	1006	0
OC10	840816	239	0
IC11	14117648	1006	0
OC11	830976	240	0
IC12	12301728	1011	0
OC12	791904	236	0
ID1	9652528	1012	0
OD1	756448	238	0
ID2	12249360	1012	0
OD2	781792	237	0
ID3	14016576	1007	0
OD3	802288	237	0
ID4	15668480	1016	0
OD4	810768	236	0
ID5	16845696	1010	0
OD5	846800	241	0
ID6	17185584	1007	0
OD6	857024	238	0
ID7	18927072	1012	0
OD7	868640	240	0
ID8	18434992	1008	0
OD8	882368	242	0
ID9	18098208	1006	0
OD9	865920	239	0
ID10	16998160	1012	0
OD10	851824	237	0
ID11	15606576	1010	0
OD11	844128	238	0
ID12	13509360	1013	0
OD12	822448	241	0
IE1	11087456	1012	0
OE1	774448	242	0
IE2	11134576	1006	0
OE2	784208	240	0
IE3	14689168	1011	0
OE3	797984	237	0
IE4	15663424	1007	0
OE4	836640	243	0
IE5	15627344	1015	0
OE5	835648	240	0
IE6	17327488	1012	0
OE6	850528	237	0
IE7	18785920	1010	0
OE7	861632	236	0
IE8	18281568	1010	0
OE8	860592	236	0
IE9	18160704	1011	0
OE9	881776	241	0
IE10	17100576	1016	0
OE10	849792	236	0
IE11	16050512	1016	0
OE11	843072	238	0
IE12	13604480	1012	0
OE12	813712	238	0
IF1	11306512	1007	0
OF1	773200	241	0
IF2	12725312	1010	0
OF2	782640	238	0
IF3	14432400	1018	0
OF3	801200	239	0
IF4	16082256	1015	0
OF4	818368	239	0
IF5	17642160	1010	0
OF5	828080	237	0
IF6	17817600	1010	0
OF6	836496	236	0
IF7	18643376	1012	0
OF7	854896	237	0
IF8	19314720	1016	0
OF8	871168	239	0
IF9	17772896	1012	0
OF9	871792	239	0
IF10	17026928	1006	0
OF10	865712	240	0
IF11	15210192	1013	0
OF11	830160	238	0
IF12	13702624	1015	0
OF12	804160	237	0
IG1	11286448	1009	0
OG1	777344	243	0
IG2	12777680	1012	0
OG2	780352	238	0
IG3	14645904	1007	0
OG3	794944	238	0
IG4	16304848	1010	0
OG4	824352	242	0
IG5	17211744	1006	0
OG5	828912	240	0
IG6	17654144	1010	0
OG6	834784	238	0
IG7	18033776	1008	0
OG7	835136	235	0
IG8	18195776	1015	0
OG8	845360	236	0
IG9	17408864	1016	0
OG9	854544	239	0
IG10	16918256	1016	0
OG10	838144	238	0
IG11	15110944	1011	0
OG11	827520	238	0
IG12	13804624	1010	0
OG12	805680	236	0
IH1	10752240	1011	0
OH1	758864	239	0
IH2	12220336	1018	0
OH2	764352	237	0
IH3	13979664	1013	0
OH3	790688	240	0
IH4	14993040	1005	0
OH4	792768	237	0
IH5	15318944	1011	0
OH5	802272	238	0
IH6	16532608	1016	0
OH6	799296	234	0
IH7	17047408	1017	0
OH7	812848	235	0
IH8	16625648	1009	0
OH8	829536	238	0
IH9	16232624	1010	0
OH9	825520	239	0
IH10	15516944	1011	0
OH10	817744	240	0
IH11	14498816	1009	0
OH11	816544	240	0
IH12	12868688	1007	0
OH12	788576	235	0
```
