## Supplementary material for "A toolbox of Stable Integration Vectors (SIV) in the fission yeast *Schizosaccharomyces pombe*": Source data: S03_C001_T03_P0024_M1_X1_E3.quant

```
[instrument]
blockid	numofrow	numofcol	coversn	version	coverid	lamphours	blocksn	type	sn
21	8	12	*	1.3.2	*	*	*	ruo	272510497

[head]
version	name	operator	timestamp	expirytime	calibrationID
1.0.5	Quantitation	GUEST	*	*	*

[properties]
quantversion
0.2.5

[conditions]
BlkID	Run	ExcitationColor	EmissionColor	CameraBias	EmissionIndex	BlockTemperature	CameraGain	Point	SampleVolume	Step	ExposureIndex	CoverID	Time	SampleTemperature	CoverTemperature	ExcitationIndex	Stage	Exposure	Cycle
21	20190205smp65-76	x1	m1	*	1	66.923,66.9501,66.9447,66.921,66.9068,66.9191	*	24	10	3	3	-1	1549386312.881	66.8115,66.8111,66.8107,66.8092,66.8107,66.8108	105.012	1	3	520	1

[quant]
region	quant	count	saturation
IA1	4114512	1013	0
OA1	743408	237	0
IA2	4338800	1008	0
OA2	764256	236	0
IA3	4645344	1008	0
OA3	784560	234	0
IA4	28327888	1016	0
OA4	959552	234	0
IA5	30445760	1017	0
OA5	999632	233	0
IA6	31915776	1010	0
OA6	1042768	240	0
IA7	6234816	1006	0
OA7	868416	239	0
IA8	9293968	1013	0
OA8	877792	237	0
IA9	6461104	1016	0
OA9	844032	237	0
IA10	31264640	1017	0
OA10	1032048	236	0
IA11	28110800	1017	0
OA11	1014480	235	0
IA12	25590240	1011	0
OA12	973568	238	0
IB1	20808688	1009	0
OB1	908208	237	0
IB2	25038064	1010	0
OB2	979328	241	0
IB3	28047600	1016	0
OB3	994640	240	0
IB4	33053680	1014	0
OB4	1066976	239	0
IB5	36416512	1009	0
OB5	1118320	237	0
IB6	38798336	1011	38
OB6	1123632	235	0
IB7	40036480	1016	106
OB7	1130320	237	0
IB8	41004320	1018	267
OB8	1142992	237	0
IB9	39175520	1015	99
OB9	1133168	236	0
IB10	38010736	1007	9
OB10	1174816	240	0
IB11	33682704	1013	0
OB11	1105392	237	0
IB12	29132464	1009	0
OB12	1041232	239	0
IC1	23472256	1015	0
OC1	942224	239	0
IC2	16978880	1016	0
OC2	940176	240	0
IC3	33024992	1011	0
OC3	1052688	238	0
IC4	36629312	1007	0
OC4	1117888	241	0
IC5	40192608	1013	130
OC5	1151104	240	0
IC6	40828016	1016	174
OC6	1175168	240	0
IC7	44867456	1011	570
OC7	1220736	240	0
IC8	45106560	1008	559
OC8	1227280	236	0
IC9	44250864	1011	537
OC9	1216736	237	0
IC10	40759680	1006	308
OC10	1208080	239	0
IC11	36538320	1006	0
OC11	1176624	240	0
IC12	31116848	1011	0
OC12	1083328	236	0
ID1	23190608	1012	0
OD1	946608	238	0
ID2	30902688	1012	0
OD2	1019280	237	0
ID3	36134688	1007	0
OD3	1085392	237	0
ID4	41030432	1016	198
OD4	1126304	236	0
ID5	44534912	1010	543
OD5	1204592	241	0
ID6	45603984	1007	579
OD6	1251280	238	0
ID7	49512592	1012	627
OD7	1285888	240	0
ID8	48797152	1008	621
OD8	1320768	242	0
ID9	48011968	1006	600
OD9	1289424	239	0
ID10	45046112	1012	540
OD10	1255296	237	0
ID11	40938848	1010	328
OD11	1228096	238	0
ID12	34687536	1013	0
OD12	1147312	241	0
IE1	27472752	1012	0
OE1	983024	242	0
IE2	27597392	1006	0
OE2	1024736	240	0
IE3	38160656	1011	27
OE3	1082208	237	0
IE4	41067920	1007	224
OE4	1166032	243	0
IE5	40969728	1015	192
OE5	1179440	240	0
IE6	46005808	1012	599
OE6	1239440	237	0
IE7	49299200	1010	628
OE7	1286912	236	0
IE8	48452176	1010	604
OE8	1278288	236	0
IE9	48291984	1011	590
OE9	1320752	241	0
IE10	45351120	1016	550
OE10	1252640	236	0
IE11	42250368	1016	485
OE11	1220208	238	0
IE12	34982992	1012	0
OE12	1142432	238	0
IF1	28136256	1007	0
OF1	989776	241	0
IF2	32332160	1010	0
OF2	1029504	238	0
IF3	37310304	1018	1
OF3	1081968	239	0
IF4	42277824	1015	376
OF4	1133616	239	0
IF5	46926912	1010	603
OF5	1181744	237	0
IF6	47436816	1010	611
OF6	1210352	236	0
IF7	49154240	1012	634
OF7	1257056	237	0
IF8	49843888	1016	634
OF8	1300512	239	0
IF9	47308576	1012	576
OF9	1300224	239	0
IF10	45155760	1006	543
OF10	1280112	240	0
IF11	39759872	1013	221
OF11	1190480	238	0
IF12	35269664	1015	0
OF12	1107664	237	0
IG1	28060976	1009	0
OG1	989344	243	0
IG2	32478752	1012	0
OG2	1025616	238	0
IG3	38045056	1007	39
OG3	1065328	238	0
IG4	42987280	1010	454
OG4	1136896	242	0
IG5	45682608	1006	574
OG5	1171328	240	0
IG6	46992144	1010	599
OG6	1193312	238	0
IG7	48043072	1008	593
OG7	1223888	235	0
IG8	48228160	1015	605
OG8	1236752	236	0
IG9	46244768	1016	556
OG9	1251904	239	0
IG10	44827904	1016	528
OG10	1217440	238	0
IG11	39497376	1011	181
OG11	1182032	238	0
IG12	35580864	1010	0
OG12	1124336	236	0
IH1	26449344	1011	0
OH1	955024	239	0
IH2	30796240	1018	0
OH2	983616	237	0
IH3	36006128	1013	0
OH3	1031808	240	0
IH4	39097088	1005	92
OH4	1069984	237	0
IH5	40006496	1011	133
OH5	1095744	238	0
IH6	43621888	1016	542
OH6	1114224	234	0
IH7	45151984	1017	559
OH7	1143440	235	0
IH8	43908288	1009	532
OH8	1185776	238	0
IH9	42793120	1010	503
OH9	1172288	239	0
IH10	40674816	1011	417
OH10	1146736	240	0
IH11	37668096	1009	0
OH11	1133776	240	0
IH12	32813152	1007	0
OH12	1076064	235	0
```
