## Supplementary material for "A toolbox of Stable Integration Vectors (SIV) in the fission yeast *Schizosaccharomyces pombe*": Source data: S03_C001_T03_P0025_M1_X1_E1.quant

```
[instrument]
blockid	numofrow	numofcol	coversn	version	coverid	lamphours	blocksn	type	sn
21	8	12	*	1.3.2	*	*	*	ruo	272510497

[head]
version	name	operator	timestamp	expirytime	calibrationID
1.0.5	Quantitation	GUEST	*	*	*

[properties]
quantversion
0.2.5

[conditions]
BlkID	Run	ExcitationColor	EmissionColor	CameraBias	EmissionIndex	BlockTemperature	CameraGain	Point	SampleVolume	Step	ExposureIndex	CoverID	Time	SampleTemperature	CoverTemperature	ExcitationIndex	Stage	Exposure	Cycle
21	20190205smp65-76	x1	m1	*	1	67.223,67.2273,67.2245,67.2246,67.2435,67.2172	*	25	10	3	1	-1	1549386319.688	67.1177,67.1144,67.1141,67.1138,67.1173,67.1133	104.943	1	3	60	1

[quant]
region	quant	count	saturation
IA1	2940912	1013	0
OA1	662368	237	0
IA2	2961168	1008	0
OA2	665504	236	0
IA3	3000016	1008	0
OA3	662416	234	0
IA4	5717456	1016	0
OA4	680576	234	0
IA5	5950832	1017	0
OA5	682368	233	0
IA6	6100928	1010	0
OA6	702528	240	0
IA7	3154320	1006	0
OA7	681136	239	0
IA8	3509904	1013	0
OA8	676688	237	0
IA9	3190896	1016	0
OA9	669072	237	0
IA10	6028544	1017	0
OA10	687632	236	0
IA11	5673856	1017	0
OA11	686672	235	0
IA12	5370944	1011	0
OA12	687680	238	0
IB1	4850960	1009	0
OB1	684464	237	0
IB2	5339792	1010	0
OB2	702480	241	0
IB3	5695104	1016	0
OB3	702336	240	0
IB4	6250816	1014	0
OB4	708448	239	0
IB5	6619408	1009	0
OB5	705824	237	0
IB6	6883920	1011	0
OB6	701664	235	0
IB7	7035264	1016	0
OB7	707120	237	0
IB8	7147040	1018	0
OB8	706208	237	0
IB9	6925728	1015	0
OB9	700240	236	0
IB10	6774784	1007	0
OB10	715344	240	0
IB11	6298224	1013	0
OB11	701888	237	0
IB12	5769200	1009	0
OB12	699216	239	0
IC1	5157344	1015	0
OC1	692320	239	0
IC2	4418080	1016	0
OC2	697456	240	0
IC3	6238144	1011	0
OC3	703808	238	0
IC4	6627712	1007	0
OC4	714976	241	0
IC5	7050592	1013	0
OC5	715264	240	0
IC6	7123120	1016	0
OC6	717760	240	0
IC7	7574528	1011	0
OC7	723168	240	0
IC8	7577360	1008	0
OC8	715104	236	0
IC9	7489696	1011	0
OC9	711904	237	0
IC10	7084016	1006	0
OC10	715168	239	0
IC11	6598032	1006	0
OC11	714160	240	0
IC12	5996800	1011	0
OC12	694384	236	0
ID1	5121280	1012	0
OD1	690560	238	0
ID2	6000704	1012	0
OD2	698016	237	0
ID3	6589152	1007	0
OD3	702688	237	0
ID4	7161888	1016	0
OD4	705968	236	0
ID5	7541760	1010	0
OD5	726272	241	0
ID6	7655600	1007	0
OD6	721616	238	0
ID7	8241248	1012	0
OD7	730448	240	0
ID8	8066608	1008	0
OD8	737072	242	0
ID9	7947088	1006	0
OD9	727136	239	0
ID10	7595616	1012	0
OD10	716080	237	0
ID11	7113056	1010	0
OD11	715504	238	0
ID12	6413616	1013	0
OD12	715856	241	0
IE1	5610768	1012	0
OE1	704480	242	0
IE2	5611520	1006	0
OE2	703376	240	0
IE3	6828176	1011	0
OE3	706560	237	0
IE4	7144160	1007	0
OE4	727792	243	0
IE5	7141968	1015	0
OE5	720768	240	0
IE6	7702080	1012	0
OE6	719200	237	0
IE7	8199600	1010	0
OE7	721776	236	0
IE8	8015248	1010	0
OE8	720448	236	0
IE9	7980912	1011	0
OE9	735696	241	0
IE10	7631968	1016	0
OE10	714224	236	0
IE11	7278144	1016	0
OE11	715712	238	0
IE12	6440496	1012	0
OE12	707712	238	0
IF1	5673872	1007	0
OF1	702016	241	0
IF2	6160096	1010	0
OF2	700032	238	0
IF3	6748800	1018	0
OF3	710784	239	0
IF4	7294736	1015	0
OF4	712624	239	0
IF5	7820032	1010	0
OF5	712336	237	0
IF6	7869328	1010	0
OF6	712320	236	0
IF7	8150128	1012	0
OF7	719936	237	0
IF8	8381712	1016	0
OF8	728352	239	0
IF9	7847808	1012	0
OF9	727120	239	0
IF10	7589712	1006	0
OF10	728032	240	0
IF11	6986080	1013	0
OF11	710928	238	0
IF12	6488480	1015	0
OF12	700880	237	0
IG1	5669056	1009	0
OG1	706208	243	0
IG2	6181296	1012	0
OG2	699968	238	0
IG3	6808448	1007	0
OG3	704352	238	0
IG4	7371680	1010	0
OG4	720048	242	0
IG5	7664576	1006	0
OG5	716864	240	0
IG6	7811936	1010	0
OG6	714144	238	0
IG7	7930320	1008	0
OG7	710384	235	0
IG8	8001248	1015	0
OG8	713696	236	0
IG9	7733632	1016	0
OG9	722608	239	0
IG10	7571456	1016	0
OG10	713088	238	0
IG11	6952288	1011	0
OG11	710784	238	0
IG12	6510752	1010	0
OG12	697520	236	0
IH1	5487984	1011	0
OH1	694160	239	0
IH2	5998704	1018	0
OH2	692528	237	0
IH3	6586960	1013	0
OH3	706160	240	0
IH4	6910336	1005	0
OH4	699744	237	0
IH5	7022016	1011	0
OH5	704048	238	0
IH6	7436096	1016	0
OH6	697072	234	0
IH7	7620224	1017	0
OH7	701056	235	0
IH8	7448288	1009	0
OH8	712464	238	0
IH9	7309664	1010	0
OH9	713104	239	0
IH10	7085504	1011	0
OH10	710560	240	0
IH11	6736320	1009	0
OH11	709600	240	0
IH12	6177712	1007	0
OH12	690880	235	0
```
