## Supplementary material for "A toolbox of Stable Integration Vectors (SIV) in the fission yeast *Schizosaccharomyces pombe*": Source data: S03_C001_T03_P0025_M1_X1_E2.quant

```
[instrument]
blockid	numofrow	numofcol	coversn	version	coverid	lamphours	blocksn	type	sn
21	8	12	*	1.3.2	*	*	*	ruo	272510497

[head]
version	name	operator	timestamp	expirytime	calibrationID
1.0.5	Quantitation	GUEST	*	*	*

[properties]
quantversion
0.2.5

[conditions]
BlkID	Run	ExcitationColor	EmissionColor	CameraBias	EmissionIndex	BlockTemperature	CameraGain	Point	SampleVolume	Step	ExposureIndex	CoverID	Time	SampleTemperature	CoverTemperature	ExcitationIndex	Stage	Exposure	Cycle
21	20190205smp65-76	x1	m1	*	1	67.223,67.2273,67.2245,67.2246,67.2435,67.2172	*	25	10	3	2	-1	1549386320.324	67.1177,67.1144,67.1141,67.1138,67.1173,67.1133	104.943	1	3	175	1

[quant]
region	quant	count	saturation
IA1	3235472	1013	0
OA1	683728	237	0
IA2	3299600	1008	0
OA2	687936	236	0
IA3	3397840	1008	0
OA3	694160	234	0
IA4	11294352	1016	0
OA4	749632	234	0
IA5	12004288	1017	0
OA5	759168	233	0
IA6	12459360	1010	0
OA6	784032	240	0
IA7	3902288	1006	0
OA7	725792	239	0
IA8	4922880	1013	0
OA8	722976	237	0
IA9	3984992	1016	0
OA9	713120	237	0
IA10	12249856	1017	0
OA10	772752	236	0
IA11	11209232	1017	0
OA11	766672	235	0
IA12	10364048	1011	0
OA12	758592	238	0
IB1	8795456	1009	0
OB1	741456	237	0
IB2	10195824	1010	0
OB2	771136	241	0
IB3	11206176	1016	0
OB3	775360	240	0
IB4	12863984	1014	0
OB4	798208	239	0
IB5	13974976	1009	0
OB5	806880	237	0
IB6	14779232	1011	0
OB6	805568	235	0
IB7	15194304	1016	0
OB7	812832	237	0
IB8	15502928	1018	0
OB8	814992	237	0
IB9	14901120	1015	0
OB9	806128	236	0
IB10	14488192	1007	0
OB10	830384	240	0
IB11	13081936	1013	0
OB11	802912	237	0
IB12	11546752	1009	0
OB12	784192	239	0
IC1	9684480	1015	0
OC1	754624	239	0
IC2	7530992	1016	0
OC2	758352	240	0
IC3	12858560	1011	0
OC3	790368	238	0
IC4	14039760	1007	0
OC4	813808	241	0
IC5	15244864	1013	0
OC5	825504	240	0
IC6	15463568	1016	0
OC6	833520	240	0
IC7	16793408	1011	0
OC7	845248	240	0
IC8	16857280	1008	0
OC8	841344	236	0
IC9	16585728	1011	0
OC9	839888	237	0
IC10	15413168	1006	0
OC10	839744	239	0
IC11	14009088	1006	0
OC11	829344	240	0
IC12	12208736	1011	0
OC12	793904	236	0
ID1	9571152	1012	0
OD1	754240	238	0
ID2	12149216	1012	0
OD2	776704	237	0
ID3	13878928	1007	0
OD3	800048	237	0
ID4	15522192	1016	0
OD4	808928	236	0
ID5	16688864	1010	0
OD5	845712	241	0
ID6	17024544	1007	0
OD6	853808	238	0
ID7	18733536	1012	0
OD7	867472	240	0
ID8	18256944	1008	0
OD8	880368	242	0
ID9	17924944	1006	0
OD9	865968	239	0
ID10	16843920	1012	0
OD10	851040	237	0
ID11	15461392	1010	0
OD11	842384	238	0
ID12	13403632	1013	0
OD12	819840	241	0
IE1	10999776	1012	0
OE1	770992	242	0
IE2	11043888	1006	0
OE2	781856	240	0
IE3	14566032	1011	0
OE3	796688	237	0
IE4	15518496	1007	0
OE4	836320	243	0
IE5	15499456	1015	0
OE5	833680	240	0
IE6	17169856	1012	0
OE6	847920	237	0
IE7	18612496	1010	0
OE7	860368	236	0
IE8	18112672	1010	0
OE8	859664	236	0
IE9	17986496	1011	0
OE9	879968	241	0
IE10	16945088	1016	0
OE10	848320	236	0
IE11	15919504	1016	0
OE11	839136	238	0
IE12	13497472	1012	0
OE12	813536	238	0
IF1	11218000	1007	0
OF1	773008	241	0
IF2	12632832	1010	0
OF2	782816	238	0
IF3	14296208	1018	0
OF3	799200	239	0
IF4	15950448	1015	0
OF4	816336	239	0
IF5	17494352	1010	0
OF5	829248	237	0
IF6	17641008	1010	0
OF6	835392	236	0
IF7	18453152	1012	0
OF7	853920	237	0
IF8	19143456	1016	0
OF8	870208	239	0
IF9	17620592	1012	0
OF9	869824	239	0
IF10	16872896	1006	0
OF10	864624	240	0
IF11	15074496	1013	0
OF11	830016	238	0
IF12	13599904	1015	0
OF12	802112	237	0
IG1	11208112	1009	0
OG1	777216	243	0
IG2	12681168	1012	0
OG2	781104	238	0
IG3	14531280	1007	0
OG3	794416	238	0
IG4	16156560	1010	0
OG4	821904	242	0
IG5	17044128	1006	0
OG5	829856	240	0
IG6	17494880	1010	0
OG6	830752	238	0
IG7	17859408	1008	0
OG7	836528	235	0
IG8	18023216	1015	0
OG8	843920	236	0
IG9	17254832	1016	0
OG9	852160	239	0
IG10	16771136	1016	0
OG10	840592	238	0
IG11	14987712	1011	0
OG11	827776	238	0
IG12	13709104	1010	0
OG12	805216	236	0
IH1	10671200	1011	0
OH1	759440	239	0
IH2	12119136	1018	0
OH2	766272	237	0
IH3	13861968	1013	0
OH3	787808	240	0
IH4	14871552	1005	0
OH4	794608	237	0
IH5	15178720	1011	0
OH5	802192	238	0
IH6	16375104	1016	0
OH6	801072	234	0
IH7	16886352	1017	0
OH7	810320	235	0
IH8	16473920	1009	0
OH8	830160	238	0
IH9	16084400	1010	0
OH9	828736	239	0
IH10	15392512	1011	0
OH10	819888	240	0
IH11	14385312	1009	0
OH11	815984	240	0
IH12	12759648	1007	0
OH12	786720	235	0
```
