## Supplementary material for "A toolbox of Stable Integration Vectors (SIV) in the fission yeast *Schizosaccharomyces pombe*": Source data: S03_C001_T03_P0025_M1_X1_E3.quant

```
[instrument]
blockid	numofrow	numofcol	coversn	version	coverid	lamphours	blocksn	type	sn
21	8	12	*	1.3.2	*	*	*	ruo	272510497

[head]
version	name	operator	timestamp	expirytime	calibrationID
1.0.5	Quantitation	GUEST	*	*	*

[properties]
quantversion
0.2.5

[conditions]
BlkID	Run	ExcitationColor	EmissionColor	CameraBias	EmissionIndex	BlockTemperature	CameraGain	Point	SampleVolume	Step	ExposureIndex	CoverID	Time	SampleTemperature	CoverTemperature	ExcitationIndex	Stage	Exposure	Cycle
21	20190205smp65-76	x1	m1	*	1	67.223,67.2273,67.2245,67.2246,67.2435,67.2172	*	25	10	3	3	-1	1549386321.057	67.1177,67.1144,67.1141,67.1138,67.1173,67.1133	104.943	1	3	520	1

[quant]
region	quant	count	saturation
IA1	4104928	1013	0
OA1	740608	237	0
IA2	4315920	1008	0
OA2	763776	236	0
IA3	4613632	1008	0
OA3	782576	234	0
IA4	28069056	1016	0
OA4	955120	234	0
IA5	30150224	1017	0
OA5	997216	233	0
IA6	31596144	1010	0
OA6	1036928	240	0
IA7	6166544	1006	0
OA7	866768	239	0
IA8	9181600	1013	0
OA8	872928	237	0
IA9	6384208	1016	0
OA9	843296	237	0
IA10	30940512	1017	0
OA10	1029648	236	0
IA11	27843936	1017	0
OA11	1012512	235	0
IA12	25348448	1011	0
OA12	971296	238	0
IB1	20627952	1009	0
OB1	903904	237	0
IB2	24793904	1010	0
OB2	973200	241	0
IB3	27774000	1016	0
OB3	990240	240	0
IB4	32722928	1014	0
OB4	1065552	239	0
IB5	36060368	1009	0
OB5	1112160	237	0
IB6	38398304	1011	14
OB6	1120592	235	0
IB7	39637552	1016	65
OB7	1125728	237	0
IB8	40535616	1018	211
OB8	1141152	237	0
IB9	38772928	1015	59
OB9	1128000	236	0
IB10	37609824	1007	0
OB10	1171152	240	0
IB11	33376544	1013	0
OB11	1101744	237	0
IB12	28847632	1009	0
OB12	1040336	239	0
IC1	23266880	1015	0
OC1	940480	239	0
IC2	16827616	1016	0
OC2	936960	240	0
IC3	32693552	1011	0
OC3	1052016	238	0
IC4	36244512	1007	0
OC4	1114736	241	0
IC5	39794128	1013	99
OC5	1146352	240	0
IC6	40396800	1016	125
OC6	1171872	240	0
IC7	44392816	1011	554
OC7	1213392	240	0
IC8	44614544	1008	552
OC8	1221312	236	0
IC9	43772096	1011	521
OC9	1213088	237	0
IC10	40335936	1006	256
OC10	1204672	239	0
IC11	36194256	1006	0
OC11	1174592	240	0
IC12	30845888	1011	0
OC12	1078736	236	0
ID1	22967520	1012	0
OD1	944160	238	0
ID2	30597744	1012	0
OD2	1015744	237	0
ID3	35762352	1007	0
OD3	1084640	237	0
ID4	40598368	1016	154
OD4	1119264	236	0
ID5	44086272	1010	512
OD5	1202240	241	0
ID6	45099040	1007	573
OD6	1245056	238	0
ID7	49257552	1012	619
OD7	1275248	240	0
ID8	48431376	1008	612
OD8	1310016	242	0
ID9	47620144	1006	592
OD9	1282144	239	0
ID10	44616464	1012	536
OD10	1245792	237	0
ID11	40514048	1010	277
OD11	1222848	238	0
ID12	34352512	1013	0
OD12	1143552	241	0
IE1	27217056	1012	0
OE1	984736	242	0
IE2	27334720	1006	0
OE2	1020064	240	0
IE3	37775872	1011	14
OE3	1081792	237	0
IE4	40668000	1007	183
OE4	1160544	243	0
IE5	40519680	1015	149
OE5	1175376	240	0
IE6	45505328	1012	588
OE6	1232288	237	0
IE7	49060400	1010	623
OE7	1278304	236	0
IE8	48108496	1010	599
OE8	1276864	236	0
IE9	47911584	1011	581
OE9	1317440	241	0
IE10	44874400	1016	544
OE10	1249392	236	0
IE11	41822624	1016	463
OE11	1214016	238	0
IE12	34650096	1012	0
OE12	1136112	238	0
IF1	27860480	1007	0
OF1	986608	241	0
IF2	32006992	1010	0
OF2	1024768	238	0
IF3	36923376	1018	0
OF3	1074640	239	0
IF4	41816288	1015	345
OF4	1125712	239	0
IF5	46480912	1010	593
OF5	1178464	237	0
IF6	46933280	1010	606
OF6	1206832	236	0
IF7	48892544	1012	625
OF7	1253136	237	0
IF8	49663200	1016	630
OF8	1295568	239	0
IF9	46874352	1012	567
OF9	1294512	239	0
IF10	44688608	1006	533
OF10	1273632	240	0
IF11	39349392	1013	102
OF11	1184448	238	0
IF12	34931488	1015	0
OF12	1105264	237	0
IG1	27797632	1009	0
OG1	983536	243	0
IG2	32159200	1012	0
OG2	1020048	238	0
IG3	37655328	1007	21
OG3	1062480	238	0
IG4	42513408	1010	409
OG4	1130624	242	0
IG5	45202656	1006	570
OG5	1166384	240	0
IG6	46494912	1010	593
OG6	1185264	238	0
IG7	47583424	1008	584
OG7	1217584	235	0
IG8	47900096	1015	599
OG8	1231008	236	0
IG9	45768512	1016	550
OG9	1246720	239	0
IG10	44372384	1016	520
OG10	1212944	238	0
IG11	39095984	1011	63
OG11	1176464	238	0
IG12	35252304	1010	0
OG12	1115792	236	0
IH1	26190192	1011	0
OH1	956224	239	0
IH2	30509328	1018	0
OH2	981984	237	0
IH3	35653728	1013	0
OH3	1030208	240	0
IH4	38725696	1005	64
OH4	1065696	237	0
IH5	39593904	1011	84
OH5	1090704	238	0
IH6	43168896	1016	524
OH6	1110560	234	0
IH7	44675408	1017	555
OH7	1141680	235	0
IH8	43477072	1009	523
OH8	1183328	238	0
IH9	42353472	1010	493
OH9	1167824	239	0
IH10	40263728	1011	360
OH10	1145536	240	0
IH11	37326896	1009	0
OH11	1128512	240	0
IH12	32508688	1007	0
OH12	1070480	235	0
```
