## Supplementary material for "A toolbox of Stable Integration Vectors (SIV) in the fission yeast *Schizosaccharomyces pombe*": Source data: S03_C001_T03_P0026_M1_X1_E1.quant

```
[instrument]
blockid	numofrow	numofcol	coversn	version	coverid	lamphours	blocksn	type	sn
21	8	12	*	1.3.2	*	*	*	ruo	272510497

[head]
version	name	operator	timestamp	expirytime	calibrationID
1.0.5	Quantitation	GUEST	*	*	*

[properties]
quantversion
0.2.5

[conditions]
BlkID	Run	ExcitationColor	EmissionColor	CameraBias	EmissionIndex	BlockTemperature	CameraGain	Point	SampleVolume	Step	ExposureIndex	CoverID	Time	SampleTemperature	CoverTemperature	ExcitationIndex	Stage	Exposure	Cycle
21	20190205smp65-76	x1	m1	*	1	67.5205,67.5143,67.5265,67.524,67.5336,67.5254	*	26	10	3	1	-1	1549386327.761	67.4125,67.412,67.4125,67.4122,67.4123,67.4121	105.057	1	3	60	1

[quant]
region	quant	count	saturation
IA1	2944640	1013	0
OA1	663696	237	0
IA2	2966400	1008	0
OA2	665952	236	0
IA3	3000016	1008	0
OA3	661728	234	0
IA4	5681472	1016	0
OA4	680544	234	0
IA5	5916144	1017	0
OA5	681488	233	0
IA6	6057472	1010	0
OA6	702544	240	0
IA7	3149360	1006	0
OA7	678160	239	0
IA8	3501472	1013	0
OA8	675136	237	0
IA9	3187968	1016	0
OA9	669200	237	0
IA10	5996992	1017	0
OA10	688720	236	0
IA11	5644096	1017	0
OA11	685904	235	0
IA12	5345760	1011	0
OA12	688144	238	0
IB1	4819552	1009	0
OB1	682240	237	0
IB2	5303136	1010	0
OB2	701120	241	0
IB3	5656048	1016	0
OB3	699456	240	0
IB4	6202176	1014	0
OB4	705152	239	0
IB5	6569936	1009	0
OB5	704064	237	0
IB6	6832736	1011	0
OB6	699200	235	0
IB7	6987808	1016	0
OB7	704144	237	0
IB8	7089648	1018	0
OB8	705472	237	0
IB9	6872304	1015	0
OB9	699136	236	0
IB10	6725616	1007	0
OB10	710384	240	0
IB11	6248928	1013	0
OB11	698336	237	0
IB12	5738352	1009	0
OB12	697040	239	0
IC1	5140496	1015	0
OC1	693952	239	0
IC2	4411920	1016	0
OC2	696528	240	0
IC3	6201072	1011	0
OC3	703232	238	0
IC4	6595216	1007	0
OC4	715808	241	0
IC5	6996688	1013	0
OC5	715056	240	0
IC6	7083936	1016	0
OC6	715280	240	0
IC7	7524144	1011	0
OC7	723232	240	0
IC8	7539840	1008	0
OC8	713632	236	0
IC9	7438576	1011	0
OC9	712608	237	0
IC10	7039808	1006	0
OC10	713840	239	0
IC11	6562912	1006	0
OC11	714288	240	0
IC12	5972064	1011	0
OC12	693024	236	0
ID1	5095792	1012	0
OD1	687328	238	0
ID2	5969072	1012	0
OD2	696272	237	0
ID3	6545952	1007	0
OD3	704048	237	0
ID4	7111936	1016	0
OD4	704544	236	0
ID5	7485152	1010	0
OD5	724064	241	0
ID6	7594688	1007	0
OD6	720384	238	0
ID7	8173712	1012	0
OD7	728064	240	0
ID8	8007152	1008	0
OD8	737776	242	0
ID9	7877280	1006	0
OD9	724336	239	0
ID10	7543168	1012	0
OD10	716576	237	0
ID11	7066080	1010	0
OD11	716384	238	0
ID12	6380816	1013	0
OD12	713024	241	0
IE1	5582624	1012	0
OE1	703760	242	0
IE2	5582224	1006	0
OE2	704592	240	0
IE3	6788336	1011	0
OE3	704240	237	0
IE4	7095376	1007	0
OE4	727440	243	0
IE5	7096128	1015	0
OE5	720112	240	0
IE6	7653856	1012	0
OE6	718496	237	0
IE7	8144704	1010	0
OE7	721632	236	0
IE8	7966368	1010	0
OE8	720384	236	0
IE9	7927424	1011	0
OE9	733616	241	0
IE10	7584832	1016	0
OE10	713232	236	0
IE11	7233024	1016	0
OE11	713456	238	0
IE12	6410864	1012	0
OE12	704864	238	0
IF1	5642528	1007	0
OF1	701536	241	0
IF2	6131408	1010	0
OF2	701504	238	0
IF3	6706432	1018	0
OF3	708752	239	0
IF4	7247488	1015	0
OF4	714240	239	0
IF5	7762624	1010	0
OF5	712080	237	0
IF6	7810992	1010	0
OF6	709760	236	0
IF7	8088480	1012	0
OF7	718512	237	0
IF8	8323120	1016	0
OF8	729360	239	0
IF9	7801648	1012	0
OF9	726416	239	0
IF10	7537520	1006	0
OF10	726128	240	0
IF11	6940672	1013	0
OF11	710848	238	0
IF12	6446912	1015	0
OF12	700432	237	0
IG1	5646160	1009	0
OG1	707440	243	0
IG2	6147024	1012	0
OG2	701712	238	0
IG3	6771536	1007	0
OG3	708208	238	0
IG4	7322496	1010	0
OG4	722720	242	0
IG5	7616608	1006	0
OG5	718160	240	0
IG6	7765936	1010	0
OG6	717040	238	0
IG7	7885984	1008	0
OG7	709168	235	0
IG8	7951184	1015	0
OG8	713920	236	0
IG9	7686416	1016	0
OG9	721984	239	0
IG10	7531248	1016	0
OG10	716016	238	0
IG11	6913424	1011	0
OG11	710000	238	0
IG12	6484288	1010	0
OG12	699328	236	0
IH1	5459424	1011	0
OH1	692368	239	0
IH2	5971504	1018	0
OH2	692208	237	0
IH3	6548368	1013	0
OH3	703888	240	0
IH4	6866912	1005	0
OH4	702240	237	0
IH5	6979456	1011	0
OH5	705744	238	0
IH6	7390976	1016	0
OH6	695024	234	0
IH7	7570448	1017	0
OH7	702144	235	0
IH8	7404672	1009	0
OH8	712336	238	0
IH9	7278272	1010	0
OH9	711200	239	0
IH10	7041120	1011	0
OH10	713152	240	0
IH11	6692672	1009	0
OH11	709168	240	0
IH12	6149424	1007	0
OH12	690432	235	0
```
