## Supplementary material for "A toolbox of Stable Integration Vectors (SIV) in the fission yeast *Schizosaccharomyces pombe*": Source data: S03_C001_T03_P0026_M1_X1_E2.quant

```
[instrument]
blockid	numofrow	numofcol	coversn	version	coverid	lamphours	blocksn	type	sn
21	8	12	*	1.3.2	*	*	*	ruo	272510497

[head]
version	name	operator	timestamp	expirytime	calibrationID
1.0.5	Quantitation	GUEST	*	*	*

[properties]
quantversion
0.2.5

[conditions]
BlkID	Run	ExcitationColor	EmissionColor	CameraBias	EmissionIndex	BlockTemperature	CameraGain	Point	SampleVolume	Step	ExposureIndex	CoverID	Time	SampleTemperature	CoverTemperature	ExcitationIndex	Stage	Exposure	Cycle
21	20190205smp65-76	x1	m1	*	1	67.5205,67.5143,67.5265,67.524,67.5336,67.5254	*	26	10	3	2	-1	1549386328.402	67.4125,67.412,67.4125,67.4122,67.4123,67.4121	105.057	1	3	175	1

[quant]
region	quant	count	saturation
IA1	3230976	1013	0
OA1	680944	237	0
IA2	3292992	1008	0
OA2	688544	236	0
IA3	3401440	1008	0
OA3	691728	234	0
IA4	11211408	1016	0
OA4	750176	234	0
IA5	11898816	1017	0
OA5	759696	233	0
IA6	12366880	1010	0
OA6	784832	240	0
IA7	3886912	1006	0
OA7	724688	239	0
IA8	4891440	1013	0
OA8	726096	237	0
IA9	3967184	1016	0
OA9	712080	237	0
IA10	12159264	1017	0
OA10	770336	236	0
IA11	11125232	1017	0
OA11	766336	235	0
IA12	10295296	1011	0
OA12	757216	238	0
IB1	8731376	1009	0
OB1	736896	237	0
IB2	10108720	1010	0
OB2	769424	241	0
IB3	11110416	1016	0
OB3	772256	240	0
IB4	12756928	1014	0
OB4	796640	239	0
IB5	13842800	1009	0
OB5	804096	237	0
IB6	14630048	1011	0
OB6	804112	235	0
IB7	15052736	1016	0
OB7	808288	237	0
IB8	15351872	1018	0
OB8	812432	237	0
IB9	14754560	1015	0
OB9	805568	236	0
IB10	14349248	1007	0
OB10	825600	240	0
IB11	12967360	1013	0
OB11	800144	237	0
IB12	11450928	1009	0
OB12	781152	239	0
IC1	9609632	1015	0
OC1	753584	239	0
IC2	7484512	1016	0
OC2	755008	240	0
IC3	12740816	1011	0
OC3	789792	238	0
IC4	13911664	1007	0
OC4	812928	241	0
IC5	15117616	1013	0
OC5	823600	240	0
IC6	15303056	1016	0
OC6	831104	240	0
IC7	16629744	1011	0
OC7	846976	240	0
IC8	16700080	1008	0
OC8	840144	236	0
IC9	16426176	1011	0
OC9	836944	237	0
IC10	15267504	1006	0
OC10	836336	239	0
IC11	13887088	1006	0
OC11	829104	240	0
IC12	12126304	1011	0
OC12	788528	236	0
ID1	9503376	1012	0
OD1	753376	238	0
ID2	12039456	1012	0
OD2	778480	237	0
ID3	13756768	1007	0
OD3	797792	237	0
ID4	15391328	1016	0
OD4	806864	236	0
ID5	16522720	1010	0
OD5	843168	241	0
ID6	16874432	1007	0
OD6	853616	238	0
ID7	18530128	1012	0
OD7	864480	240	0
ID8	18066656	1008	0
OD8	879056	242	0
ID9	17749920	1006	0
OD9	863872	239	0
ID10	16697920	1012	0
OD10	847600	237	0
ID11	15329808	1010	0
OD11	838688	238	0
ID12	13302448	1013	0
OD12	818656	241	0
IE1	10914544	1012	0
OE1	772176	242	0
IE2	10952944	1006	0
OE2	782048	240	0
IE3	14439168	1011	0
OE3	794960	237	0
IE4	15382048	1007	0
OE4	835488	243	0
IE5	15343680	1015	0
OE5	834688	240	0
IE6	17002640	1012	0
OE6	848576	237	0
IE7	18435520	1010	0
OE7	859936	236	0
IE8	17941360	1010	0
OE8	857120	236	0
IE9	17821040	1011	0
OE9	878464	241	0
IE10	16790720	1016	0
OE10	846816	236	0
IE11	15781424	1016	0
OE11	838704	238	0
IE12	13381968	1012	0
OE12	813664	238	0
IF1	11130960	1007	0
OF1	770560	241	0
IF2	12524640	1010	0
OF2	779008	238	0
IF3	14157776	1018	0
OF3	796864	239	0
IF4	15797472	1015	0
OF4	815472	239	0
IF5	17327024	1010	0
OF5	826864	237	0
IF6	17471072	1010	0
OF6	835168	236	0
IF7	18270224	1012	0
OF7	850352	237	0
IF8	18952208	1016	0
OF8	868160	239	0
IF9	17450320	1012	0
OF9	863792	239	0
IF10	16718352	1006	0
OF10	862912	240	0
IF11	14955152	1013	0
OF11	825760	238	0
IF12	13492720	1015	0
OF12	801088	237	0
IG1	11109376	1009	0
OG1	776192	243	0
IG2	12581072	1012	0
OG2	780208	238	0
IG3	14395056	1007	0
OG3	791408	238	0
IG4	16015760	1010	0
OG4	821904	242	0
IG5	16895872	1006	0
OG5	830080	240	0
IG6	17331552	1010	0
OG6	833040	238	0
IG7	17676352	1008	0
OG7	837440	235	0
IG8	17857456	1015	0
OG8	843120	236	0
IG9	17089424	1016	0
OG9	853936	239	0
IG10	16613376	1016	0
OG10	837264	238	0
IG11	14860064	1011	0
OG11	829248	238	0
IG12	13579520	1010	0
OG12	804528	236	0
IH1	10573632	1011	0
OH1	757680	239	0
IH2	12026688	1018	0
OH2	763120	237	0
IH3	13740224	1013	0
OH3	786688	240	0
IH4	14731712	1005	0
OH4	791840	237	0
IH5	15041088	1011	0
OH5	798768	238	0
IH6	16231600	1016	0
OH6	798432	234	0
IH7	16722496	1017	0
OH7	809264	235	0
IH8	16314976	1009	0
OH8	826928	238	0
IH9	15947280	1010	0
OH9	824560	239	0
IH10	15246720	1011	0
OH10	817488	240	0
IH11	14262112	1009	0
OH11	815552	240	0
IH12	12662352	1007	0
OH12	787648	235	0
```
