## Supplementary material for "A toolbox of Stable Integration Vectors (SIV) in the fission yeast *Schizosaccharomyces pombe*": Source data: S03_C001_T03_P0026_M1_X1_E3.quant

```
[instrument]
blockid	numofrow	numofcol	coversn	version	coverid	lamphours	blocksn	type	sn
21	8	12	*	1.3.2	*	*	*	ruo	272510497

[head]
version	name	operator	timestamp	expirytime	calibrationID
1.0.5	Quantitation	GUEST	*	*	*

[properties]
quantversion
0.2.5

[conditions]
BlkID	Run	ExcitationColor	EmissionColor	CameraBias	EmissionIndex	BlockTemperature	CameraGain	Point	SampleVolume	Step	ExposureIndex	CoverID	Time	SampleTemperature	CoverTemperature	ExcitationIndex	Stage	Exposure	Cycle
21	20190205smp65-76	x1	m1	*	1	67.5205,67.5143,67.5265,67.524,67.5336,67.5254	*	26	10	3	3	-1	1549386329.135	67.4125,67.412,67.4125,67.4122,67.4123,67.4121	105.057	1	3	520	1

[quant]
region	quant	count	saturation
IA1	4082320	1013	0
OA1	738288	237	0
IA2	4299984	1008	0
OA2	762832	236	0
IA3	4605120	1008	0
OA3	783104	234	0
IA4	27821152	1016	0
OA4	953360	234	0
IA5	29850768	1017	0
OA5	994480	233	0
IA6	31287008	1010	0
OA6	1036208	240	0
IA7	6105952	1006	0
OA7	862288	239	0
IA8	9064464	1013	0
OA8	872944	237	0
IA9	6319920	1016	0
OA9	839520	237	0
IA10	30662624	1017	0
OA10	1026464	236	0
IA11	27607808	1017	0
OA11	1009232	235	0
IA12	25136480	1011	0
OA12	969504	238	0
IB1	20456496	1009	0
OB1	903472	237	0
IB2	24576432	1010	0
OB2	972752	241	0
IB3	27492464	1016	0
OB3	988576	240	0
IB4	32394048	1014	0
OB4	1059328	239	0
IB5	35693632	1009	0
OB5	1111936	237	0
IB6	38027264	1011	6
OB6	1118224	235	0
IB7	39196912	1016	38
OB7	1122592	237	0
IB8	40133216	1018	167
OB8	1137072	237	0
IB9	38408688	1015	26
OB9	1126352	236	0
IB10	37245248	1007	0
OB10	1166128	240	0
IB11	33072624	1013	0
OB11	1098016	237	0
IB12	28597792	1009	0
OB12	1032240	239	0
IC1	23076944	1015	0
OC1	941584	239	0
IC2	16708880	1016	0
OC2	940336	240	0
IC3	32368128	1011	0
OC3	1048432	238	0
IC4	35892880	1007	0
OC4	1113632	241	0
IC5	39388448	1013	71
OC5	1146832	240	0
IC6	39975856	1016	75
OC6	1171424	240	0
IC7	43897984	1011	528
OC7	1209456	240	0
IC8	44158576	1008	541
OC8	1220176	236	0
IC9	43340576	1011	504
OC9	1210208	237	0
IC10	39921056	1006	191
OC10	1200272	239	0
IC11	35846912	1006	0
OC11	1170624	240	0
IC12	30566672	1011	0
OC12	1075296	236	0
ID1	22741616	1012	0
OD1	940288	238	0
ID2	30283408	1012	0
OD2	1012752	237	0
ID3	35407344	1007	0
OD3	1078096	237	0
ID4	40163344	1016	124
OD4	1113968	236	0
ID5	43616608	1010	486
OD5	1197920	241	0
ID6	44639120	1007	558
OD6	1242416	238	0
ID7	48974208	1012	617
OD7	1273248	240	0
ID8	48065488	1008	608
OD8	1305952	242	0
ID9	47202704	1006	584
OD9	1278192	239	0
ID10	44147760	1012	530
OD10	1239488	237	0
ID11	40116928	1010	221
OD11	1218752	238	0
ID12	34037696	1013	0
OD12	1140432	241	0
IE1	26958896	1012	0
OE1	978464	242	0
IE2	27062608	1006	0
OE2	1017456	240	0
IE3	37388800	1011	5
OE3	1076960	237	0
IE4	40220288	1007	129
OE4	1156304	243	0
IE5	40066512	1015	107
OE5	1170000	240	0
IE6	45013296	1012	577
OE6	1227696	237	0
IE7	48757440	1010	617
OE7	1271040	236	0
IE8	47692464	1010	595
OE8	1268912	236	0
IE9	47454208	1011	577
OE9	1304704	241	0
IE10	44393904	1016	537
OE10	1244064	236	0
IE11	41415504	1016	424
OE11	1208768	238	0
IE12	34311184	1012	0
OE12	1130320	238	0
IF1	27601152	1007	0
OF1	981568	241	0
IF2	31718592	1010	0
OF2	1020736	238	0
IF3	36534848	1018	0
OF3	1071696	239	0
IF4	41410288	1015	279
OF4	1124832	239	0
IF5	45984864	1010	589
OF5	1169984	237	0
IF6	46421456	1010	601
OF6	1200000	236	0
IF7	48556048	1012	622
OF7	1248384	237	0
IF8	49491616	1016	628
OF8	1292032	239	0
IF9	46359936	1012	559
OF9	1288000	239	0
IF10	44236144	1006	527
OF10	1270144	240	0
IF11	38978112	1013	48
OF11	1180688	238	0
IF12	34601968	1015	0
OF12	1103072	237	0
IG1	27536512	1009	0
OG1	979568	243	0
IG2	31870576	1012	0
OG2	1019168	238	0
IG3	37307776	1007	1
OG3	1056016	238	0
IG4	42079296	1010	362
OG4	1125936	242	0
IG5	44702144	1006	565
OG5	1160720	240	0
IG6	46008864	1010	584
OG6	1183088	238	0
IG7	47082688	1008	579
OG7	1209440	235	0
IG8	47476800	1015	588
OG8	1221296	236	0
IG9	45289648	1016	545
OG9	1241008	239	0
IG10	43927584	1016	516
OG10	1205632	238	0
IG11	38711360	1011	9
OG11	1172880	238	0
IG12	34920560	1010	0
OG12	1117424	236	0
IH1	25960384	1011	0
OH1	950912	239	0
IH2	30208064	1018	0
OH2	977968	237	0
IH3	35319296	1013	0
OH3	1026560	240	0
IH4	38328688	1005	37
OH4	1062464	237	0
IH5	39187104	1011	42
OH5	1089200	238	0
IH6	42719200	1016	499
OH6	1106368	234	0
IH7	44217392	1017	544
OH7	1135424	235	0
IH8	43008688	1009	519
OH8	1175344	238	0
IH9	41905456	1010	481
OH9	1160800	239	0
IH10	39852864	1011	255
OH10	1136624	240	0
IH11	36931568	1009	0
OH11	1122304	240	0
IH12	32193520	1007	0
OH12	1067376	235	0
```
