## Supplementary material for "A toolbox of Stable Integration Vectors (SIV) in the fission yeast *Schizosaccharomyces pombe*": Source data: S03_C001_T03_P0027_M1_X1_E1.quant

```
[instrument]
blockid	numofrow	numofcol	coversn	version	coverid	lamphours	blocksn	type	sn
21	8	12	*	1.3.2	*	*	*	ruo	272510497

[head]
version	name	operator	timestamp	expirytime	calibrationID
1.0.5	Quantitation	GUEST	*	*	*

[properties]
quantversion
0.2.5

[conditions]
BlkID	Run	ExcitationColor	EmissionColor	CameraBias	EmissionIndex	BlockTemperature	CameraGain	Point	SampleVolume	Step	ExposureIndex	CoverID	Time	SampleTemperature	CoverTemperature	ExcitationIndex	Stage	Exposure	Cycle
21	20190205smp65-76	x1	m1	*	1	67.8503,67.8311,67.8312,67.8256,67.8287,67.8263	*	27	10	3	1	-1	1549386335.857	67.7096,67.714,67.7136,67.71,67.7144,67.7115	105.034	1	3	60	1

[quant]
region	quant	count	saturation
IA1	2947632	1013	0
OA1	662912	237	0
IA2	2963104	1008	0
OA2	664304	236	0
IA3	2997888	1008	0
OA3	660624	234	0
IA4	5653824	1016	0
OA4	680640	234	0
IA5	5886480	1017	0
OA5	681200	233	0
IA6	6021968	1010	0
OA6	702576	240	0
IA7	3140608	1006	0
OA7	679504	239	0
IA8	3489216	1013	0
OA8	674384	237	0
IA9	3181312	1016	0
OA9	668688	237	0
IA10	5964880	1017	0
OA10	688144	236	0
IA11	5609232	1017	0
OA11	684368	235	0
IA12	5328224	1011	0
OA12	687296	238	0
IB1	4803664	1009	0
OB1	681616	237	0
IB2	5275520	1010	0
OB2	701456	241	0
IB3	5630864	1016	0
OB3	699248	240	0
IB4	6174608	1014	0
OB4	704320	239	0
IB5	6520912	1009	0
OB5	702608	237	0
IB6	6792576	1011	0
OB6	699712	235	0
IB7	6940080	1016	0
OB7	704288	237	0
IB8	7045200	1018	0
OB8	704752	237	0
IB9	6830848	1015	0
OB9	698944	236	0
IB10	6687168	1007	0
OB10	713936	240	0
IB11	6216960	1013	0
OB11	699520	237	0
IB12	5706160	1009	0
OB12	695360	239	0
IC1	5111808	1015	0
OC1	690272	239	0
IC2	4389648	1016	0
OC2	693184	240	0
IC3	6159504	1011	0
OC3	703504	238	0
IC4	6545408	1007	0
OC4	715008	241	0
IC5	6961040	1013	0
OC5	715712	240	0
IC6	7027360	1016	0
OC6	716736	240	0
IC7	7467488	1011	0
OC7	719312	240	0
IC8	7476192	1008	0
OC8	711120	236	0
IC9	7388912	1011	0
OC9	710720	237	0
IC10	6987088	1006	0
OC10	714784	239	0
IC11	6527120	1006	0
OC11	713600	240	0
IC12	5938992	1011	0
OC12	693840	236	0
ID1	5065824	1012	0
OD1	690288	238	0
ID2	5931808	1012	0
OD2	694256	237	0
ID3	6512032	1007	0
OD3	703232	237	0
ID4	7066416	1016	0
OD4	705168	236	0
ID5	7441024	1010	0
OD5	723936	241	0
ID6	7533248	1007	0
OD6	721488	238	0
ID7	8119232	1012	0
OD7	727840	240	0
ID8	7947792	1008	0
OD8	735680	242	0
ID9	7833088	1006	0
OD9	725056	239	0
ID10	7488304	1012	0
OD10	716192	237	0
ID11	7009664	1010	0
OD11	715904	238	0
ID12	6333984	1013	0
OD12	713840	241	0
IE1	5552736	1012	0
OE1	702896	242	0
IE2	5554816	1006	0
OE2	701232	240	0
IE3	6742608	1011	0
OE3	704928	237	0
IE4	7048624	1007	0
OE4	724592	243	0
IE5	7043712	1015	0
OE5	718448	240	0
IE6	7598160	1012	0
OE6	717104	237	0
IE7	8080816	1010	0
OE7	720160	236	0
IE8	7908592	1010	0
OE8	718704	236	0
IE9	7864912	1011	0
OE9	732528	241	0
IE10	7533264	1016	0
OE10	713408	236	0
IE11	7189488	1016	0
OE11	713344	238	0
IE12	6372032	1012	0
OE12	704720	238	0
IF1	5610064	1007	0
OF1	700512	241	0
IF2	6094176	1010	0
OF2	700368	238	0
IF3	6669312	1018	0
OF3	709232	239	0
IF4	7210672	1015	0
OF4	710960	239	0
IF5	7700736	1010	0
OF5	712080	237	0
IF6	7752784	1010	0
OF6	711584	236	0
IF7	8028752	1012	0
OF7	718896	237	0
IF8	8270144	1016	0
OF8	726816	239	0
IF9	7744032	1012	0
OF9	727056	239	0
IF10	7483968	1006	0
OF10	723808	240	0
IF11	6898720	1013	0
OF11	712448	238	0
IF12	6415680	1015	0
OF12	700384	237	0
IG1	5615920	1009	0
OG1	706704	243	0
IG2	6120848	1012	0
OG2	698720	238	0
IG3	6725872	1007	0
OG3	703984	238	0
IG4	7266992	1010	0
OG4	720352	242	0
IG5	7552960	1006	0
OG5	719136	240	0
IG6	7714000	1010	0
OG6	714400	238	0
IG7	7825888	1008	0
OG7	709168	235	0
IG8	7896000	1015	0
OG8	714256	236	0
IG9	7629760	1016	0
OG9	723392	239	0
IG10	7480688	1016	0
OG10	715776	238	0
IG11	6862176	1011	0
OG11	711696	238	0
IG12	6439680	1010	0
OG12	699472	236	0
IH1	5430800	1011	0
OH1	692304	239	0
IH2	5943072	1018	0
OH2	693552	237	0
IH3	6513776	1013	0
OH3	705568	240	0
IH4	6824496	1005	0
OH4	699920	237	0
IH5	6933760	1011	0
OH5	704080	238	0
IH6	7348400	1016	0
OH6	695536	234	0
IH7	7516416	1017	0
OH7	698816	235	0
IH8	7348624	1009	0
OH8	713024	238	0
IH9	7226208	1010	0
OH9	712832	239	0
IH10	7002128	1011	0
OH10	710512	240	0
IH11	6660592	1009	0
OH11	708976	240	0
IH12	6115232	1007	0
OH12	691488	235	0
```
