## Supplementary material for "A toolbox of Stable Integration Vectors (SIV) in the fission yeast *Schizosaccharomyces pombe*": Source data: S03_C001_T03_P0027_M1_X1_E2.quant

```
[instrument]
blockid	numofrow	numofcol	coversn	version	coverid	lamphours	blocksn	type	sn
21	8	12	*	1.3.2	*	*	*	ruo	272510497

[head]
version	name	operator	timestamp	expirytime	calibrationID
1.0.5	Quantitation	GUEST	*	*	*

[properties]
quantversion
0.2.5

[conditions]
BlkID	Run	ExcitationColor	EmissionColor	CameraBias	EmissionIndex	BlockTemperature	CameraGain	Point	SampleVolume	Step	ExposureIndex	CoverID	Time	SampleTemperature	CoverTemperature	ExcitationIndex	Stage	Exposure	Cycle
21	20190205smp65-76	x1	m1	*	1	67.8503,67.8311,67.8312,67.8256,67.8287,67.8263	*	27	10	3	2	-1	1549386336.504	67.7096,67.714,67.7136,67.71,67.7144,67.7115	105.034	1	3	175	1

[quant]
region	quant	count	saturation
IA1	3225984	1013	0
OA1	681424	237	0
IA2	3289472	1008	0
OA2	688480	236	0
IA3	3398240	1008	0
OA3	692960	234	0
IA4	11131552	1016	0
OA4	749504	234	0
IA5	11806592	1017	0
OA5	760192	233	0
IA6	12256784	1010	0
OA6	784576	240	0
IA7	3869616	1006	0
OA7	726544	239	0
IA8	4859824	1013	0
OA8	724560	237	0
IA9	3948048	1016	0
OA9	712528	237	0
IA10	12072928	1017	0
OA10	770800	236	0
IA11	11050800	1017	0
OA11	765264	235	0
IA12	10223088	1011	0
OA12	756352	238	0
IB1	8668336	1009	0
OB1	738336	237	0
IB2	10048240	1010	0
OB2	768352	241	0
IB3	11030768	1016	0
OB3	769744	240	0
IB4	12642800	1014	0
OB4	792320	239	0
IB5	13713616	1009	0
OB5	804880	237	0
IB6	14507328	1011	0
OB6	805216	235	0
IB7	14914688	1016	0
OB7	809088	237	0
IB8	15219600	1018	0
OB8	811856	237	0
IB9	14641664	1015	0
OB9	804928	236	0
IB10	14250816	1007	0
OB10	826784	240	0
IB11	12860640	1013	0
OB11	797152	237	0
IB12	11362208	1009	0
OB12	780208	239	0
IC1	9552496	1015	0
OC1	754432	239	0
IC2	7449152	1016	0
OC2	756672	240	0
IC3	12643600	1011	0
OC3	790368	238	0
IC4	13797200	1007	0
OC4	816608	241	0
IC5	14980496	1013	0
OC5	821712	240	0
IC6	15165040	1016	0
OC6	831312	240	0
IC7	16467168	1011	0
OC7	845728	240	0
IC8	16552192	1008	0
OC8	836512	236	0
IC9	16267264	1011	0
OC9	835984	237	0
IC10	15146096	1006	0
OC10	835920	239	0
IC11	13771168	1006	0
OC11	827392	240	0
IC12	12027600	1011	0
OC12	791168	236	0
ID1	9432624	1012	0
OD1	752544	238	0
ID2	11947968	1012	0
OD2	773744	237	0
ID3	13646592	1007	0
OD3	796544	237	0
ID4	15237120	1016	0
OD4	805856	236	0
ID5	16372432	1010	0
OD5	840864	241	0
ID6	16702240	1007	0
OD6	851232	238	0
ID7	18353968	1012	0
OD7	863568	240	0
ID8	17903088	1008	0
OD8	876960	242	0
ID9	17589408	1006	0
OD9	861632	239	0
ID10	16548992	1012	0
OD10	844704	237	0
ID11	15205504	1010	0
OD11	836576	238	0
ID12	13194224	1013	0
OD12	818160	241	0
IE1	10837344	1012	0
OE1	770816	242	0
IE2	10855472	1006	0
OE2	780448	240	0
IE3	14305920	1011	0
OE3	795696	237	0
IE4	15250640	1007	0
OE4	833488	243	0
IE5	15202192	1015	0
OE5	833760	240	0
IE6	16825424	1012	0
OE6	844032	237	0
IE7	18245184	1010	0
OE7	857568	236	0
IE8	17757488	1010	0
OE8	854448	236	0
IE9	17653152	1011	0
OE9	875808	241	0
IE10	16645968	1016	0
OE10	845392	236	0
IE11	15636768	1016	0
OE11	834592	238	0
IE12	13277984	1012	0
OE12	810320	238	0
IF1	11039760	1007	0
OF1	771072	241	0
IF2	12412544	1010	0
OF2	778192	238	0
IF3	14039664	1018	0
OF3	798240	239	0
IF4	15656160	1015	0
OF4	813520	239	0
IF5	17155168	1010	0
OF5	825856	237	0
IF6	17299840	1010	0
OF6	834448	236	0
IF7	18083792	1012	0
OF7	848752	237	0
IF8	18769504	1016	0
OF8	867392	239	0
IF9	17282000	1012	0
OF9	866464	239	0
IF10	16561104	1006	0
OF10	859712	240	0
IF11	14835616	1013	0
OF11	826816	238	0
IF12	13368944	1015	0
OF12	799616	237	0
IG1	11032848	1009	0
OG1	772560	243	0
IG2	12473184	1012	0
OG2	776656	238	0
IG3	14284608	1007	0
OG3	790976	238	0
IG4	15873376	1010	0
OG4	820256	242	0
IG5	16733792	1006	0
OG5	828864	240	0
IG6	17157440	1010	0
OG6	829120	238	0
IG7	17518560	1008	0
OG7	834304	235	0
IG8	17691008	1015	0
OG8	839232	236	0
IG9	16941632	1016	0
OG9	847312	239	0
IG10	16486608	1016	0
OG10	835216	238	0
IG11	14734992	1011	0
OG11	823456	238	0
IG12	13471856	1010	0
OG12	800432	236	0
IH1	10500592	1011	0
OH1	757680	239	0
IH2	11938880	1018	0
OH2	762640	237	0
IH3	13625760	1013	0
OH3	784048	240	0
IH4	14606608	1005	0
OH4	790656	237	0
IH5	14900256	1011	0
OH5	800576	238	0
IH6	16088912	1016	0
OH6	797360	234	0
IH7	16588816	1017	0
OH7	809152	235	0
IH8	16174608	1009	0
OH8	825504	238	0
IH9	15792912	1010	0
OH9	819968	239	0
IH10	15121072	1011	0
OH10	816240	240	0
IH11	14142560	1009	0
OH11	810640	240	0
IH12	12559472	1007	0
OH12	783680	235	0
```
