## Supplementary material for "A toolbox of Stable Integration Vectors (SIV) in the fission yeast *Schizosaccharomyces pombe*": Source data: S03_C001_T03_P0027_M1_X1_E3.quant

```
[instrument]
blockid	numofrow	numofcol	coversn	version	coverid	lamphours	blocksn	type	sn
21	8	12	*	1.3.2	*	*	*	ruo	272510497

[head]
version	name	operator	timestamp	expirytime	calibrationID
1.0.5	Quantitation	GUEST	*	*	*

[properties]
quantversion
0.2.5

[conditions]
BlkID	Run	ExcitationColor	EmissionColor	CameraBias	EmissionIndex	BlockTemperature	CameraGain	Point	SampleVolume	Step	ExposureIndex	CoverID	Time	SampleTemperature	CoverTemperature	ExcitationIndex	Stage	Exposure	Cycle
21	20190205smp65-76	x1	m1	*	1	67.8503,67.8311,67.8312,67.8256,67.8287,67.8263	*	27	10	3	3	-1	1549386337.238	67.7096,67.714,67.7136,67.71,67.7144,67.7115	105.034	1	3	520	1

[quant]
region	quant	count	saturation
IA1	4073008	1013	0
OA1	739520	237	0
IA2	4280512	1008	0
OA2	761744	236	0
IA3	4582384	1008	0
OA3	779760	234	0
IA4	27549472	1016	0
OA4	949616	234	0
IA5	29572096	1017	0
OA5	993744	233	0
IA6	30969792	1010	0
OA6	1035408	240	0
IA7	6048432	1006	0
OA7	863760	239	0
IA8	8960096	1013	0
OA8	871408	237	0
IA9	6255600	1016	0
OA9	841584	237	0
IA10	30386656	1017	0
OA10	1025760	236	0
IA11	27368384	1017	0
OA11	1008304	235	0
IA12	24930512	1011	0
OA12	967776	238	0
IB1	20282448	1009	0
OB1	901968	237	0
IB2	24348192	1010	0
OB2	966944	241	0
IB3	27253728	1016	0
OB3	985248	240	0
IB4	32087216	1014	0
OB4	1058000	239	0
IB5	35325712	1009	0
OB5	1106384	237	0
IB6	37624656	1011	1
OB6	1111168	235	0
IB7	38802640	1016	20
OB7	1116624	237	0
IB8	39722864	1018	129
OB8	1131168	237	0
IB9	38027504	1015	7
OB9	1121904	236	0
IB10	36887904	1007	0
OB10	1164528	240	0
IB11	32764128	1013	0
OB11	1096480	237	0
IB12	28334160	1009	0
OB12	1033968	239	0
IC1	22864768	1015	0
OC1	939040	239	0
IC2	16568192	1016	0
OC2	937488	240	0
IC3	32053392	1011	0
OC3	1045024	238	0
IC4	35529872	1007	0
OC4	1105744	241	0
IC5	39000336	1013	56
OC5	1141088	240	0
IC6	39572528	1016	51
OC6	1165584	240	0
IC7	43468128	1011	497
OC7	1206992	240	0
IC8	43695568	1008	516
OC8	1217552	236	0
IC9	42919664	1011	474
OC9	1205680	237	0
IC10	39563408	1006	148
OC10	1199472	239	0
IC11	35501776	1006	0
OC11	1165888	240	0
IC12	30291104	1011	0
OC12	1072880	236	0
ID1	22555184	1012	0
OD1	942512	238	0
ID2	29991328	1012	0
OD2	1011728	237	0
ID3	35074192	1007	0
OD3	1076992	237	0
ID4	39771664	1016	100
OD4	1111648	236	0
ID5	43155040	1010	437
OD5	1196592	241	0
ID6	44171872	1007	536
OD6	1240704	238	0
ID7	48657152	1012	614
OD7	1270496	240	0
ID8	47641280	1008	595
OD8	1299648	242	0
ID9	46776112	1006	578
OD9	1274224	239	0
ID10	43716800	1012	521
OD10	1236768	237	0
ID11	39726512	1010	161
OD11	1213584	238	0
ID12	33724608	1013	0
OD12	1134592	241	0
IE1	26718896	1012	0
OE1	977216	242	0
IE2	26804256	1006	0
OE2	1014704	240	0
IE3	37008544	1011	2
OE3	1075488	237	0
IE4	39839696	1007	108
OE4	1154304	243	0
IE5	39675024	1015	74
OE5	1168320	240	0
IE6	44549936	1012	555
OE6	1224096	237	0
IE7	48446640	1010	613
OE7	1269312	236	0
IE8	47290256	1010	587
OE8	1265504	236	0
IE9	47009968	1011	573
OE9	1303360	241	0
IE10	43991568	1016	526
OE10	1235952	236	0
IE11	41017376	1016	367
OE11	1207040	238	0
IE12	33990128	1012	0
OE12	1127968	238	0
IF1	27337136	1007	0
OF1	980832	241	0
IF2	31395168	1010	0
OF2	1018912	238	0
IF3	36178928	1018	0
OF3	1070864	239	0
IF4	40983600	1015	241
OF4	1120240	239	0
IF5	45485968	1010	580
OF5	1169264	237	0
IF6	45910736	1010	593
OF6	1199216	236	0
IF7	48165584	1012	619
OF7	1243280	237	0
IF8	49302352	1016	620
OF8	1285344	239	0
IF9	45916928	1012	553
OF9	1285344	239	0
IF10	43815968	1006	515
OF10	1263440	240	0
IF11	38602544	1013	13
OF11	1174112	238	0
IF12	34282848	1015	0
OF12	1097712	237	0
IG1	27294016	1009	0
OG1	977056	243	0
IG2	31552512	1012	0
OG2	1014864	238	0
IG3	36947056	1007	1
OG3	1055856	238	0
IG4	41660224	1010	319
OG4	1124800	242	0
IG5	44258928	1006	563
OG5	1159696	240	0
IG6	45550640	1010	577
OG6	1179296	238	0
IG7	46572096	1008	578
OG7	1206416	235	0
IG8	47041312	1015	583
OG8	1219168	236	0
IG9	44841776	1016	541
OG9	1233856	239	0
IG10	43492352	1016	509
OG10	1206320	238	0
IG11	38364144	1011	2
OG11	1173136	238	0
IG12	34611936	1010	0
OG12	1112528	236	0
IH1	25711712	1011	0
OH1	950656	239	0
IH2	29899168	1018	0
OH2	974832	237	0
IH3	34971168	1013	0
OH3	1024336	240	0
IH4	37946416	1005	9
OH4	1059712	237	0
IH5	38798688	1011	13
OH5	1084480	238	0
IH6	42304000	1016	468
OH6	1100400	234	0
IH7	43744336	1017	541
OH7	1133680	235	0
IH8	42583952	1009	504
OH8	1172144	238	0
IH9	41506160	1010	460
OH9	1160080	239	0
IH10	39477376	1011	148
OH10	1132304	240	0
IH11	36581168	1009	0
OH11	1123712	240	0
IH12	31898480	1007	0
OH12	1063088	235	0
```
