## Supplementary material for "A toolbox of Stable Integration Vectors (SIV) in the fission yeast *Schizosaccharomyces pombe*": Source data: S03_C001_T03_P0028_M1_X1_E1.quant

```
[instrument]
blockid	numofrow	numofcol	coversn	version	coverid	lamphours	blocksn	type	sn
21	8	12	*	1.3.2	*	*	*	ruo	272510497

[head]
version	name	operator	timestamp	expirytime	calibrationID
1.0.5	Quantitation	GUEST	*	*	*

[properties]
quantversion
0.2.5

[conditions]
BlkID	Run	ExcitationColor	EmissionColor	CameraBias	EmissionIndex	BlockTemperature	CameraGain	Point	SampleVolume	Step	ExposureIndex	CoverID	Time	SampleTemperature	CoverTemperature	ExcitationIndex	Stage	Exposure	Cycle
21	20190205smp65-76	x1	m1	*	1	68.1257,68.1283,68.1213,68.1373,68.1363,68.1248	*	28	10	3	1	-1	1549386343.963	68.0118,68.0121,68.012,68.0114,68.0122,68.0113	105.012	1	3	60	1

[quant]
region	quant	count	saturation
IA1	2943552	1013	0
OA1	664432	237	0
IA2	2957504	1008	0
OA2	663984	236	0
IA3	2996272	1008	0
OA3	662736	234	0
IA4	5616864	1016	0
OA4	678384	234	0
IA5	5854976	1017	0
OA5	682144	233	0
IA6	5990304	1010	0
OA6	700896	240	0
IA7	3137504	1006	0
OA7	680336	239	0
IA8	3474192	1013	0
OA8	674576	237	0
IA9	3176672	1016	0
OA9	669504	237	0
IA10	5930048	1017	0
OA10	686208	236	0
IA11	5580976	1017	0
OA11	682624	235	0
IA12	5297280	1011	0
OA12	687808	238	0
IB1	4777936	1009	0
OB1	681392	237	0
IB2	5247296	1010	0
OB2	699184	241	0
IB3	5597792	1016	0
OB3	698720	240	0
IB4	6136720	1014	0
OB4	705104	239	0
IB5	6492848	1009	0
OB5	704832	237	0
IB6	6750512	1011	0
OB6	695376	235	0
IB7	6889984	1016	0
OB7	705008	237	0
IB8	6996208	1018	0
OB8	705008	237	0
IB9	6788240	1015	0
OB9	699088	236	0
IB10	6644976	1007	0
OB10	714336	240	0
IB11	6184016	1013	0
OB11	697920	237	0
IB12	5674784	1009	0
OB12	694960	239	0
IC1	5101040	1015	0
OC1	690336	239	0
IC2	4378992	1016	0
OC2	695360	240	0
IC3	6133840	1011	0
OC3	701248	238	0
IC4	6514176	1007	0
OC4	714096	241	0
IC5	6915632	1013	0
OC5	715488	240	0
IC6	6982064	1016	0
OC6	715904	240	0
IC7	7419488	1011	0
OC7	722096	240	0
IC8	7437648	1008	0
OC8	712160	236	0
IC9	7339760	1011	0
OC9	712272	237	0
IC10	6946944	1006	0
OC10	715664	239	0
IC11	6482816	1006	0
OC11	712512	240	0
IC12	5910496	1011	0
OC12	693888	236	0
ID1	5036896	1012	0
OD1	689472	238	0
ID2	5901952	1012	0
OD2	697968	237	0
ID3	6464144	1007	0
OD3	704592	237	0
ID4	7013168	1016	0
OD4	702768	236	0
ID5	7380096	1010	0
OD5	725072	241	0
ID6	7484960	1007	0
OD6	720592	238	0
ID7	8055520	1012	0
OD7	731568	240	0
ID8	7886912	1008	0
OD8	734832	242	0
ID9	7777968	1006	0
OD9	727680	239	0
ID10	7433648	1012	0
OD10	716048	237	0
ID11	6973776	1010	0
OD11	714672	238	0
ID12	6303472	1013	0
OD12	713776	241	0
IE1	5513664	1012	0
OE1	700224	242	0
IE2	5516304	1006	0
OE2	703568	240	0
IE3	6700976	1011	0
OE3	702560	237	0
IE4	7008928	1007	0
OE4	725552	243	0
IE5	6996768	1015	0
OE5	717584	240	0
IE6	7534144	1012	0
OE6	716768	237	0
IE7	8017824	1010	0
OE7	719424	236	0
IE8	7844320	1010	0
OE8	717344	236	0
IE9	7814000	1011	0
OE9	733328	241	0
IE10	7482848	1016	0
OE10	712192	236	0
IE11	7136064	1016	0
OE11	715536	238	0
IE12	6331856	1012	0
OE12	704560	238	0
IF1	5589024	1007	0
OF1	700688	241	0
IF2	6060736	1010	0
OF2	699376	238	0
IF3	6627200	1018	0
OF3	707120	239	0
IF4	7163536	1015	0
OF4	710256	239	0
IF5	7659664	1010	0
OF5	712368	237	0
IF6	7693456	1010	0
OF6	710528	236	0
IF7	7971968	1012	0
OF7	716992	237	0
IF8	8206096	1016	0
OF8	728672	239	0
IF9	7692288	1012	0
OF9	725264	239	0
IF10	7446880	1006	0
OF10	724000	240	0
IF11	6862688	1013	0
OF11	709280	238	0
IF12	6375296	1015	0
OF12	699296	237	0
IG1	5584912	1009	0
OG1	706480	243	0
IG2	6074336	1012	0
OG2	701424	238	0
IG3	6683248	1007	0
OG3	704032	238	0
IG4	7221952	1010	0
OG4	720608	242	0
IG5	7507136	1006	0
OG5	716880	240	0
IG6	7651920	1010	0
OG6	716064	238	0
IG7	7759696	1008	0
OG7	707360	235	0
IG8	7834240	1015	0
OG8	711968	236	0
IG9	7572688	1016	0
OG9	719088	239	0
IG10	7426704	1016	0
OG10	712832	238	0
IG11	6826144	1011	0
OG11	710896	238	0
IG12	6400608	1010	0
OG12	698688	236	0
IH1	5399664	1011	0
OH1	691600	239	0
IH2	5910496	1018	0
OH2	692144	237	0
IH3	6463056	1013	0
OH3	703456	240	0
IH4	6780432	1005	0
OH4	698064	237	0
IH5	6880592	1011	0
OH5	704176	238	0
IH6	7288672	1016	0
OH6	695120	234	0
IH7	7462512	1017	0
OH7	701248	235	0
IH8	7301872	1009	0
OH8	713664	238	0
IH9	7178912	1010	0
OH9	710592	239	0
IH10	6950192	1011	0
OH10	711664	240	0
IH11	6615216	1009	0
OH11	709376	240	0
IH12	6082240	1007	0
OH12	687840	235	0
```
