## Supplementary material for "A toolbox of Stable Integration Vectors (SIV) in the fission yeast *Schizosaccharomyces pombe*": Source data: S03_C001_T03_P0028_M1_X1_E2.quant

```
[instrument]
blockid	numofrow	numofcol	coversn	version	coverid	lamphours	blocksn	type	sn
21	8	12	*	1.3.2	*	*	*	ruo	272510497

[head]
version	name	operator	timestamp	expirytime	calibrationID
1.0.5	Quantitation	GUEST	*	*	*

[properties]
quantversion
0.2.5

[conditions]
BlkID	Run	ExcitationColor	EmissionColor	CameraBias	EmissionIndex	BlockTemperature	CameraGain	Point	SampleVolume	Step	ExposureIndex	CoverID	Time	SampleTemperature	CoverTemperature	ExcitationIndex	Stage	Exposure	Cycle
21	20190205smp65-76	x1	m1	*	1	68.1257,68.1283,68.1213,68.1373,68.1363,68.1248	*	28	10	3	2	-1	1549386344.594	68.0118,68.0121,68.012,68.0114,68.0122,68.0113	105.012	1	3	175	1

[quant]
region	quant	count	saturation
IA1	3215168	1013	0
OA1	682288	237	0
IA2	3282208	1008	0
OA2	690736	236	0
IA3	3384960	1008	0
OA3	691920	234	0
IA4	11042432	1016	0
OA4	747008	234	0
IA5	11704416	1017	0
OA5	756832	233	0
IA6	12164304	1010	0
OA6	782960	240	0
IA7	3844992	1006	0
OA7	723632	239	0
IA8	4824832	1013	0
OA8	722576	237	0
IA9	3925328	1016	0
OA9	711200	237	0
IA10	11967760	1017	0
OA10	771408	236	0
IA11	10968336	1017	0
OA11	763296	235	0
IA12	10142672	1011	0
OA12	754944	238	0
IB1	8613376	1009	0
OB1	735952	237	0
IB2	9964512	1010	0
OB2	767520	241	0
IB3	10942832	1016	0
OB3	770736	240	0
IB4	12540416	1014	0
OB4	792992	239	0
IB5	13607904	1009	0
OB5	802032	237	0
IB6	14381632	1011	0
OB6	802416	235	0
IB7	14767584	1016	0
OB7	805872	237	0
IB8	15089472	1018	0
OB8	810816	237	0
IB9	14500224	1015	0
OB9	804624	236	0
IB10	14123008	1007	0
OB10	825456	240	0
IB11	12760496	1013	0
OB11	798608	237	0
IB12	11269888	1009	0
OB12	780272	239	0
IC1	9476544	1015	0
OC1	751088	239	0
IC2	7388288	1016	0
OC2	753872	240	0
IC3	12530912	1011	0
OC3	787440	238	0
IC4	13668624	1007	0
OC4	814352	241	0
IC5	14843088	1013	0
OC5	821120	240	0
IC6	15023792	1016	0
OC6	827856	240	0
IC7	16318880	1011	0
OC7	840656	240	0
IC8	16386672	1008	0
OC8	836432	236	0
IC9	16117472	1011	0
OC9	832560	237	0
IC10	15000752	1006	0
OC10	834608	239	0
IC11	13669296	1006	0
OC11	824080	240	0
IC12	11938864	1011	0
OC12	787568	236	0
ID1	9357168	1012	0
OD1	750064	238	0
ID2	11855840	1012	0
OD2	773120	237	0
ID3	13522816	1007	0
OD3	795056	237	0
ID4	15111280	1016	0
OD4	805968	236	0
ID5	16212416	1010	0
OD5	840512	241	0
ID6	16530256	1007	0
OD6	847584	238	0
ID7	18188416	1012	0
OD7	860288	240	0
ID8	17728896	1008	0
OD8	875536	242	0
ID9	17431104	1006	0
OD9	864816	239	0
ID10	16395536	1012	0
OD10	843248	237	0
ID11	15072176	1010	0
OD11	838320	238	0
ID12	13082528	1013	0
OD12	817008	241	0
IE1	10748096	1012	0
OE1	772048	242	0
IE2	10769264	1006	0
OE2	782368	240	0
IE3	14180896	1011	0
OE3	797184	237	0
IE4	15109104	1007	0
OE4	832208	243	0
IE5	15059424	1015	0
OE5	832048	240	0
IE6	16680848	1012	0
OE6	842160	237	0
IE7	18082448	1010	0
OE7	855392	236	0
IE8	17598896	1010	0
OE8	851152	236	0
IE9	17494576	1011	0
OE9	875024	241	0
IE10	16492656	1016	0
OE10	841744	236	0
IE11	15521488	1016	0
OE11	836752	238	0
IE12	13171888	1012	0
OE12	809184	238	0
IF1	10953648	1007	0
OF1	768672	241	0
IF2	12324912	1010	0
OF2	777904	238	0
IF3	13917216	1018	0
OF3	795744	239	0
IF4	15517040	1015	0
OF4	812816	239	0
IF5	17001184	1010	0
OF5	828704	237	0
IF6	17145760	1010	0
OF6	831120	236	0
IF7	17912576	1012	0
OF7	846720	237	0
IF8	18595648	1016	0
OF8	865648	239	0
IF9	17126864	1012	0
OF9	864576	239	0
IF10	16414880	1006	0
OF10	858560	240	0
IF11	14706768	1013	0
OF11	825536	238	0
IF12	13266128	1015	0
OF12	795776	237	0
IG1	10930208	1009	0
OG1	773296	243	0
IG2	12367456	1012	0
OG2	778320	238	0
IG3	14154560	1007	0
OG3	791776	238	0
IG4	15730032	1010	0
OG4	818960	242	0
IG5	16578944	1006	0
OG5	827104	240	0
IG6	17005904	1010	0
OG6	830208	238	0
IG7	17336448	1008	0
OG7	831104	235	0
IG8	17510736	1015	0
OG8	836544	236	0
IG9	16770832	1016	0
OG9	847408	239	0
IG10	16341152	1016	0
OG10	833872	238	0
IG11	14617680	1011	0
OG11	825008	238	0
IG12	13369584	1010	0
OG12	800416	236	0
IH1	10411328	1011	0
OH1	752880	239	0
IH2	11816352	1018	0
OH2	760576	237	0
IH3	13511200	1013	0
OH3	780112	240	0
IH4	14457392	1005	0
OH4	787232	237	0
IH5	14761008	1011	0
OH5	798368	238	0
IH6	15937488	1016	0
OH6	793168	234	0
IH7	16424880	1017	0
OH7	805808	235	0
IH8	16014336	1009	0
OH8	823968	238	0
IH9	15647616	1010	0
OH9	821504	239	0
IH10	14976112	1011	0
OH10	815696	240	0
IH11	14012912	1009	0
OH11	809488	240	0
IH12	12456496	1007	0
OH12	782528	235	0
```
