## Supplementary material for "A toolbox of Stable Integration Vectors (SIV) in the fission yeast *Schizosaccharomyces pombe*": Source data: S03_C001_T03_P0028_M1_X1_E3.quant

```
[instrument]
blockid	numofrow	numofcol	coversn	version	coverid	lamphours	blocksn	type	sn
21	8	12	*	1.3.2	*	*	*	ruo	272510497

[head]
version	name	operator	timestamp	expirytime	calibrationID
1.0.5	Quantitation	GUEST	*	*	*

[properties]
quantversion
0.2.5

[conditions]
BlkID	Run	ExcitationColor	EmissionColor	CameraBias	EmissionIndex	BlockTemperature	CameraGain	Point	SampleVolume	Step	ExposureIndex	CoverID	Time	SampleTemperature	CoverTemperature	ExcitationIndex	Stage	Exposure	Cycle
21	20190205smp65-76	x1	m1	*	1	68.1257,68.1283,68.1213,68.1373,68.1363,68.1248	*	28	10	3	3	-1	1549386345.320	68.0118,68.0121,68.012,68.0114,68.0122,68.0113	105.012	1	3	520	1

[quant]
region	quant	count	saturation
IA1	4064480	1013	0
OA1	738720	237	0
IA2	4276160	1008	0
OA2	761616	236	0
IA3	4560080	1008	0
OA3	781088	234	0
IA4	27294912	1016	0
OA4	946368	234	0
IA5	29292144	1017	0
OA5	987344	233	0
IA6	30668688	1010	0
OA6	1029648	240	0
IA7	5984976	1006	0
OA7	862304	239	0
IA8	8849712	1013	0
OA8	868352	237	0
IA9	6196000	1016	0
OA9	838272	237	0
IA10	30081520	1017	0
OA10	1020800	236	0
IA11	27124128	1017	0
OA11	1002384	235	0
IA12	24711616	1011	0
OA12	963632	238	0
IB1	20104464	1009	0
OB1	899760	237	0
IB2	24139584	1010	0
OB2	968000	241	0
IB3	26982880	1016	0
OB3	983024	240	0
IB4	31780048	1014	0
OB4	1056208	239	0
IB5	34967632	1009	0
OB5	1105456	237	0
IB6	37253152	1011	0
OB6	1110480	235	0
IB7	38393520	1016	6
OB7	1117696	237	0
IB8	39308448	1018	89
OB8	1129152	237	0
IB9	37627056	1015	3
OB9	1118000	236	0
IB10	36543024	1007	0
OB10	1159056	240	0
IB11	32474400	1013	0
OB11	1090832	237	0
IB12	28072128	1009	0
OB12	1030016	239	0
IC1	22638864	1015	0
OC1	936368	239	0
IC2	16422800	1016	0
OC2	934656	240	0
IC3	31726304	1011	0
OC3	1042720	238	0
IC4	35165808	1007	0
OC4	1103248	241	0
IC5	38580656	1013	31
OC5	1137552	240	0
IC6	39159392	1016	36
OC6	1160928	240	0
IC7	42992976	1011	459
OC7	1204000	240	0
IC8	43226640	1008	478
OC8	1211664	236	0
IC9	42440064	1011	448
OC9	1200992	237	0
IC10	39172016	1006	85
OC10	1191728	239	0
IC11	35180192	1006	0
OC11	1159072	240	0
IC12	30031008	1011	0
OC12	1069024	236	0
ID1	22329424	1012	0
OD1	936704	238	0
ID2	29696192	1012	0
OD2	1003248	237	0
ID3	34695680	1007	0
OD3	1072576	237	0
ID4	39362320	1016	78
OD4	1106576	236	0
ID5	42712112	1010	408
OD5	1190032	241	0
ID6	43683360	1007	510
OD6	1232096	238	0
ID7	48306400	1012	606
OD7	1261488	240	0
ID8	47192704	1008	588
OD8	1292272	242	0
ID9	46292000	1006	574
OD9	1268224	239	0
ID10	43265920	1012	513
OD10	1232256	237	0
ID11	39352720	1010	105
OD11	1206544	238	0
ID12	33392608	1013	0
OD12	1134352	241	0
IE1	26458320	1012	0
OE1	973472	242	0
IE2	26531264	1006	0
OE2	1014272	240	0
IE3	36620656	1011	1
OE3	1072816	237	0
IE4	39433568	1007	82
OE4	1151696	243	0
IE5	39239760	1015	38
OE5	1165792	240	0
IE6	44079024	1012	532
OE6	1219936	237	0
IE7	48038400	1010	610
OE7	1261584	236	0
IE8	46826496	1010	581
OE8	1256400	236	0
IE9	46536912	1011	566
OE9	1299248	241	0
IE10	43542656	1016	519
OE10	1233328	236	0
IE11	40613104	1016	306
OE11	1199632	238	0
IE12	33688256	1012	0
OE12	1121968	238	0
IF1	27066544	1007	0
OF1	975856	241	0
IF2	31083408	1010	0
OF2	1016448	238	0
IF3	35804128	1018	0
OF3	1064288	239	0
IF4	40562976	1015	193
OF4	1117408	239	0
IF5	45000624	1010	569
OF5	1162752	237	0
IF6	45450928	1010	588
OF6	1189264	236	0
IF7	47678464	1012	605
OF7	1236848	237	0
IF8	49086112	1016	612
OF8	1280512	239	0
IF9	45453792	1012	547
OF9	1276368	239	0
IF10	43377376	1006	513
OF10	1258848	240	0
IF11	38232592	1013	2
OF11	1169888	238	0
IF12	33950112	1015	0
OF12	1093888	237	0
IG1	27017264	1009	0
OG1	975392	243	0
IG2	31236512	1012	0
OG2	1012240	238	0
IG3	36567776	1007	0
OG3	1054864	238	0
IG4	41219392	1010	280
OG4	1122080	242	0
IG5	43782416	1006	548
OG5	1151584	240	0
IG6	45039568	1010	570
OG6	1171808	238	0
IG7	46058640	1008	570
OG7	1200944	235	0
IG8	46532704	1015	575
OG8	1216352	236	0
IG9	44372288	1016	533
OG9	1229024	239	0
IG10	43037680	1016	498
OG10	1198864	238	0
IG11	37971840	1011	0
OG11	1163280	238	0
IG12	34268480	1010	0
OG12	1109104	236	0
IH1	25474928	1011	0
OH1	946976	239	0
IH2	29642464	1018	0
OH2	971600	237	0
IH3	34614416	1013	0
OH3	1021056	240	0
IH4	37550928	1005	1
OH4	1057040	237	0
IH5	38389952	1011	1
OH5	1081008	238	0
IH6	41883408	1016	410
OH6	1097392	234	0
IH7	43293600	1017	530
OH7	1126400	235	0
IH8	42124608	1009	488
OH8	1165488	238	0
IH9	41073600	1010	412
OH9	1152416	239	0
IH10	39104144	1011	60
OH10	1129920	240	0
IH11	36255936	1009	0
OH11	1114976	240	0
IH12	31593808	1007	0
OH12	1058256	235	0
```
