## Supplementary material for "A toolbox of Stable Integration Vectors (SIV) in the fission yeast *Schizosaccharomyces pombe*": Source data: S03_C001_T03_P0029_M1_X1_E1.quant

```
[instrument]
blockid	numofrow	numofcol	coversn	version	coverid	lamphours	blocksn	type	sn
21	8	12	*	1.3.2	*	*	*	ruo	272510497

[head]
version	name	operator	timestamp	expirytime	calibrationID
1.0.5	Quantitation	GUEST	*	*	*

[properties]
quantversion
0.2.5

[conditions]
BlkID	Run	ExcitationColor	EmissionColor	CameraBias	EmissionIndex	BlockTemperature	CameraGain	Point	SampleVolume	Step	ExposureIndex	CoverID	Time	SampleTemperature	CoverTemperature	ExcitationIndex	Stage	Exposure	Cycle
21	20190205smp65-76	x1	m1	*	1	68.4385,68.433,68.4333,68.4344,68.4392,68.4409	*	29	10	3	1	-1	1549386352.062	68.3144,68.3133,68.3139,68.3139,68.317,68.3153	104.989	1	3	60	1

[quant]
region	quant	count	saturation
IA1	2935792	1013	0
OA1	664352	237	0
IA2	2952016	1008	0
OA2	664048	236	0
IA3	2986688	1008	0
OA3	660096	234	0
IA4	5590624	1016	0
OA4	678816	234	0
IA5	5820880	1017	0
OA5	679568	233	0
IA6	5955904	1010	0
OA6	698816	240	0
IA7	3122144	1006	0
OA7	677680	239	0
IA8	3462816	1013	0
OA8	672704	237	0
IA9	3152352	1016	0
OA9	668144	237	0
IA10	5896048	1017	0
OA10	687040	236	0
IA11	5553520	1017	0
OA11	682272	235	0
IA12	5269424	1011	0
OA12	686320	238	0
IB1	4760000	1009	0
OB1	679664	237	0
IB2	5225824	1010	0
OB2	699600	241	0
IB3	5570736	1016	0
OB3	700704	240	0
IB4	6100416	1014	0
OB4	705296	239	0
IB5	6445488	1009	0
OB5	703808	237	0
IB6	6702288	1011	0
OB6	698720	235	0
IB7	6855248	1016	0
OB7	705632	237	0
IB8	6943440	1018	0
OB8	704336	237	0
IB9	6747952	1015	0
OB9	700528	236	0
IB10	6603328	1007	0
OB10	713616	240	0
IB11	6155152	1013	0
OB11	698240	237	0
IB12	5649872	1009	0
OB12	697968	239	0
IC1	5073120	1015	0
OC1	691664	239	0
IC2	4361088	1016	0
OC2	694544	240	0
IC3	6101712	1011	0
OC3	702816	238	0
IC4	6476272	1007	0
OC4	716400	241	0
IC5	6876240	1013	0
OC5	716256	240	0
IC6	6937312	1016	0
OC6	715728	240	0
IC7	7371936	1011	0
OC7	719488	240	0
IC8	7378192	1008	0
OC8	712064	236	0
IC9	7290000	1011	0
OC9	710480	237	0
IC10	6910992	1006	0
OC10	713568	239	0
IC11	6448544	1006	0
OC11	713984	240	0
IC12	5886256	1011	0
OC12	693632	236	0
ID1	5020416	1012	0
OD1	690336	238	0
ID2	5866688	1012	0
OD2	695776	237	0
ID3	6425360	1007	0
OD3	702208	237	0
ID4	6970720	1016	0
OD4	701568	236	0
ID5	7334624	1010	0
OD5	724080	241	0
ID6	7430816	1007	0
OD6	721712	238	0
ID7	7992208	1012	0
OD7	727792	240	0
ID8	7834976	1008	0
OD8	736880	242	0
ID9	7724528	1006	0
OD9	726944	239	0
ID10	7388432	1012	0
OD10	715280	237	0
ID11	6933120	1010	0
OD11	714896	238	0
ID12	6271360	1013	0
OD12	714272	241	0
IE1	5492352	1012	0
OE1	698640	242	0
IE2	5482208	1006	0
OE2	703360	240	0
IE3	6651152	1011	0
OE3	701520	237	0
IE4	6953616	1007	0
OE4	724512	243	0
IE5	6947328	1015	0
OE5	717264	240	0
IE6	7486304	1012	0
OE6	715008	237	0
IE7	7953440	1010	0
OE7	716752	236	0
IE8	7790768	1010	0
OE8	715744	236	0
IE9	7754576	1011	0
OE9	731600	241	0
IE10	7425360	1016	0
OE10	712032	236	0
IE11	7089024	1016	0
OE11	713232	238	0
IE12	6295792	1012	0
OE12	704432	238	0
IF1	5549376	1007	0
OF1	700592	241	0
IF2	6025360	1010	0
OF2	701664	238	0
IF3	6581408	1018	0
OF3	706688	239	0
IF4	7102624	1015	0
OF4	712144	239	0
IF5	7594736	1010	0
OF5	710304	237	0
IF6	7628672	1010	0
OF6	712400	236	0
IF7	7901152	1012	0
OF7	717664	237	0
IF8	8142912	1016	0
OF8	726736	239	0
IF9	7635984	1012	0
OF9	726464	239	0
IF10	7394880	1006	0
OF10	725904	240	0
IF11	6812848	1013	0
OF11	709952	238	0
IF12	6338656	1015	0
OF12	699152	237	0
IG1	5547856	1009	0
OG1	703568	243	0
IG2	6043248	1012	0
OG2	697408	238	0
IG3	6632736	1007	0
OG3	701744	238	0
IG4	7170944	1010	0
OG4	719840	242	0
IG5	7448656	1006	0
OG5	716208	240	0
IG6	7589696	1010	0
OG6	712240	238	0
IG7	7706688	1008	0
OG7	705312	235	0
IG8	7772976	1015	0
OG8	711856	236	0
IG9	7519456	1016	0
OG9	719744	239	0
IG10	7374128	1016	0
OG10	714128	238	0
IG11	6777744	1011	0
OG11	708960	238	0
IG12	6365360	1010	0
OG12	699120	236	0
IH1	5376496	1011	0
OH1	690976	239	0
IH2	5875744	1018	0
OH2	691568	237	0
IH3	6434096	1013	0
OH3	703904	240	0
IH4	6742160	1005	0
OH4	698976	237	0
IH5	6844480	1011	0
OH5	703696	238	0
IH6	7249552	1016	0
OH6	694656	234	0
IH7	7411360	1017	0
OH7	699120	235	0
IH8	7258800	1009	0
OH8	712144	238	0
IH9	7128528	1010	0
OH9	711520	239	0
IH10	6904704	1011	0
OH10	709344	240	0
IH11	6579520	1009	0
OH11	707616	240	0
IH12	6047136	1007	0
OH12	690304	235	0
```
