## Supplementary material for "A toolbox of Stable Integration Vectors (SIV) in the fission yeast *Schizosaccharomyces pombe*": Source data: S03_C001_T03_P0029_M1_X1_E2.quant

```
[instrument]
blockid	numofrow	numofcol	coversn	version	coverid	lamphours	blocksn	type	sn
21	8	12	*	1.3.2	*	*	*	ruo	272510497

[head]
version	name	operator	timestamp	expirytime	calibrationID
1.0.5	Quantitation	GUEST	*	*	*

[properties]
quantversion
0.2.5

[conditions]
BlkID	Run	ExcitationColor	EmissionColor	CameraBias	EmissionIndex	BlockTemperature	CameraGain	Point	SampleVolume	Step	ExposureIndex	CoverID	Time	SampleTemperature	CoverTemperature	ExcitationIndex	Stage	Exposure	Cycle
21	20190205smp65-76	x1	m1	*	1	68.4385,68.433,68.4333,68.4344,68.4392,68.4409	*	29	10	3	2	-1	1549386352.694	68.3144,68.3133,68.3139,68.3139,68.317,68.3153	104.989	1	3	175	1

[quant]
region	quant	count	saturation
IA1	3215168	1013	0
OA1	681328	237	0
IA2	3278384	1008	0
OA2	689984	236	0
IA3	3381056	1008	0
OA3	690432	234	0
IA4	10955056	1016	0
OA4	746304	234	0
IA5	11627024	1017	0
OA5	756688	233	0
IA6	12067968	1010	0
OA6	783040	240	0
IA7	3823824	1006	0
OA7	725040	239	0
IA8	4787504	1013	0
OA8	724080	237	0
IA9	3908592	1016	0
OA9	713424	237	0
IA10	11881936	1017	0
OA10	769616	236	0
IA11	10884512	1017	0
OA11	763712	235	0
IA12	10075248	1011	0
OA12	756496	238	0
IB1	8550576	1009	0
OB1	737344	237	0
IB2	9883824	1010	0
OB2	767616	241	0
IB3	10846480	1016	0
OB3	770576	240	0
IB4	12432256	1014	0
OB4	789264	239	0
IB5	13491264	1009	0
OB5	801936	237	0
IB6	14243040	1011	0
OB6	799216	235	0
IB7	14639696	1016	0
OB7	806000	237	0
IB8	14935072	1018	0
OB8	808752	237	0
IB9	14374112	1015	0
OB9	801872	236	0
IB10	13991312	1007	0
OB10	822032	240	0
IB11	12653920	1013	0
OB11	793888	237	0
IB12	11193328	1009	0
OB12	779216	239	0
IC1	9393424	1015	0
OC1	751040	239	0
IC2	7335936	1016	0
OC2	751696	240	0
IC3	12415968	1011	0
OC3	784864	238	0
IC4	13550048	1007	0
OC4	812336	241	0
IC5	14694736	1013	0
OC5	818848	240	0
IC6	14886144	1016	0
OC6	826528	240	0
IC7	16164032	1011	0
OC7	837472	240	0
IC8	16237616	1008	0
OC8	834128	236	0
IC9	15972144	1011	0
OC9	830944	237	0
IC10	14863504	1006	0
OC10	829872	239	0
IC11	13545808	1006	0
OC11	821184	240	0
IC12	11841216	1011	0
OC12	785024	236	0
ID1	9288192	1012	0
OD1	748240	238	0
ID2	11754896	1012	0
OD2	772976	237	0
ID3	13409248	1007	0
OD3	794144	237	0
ID4	14961712	1016	0
OD4	801136	236	0
ID5	16054592	1010	0
OD5	838448	241	0
ID6	16380400	1007	0
OD6	846976	238	0
ID7	17991376	1012	0
OD7	858512	240	0
ID8	17546720	1008	0
OD8	876432	242	0
ID9	17245008	1006	0
OD9	858384	239	0
ID10	16242160	1012	0
OD10	842928	237	0
ID11	14933504	1010	0
OD11	836448	238	0
ID12	12956928	1013	0
OD12	817728	241	0
IE1	10672864	1012	0
OE1	769472	242	0
IE2	10678544	1006	0
OE2	779472	240	0
IE3	14050672	1011	0
OE3	791920	237	0
IE4	14971856	1007	0
OE4	831904	243	0
IE5	14915856	1015	0
OE5	830528	240	0
IE6	16536640	1012	0
OE6	842368	237	0
IE7	17905792	1010	0
OE7	852336	236	0
IE8	17435424	1010	0
OE8	852560	236	0
IE9	17335760	1011	0
OE9	872864	241	0
IE10	16343968	1016	0
OE10	840816	236	0
IE11	15372048	1016	0
OE11	834272	238	0
IE12	13074896	1012	0
OE12	808512	238	0
IF1	10866560	1007	0
OF1	769504	241	0
IF2	12221520	1010	0
OF2	777296	238	0
IF3	13808208	1018	0
OF3	796048	239	0
IF4	15377104	1015	0
OF4	811968	239	0
IF5	16836912	1010	0
OF5	823824	237	0
IF6	16983456	1010	0
OF6	828896	236	0
IF7	17736736	1012	0
OF7	848912	237	0
IF8	18439456	1016	0
OF8	862800	239	0
IF9	16971760	1012	0
OF9	863232	239	0
IF10	16285904	1006	0
OF10	856576	240	0
IF11	14583360	1013	0
OF11	824272	238	0
IF12	13169088	1015	0
OF12	795552	237	0
IG1	10850608	1009	0
OG1	771968	243	0
IG2	12282496	1012	0
OG2	777248	238	0
IG3	14031760	1007	0
OG3	791248	238	0
IG4	15578112	1010	0
OG4	820688	242	0
IG5	16442144	1006	0
OG5	826976	240	0
IG6	16840256	1010	0
OG6	829472	238	0
IG7	17181776	1008	0
OG7	829776	235	0
IG8	17349376	1015	0
OG8	838272	236	0
IG9	16632608	1016	0
OG9	849088	239	0
IG10	16190848	1016	0
OG10	835008	238	0
IG11	14498896	1011	0
OG11	821808	238	0
IG12	13248880	1010	0
OG12	801008	236	0
IH1	10338448	1011	0
OH1	755056	239	0
IH2	11746352	1018	0
OH2	759472	237	0
IH3	13383104	1013	0
OH3	784528	240	0
IH4	14351744	1005	0
OH4	787072	237	0
IH5	14636992	1011	0
OH5	795904	238	0
IH6	15796592	1016	0
OH6	792608	234	0
IH7	16273408	1017	0
OH7	805984	235	0
IH8	15881968	1009	0
OH8	824096	238	0
IH9	15522800	1010	0
OH9	821328	239	0
IH10	14859584	1011	0
OH10	811632	240	0
IH11	13905872	1009	0
OH11	808512	240	0
IH12	12365696	1007	0
OH12	781584	235	0
```
