## Supplementary material for "A toolbox of Stable Integration Vectors (SIV) in the fission yeast *Schizosaccharomyces pombe*": Source data: S03_C001_T03_P0029_M1_X1_E3.quant

```
[instrument]
blockid	numofrow	numofcol	coversn	version	coverid	lamphours	blocksn	type	sn
21	8	12	*	1.3.2	*	*	*	ruo	272510497

[head]
version	name	operator	timestamp	expirytime	calibrationID
1.0.5	Quantitation	GUEST	*	*	*

[properties]
quantversion
0.2.5

[conditions]
BlkID	Run	ExcitationColor	EmissionColor	CameraBias	EmissionIndex	BlockTemperature	CameraGain	Point	SampleVolume	Step	ExposureIndex	CoverID	Time	SampleTemperature	CoverTemperature	ExcitationIndex	Stage	Exposure	Cycle
21	20190205smp65-76	x1	m1	*	1	68.4385,68.433,68.4333,68.4344,68.4392,68.4409	*	29	10	3	3	-1	1549386353.400	68.3144,68.3133,68.3139,68.3139,68.317,68.3153	104.989	1	3	520	1

[quant]
region	quant	count	saturation
IA1	4046208	1013	0
OA1	738704	237	0
IA2	4250000	1008	0
OA2	760000	236	0
IA3	4543600	1008	0
OA3	781200	234	0
IA4	27049056	1016	0
OA4	946032	234	0
IA5	29025952	1017	0
OA5	985104	233	0
IA6	30392432	1010	0
OA6	1025408	240	0
IA7	5921376	1006	0
OA7	860608	239	0
IA8	8743744	1013	0
OA8	867856	237	0
IA9	6132064	1016	0
OA9	837248	237	0
IA10	29802016	1017	0
OA10	1019056	236	0
IA11	26863232	1017	0
OA11	999888	235	0
IA12	24491184	1011	0
OA12	961008	238	0
IB1	19916640	1009	0
OB1	896928	237	0
IB2	23905536	1010	0
OB2	963664	241	0
IB3	26716016	1016	0
OB3	981136	240	0
IB4	31459200	1014	0
OB4	1051616	239	0
IB5	34605616	1009	0
OB5	1098320	237	0
IB6	36861728	1011	0
OB6	1103616	235	0
IB7	38007728	1016	0
OB7	1110800	237	0
IB8	38929280	1018	58
OB8	1123424	237	0
IB9	37244544	1015	0
OB9	1109968	236	0
IB10	36190480	1007	0
OB10	1156576	240	0
IB11	32166768	1013	0
OB11	1089696	237	0
IB12	27833168	1009	0
OB12	1022096	239	0
IC1	22452000	1015	0
OC1	932320	239	0
IC2	16281520	1016	0
OC2	930576	240	0
IC3	31396736	1011	0
OC3	1038080	238	0
IC4	34797424	1007	0
OC4	1102080	241	0
IC5	38210608	1013	20
OC5	1134272	240	0
IC6	38750608	1016	9
OC6	1156512	240	0
IC7	42562176	1011	409
OC7	1197952	240	0
IC8	42745504	1008	442
OC8	1202064	236	0
IC9	42015600	1011	411
OC9	1195232	237	0
IC10	38771328	1006	45
OC10	1186880	239	0
IC11	34854544	1006	0
OC11	1156592	240	0
IC12	29756320	1011	0
OC12	1065984	236	0
ID1	22117568	1012	0
OD1	933248	238	0
ID2	29403936	1012	0
OD2	1003328	237	0
ID3	34354320	1007	0
OD3	1068272	237	0
ID4	38949008	1016	57
OD4	1104416	236	0
ID5	42239808	1010	358
OD5	1185600	241	0
ID6	43221120	1007	477
OD6	1225664	238	0
ID7	47879008	1012	603
OD7	1254608	240	0
ID8	46698976	1008	581
OD8	1291280	242	0
ID9	45830912	1006	565
OD9	1261888	239	0
ID10	42812112	1012	495
OD10	1228000	237	0
ID11	38971360	1010	61
OD11	1200928	238	0
ID12	33082224	1013	0
OD12	1128320	241	0
IE1	26223440	1012	0
OE1	972976	242	0
IE2	26281104	1006	0
OE2	1009264	240	0
IE3	36267536	1011	0
OE3	1067952	237	0
IE4	39040960	1007	69
OE4	1146560	243	0
IE5	38817280	1015	11
OE5	1161392	240	0
IE6	43610288	1012	496
OE6	1215504	237	0
IE7	47631792	1010	604
OE7	1258784	236	0
IE8	46335216	1010	572
OE8	1254896	236	0
IE9	46040256	1011	566
OE9	1296512	241	0
IE10	43102480	1016	501
OE10	1227728	236	0
IE11	40214656	1016	228
OE11	1195504	238	0
IE12	33372592	1012	0
OE12	1123392	238	0
IF1	26804784	1007	0
OF1	974816	241	0
IF2	30793440	1010	0
OF2	1014512	238	0
IF3	35438960	1018	0
OF3	1061888	239	0
IF4	40159200	1015	156
OF4	1113216	239	0
IF5	44536288	1010	558
OF5	1160288	237	0
IF6	44964912	1010	580
OF6	1186816	236	0
IF7	47193584	1012	599
OF7	1231328	237	0
IF8	48869184	1016	609
OF8	1277264	239	0
IF9	44988896	1012	539
OF9	1275328	239	0
IF10	42948384	1006	501
OF10	1254352	240	0
IF11	37888336	1013	1
OF11	1167856	238	0
IF12	33656960	1015	0
OF12	1091168	237	0
IG1	26760752	1009	0
OG1	973712	243	0
IG2	30949488	1012	0
OG2	1007808	238	0
IG3	36196672	1007	0
OG3	1050096	238	0
IG4	40785920	1010	245
OG4	1116784	242	0
IG5	43305632	1006	536
OG5	1149120	240	0
IG6	44592272	1010	560
OG6	1170784	238	0
IG7	45573552	1008	567
OG7	1195408	235	0
IG8	46059712	1015	568
OG8	1210880	236	0
IG9	43919376	1016	526
OG9	1224864	239	0
IG10	42633776	1016	488
OG10	1194672	238	0
IG11	37610112	1011	0
OG11	1158624	238	0
IG12	33941360	1010	0
OG12	1102176	236	0
IH1	25229248	1011	0
OH1	943120	239	0
IH2	29355408	1018	0
OH2	969504	237	0
IH3	34279056	1013	0
OH3	1021280	240	0
IH4	37194432	1005	1
OH4	1051024	237	0
IH5	37999776	1011	0
OH5	1075584	238	0
IH6	41442944	1016	362
OH6	1095232	234	0
IH7	42870560	1017	514
OH7	1122656	235	0
IH8	41725440	1009	466
OH8	1160800	238	0
IH9	40668128	1010	336
OH9	1152496	239	0
IH10	38705440	1011	11
OH10	1125280	240	0
IH11	35937040	1009	0
OH11	1111344	240	0
IH12	31302064	1007	0
OH12	1056864	235	0
```
