## Supplementary material for "A toolbox of Stable Integration Vectors (SIV) in the fission yeast *Schizosaccharomyces pombe*": Source data: S03_C001_T03_P0030_M1_X1_E1.quant

```
[instrument]
blockid	numofrow	numofcol	coversn	version	coverid	lamphours	blocksn	type	sn
21	8	12	*	1.3.2	*	*	*	ruo	272510497

[head]
version	name	operator	timestamp	expirytime	calibrationID
1.0.5	Quantitation	GUEST	*	*	*

[properties]
quantversion
0.2.5

[conditions]
BlkID	Run	ExcitationColor	EmissionColor	CameraBias	EmissionIndex	BlockTemperature	CameraGain	Point	SampleVolume	Step	ExposureIndex	CoverID	Time	SampleTemperature	CoverTemperature	ExcitationIndex	Stage	Exposure	Cycle
21	20190205smp65-76	x1	m1	*	1	68.7342,68.7432,68.7384,68.7168,68.7173,68.7272	*	30	10	3	1	-1	1549386360.176	68.6128,68.612,68.6119,68.6109,68.6126,68.6116	105.012	1	3	60	1

[quant]
region	quant	count	saturation
IA1	2939552	1013	0
OA1	665440	237	0
IA2	2958688	1008	0
OA2	665024	236	0
IA3	2994928	1008	0
OA3	663904	234	0
IA4	5572688	1016	0
OA4	680848	234	0
IA5	5789792	1017	0
OA5	681952	233	0
IA6	5924912	1010	0
OA6	703072	240	0
IA7	3121552	1006	0
OA7	680208	239	0
IA8	3456448	1013	0
OA8	674560	237	0
IA9	3161328	1016	0
OA9	669056	237	0
IA10	5864192	1017	0
OA10	688576	236	0
IA11	5534464	1017	0
OA11	683920	235	0
IA12	5250000	1011	0
OA12	687856	238	0
IB1	4744912	1009	0
OB1	683328	237	0
IB2	5198816	1010	0
OB2	700464	241	0
IB3	5537424	1016	0
OB3	699808	240	0
IB4	6064544	1014	0
OB4	704016	239	0
IB5	6410240	1009	0
OB5	703104	237	0
IB6	6667648	1011	0
OB6	701120	235	0
IB7	6800544	1016	0
OB7	703872	237	0
IB8	6909760	1018	0
OB8	704720	237	0
IB9	6710704	1015	0
OB9	698864	236	0
IB10	6567408	1007	0
OB10	714336	240	0
IB11	6118160	1013	0
OB11	697632	237	0
IB12	5620944	1009	0
OB12	698880	239	0
IC1	5037744	1015	0
OC1	692880	239	0
IC2	4350256	1016	0
OC2	695472	240	0
IC3	6061296	1011	0
OC3	700480	238	0
IC4	6430720	1007	0
OC4	714096	241	0
IC5	6829296	1013	0
OC5	713344	240	0
IC6	6895616	1016	0
OC6	716192	240	0
IC7	7303584	1011	0
OC7	719072	240	0
IC8	7326736	1008	0
OC8	712480	236	0
IC9	7232464	1011	0
OC9	710768	237	0
IC10	6870032	1006	0
OC10	714048	239	0
IC11	6415664	1006	0
OC11	713360	240	0
IC12	5845168	1011	0
OC12	693664	236	0
ID1	5001696	1012	0
OD1	689552	238	0
ID2	5828672	1012	0
OD2	697280	237	0
ID3	6393552	1007	0
OD3	704640	237	0
ID4	6925920	1016	0
OD4	704768	236	0
ID5	7283216	1010	0
OD5	723040	241	0
ID6	7384144	1007	0
OD6	721200	238	0
ID7	7934848	1012	0
OD7	727520	240	0
ID8	7779280	1008	0
OD8	736272	242	0
ID9	7670576	1006	0
OD9	725680	239	0
ID10	7338928	1012	0
OD10	713584	237	0
ID11	6902048	1010	0
OD11	712960	238	0
ID12	6243328	1013	0
OD12	713408	241	0
IE1	5460208	1012	0
OE1	702752	242	0
IE2	5461072	1006	0
OE2	703440	240	0
IE3	6613824	1011	0
OE3	704832	237	0
IE4	6912416	1007	0
OE4	726608	243	0
IE5	6896112	1015	0
OE5	716480	240	0
IE6	7431536	1012	0
OE6	716144	237	0
IE7	7903504	1010	0
OE7	719616	236	0
IE8	7737792	1010	0
OE8	718064	236	0
IE9	7700272	1011	0
OE9	731936	241	0
IE10	7380304	1016	0
OE10	710752	236	0
IE11	7048096	1016	0
OE11	714096	238	0
IE12	6256688	1012	0
OE12	702800	238	0
IF1	5522256	1007	0
OF1	700288	241	0
IF2	5983888	1010	0
OF2	699168	238	0
IF3	6534032	1018	0
OF3	705776	239	0
IF4	7056864	1015	0
OF4	711968	239	0
IF5	7533328	1010	0
OF5	712080	237	0
IF6	7578016	1010	0
OF6	708864	236	0
IF7	7849840	1012	0
OF7	718416	237	0
IF8	8074736	1016	0
OF8	725728	239	0
IF9	7580320	1012	0
OF9	723632	239	0
IF10	7337792	1006	0
OF10	724448	240	0
IF11	6763776	1013	0
OF11	709280	238	0
IF12	6299232	1015	0
OF12	698640	237	0
IG1	5516160	1009	0
OG1	705264	243	0
IG2	6008336	1012	0
OG2	701136	238	0
IG3	6603936	1007	0
OG3	704496	238	0
IG4	7121152	1010	0
OG4	720512	242	0
IG5	7401376	1006	0
OG5	717264	240	0
IG6	7539568	1010	0
OG6	712992	238	0
IG7	7655056	1008	0
OG7	709744	235	0
IG8	7721552	1015	0
OG8	712128	236	0
IG9	7469200	1016	0
OG9	719904	239	0
IG10	7325072	1016	0
OG10	713328	238	0
IG11	6736912	1011	0
OG11	709312	238	0
IG12	6321936	1010	0
OG12	699440	236	0
IH1	5341808	1011	0
OH1	690800	239	0
IH2	5830416	1018	0
OH2	689648	237	0
IH3	6388544	1013	0
OH3	703184	240	0
IH4	6688960	1005	0
OH4	697872	237	0
IH5	6802656	1011	0
OH5	702288	238	0
IH6	7200160	1016	0
OH6	692928	234	0
IH7	7366976	1017	0
OH7	699392	235	0
IH8	7211536	1009	0
OH8	710912	238	0
IH9	7083392	1010	0
OH9	710032	239	0
IH10	6862784	1011	0
OH10	707856	240	0
IH11	6537024	1009	0
OH11	706240	240	0
IH12	6008304	1007	0
OH12	689280	235	0
```
