## Supplementary material for "A toolbox of Stable Integration Vectors (SIV) in the fission yeast *Schizosaccharomyces pombe*": Source data: S03_C001_T03_P0030_M1_X1_E2.quant

```
[instrument]
blockid	numofrow	numofcol	coversn	version	coverid	lamphours	blocksn	type	sn
21	8	12	*	1.3.2	*	*	*	ruo	272510497

[head]
version	name	operator	timestamp	expirytime	calibrationID
1.0.5	Quantitation	GUEST	*	*	*

[properties]
quantversion
0.2.5

[conditions]
BlkID	Run	ExcitationColor	EmissionColor	CameraBias	EmissionIndex	BlockTemperature	CameraGain	Point	SampleVolume	Step	ExposureIndex	CoverID	Time	SampleTemperature	CoverTemperature	ExcitationIndex	Stage	Exposure	Cycle
21	20190205smp65-76	x1	m1	*	1	68.7342,68.7432,68.7384,68.7168,68.7173,68.7272	*	30	10	3	2	-1	1549386360.813	68.6128,68.612,68.6119,68.6109,68.6126,68.6116	105.012	1	3	175	1

[quant]
region	quant	count	saturation
IA1	3211616	1013	0
OA1	683296	237	0
IA2	3276432	1008	0
OA2	689008	236	0
IA3	3374560	1008	0
OA3	691024	234	0
IA4	10880576	1016	0
OA4	744432	234	0
IA5	11527120	1017	0
OA5	757024	233	0
IA6	11971696	1010	0
OA6	782656	240	0
IA7	3804496	1006	0
OA7	724464	239	0
IA8	4753200	1013	0
OA8	722016	237	0
IA9	3891808	1016	0
OA9	712032	237	0
IA10	11790000	1017	0
OA10	768032	236	0
IA11	10807088	1017	0
OA11	761664	235	0
IA12	9997008	1011	0
OA12	754528	238	0
IB1	8482288	1009	0
OB1	736160	237	0
IB2	9806400	1010	0
OB2	765680	241	0
IB3	10758352	1016	0
OB3	767376	240	0
IB4	12330464	1014	0
OB4	789648	239	0
IB5	13353216	1009	0
OB5	800400	237	0
IB6	14116416	1011	0
OB6	799264	235	0
IB7	14507424	1016	0
OB7	803328	237	0
IB8	14808608	1018	0
OB8	806352	237	0
IB9	14243824	1015	0
OB9	800144	236	0
IB10	13868640	1007	0
OB10	818976	240	0
IB11	12553184	1013	0
OB11	792064	237	0
IB12	11111952	1009	0
OB12	775008	239	0
IC1	9337424	1015	0
OC1	753104	239	0
IC2	7302992	1016	0
OC2	755008	240	0
IC3	12314432	1011	0
OC3	787376	238	0
IC4	13439040	1007	0
OC4	812352	241	0
IC5	14572960	1013	0
OC5	820656	240	0
IC6	14755696	1016	0
OC6	824480	240	0
IC7	16015104	1011	0
OC7	839728	240	0
IC8	16079760	1008	0
OC8	836224	236	0
IC9	15826416	1011	0
OC9	832928	237	0
IC10	14751296	1006	0
OC10	832992	239	0
IC11	13446720	1006	0
OC11	824432	240	0
IC12	11757264	1011	0
OC12	785536	236	0
ID1	9212368	1012	0
OD1	751280	238	0
ID2	11649632	1012	0
OD2	774432	237	0
ID3	13291888	1007	0
OD3	792496	237	0
ID4	14828928	1016	0
OD4	800448	236	0
ID5	15904128	1010	0
OD5	837088	241	0
ID6	16230176	1007	0
OD6	844464	238	0
ID7	17831024	1012	0
OD7	859088	240	0
ID8	17392704	1008	0
OD8	873968	242	0
ID9	17083904	1006	0
OD9	858160	239	0
ID10	16099088	1012	0
OD10	840368	237	0
ID11	14820752	1010	0
OD11	835552	238	0
ID12	12880144	1013	0
OD12	816400	241	0
IE1	10584496	1012	0
OE1	766432	242	0
IE2	10581520	1006	0
OE2	776912	240	0
IE3	13928976	1011	0
OE3	793376	237	0
IE4	14834336	1007	0
OE4	828992	243	0
IE5	14771136	1015	0
OE5	829072	240	0
IE6	16359408	1012	0
OE6	841488	237	0
IE7	17731520	1010	0
OE7	854416	236	0
IE8	17266256	1010	0
OE8	851008	236	0
IE9	17165136	1011	0
OE9	871792	241	0
IE10	16203888	1016	0
OE10	841440	236	0
IE11	15248704	1016	0
OE11	831296	238	0
IE12	12951952	1012	0
OE12	808656	238	0
IF1	10774672	1007	0
OF1	770032	241	0
IF2	12101312	1010	0
OF2	777552	238	0
IF3	13663856	1018	0
OF3	794832	239	0
IF4	15225968	1015	0
OF4	811792	239	0
IF5	16677792	1010	0
OF5	822000	237	0
IF6	16813248	1010	0
OF6	828848	236	0
IF7	17573312	1012	0
OF7	845296	237	0
IF8	18241088	1016	0
OF8	863872	239	0
IF9	16824448	1012	0
OF9	861296	239	0
IF10	16133408	1006	0
OF10	854192	240	0
IF11	14443568	1013	0
OF11	820768	238	0
IF12	13060032	1015	0
OF12	794352	237	0
IG1	10757504	1009	0
OG1	771552	243	0
IG2	12174048	1012	0
OG2	774320	238	0
IG3	13910176	1007	0
OG3	788400	238	0
IG4	15439216	1010	0
OG4	817312	242	0
IG5	16272224	1006	0
OG5	822064	240	0
IG6	16698672	1010	0
OG6	827600	238	0
IG7	17016992	1008	0
OG7	829168	235	0
IG8	17183712	1015	0
OG8	834528	236	0
IG9	16468560	1016	0
OG9	844512	239	0
IG10	16050976	1016	0
OG10	832832	238	0
IG11	14379184	1011	0
OG11	822224	238	0
IG12	13158192	1010	0
OG12	800496	236	0
IH1	10253520	1011	0
OH1	753440	239	0
IH2	11644624	1018	0
OH2	760000	237	0
IH3	13284592	1013	0
OH3	782560	240	0
IH4	14220256	1005	0
OH4	785936	237	0
IH5	14502864	1011	0
OH5	794224	238	0
IH6	15665456	1016	0
OH6	792432	234	0
IH7	16144096	1017	0
OH7	802000	235	0
IH8	15739888	1009	0
OH8	824560	238	0
IH9	15400016	1010	0
OH9	818320	239	0
IH10	14740736	1011	0
OH10	812688	240	0
IH11	13803264	1009	0
OH11	808064	240	0
IH12	12269392	1007	0
OH12	781488	235	0
```
