## Supplementary material for "A toolbox of Stable Integration Vectors (SIV) in the fission yeast *Schizosaccharomyces pombe*": Source data: S03_C001_T03_P0030_M1_X1_E3.quant

```
[instrument]
blockid	numofrow	numofcol	coversn	version	coverid	lamphours	blocksn	type	sn
21	8	12	*	1.3.2	*	*	*	ruo	272510497

[head]
version	name	operator	timestamp	expirytime	calibrationID
1.0.5	Quantitation	GUEST	*	*	*

[properties]
quantversion
0.2.5

[conditions]
BlkID	Run	ExcitationColor	EmissionColor	CameraBias	EmissionIndex	BlockTemperature	CameraGain	Point	SampleVolume	Step	ExposureIndex	CoverID	Time	SampleTemperature	CoverTemperature	ExcitationIndex	Stage	Exposure	Cycle
21	20190205smp65-76	x1	m1	*	1	68.7342,68.7432,68.7384,68.7168,68.7173,68.7272	*	30	10	3	3	-1	1549386361.545	68.6128,68.612,68.6119,68.6109,68.6126,68.6116	105.012	1	3	520	1

[quant]
region	quant	count	saturation
IA1	4034128	1013	0
OA1	738352	237	0
IA2	4243232	1008	0
OA2	762224	236	0
IA3	4529360	1008	0
OA3	781744	234	0
IA4	26807552	1016	0
OA4	945504	234	0
IA5	28749392	1017	0
OA5	982816	233	0
IA6	30108384	1010	0
OA6	1024064	240	0
IA7	5870256	1006	0
OA7	859088	239	0
IA8	8652992	1013	0
OA8	865840	237	0
IA9	6072928	1016	0
OA9	837152	237	0
IA10	29546288	1017	0
OA10	1014992	236	0
IA11	26636912	1017	0
OA11	998640	235	0
IA12	24260032	1011	0
OA12	959040	238	0
IB1	19746304	1009	0
OB1	895200	237	0
IB2	23672400	1010	0
OB2	961776	241	0
IB3	26458128	1016	0
OB3	975664	240	0
IB4	31147952	1014	0
OB4	1046544	239	0
IB5	34276832	1009	0
OB5	1095264	237	0
IB6	36492752	1011	0
OB6	1100672	235	0
IB7	37614528	1016	0
OB7	1108704	237	0
IB8	38525568	1018	31
OB8	1119504	237	0
IB9	36888336	1015	0
OB9	1108096	236	0
IB10	35810512	1007	0
OB10	1145664	240	0
IB11	31873424	1013	0
OB11	1084944	237	0
IB12	27566016	1009	0
OB12	1021216	239	0
IC1	22235216	1015	0
OC1	931920	239	0
IC2	16149136	1016	0
OC2	929024	240	0
IC3	31084784	1011	0
OC3	1034080	238	0
IC4	34470064	1007	0
OC4	1096320	241	0
IC5	37804624	1013	6
OC5	1131664	240	0
IC6	38356752	1016	1
OC6	1155120	240	0
IC7	42097760	1011	367
OC7	1192912	240	0
IC8	42327584	1008	407
OC8	1201152	236	0
IC9	41582000	1011	357
OC9	1190064	237	0
IC10	38392960	1006	19
OC10	1181632	239	0
IC11	34540224	1006	0
OC11	1155024	240	0
IC12	29515840	1011	0
OC12	1062336	236	0
ID1	21896832	1012	0
OD1	932752	238	0
ID2	29112672	1012	0
OD2	1004848	237	0
ID3	34010672	1007	0
OD3	1066336	237	0
ID4	38552896	1016	36
OD4	1098096	236	0
ID5	41772816	1010	306
OD5	1180032	241	0
ID6	42757024	1007	432
OD6	1222560	238	0
ID7	47440352	1012	598
OD7	1253648	240	0
ID8	46214464	1008	575
OD8	1282816	242	0
ID9	45376272	1006	560
OD9	1256960	239	0
ID10	42385824	1012	466
OD10	1222432	237	0
ID11	38577952	1010	14
OD11	1197728	238	0
ID12	32771888	1013	0
OD12	1123632	241	0
IE1	25975648	1012	0
OE1	969456	242	0
IE2	26020336	1006	0
OE2	1004944	240	0
IE3	35894240	1011	0
OE3	1065840	237	0
IE4	38620448	1007	42
OE4	1145088	243	0
IE5	38412144	1015	2
OE5	1158464	240	0
IE6	43147280	1012	457
OE6	1210304	237	0
IE7	47177136	1010	598
OE7	1255184	236	0
IE8	45849088	1010	563
OE8	1251792	236	0
IE9	45567552	1011	559
OE9	1291360	241	0
IE10	42668272	1016	482
OE10	1226240	236	0
IE11	39831200	1016	154
OE11	1193120	238	0
IE12	33060048	1012	0
OE12	1117616	238	0
IF1	26557600	1007	0
OF1	971792	241	0
IF2	30486512	1010	0
OF2	1011632	238	0
IF3	35091280	1018	0
OF3	1061904	239	0
IF4	39735648	1015	121
OF4	1111280	239	0
IF5	44076128	1010	539
OF5	1161728	237	0
IF6	44499008	1010	566
OF6	1181488	236	0
IF7	46695264	1012	589
OF7	1224944	237	0
IF8	48541408	1016	603
OF8	1272096	239	0
IF9	44534352	1012	529
OF9	1269712	239	0
IF10	42526208	1006	485
OF10	1250112	240	0
IF11	37513056	1013	0
OF11	1161040	238	0
IF12	33319664	1015	0
OF12	1086864	237	0
IG1	26496896	1009	0
OG1	972128	243	0
IG2	30656960	1012	0
OG2	1007248	238	0
IG3	35829952	1007	0
OG3	1047744	238	0
IG4	40374224	1010	201
OG4	1115312	242	0
IG5	42854960	1006	499
OG5	1145440	240	0
IG6	44123856	1010	551
OG6	1166944	238	0
IG7	45089200	1008	561
OG7	1188672	235	0
IG8	45574288	1015	560
OG8	1206320	236	0
IG9	43490688	1016	517
OG9	1220464	239	0
IG10	42207104	1016	480
OG10	1187696	238	0
IG11	37260624	1011	0
OG11	1155856	238	0
IG12	33624896	1010	0
OG12	1099520	236	0
IH1	24986832	1011	0
OH1	940480	239	0
IH2	29063408	1018	0
OH2	966368	237	0
IH3	33948688	1013	0
OH3	1014016	240	0
IH4	36821632	1005	0
OH4	1051648	237	0
IH5	37616864	1011	0
OH5	1075904	238	0
IH6	41017856	1016	293
OH6	1089856	234	0
IH7	42442832	1017	501
OH7	1118208	235	0
IH8	41328416	1009	411
OH8	1158576	238	0
IH9	40285136	1010	274
OH9	1148752	239	0
IH10	38349584	1011	0
OH10	1122656	240	0
IH11	35563552	1009	0
OH11	1106512	240	0
IH12	31006080	1007	0
OH12	1052704	235	0
```
