## Supplementary material for "A toolbox of Stable Integration Vectors (SIV) in the fission yeast *Schizosaccharomyces pombe*": Source data: S03_C001_T03_P0031_M1_X1_E1.quant

```
[instrument]
blockid	numofrow	numofcol	coversn	version	coverid	lamphours	blocksn	type	sn
21	8	12	*	1.3.2	*	*	*	ruo	272510497

[head]
version	name	operator	timestamp	expirytime	calibrationID
1.0.5	Quantitation	GUEST	*	*	*

[properties]
quantversion
0.2.5

[conditions]
BlkID	Run	ExcitationColor	EmissionColor	CameraBias	EmissionIndex	BlockTemperature	CameraGain	Point	SampleVolume	Step	ExposureIndex	CoverID	Time	SampleTemperature	CoverTemperature	ExcitationIndex	Stage	Exposure	Cycle
21	20190205smp65-76	x1	m1	*	1	69.0178,69.0381,69.0165,69.0215,69.0403,69.0139	*	31	10	3	1	-1	1549386368.264	68.9139,68.9126,68.9128,68.9127,68.9167,68.9136	104.989	1	3	60	1

[quant]
region	quant	count	saturation
IA1	2937744	1013	0
OA1	664272	237	0
IA2	2953696	1008	0
OA2	665008	236	0
IA3	2988800	1008	0
OA3	661792	234	0
IA4	5544608	1016	0
OA4	679296	234	0
IA5	5760768	1017	0
OA5	680608	233	0
IA6	5889904	1010	0
OA6	700736	240	0
IA7	3117904	1006	0
OA7	678688	239	0
IA8	3441712	1013	0
OA8	673584	237	0
IA9	3147872	1016	0
OA9	668544	237	0
IA10	5835904	1017	0
OA10	687680	236	0
IA11	5497664	1017	0
OA11	681232	235	0
IA12	5214928	1011	0
OA12	685808	238	0
IB1	4718224	1009	0
OB1	680240	237	0
IB2	5167280	1010	0
OB2	700416	241	0
IB3	5505920	1016	0
OB3	699152	240	0
IB4	6027408	1014	0
OB4	703696	239	0
IB5	6366784	1009	0
OB5	702096	237	0
IB6	6623952	1011	0
OB6	696400	235	0
IB7	6762752	1016	0
OB7	701984	237	0
IB8	6869264	1018	0
OB8	704016	237	0
IB9	6665200	1015	0
OB9	697376	236	0
IB10	6528336	1007	0
OB10	711088	240	0
IB11	6083200	1013	0
OB11	696016	237	0
IB12	5589008	1009	0
OB12	695968	239	0
IC1	5021456	1015	0
OC1	687600	239	0
IC2	4334592	1016	0
OC2	694032	240	0
IC3	6028096	1011	0
OC3	699616	238	0
IC4	6394544	1007	0
OC4	713520	241	0
IC5	6787232	1013	0
OC5	713664	240	0
IC6	6847376	1016	0
OC6	715408	240	0
IC7	7257920	1011	0
OC7	719696	240	0
IC8	7278496	1008	0
OC8	711600	236	0
IC9	7195808	1011	0
OC9	710000	237	0
IC10	6832240	1006	0
OC10	714192	239	0
IC11	6379216	1006	0
OC11	713040	240	0
IC12	5823056	1011	0
OC12	693984	236	0
ID1	4969552	1012	0
OD1	688880	238	0
ID2	5795872	1012	0
OD2	694624	237	0
ID3	6342928	1007	0
OD3	702128	237	0
ID4	6878128	1016	0
OD4	702592	236	0
ID5	7227120	1010	0
OD5	722048	241	0
ID6	7334672	1007	0
OD6	720016	238	0
ID7	7879648	1012	0
OD7	725280	240	0
ID8	7719936	1008	0
OD8	736112	242	0
ID9	7611248	1006	0
OD9	723088	239	0
ID10	7286944	1012	0
OD10	716048	237	0
ID11	6836928	1010	0
OD11	714144	238	0
ID12	6190128	1013	0
OD12	712928	241	0
IE1	5440688	1012	0
OE1	699888	242	0
IE2	5428112	1006	0
OE2	703248	240	0
IE3	6573952	1011	0
OE3	702192	237	0
IE4	6872720	1007	0
OE4	725600	243	0
IE5	6858304	1015	0
OE5	717936	240	0
IE6	7387104	1012	0
OE6	715856	237	0
IE7	7845440	1010	0
OE7	719456	236	0
IE8	7686512	1010	0
OE8	716880	236	0
IE9	7641056	1011	0
OE9	732560	241	0
IE10	7331792	1016	0
OE10	710624	236	0
IE11	7001024	1016	0
OE11	714096	238	0
IE12	6232400	1012	0
OE12	705328	238	0
IF1	5490496	1007	0
OF1	698592	241	0
IF2	5948688	1010	0
OF2	698448	238	0
IF3	6488288	1018	0
OF3	707328	239	0
IF4	7008288	1015	0
OF4	710256	239	0
IF5	7491520	1010	0
OF5	709808	237	0
IF6	7530432	1010	0
OF6	708288	236	0
IF7	7791184	1012	0
OF7	717232	237	0
IF8	8029616	1016	0
OF8	723936	239	0
IF9	7530208	1012	0
OF9	724224	239	0
IF10	7284640	1006	0
OF10	722672	240	0
IF11	6728336	1013	0
OF11	707696	238	0
IF12	6270304	1015	0
OF12	696688	237	0
IG1	5495184	1009	0
OG1	706656	243	0
IG2	5971040	1012	0
OG2	698624	238	0
IG3	6551200	1007	0
OG3	705328	238	0
IG4	7072368	1010	0
OG4	718576	242	0
IG5	7344768	1006	0
OG5	716784	240	0
IG6	7484640	1010	0
OG6	712768	238	0
IG7	7598608	1008	0
OG7	708688	235	0
IG8	7665888	1015	0
OG8	710576	236	0
IG9	7428336	1016	0
OG9	718752	239	0
IG10	7273552	1016	0
OG10	715104	238	0
IG11	6700640	1011	0
OG11	707040	238	0
IG12	6289264	1010	0
OG12	698352	236	0
IH1	5314448	1011	0
OH1	691472	239	0
IH2	5804272	1018	0
OH2	690720	237	0
IH3	6342976	1013	0
OH3	703952	240	0
IH4	6650944	1005	0
OH4	697280	237	0
IH5	6746576	1011	0
OH5	701776	238	0
IH6	7147696	1016	0
OH6	694016	234	0
IH7	7311232	1017	0
OH7	700816	235	0
IH8	7159264	1009	0
OH8	709104	238	0
IH9	7042576	1010	0
OH9	709440	239	0
IH10	6822464	1011	0
OH10	708112	240	0
IH11	6498352	1009	0
OH11	707344	240	0
IH12	5972848	1007	0
OH12	687504	235	0
```
