## Supplementary material for "A toolbox of Stable Integration Vectors (SIV) in the fission yeast *Schizosaccharomyces pombe*": Source data: S03_C001_T03_P0031_M1_X1_E2.quant

```
[instrument]
blockid	numofrow	numofcol	coversn	version	coverid	lamphours	blocksn	type	sn
21	8	12	*	1.3.2	*	*	*	ruo	272510497

[head]
version	name	operator	timestamp	expirytime	calibrationID
1.0.5	Quantitation	GUEST	*	*	*

[properties]
quantversion
0.2.5

[conditions]
BlkID	Run	ExcitationColor	EmissionColor	CameraBias	EmissionIndex	BlockTemperature	CameraGain	Point	SampleVolume	Step	ExposureIndex	CoverID	Time	SampleTemperature	CoverTemperature	ExcitationIndex	Stage	Exposure	Cycle
21	20190205smp65-76	x1	m1	*	1	69.0178,69.0381,69.0165,69.0215,69.0403,69.0139	*	31	10	3	2	-1	1549386368.912	68.9139,68.9126,68.9128,68.9127,68.9167,68.9136	104.989	1	3	175	1

[quant]
region	quant	count	saturation
IA1	3210096	1013	0
OA1	681184	237	0
IA2	3273872	1008	0
OA2	687760	236	0
IA3	3368736	1008	0
OA3	691712	234	0
IA4	10785456	1016	0
OA4	746736	234	0
IA5	11435328	1017	0
OA5	754912	233	0
IA6	11863568	1010	0
OA6	780912	240	0
IA7	3790320	1006	0
OA7	724064	239	0
IA8	4721600	1013	0
OA8	720640	237	0
IA9	3869728	1016	0
OA9	710880	237	0
IA10	11684352	1017	0
OA10	769408	236	0
IA11	10728112	1017	0
OA11	761664	235	0
IA12	9918480	1011	0
OA12	754128	238	0
IB1	8430400	1009	0
OB1	734560	237	0
IB2	9736192	1010	0
OB2	763360	241	0
IB3	10680368	1016	0
OB3	766336	240	0
IB4	12238544	1014	0
OB4	788976	239	0
IB5	13259328	1009	0
OB5	800736	237	0
IB6	14003760	1011	0
OB6	798240	235	0
IB7	14388560	1016	0
OB7	803440	237	0
IB8	14681872	1018	0
OB8	805664	237	0
IB9	14130336	1015	0
OB9	799648	236	0
IB10	13763856	1007	0
OB10	820720	240	0
IB11	12455120	1013	0
OB11	792464	237	0
IB12	11026144	1009	0
OB12	777888	239	0
IC1	9268208	1015	0
OC1	748752	239	0
IC2	7249328	1016	0
OC2	752832	240	0
IC3	12203328	1011	0
OC3	784768	238	0
IC4	13321488	1007	0
OC4	808928	241	0
IC5	14449280	1013	0
OC5	817456	240	0
IC6	14622496	1016	0
OC6	825648	240	0
IC7	15852784	1011	0
OC7	835760	240	0
IC8	15926000	1008	0
OC8	832224	236	0
IC9	15683440	1011	0
OC9	831296	237	0
IC10	14613744	1006	0
OC10	832080	239	0
IC11	13326720	1006	0
OC11	819872	240	0
IC12	11659760	1011	0
OC12	783664	236	0
ID1	9148304	1012	0
OD1	749264	238	0
ID2	11552176	1012	0
OD2	770368	237	0
ID3	13176688	1007	0
OD3	793264	237	0
ID4	14696080	1016	0
OD4	798704	236	0
ID5	15761232	1010	0
OD5	835824	241	0
ID6	16078544	1007	0
OD6	844016	238	0
ID7	17648112	1012	0
OD7	856784	240	0
ID8	17222880	1008	0
OD8	869744	242	0
ID9	16936656	1006	0
OD9	853456	239	0
ID10	15965040	1012	0
OD10	838672	237	0
ID11	14684608	1010	0
OD11	831712	238	0
ID12	12775552	1013	0
OD12	812992	241	0
IE1	10502016	1012	0
OE1	767136	242	0
IE2	10506848	1006	0
OE2	777488	240	0
IE3	13798832	1011	0
OE3	790944	237	0
IE4	14707952	1007	0
OE4	829152	243	0
IE5	14653632	1015	0
OE5	826688	240	0
IE6	16201904	1012	0
OE6	840064	237	0
IE7	17572192	1010	0
OE7	850304	236	0
IE8	17115104	1010	0
OE8	849008	236	0
IE9	17003008	1011	0
OE9	869264	241	0
IE10	16074752	1016	0
OE10	839312	236	0
IE11	15118800	1016	0
OE11	831088	238	0
IE12	12860720	1012	0
OE12	806288	238	0
IF1	10683632	1007	0
OF1	767648	241	0
IF2	11998864	1010	0
OF2	773440	238	0
IF3	13541808	1018	0
OF3	793456	239	0
IF4	15093968	1015	0
OF4	808752	239	0
IF5	16520768	1010	0
OF5	820288	237	0
IF6	16654992	1010	0
OF6	829824	236	0
IF7	17398944	1012	0
OF7	844288	237	0
IF8	18088000	1016	0
OF8	859328	239	0
IF9	16671056	1012	0
OF9	857952	239	0
IF10	15992160	1006	0
OF10	852656	240	0
IF11	14339600	1013	0
OF11	818816	238	0
IF12	12956384	1015	0
OF12	792912	237	0
IG1	10673584	1009	0
OG1	771296	243	0
IG2	12078672	1012	0
OG2	772736	238	0
IG3	13784080	1007	0
OG3	787856	238	0
IG4	15285488	1010	0
OG4	814912	242	0
IG5	16110544	1006	0
OG5	825136	240	0
IG6	16530064	1010	0
OG6	824288	238	0
IG7	16857792	1008	0
OG7	827072	235	0
IG8	17023792	1015	0
OG8	833456	236	0
IG9	16327808	1016	0
OG9	841456	239	0
IG10	15903584	1016	0
OG10	829952	238	0
IG11	14245520	1011	0
OG11	820192	238	0
IG12	13048752	1010	0
OG12	799056	236	0
IH1	10162480	1011	0
OH1	753120	239	0
IH2	11539920	1018	0
OH2	759664	237	0
IH3	13159056	1013	0
OH3	779856	240	0
IH4	14083376	1005	0
OH4	786912	237	0
IH5	14378624	1011	0
OH5	794768	238	0
IH6	15506912	1016	0
OH6	790256	234	0
IH7	15986720	1017	0
OH7	803344	235	0
IH8	15607168	1009	0
OH8	821536	238	0
IH9	15251968	1010	0
OH9	820064	239	0
IH10	14615792	1011	0
OH10	811088	240	0
IH11	13681456	1009	0
OH11	804912	240	0
IH12	12158384	1007	0
OH12	778752	235	0
```
