## Supplementary material for "A toolbox of Stable Integration Vectors (SIV) in the fission yeast *Schizosaccharomyces pombe*": Source data: S03_C001_T03_P0031_M1_X1_E3.quant

```
[instrument]
blockid	numofrow	numofcol	coversn	version	coverid	lamphours	blocksn	type	sn
21	8	12	*	1.3.2	*	*	*	ruo	272510497

[head]
version	name	operator	timestamp	expirytime	calibrationID
1.0.5	Quantitation	GUEST	*	*	*

[properties]
quantversion
0.2.5

[conditions]
BlkID	Run	ExcitationColor	EmissionColor	CameraBias	EmissionIndex	BlockTemperature	CameraGain	Point	SampleVolume	Step	ExposureIndex	CoverID	Time	SampleTemperature	CoverTemperature	ExcitationIndex	Stage	Exposure	Cycle
21	20190205smp65-76	x1	m1	*	1	69.0178,69.0381,69.0165,69.0215,69.0403,69.0139	*	31	10	3	3	-1	1549386369.626	68.9139,68.9126,68.9128,68.9127,68.9167,68.9136	104.989	1	3	520	1

[quant]
region	quant	count	saturation
IA1	4029856	1013	0
OA1	738752	237	0
IA2	4231872	1008	0
OA2	759152	236	0
IA3	4509744	1008	0
OA3	777792	234	0
IA4	26548784	1016	0
OA4	939616	234	0
IA5	28475200	1017	0
OA5	979056	233	0
IA6	29835552	1010	0
OA6	1023760	240	0
IA7	5817440	1006	0
OA7	859712	239	0
IA8	8569616	1013	0
OA8	863936	237	0
IA9	6016784	1016	0
OA9	832048	237	0
IA10	29288784	1017	0
OA10	1010656	236	0
IA11	26413616	1017	0
OA11	994992	235	0
IA12	24064240	1011	0
OA12	957808	238	0
IB1	19574544	1009	0
OB1	892624	237	0
IB2	23453664	1010	0
OB2	959904	241	0
IB3	26211168	1016	0
OB3	976528	240	0
IB4	30851120	1014	0
OB4	1044016	239	0
IB5	33921344	1009	0
OB5	1092256	237	0
IB6	36168112	1011	0
OB6	1100640	235	0
IB7	37243360	1016	0
OB7	1107296	237	0
IB8	38134192	1018	7
OB8	1116400	237	0
IB9	36542032	1015	0
OB9	1107520	236	0
IB10	35477408	1007	0
OB10	1146832	240	0
IB11	31588608	1013	0
OB11	1080560	237	0
IB12	27332752	1009	0
OB12	1019824	239	0
IC1	22021040	1015	0
OC1	928672	239	0
IC2	15995968	1016	0
OC2	927200	240	0
IC3	30767680	1011	0
OC3	1033136	238	0
IC4	34088080	1007	0
OC4	1093584	241	0
IC5	37424528	1013	1
OC5	1128896	240	0
IC6	37937360	1016	0
OC6	1152448	240	0
IC7	41694880	1011	309
OC7	1188272	240	0
IC8	41883808	1008	357
OC8	1193376	236	0
IC9	41155200	1011	308
OC9	1185392	237	0
IC10	38010880	1006	6
OC10	1179904	239	0
IC11	34200128	1006	0
OC11	1146864	240	0
IC12	29229008	1011	0
OC12	1057840	236	0
ID1	21694448	1012	0
OD1	930704	238	0
ID2	28820688	1012	0
OD2	998064	237	0
ID3	33655504	1007	0
OD3	1061200	237	0
ID4	38148992	1016	22
OD4	1093344	236	0
ID5	41341040	1010	242
OD5	1178048	241	0
ID6	42319456	1007	383
OD6	1218896	238	0
ID7	46956704	1012	594
OD7	1244640	240	0
ID8	45720208	1008	567
OD8	1277424	242	0
ID9	44890224	1006	549
OD9	1252752	239	0
ID10	41960000	1012	425
OD10	1218864	237	0
ID11	38201152	1010	7
OD11	1195072	238	0
ID12	32472112	1013	0
OD12	1119664	241	0
IE1	25724912	1012	0
OE1	965616	242	0
IE2	25760992	1006	0
OE2	1003376	240	0
IE3	35523024	1011	0
OE3	1061584	237	0
IE4	38232960	1007	20
OE4	1137600	243	0
IE5	38005424	1015	0
OE5	1154464	240	0
IE6	42687408	1012	420
OE6	1206576	237	0
IE7	46714256	1010	595
OE7	1247984	236	0
IE8	45387776	1010	553
OE8	1245344	236	0
IE9	45115040	1011	549
OE9	1286896	241	0
IE10	42247808	1016	447
OE10	1220688	236	0
IE11	39453184	1016	87
OE11	1188192	238	0
IE12	32761360	1012	0
OE12	1115184	238	0
IF1	26297296	1007	0
OF1	971328	241	0
IF2	30187088	1010	0
OF2	1009760	238	0
IF3	34701632	1018	0
OF3	1053680	239	0
IF4	39318720	1015	87
OF4	1105360	239	0
IF5	43628608	1010	509
OF5	1155760	237	0
IF6	44013264	1010	548
OF6	1180288	236	0
IF7	46199968	1012	584
OF7	1222320	237	0
IF8	48151360	1016	600
OF8	1266048	239	0
IF9	44077552	1012	523
OF9	1265568	239	0
IF10	42109488	1006	479
OF10	1247488	240	0
IF11	37169904	1013	0
OF11	1161056	238	0
IF12	33020464	1015	0
OF12	1081984	237	0
IG1	26255072	1009	0
OG1	970864	243	0
IG2	30340880	1012	0
OG2	1001280	238	0
IG3	35475040	1007	0
OG3	1045408	238	0
IG4	39964016	1010	168
OG4	1111696	242	0
IG5	42414288	1006	467
OG5	1141280	240	0
IG6	43648000	1010	537
OG6	1163360	238	0
IG7	44637408	1008	555
OG7	1186944	235	0
IG8	45109168	1015	553
OG8	1202112	236	0
IG9	43030944	1016	503
OG9	1216320	239	0
IG10	41795200	1016	467
OG10	1186656	238	0
IG11	36897296	1011	0
OG11	1154752	238	0
IG12	33312336	1010	0
OG12	1097968	236	0
IH1	24737296	1011	0
OH1	938432	239	0
IH2	28778288	1018	0
OH2	962848	237	0
IH3	33600144	1013	0
OH3	1013712	240	0
IH4	36450448	1005	0
OH4	1046608	237	0
IH5	37222752	1011	0
OH5	1071632	238	0
IH6	40587616	1016	222
OH6	1089360	234	0
IH7	42012640	1017	468
OH7	1114432	235	0
IH8	40908944	1009	342
OH8	1154416	238	0
IH9	39915616	1010	174
OH9	1143632	239	0
IH10	37988304	1011	0
OH10	1117760	240	0
IH11	35239536	1009	0
OH11	1103680	240	0
IH12	30732512	1007	0
OH12	1048512	235	0
```
