## Supplementary material for "A toolbox of Stable Integration Vectors (SIV) in the fission yeast *Schizosaccharomyces pombe*": Source data: S03_C001_T03_P0032_M1_X1_E1.quant

```
[instrument]
blockid	numofrow	numofcol	coversn	version	coverid	lamphours	blocksn	type	sn
21	8	12	*	1.3.2	*	*	*	ruo	272510497

[head]
version	name	operator	timestamp	expirytime	calibrationID
1.0.5	Quantitation	GUEST	*	*	*

[properties]
quantversion
0.2.5

[conditions]
BlkID	Run	ExcitationColor	EmissionColor	CameraBias	EmissionIndex	BlockTemperature	CameraGain	Point	SampleVolume	Step	ExposureIndex	CoverID	Time	SampleTemperature	CoverTemperature	ExcitationIndex	Stage	Exposure	Cycle
21	20190205smp65-76	x1	m1	*	1	69.3135,69.3384,69.3197,69.3315,69.3286,69.3204	*	32	10	3	1	-1	1549386376.352	69.2134,69.2134,69.21,69.2131,69.2135,69.2128	105.057	1	3	60	1

[quant]
region	quant	count	saturation
IA1	2937088	1013	0
OA1	662608	237	0
IA2	2952832	1008	0
OA2	665072	236	0
IA3	2983376	1008	0
OA3	662544	234	0
IA4	5509168	1016	0
OA4	679616	234	0
IA5	5727808	1017	0
OA5	679392	233	0
IA6	5856496	1010	0
OA6	699312	240	0
IA7	3106512	1006	0
OA7	677824	239	0
IA8	3432800	1013	0
OA8	672736	237	0
IA9	3137488	1016	0
OA9	668256	237	0
IA10	5800128	1017	0
OA10	686976	236	0
IA11	5478096	1017	0
OA11	681744	235	0
IA12	5193920	1011	0
OA12	685488	238	0
IB1	4692224	1009	0
OB1	680832	237	0
IB2	5141328	1010	0
OB2	696944	241	0
IB3	5471568	1016	0
OB3	698800	240	0
IB4	5990848	1014	0
OB4	701760	239	0
IB5	6321216	1009	0
OB5	700944	237	0
IB6	6577248	1011	0
OB6	697216	235	0
IB7	6717216	1016	0
OB7	702448	237	0
IB8	6808576	1018	0
OB8	702112	237	0
IB9	6617648	1015	0
OB9	696912	236	0
IB10	6483200	1007	0
OB10	710512	240	0
IB11	6044656	1013	0
OB11	697056	237	0
IB12	5557696	1009	0
OB12	694880	239	0
IC1	4993424	1015	0
OC1	690144	239	0
IC2	4314304	1016	0
OC2	693328	240	0
IC3	5987136	1011	0
OC3	700096	238	0
IC4	6345712	1007	0
OC4	713920	241	0
IC5	6735344	1013	0
OC5	713680	240	0
IC6	6791296	1016	0
OC6	714768	240	0
IC7	7214096	1011	0
OC7	718480	240	0
IC8	7220512	1008	0
OC8	709648	236	0
IC9	7140400	1011	0
OC9	709584	237	0
IC10	6774496	1006	0
OC10	711504	239	0
IC11	6332064	1006	0
OC11	709888	240	0
IC12	5780528	1011	0
OC12	691904	236	0
ID1	4946208	1012	0
OD1	684928	238	0
ID2	5763648	1012	0
OD2	694832	237	0
ID3	6307136	1007	0
OD3	701952	237	0
ID4	6833056	1016	0
OD4	702736	236	0
ID5	7177616	1010	0
OD5	724080	241	0
ID6	7275824	1007	0
OD6	720096	238	0
ID7	7824064	1012	0
OD7	726288	240	0
ID8	7668896	1008	0
OD8	735792	242	0
ID9	7558240	1006	0
OD9	721616	239	0
ID10	7237584	1012	0
OD10	714496	237	0
ID11	6804896	1010	0
OD11	709856	238	0
ID12	6163296	1013	0
OD12	711152	241	0
IE1	5407616	1012	0
OE1	701424	242	0
IE2	5400704	1006	0
OE2	702752	240	0
IE3	6533920	1011	0
OE3	703024	237	0
IE4	6819280	1007	0
OE4	722720	243	0
IE5	6808608	1015	0
OE5	717024	240	0
IE6	7331200	1012	0
OE6	714304	237	0
IE7	7788816	1010	0
OE7	717056	236	0
IE8	7629648	1010	0
OE8	715808	236	0
IE9	7595072	1011	0
OE9	732720	241	0
IE10	7281008	1016	0
OE10	709296	236	0
IE11	6958192	1016	0
OE11	711776	238	0
IE12	6194208	1012	0
OE12	702976	238	0
IF1	5462416	1007	0
OF1	699616	241	0
IF2	5913376	1010	0
OF2	697024	238	0
IF3	6460592	1018	0
OF3	705056	239	0
IF4	6961776	1015	0
OF4	709792	239	0
IF5	7440240	1010	0
OF5	709920	237	0
IF6	7475648	1010	0
OF6	709280	236	0
IF7	7735360	1012	0
OF7	714448	237	0
IF8	7964656	1016	0
OF8	725824	239	0
IF9	7474368	1012	0
OF9	722928	239	0
IF10	7242096	1006	0
OF10	723552	240	0
IF11	6692064	1013	0
OF11	706096	238	0
IF12	6232912	1015	0
OF12	697904	237	0
IG1	5464928	1009	0
OG1	705040	243	0
IG2	5938416	1012	0
OG2	698608	238	0
IG3	6515008	1007	0
OG3	702848	238	0
IG4	7023856	1010	0
OG4	719360	242	0
IG5	7300336	1006	0
OG5	715792	240	0
IG6	7435088	1010	0
OG6	713120	238	0
IG7	7549504	1008	0
OG7	707904	235	0
IG8	7616656	1015	0
OG8	711456	236	0
IG9	7376432	1016	0
OG9	718656	239	0
IG10	7229552	1016	0
OG10	712448	238	0
IG11	6655856	1011	0
OG11	708048	238	0
IG12	6250576	1010	0
OG12	696416	236	0
IH1	5290800	1011	0
OH1	691264	239	0
IH2	5773936	1018	0
OH2	688912	237	0
IH3	6320208	1013	0
OH3	699792	240	0
IH4	6608352	1005	0
OH4	697040	237	0
IH5	6705920	1011	0
OH5	702320	238	0
IH6	7100848	1016	0
OH6	693600	234	0
IH7	7259984	1017	0
OH7	697952	235	0
IH8	7118784	1009	0
OH8	710208	238	0
IH9	6998608	1010	0
OH9	710672	239	0
IH10	6785328	1011	0
OH10	708784	240	0
IH11	6456112	1009	0
OH11	706096	240	0
IH12	5950016	1007	0
OH12	688704	235	0
```
