## Supplementary material for "A toolbox of Stable Integration Vectors (SIV) in the fission yeast *Schizosaccharomyces pombe*": Source data: S03_C001_T03_P0032_M1_X1_E2.quant

```
[instrument]
blockid	numofrow	numofcol	coversn	version	coverid	lamphours	blocksn	type	sn
21	8	12	*	1.3.2	*	*	*	ruo	272510497

[head]
version	name	operator	timestamp	expirytime	calibrationID
1.0.5	Quantitation	GUEST	*	*	*

[properties]
quantversion
0.2.5

[conditions]
BlkID	Run	ExcitationColor	EmissionColor	CameraBias	EmissionIndex	BlockTemperature	CameraGain	Point	SampleVolume	Step	ExposureIndex	CoverID	Time	SampleTemperature	CoverTemperature	ExcitationIndex	Stage	Exposure	Cycle
21	20190205smp65-76	x1	m1	*	1	69.3135,69.3384,69.3197,69.3315,69.3286,69.3204	*	32	10	3	2	-1	1549386377.014	69.2134,69.2134,69.21,69.2131,69.2135,69.2128	105.057	1	3	175	1

[quant]
region	quant	count	saturation
IA1	3212832	1013	0
OA1	683200	237	0
IA2	3268960	1008	0
OA2	689856	236	0
IA3	3370016	1008	0
OA3	692032	234	0
IA4	10711968	1016	0
OA4	745152	234	0
IA5	11344592	1017	0
OA5	755536	233	0
IA6	11782176	1010	0
OA6	779728	240	0
IA7	3772400	1006	0
OA7	722320	239	0
IA8	4695072	1013	0
OA8	722240	237	0
IA9	3852288	1016	0
OA9	711456	237	0
IA10	11608448	1017	0
OA10	766784	236	0
IA11	10660416	1017	0
OA11	760960	235	0
IA12	9855040	1011	0
OA12	752208	238	0
IB1	8362064	1009	0
OB1	735040	237	0
IB2	9666464	1010	0
OB2	763120	241	0
IB3	10595072	1016	0
OB3	769408	240	0
IB4	12122608	1014	0
OB4	788992	239	0
IB5	13141648	1009	0
OB5	797952	237	0
IB6	13883440	1011	0
OB6	795472	235	0
IB7	14249792	1016	0
OB7	799328	237	0
IB8	14556704	1018	0
OB8	805824	237	0
IB9	14003728	1015	0
OB9	798304	236	0
IB10	13648864	1007	0
OB10	816816	240	0
IB11	12360992	1013	0
OB11	790832	237	0
IB12	10934032	1009	0
OB12	774816	239	0
IC1	9204752	1015	0
OC1	751424	239	0
IC2	7202016	1016	0
OC2	750288	240	0
IC3	12108544	1011	0
OC3	785328	238	0
IC4	13199088	1007	0
OC4	807232	241	0
IC5	14321696	1013	0
OC5	816800	240	0
IC6	14486960	1016	0
OC6	820576	240	0
IC7	15723792	1011	0
OC7	834352	240	0
IC8	15789088	1008	0
OC8	828704	236	0
IC9	15539216	1011	0
OC9	828096	237	0
IC10	14502176	1006	0
OC10	828400	239	0
IC11	13235536	1006	0
OC11	820608	240	0
IC12	11576032	1011	0
OC12	784720	236	0
ID1	9081984	1012	0
OD1	748400	238	0
ID2	11450928	1012	0
OD2	770768	237	0
ID3	13061008	1007	0
OD3	792528	237	0
ID4	14563616	1016	0
OD4	799296	236	0
ID5	15615776	1010	0
OD5	833792	241	0
ID6	15921840	1007	0
OD6	842816	238	0
ID7	17488304	1012	0
OD7	853840	240	0
ID8	17066224	1008	0
OD8	870064	242	0
ID9	16788528	1006	0
OD9	853360	239	0
ID10	15827552	1012	0
OD10	839104	237	0
ID11	14567776	1010	0
OD11	831872	238	0
ID12	12655600	1013	0
OD12	813088	241	0
IE1	10418768	1012	0
OE1	767792	242	0
IE2	10421104	1006	0
OE2	777072	240	0
IE3	13690736	1011	0
OE3	790496	237	0
IE4	14562624	1007	0
OE4	828112	243	0
IE5	14502976	1015	0
OE5	825728	240	0
IE6	16049232	1012	0
OE6	837008	237	0
IE7	17401040	1010	0
OE7	847056	236	0
IE8	16957136	1010	0
OE8	843696	236	0
IE9	16858048	1011	0
OE9	865120	241	0
IE10	15921952	1016	0
OE10	838160	236	0
IE11	14988656	1016	0
OE11	829056	238	0
IE12	12757408	1012	0
OE12	805504	238	0
IF1	10607040	1007	0
OF1	767888	241	0
IF2	11917040	1010	0
OF2	775792	238	0
IF3	13426512	1018	0
OF3	794000	239	0
IF4	14952656	1015	0
OF4	810336	239	0
IF5	16374576	1010	0
OF5	819728	237	0
IF6	16501248	1010	0
OF6	826624	236	0
IF7	17226832	1012	0
OF7	842784	237	0
IF8	17923472	1016	0
OF8	860816	239	0
IF9	16528432	1012	0
OF9	855984	239	0
IF10	15853152	1006	0
OF10	852848	240	0
IF11	14216016	1013	0
OF11	821168	238	0
IF12	12854496	1015	0
OF12	792608	237	0
IG1	10580784	1009	0
OG1	769312	243	0
IG2	11964832	1012	0
OG2	770608	238	0
IG3	13662864	1007	0
OG3	784304	238	0
IG4	15141088	1010	0
OG4	815968	242	0
IG5	15959040	1006	0
OG5	821280	240	0
IG6	16365536	1010	0
OG6	824800	238	0
IG7	16698336	1008	0
OG7	825104	235	0
IG8	16866624	1015	0
OG8	830640	236	0
IG9	16180544	1016	0
OG9	839472	239	0
IG10	15773808	1016	0
OG10	828864	238	0
IG11	14127760	1011	0
OG11	817488	238	0
IG12	12944960	1010	0
OG12	793584	236	0
IH1	10080848	1011	0
OH1	754016	239	0
IH2	11447632	1018	0
OH2	758816	237	0
IH3	13046512	1013	0
OH3	777360	240	0
IH4	13966640	1005	0
OH4	785392	237	0
IH5	14233312	1011	0
OH5	794640	238	0
IH6	15371024	1016	0
OH6	790512	234	0
IH7	15860480	1017	0
OH7	800176	235	0
IH8	15449056	1009	0
OH8	819248	238	0
IH9	15128816	1010	0
OH9	814528	239	0
IH10	14499440	1011	0
OH10	806592	240	0
IH11	13559840	1009	0
OH11	801504	240	0
IH12	12062272	1007	0
OH12	778976	235	0
```
