## Supplementary material for "A toolbox of Stable Integration Vectors (SIV) in the fission yeast *Schizosaccharomyces pombe*": Source data: S03_C001_T03_P0032_M1_X1_E3.quant

```
[instrument]
blockid	numofrow	numofcol	coversn	version	coverid	lamphours	blocksn	type	sn
21	8	12	*	1.3.2	*	*	*	ruo	272510497

[head]
version	name	operator	timestamp	expirytime	calibrationID
1.0.5	Quantitation	GUEST	*	*	*

[properties]
quantversion
0.2.5

[conditions]
BlkID	Run	ExcitationColor	EmissionColor	CameraBias	EmissionIndex	BlockTemperature	CameraGain	Point	SampleVolume	Step	ExposureIndex	CoverID	Time	SampleTemperature	CoverTemperature	ExcitationIndex	Stage	Exposure	Cycle
21	20190205smp65-76	x1	m1	*	1	69.3135,69.3384,69.3197,69.3315,69.3286,69.3204	*	32	10	3	3	-1	1549386377.730	69.2134,69.2134,69.21,69.2131,69.2135,69.2128	105.057	1	3	520	1

[quant]
region	quant	count	saturation
IA1	4013744	1013	0
OA1	737008	237	0
IA2	4213104	1008	0
OA2	756160	236	0
IA3	4496128	1008	0
OA3	777344	234	0
IA4	26305312	1016	0
OA4	939776	234	0
IA5	28207712	1017	0
OA5	978528	233	0
IA6	29531136	1010	0
OA6	1017936	240	0
IA7	5757712	1006	0
OA7	856640	239	0
IA8	8470000	1013	0
OA8	861744	237	0
IA9	5973968	1016	0
OA9	833536	237	0
IA10	29027888	1017	0
OA10	1010576	236	0
IA11	26185504	1017	0
OA11	991792	235	0
IA12	23846992	1011	0
OA12	953776	238	0
IB1	19386416	1009	0
OB1	889744	237	0
IB2	23238816	1010	0
OB2	957088	241	0
IB3	25950080	1016	0
OB3	971488	240	0
IB4	30527776	1014	0
OB4	1042560	239	0
IB5	33590960	1009	0
OB5	1085232	237	0
IB6	35798224	1011	0
OB6	1094288	235	0
IB7	36869824	1016	0
OB7	1101232	237	0
IB8	37747888	1018	1
OB8	1110544	237	0
IB9	36175504	1015	0
OB9	1100544	236	0
IB10	35139248	1007	0
OB10	1139648	240	0
IB11	31279904	1013	0
OB11	1078336	237	0
IB12	27093408	1009	0
OB12	1016256	239	0
IC1	21819872	1015	0
OC1	926864	239	0
IC2	15868944	1016	0
OC2	926672	240	0
IC3	30451888	1011	0
OC3	1028768	238	0
IC4	33747696	1007	0
OC4	1091728	241	0
IC5	37044800	1013	0
OC5	1123408	240	0
IC6	37548816	1016	0
OC6	1145392	240	0
IC7	41250048	1011	256
OC7	1186720	240	0
IC8	41467168	1008	305
OC8	1192224	236	0
IC9	40744960	1011	242
OC9	1183728	237	0
IC10	37653104	1006	0
OC10	1176160	239	0
IC11	33878848	1006	0
OC11	1143872	240	0
IC12	28972176	1011	0
OC12	1058688	236	0
ID1	21477232	1012	0
OD1	929648	238	0
ID2	28536720	1012	0
OD2	996896	237	0
ID3	33316224	1007	0
OD3	1063248	237	0
ID4	37747872	1016	12
OD4	1089648	236	0
ID5	40922640	1010	184
OD5	1173296	241	0
ID6	41869712	1007	313
OD6	1213920	238	0
ID7	46482464	1012	587
OD7	1242384	240	0
ID8	45284128	1008	563
OD8	1275264	242	0
ID9	44418080	1006	542
OD9	1246512	239	0
ID10	41539440	1012	362
OD10	1214160	237	0
ID11	37839712	1010	0
OD11	1185328	238	0
ID12	32167648	1013	0
OD12	1114784	241	0
IE1	25462656	1012	0
OE1	965680	242	0
IE2	25483904	1006	0
OE2	1002112	240	0
IE3	35163136	1011	0
OE3	1057056	237	0
IE4	37847376	1007	10
OE4	1135312	243	0
IE5	37594304	1015	0
OE5	1147440	240	0
IE6	42226496	1012	378
OE6	1199424	237	0
IE7	46248064	1010	587
OE7	1243456	236	0
IE8	44917584	1010	549
OE8	1237728	236	0
IE9	44643456	1011	541
OE9	1279664	241	0
IE10	41807248	1016	409
OE10	1214080	236	0
IE11	39057584	1016	44
OE11	1183760	238	0
IE12	32423856	1012	0
OE12	1106928	238	0
IF1	26045584	1007	0
OF1	970912	241	0
IF2	29877984	1010	0
OF2	1004608	238	0
IF3	34355136	1018	0
OF3	1051680	239	0
IF4	38907648	1015	55
OF4	1103584	239	0
IF5	43181904	1010	491
OF5	1148816	237	0
IF6	43530992	1010	530
OF6	1174624	236	0
IF7	45704768	1012	577
OF7	1218016	237	0
IF8	47698512	1016	598
OF8	1262192	239	0
IF9	43618256	1012	510
OF9	1259088	239	0
IF10	41680560	1006	460
OF10	1239920	240	0
IF11	36804128	1013	0
OF11	1152448	238	0
IF12	32704176	1015	0
OF12	1077552	237	0
IG1	25983856	1009	0
OG1	965408	243	0
IG2	30038688	1012	0
OG2	999088	238	0
IG3	35106432	1007	0
OG3	1038960	238	0
IG4	39536512	1010	120
OG4	1103552	242	0
IG5	41948848	1006	415
OG5	1136848	240	0
IG6	43168480	1010	517
OG6	1158848	238	0
IG7	44169664	1008	550
OG7	1180720	235	0
IG8	44615616	1015	546
OG8	1197744	236	0
IG9	42606848	1016	491
OG9	1210880	239	0
IG10	41391632	1016	452
OG10	1178144	238	0
IG11	36515568	1011	0
OG11	1147648	238	0
IG12	32996896	1010	0
OG12	1091088	236	0
IH1	24482288	1011	0
OH1	937760	239	0
IH2	28493328	1018	0
OH2	962944	237	0
IH3	33276784	1013	0
OH3	1007184	240	0
IH4	36073104	1005	0
OH4	1042288	237	0
IH5	36824304	1011	0
OH5	1062256	238	0
IH6	40187536	1016	157
OH6	1081904	234	0
IH7	41604624	1017	420
OH7	1110864	235	0
IH8	40479632	1009	242
OH8	1146512	238	0
IH9	39538912	1010	85
OH9	1137664	239	0
IH10	37637440	1011	0
OH10	1115440	240	0
IH11	34899600	1009	0
OH11	1100720	240	0
IH12	30410368	1007	0
OH12	1045248	235	0
```
