## Supplementary material for "A toolbox of Stable Integration Vectors (SIV) in the fission yeast *Schizosaccharomyces pombe*": Source data: S03_C001_T03_P0033_M1_X1_E1.quant

```
[instrument]
blockid	numofrow	numofcol	coversn	version	coverid	lamphours	blocksn	type	sn
21	8	12	*	1.3.2	*	*	*	ruo	272510497

[head]
version	name	operator	timestamp	expirytime	calibrationID
1.0.5	Quantitation	GUEST	*	*	*

[properties]
quantversion
0.2.5

[conditions]
BlkID	Run	ExcitationColor	EmissionColor	CameraBias	EmissionIndex	BlockTemperature	CameraGain	Point	SampleVolume	Step	ExposureIndex	CoverID	Time	SampleTemperature	CoverTemperature	ExcitationIndex	Stage	Exposure	Cycle
21	20190205smp65-76	x1	m1	*	1	69.617,69.624,69.6151,69.6216,69.6245,69.6072	*	33	10	3	1	-1	1549386384.586	69.5177,69.5172,69.5181,69.5158,69.5173,69.5174	105.057	1	3	60	1

[quant]
region	quant	count	saturation
IA1	2941440	1013	0
OA1	663248	237	0
IA2	2956176	1008	0
OA2	663712	236	0
IA3	2988832	1008	0
OA3	661024	234	0
IA4	5480176	1016	0
OA4	678480	234	0
IA5	5711808	1017	0
OA5	679232	233	0
IA6	5832896	1010	0
OA6	700672	240	0
IA7	3109776	1006	0
OA7	679088	239	0
IA8	3422416	1013	0
OA8	675888	237	0
IA9	3144176	1016	0
OA9	669136	237	0
IA10	5780096	1017	0
OA10	685904	236	0
IA11	5457248	1017	0
OA11	680928	235	0
IA12	5183264	1011	0
OA12	684528	238	0
IB1	4683840	1009	0
OB1	679920	237	0
IB2	5127760	1010	0
OB2	698208	241	0
IB3	5457744	1016	0
OB3	696864	240	0
IB4	5960320	1014	0
OB4	702432	239	0
IB5	6291280	1009	0
OB5	702880	237	0
IB6	6543216	1011	0
OB6	695232	235	0
IB7	6683216	1016	0
OB7	700512	237	0
IB8	6780128	1018	0
OB8	702064	237	0
IB9	6581968	1015	0
OB9	697520	236	0
IB10	6447792	1007	0
OB10	712304	240	0
IB11	6023792	1013	0
OB11	697440	237	0
IB12	5538304	1009	0
OB12	694960	239	0
IC1	4966064	1015	0
OC1	691136	239	0
IC2	4293984	1016	0
OC2	693504	240	0
IC3	5946336	1011	0
OC3	701104	238	0
IC4	6302368	1007	0
OC4	713680	241	0
IC5	6688928	1013	0
OC5	714048	240	0
IC6	6749728	1016	0
OC6	715184	240	0
IC7	7159312	1011	0
OC7	719936	240	0
IC8	7179456	1008	0
OC8	710992	236	0
IC9	7091824	1011	0
OC9	712064	237	0
IC10	6726224	1006	0
OC10	712128	239	0
IC11	6297216	1006	0
OC11	710496	240	0
IC12	5753664	1011	0
OC12	691520	236	0
ID1	4925360	1012	0
OD1	686800	238	0
ID2	5736176	1012	0
OD2	693056	237	0
ID3	6265808	1007	0
OD3	700352	237	0
ID4	6787888	1016	0
OD4	700800	236	0
ID5	7126464	1010	0
OD5	720592	241	0
ID6	7236128	1007	0
OD6	717456	238	0
ID7	7767248	1012	0
OD7	725680	240	0
ID8	7611472	1008	0
OD8	732240	242	0
ID9	7502800	1006	0
OD9	720976	239	0
ID10	7196224	1012	0
OD10	712544	237	0
ID11	6767632	1010	0
OD11	712672	238	0
ID12	6130048	1013	0
OD12	711024	241	0
IE1	5383536	1012	0
OE1	700960	242	0
IE2	5370080	1006	0
OE2	703584	240	0
IE3	6487904	1011	0
OE3	701280	237	0
IE4	6775648	1007	0
OE4	724448	243	0
IE5	6760208	1015	0
OE5	714640	240	0
IE6	7277728	1012	0
OE6	713536	237	0
IE7	7740544	1010	0
OE7	714208	236	0
IE8	7582688	1010	0
OE8	716432	236	0
IE9	7551584	1011	0
OE9	730832	241	0
IE10	7238848	1016	0
OE10	709056	236	0
IE11	6920560	1016	0
OE11	710384	238	0
IE12	6147568	1012	0
OE12	702960	238	0
IF1	5432128	1007	0
OF1	701472	241	0
IF2	5885008	1010	0
OF2	698704	238	0
IF3	6413888	1018	0
OF3	704816	239	0
IF4	6930576	1015	0
OF4	708976	239	0
IF5	7392544	1010	0
OF5	706640	237	0
IF6	7419472	1010	0
OF6	709152	236	0
IF7	7677600	1012	0
OF7	715792	237	0
IF8	7911712	1016	0
OF8	725744	239	0
IF9	7433504	1012	0
OF9	721088	239	0
IF10	7193680	1006	0
OF10	723952	240	0
IF11	6649504	1013	0
OF11	706256	238	0
IF12	6198624	1015	0
OF12	696128	237	0
IG1	5434272	1009	0
OG1	704144	243	0
IG2	5907712	1012	0
OG2	698720	238	0
IG3	6480848	1007	0
OG3	703104	238	0
IG4	6967744	1010	0
OG4	717056	242	0
IG5	7238144	1006	0
OG5	715424	240	0
IG6	7385136	1010	0
OG6	711776	238	0
IG7	7491968	1008	0
OG7	708128	235	0
IG8	7558560	1015	0
OG8	707792	236	0
IG9	7327408	1016	0
OG9	716144	239	0
IG10	7186912	1016	0
OG10	712368	238	0
IG11	6619200	1011	0
OG11	705872	238	0
IG12	6212496	1010	0
OG12	694240	236	0
IH1	5267280	1011	0
OH1	691536	239	0
IH2	5741088	1018	0
OH2	689392	237	0
IH3	6276320	1013	0
OH3	703408	240	0
IH4	6569456	1005	0
OH4	699008	237	0
IH5	6664736	1011	0
OH5	702096	238	0
IH6	7049456	1016	0
OH6	693024	234	0
IH7	7223904	1017	0
OH7	699472	235	0
IH8	7058672	1009	0
OH8	710000	238	0
IH9	6953808	1010	0
OH9	710272	239	0
IH10	6747264	1011	0
OH10	706672	240	0
IH11	6418704	1009	0
OH11	704368	240	0
IH12	5906656	1007	0
OH12	690160	235	0
```
