## Supplementary material for "A toolbox of Stable Integration Vectors (SIV) in the fission yeast *Schizosaccharomyces pombe*": Source data: S03_C001_T03_P0033_M1_X1_E2.quant

```
[instrument]
blockid	numofrow	numofcol	coversn	version	coverid	lamphours	blocksn	type	sn
21	8	12	*	1.3.2	*	*	*	ruo	272510497

[head]
version	name	operator	timestamp	expirytime	calibrationID
1.0.5	Quantitation	GUEST	*	*	*

[properties]
quantversion
0.2.5

[conditions]
BlkID	Run	ExcitationColor	EmissionColor	CameraBias	EmissionIndex	BlockTemperature	CameraGain	Point	SampleVolume	Step	ExposureIndex	CoverID	Time	SampleTemperature	CoverTemperature	ExcitationIndex	Stage	Exposure	Cycle
21	20190205smp65-76	x1	m1	*	1	69.617,69.624,69.6151,69.6216,69.6245,69.6072	*	33	10	3	2	-1	1549386385.225	69.5177,69.5172,69.5181,69.5158,69.5173,69.5174	105.057	1	3	175	1

[quant]
region	quant	count	saturation
IA1	3203264	1013	0
OA1	682112	237	0
IA2	3263904	1008	0
OA2	686240	236	0
IA3	3355520	1008	0
OA3	690672	234	0
IA4	10621424	1016	0
OA4	742656	234	0
IA5	11251840	1017	0
OA5	754192	233	0
IA6	11677376	1010	0
OA6	777760	240	0
IA7	3750208	1006	0
OA7	722848	239	0
IA8	4648896	1013	0
OA8	720528	237	0
IA9	3830592	1016	0
OA9	709744	237	0
IA10	11507728	1017	0
OA10	764784	236	0
IA11	10571152	1017	0
OA11	759584	235	0
IA12	9782720	1011	0
OA12	751280	238	0
IB1	8311056	1009	0
OB1	733472	237	0
IB2	9590624	1010	0
OB2	763936	241	0
IB3	10518432	1016	0
OB3	766160	240	0
IB4	12026128	1014	0
OB4	786160	239	0
IB5	13035712	1009	0
OB5	798576	237	0
IB6	13770336	1011	0
OB6	797664	235	0
IB7	14148176	1016	0
OB7	803088	237	0
IB8	14429760	1018	0
OB8	805712	237	0
IB9	13901520	1015	0
OB9	799664	236	0
IB10	13543168	1007	0
OB10	816512	240	0
IB11	12273584	1013	0
OB11	791200	237	0
IB12	10862624	1009	0
OB12	775792	239	0
IC1	9126608	1015	0
OC1	748096	239	0
IC2	7170800	1016	0
OC2	753168	240	0
IC3	11999408	1011	0
OC3	783216	238	0
IC4	13090768	1007	0
OC4	808016	241	0
IC5	14196592	1013	0
OC5	818656	240	0
IC6	14362576	1016	0
OC6	825456	240	0
IC7	15589328	1011	0
OC7	835712	240	0
IC8	15645392	1008	0
OC8	830720	236	0
IC9	15422960	1011	0
OC9	828624	237	0
IC10	14379744	1006	0
OC10	829392	239	0
IC11	13133984	1006	0
OC11	819392	240	0
IC12	11494768	1011	0
OC12	783280	236	0
ID1	9012832	1012	0
OD1	748032	238	0
ID2	11356272	1012	0
OD2	769408	237	0
ID3	12946400	1007	0
OD3	791328	237	0
ID4	14432096	1016	0
OD4	797344	236	0
ID5	15467728	1010	0
OD5	833984	241	0
ID6	15778160	1007	0
OD6	841136	238	0
ID7	17320576	1012	0
OD7	850864	240	0
ID8	16911280	1008	0
OD8	867968	242	0
ID9	16629584	1006	0
OD9	850448	239	0
ID10	15686880	1012	0
OD10	835712	237	0
ID11	14440064	1010	0
OD11	830624	238	0
ID12	12558864	1013	0
OD12	811760	241	0
IE1	10335632	1012	0
OE1	766704	242	0
IE2	10339184	1006	0
OE2	776432	240	0
IE3	13567008	1011	0
OE3	790832	237	0
IE4	14440688	1007	0
OE4	825360	243	0
IE5	14368912	1015	0
OE5	822976	240	0
IE6	15906544	1012	0
OE6	836640	237	0
IE7	17250112	1010	0
OE7	847952	236	0
IE8	16793104	1010	0
OE8	845040	236	0
IE9	16715168	1011	0
OE9	869216	241	0
IE10	15778144	1016	0
OE10	834912	236	0
IE11	14855344	1016	0
OE11	828992	238	0
IE12	12638432	1012	0
OE12	804096	238	0
IF1	10516064	1007	0
OF1	766320	241	0
IF2	11810704	1010	0
OF2	772176	238	0
IF3	13317296	1018	0
OF3	793648	239	0
IF4	14813312	1015	0
OF4	806736	239	0
IF5	16207600	1010	0
OF5	818864	237	0
IF6	16337248	1010	0
OF6	823552	236	0
IF7	17063312	1012	0
OF7	839536	237	0
IF8	17738864	1016	0
OF8	856528	239	0
IF9	16372400	1012	0
OF9	854576	239	0
IF10	15719216	1006	0
OF10	850640	240	0
IF11	14100208	1013	0
OF11	818080	238	0
IF12	12747680	1015	0
OF12	790640	237	0
IG1	10508576	1009	0
OG1	769616	243	0
IG2	11859136	1012	0
OG2	769808	238	0
IG3	13545712	1007	0
OG3	785072	238	0
IG4	15007296	1010	0
OG4	814512	242	0
IG5	15809200	1006	0
OG5	819696	240	0
IG6	16217936	1010	0
OG6	822928	238	0
IG7	16547936	1008	0
OG7	827568	235	0
IG8	16716320	1015	0
OG8	829952	236	0
IG9	16050160	1016	0
OG9	840544	239	0
IG10	15638784	1016	0
OG10	829328	238	0
IG11	14003952	1011	0
OG11	817040	238	0
IG12	12836176	1010	0
OG12	794144	236	0
IH1	10009040	1011	0
OH1	752464	239	0
IH2	11365520	1018	0
OH2	758384	237	0
IH3	12946992	1013	0
OH3	781408	240	0
IH4	13852864	1005	0
OH4	785456	237	0
IH5	14114736	1011	0
OH5	792976	238	0
IH6	15239952	1016	0
OH6	790928	234	0
IH7	15707872	1017	0
OH7	801296	235	0
IH8	15339152	1009	0
OH8	819536	238	0
IH9	15001456	1010	0
OH9	815728	239	0
IH10	14387696	1011	0
OH10	809584	240	0
IH11	13467728	1009	0
OH11	803824	240	0
IH12	11973424	1007	0
OH12	777664	235	0
```
