## Supplementary material for "A toolbox of Stable Integration Vectors (SIV) in the fission yeast *Schizosaccharomyces pombe*": Source data: S03_C001_T03_P0033_M1_X1_E3.quant

```
[instrument]
blockid	numofrow	numofcol	coversn	version	coverid	lamphours	blocksn	type	sn
21	8	12	*	1.3.2	*	*	*	ruo	272510497

[head]
version	name	operator	timestamp	expirytime	calibrationID
1.0.5	Quantitation	GUEST	*	*	*

[properties]
quantversion
0.2.5

[conditions]
BlkID	Run	ExcitationColor	EmissionColor	CameraBias	EmissionIndex	BlockTemperature	CameraGain	Point	SampleVolume	Step	ExposureIndex	CoverID	Time	SampleTemperature	CoverTemperature	ExcitationIndex	Stage	Exposure	Cycle
21	20190205smp65-76	x1	m1	*	1	69.617,69.624,69.6151,69.6216,69.6245,69.6072	*	33	10	3	3	-1	1549386385.933	69.5177,69.5172,69.5181,69.5158,69.5173,69.5174	105.057	1	3	520	1

[quant]
region	quant	count	saturation
IA1	4003952	1013	0
OA1	739440	237	0
IA2	4199632	1008	0
OA2	760544	236	0
IA3	4480560	1008	0
OA3	777856	234	0
IA4	26055984	1016	0
OA4	940592	234	0
IA5	27927248	1017	0
OA5	975264	233	0
IA6	29241680	1010	0
OA6	1016976	240	0
IA7	5701472	1006	0
OA7	856592	239	0
IA8	8363984	1013	0
OA8	863360	237	0
IA9	5920768	1016	0
OA9	834880	237	0
IA10	28748256	1017	0
OA10	1007968	236	0
IA11	25971456	1017	0
OA11	993792	235	0
IA12	23633936	1011	0
OA12	952592	238	0
IB1	19205008	1009	0
OB1	887184	237	0
IB2	23007952	1010	0
OB2	953632	241	0
IB3	25706816	1016	0
OB3	969872	240	0
IB4	30243872	1014	0
OB4	1039344	239	0
IB5	33250128	1009	0
OB5	1083024	237	0
IB6	35432656	1011	0
OB6	1088400	235	0
IB7	36516032	1016	0
OB7	1098480	237	0
IB8	37394704	1018	0
OB8	1109248	237	0
IB9	35869872	1015	0
OB9	1098640	236	0
IB10	34824672	1007	0
OB10	1140064	240	0
IB11	31005376	1013	0
OB11	1077488	237	0
IB12	26839152	1009	0
OB12	1012000	239	0
IC1	21613456	1015	0
OC1	923760	239	0
IC2	15740256	1016	0
OC2	920912	240	0
IC3	30161168	1011	0
OC3	1022144	238	0
IC4	33427712	1007	0
OC4	1084160	241	0
IC5	36661664	1013	0
OC5	1118592	240	0
IC6	37193904	1016	0
OC6	1140896	240	0
IC7	40820192	1011	190
OC7	1179248	240	0
IC8	41045056	1008	248
OC8	1187248	236	0
IC9	40350416	1011	177
OC9	1177120	237	0
IC10	37302176	1006	0
OC10	1172240	239	0
IC11	33576416	1006	0
OC11	1139584	240	0
IC12	28717808	1011	0
OC12	1051008	236	0
ID1	21272064	1012	0
OD1	922624	238	0
ID2	28258048	1012	0
OD2	994304	237	0
ID3	32975840	1007	0
OD3	1055344	237	0
ID4	37381456	1016	3
OD4	1083216	236	0
ID5	40468240	1010	138
OD5	1168800	241	0
ID6	41441072	1007	241
OD6	1210176	238	0
ID7	45974944	1012	580
OD7	1238912	240	0
ID8	44797664	1008	557
OD8	1270448	242	0
ID9	43997840	1006	533
OD9	1244944	239	0
ID10	41145376	1012	302
OD10	1207472	237	0
ID11	37490928	1010	0
OD11	1180960	238	0
ID12	31873232	1013	0
OD12	1110688	241	0
IE1	25214560	1012	0
OE1	961712	242	0
IE2	25227136	1006	0
OE2	995376	240	0
IE3	34810176	1011	0
OE3	1054656	237	0
IE4	37437360	1007	2
OE4	1129152	243	0
IE5	37212896	1015	0
OE5	1144464	240	0
IE6	41798896	1012	334
OE6	1196496	237	0
IE7	45764656	1010	580
OE7	1238080	236	0
IE8	44438000	1010	540
OE8	1233056	236	0
IE9	44198864	1011	537
OE9	1272992	241	0
IE10	41417600	1016	358
OE10	1210144	236	0
IE11	38678656	1016	14
OE11	1178896	238	0
IE12	32134192	1012	0
OE12	1099712	238	0
IF1	25776416	1007	0
OF1	967680	241	0
IF2	29590912	1010	0
OF2	1002000	238	0
IF3	33976704	1018	0
OF3	1048448	239	0
IF4	38504880	1015	28
OF4	1096576	239	0
IF5	42710480	1010	449
OF5	1144912	237	0
IF6	43081888	1010	501
OF6	1171200	236	0
IF7	45203632	1012	564
OF7	1213968	237	0
IF8	47233984	1016	592
OF8	1256352	239	0
IF9	43195872	1012	496
OF9	1253088	239	0
IF10	41287872	1006	438
OF10	1235808	240	0
IF11	36460848	1013	0
OF11	1149872	238	0
IF12	32410528	1015	0
OF12	1075968	237	0
IG1	25731712	1009	0
OG1	963584	243	0
IG2	29741632	1012	0
OG2	997712	238	0
IG3	34786848	1007	0
OG3	1036000	238	0
IG4	39111744	1010	87
OG4	1103008	242	0
IG5	41501296	1006	356
OG5	1131536	240	0
IG6	42753280	1010	488
OG6	1152816	238	0
IG7	43740528	1008	546
OG7	1176384	235	0
IG8	44189712	1015	536
OG8	1192432	236	0
IG9	42206384	1016	477
OG9	1206576	239	0
IG10	40963856	1016	435
OG10	1176096	238	0
IG11	36192432	1011	0
OG11	1144736	238	0
IG12	32687168	1010	0
OG12	1089600	236	0
IH1	24257888	1011	0
OH1	935712	239	0
IH2	28219920	1018	0
OH2	959568	237	0
IH3	32945360	1013	0
OH3	1007600	240	0
IH4	35714656	1005	0
OH4	1040704	237	0
IH5	36451504	1011	0
OH5	1066736	238	0
IH6	39777872	1016	97
OH6	1080192	234	0
IH7	41182752	1017	351
OH7	1110112	235	0
IH8	40106576	1009	138
OH8	1149680	238	0
IH9	39151520	1010	18
OH9	1136688	239	0
IH10	37305840	1011	0
OH10	1111536	240	0
IH11	34598656	1009	0
OH11	1097760	240	0
IH12	30131488	1007	0
OH12	1042272	235	0
```
