## Supplementary material for "A toolbox of Stable Integration Vectors (SIV) in the fission yeast *Schizosaccharomyces pombe*": Source data: S03_C001_T03_P0034_M1_X1_E1.quant

```
[instrument]
blockid	numofrow	numofcol	coversn	version	coverid	lamphours	blocksn	type	sn
21	8	12	*	1.3.2	*	*	*	ruo	272510497

[head]
version	name	operator	timestamp	expirytime	calibrationID
1.0.5	Quantitation	GUEST	*	*	*

[properties]
quantversion
0.2.5

[conditions]
BlkID	Run	ExcitationColor	EmissionColor	CameraBias	EmissionIndex	BlockTemperature	CameraGain	Point	SampleVolume	Step	ExposureIndex	CoverID	Time	SampleTemperature	CoverTemperature	ExcitationIndex	Stage	Exposure	Cycle
21	20190205smp65-76	x1	m1	*	1	69.9056,69.9343,69.933,69.9292,69.9306,69.924	*	34	10	3	1	-1	1549386392.681	69.8173,69.8208,69.8169,69.8166,69.8177,69.8176	104.898	1	3	60	1

[quant]
region	quant	count	saturation
IA1	2936992	1013	0
OA1	665056	237	0
IA2	2950176	1008	0
OA2	665472	236	0
IA3	2983424	1008	0
OA3	662864	234	0
IA4	5455824	1016	0
OA4	679760	234	0
IA5	5668896	1017	0
OA5	678368	233	0
IA6	5794960	1010	0
OA6	699808	240	0
IA7	3098000	1006	0
OA7	678608	239	0
IA8	3405568	1013	0
OA8	671696	237	0
IA9	3132432	1016	0
OA9	666992	237	0
IA10	5742832	1017	0
OA10	688064	236	0
IA11	5422288	1017	0
OA11	681184	235	0
IA12	5153984	1011	0
OA12	685632	238	0
IB1	4656080	1009	0
OB1	679536	237	0
IB2	5091296	1010	0
OB2	698960	241	0
IB3	5418720	1016	0
OB3	699408	240	0
IB4	5921344	1014	0
OB4	703568	239	0
IB5	6247904	1009	0
OB5	700416	237	0
IB6	6497760	1011	0
OB6	696848	235	0
IB7	6633408	1016	0
OB7	700384	237	0
IB8	6725008	1018	0
OB8	701296	237	0
IB9	6545584	1015	0
OB9	696912	236	0
IB10	6405168	1007	0
OB10	709792	240	0
IB11	5976560	1013	0
OB11	695120	237	0
IB12	5509008	1009	0
OB12	693552	239	0
IC1	4947872	1015	0
OC1	688528	239	0
IC2	4284064	1016	0
OC2	694176	240	0
IC3	5928672	1011	0
OC3	700880	238	0
IC4	6274896	1007	0
OC4	711760	241	0
IC5	6656944	1013	0
OC5	714592	240	0
IC6	6710752	1016	0
OC6	714000	240	0
IC7	7116400	1011	0
OC7	719312	240	0
IC8	7128048	1008	0
OC8	709888	236	0
IC9	7052704	1011	0
OC9	708416	237	0
IC10	6690032	1006	0
OC10	711840	239	0
IC11	6259904	1006	0
OC11	710272	240	0
IC12	5727392	1011	0
OC12	692192	236	0
ID1	4900496	1012	0
OD1	687488	238	0
ID2	5699616	1012	0
OD2	694608	237	0
ID3	6221648	1007	0
OD3	701824	237	0
ID4	6736672	1016	0
OD4	700672	236	0
ID5	7078528	1010	0
OD5	719744	241	0
ID6	7174384	1007	0
OD6	716576	238	0
ID7	7702736	1012	0
OD7	724528	240	0
ID8	7557008	1008	0
OD8	734944	242	0
ID9	7453184	1006	0
OD9	720224	239	0
ID10	7144944	1012	0
OD10	711296	237	0
ID11	6714944	1010	0
OD11	710304	238	0
ID12	6092240	1013	0
OD12	709632	241	0
IE1	5349760	1012	0
OE1	701936	242	0
IE2	5336192	1006	0
OE2	702336	240	0
IE3	6437344	1011	0
OE3	701536	237	0
IE4	6731392	1007	0
OE4	723200	243	0
IE5	6714992	1015	0
OE5	715376	240	0
IE6	7232560	1012	0
OE6	712592	237	0
IE7	7685712	1010	0
OE7	714064	236	0
IE8	7517904	1010	0
OE8	714768	236	0
IE9	7496880	1011	0
OE9	731040	241	0
IE10	7194016	1016	0
OE10	709648	236	0
IE11	6874048	1016	0
OE11	708000	238	0
IE12	6119616	1012	0
OE12	702080	238	0
IF1	5403264	1007	0
OF1	699248	241	0
IF2	5847520	1010	0
OF2	696384	238	0
IF3	6370064	1018	0
OF3	703680	239	0
IF4	6863440	1015	0
OF4	706656	239	0
IF5	7333744	1010	0
OF5	708912	237	0
IF6	7372992	1010	0
OF6	705424	236	0
IF7	7614400	1012	0
OF7	714832	237	0
IF8	7852928	1016	0
OF8	722800	239	0
IF9	7384016	1012	0
OF9	723728	239	0
IF10	7148624	1006	0
OF10	722880	240	0
IF11	6610752	1013	0
OF11	707808	238	0
IF12	6162144	1015	0
OF12	697376	237	0
IG1	5399904	1009	0
OG1	706000	243	0
IG2	5872784	1012	0
OG2	696912	238	0
IG3	6436304	1007	0
OG3	702448	238	0
IG4	6932896	1010	0
OG4	716256	242	0
IG5	7193664	1006	0
OG5	714640	240	0
IG6	7330656	1010	0
OG6	711728	238	0
IG7	7441216	1008	0
OG7	707856	235	0
IG8	7504816	1015	0
OG8	710176	236	0
IG9	7277536	1016	0
OG9	716352	239	0
IG10	7143168	1016	0
OG10	710752	238	0
IG11	6572416	1011	0
OG11	706496	238	0
IG12	6181520	1010	0
OG12	695696	236	0
IH1	5234576	1011	0
OH1	688992	239	0
IH2	5711968	1018	0
OH2	689200	237	0
IH3	6235984	1013	0
OH3	702784	240	0
IH4	6530400	1005	0
OH4	698480	237	0
IH5	6611744	1011	0
OH5	700912	238	0
IH6	7008720	1016	0
OH6	692912	234	0
IH7	7170768	1017	0
OH7	698528	235	0
IH8	7023792	1009	0
OH8	705856	238	0
IH9	6907232	1010	0
OH9	708560	239	0
IH10	6702944	1011	0
OH10	707216	240	0
IH11	6384752	1009	0
OH11	704896	240	0
IH12	5884176	1007	0
OH12	687408	235	0
```
