## Supplementary material for "A toolbox of Stable Integration Vectors (SIV) in the fission yeast *Schizosaccharomyces pombe*": Source data: S03_C001_T03_P0034_M1_X1_E2.quant

```
[instrument]
blockid	numofrow	numofcol	coversn	version	coverid	lamphours	blocksn	type	sn
21	8	12	*	1.3.2	*	*	*	ruo	272510497

[head]
version	name	operator	timestamp	expirytime	calibrationID
1.0.5	Quantitation	GUEST	*	*	*

[properties]
quantversion
0.2.5

[conditions]
BlkID	Run	ExcitationColor	EmissionColor	CameraBias	EmissionIndex	BlockTemperature	CameraGain	Point	SampleVolume	Step	ExposureIndex	CoverID	Time	SampleTemperature	CoverTemperature	ExcitationIndex	Stage	Exposure	Cycle
21	20190205smp65-76	x1	m1	*	1	69.9056,69.9343,69.933,69.9292,69.9306,69.924	*	34	10	3	2	-1	1549386393.323	69.8173,69.8208,69.8169,69.8166,69.8177,69.8176	104.898	1	3	175	1

[quant]
region	quant	count	saturation
IA1	3199504	1013	0
OA1	685040	237	0
IA2	3253312	1008	0
OA2	689008	236	0
IA3	3352048	1008	0
OA3	690608	234	0
IA4	10541552	1016	0
OA4	743552	234	0
IA5	11168128	1017	0
OA5	754128	233	0
IA6	11589856	1010	0
OA6	779008	240	0
IA7	3735120	1006	0
OA7	722544	239	0
IA8	4625456	1013	0
OA8	720672	237	0
IA9	3815296	1016	0
OA9	709104	237	0
IA10	11424544	1017	0
OA10	764176	236	0
IA11	10492480	1017	0
OA11	758512	235	0
IA12	9714192	1011	0
OA12	751776	238	0
IB1	8257824	1009	0
OB1	732624	237	0
IB2	9526224	1010	0
OB2	764384	241	0
IB3	10416368	1016	0
OB3	765984	240	0
IB4	11939152	1014	0
OB4	785568	239	0
IB5	12934832	1009	0
OB5	797152	237	0
IB6	13661520	1011	0
OB6	794112	235	0
IB7	14022128	1016	0
OB7	799904	237	0
IB8	14307552	1018	0
OB8	803136	237	0
IB9	13799920	1015	0
OB9	795424	236	0
IB10	13447296	1007	0
OB10	817008	240	0
IB11	12181280	1013	0
OB11	789360	237	0
IB12	10778208	1009	0
OB12	774608	239	0
IC1	9060736	1015	0
OC1	746752	239	0
IC2	7113936	1016	0
OC2	750864	240	0
IC3	11911968	1011	0
OC3	782368	238	0
IC4	12969824	1007	0
OC4	805696	241	0
IC5	14078880	1013	0
OC5	815488	240	0
IC6	14248960	1016	0
OC6	820864	240	0
IC7	15451328	1011	0
OC7	833568	240	0
IC8	15514496	1008	0
OC8	827856	236	0
IC9	15290816	1011	0
OC9	826128	237	0
IC10	14260912	1006	0
OC10	826192	239	0
IC11	13016464	1006	0
OC11	815632	240	0
IC12	11403248	1011	0
OC12	783184	236	0
ID1	8947536	1012	0
OD1	746544	238	0
ID2	11266208	1012	0
OD2	769440	237	0
ID3	12838000	1007	0
OD3	789328	237	0
ID4	14308240	1016	0
OD4	798272	236	0
ID5	15341216	1010	0
OD5	831824	241	0
ID6	15641392	1007	0
OD6	840816	238	0
ID7	17172784	1012	0
OD7	853952	240	0
ID8	16751456	1008	0
OD8	866848	242	0
ID9	16485840	1006	0
OD9	851584	239	0
ID10	15541520	1012	0
OD10	836336	237	0
ID11	14331680	1010	0
OD11	827040	238	0
ID12	12467296	1013	0
OD12	809552	241	0
IE1	10253104	1012	0
OE1	763936	242	0
IE2	10244912	1006	0
OE2	775664	240	0
IE3	13458480	1011	0
OE3	788976	237	0
IE4	14306368	1007	0
OE4	825296	243	0
IE5	14250896	1015	0
OE5	823520	240	0
IE6	15770800	1012	0
OE6	837360	237	0
IE7	17087424	1010	0
OE7	847200	236	0
IE8	16648512	1010	0
OE8	843328	236	0
IE9	16578176	1011	0
OE9	863984	241	0
IE10	15659088	1016	0
OE10	831632	236	0
IE11	14737296	1016	0
OE11	825680	238	0
IE12	12545808	1012	0
OE12	801904	238	0
IF1	10442864	1007	0
OF1	767472	241	0
IF2	11709808	1010	0
OF2	774000	238	0
IF3	13193360	1018	0
OF3	790480	239	0
IF4	14683536	1015	0
OF4	806528	239	0
IF5	16077968	1010	0
OF5	816960	237	0
IF6	16186080	1010	0
OF6	825008	236	0
IF7	16919104	1012	0
OF7	841328	237	0
IF8	17604704	1016	0
OF8	857008	239	0
IF9	16234976	1012	0
OF9	855328	239	0
IF10	15593760	1006	0
OF10	848784	240	0
IF11	13990736	1013	0
OF11	818688	238	0
IF12	12649408	1015	0
OF12	790224	237	0
IG1	10413872	1009	0
OG1	770144	243	0
IG2	11756112	1012	0
OG2	770416	238	0
IG3	13436160	1007	0
OG3	782176	238	0
IG4	14883136	1010	0
OG4	811504	242	0
IG5	15662240	1006	0
OG5	816624	240	0
IG6	16082560	1010	0
OG6	823072	238	0
IG7	16410432	1008	0
OG7	825216	235	0
IG8	16564576	1015	0
OG8	830624	236	0
IG9	15907120	1016	0
OG9	838512	239	0
IG10	15513360	1016	0
OG10	824912	238	0
IG11	13894080	1011	0
OG11	815648	238	0
IG12	12732128	1010	0
OG12	793392	236	0
IH1	9929424	1011	0
OH1	751600	239	0
IH2	11266288	1018	0
OH2	756480	237	0
IH3	12834080	1013	0
OH3	776672	240	0
IH4	13741664	1005	0
OH4	780576	237	0
IH5	13978352	1011	0
OH5	791520	238	0
IH6	15107552	1016	0
OH6	787392	234	0
IH7	15572992	1017	0
OH7	799328	235	0
IH8	15188400	1009	0
OH8	815472	238	0
IH9	14879152	1010	0
OH9	814016	239	0
IH10	14264224	1011	0
OH10	807808	240	0
IH11	13351760	1009	0
OH11	802768	240	0
IH12	11872352	1007	0
OH12	776528	235	0
```
