## Supplementary material for "A toolbox of Stable Integration Vectors (SIV) in the fission yeast *Schizosaccharomyces pombe*": Source data: S03_C001_T03_P0034_M1_X1_E3.quant

```
[instrument]
blockid	numofrow	numofcol	coversn	version	coverid	lamphours	blocksn	type	sn
21	8	12	*	1.3.2	*	*	*	ruo	272510497

[head]
version	name	operator	timestamp	expirytime	calibrationID
1.0.5	Quantitation	GUEST	*	*	*

[properties]
quantversion
0.2.5

[conditions]
BlkID	Run	ExcitationColor	EmissionColor	CameraBias	EmissionIndex	BlockTemperature	CameraGain	Point	SampleVolume	Step	ExposureIndex	CoverID	Time	SampleTemperature	CoverTemperature	ExcitationIndex	Stage	Exposure	Cycle
21	20190205smp65-76	x1	m1	*	1	69.9056,69.9343,69.933,69.9292,69.9306,69.924	*	34	10	3	3	-1	1549386394.026	69.8173,69.8208,69.8169,69.8166,69.8177,69.8176	104.898	1	3	520	1

[quant]
region	quant	count	saturation
IA1	3991184	1013	0
OA1	739024	237	0
IA2	4185616	1008	0
OA2	761392	236	0
IA3	4468208	1008	0
OA3	776400	234	0
IA4	25814880	1016	0
OA4	937520	234	0
IA5	27660048	1017	0
OA5	971360	233	0
IA6	28968672	1010	0
OA6	1016352	240	0
IA7	5648816	1006	0
OA7	855872	239	0
IA8	8258256	1013	0
OA8	861616	237	0
IA9	5876912	1016	0
OA9	832896	237	0
IA10	28487568	1017	0
OA10	1006720	236	0
IA11	25734576	1017	0
OA11	988096	235	0
IA12	23426464	1011	0
OA12	951248	238	0
IB1	19028288	1009	0
OB1	887200	237	0
IB2	22784384	1010	0
OB2	954080	241	0
IB3	25476288	1016	0
OB3	968416	240	0
IB4	29978656	1014	0
OB4	1035344	239	0
IB5	32953792	1009	0
OB5	1080976	237	0
IB6	35098384	1011	0
OB6	1087280	235	0
IB7	36196752	1016	0
OB7	1094944	237	0
IB8	37042464	1018	0
OB8	1108480	237	0
IB9	35510592	1015	0
OB9	1094864	236	0
IB10	34504368	1007	0
OB10	1137248	240	0
IB11	30716928	1013	0
OB11	1070944	237	0
IB12	26608336	1009	0
OB12	1011264	239	0
IC1	21406784	1015	0
OC1	923904	239	0
IC2	15600624	1016	0
OC2	922720	240	0
IC3	29875872	1011	0
OC3	1020944	238	0
IC4	33090640	1007	0
OC4	1080064	241	0
IC5	36317136	1013	0
OC5	1118432	240	0
IC6	36832320	1016	0
OC6	1141648	240	0
IC7	40436800	1011	152
OC7	1178128	240	0
IC8	40623840	1008	181
OC8	1182448	236	0
IC9	39969184	1011	124
OC9	1176128	237	0
IC10	36941280	1006	0
OC10	1166144	239	0
IC11	33269376	1006	0
OC11	1136528	240	0
IC12	28453280	1011	0
OC12	1046736	236	0
ID1	21082048	1012	0
OD1	923536	238	0
ID2	27962992	1012	0
OD2	990688	237	0
ID3	32638992	1007	0
OD3	1050352	237	0
ID4	36973056	1016	0
OD4	1084992	236	0
ID5	40050160	1010	102
OD5	1165840	241	0
ID6	41027584	1007	181
OD6	1206864	238	0
ID7	45524464	1012	576
OD7	1234880	240	0
ID8	44344416	1008	548
OD8	1269216	242	0
ID9	43551840	1006	525
OD9	1238752	239	0
ID10	40741344	1012	244
OD10	1204528	237	0
ID11	37117136	1010	0
OD11	1180400	238	0
ID12	31570944	1013	0
OD12	1108800	241	0
IE1	24991456	1012	0
OE1	958752	242	0
IE2	24970240	1006	0
OE2	995328	240	0
IE3	34453488	1011	0
OE3	1053808	237	0
IE4	37054704	1007	0
OE4	1127760	243	0
IE5	36821584	1015	0
OE5	1145120	240	0
IE6	41353184	1012	259
OE6	1195184	237	0
IE7	45279328	1010	569
OE7	1235856	236	0
IE8	43987216	1010	531
OE8	1230096	236	0
IE9	43770352	1011	528
OE9	1268832	241	0
IE10	41014960	1016	300
OE10	1205744	236	0
IE11	38305424	1016	2
OE11	1176400	238	0
IE12	31837056	1012	0
OE12	1101088	238	0
IF1	25528000	1007	0
OF1	963008	241	0
IF2	29286176	1010	0
OF2	1002832	238	0
IF3	33640976	1018	0
OF3	1046512	239	0
IF4	38118032	1015	8
OF4	1094736	239	0
IF5	42269104	1010	408
OF5	1139952	237	0
IF6	42627648	1010	461
OF6	1166224	236	0
IF7	44727040	1012	555
OF7	1209936	237	0
IF8	46768464	1016	590
OF8	1245072	239	0
IF9	42801232	1012	484
OF9	1248912	239	0
IF10	40876480	1006	367
OF10	1229296	240	0
IF11	36105712	1013	0
OF11	1145984	238	0
IF12	32098752	1015	0
OF12	1072112	237	0
IG1	25485280	1009	0
OG1	962784	243	0
IG2	29455552	1012	0
OG2	995808	238	0
IG3	34440576	1007	0
OG3	1031376	238	0
IG4	38737952	1010	59
OG4	1099568	242	0
IG5	41060096	1006	300
OG5	1130992	240	0
IG6	42285056	1010	448
OG6	1150592	238	0
IG7	43301440	1008	538
OG7	1173184	235	0
IG8	43754800	1015	531
OG8	1187904	236	0
IG9	41809392	1016	457
OG9	1201008	239	0
IG10	40598960	1016	396
OG10	1172240	238	0
IG11	35844416	1011	0
OG11	1141328	238	0
IG12	32387392	1010	0
OG12	1086688	236	0
IH1	24009472	1011	0
OH1	931488	239	0
IH2	27940608	1018	0
OH2	958256	237	0
IH3	32596688	1013	0
OH3	1002800	240	0
IH4	35337744	1005	0
OH4	1034624	237	0
IH5	36057472	1011	0
OH5	1058624	238	0
IH6	39379312	1016	37
OH6	1076112	234	0
IH7	40756320	1017	259
OH7	1104304	235	0
IH8	39696496	1009	47
OH8	1142000	238	0
IH9	38780320	1010	0
OH9	1128672	239	0
IH10	36929808	1011	0
OH10	1106192	240	0
IH11	34261568	1009	0
OH11	1093168	240	0
IH12	29849552	1007	0
OH12	1038176	235	0
```
