## Supplementary material for "A toolbox of Stable Integration Vectors (SIV) in the fission yeast *Schizosaccharomyces pombe*": Source data: S03_C001_T03_P0035_M1_X1_E1.quant

```
[instrument]
blockid	numofrow	numofcol	coversn	version	coverid	lamphours	blocksn	type	sn
21	8	12	*	1.3.2	*	*	*	ruo	272510497

[head]
version	name	operator	timestamp	expirytime	calibrationID
1.0.5	Quantitation	GUEST	*	*	*

[properties]
quantversion
0.2.5

[conditions]
BlkID	Run	ExcitationColor	EmissionColor	CameraBias	EmissionIndex	BlockTemperature	CameraGain	Point	SampleVolume	Step	ExposureIndex	CoverID	Time	SampleTemperature	CoverTemperature	ExcitationIndex	Stage	Exposure	Cycle
21	20190205smp65-76	x1	m1	*	1	70.2368,70.2299,70.2364,70.2222,70.2168,70.2308	*	35	10	3	1	-1	1549386400.686	70.1135,70.1142,70.1115,70.1144,70.1143,70.1114	104.966	1	3	60	1

[quant]
region	quant	count	saturation
IA1	2931824	1013	0
OA1	663920	237	0
IA2	2948400	1008	0
OA2	663536	236	0
IA3	2983216	1008	0
OA3	660816	234	0
IA4	5429168	1016	0
OA4	676960	234	0
IA5	5641888	1017	0
OA5	679568	233	0
IA6	5764784	1010	0
OA6	700688	240	0
IA7	3090144	1006	0
OA7	678976	239	0
IA8	3396528	1013	0
OA8	672784	237	0
IA9	3129472	1016	0
OA9	669312	237	0
IA10	5716720	1017	0
OA10	685232	236	0
IA11	5400112	1017	0
OA11	681936	235	0
IA12	5127696	1011	0
OA12	686864	238	0
IB1	4641968	1009	0
OB1	679824	237	0
IB2	5075776	1010	0
OB2	699584	241	0
IB3	5390752	1016	0
OB3	697552	240	0
IB4	5890096	1014	0
OB4	703232	239	0
IB5	6216144	1009	0
OB5	699968	237	0
IB6	6466960	1011	0
OB6	696864	235	0
IB7	6599296	1016	0
OB7	701552	237	0
IB8	6693216	1018	0
OB8	702704	237	0
IB9	6503536	1015	0
OB9	696656	236	0
IB10	6372752	1007	0
OB10	711008	240	0
IB11	5955984	1013	0
OB11	698256	237	0
IB12	5484032	1009	0
OB12	695856	239	0
IC1	4929856	1015	0
OC1	690608	239	0
IC2	4273376	1016	0
OC2	693408	240	0
IC3	5885392	1011	0
OC3	700624	238	0
IC4	6234656	1007	0
OC4	713472	241	0
IC5	6607440	1013	0
OC5	713280	240	0
IC6	6677792	1016	0
OC6	712688	240	0
IC7	7070784	1011	0
OC7	718976	240	0
IC8	7084064	1008	0
OC8	709520	236	0
IC9	7015520	1011	0
OC9	708256	237	0
IC10	6654768	1006	0
OC10	711872	239	0
IC11	6229104	1006	0
OC11	709968	240	0
IC12	5699456	1011	0
OC12	691456	236	0
ID1	4875744	1012	0
OD1	687232	238	0
ID2	5669344	1012	0
OD2	692960	237	0
ID3	6190816	1007	0
OD3	699472	237	0
ID4	6702496	1016	0
OD4	698848	236	0
ID5	7028896	1010	0
OD5	721232	241	0
ID6	7124864	1007	0
OD6	718736	238	0
ID7	7657312	1012	0
OD7	723712	240	0
ID8	7507920	1008	0
OD8	732272	242	0
ID9	7407808	1006	0
OD9	719392	239	0
ID10	7099312	1012	0
OD10	709280	237	0
ID11	6681968	1010	0
OD11	710016	238	0
ID12	6058496	1013	0
OD12	708368	241	0
IE1	5318928	1012	0
OE1	701936	242	0
IE2	5312304	1006	0
OE2	699296	240	0
IE3	6410976	1011	0
OE3	702208	237	0
IE4	6692064	1007	0
OE4	723248	243	0
IE5	6671376	1015	0
OE5	714416	240	0
IE6	7172128	1012	0
OE6	715264	237	0
IE7	7623680	1010	0
OE7	715440	236	0
IE8	7472032	1010	0
OE8	713616	236	0
IE9	7447280	1011	0
OE9	729104	241	0
IE10	7141984	1016	0
OE10	707808	236	0
IE11	6828672	1016	0
OE11	709632	238	0
IE12	6087072	1012	0
OE12	701552	238	0
IF1	5376160	1007	0
OF1	698544	241	0
IF2	5812816	1010	0
OF2	697360	238	0
IF3	6334784	1018	0
OF3	705200	239	0
IF4	6822352	1015	0
OF4	708656	239	0
IF5	7287136	1010	0
OF5	706096	237	0
IF6	7321680	1010	0
OF6	705936	236	0
IF7	7567008	1012	0
OF7	714880	237	0
IF8	7806672	1016	0
OF8	723184	239	0
IF9	7332640	1012	0
OF9	721488	239	0
IF10	7103616	1006	0
OF10	720928	240	0
IF11	6571344	1013	0
OF11	707248	238	0
IF12	6133152	1015	0
OF12	694768	237	0
IG1	5374976	1009	0
OG1	704640	243	0
IG2	5829376	1012	0
OG2	696944	238	0
IG3	6396560	1007	0
OG3	701456	238	0
IG4	6877792	1010	0
OG4	714688	242	0
IG5	7131904	1006	0
OG5	714208	240	0
IG6	7277472	1010	0
OG6	708704	238	0
IG7	7385312	1008	0
OG7	704560	235	0
IG8	7450896	1015	0
OG8	710096	236	0
IG9	7223408	1016	0
OG9	714464	239	0
IG10	7088736	1016	0
OG10	709824	238	0
IG11	6544752	1011	0
OG11	706320	238	0
IG12	6147904	1010	0
OG12	694672	236	0
IH1	5209184	1011	0
OH1	691648	239	0
IH2	5677424	1018	0
OH2	689488	237	0
IH3	6206384	1013	0
OH3	704304	240	0
IH4	6487952	1005	0
OH4	699328	237	0
IH5	6578592	1011	0
OH5	701008	238	0
IH6	6971184	1016	0
OH6	694112	234	0
IH7	7132144	1017	0
OH7	700160	235	0
IH8	6986864	1009	0
OH8	709728	238	0
IH9	6871280	1010	0
OH9	708832	239	0
IH10	6664144	1011	0
OH10	709136	240	0
IH11	6350400	1009	0
OH11	705744	240	0
IH12	5858448	1007	0
OH12	687376	235	0
```
