## Supplementary material for "A toolbox of Stable Integration Vectors (SIV) in the fission yeast *Schizosaccharomyces pombe*": Source data: S03_C001_T03_P0035_M1_X1_E2.quant

```
[instrument]
blockid	numofrow	numofcol	coversn	version	coverid	lamphours	blocksn	type	sn
21	8	12	*	1.3.2	*	*	*	ruo	272510497

[head]
version	name	operator	timestamp	expirytime	calibrationID
1.0.5	Quantitation	GUEST	*	*	*

[properties]
quantversion
0.2.5

[conditions]
BlkID	Run	ExcitationColor	EmissionColor	CameraBias	EmissionIndex	BlockTemperature	CameraGain	Point	SampleVolume	Step	ExposureIndex	CoverID	Time	SampleTemperature	CoverTemperature	ExcitationIndex	Stage	Exposure	Cycle
21	20190205smp65-76	x1	m1	*	1	70.2368,70.2299,70.2364,70.2222,70.2168,70.2308	*	35	10	3	2	-1	1549386401.329	70.1135,70.1142,70.1115,70.1144,70.1143,70.1114	104.966	1	3	175	1

[quant]
region	quant	count	saturation
IA1	3194000	1013	0
OA1	680016	237	0
IA2	3257440	1008	0
OA2	688032	236	0
IA3	3348992	1008	0
OA3	690864	234	0
IA4	10462048	1016	0
OA4	742976	234	0
IA5	11073888	1017	0
OA5	751536	233	0
IA6	11491216	1010	0
OA6	775984	240	0
IA7	3727168	1006	0
OA7	722720	239	0
IA8	4590864	1013	0
OA8	720560	237	0
IA9	3797712	1016	0
OA9	708432	237	0
IA10	11348480	1017	0
OA10	763440	236	0
IA11	10421552	1017	0
OA11	758672	235	0
IA12	9637248	1011	0
OA12	751216	238	0
IB1	8188096	1009	0
OB1	731072	237	0
IB2	9449872	1010	0
OB2	760896	241	0
IB3	10349792	1016	0
OB3	765232	240	0
IB4	11837808	1014	0
OB4	784368	239	0
IB5	12822624	1009	0
OB5	794656	237	0
IB6	13536688	1011	0
OB6	795472	235	0
IB7	13898448	1016	0
OB7	800016	237	0
IB8	14195648	1018	0
OB8	803168	237	0
IB9	13675184	1015	0
OB9	795568	236	0
IB10	13327376	1007	0
OB10	816880	240	0
IB11	12072800	1013	0
OB11	788160	237	0
IB12	10696576	1009	0
OB12	774176	239	0
IC1	8997072	1015	0
OC1	750304	239	0
IC2	7072000	1016	0
OC2	753184	240	0
IC3	11817632	1011	0
OC3	782224	238	0
IC4	12871312	1007	0
OC4	805536	241	0
IC5	13943184	1013	0
OC5	814048	240	0
IC6	14117936	1016	0
OC6	820832	240	0
IC7	15320400	1011	0
OC7	833424	240	0
IC8	15376912	1008	0
OC8	824976	236	0
IC9	15163728	1011	0
OC9	825120	237	0
IC10	14145312	1006	0
OC10	824624	239	0
IC11	12915024	1006	0
OC11	814352	240	0
IC12	11324752	1011	0
OC12	779856	236	0
ID1	8872736	1012	0
OD1	745936	238	0
ID2	11173312	1012	0
OD2	767984	237	0
ID3	12731552	1007	0
OD3	788144	237	0
ID4	14179536	1016	0
OD4	795776	236	0
ID5	15192816	1010	0
OD5	831568	241	0
ID6	15511552	1007	0
OD6	838768	238	0
ID7	17002432	1012	0
OD7	851168	240	0
ID8	16612688	1008	0
OD8	863600	242	0
ID9	16351600	1006	0
OD9	848960	239	0
ID10	15413376	1012	0
OD10	834128	237	0
ID11	14211392	1010	0
OD11	828224	238	0
ID12	12357216	1013	0
OD12	809232	241	0
IE1	10177248	1012	0
OE1	764096	242	0
IE2	10165264	1006	0
OE2	774992	240	0
IE3	13340528	1011	0
OE3	787984	237	0
IE4	14189360	1007	0
OE4	824880	243	0
IE5	14122576	1015	0
OE5	821728	240	0
IE6	15623344	1012	0
OE6	833568	237	0
IE7	16929328	1010	0
OE7	843984	236	0
IE8	16512976	1010	0
OE8	842288	236	0
IE9	16431264	1011	0
OE9	864528	241	0
IE10	15516480	1016	0
OE10	830032	236	0
IE11	14609392	1016	0
OE11	826416	238	0
IE12	12450928	1012	0
OE12	801920	238	0
IF1	10351664	1007	0
OF1	762400	241	0
IF2	11605776	1010	0
OF2	769328	238	0
IF3	13075760	1018	0
OF3	789472	239	0
IF4	14544512	1015	0
OF4	805088	239	0
IF5	15925920	1010	0
OF5	814576	237	0
IF6	16035536	1010	0
OF6	822704	236	0
IF7	16747360	1012	0
OF7	838576	237	0
IF8	17445088	1016	0
OF8	855392	239	0
IF9	16111920	1012	0
OF9	854096	239	0
IF10	15463472	1006	0
OF10	847136	240	0
IF11	13881472	1013	0
OF11	817344	238	0
IF12	12537440	1015	0
OF12	788800	237	0
IG1	10331360	1009	0
OG1	767632	243	0
IG2	11659200	1012	0
OG2	770544	238	0
IG3	13326816	1007	0
OG3	784064	238	0
IG4	14759776	1010	0
OG4	811984	242	0
IG5	15517952	1006	0
OG5	815776	240	0
IG6	15930544	1010	0
OG6	818416	238	0
IG7	16268656	1008	0
OG7	821184	235	0
IG8	16425040	1015	0
OG8	828624	236	0
IG9	15775440	1016	0
OG9	834912	239	0
IG10	15379632	1016	0
OG10	822400	238	0
IG11	13779568	1011	0
OG11	815040	238	0
IG12	12629184	1010	0
OG12	790848	236	0
IH1	9845616	1011	0
OH1	749168	239	0
IH2	11165568	1018	0
OH2	753680	237	0
IH3	12730800	1013	0
OH3	775184	240	0
IH4	13619648	1005	0
OH4	778064	237	0
IH5	13843920	1011	0
OH5	788960	238	0
IH6	14965104	1016	0
OH6	786912	234	0
IH7	15429392	1017	0
OH7	797392	235	0
IH8	15052672	1009	0
OH8	814640	238	0
IH9	14759568	1010	0
OH9	811424	239	0
IH10	14140256	1011	0
OH10	803888	240	0
IH11	13252512	1009	0
OH11	799104	240	0
IH12	11781568	1007	0
OH12	774304	235	0
```
