## Supplementary material for "A toolbox of Stable Integration Vectors (SIV) in the fission yeast *Schizosaccharomyces pombe*": Source data: S03_C001_T03_P0035_M1_X1_E3.quant

```
[instrument]
blockid	numofrow	numofcol	coversn	version	coverid	lamphours	blocksn	type	sn
21	8	12	*	1.3.2	*	*	*	ruo	272510497

[head]
version	name	operator	timestamp	expirytime	calibrationID
1.0.5	Quantitation	GUEST	*	*	*

[properties]
quantversion
0.2.5

[conditions]
BlkID	Run	ExcitationColor	EmissionColor	CameraBias	EmissionIndex	BlockTemperature	CameraGain	Point	SampleVolume	Step	ExposureIndex	CoverID	Time	SampleTemperature	CoverTemperature	ExcitationIndex	Stage	Exposure	Cycle
21	20190205smp65-76	x1	m1	*	1	70.2368,70.2299,70.2364,70.2222,70.2168,70.2308	*	35	10	3	3	-1	1549386402.054	70.1135,70.1142,70.1115,70.1144,70.1143,70.1114	104.966	1	3	520	1

[quant]
region	quant	count	saturation
IA1	3982496	1013	0
OA1	734592	237	0
IA2	4167664	1008	0
OA2	758080	236	0
IA3	4444384	1008	0
OA3	775104	234	0
IA4	25573408	1016	0
OA4	932240	234	0
IA5	27389632	1017	0
OA5	968448	233	0
IA6	28697968	1010	0
OA6	1009776	240	0
IA7	5619184	1006	0
OA7	852928	239	0
IA8	8173968	1013	0
OA8	859264	237	0
IA9	5818016	1016	0
OA9	832272	237	0
IA10	28233056	1017	0
OA10	1001392	236	0
IA11	25508928	1017	0
OA11	985200	235	0
IA12	23212800	1011	0
OA12	945968	238	0
IB1	18856848	1009	0
OB1	884432	237	0
IB2	22581664	1010	0
OB2	951344	241	0
IB3	25208032	1016	0
OB3	965936	240	0
IB4	29670176	1014	0
OB4	1032384	239	0
IB5	32612832	1009	0
OB5	1077744	237	0
IB6	34764928	1011	0
OB6	1082336	235	0
IB7	35827904	1016	0
OB7	1093328	237	0
IB8	36692688	1018	0
OB8	1102656	237	0
IB9	35173280	1015	0
OB9	1092304	236	0
IB10	34198032	1007	0
OB10	1128880	240	0
IB11	30438608	1013	0
OB11	1067808	237	0
IB12	26370560	1009	0
OB12	1009504	239	0
IC1	21195776	1015	0
OC1	920560	239	0
IC2	15467440	1016	0
OC2	920256	240	0
IC3	29572080	1011	0
OC3	1020640	238	0
IC4	32778160	1007	0
OC4	1078272	241	0
IC5	35969696	1013	0
OC5	1111600	240	0
IC6	36458208	1016	0
OC6	1135776	240	0
IC7	40039328	1011	96
OC7	1172176	240	0
IC8	40249536	1008	136
OC8	1176752	236	0
IC9	39585024	1011	83
OC9	1171872	237	0
IC10	36609552	1006	0
OC10	1162960	239	0
IC11	32950752	1006	0
OC11	1133920	240	0
IC12	28194144	1011	0
OC12	1047456	236	0
ID1	20866032	1012	0
OD1	921840	238	0
ID2	27690608	1012	0
OD2	987584	237	0
ID3	32345248	1007	0
OD3	1048592	237	0
ID4	36604336	1016	0
OD4	1082064	236	0
ID5	39677232	1010	64
OD5	1160896	241	0
ID6	40627824	1007	130
OD6	1201104	238	0
ID7	45048336	1012	564
OD7	1228192	240	0
ID8	43940464	1008	536
OD8	1260928	242	0
ID9	43182080	1006	510
OD9	1234112	239	0
ID10	40352560	1012	183
OD10	1200640	237	0
ID11	36760752	1010	0
OD11	1175392	238	0
ID12	31273440	1013	0
OD12	1105808	241	0
IE1	24737584	1012	0
OE1	957344	242	0
IE2	24714944	1006	0
OE2	992000	240	0
IE3	34113360	1011	0
OE3	1049920	237	0
IE4	36698592	1007	0
OE4	1122608	243	0
IE5	36476432	1015	0
OE5	1139712	240	0
IE6	40950656	1012	213
OE6	1190048	237	0
IE7	44824320	1010	561
OE7	1231584	236	0
IE8	43611264	1010	527
OE8	1227488	236	0
IE9	43360592	1011	518
OE9	1267248	241	0
IE10	40628912	1016	232
OE10	1204448	236	0
IE11	37965552	1016	0
OE11	1171424	238	0
IE12	31548864	1012	0
OE12	1100080	238	0
IF1	25290768	1007	0
OF1	961440	241	0
IF2	28981568	1010	0
OF2	997488	238	0
IF3	33319856	1018	0
OF3	1044640	239	0
IF4	37734736	1015	1
OF4	1089984	239	0
IF5	41847056	1010	353
OF5	1140480	237	0
IF6	42181184	1010	401
OF6	1165072	236	0
IF7	44308448	1012	546
OF7	1206944	237	0
IF8	46341328	1016	586
OF8	1242432	239	0
IF9	42398720	1012	471
OF9	1241360	239	0
IF10	40507920	1006	272
OF10	1226672	240	0
IF11	35794880	1013	0
OF11	1142992	238	0
IF12	31801200	1015	0
OF12	1070592	237	0
IG1	25233392	1009	0
OG1	957840	243	0
IG2	29155296	1012	0
OG2	992992	238	0
IG3	34087776	1007	0
OG3	1032688	238	0
IG4	38351936	1010	24
OG4	1095184	242	0
IG5	40659152	1006	249
OG5	1124368	240	0
IG6	41865776	1010	407
OG6	1146016	238	0
IG7	42865488	1008	522
OG7	1170528	235	0
IG8	43329168	1015	519
OG8	1180464	236	0
IG9	41423408	1016	425
OG9	1197328	239	0
IG10	40211200	1016	304
OG10	1168864	238	0
IG11	35521024	1011	0
OG11	1137056	238	0
IG12	32079424	1010	0
OG12	1082960	236	0
IH1	23777312	1011	0
OH1	930640	239	0
IH2	27657984	1018	0
OH2	956640	237	0
IH3	32296672	1013	0
OH3	1000528	240	0
IH4	34992496	1005	0
OH4	1032304	237	0
IH5	35702720	1011	0
OH5	1056272	238	0
IH6	38963776	1016	17
OH6	1074128	234	0
IH7	40367840	1017	174
OH7	1099216	235	0
IH8	39310192	1009	6
OH8	1135024	238	0
IH9	38366576	1010	0
OH9	1127200	239	0
IH10	36572624	1011	0
OH10	1103872	240	0
IH11	33953296	1009	0
OH11	1090144	240	0
IH12	29568736	1007	0
OH12	1035472	235	0
```
