## Supplementary material for "A toolbox of Stable Integration Vectors (SIV) in the fission yeast *Schizosaccharomyces pombe*": Source data: S03_C001_T03_P0036_M1_X1_E1.quant

```
[instrument]
blockid	numofrow	numofcol	coversn	version	coverid	lamphours	blocksn	type	sn
21	8	12	*	1.3.2	*	*	*	ruo	272510497

[head]
version	name	operator	timestamp	expirytime	calibrationID
1.0.5	Quantitation	GUEST	*	*	*

[properties]
quantversion
0.2.5

[conditions]
BlkID	Run	ExcitationColor	EmissionColor	CameraBias	EmissionIndex	BlockTemperature	CameraGain	Point	SampleVolume	Step	ExposureIndex	CoverID	Time	SampleTemperature	CoverTemperature	ExcitationIndex	Stage	Exposure	Cycle
21	20190205smp65-76	x1	m1	*	1	70.5182,70.5281,70.5274,70.5179,70.5206,70.533	*	36	10	3	1	-1	1549386408.859	70.4172,70.4202,70.4166,70.4171,70.4169,70.4146	105.012	1	3	60	1

[quant]
region	quant	count	saturation
IA1	2927472	1013	0
OA1	663792	237	0
IA2	2942448	1008	0
OA2	663680	236	0
IA3	2971968	1008	0
OA3	661600	234	0
IA4	5394864	1016	0
OA4	677632	234	0
IA5	5602832	1017	0
OA5	679440	233	0
IA6	5725168	1010	0
OA6	698368	240	0
IA7	3084144	1006	0
OA7	677424	239	0
IA8	3383056	1013	0
OA8	674000	237	0
IA9	3117248	1016	0
OA9	668784	237	0
IA10	5681152	1017	0
OA10	682320	236	0
IA11	5364432	1017	0
OA11	679632	235	0
IA12	5095088	1011	0
OA12	684896	238	0
IB1	4618432	1009	0
OB1	678288	237	0
IB2	5050032	1010	0
OB2	696208	241	0
IB3	5361024	1016	0
OB3	697248	240	0
IB4	5856416	1014	0
OB4	699792	239	0
IB5	6176480	1009	0
OB5	699760	237	0
IB6	6419536	1011	0
OB6	694576	235	0
IB7	6556640	1016	0
OB7	700976	237	0
IB8	6659904	1018	0
OB8	698816	237	0
IB9	6466912	1015	0
OB9	693728	236	0
IB10	6332288	1007	0
OB10	707520	240	0
IB11	5926496	1013	0
OB11	693904	237	0
IB12	5453696	1009	0
OB12	694096	239	0
IC1	4898064	1015	0
OC1	689856	239	0
IC2	4257792	1016	0
OC2	691936	240	0
IC3	5853120	1011	0
OC3	698544	238	0
IC4	6201264	1007	0
OC4	712208	241	0
IC5	6573024	1013	0
OC5	711616	240	0
IC6	6628192	1016	0
OC6	714112	240	0
IC7	7023840	1011	0
OC7	716272	240	0
IC8	7039936	1008	0
OC8	708512	236	0
IC9	6965648	1011	0
OC9	707072	237	0
IC10	6611504	1006	0
OC10	712800	239	0
IC11	6194032	1006	0
OC11	709952	240	0
IC12	5675280	1011	0
OC12	690448	236	0
ID1	4853344	1012	0
OD1	685456	238	0
ID2	5637872	1012	0
OD2	691552	237	0
ID3	6158560	1007	0
OD3	700288	237	0
ID4	6660080	1016	0
OD4	698752	236	0
ID5	6989280	1010	0
OD5	720480	241	0
ID6	7082896	1007	0
OD6	713952	238	0
ID7	7596640	1012	0
OD7	724416	240	0
ID8	7464688	1008	0
OD8	731232	242	0
ID9	7360624	1006	0
OD9	719344	239	0
ID10	7056272	1012	0
OD10	711152	237	0
ID11	6636928	1010	0
OD11	710528	238	0
ID12	6019952	1013	0
OD12	710160	241	0
IE1	5293456	1012	0
OE1	700688	242	0
IE2	5284032	1006	0
OE2	700560	240	0
IE3	6374112	1011	0
OE3	700384	237	0
IE4	6648256	1007	0
OE4	722208	243	0
IE5	6629456	1015	0
OE5	714096	240	0
IE6	7123152	1012	0
OE6	712352	237	0
IE7	7567744	1010	0
OE7	713616	236	0
IE8	7422528	1010	0
OE8	713920	236	0
IE9	7395168	1011	0
OE9	727744	241	0
IE10	7095760	1016	0
OE10	708576	236	0
IE11	6790000	1016	0
OE11	708496	238	0
IE12	6054368	1012	0
OE12	701920	238	0
IF1	5343696	1007	0
OF1	698336	241	0
IF2	5774976	1010	0
OF2	696080	238	0
IF3	6293312	1018	0
OF3	703488	239	0
IF4	6782064	1015	0
OF4	709984	239	0
IF5	7232160	1010	0
OF5	708912	237	0
IF6	7266048	1010	0
OF6	707232	236	0
IF7	7522336	1012	0
OF7	714576	237	0
IF8	7761584	1016	0
OF8	721312	239	0
IF9	7292624	1012	0
OF9	722640	239	0
IF10	7068592	1006	0
OF10	722720	240	0
IF11	6539120	1013	0
OF11	708336	238	0
IF12	6088272	1015	0
OF12	696064	237	0
IG1	5341696	1009	0
OG1	702848	243	0
IG2	5794944	1012	0
OG2	693856	238	0
IG3	6354496	1007	0
OG3	701392	238	0
IG4	6840224	1010	0
OG4	716192	242	0
IG5	7087376	1006	0
OG5	715232	240	0
IG6	7227920	1010	0
OG6	710864	238	0
IG7	7343328	1008	0
OG7	707360	235	0
IG8	7402144	1015	0
OG8	708352	236	0
IG9	7189296	1016	0
OG9	716256	239	0
IG10	7047264	1016	0
OG10	710160	238	0
IG11	6501792	1011	0
OG11	705184	238	0
IG12	6104384	1010	0
OG12	694992	236	0
IH1	5182176	1011	0
OH1	690240	239	0
IH2	5643888	1018	0
OH2	688272	237	0
IH3	6163984	1013	0
OH3	700752	240	0
IH4	6443184	1005	0
OH4	695824	237	0
IH5	6530288	1011	0
OH5	701824	238	0
IH6	6909056	1016	0
OH6	691200	234	0
IH7	7077488	1017	0
OH7	697392	235	0
IH8	6935792	1009	0
OH8	707760	238	0
IH9	6826096	1010	0
OH9	708608	239	0
IH10	6622016	1011	0
OH10	707904	240	0
IH11	6314976	1009	0
OH11	706288	240	0
IH12	5818464	1007	0
OH12	687232	235	0
```
