## Supplementary material for "A toolbox of Stable Integration Vectors (SIV) in the fission yeast *Schizosaccharomyces pombe*": Source data: S03_C001_T03_P0036_M1_X1_E2.quant

```
[instrument]
blockid	numofrow	numofcol	coversn	version	coverid	lamphours	blocksn	type	sn
21	8	12	*	1.3.2	*	*	*	ruo	272510497

[head]
version	name	operator	timestamp	expirytime	calibrationID
1.0.5	Quantitation	GUEST	*	*	*

[properties]
quantversion
0.2.5

[conditions]
BlkID	Run	ExcitationColor	EmissionColor	CameraBias	EmissionIndex	BlockTemperature	CameraGain	Point	SampleVolume	Step	ExposureIndex	CoverID	Time	SampleTemperature	CoverTemperature	ExcitationIndex	Stage	Exposure	Cycle
21	20190205smp65-76	x1	m1	*	1	70.5182,70.5281,70.5274,70.5179,70.5206,70.533	*	36	10	3	2	-1	1549386409.546	70.4172,70.4202,70.4166,70.4171,70.4169,70.4146	105.012	1	3	175	1

[quant]
region	quant	count	saturation
IA1	3190336	1013	0
OA1	681040	237	0
IA2	3246224	1008	0
OA2	688240	236	0
IA3	3338320	1008	0
OA3	689968	234	0
IA4	10392864	1016	0
OA4	742288	234	0
IA5	10985808	1017	0
OA5	751584	233	0
IA6	11402736	1010	0
OA6	774592	240	0
IA7	3704288	1006	0
OA7	721376	239	0
IA8	4562624	1013	0
OA8	718592	237	0
IA9	3782816	1016	0
OA9	706912	237	0
IA10	11248768	1017	0
OA10	761424	236	0
IA11	10342752	1017	0
OA11	757536	235	0
IA12	9572816	1011	0
OA12	750800	238	0
IB1	8128192	1009	0
OB1	731712	237	0
IB2	9376512	1010	0
OB2	761648	241	0
IB3	10264880	1016	0
OB3	766048	240	0
IB4	11737648	1014	0
OB4	783616	239	0
IB5	12698960	1009	0
OB5	794928	237	0
IB6	13418480	1011	0
OB6	790992	235	0
IB7	13780032	1016	0
OB7	798944	237	0
IB8	14064832	1018	0
OB8	800544	237	0
IB9	13549888	1015	0
OB9	795488	236	0
IB10	13216528	1007	0
OB10	813200	240	0
IB11	11986016	1013	0
OB11	786768	237	0
IB12	10612736	1009	0
OB12	771536	239	0
IC1	8912448	1015	0
OC1	743920	239	0
IC2	7021056	1016	0
OC2	746448	240	0
IC3	11693664	1011	0
OC3	778416	238	0
IC4	12754192	1007	0
OC4	802736	241	0
IC5	13822208	1013	0
OC5	810976	240	0
IC6	13991760	1016	0
OC6	815856	240	0
IC7	15187568	1011	0
OC7	831024	240	0
IC8	15242832	1008	0
OC8	822256	236	0
IC9	15033680	1011	0
OC9	822160	237	0
IC10	14020208	1006	0
OC10	821264	239	0
IC11	12807680	1006	0
OC11	812880	240	0
IC12	11229936	1011	0
OC12	779840	236	0
ID1	8807680	1012	0
OD1	745696	238	0
ID2	11082832	1012	0
OD2	767872	237	0
ID3	12622016	1007	0
OD3	789008	237	0
ID4	14051712	1016	0
OD4	795232	236	0
ID5	15065408	1010	0
OD5	829776	241	0
ID6	15371904	1007	0
OD6	838768	238	0
ID7	16834592	1012	0
OD7	850832	240	0
ID8	16472832	1008	0
OD8	865168	242	0
ID9	16222208	1006	0
OD9	849488	239	0
ID10	15286896	1012	0
OD10	833200	237	0
ID11	14075792	1010	0
OD11	826640	238	0
ID12	12262384	1013	0
OD12	808576	241	0
IE1	10086752	1012	0
OE1	765024	242	0
IE2	10074128	1006	0
OE2	773696	240	0
IE3	13225744	1011	0
OE3	788768	237	0
IE4	14059904	1007	0
OE4	821712	243	0
IE5	13993072	1015	0
OE5	820240	240	0
IE6	15469712	1012	0
OE6	830864	237	0
IE7	16762144	1010	0
OE7	843904	236	0
IE8	16365952	1010	0
OE8	843168	236	0
IE9	16277392	1011	0
OE9	861472	241	0
IE10	15364400	1016	0
OE10	830160	236	0
IE11	14487264	1016	0
OE11	822096	238	0
IE12	12337376	1012	0
OE12	799568	238	0
IF1	10262880	1007	0
OF1	763296	241	0
IF2	11505408	1010	0
OF2	770832	238	0
IF3	12965872	1018	0
OF3	788832	239	0
IF4	14428944	1015	0
OF4	801200	239	0
IF5	15795648	1010	0
OF5	816224	237	0
IF6	15890960	1010	0
OF6	821536	236	0
IF7	16614672	1012	0
OF7	836384	237	0
IF8	17302096	1016	0
OF8	853856	239	0
IF9	15978240	1012	0
OF9	849168	239	0
IF10	15335104	1006	0
OF10	846816	240	0
IF11	13765584	1013	0
OF11	812176	238	0
IF12	12440928	1015	0
OF12	787808	237	0
IG1	10243920	1009	0
OG1	763312	243	0
IG2	11560128	1012	0
OG2	768256	238	0
IG3	13184928	1007	0
OG3	783040	238	0
IG4	14612416	1010	0
OG4	808256	242	0
IG5	15370688	1006	0
OG5	815040	240	0
IG6	15772720	1010	0
OG6	818224	238	0
IG7	16116656	1008	0
OG7	819392	235	0
IG8	16281536	1015	0
OG8	826016	236	0
IG9	15651136	1016	0
OG9	836096	239	0
IG10	15242768	1016	0
OG10	822736	238	0
IG11	13659904	1011	0
OG11	811696	238	0
IG12	12518400	1010	0
OG12	790016	236	0
IH1	9770576	1011	0
OH1	750432	239	0
IH2	11072400	1018	0
OH2	754128	237	0
IH3	12617040	1013	0
OH3	775696	240	0
IH4	13492304	1005	0
OH4	778064	237	0
IH5	13721984	1011	0
OH5	789728	238	0
IH6	14829856	1016	0
OH6	785488	234	0
IH7	15286992	1017	0
OH7	795200	235	0
IH8	14920464	1009	0
OH8	813744	238	0
IH9	14624608	1010	0
OH9	808048	239	0
IH10	14015712	1011	0
OH10	801936	240	0
IH11	13142640	1009	0
OH11	801088	240	0
IH12	11687952	1007	0
OH12	774432	235	0
```
