## Supplementary material for "A toolbox of Stable Integration Vectors (SIV) in the fission yeast *Schizosaccharomyces pombe*": Source data: S03_C001_T03_P0036_M1_X1_E3.quant

```
[instrument]
blockid	numofrow	numofcol	coversn	version	coverid	lamphours	blocksn	type	sn
21	8	12	*	1.3.2	*	*	*	ruo	272510497

[head]
version	name	operator	timestamp	expirytime	calibrationID
1.0.5	Quantitation	GUEST	*	*	*

[properties]
quantversion
0.2.5

[conditions]
BlkID	Run	ExcitationColor	EmissionColor	CameraBias	EmissionIndex	BlockTemperature	CameraGain	Point	SampleVolume	Step	ExposureIndex	CoverID	Time	SampleTemperature	CoverTemperature	ExcitationIndex	Stage	Exposure	Cycle
21	20190205smp65-76	x1	m1	*	1	70.5182,70.5281,70.5274,70.5179,70.5206,70.533	*	36	10	3	3	-1	1549386410.255	70.4172,70.4202,70.4166,70.4171,70.4169,70.4146	105.012	1	3	520	1

[quant]
region	quant	count	saturation
IA1	3965488	1013	0
OA1	737072	237	0
IA2	4154128	1008	0
OA2	757008	236	0
IA3	4432464	1008	0
OA3	777056	234	0
IA4	25328528	1016	0
OA4	930032	234	0
IA5	27134752	1017	0
OA5	969616	233	0
IA6	28404496	1010	0
OA6	1007120	240	0
IA7	5568144	1006	0
OA7	854880	239	0
IA8	8076448	1013	0
OA8	857888	237	0
IA9	5763984	1016	0
OA9	830656	237	0
IA10	27949856	1017	0
OA10	1001920	236	0
IA11	25281936	1017	0
OA11	983008	235	0
IA12	22997632	1011	0
OA12	945632	238	0
IB1	18671776	1009	0
OB1	882960	237	0
IB2	22361296	1010	0
OB2	947600	241	0
IB3	24954000	1016	0
OB3	962976	240	0
IB4	29357728	1014	0
OB4	1028144	239	0
IB5	32271408	1009	0
OB5	1073424	237	0
IB6	34429696	1011	0
OB6	1079904	235	0
IB7	35453552	1016	0
OB7	1088240	237	0
IB8	36321152	1018	0
OB8	1100288	237	0
IB9	34813424	1015	0
OB9	1090416	236	0
IB10	33860624	1007	0
OB10	1123696	240	0
IB11	30176752	1013	0
OB11	1065200	237	0
IB12	26119440	1009	0
OB12	1008112	239	0
IC1	20982288	1015	0
OC1	918496	239	0
IC2	15344880	1016	0
OC2	917120	240	0
IC3	29259296	1011	0
OC3	1017328	238	0
IC4	32438016	1007	0
OC4	1076928	241	0
IC5	35603392	1013	0
OC5	1111072	240	0
IC6	36094304	1016	0
OC6	1133744	240	0
IC7	39633552	1011	60
OC7	1169552	240	0
IC8	39846384	1008	97
OC8	1174928	236	0
IC9	39227824	1011	60
OC9	1163888	237	0
IC10	36268304	1006	0
OC10	1157440	239	0
IC11	32646128	1006	0
OC11	1128912	240	0
IC12	27943280	1011	0
OC12	1042672	236	0
ID1	20658816	1012	0
OD1	921184	238	0
ID2	27421024	1012	0
OD2	986224	237	0
ID3	32026544	1007	0
OD3	1046512	237	0
ID4	36228336	1016	0
OD4	1077952	236	0
ID5	39278032	1010	35
OD5	1157968	241	0
ID6	40220528	1007	81
OD6	1197504	238	0
ID7	44557424	1012	554
OD7	1224352	240	0
ID8	43491488	1008	508
OD8	1257488	242	0
ID9	42749472	1006	472
OD9	1228400	239	0
ID10	39997360	1012	123
OD10	1196240	237	0
ID11	36418672	1010	0
OD11	1172224	238	0
ID12	30987968	1013	0
OD12	1100288	241	0
IE1	24473248	1012	0
OE1	955264	242	0
IE2	24476448	1006	0
OE2	990256	240	0
IE3	33761184	1011	0
OE3	1049184	237	0
IE4	36328688	1007	0
OE4	1122752	243	0
IE5	36090832	1015	0
OE5	1134576	240	0
IE6	40510864	1012	136
OE6	1185776	237	0
IE7	44349840	1010	553
OE7	1226544	236	0
IE8	43176256	1010	506
OE8	1222864	236	0
IE9	42932016	1011	501
OE9	1261312	241	0
IE10	40228368	1016	163
OE10	1196688	236	0
IE11	37610848	1016	0
OE11	1168416	238	0
IE12	31232224	1012	0
OE12	1095392	238	0
IF1	25036496	1007	0
OF1	957152	241	0
IF2	28712544	1010	0
OF2	992864	238	0
IF3	32967664	1018	0
OF3	1040064	239	0
IF4	37354752	1015	0
OF4	1089312	239	0
IF5	41438016	1010	298
OF5	1133376	237	0
IF6	41745936	1010	356
OF6	1161952	236	0
IF7	43870992	1012	538
OF7	1200256	237	0
IF8	45894112	1016	581
OF8	1242864	239	0
IF9	41995744	1012	437
OF9	1239360	239	0
IF10	40131120	1006	171
OF10	1223248	240	0
IF11	35443888	1013	0
OF11	1139504	238	0
IF12	31488592	1015	0
OF12	1067568	237	0
IG1	24950560	1009	0
OG1	956336	243	0
IG2	28855472	1012	0
OG2	989984	238	0
IG3	33730400	1007	0
OG3	1024048	238	0
IG4	37932000	1010	5
OG4	1093216	242	0
IG5	40220992	1006	179
OG5	1120720	240	0
IG6	41412160	1010	343
OG6	1137632	238	0
IG7	42429584	1008	502
OG7	1164032	235	0
IG8	42859360	1015	510
OG8	1177056	236	0
IG9	41020320	1016	374
OG9	1191408	239	0
IG10	39816416	1016	161
OG10	1163824	238	0
IG11	35176896	1011	0
OG11	1131760	238	0
IG12	31759152	1010	0
OG12	1078720	236	0
IH1	23537824	1011	0
OH1	926320	239	0
IH2	27357152	1018	0
OH2	950512	237	0
IH3	31948480	1013	0
OH3	996992	240	0
IH4	34625072	1005	0
OH4	1026464	237	0
IH5	35323456	1011	0
OH5	1049872	238	0
IH6	38571520	1016	1
OH6	1068208	234	0
IH7	39921104	1017	74
OH7	1093536	235	0
IH8	38886464	1009	0
OH8	1131472	238	0
IH9	37992768	1010	0
OH9	1122048	239	0
IH10	36223632	1011	0
OH10	1100080	240	0
IH11	33606032	1009	0
OH11	1085504	240	0
IH12	29300560	1007	0
OH12	1031232	235	0
```
