## Supplementary material for "A toolbox of Stable Integration Vectors (SIV) in the fission yeast *Schizosaccharomyces pombe*": Source data: S03_C001_T03_P0037_M1_X1_E1.quant

```
[instrument]
blockid	numofrow	numofcol	coversn	version	coverid	lamphours	blocksn	type	sn
21	8	12	*	1.3.2	*	*	*	ruo	272510497

[head]
version	name	operator	timestamp	expirytime	calibrationID
1.0.5	Quantitation	GUEST	*	*	*

[properties]
quantversion
0.2.5

[conditions]
BlkID	Run	ExcitationColor	EmissionColor	CameraBias	EmissionIndex	BlockTemperature	CameraGain	Point	SampleVolume	Step	ExposureIndex	CoverID	Time	SampleTemperature	CoverTemperature	ExcitationIndex	Stage	Exposure	Cycle
21	20190205smp65-76	x1	m1	*	1	70.8246,70.8416,70.8112,70.8161,70.8221,70.8526	*	37	10	3	1	-1	1549386416.855	70.7101,70.7132,70.7104,70.7129,70.7116,70.7111	105.034	1	3	60	1

[quant]
region	quant	count	saturation
IA1	2925504	1013	0
OA1	663424	237	0
IA2	2937024	1008	0
OA2	663552	236	0
IA3	2969008	1008	0
OA3	660688	234	0
IA4	5365088	1016	0
OA4	679552	234	0
IA5	5569200	1017	0
OA5	678064	233	0
IA6	5691664	1010	0
OA6	698448	240	0
IA7	3075120	1006	0
OA7	676768	239	0
IA8	3366848	1013	0
OA8	670352	237	0
IA9	3106592	1016	0
OA9	665472	237	0
IA10	5642400	1017	0
OA10	684704	236	0
IA11	5340368	1017	0
OA11	680288	235	0
IA12	5070576	1011	0
OA12	681184	238	0
IB1	4592960	1009	0
OB1	682256	237	0
IB2	5025360	1010	0
OB2	696336	241	0
IB3	5334496	1016	0
OB3	698832	240	0
IB4	5815456	1014	0
OB4	699968	239	0
IB5	6139104	1009	0
OB5	698960	237	0
IB6	6383936	1011	0
OB6	695344	235	0
IB7	6514784	1016	0
OB7	699712	237	0
IB8	6605600	1018	0
OB8	702208	237	0
IB9	6423856	1015	0
OB9	694528	236	0
IB10	6298928	1007	0
OB10	708080	240	0
IB11	5888656	1013	0
OB11	693504	237	0
IB12	5425264	1009	0
OB12	693744	239	0
IC1	4878192	1015	0
OC1	688720	239	0
IC2	4233552	1016	0
OC2	690800	240	0
IC3	5813280	1011	0
OC3	698096	238	0
IC4	6161856	1007	0
OC4	709984	241	0
IC5	6529168	1013	0
OC5	710976	240	0
IC6	6590048	1016	0
OC6	710272	240	0
IC7	6978944	1011	0
OC7	716608	240	0
IC8	6995344	1008	0
OC8	706352	236	0
IC9	6924832	1011	0
OC9	706736	237	0
IC10	6573920	1006	0
OC10	711808	239	0
IC11	6154624	1006	0
OC11	705728	240	0
IC12	5637888	1011	0
OC12	692336	236	0
ID1	4835824	1012	0
OD1	686576	238	0
ID2	5602880	1012	0
OD2	694656	237	0
ID3	6114400	1007	0
OD3	700048	237	0
ID4	6611984	1016	0
OD4	699840	236	0
ID5	6941744	1010	0
OD5	721424	241	0
ID6	7043920	1007	0
OD6	715776	238	0
ID7	7546832	1012	0
OD7	723920	240	0
ID8	7413072	1008	0
OD8	732256	242	0
ID9	7312832	1006	0
OD9	718992	239	0
ID10	7020016	1012	0
OD10	711040	237	0
ID11	6598384	1010	0
OD11	708192	238	0
ID12	5991104	1013	0
OD12	709056	241	0
IE1	5267072	1012	0
OE1	700320	242	0
IE2	5255120	1006	0
OE2	698960	240	0
IE3	6330544	1011	0
OE3	700992	237	0
IE4	6605824	1007	0
OE4	721280	243	0
IE5	6590048	1015	0
OE5	712512	240	0
IE6	7078160	1012	0
OE6	711536	237	0
IE7	7524304	1010	0
OE7	712944	236	0
IE8	7377456	1010	0
OE8	714080	236	0
IE9	7350736	1011	0
OE9	727264	241	0
IE10	7054464	1016	0
OE10	708080	236	0
IE11	6750736	1016	0
OE11	708720	238	0
IE12	6015920	1012	0
OE12	700736	238	0
IF1	5311824	1007	0
OF1	698976	241	0
IF2	5739872	1010	0
OF2	695712	238	0
IF3	6246224	1018	0
OF3	706064	239	0
IF4	6737696	1015	0
OF4	708224	239	0
IF5	7188480	1010	0
OF5	708176	237	0
IF6	7215152	1010	0
OF6	705904	236	0
IF7	7462256	1012	0
OF7	713696	237	0
IF8	7705856	1016	0
OF8	721072	239	0
IF9	7242080	1012	0
OF9	720880	239	0
IF10	7018720	1006	0
OF10	718928	240	0
IF11	6498464	1013	0
OF11	706320	238	0
IF12	6047264	1015	0
OF12	693568	237	0
IG1	5318480	1009	0
OG1	704560	243	0
IG2	5769520	1012	0
OG2	695552	238	0
IG3	6317600	1007	0
OG3	702288	238	0
IG4	6796416	1010	0
OG4	716672	242	0
IG5	7045280	1006	0
OG5	713168	240	0
IG6	7179632	1010	0
OG6	712208	238	0
IG7	7287520	1008	0
OG7	704288	235	0
IG8	7357568	1015	0
OG8	709088	236	0
IG9	7148272	1016	0
OG9	715952	239	0
IG10	7011568	1016	0
OG10	710288	238	0
IG11	6464480	1011	0
OG11	707776	238	0
IG12	6079520	1010	0
OG12	696096	236	0
IH1	5154704	1011	0
OH1	689424	239	0
IH2	5610624	1018	0
OH2	688288	237	0
IH3	6126480	1013	0
OH3	700576	240	0
IH4	6408672	1005	0
OH4	696384	237	0
IH5	6492704	1011	0
OH5	699888	238	0
IH6	6869504	1016	0
OH6	690192	234	0
IH7	7025264	1017	0
OH7	695952	235	0
IH8	6885040	1009	0
OH8	706208	238	0
IH9	6778208	1010	0
OH9	706592	239	0
IH10	6583712	1011	0
OH10	704080	240	0
IH11	6270496	1009	0
OH11	702208	240	0
IH12	5788160	1007	0
OH12	686432	235	0
```
