## Supplementary material for "A toolbox of Stable Integration Vectors (SIV) in the fission yeast *Schizosaccharomyces pombe*": Source data: S03_C001_T03_P0037_M1_X1_E2.quant

```
[instrument]
blockid	numofrow	numofcol	coversn	version	coverid	lamphours	blocksn	type	sn
21	8	12	*	1.3.2	*	*	*	ruo	272510497

[head]
version	name	operator	timestamp	expirytime	calibrationID
1.0.5	Quantitation	GUEST	*	*	*

[properties]
quantversion
0.2.5

[conditions]
BlkID	Run	ExcitationColor	EmissionColor	CameraBias	EmissionIndex	BlockTemperature	CameraGain	Point	SampleVolume	Step	ExposureIndex	CoverID	Time	SampleTemperature	CoverTemperature	ExcitationIndex	Stage	Exposure	Cycle
21	20190205smp65-76	x1	m1	*	1	70.8246,70.8416,70.8112,70.8161,70.8221,70.8526	*	37	10	3	2	-1	1549386417.542	70.7101,70.7132,70.7104,70.7129,70.7116,70.7111	105.034	1	3	175	1

[quant]
region	quant	count	saturation
IA1	3188960	1013	0
OA1	681488	237	0
IA2	3245408	1008	0
OA2	687536	236	0
IA3	3334144	1008	0
OA3	688528	234	0
IA4	10302656	1016	0
OA4	741408	234	0
IA5	10899328	1017	0
OA5	750192	233	0
IA6	11309200	1010	0
OA6	776640	240	0
IA7	3691168	1006	0
OA7	720960	239	0
IA8	4532208	1013	0
OA8	717952	237	0
IA9	3763888	1016	0
OA9	707568	237	0
IA10	11170992	1017	0
OA10	761632	236	0
IA11	10269824	1017	0
OA11	755200	235	0
IA12	9501808	1011	0
OA12	750240	238	0
IB1	8073712	1009	0
OB1	730496	237	0
IB2	9302960	1010	0
OB2	760960	241	0
IB3	10185504	1016	0
OB3	763888	240	0
IB4	11639856	1014	0
OB4	783568	239	0
IB5	12587488	1009	0
OB5	793680	237	0
IB6	13311264	1011	0
OB6	791232	235	0
IB7	13668688	1016	0
OB7	797312	237	0
IB8	13947504	1018	0
OB8	800592	237	0
IB9	13443440	1015	0
OB9	792112	236	0
IB10	13115120	1007	0
OB10	811472	240	0
IB11	11885072	1013	0
OB11	785600	237	0
IB12	10534464	1009	0
OB12	770736	239	0
IC1	8850944	1015	0
OC1	746832	239	0
IC2	6975360	1016	0
OC2	747504	240	0
IC3	11595504	1011	0
OC3	776048	238	0
IC4	12643136	1007	0
OC4	802128	241	0
IC5	13713264	1013	0
OC5	811296	240	0
IC6	13880912	1016	0
OC6	817312	240	0
IC7	15043024	1011	0
OC7	829168	240	0
IC8	15120832	1008	0
OC8	824816	236	0
IC9	14902576	1011	0
OC9	822320	237	0
IC10	13917296	1006	0
OC10	823616	239	0
IC11	12700976	1006	0
OC11	813984	240	0
IC12	11148256	1011	0
OC12	778624	236	0
ID1	8741376	1012	0
OD1	743072	238	0
ID2	10990848	1012	0
OD2	765712	237	0
ID3	12515408	1007	0
OD3	783776	237	0
ID4	13913392	1016	0
OD4	794752	236	0
ID5	14929744	1010	0
OD5	829744	241	0
ID6	15235232	1007	0
OD6	836064	238	0
ID7	16688160	1012	0
OD7	845968	240	0
ID8	16332288	1008	0
OD8	860368	242	0
ID9	16075264	1006	0
OD9	845040	239	0
ID10	15163584	1012	0
OD10	830736	237	0
ID11	13970128	1010	0
OD11	823616	238	0
ID12	12162832	1013	0
OD12	804816	241	0
IE1	10016528	1012	0
OE1	762544	242	0
IE2	9995360	1006	0
OE2	771760	240	0
IE3	13115888	1011	0
OE3	784720	237	0
IE4	13935728	1007	0
OE4	819376	243	0
IE5	13874672	1015	0
OE5	817184	240	0
IE6	15337168	1012	0
OE6	828720	237	0
IE7	16637248	1010	0
OE7	842368	236	0
IE8	16234736	1010	0
OE8	837728	236	0
IE9	16150416	1011	0
OE9	862160	241	0
IE10	15264032	1016	0
OE10	828432	236	0
IE11	14381984	1016	0
OE11	821648	238	0
IE12	12244288	1012	0
OE12	800432	238	0
IF1	10175728	1007	0
OF1	762656	241	0
IF2	11414144	1010	0
OF2	768976	238	0
IF3	12852224	1018	0
OF3	786400	239	0
IF4	14293424	1015	0
OF4	800016	239	0
IF5	15649664	1010	0
OF5	812944	237	0
IF6	15751952	1010	0
OF6	816208	236	0
IF7	16465728	1012	0
OF7	834464	237	0
IF8	17139840	1016	0
OF8	850272	239	0
IF9	15835840	1012	0
OF9	848960	239	0
IF10	15206304	1006	0
OF10	842864	240	0
IF11	13655328	1013	0
OF11	812608	238	0
IF12	12339728	1015	0
OF12	786400	237	0
IG1	10156512	1009	0
OG1	766752	243	0
IG2	11473920	1012	0
OG2	769648	238	0
IG3	13088160	1007	0
OG3	781008	238	0
IG4	14487648	1010	0
OG4	809360	242	0
IG5	15245008	1006	0
OG5	813600	240	0
IG6	15642560	1010	0
OG6	817504	238	0
IG7	15990976	1008	0
OG7	820544	235	0
IG8	16136016	1015	0
OG8	826512	236	0
IG9	15525168	1016	0
OG9	831904	239	0
IG10	15115024	1016	0
OG10	822032	238	0
IG11	13570352	1011	0
OG11	810528	238	0
IG12	12434304	1010	0
OG12	791328	236	0
IH1	9681968	1011	0
OH1	748192	239	0
IH2	10982400	1018	0
OH2	752800	237	0
IH3	12501856	1013	0
OH3	775664	240	0
IH4	13375728	1005	0
OH4	778992	237	0
IH5	13604160	1011	0
OH5	789888	238	0
IH6	14707392	1016	0
OH6	784784	234	0
IH7	15150960	1017	0
OH7	794688	235	0
IH8	14782128	1009	0
OH8	812464	238	0
IH9	14496880	1010	0
OH9	808432	239	0
IH10	13902992	1011	0
OH10	801936	240	0
IH11	13040272	1009	0
OH11	800320	240	0
IH12	11592960	1007	0
OH12	772576	235	0
```
