## Supplementary material for "A toolbox of Stable Integration Vectors (SIV) in the fission yeast *Schizosaccharomyces pombe*": Source data: S03_C001_T03_P0037_M1_X1_E3.quant

```
[instrument]
blockid	numofrow	numofcol	coversn	version	coverid	lamphours	blocksn	type	sn
21	8	12	*	1.3.2	*	*	*	ruo	272510497

[head]
version	name	operator	timestamp	expirytime	calibrationID
1.0.5	Quantitation	GUEST	*	*	*

[properties]
quantversion
0.2.5

[conditions]
BlkID	Run	ExcitationColor	EmissionColor	CameraBias	EmissionIndex	BlockTemperature	CameraGain	Point	SampleVolume	Step	ExposureIndex	CoverID	Time	SampleTemperature	CoverTemperature	ExcitationIndex	Stage	Exposure	Cycle
21	20190205smp65-76	x1	m1	*	1	70.8246,70.8416,70.8112,70.8161,70.8221,70.8526	*	37	10	3	3	-1	1549386418.272	70.7101,70.7132,70.7104,70.7129,70.7116,70.7111	105.034	1	3	520	1

[quant]
region	quant	count	saturation
IA1	3954224	1013	0
OA1	738128	237	0
IA2	4145424	1008	0
OA2	759888	236	0
IA3	4411616	1008	0
OA3	773232	234	0
IA4	25112928	1016	0
OA4	928608	234	0
IA5	26873024	1017	0
OA5	962080	233	0
IA6	28168752	1010	0
OA6	1008112	240	0
IA7	5534400	1006	0
OA7	852736	239	0
IA8	7973840	1013	0
OA8	857216	237	0
IA9	5720240	1016	0
OA9	828960	237	0
IA10	27689616	1017	0
OA10	993904	236	0
IA11	25054832	1017	0
OA11	982800	235	0
IA12	22796944	1011	0
OA12	943600	238	0
IB1	18508176	1009	0
OB1	880192	237	0
IB2	22152416	1010	0
OB2	945552	241	0
IB3	24714480	1016	0
OB3	960240	240	0
IB4	29097360	1014	0
OB4	1025600	239	0
IB5	31952592	1009	0
OB5	1071392	237	0
IB6	34069264	1011	0
OB6	1075264	235	0
IB7	35110480	1016	0
OB7	1085872	237	0
IB8	35955264	1018	0
OB8	1097392	237	0
IB9	34505952	1015	0
OB9	1085008	236	0
IB10	33516896	1007	0
OB10	1122864	240	0
IB11	29888832	1013	0
OB11	1059712	237	0
IB12	25886704	1009	0
OB12	999136	239	0
IC1	20796176	1015	0
OC1	914432	239	0
IC2	15209264	1016	0
OC2	916528	240	0
IC3	28955888	1011	0
OC3	1013232	238	0
IC4	32126992	1007	0
OC4	1072064	241	0
IC5	35266064	1013	0
OC5	1105920	240	0
IC6	35727616	1016	0
OC6	1126384	240	0
IC7	39237232	1011	23
OC7	1164896	240	0
IC8	39476928	1008	71
OC8	1172032	236	0
IC9	38828048	1011	35
OC9	1162992	237	0
IC10	35950384	1006	0
OC10	1152144	239	0
IC11	32357632	1006	0
OC11	1125632	240	0
IC12	27678720	1011	0
OC12	1040768	236	0
ID1	20461152	1012	0
OD1	918448	238	0
ID2	27128000	1012	0
OD2	984256	237	0
ID3	31689312	1007	0
OD3	1043696	237	0
ID4	35840752	1016	0
OD4	1072832	236	0
ID5	38864224	1010	10
OD5	1150656	241	0
ID6	39804880	1007	51
OD6	1194800	238	0
ID7	44093088	1012	537
OD7	1219024	240	0
ID8	43049680	1008	476
OD8	1251072	242	0
ID9	42315888	1006	437
OD9	1225968	239	0
ID10	39587072	1012	74
OD10	1192864	237	0
ID11	36057312	1010	0
OD11	1166512	238	0
ID12	30707200	1013	0
OD12	1095120	241	0
IE1	24249744	1012	0
OE1	952448	242	0
IE2	24237472	1006	0
OE2	986208	240	0
IE3	33434048	1011	0
OE3	1039024	237	0
IE4	35966576	1007	0
OE4	1116400	243	0
IE5	35722000	1015	0
OE5	1129024	240	0
IE6	40091776	1012	90
OE6	1181712	237	0
IE7	43924256	1010	535
OE7	1221216	236	0
IE8	42733424	1010	484
OE8	1215792	236	0
IE9	42527584	1011	477
OE9	1254704	241	0
IE10	39854384	1016	112
OE10	1191536	236	0
IE11	37243360	1016	0
OE11	1163120	238	0
IE12	30935008	1012	0
OE12	1090528	238	0
IF1	24779520	1007	0
OF1	957536	241	0
IF2	28409680	1010	0
OF2	992000	238	0
IF3	32624064	1018	0
OF3	1036560	239	0
IF4	36981600	1015	0
OF4	1085312	239	0
IF5	41024112	1010	230
OF5	1127152	237	0
IF6	41332320	1010	294
OF6	1153424	236	0
IF7	43407904	1012	529
OF7	1194800	237	0
IF8	45454752	1016	573
OF8	1234976	239	0
IF9	41592896	1012	394
OF9	1232688	239	0
IF10	39762176	1006	81
OF10	1215504	240	0
IF11	35122320	1013	0
OF11	1134576	238	0
IF12	31184512	1015	0
OF12	1063056	237	0
IG1	24687264	1009	0
OG1	955472	243	0
IG2	28574688	1012	0
OG2	984944	238	0
IG3	33384240	1007	0
OG3	1022944	238	0
IG4	37541632	1010	1
OG4	1090064	242	0
IG5	39792768	1006	124
OG5	1116928	240	0
IG6	40977600	1010	271
OG6	1136960	238	0
IG7	42003488	1008	475
OG7	1162336	235	0
IG8	42460000	1015	495
OG8	1174448	236	0
IG9	40628816	1016	314
OG9	1185920	239	0
IG10	39448272	1016	65
OG10	1160800	238	0
IG11	34876752	1011	0
OG11	1129024	238	0
IG12	31467968	1010	0
OG12	1072448	236	0
IH1	23298416	1011	0
OH1	924720	239	0
IH2	27105984	1018	0
OH2	950048	237	0
IH3	31634816	1013	0
OH3	995968	240	0
IH4	34291648	1005	0
OH4	1024928	237	0
IH5	34930400	1011	0
OH5	1051824	238	0
IH6	38198176	1016	1
OH6	1064784	234	0
IH7	39524800	1017	18
OH7	1093424	235	0
IH8	38517920	1009	0
OH8	1130480	238	0
IH9	37665120	1010	0
OH9	1117152	239	0
IH10	35864704	1011	0
OH10	1096688	240	0
IH11	33291824	1009	0
OH11	1083600	240	0
IH12	29034272	1007	0
OH12	1027440	235	0
```
