## Supplementary material for "A toolbox of Stable Integration Vectors (SIV) in the fission yeast *Schizosaccharomyces pombe*": Source data: S03_C001_T03_P0038_M1_X1_E1.quant

```
[instrument]
blockid	numofrow	numofcol	coversn	version	coverid	lamphours	blocksn	type	sn
21	8	12	*	1.3.2	*	*	*	ruo	272510497

[head]
version	name	operator	timestamp	expirytime	calibrationID
1.0.5	Quantitation	GUEST	*	*	*

[properties]
quantversion
0.2.5

[conditions]
BlkID	Run	ExcitationColor	EmissionColor	CameraBias	EmissionIndex	BlockTemperature	CameraGain	Point	SampleVolume	Step	ExposureIndex	CoverID	Time	SampleTemperature	CoverTemperature	ExcitationIndex	Stage	Exposure	Cycle
21	20190205smp65-76	x1	m1	*	1	71.1164,71.1352,71.1175,71.1193,71.1358,71.1127	*	38	10	3	1	-1	1549386425.069	71.0175,71.0197,71.0163,71.016,71.0163,71.0175	104.921	1	3	60	1

[quant]
region	quant	count	saturation
IA1	2929168	1013	0
OA1	662912	237	0
IA2	2942112	1008	0
OA2	663584	236	0
IA3	2975328	1008	0
OA3	660720	234	0
IA4	5344464	1016	0
OA4	676720	234	0
IA5	5551056	1017	0
OA5	679040	233	0
IA6	5664656	1010	0
OA6	698304	240	0
IA7	3075120	1006	0
OA7	677792	239	0
IA8	3363728	1013	0
OA8	672592	237	0
IA9	3101792	1016	0
OA9	667104	237	0
IA10	5621664	1017	0
OA10	683664	236	0
IA11	5317776	1017	0
OA11	680736	235	0
IA12	5053952	1011	0
OA12	682976	238	0
IB1	4583248	1009	0
OB1	680032	237	0
IB2	4998800	1010	0
OB2	700720	241	0
IB3	5309168	1016	0
OB3	698032	240	0
IB4	5793024	1014	0
OB4	702384	239	0
IB5	6102528	1009	0
OB5	701264	237	0
IB6	6346880	1011	0
OB6	696288	235	0
IB7	6476816	1016	0
OB7	700736	237	0
IB8	6576336	1018	0
OB8	699536	237	0
IB9	6396400	1015	0
OB9	696080	236	0
IB10	6263136	1007	0
OB10	709264	240	0
IB11	5860784	1013	0
OB11	694288	237	0
IB12	5400464	1009	0
OB12	694368	239	0
IC1	4854272	1015	0
OC1	689936	239	0
IC2	4224944	1016	0
OC2	692240	240	0
IC3	5773696	1011	0
OC3	699152	238	0
IC4	6120064	1007	0
OC4	712592	241	0
IC5	6493408	1013	0
OC5	711008	240	0
IC6	6546768	1016	0
OC6	711392	240	0
IC7	6941504	1011	0
OC7	717008	240	0
IC8	6953264	1008	0
OC8	706256	236	0
IC9	6867632	1011	0
OC9	707920	237	0
IC10	6535088	1006	0
OC10	708704	239	0
IC11	6125952	1006	0
OC11	707888	240	0
IC12	5606816	1011	0
OC12	690352	236	0
ID1	4805760	1012	0
OD1	686624	238	0
ID2	5568224	1012	0
OD2	692816	237	0
ID3	6085040	1007	0
OD3	698880	237	0
ID4	6568912	1016	0
OD4	700096	236	0
ID5	6899088	1010	0
OD5	720160	241	0
ID6	6982128	1007	0
OD6	715440	238	0
ID7	7486208	1012	0
OD7	723920	240	0
ID8	7364016	1008	0
OD8	730368	242	0
ID9	7262128	1006	0
OD9	720992	239	0
ID10	6971920	1012	0
OD10	711392	237	0
ID11	6559824	1010	0
OD11	708624	238	0
ID12	5956336	1013	0
OD12	709872	241	0
IE1	5239616	1012	0
OE1	698656	242	0
IE2	5227648	1006	0
OE2	699072	240	0
IE3	6299616	1011	0
OE3	701488	237	0
IE4	6560672	1007	0
OE4	721568	243	0
IE5	6551648	1015	0
OE5	713808	240	0
IE6	7027984	1012	0
OE6	711360	237	0
IE7	7469888	1010	0
OE7	715248	236	0
IE8	7322416	1010	0
OE8	714752	236	0
IE9	7298064	1011	0
OE9	727728	241	0
IE10	7011744	1016	0
OE10	707952	236	0
IE11	6717104	1016	0
OE11	709008	238	0
IE12	5983824	1012	0
OE12	701136	238	0
IF1	5292160	1007	0
OF1	698160	241	0
IF2	5717488	1010	0
OF2	696048	238	0
IF3	6217696	1018	0
OF3	702320	239	0
IF4	6698800	1015	0
OF4	707280	239	0
IF5	7141968	1010	0
OF5	708112	237	0
IF6	7172368	1010	0
OF6	707056	236	0
IF7	7410720	1012	0
OF7	711920	237	0
IF8	7651024	1016	0
OF8	721296	239	0
IF9	7191504	1012	0
OF9	720992	239	0
IF10	6976800	1006	0
OF10	718288	240	0
IF11	6461728	1013	0
OF11	705504	238	0
IF12	6023088	1015	0
OF12	695024	237	0
IG1	5285344	1009	0
OG1	702976	243	0
IG2	5743696	1012	0
OG2	696528	238	0
IG3	6274768	1007	0
OG3	701136	238	0
IG4	6752848	1010	0
OG4	714928	242	0
IG5	6997168	1006	0
OG5	712528	240	0
IG6	7133456	1010	0
OG6	710496	238	0
IG7	7244288	1008	0
OG7	705664	235	0
IG8	7313440	1015	0
OG8	707152	236	0
IG9	7099728	1016	0
OG9	715216	239	0
IG10	6959760	1016	0
OG10	707568	238	0
IG11	6428064	1011	0
OG11	704464	238	0
IG12	6046144	1010	0
OG12	695744	236	0
IH1	5128800	1011	0
OH1	691712	239	0
IH2	5584592	1018	0
OH2	689152	237	0
IH3	6082768	1013	0
OH3	702608	240	0
IH4	6357872	1005	0
OH4	696384	237	0
IH5	6446704	1011	0
OH5	700912	238	0
IH6	6822688	1016	0
OH6	690160	234	0
IH7	6982896	1017	0
OH7	695056	235	0
IH8	6840864	1009	0
OH8	706688	238	0
IH9	6729872	1010	0
OH9	706080	239	0
IH10	6538400	1011	0
OH10	708000	240	0
IH11	6233984	1009	0
OH11	705504	240	0
IH12	5746736	1007	0
OH12	686064	235	0
```
