## Supplementary material for "A toolbox of Stable Integration Vectors (SIV) in the fission yeast *Schizosaccharomyces pombe*": Source data: S03_C001_T03_P0038_M1_X1_E2.quant

```
[instrument]
blockid	numofrow	numofcol	coversn	version	coverid	lamphours	blocksn	type	sn
21	8	12	*	1.3.2	*	*	*	ruo	272510497

[head]
version	name	operator	timestamp	expirytime	calibrationID
1.0.5	Quantitation	GUEST	*	*	*

[properties]
quantversion
0.2.5

[conditions]
BlkID	Run	ExcitationColor	EmissionColor	CameraBias	EmissionIndex	BlockTemperature	CameraGain	Point	SampleVolume	Step	ExposureIndex	CoverID	Time	SampleTemperature	CoverTemperature	ExcitationIndex	Stage	Exposure	Cycle
21	20190205smp65-76	x1	m1	*	1	71.1164,71.1352,71.1175,71.1193,71.1358,71.1127	*	38	10	3	2	-1	1549386425.699	71.0175,71.0197,71.0163,71.016,71.0163,71.0175	104.921	1	3	175	1

[quant]
region	quant	count	saturation
IA1	3179200	1013	0
OA1	681504	237	0
IA2	3237584	1008	0
OA2	685136	236	0
IA3	3326032	1008	0
OA3	687344	234	0
IA4	10218400	1016	0
OA4	739376	234	0
IA5	10800288	1017	0
OA5	749792	233	0
IA6	11219120	1010	0
OA6	772000	240	0
IA7	3677472	1006	0
OA7	721056	239	0
IA8	4493120	1013	0
OA8	718480	237	0
IA9	3748400	1016	0
OA9	708848	237	0
IA10	11080912	1017	0
OA10	760304	236	0
IA11	10197024	1017	0
OA11	754256	235	0
IA12	9439632	1011	0
OA12	748496	238	0
IB1	8023392	1009	0
OB1	729360	237	0
IB2	9231616	1010	0
OB2	760064	241	0
IB3	10099680	1016	0
OB3	762336	240	0
IB4	11539216	1014	0
OB4	781856	239	0
IB5	12492256	1009	0
OB5	793376	237	0
IB6	13192352	1011	0
OB6	788560	235	0
IB7	13546512	1016	0
OB7	792656	237	0
IB8	13828960	1018	0
OB8	798256	237	0
IB9	13332624	1015	0
OB9	789472	236	0
IB10	13001280	1007	0
OB10	811424	240	0
IB11	11802272	1013	0
OB11	785744	237	0
IB12	10457664	1009	0
OB12	768096	239	0
IC1	8786304	1015	0
OC1	745536	239	0
IC2	6935936	1016	0
OC2	746048	240	0
IC3	11487584	1011	0
OC3	776944	238	0
IC4	12538736	1007	0
OC4	801552	241	0
IC5	13584848	1013	0
OC5	809568	240	0
IC6	13742064	1016	0
OC6	816128	240	0
IC7	14917360	1011	0
OC7	827632	240	0
IC8	14978800	1008	0
OC8	821840	236	0
IC9	14767808	1011	0
OC9	818704	237	0
IC10	13803184	1006	0
OC10	819104	239	0
IC11	12605648	1006	0
OC11	810944	240	0
IC12	11068080	1011	0
OC12	776032	236	0
ID1	8676352	1012	0
OD1	744608	238	0
ID2	10889120	1012	0
OD2	764400	237	0
ID3	12401632	1007	0
OD3	782608	237	0
ID4	13778176	1016	0
OD4	792944	236	0
ID5	14795632	1010	0
OD5	827728	241	0
ID6	15088080	1007	0
OD6	834160	238	0
ID7	16524176	1012	0
OD7	846384	240	0
ID8	16169616	1008	0
OD8	861104	242	0
ID9	15927360	1006	0
OD9	844192	239	0
ID10	15045728	1012	0
OD10	829792	237	0
ID11	13861216	1010	0
OD11	822192	238	0
ID12	12068448	1013	0
OD12	805472	241	0
IE1	9929344	1012	0
OE1	762752	242	0
IE2	9912704	1006	0
OE2	772176	240	0
IE3	12991120	1011	0
OE3	784640	237	0
IE4	13819664	1007	0
OE4	821840	243	0
IE5	13752256	1015	0
OE5	816896	240	0
IE6	15200992	1012	0
OE6	828416	237	0
IE7	16480352	1010	0
OE7	841312	236	0
IE8	16084960	1010	0
OE8	838000	236	0
IE9	16004768	1011	0
OE9	859200	241	0
IE10	15121456	1016	0
OE10	828400	236	0
IE11	14262560	1016	0
OE11	821296	238	0
IE12	12159472	1012	0
OE12	798448	238	0
IF1	10100752	1007	0
OF1	764032	241	0
IF2	11327840	1010	0
OF2	768352	238	0
IF3	12748944	1018	0
OF3	785760	239	0
IF4	14173632	1015	0
OF4	802576	239	0
IF5	15506608	1010	0
OF5	811760	237	0
IF6	15620976	1010	0
OF6	818688	236	0
IF7	16308896	1012	0
OF7	834528	237	0
IF8	17009376	1016	0
OF8	850976	239	0
IF9	15701360	1012	0
OF9	847632	239	0
IF10	15098832	1006	0
OF10	843984	240	0
IF11	13562176	1013	0
OF11	815456	238	0
IF12	12261360	1015	0
OF12	787440	237	0
IG1	10060192	1009	0
OG1	764656	243	0
IG2	11365744	1012	0
OG2	769296	238	0
IG3	12970448	1007	0
OG3	780064	238	0
IG4	14350480	1010	0
OG4	808048	242	0
IG5	15094160	1006	0
OG5	812320	240	0
IG6	15488240	1010	0
OG6	815808	238	0
IG7	15830752	1008	0
OG7	818624	235	0
IG8	15975904	1015	0
OG8	823920	236	0
IG9	15382432	1016	0
OG9	832096	239	0
IG10	14998832	1016	0
OG10	820096	238	0
IG11	13451856	1011	0
OG11	807760	238	0
IG12	12335200	1010	0
OG12	788432	236	0
IH1	9604672	1011	0
OH1	747968	239	0
IH2	10887104	1018	0
OH2	752352	237	0
IH3	12388848	1013	0
OH3	773808	240	0
IH4	13266016	1005	0
OH4	777296	237	0
IH5	13480704	1011	0
OH5	788032	238	0
IH6	14567056	1016	0
OH6	782336	234	0
IH7	15023664	1017	0
OH7	792416	235	0
IH8	14659872	1009	0
OH8	811408	238	0
IH9	14369792	1010	0
OH9	805856	239	0
IH10	13781728	1011	0
OH10	801344	240	0
IH11	12910000	1009	0
OH11	797424	240	0
IH12	11489904	1007	0
OH12	772096	235	0
```
