## Supplementary material for "A toolbox of Stable Integration Vectors (SIV) in the fission yeast *Schizosaccharomyces pombe*": Source data: S03_C001_T03_P0038_M1_X1_E3.quant

```
[instrument]
blockid	numofrow	numofcol	coversn	version	coverid	lamphours	blocksn	type	sn
21	8	12	*	1.3.2	*	*	*	ruo	272510497

[head]
version	name	operator	timestamp	expirytime	calibrationID
1.0.5	Quantitation	GUEST	*	*	*

[properties]
quantversion
0.2.5

[conditions]
BlkID	Run	ExcitationColor	EmissionColor	CameraBias	EmissionIndex	BlockTemperature	CameraGain	Point	SampleVolume	Step	ExposureIndex	CoverID	Time	SampleTemperature	CoverTemperature	ExcitationIndex	Stage	Exposure	Cycle
21	20190205smp65-76	x1	m1	*	1	71.1164,71.1352,71.1175,71.1193,71.1358,71.1127	*	38	10	3	3	-1	1549386426.434	71.0175,71.0197,71.0163,71.016,71.0163,71.0175	104.921	1	3	520	1

[quant]
region	quant	count	saturation
IA1	3936256	1013	0
OA1	737152	237	0
IA2	4126560	1008	0
OA2	755584	236	0
IA3	4393776	1008	0
OA3	774800	234	0
IA4	24863552	1016	0
OA4	929792	234	0
IA5	26620384	1017	0
OA5	962816	233	0
IA6	27875904	1010	0
OA6	1003328	240	0
IA7	5497104	1006	0
OA7	854240	239	0
IA8	7893680	1013	0
OA8	855280	237	0
IA9	5673424	1016	0
OA9	828656	237	0
IA10	27468672	1017	0
OA10	993808	236	0
IA11	24826336	1017	0
OA11	976592	235	0
IA12	22601232	1011	0
OA12	940736	238	0
IB1	18337984	1009	0
OB1	880768	237	0
IB2	21919520	1010	0
OB2	944704	241	0
IB3	24471104	1016	0
OB3	956928	240	0
IB4	28795936	1014	0
OB4	1025264	239	0
IB5	31635232	1009	0
OB5	1068816	237	0
IB6	33736800	1011	0
OB6	1072480	235	0
IB7	34748656	1016	0
OB7	1081184	237	0
IB8	35599696	1018	0
OB8	1092800	237	0
IB9	34153840	1015	0
OB9	1080576	236	0
IB10	33212192	1007	0
OB10	1118496	240	0
IB11	29619536	1013	0
OB11	1056560	237	0
IB12	25654592	1009	0
OB12	999200	239	0
IC1	20592112	1015	0
OC1	913200	239	0
IC2	15064784	1016	0
OC2	913968	240	0
IC3	28662224	1011	0
OC3	1010976	238	0
IC4	31779792	1007	0
OC4	1069184	241	0
IC5	34876240	1013	0
OC5	1105104	240	0
IC6	35389744	1016	0
OC6	1123392	240	0
IC7	38882352	1011	13
OC7	1162112	240	0
IC8	39092368	1008	40
OC8	1165744	236	0
IC9	38451696	1011	17
OC9	1158864	237	0
IC10	35583632	1006	0
OC10	1153056	239	0
IC11	32070928	1006	0
OC11	1122192	240	0
IC12	27440704	1011	0
OC12	1035392	236	0
ID1	20271520	1012	0
OD1	916304	238	0
ID2	26854912	1012	0
OD2	980656	237	0
ID3	31357712	1007	0
OD3	1039648	237	0
ID4	35462528	1016	0
OD4	1074080	236	0
ID5	38497488	1010	2
OD5	1147840	241	0
ID6	39404512	1007	21
OD6	1189968	238	0
ID7	43627328	1012	505
OD7	1215488	240	0
ID8	42624432	1008	428
OD8	1248224	242	0
ID9	41926112	1006	381
OD9	1223328	239	0
ID10	39260016	1012	42
OD10	1190800	237	0
ID11	35738432	1010	0
OD11	1166496	238	0
ID12	30416032	1013	0
OD12	1095344	241	0
IE1	24008784	1012	0
OE1	951776	242	0
IE2	23991824	1006	0
OE2	983520	240	0
IE3	33095200	1011	0
OE3	1040576	237	0
IE4	35588704	1007	0
OE4	1116096	243	0
IE5	35371472	1015	0
OE5	1127104	240	0
IE6	39693888	1012	58
OE6	1178912	237	0
IE7	43500624	1010	524
OE7	1217344	236	0
IE8	42311472	1010	455
OE8	1210992	236	0
IE9	42107264	1011	428
OE9	1251648	241	0
IE10	39475920	1016	67
OE10	1187888	236	0
IE11	36948048	1016	0
OE11	1156688	238	0
IE12	30682240	1012	0
OE12	1085232	238	0
IF1	24540192	1007	0
OF1	952640	241	0
IF2	28127040	1010	0
OF2	990256	238	0
IF3	32304704	1018	0
OF3	1034512	239	0
IF4	36588400	1015	0
OF4	1081824	239	0
IF5	40602720	1010	177
OF5	1125984	237	0
IF6	40903888	1010	219
OF6	1152528	236	0
IF7	42976352	1012	506
OF7	1193760	237	0
IF8	45014928	1016	562
OF8	1232256	239	0
IF9	41209936	1012	330
OF9	1229872	239	0
IF10	39396816	1006	20
OF10	1212976	240	0
IF11	34807856	1013	0
OF11	1132672	238	0
IF12	30913632	1015	0
OF12	1061024	237	0
IG1	24455584	1009	0
OG1	950832	243	0
IG2	28290880	1012	0
OG2	985520	238	0
IG3	33045536	1007	0
OG3	1021152	238	0
IG4	37157088	1010	0
OG4	1086448	242	0
IG5	39401248	1006	79
OG5	1112656	240	0
IG6	40564048	1010	194
OG6	1133536	238	0
IG7	41565648	1008	427
OG7	1155216	235	0
IG8	42044624	1015	477
OG8	1169856	236	0
IG9	40257216	1016	244
OG9	1184624	239	0
IG10	39076368	1016	9
OG10	1154880	238	0
IG11	34556752	1011	0
OG11	1122992	238	0
IG12	31174224	1010	0
OG12	1070528	236	0
IH1	23061648	1011	0
OH1	918992	239	0
IH2	26826016	1018	0
OH2	944208	237	0
IH3	31323056	1013	0
OH3	991648	240	0
IH4	33942512	1005	0
OH4	1024240	237	0
IH5	34576592	1011	0
OH5	1046608	238	0
IH6	37798720	1016	0
OH6	1064368	234	0
IH7	39147328	1017	1
OH7	1088448	235	0
IH8	38142320	1009	0
OH8	1126336	238	0
IH9	37269216	1010	0
OH9	1116496	239	0
IH10	35521120	1011	0
OH10	1093200	240	0
IH11	32970816	1009	0
OH11	1078144	240	0
IH12	28764832	1007	0
OH12	1026544	235	0
```
