## Supplementary material for "A toolbox of Stable Integration Vectors (SIV) in the fission yeast *Schizosaccharomyces pombe*": Source data: S03_C001_T03_P0039_M1_X1_E1.quant

```
[instrument]
blockid	numofrow	numofcol	coversn	version	coverid	lamphours	blocksn	type	sn
21	8	12	*	1.3.2	*	*	*	ruo	272510497

[head]
version	name	operator	timestamp	expirytime	calibrationID
1.0.5	Quantitation	GUEST	*	*	*

[properties]
quantversion
0.2.5

[conditions]
BlkID	Run	ExcitationColor	EmissionColor	CameraBias	EmissionIndex	BlockTemperature	CameraGain	Point	SampleVolume	Step	ExposureIndex	CoverID	Time	SampleTemperature	CoverTemperature	ExcitationIndex	Stage	Exposure	Cycle
21	20190205smp65-76	x1	m1	*	1	71.4281,71.4165,71.4311,71.4253,71.4425,71.44	*	39	10	3	1	-1	1549386433.070	71.3161,71.3175,71.3145,71.3137,71.3171,71.3139	105.012	1	3	60	1

[quant]
region	quant	count	saturation
IA1	2928864	1013	0
OA1	662544	237	0
IA2	2943440	1008	0
OA2	664240	236	0
IA3	2974128	1008	0
OA3	659824	234	0
IA4	5326912	1016	0
OA4	677664	234	0
IA5	5518352	1017	0
OA5	677968	233	0
IA6	5647968	1010	0
OA6	698576	240	0
IA7	3078128	1006	0
OA7	677984	239	0
IA8	3356688	1013	0
OA8	671680	237	0
IA9	3106544	1016	0
OA9	668688	237	0
IA10	5596784	1017	0
OA10	685440	236	0
IA11	5294016	1017	0
OA11	679808	235	0
IA12	5038944	1011	0
OA12	685120	238	0
IB1	4560832	1009	0
OB1	678832	237	0
IB2	4974288	1010	0
OB2	697072	241	0
IB3	5278384	1016	0
OB3	697920	240	0
IB4	5762720	1014	0
OB4	701312	239	0
IB5	6069344	1009	0
OB5	701008	237	0
IB6	6314576	1011	0
OB6	695856	235	0
IB7	6430224	1016	0
OB7	700752	237	0
IB8	6526400	1018	0
OB8	698416	237	0
IB9	6350528	1015	0
OB9	693984	236	0
IB10	6228624	1007	0
OB10	708464	240	0
IB11	5831248	1013	0
OB11	694464	237	0
IB12	5378656	1009	0
OB12	693152	239	0
IC1	4837504	1015	0
OC1	688384	239	0
IC2	4206528	1016	0
OC2	692624	240	0
IC3	5737712	1011	0
OC3	698496	238	0
IC4	6083728	1007	0
OC4	708384	241	0
IC5	6449840	1013	0
OC5	710256	240	0
IC6	6505280	1016	0
OC6	714416	240	0
IC7	6889520	1011	0
OC7	716464	240	0
IC8	6907808	1008	0
OC8	707184	236	0
IC9	6835584	1011	0
OC9	705440	237	0
IC10	6503632	1006	0
OC10	707376	239	0
IC11	6091792	1006	0
OC11	709264	240	0
IC12	5581376	1011	0
OC12	691792	236	0
ID1	4792496	1012	0
OD1	683232	238	0
ID2	5543120	1012	0
OD2	695104	237	0
ID3	6047008	1007	0
OD3	697984	237	0
ID4	6531680	1016	0
OD4	699056	236	0
ID5	6853936	1010	0
OD5	719744	241	0
ID6	6950944	1007	0
OD6	715568	238	0
ID7	7440544	1012	0
OD7	723584	240	0
ID8	7319920	1008	0
OD8	730864	242	0
ID9	7225120	1006	0
OD9	721488	239	0
ID10	6936368	1012	0
OD10	711168	237	0
ID11	6529504	1010	0
OD11	710736	238	0
ID12	5930560	1013	0
OD12	710784	241	0
IE1	5211952	1012	0
OE1	699200	242	0
IE2	5197072	1006	0
OE2	698896	240	0
IE3	6258112	1011	0
OE3	698944	237	0
IE4	6519648	1007	0
OE4	721328	243	0
IE5	6507872	1015	0
OE5	714064	240	0
IE6	6988960	1012	0
OE6	712000	237	0
IE7	7414752	1010	0
OE7	713408	236	0
IE8	7284048	1010	0
OE8	711840	236	0
IE9	7255184	1011	0
OE9	728640	241	0
IE10	6965712	1016	0
OE10	707424	236	0
IE11	6675664	1016	0
OE11	706288	238	0
IE12	5953600	1012	0
OE12	699632	238	0
IF1	5264400	1007	0
OF1	695808	241	0
IF2	5686320	1010	0
OF2	694368	238	0
IF3	6179840	1018	0
OF3	702944	239	0
IF4	6651024	1015	0
OF4	707760	239	0
IF5	7100336	1010	0
OF5	705616	237	0
IF6	7118368	1010	0
OF6	707824	236	0
IF7	7367760	1012	0
OF7	711552	237	0
IF8	7611872	1016	0
OF8	719952	239	0
IF9	7151360	1012	0
OF9	718704	239	0
IF10	6935024	1006	0
OF10	718368	240	0
IF11	6427536	1013	0
OF11	705200	238	0
IF12	5991264	1015	0
OF12	692928	237	0
IG1	5243888	1009	0
OG1	699776	243	0
IG2	5690384	1012	0
OG2	692736	238	0
IG3	6235008	1007	0
OG3	695600	238	0
IG4	6694576	1010	0
OG4	715296	242	0
IG5	6934496	1006	0
OG5	712288	240	0
IG6	7077056	1010	0
OG6	706272	238	0
IG7	7191088	1008	0
OG7	701792	235	0
IG8	7245520	1015	0
OG8	706528	236	0
IG9	7049296	1016	0
OG9	711760	239	0
IG10	6909440	1016	0
OG10	706064	238	0
IG11	6383856	1011	0
OG11	701440	238	0
IG12	6009360	1010	0
OG12	693472	236	0
IH1	5101888	1011	0
OH1	687888	239	0
IH2	5552112	1018	0
OH2	689296	237	0
IH3	6055296	1013	0
OH3	701424	240	0
IH4	6330816	1005	0
OH4	696592	237	0
IH5	6409056	1011	0
OH5	699840	238	0
IH6	6790592	1016	0
OH6	691104	234	0
IH7	6938704	1017	0
OH7	693280	235	0
IH8	6801520	1009	0
OH8	704128	238	0
IH9	6694256	1010	0
OH9	706384	239	0
IH10	6503328	1011	0
OH10	706128	240	0
IH11	6207360	1009	0
OH11	703520	240	0
IH12	5725952	1007	0
OH12	685120	235	0
```
