## Supplementary material for "A toolbox of Stable Integration Vectors (SIV) in the fission yeast *Schizosaccharomyces pombe*": Source data: S03_C001_T03_P0039_M1_X1_E2.quant

```
[instrument]
blockid	numofrow	numofcol	coversn	version	coverid	lamphours	blocksn	type	sn
21	8	12	*	1.3.2	*	*	*	ruo	272510497

[head]
version	name	operator	timestamp	expirytime	calibrationID
1.0.5	Quantitation	GUEST	*	*	*

[properties]
quantversion
0.2.5

[conditions]
BlkID	Run	ExcitationColor	EmissionColor	CameraBias	EmissionIndex	BlockTemperature	CameraGain	Point	SampleVolume	Step	ExposureIndex	CoverID	Time	SampleTemperature	CoverTemperature	ExcitationIndex	Stage	Exposure	Cycle
21	20190205smp65-76	x1	m1	*	1	71.4281,71.4165,71.4311,71.4253,71.4425,71.44	*	39	10	3	2	-1	1549386433.699	71.3161,71.3175,71.3145,71.3137,71.3171,71.3139	105.012	1	3	175	1

[quant]
region	quant	count	saturation
IA1	3177920	1013	0
OA1	678880	237	0
IA2	3235984	1008	0
OA2	687760	236	0
IA3	3323888	1008	0
OA3	686304	234	0
IA4	10146688	1016	0
OA4	737120	234	0
IA5	10732832	1017	0
OA5	747456	233	0
IA6	11123776	1010	0
OA6	773344	240	0
IA7	3669648	1006	0
OA7	720192	239	0
IA8	4461952	1013	0
OA8	717792	237	0
IA9	3736128	1016	0
OA9	706288	237	0
IA10	10993760	1017	0
OA10	760752	236	0
IA11	10116928	1017	0
OA11	753088	235	0
IA12	9370288	1011	0
OA12	748368	238	0
IB1	7966176	1009	0
OB1	727872	237	0
IB2	9158144	1010	0
OB2	757664	241	0
IB3	10019824	1016	0
OB3	762400	240	0
IB4	11447392	1014	0
OB4	780624	239	0
IB5	12376240	1009	0
OB5	791680	237	0
IB6	13083264	1011	0
OB6	789024	235	0
IB7	13431440	1016	0
OB7	792400	237	0
IB8	13709136	1018	0
OB8	799056	237	0
IB9	13222592	1015	0
OB9	792080	236	0
IB10	12896720	1007	0
OB10	809952	240	0
IB11	11715984	1013	0
OB11	783808	237	0
IB12	10375232	1009	0
OB12	769904	239	0
IC1	8726288	1015	0
OC1	744880	239	0
IC2	6893936	1016	0
OC2	747280	240	0
IC3	11385664	1011	0
OC3	775696	238	0
IC4	12423072	1007	0
OC4	799312	241	0
IC5	13467184	1013	0
OC5	808224	240	0
IC6	13629776	1016	0
OC6	815456	240	0
IC7	14796960	1011	0
OC7	827280	240	0
IC8	14861616	1008	0
OC8	822192	236	0
IC9	14646224	1011	0
OC9	819632	237	0
IC10	13682880	1006	0
OC10	821616	239	0
IC11	12518704	1006	0
OC11	812528	240	0
IC12	10981440	1011	0
OC12	776624	236	0
ID1	8597168	1012	0
OD1	744864	238	0
ID2	10782496	1012	0
OD2	762512	237	0
ID3	12291360	1007	0
OD3	781904	237	0
ID4	13669632	1016	0
OD4	791824	236	0
ID5	14650304	1010	0
OD5	825264	241	0
ID6	14943408	1007	0
OD6	831936	238	0
ID7	16371360	1012	0
OD7	843920	240	0
ID8	16027584	1008	0
OD8	857648	242	0
ID9	15781584	1006	0
OD9	841152	239	0
ID10	14911232	1012	0
OD10	827424	237	0
ID11	13731456	1010	0
OD11	817744	238	0
ID12	11969184	1013	0
OD12	803392	241	0
IE1	9854112	1012	0
OE1	761232	242	0
IE2	9826032	1006	0
OE2	769952	240	0
IE3	12869536	1011	0
OE3	783024	237	0
IE4	13696048	1007	0
OE4	816976	243	0
IE5	13619856	1015	0
OE5	816896	240	0
IE6	15059824	1012	0
OE6	827536	237	0
IE7	16325040	1010	0
OE7	839104	236	0
IE8	15925232	1010	0
OE8	837264	236	0
IE9	15858208	1011	0
OE9	856720	241	0
IE10	14999040	1016	0
OE10	829120	236	0
IE11	14137984	1016	0
OE11	817456	238	0
IE12	12054560	1012	0
OE12	797824	238	0
IF1	10019968	1007	0
OF1	761424	241	0
IF2	11220320	1010	0
OF2	769040	238	0
IF3	12617760	1018	0
OF3	784688	239	0
IF4	14042256	1015	0
OF4	801744	239	0
IF5	15362096	1010	0
OF5	808000	237	0
IF6	15460320	1010	0
OF6	814048	236	0
IF7	16162048	1012	0
OF7	831680	237	0
IF8	16851312	1016	0
OF8	848528	239	0
IF9	15577360	1012	0
OF9	843792	239	0
IF10	14962192	1006	0
OF10	841296	240	0
IF11	13452912	1013	0
OF11	809968	238	0
IF12	12157248	1015	0
OF12	782976	237	0
IG1	9985488	1009	0
OG1	761888	243	0
IG2	11265152	1012	0
OG2	763056	238	0
IG3	12855152	1007	0
OG3	777840	238	0
IG4	14206352	1010	0
OG4	806592	242	0
IG5	14959680	1006	0
OG5	810176	240	0
IG6	15348880	1010	0
OG6	813696	238	0
IG7	15678320	1008	0
OG7	814112	235	0
IG8	15831936	1015	0
OG8	821616	236	0
IG9	15245936	1016	0
OG9	828256	239	0
IG10	14863424	1016	0
OG10	818464	238	0
IG11	13346544	1011	0
OG11	808384	238	0
IG12	12228128	1010	0
OG12	787728	236	0
IH1	9535264	1011	0
OH1	745888	239	0
IH2	10801200	1018	0
OH2	751696	237	0
IH3	12292656	1013	0
OH3	771536	240	0
IH4	13138160	1005	0
OH4	774512	237	0
IH5	13358672	1011	0
OH5	783968	238	0
IH6	14436176	1016	0
OH6	782416	234	0
IH7	14878688	1017	0
OH7	792128	235	0
IH8	14541856	1009	0
OH8	809136	238	0
IH9	14251712	1010	0
OH9	807904	239	0
IH10	13664432	1011	0
OH10	801232	240	0
IH11	12823904	1009	0
OH11	796880	240	0
IH12	11410480	1007	0
OH12	770256	235	0
```
