## Supplementary material for "A toolbox of Stable Integration Vectors (SIV) in the fission yeast *Schizosaccharomyces pombe*": Source data: S03_C001_T03_P0039_M1_X1_E3.quant

```
[instrument]
blockid	numofrow	numofcol	coversn	version	coverid	lamphours	blocksn	type	sn
21	8	12	*	1.3.2	*	*	*	ruo	272510497

[head]
version	name	operator	timestamp	expirytime	calibrationID
1.0.5	Quantitation	GUEST	*	*	*

[properties]
quantversion
0.2.5

[conditions]
BlkID	Run	ExcitationColor	EmissionColor	CameraBias	EmissionIndex	BlockTemperature	CameraGain	Point	SampleVolume	Step	ExposureIndex	CoverID	Time	SampleTemperature	CoverTemperature	ExcitationIndex	Stage	Exposure	Cycle
21	20190205smp65-76	x1	m1	*	1	71.4281,71.4165,71.4311,71.4253,71.4425,71.44	*	39	10	3	3	-1	1549386434.421	71.3161,71.3175,71.3145,71.3137,71.3171,71.3139	105.012	1	3	520	1

[quant]
region	quant	count	saturation
IA1	3932736	1013	0
OA1	735120	237	0
IA2	4114944	1008	0
OA2	754240	236	0
IA3	4372816	1008	0
OA3	773168	234	0
IA4	24619968	1016	0
OA4	924384	234	0
IA5	26365184	1017	0
OA5	959936	233	0
IA6	27613600	1010	0
OA6	999504	240	0
IA7	5455040	1006	0
OA7	848048	239	0
IA8	7787408	1013	0
OA8	851280	237	0
IA9	5625536	1016	0
OA9	825664	237	0
IA10	27182736	1017	0
OA10	986608	236	0
IA11	24595552	1017	0
OA11	973376	235	0
IA12	22388816	1011	0
OA12	939136	238	0
IB1	18157424	1009	0
OB1	876192	237	0
IB2	21713888	1010	0
OB2	939472	241	0
IB3	24234432	1016	0
OB3	953616	240	0
IB4	28496656	1014	0
OB4	1018960	239	0
IB5	31328192	1009	0
OB5	1066128	237	0
IB6	33398144	1011	0
OB6	1069888	235	0
IB7	34408560	1016	0
OB7	1077424	237	0
IB8	35252000	1018	0
OB8	1086176	237	0
IB9	33806128	1015	0
OB9	1074576	236	0
IB10	32888624	1007	0
OB10	1115648	240	0
IB11	29365168	1013	0
OB11	1053840	237	0
IB12	25433216	1009	0
OB12	996240	239	0
IC1	20389728	1015	0
OC1	912816	239	0
IC2	14936944	1016	0
OC2	912528	240	0
IC3	28340384	1011	0
OC3	1008992	238	0
IC4	31444320	1007	0
OC4	1066720	241	0
IC5	34539184	1013	0
OC5	1101920	240	0
IC6	35014464	1016	0
OC6	1122080	240	0
IC7	38474320	1011	2
OC7	1157888	240	0
IC8	38674736	1008	15
OC8	1162512	236	0
IC9	38060784	1011	8
OC9	1155184	237	0
IC10	35245888	1006	0
OC10	1147008	239	0
IC11	31765392	1006	0
OC11	1118672	240	0
IC12	27192768	1011	0
OC12	1033216	236	0
ID1	20046384	1012	0
OD1	913600	238	0
ID2	26568816	1012	0
OD2	980320	237	0
ID3	31036208	1007	0
OD3	1040000	237	0
ID4	35070672	1016	0
OD4	1067136	236	0
ID5	38077872	1010	0
OD5	1147808	241	0
ID6	38991440	1007	4
OD6	1185824	238	0
ID7	43139744	1012	470
OD7	1212880	240	0
ID8	42202496	1008	368
OD8	1243488	242	0
ID9	41478128	1006	338
OD9	1216176	239	0
ID10	38869392	1012	15
OD10	1183392	237	0
ID11	35386976	1010	0
OD11	1159296	238	0
ID12	30130192	1013	0
OD12	1091312	241	0
IE1	23768800	1012	0
OE1	949632	242	0
IE2	23725696	1006	0
OE2	981376	240	0
IE3	32731248	1011	0
OE3	1035056	237	0
IE4	35199008	1007	0
OE4	1108880	243	0
IE5	34975776	1015	0
OE5	1122672	240	0
IE6	39261680	1012	20
OE6	1172080	237	0
IE7	43047040	1010	500
OE7	1214608	236	0
IE8	41886288	1010	390
OE8	1208272	236	0
IE9	41697936	1011	368
OE9	1247456	241	0
IE10	39093808	1016	36
OE10	1187312	236	0
IE11	36587152	1016	0
OE11	1155504	238	0
IE12	30388032	1012	0
OE12	1085712	238	0
IF1	24287424	1007	0
OF1	951280	241	0
IF2	27841408	1010	0
OF2	984704	238	0
IF3	31949632	1018	0
OF3	1033376	239	0
IF4	36205472	1015	0
OF4	1076464	239	0
IF5	40178768	1010	133
OF5	1124208	237	0
IF6	40466720	1010	140
OF6	1145072	236	0
IF7	42524768	1012	478
OF7	1188944	237	0
IF8	44559328	1016	543
OF8	1226544	239	0
IF9	40791024	1012	257
OF9	1226288	239	0
IF10	39020752	1006	8
OF10	1209952	240	0
IF11	34488688	1013	0
OF11	1129696	238	0
IF12	30625216	1015	0
OF12	1056032	237	0
IG1	24184768	1009	0
OG1	948560	243	0
IG2	27965280	1012	0
OG2	979152	238	0
IG3	32715456	1007	0
OG3	1018000	238	0
IG4	36744496	1010	0
OG4	1080480	242	0
IG5	38965568	1006	30
OG5	1106256	240	0
IG6	40122064	1010	115
OG6	1132688	238	0
IG7	41123136	1008	326
OG7	1152064	235	0
IG8	41590048	1015	440
OG8	1164272	236	0
IG9	39830432	1016	141
OG9	1178304	239	0
IG10	38674432	1016	2
OG10	1152448	238	0
IG11	34211040	1011	0
OG11	1122496	238	0
IG12	30890752	1010	0
OG12	1064128	236	0
IH1	22808688	1011	0
OH1	921072	239	0
IH2	26563440	1018	0
OH2	944576	237	0
IH3	30992816	1013	0
OH3	990672	240	0
IH4	33588976	1005	0
OH4	1017632	237	0
IH5	34221840	1011	0
OH5	1041984	238	0
IH6	37435488	1016	0
OH6	1057232	234	0
IH7	38694336	1017	0
OH7	1082848	235	0
IH8	37739136	1009	0
OH8	1120400	238	0
IH9	36894976	1010	0
OH9	1109888	239	0
IH10	35181024	1011	0
OH10	1087936	240	0
IH11	32669504	1009	0
OH11	1075568	240	0
IH12	28476368	1007	0
OH12	1019552	235	0
```
