## Supplementary material for "A toolbox of Stable Integration Vectors (SIV) in the fission yeast *Schizosaccharomyces pombe*": Source data: S03_C001_T03_P0040_M1_X1_E1.quant

```
[instrument]
blockid	numofrow	numofcol	coversn	version	coverid	lamphours	blocksn	type	sn
21	8	12	*	1.3.2	*	*	*	ruo	272510497

[head]
version	name	operator	timestamp	expirytime	calibrationID
1.0.5	Quantitation	GUEST	*	*	*

[properties]
quantversion
0.2.5

[conditions]
BlkID	Run	ExcitationColor	EmissionColor	CameraBias	EmissionIndex	BlockTemperature	CameraGain	Point	SampleVolume	Step	ExposureIndex	CoverID	Time	SampleTemperature	CoverTemperature	ExcitationIndex	Stage	Exposure	Cycle
21	20190205smp65-76	x1	m1	*	1	71.7226,71.7352,71.7154,71.704,71.7199,71.7278	*	40	10	3	1	-1	1549386441.253	71.6183,71.6212,71.618,71.6175,71.6174,71.6179	105.012	1	3	60	1

[quant]
region	quant	count	saturation
IA1	2923040	1013	0
OA1	663328	237	0
IA2	2933248	1008	0
OA2	664320	236	0
IA3	2967680	1008	0
OA3	659824	234	0
IA4	5288736	1016	0
OA4	676960	234	0
IA5	5487552	1017	0
OA5	677456	233	0
IA6	5606528	1010	0
OA6	696128	240	0
IA7	3066512	1006	0
OA7	677120	239	0
IA8	3338016	1013	0
OA8	672640	237	0
IA9	3093184	1016	0
OA9	668368	237	0
IA10	5557296	1017	0
OA10	684048	236	0
IA11	5260608	1017	0
OA11	678176	235	0
IA12	5009712	1011	0
OA12	683296	238	0
IB1	4534352	1009	0
OB1	676704	237	0
IB2	4949168	1010	0
OB2	696032	241	0
IB3	5246128	1016	0
OB3	696288	240	0
IB4	5722384	1014	0
OB4	699760	239	0
IB5	6027168	1009	0
OB5	695872	237	0
IB6	6267696	1011	0
OB6	693056	235	0
IB7	6391248	1016	0
OB7	696688	237	0
IB8	6491664	1018	0
OB8	697968	237	0
IB9	6315456	1015	0
OB9	692352	236	0
IB10	6187728	1007	0
OB10	706640	240	0
IB11	5792240	1013	0
OB11	691344	237	0
IB12	5342736	1009	0
OB12	691216	239	0
IC1	4804880	1015	0
OC1	686448	239	0
IC2	4193184	1016	0
OC2	692192	240	0
IC3	5712112	1011	0
OC3	697936	238	0
IC4	6043648	1007	0
OC4	709808	241	0
IC5	6400112	1013	0
OC5	711072	240	0
IC6	6461184	1016	0
OC6	711200	240	0
IC7	6851440	1011	0
OC7	716528	240	0
IC8	6855296	1008	0
OC8	705888	236	0
IC9	6786336	1011	0
OC9	706016	237	0
IC10	6455776	1006	0
OC10	709328	239	0
IC11	6066912	1006	0
OC11	709984	240	0
IC12	5558688	1011	0
OC12	689216	236	0
ID1	4769408	1012	0
OD1	684208	238	0
ID2	5510256	1012	0
OD2	690480	237	0
ID3	6012992	1007	0
OD3	700736	237	0
ID4	6482432	1016	0
OD4	700688	236	0
ID5	6803056	1010	0
OD5	718176	241	0
ID6	6889712	1007	0
OD6	713776	238	0
ID7	7389728	1012	0
OD7	721744	240	0
ID8	7267696	1008	0
OD8	729728	242	0
ID9	7172832	1006	0
OD9	718144	239	0
ID10	6884496	1012	0
OD10	710736	237	0
ID11	6487872	1010	0
OD11	709040	238	0
ID12	5896352	1013	0
OD12	708592	241	0
IE1	5182784	1012	0
OE1	698416	242	0
IE2	5163296	1006	0
OE2	698512	240	0
IE3	6214368	1011	0
OE3	699536	237	0
IE4	6472096	1007	0
OE4	719600	243	0
IE5	6468480	1015	0
OE5	713808	240	0
IE6	6938992	1012	0
OE6	711440	237	0
IE7	7370128	1010	0
OE7	710672	236	0
IE8	7228576	1010	0
OE8	711200	236	0
IE9	7209744	1011	0
OE9	727168	241	0
IE10	6928448	1016	0
OE10	707328	236	0
IE11	6634224	1016	0
OE11	705744	238	0
IE12	5924896	1012	0
OE12	700080	238	0
IF1	5226576	1007	0
OF1	697168	241	0
IF2	5638416	1010	0
OF2	696224	238	0
IF3	6128816	1018	0
OF3	706448	239	0
IF4	6603936	1015	0
OF4	706064	239	0
IF5	7039328	1010	0
OF5	705648	237	0
IF6	7063680	1010	0
OF6	704816	236	0
IF7	7314112	1012	0
OF7	712496	237	0
IF8	7548464	1016	0
OF8	719024	239	0
IF9	7099920	1012	0
OF9	718672	239	0
IF10	6884880	1006	0
OF10	720128	240	0
IF11	6392688	1013	0
OF11	704032	238	0
IF12	5961664	1015	0
OF12	693904	237	0
IG1	5221744	1009	0
OG1	702000	243	0
IG2	5665968	1012	0
OG2	693120	238	0
IG3	6201712	1007	0
OG3	702064	238	0
IG4	6653040	1010	0
OG4	714512	242	0
IG5	6892400	1006	0
OG5	713856	240	0
IG6	7040320	1010	0
OG6	709776	238	0
IG7	7140960	1008	0
OG7	703632	235	0
IG8	7211792	1015	0
OG8	705824	236	0
IG9	7004240	1016	0
OG9	714576	239	0
IG10	6874416	1016	0
OG10	708624	238	0
IG11	6347216	1011	0
OG11	704384	238	0
IG12	5970800	1010	0
OG12	693552	236	0
IH1	5079456	1011	0
OH1	690144	239	0
IH2	5522640	1018	0
OH2	687584	237	0
IH3	6025376	1013	0
OH3	700000	240	0
IH4	6288656	1005	0
OH4	696576	237	0
IH5	6367024	1011	0
OH5	700048	238	0
IH6	6744912	1016	0
OH6	691728	234	0
IH7	6887472	1017	0
OH7	694416	235	0
IH8	6759072	1009	0
OH8	706368	238	0
IH9	6664608	1010	0
OH9	705744	239	0
IH10	6459808	1011	0
OH10	706928	240	0
IH11	6169600	1009	0
OH11	703632	240	0
IH12	5693072	1007	0
OH12	688576	235	0
```
