## Supplementary material for "A toolbox of Stable Integration Vectors (SIV) in the fission yeast *Schizosaccharomyces pombe*": Source data: S03_C001_T03_P0040_M1_X1_E2.quant

```
[instrument]
blockid	numofrow	numofcol	coversn	version	coverid	lamphours	blocksn	type	sn
21	8	12	*	1.3.2	*	*	*	ruo	272510497

[head]
version	name	operator	timestamp	expirytime	calibrationID
1.0.5	Quantitation	GUEST	*	*	*

[properties]
quantversion
0.2.5

[conditions]
BlkID	Run	ExcitationColor	EmissionColor	CameraBias	EmissionIndex	BlockTemperature	CameraGain	Point	SampleVolume	Step	ExposureIndex	CoverID	Time	SampleTemperature	CoverTemperature	ExcitationIndex	Stage	Exposure	Cycle
21	20190205smp65-76	x1	m1	*	1	71.7226,71.7352,71.7154,71.704,71.7199,71.7278	*	40	10	3	2	-1	1549386441.879	71.6183,71.6212,71.618,71.6175,71.6174,71.6179	105.012	1	3	175	1

[quant]
region	quant	count	saturation
IA1	3175824	1013	0
OA1	683168	237	0
IA2	3234784	1008	0
OA2	687440	236	0
IA3	3321312	1008	0
OA3	689072	234	0
IA4	10065552	1016	0
OA4	735808	234	0
IA5	10648352	1017	0
OA5	749232	233	0
IA6	11056832	1010	0
OA6	772400	240	0
IA7	3656720	1006	0
OA7	722480	239	0
IA8	4426352	1013	0
OA8	716112	237	0
IA9	3714208	1016	0
OA9	707248	237	0
IA10	10907056	1017	0
OA10	759936	236	0
IA11	10045280	1017	0
OA11	753472	235	0
IA12	9312640	1011	0
OA12	748176	238	0
IB1	7891120	1009	0
OB1	727136	237	0
IB2	9083008	1010	0
OB2	757904	241	0
IB3	9929248	1016	0
OB3	761424	240	0
IB4	11348960	1014	0
OB4	778048	239	0
IB5	12285952	1009	0
OB5	788512	237	0
IB6	12980752	1011	0
OB6	788528	235	0
IB7	13310528	1016	0
OB7	792048	237	0
IB8	13607040	1018	0
OB8	797024	237	0
IB9	13106096	1015	0
OB9	787952	236	0
IB10	12792992	1007	0
OB10	810656	240	0
IB11	11611568	1013	0
OB11	782784	237	0
IB12	10315008	1009	0
OB12	767568	239	0
IC1	8652528	1015	0
OC1	742720	239	0
IC2	6837920	1016	0
OC2	747264	240	0
IC3	11289440	1011	0
OC3	774768	238	0
IC4	12324080	1007	0
OC4	800000	241	0
IC5	13347168	1013	0
OC5	808272	240	0
IC6	13513616	1016	0
OC6	814416	240	0
IC7	14654560	1011	0
OC7	826768	240	0
IC8	14718704	1008	0
OC8	818384	236	0
IC9	14515408	1011	0
OC9	816912	237	0
IC10	13562960	1006	0
OC10	816912	239	0
IC11	12417360	1006	0
OC11	810816	240	0
IC12	10902992	1011	0
OC12	775200	236	0
ID1	8529664	1012	0
OD1	741904	238	0
ID2	10699952	1012	0
OD2	764176	237	0
ID3	12193552	1007	0
OD3	781504	237	0
ID4	13553664	1016	0
OD4	791344	236	0
ID5	14539744	1010	0
OD5	823632	241	0
ID6	14827744	1007	0
OD6	832496	238	0
ID7	16218928	1012	0
OD7	844848	240	0
ID8	15902848	1008	0
OD8	856672	242	0
ID9	15649232	1006	0
OD9	843520	239	0
ID10	14789280	1012	0
OD10	827584	237	0
ID11	13623920	1010	0
OD11	817344	238	0
ID12	11891264	1013	0
OD12	803216	241	0
IE1	9770688	1012	0
OE1	760336	242	0
IE2	9742400	1006	0
OE2	769504	240	0
IE3	12766656	1011	0
OE3	782160	237	0
IE4	13569040	1007	0
OE4	816304	243	0
IE5	13498224	1015	0
OE5	814880	240	0
IE6	14916880	1012	0
OE6	826112	237	0
IE7	16180272	1010	0
OE7	836464	236	0
IE8	15791040	1010	0
OE8	833952	236	0
IE9	15727904	1011	0
OE9	855424	241	0
IE10	14880624	1016	0
OE10	823280	236	0
IE11	14021408	1016	0
OE11	816592	238	0
IE12	11954272	1012	0
OE12	794656	238	0
IF1	9930176	1007	0
OF1	760400	241	0
IF2	11125808	1010	0
OF2	769328	238	0
IF3	12509440	1018	0
OF3	785120	239	0
IF4	13908816	1015	0
OF4	800752	239	0
IF5	15227840	1010	0
OF5	811664	237	0
IF6	15332976	1010	0
OF6	816704	236	0
IF7	16005584	1012	0
OF7	831856	237	0
IF8	16699904	1016	0
OF8	849648	239	0
IF9	15421600	1012	0
OF9	844928	239	0
IF10	14836544	1006	0
OF10	840528	240	0
IF11	13332880	1013	0
OF11	809152	238	0
IF12	12060016	1015	0
OF12	785360	237	0
IG1	9890688	1009	0
OG1	763152	243	0
IG2	11167616	1012	0
OG2	766304	238	0
IG3	12746208	1007	0
OG3	779408	238	0
IG4	14079856	1010	0
OG4	805472	242	0
IG5	14816304	1006	0
OG5	811120	240	0
IG6	15204192	1010	0
OG6	813200	238	0
IG7	15530992	1008	0
OG7	814480	235	0
IG8	15695120	1015	0
OG8	820848	236	0
IG9	15106480	1016	0
OG9	827520	239	0
IG10	14732736	1016	0
OG10	815872	238	0
IG11	13239888	1011	0
OG11	806096	238	0
IG12	12117888	1010	0
OG12	785680	236	0
IH1	9440896	1011	0
OH1	746240	239	0
IH2	10705040	1018	0
OH2	751584	237	0
IH3	12175264	1013	0
OH3	770576	240	0
IH4	13018432	1005	0
OH4	777824	237	0
IH5	13241056	1011	0
OH5	783856	238	0
IH6	14320272	1016	0
OH6	782544	234	0
IH7	14735408	1017	0
OH7	793088	235	0
IH8	14412272	1009	0
OH8	807712	238	0
IH9	14127296	1010	0
OH9	806080	239	0
IH10	13549616	1011	0
OH10	800064	240	0
IH11	12726112	1009	0
OH11	794288	240	0
IH12	11316720	1007	0
OH12	768512	235	0
```
