## Supplementary material for "A toolbox of Stable Integration Vectors (SIV) in the fission yeast *Schizosaccharomyces pombe*": Source data: S03_C001_T03_P0040_M1_X1_E3.quant

```
[instrument]
blockid	numofrow	numofcol	coversn	version	coverid	lamphours	blocksn	type	sn
21	8	12	*	1.3.2	*	*	*	ruo	272510497

[head]
version	name	operator	timestamp	expirytime	calibrationID
1.0.5	Quantitation	GUEST	*	*	*

[properties]
quantversion
0.2.5

[conditions]
BlkID	Run	ExcitationColor	EmissionColor	CameraBias	EmissionIndex	BlockTemperature	CameraGain	Point	SampleVolume	Step	ExposureIndex	CoverID	Time	SampleTemperature	CoverTemperature	ExcitationIndex	Stage	Exposure	Cycle
21	20190205smp65-76	x1	m1	*	1	71.7226,71.7352,71.7154,71.704,71.7199,71.7278	*	40	10	3	3	-1	1549386442.584	71.6183,71.6212,71.618,71.6175,71.6174,71.6179	105.012	1	3	520	1

[quant]
region	quant	count	saturation
IA1	3927392	1013	0
OA1	735088	237	0
IA2	4107904	1008	0
OA2	755072	236	0
IA3	4363536	1008	0
OA3	773616	234	0
IA4	24391600	1016	0
OA4	925280	234	0
IA5	26139024	1017	0
OA5	959344	233	0
IA6	27390160	1010	0
OA6	998864	240	0
IA7	5428368	1006	0
OA7	848768	239	0
IA8	7685968	1013	0
OA8	852896	237	0
IA9	5582464	1016	0
OA9	825984	237	0
IA10	26923728	1017	0
OA10	989136	236	0
IA11	24364544	1017	0
OA11	971440	235	0
IA12	22211488	1011	0
OA12	936848	238	0
IB1	17987088	1009	0
OB1	876240	237	0
IB2	21499056	1010	0
OB2	941232	241	0
IB3	23996224	1016	0
OB3	953168	240	0
IB4	28244416	1014	0
OB4	1021008	239	0
IB5	31046624	1009	0
OB5	1063248	237	0
IB6	33087936	1011	0
OB6	1068640	235	0
IB7	34060544	1016	0
OB7	1077440	237	0
IB8	34912320	1018	0
OB8	1087216	237	0
IB9	33484928	1015	0
OB9	1076784	236	0
IB10	32563040	1007	0
OB10	1113872	240	0
IB11	29088784	1013	0
OB11	1052320	237	0
IB12	25201952	1009	0
OB12	995024	239	0
IC1	20188336	1015	0
OC1	907568	239	0
IC2	14799408	1016	0
OC2	910640	240	0
IC3	28041664	1011	0
OC3	1006400	238	0
IC4	31136096	1007	0
OC4	1062752	241	0
IC5	34172128	1013	0
OC5	1096400	240	0
IC6	34668448	1016	0
OC6	1118400	240	0
IC7	38098720	1011	0
OC7	1152464	240	0
IC8	38310480	1008	5
OC8	1159008	236	0
IC9	37671968	1011	0
OC9	1149136	237	0
IC10	34902912	1006	0
OC10	1142464	239	0
IC11	31487328	1006	0
OC11	1116224	240	0
IC12	26949296	1011	0
OC12	1029360	236	0
ID1	19851264	1012	0
OD1	910208	238	0
ID2	26305936	1012	0
OD2	973888	237	0
ID3	30716384	1007	0
OD3	1032416	237	0
ID4	34720544	1016	0
OD4	1061984	236	0
ID5	37700816	1010	0
OD5	1145072	241	0
ID6	38586768	1007	0
OD6	1181360	238	0
ID7	42720080	1012	438
OD7	1208368	240	0
ID8	41774400	1008	310
OD8	1238688	242	0
ID9	41077552	1006	278
OD9	1215680	239	0
ID10	38488576	1012	5
OD10	1178272	237	0
ID11	35073136	1010	0
OD11	1153440	238	0
ID12	29869696	1013	0
OD12	1085824	241	0
IE1	23524880	1012	0
OE1	944464	242	0
IE2	23479168	1006	0
OE2	978320	240	0
IE3	32399392	1011	0
OE3	1032000	237	0
IE4	34854768	1007	0
OE4	1107536	243	0
IE5	34618448	1015	0
OE5	1120864	240	0
IE6	38851120	1012	4
OE6	1169200	237	0
IE7	42617664	1010	457
OE7	1209488	236	0
IE8	41439664	1010	335
OE8	1204448	236	0
IE9	41282496	1011	291
OE9	1241392	241	0
IE10	38715184	1016	13
OE10	1179104	236	0
IE11	36232064	1016	0
OE11	1148816	238	0
IE12	30079440	1012	0
OE12	1079376	238	0
IF1	24030384	1007	0
OF1	947392	241	0
IF2	27551200	1010	0
OF2	983040	238	0
IF3	31622032	1018	0
OF3	1029632	239	0
IF4	35804864	1015	0
OF4	1069744	239	0
IF5	39759936	1010	86
OF5	1116128	237	0
IF6	40028320	1010	78
OF6	1141984	236	0
IF7	42088512	1012	424
OF7	1182192	237	0
IF8	44109616	1016	529
OF8	1221184	239	0
IF9	40376656	1012	178
OF9	1217664	239	0
IF10	38626192	1006	1
OF10	1204400	240	0
IF11	34160960	1013	0
OF11	1125456	238	0
IF12	30335680	1015	0
OF12	1050560	237	0
IG1	23937376	1009	0
OG1	946288	243	0
IG2	27699184	1012	0
OG2	977376	238	0
IG3	32392112	1007	0
OG3	1015984	238	0
IG4	36346096	1010	0
OG4	1078624	242	0
IG5	38595680	1006	10
OG5	1103536	240	0
IG6	39721024	1010	53
OG6	1123728	238	0
IG7	40712688	1008	215
OG7	1146192	235	0
IG8	41172768	1015	384
OG8	1160528	236	0
IG9	39471424	1016	59
OG9	1173184	239	0
IG10	38304880	1016	0
OG10	1145216	238	0
IG11	33890176	1011	0
OG11	1117632	238	0
IG12	30610224	1010	0
OG12	1062672	236	0
IH1	22580672	1011	0
OH1	917392	239	0
IH2	26294304	1018	0
OH2	941648	237	0
IH3	30684480	1013	0
OH3	984864	240	0
IH4	33251792	1005	0
OH4	1017008	237	0
IH5	33857088	1011	0
OH5	1037824	238	0
IH6	37023776	1016	0
OH6	1054720	234	0
IH7	38296432	1017	0
OH7	1078176	235	0
IH8	37358496	1009	0
OH8	1116080	238	0
IH9	36549840	1010	0
OH9	1106432	239	0
IH10	34847728	1011	0
OH10	1086912	240	0
IH11	32356032	1009	0
OH11	1071296	240	0
IH12	28221648	1007	0
OH12	1017952	235	0
```
