## Supplementary material for "A toolbox of Stable Integration Vectors (SIV) in the fission yeast *Schizosaccharomyces pombe*": Source data: S03_C001_T03_P0041_M1_X1_E1.quant

```
[instrument]
blockid	numofrow	numofcol	coversn	version	coverid	lamphours	blocksn	type	sn
21	8	12	*	1.3.2	*	*	*	ruo	272510497

[head]
version	name	operator	timestamp	expirytime	calibrationID
1.0.5	Quantitation	GUEST	*	*	*

[properties]
quantversion
0.2.5

[conditions]
BlkID	Run	ExcitationColor	EmissionColor	CameraBias	EmissionIndex	BlockTemperature	CameraGain	Point	SampleVolume	Step	ExposureIndex	CoverID	Time	SampleTemperature	CoverTemperature	ExcitationIndex	Stage	Exposure	Cycle
21	20190205smp65-76	x1	m1	*	1	72.0221,72.0241,72.0442,72.0199,72.0291,72.0257	*	41	10	3	1	-1	1549386449.270	71.9128,71.9123,71.9116,71.9108,71.913,71.9129	104.921	1	3	60	1

[quant]
region	quant	count	saturation
IA1	2930992	1013	0
OA1	665056	237	0
IA2	2941504	1008	0
OA2	663184	236	0
IA3	2969904	1008	0
OA3	661248	234	0
IA4	5274160	1016	0
OA4	676992	234	0
IA5	5463824	1017	0
OA5	677328	233	0
IA6	5573200	1010	0
OA6	696624	240	0
IA7	3063776	1006	0
OA7	677184	239	0
IA8	3325440	1013	0
OA8	670480	237	0
IA9	3094736	1016	0
OA9	667344	237	0
IA10	5540368	1017	0
OA10	686192	236	0
IA11	5238880	1017	0
OA11	679328	235	0
IA12	4986368	1011	0
OA12	684544	238	0
IB1	4525744	1009	0
OB1	679472	237	0
IB2	4930000	1010	0
OB2	698016	241	0
IB3	5234752	1016	0
OB3	698720	240	0
IB4	5699424	1014	0
OB4	701024	239	0
IB5	6001168	1009	0
OB5	698912	237	0
IB6	6233328	1011	0
OB6	695136	235	0
IB7	6361664	1016	0
OB7	701232	237	0
IB8	6454224	1018	0
OB8	698880	237	0
IB9	6278752	1015	0
OB9	694592	236	0
IB10	6157760	1007	0
OB10	707120	240	0
IB11	5776240	1013	0
OB11	693424	237	0
IB12	5320480	1009	0
OB12	692144	239	0
IC1	4789648	1015	0
OC1	688688	239	0
IC2	4178064	1016	0
OC2	692560	240	0
IC3	5674848	1011	0
OC3	698240	238	0
IC4	6008912	1007	0
OC4	709632	241	0
IC5	6362544	1013	0
OC5	712576	240	0
IC6	6428560	1016	0
OC6	712144	240	0
IC7	6804304	1011	0
OC7	716288	240	0
IC8	6821024	1008	0
OC8	705600	236	0
IC9	6744048	1011	0
OC9	705904	237	0
IC10	6427696	1006	0
OC10	708016	239	0
IC11	6030080	1006	0
OC11	707520	240	0
IC12	5525248	1011	0
OC12	690816	236	0
ID1	4739200	1012	0
OD1	684720	238	0
ID2	5478704	1012	0
OD2	690672	237	0
ID3	5960608	1007	0
OD3	698912	237	0
ID4	6442512	1016	0
OD4	697248	236	0
ID5	6758656	1010	0
OD5	717984	241	0
ID6	6839136	1007	0
OD6	713152	238	0
ID7	7336544	1012	0
OD7	721648	240	0
ID8	7207712	1008	0
OD8	727280	242	0
ID9	7111296	1006	0
OD9	715584	239	0
ID10	6840656	1012	0
OD10	708160	237	0
ID11	6444048	1010	0
OD11	704624	238	0
ID12	5857184	1013	0
OD12	707744	241	0
IE1	5158288	1012	0
OE1	699248	242	0
IE2	5142640	1006	0
OE2	697136	240	0
IE3	6174048	1011	0
OE3	697984	237	0
IE4	6429536	1007	0
OE4	719632	243	0
IE5	6416496	1015	0
OE5	714480	240	0
IE6	6886784	1012	0
OE6	711568	237	0
IE7	7318784	1010	0
OE7	712256	236	0
IE8	7183504	1010	0
OE8	711744	236	0
IE9	7161856	1011	0
OE9	726992	241	0
IE10	6878288	1016	0
OE10	707456	236	0
IE11	6596464	1016	0
OE11	707968	238	0
IE12	5889840	1012	0
OE12	698096	238	0
IF1	5207648	1007	0
OF1	698640	241	0
IF2	5622208	1010	0
OF2	695216	238	0
IF3	6106640	1018	0
OF3	706464	239	0
IF4	6564880	1015	0
OF4	707696	239	0
IF5	6996832	1010	0
OF5	705712	237	0
IF6	7028432	1010	0
OF6	706608	236	0
IF7	7267392	1012	0
OF7	711600	237	0
IF8	7502272	1016	0
OF8	722112	239	0
IF9	7062832	1012	0
OF9	720144	239	0
IF10	6852000	1006	0
OF10	719920	240	0
IF11	6354496	1013	0
OF11	705568	238	0
IF12	5924032	1015	0
OF12	693760	237	0
IG1	5193504	1009	0
OG1	702240	243	0
IG2	5629024	1012	0
OG2	695408	238	0
IG3	6165040	1007	0
OG3	699232	238	0
IG4	6608064	1010	0
OG4	713408	242	0
IG5	6848576	1006	0
OG5	711376	240	0
IG6	6978976	1010	0
OG6	707056	238	0
IG7	7093392	1008	0
OG7	703264	235	0
IG8	7158368	1015	0
OG8	706288	236	0
IG9	6954992	1016	0
OG9	711888	239	0
IG10	6818480	1016	0
OG10	707408	238	0
IG11	6305328	1011	0
OG11	701504	238	0
IG12	5939216	1010	0
OG12	691648	236	0
IH1	5045088	1011	0
OH1	687808	239	0
IH2	5488016	1018	0
OH2	685792	237	0
IH3	5983648	1013	0
OH3	699696	240	0
IH4	6241376	1005	0
OH4	695520	237	0
IH5	6316912	1011	0
OH5	697648	238	0
IH6	6697328	1016	0
OH6	688368	234	0
IH7	6839936	1017	0
OH7	694880	235	0
IH8	6710000	1009	0
OH8	704128	238	0
IH9	6608368	1010	0
OH9	703728	239	0
IH10	6422992	1011	0
OH10	705520	240	0
IH11	6134944	1009	0
OH11	700384	240	0
IH12	5662256	1007	0
OH12	684672	235	0
```
