## Supplementary material for "A toolbox of Stable Integration Vectors (SIV) in the fission yeast *Schizosaccharomyces pombe*": Source data: S03_C001_T03_P0041_M1_X1_E2.quant

```
[instrument]
blockid	numofrow	numofcol	coversn	version	coverid	lamphours	blocksn	type	sn
21	8	12	*	1.3.2	*	*	*	ruo	272510497

[head]
version	name	operator	timestamp	expirytime	calibrationID
1.0.5	Quantitation	GUEST	*	*	*

[properties]
quantversion
0.2.5

[conditions]
BlkID	Run	ExcitationColor	EmissionColor	CameraBias	EmissionIndex	BlockTemperature	CameraGain	Point	SampleVolume	Step	ExposureIndex	CoverID	Time	SampleTemperature	CoverTemperature	ExcitationIndex	Stage	Exposure	Cycle
21	20190205smp65-76	x1	m1	*	1	72.0221,72.0241,72.0442,72.0199,72.0291,72.0257	*	41	10	3	2	-1	1549386449.904	71.9128,71.9123,71.9116,71.9108,71.913,71.9129	104.921	1	3	175	1

[quant]
region	quant	count	saturation
IA1	3175328	1013	0
OA1	680944	237	0
IA2	3226848	1008	0
OA2	688240	236	0
IA3	3313488	1008	0
OA3	688656	234	0
IA4	9997920	1016	0
OA4	738624	234	0
IA5	10560832	1017	0
OA5	746128	233	0
IA6	10969280	1010	0
OA6	774016	240	0
IA7	3650944	1006	0
OA7	722640	239	0
IA8	4390560	1013	0
OA8	718416	237	0
IA9	3711488	1016	0
OA9	709280	237	0
IA10	10819936	1017	0
OA10	759024	236	0
IA11	9977312	1017	0
OA11	753248	235	0
IA12	9243648	1011	0
OA12	745968	238	0
IB1	7847408	1009	0
OB1	730032	237	0
IB2	9018736	1010	0
OB2	758224	241	0
IB3	9864432	1016	0
OB3	761312	240	0
IB4	11259680	1014	0
OB4	782128	239	0
IB5	12182416	1009	0
OB5	790416	237	0
IB6	12865680	1011	0
OB6	789440	235	0
IB7	13205200	1016	0
OB7	794448	237	0
IB8	13481808	1018	0
OB8	796768	237	0
IB9	13006672	1015	0
OB9	789328	236	0
IB10	12685824	1007	0
OB10	809552	240	0
IB11	11538784	1013	0
OB11	782944	237	0
IB12	10234864	1009	0
OB12	767808	239	0
IC1	8590432	1015	0
OC1	742256	239	0
IC2	6798512	1016	0
OC2	744080	240	0
IC3	11195744	1011	0
OC3	774224	238	0
IC4	12213200	1007	0
OC4	796272	241	0
IC5	13216160	1013	0
OC5	804864	240	0
IC6	13386928	1016	0
OC6	811776	240	0
IC7	14532320	1011	0
OC7	824000	240	0
IC8	14582576	1008	0
OC8	818224	236	0
IC9	14390464	1011	0
OC9	818016	237	0
IC10	13455984	1006	0
OC10	817664	239	0
IC11	12324544	1006	0
OC11	806704	240	0
IC12	10818928	1011	0
OC12	774752	236	0
ID1	8459712	1012	0
OD1	742304	238	0
ID2	10601776	1012	0
OD2	761520	237	0
ID3	12069184	1007	0
OD3	781744	237	0
ID4	13419328	1016	0
OD4	789280	236	0
ID5	14383600	1010	0
OD5	823216	241	0
ID6	14678192	1007	0
OD6	830672	238	0
ID7	16064112	1012	0
OD7	841584	240	0
ID8	15769712	1008	0
OD8	856352	242	0
ID9	15496208	1006	0
OD9	837856	239	0
ID10	14660848	1012	0
OD10	824272	237	0
ID11	13521072	1010	0
OD11	820128	238	0
ID12	11786816	1013	0
OD12	803200	241	0
IE1	9693648	1012	0
OE1	758272	242	0
IE2	9664848	1006	0
OE2	768592	240	0
IE3	12655072	1011	0
OE3	781568	237	0
IE4	13455888	1007	0
OE4	816288	243	0
IE5	13382304	1015	0
OE5	814448	240	0
IE6	14785872	1012	0
OE6	828656	237	0
IE7	16050096	1010	0
OE7	836304	236	0
IE8	15655632	1010	0
OE8	833392	236	0
IE9	15596368	1011	0
OE9	854496	241	0
IE10	14748992	1016	0
OE10	825856	236	0
IE11	13920000	1016	0
OE11	818016	238	0
IE12	11870080	1012	0
OE12	794736	238	0
IF1	9856032	1007	0
OF1	758976	241	0
IF2	11021712	1010	0
OF2	766576	238	0
IF3	12402272	1018	0
OF3	783472	239	0
IF4	13798176	1015	0
OF4	799600	239	0
IF5	15087856	1010	0
OF5	808272	237	0
IF6	15180048	1010	0
OF6	813392	236	0
IF7	15871328	1012	0
OF7	828688	237	0
IF8	16563344	1016	0
OF8	845168	239	0
IF9	15307056	1012	0
OF9	844368	239	0
IF10	14706720	1006	0
OF10	837744	240	0
IF11	13238480	1013	0
OF11	807984	238	0
IF12	11965952	1015	0
OF12	783200	237	0
IG1	9811712	1009	0
OG1	762576	243	0
IG2	11084064	1012	0
OG2	763024	238	0
IG3	12639536	1007	0
OG3	777472	238	0
IG4	13944528	1010	0
OG4	805488	242	0
IG5	14690832	1006	0
OG5	808208	240	0
IG6	15078592	1010	0
OG6	813232	238	0
IG7	15403824	1008	0
OG7	811856	235	0
IG8	15569088	1015	0
OG8	818032	236	0
IG9	14995552	1016	0
OG9	826480	239	0
IG10	14611024	1016	0
OG10	813184	238	0
IG11	13137728	1011	0
OG11	805184	238	0
IG12	12030592	1010	0
OG12	783248	236	0
IH1	9369248	1011	0
OH1	745872	239	0
IH2	10624576	1018	0
OH2	749136	237	0
IH3	12072080	1013	0
OH3	772656	240	0
IH4	12906128	1005	0
OH4	776240	237	0
IH5	13117328	1011	0
OH5	782352	238	0
IH6	14187024	1016	0
OH6	779392	234	0
IH7	14594512	1017	0
OH7	788272	235	0
IH8	14273264	1009	0
OH8	804992	238	0
IH9	14010736	1010	0
OH9	802208	239	0
IH10	13441504	1011	0
OH10	797264	240	0
IH11	12610016	1009	0
OH11	794112	240	0
IH12	11230864	1007	0
OH12	766768	235	0
```
