## Supplementary material for "A toolbox of Stable Integration Vectors (SIV) in the fission yeast *Schizosaccharomyces pombe*": Source data: S03_C001_T03_P0041_M1_X1_E3.quant

```
[instrument]
blockid	numofrow	numofcol	coversn	version	coverid	lamphours	blocksn	type	sn
21	8	12	*	1.3.2	*	*	*	ruo	272510497

[head]
version	name	operator	timestamp	expirytime	calibrationID
1.0.5	Quantitation	GUEST	*	*	*

[properties]
quantversion
0.2.5

[conditions]
BlkID	Run	ExcitationColor	EmissionColor	CameraBias	EmissionIndex	BlockTemperature	CameraGain	Point	SampleVolume	Step	ExposureIndex	CoverID	Time	SampleTemperature	CoverTemperature	ExcitationIndex	Stage	Exposure	Cycle
21	20190205smp65-76	x1	m1	*	1	72.0221,72.0241,72.0442,72.0199,72.0291,72.0257	*	41	10	3	3	-1	1549386450.617	71.9128,71.9123,71.9116,71.9108,71.913,71.9129	104.921	1	3	520	1

[quant]
region	quant	count	saturation
IA1	3922032	1013	0
OA1	734496	237	0
IA2	4096016	1008	0
OA2	754272	236	0
IA3	4355696	1008	0
OA3	771264	234	0
IA4	24175296	1016	0
OA4	921040	234	0
IA5	25876368	1017	0
OA5	954128	233	0
IA6	27113536	1010	0
OA6	994352	240	0
IA7	5403472	1006	0
OA7	848144	239	0
IA8	7576736	1013	0
OA8	848816	237	0
IA9	5554784	1016	0
OA9	824224	237	0
IA10	26713968	1017	0
OA10	985568	236	0
IA11	24167696	1017	0
OA11	971056	235	0
IA12	22019856	1011	0
OA12	932272	238	0
IB1	17827872	1009	0
OB1	874176	237	0
IB2	21290496	1010	0
OB2	938864	241	0
IB3	23754288	1016	0
OB3	952608	240	0
IB4	27948768	1014	0
OB4	1018384	239	0
IB5	30698112	1009	0
OB5	1056304	237	0
IB6	32745280	1011	0
OB6	1065408	235	0
IB7	33731136	1016	0
OB7	1072576	237	0
IB8	34567616	1018	0
OB8	1081904	237	0
IB9	33185680	1015	0
OB9	1071216	236	0
IB10	32261760	1007	0
OB10	1111744	240	0
IB11	28826864	1013	0
OB11	1049040	237	0
IB12	24978688	1009	0
OB12	991216	239	0
IC1	19987648	1015	0
OC1	907968	239	0
IC2	14665536	1016	0
OC2	910416	240	0
IC3	27761488	1011	0
OC3	1001472	238	0
IC4	30837456	1007	0
OC4	1061056	241	0
IC5	33821808	1013	0
OC5	1092864	240	0
IC6	34302800	1016	0
OC6	1115728	240	0
IC7	37715264	1011	0
OC7	1148896	240	0
IC8	37918080	1008	1
OC8	1153744	236	0
IC9	37301232	1011	0
OC9	1144096	237	0
IC10	34563984	1006	0
OC10	1138592	239	0
IC11	31200720	1006	0
OC11	1111888	240	0
IC12	26714240	1011	0
OC12	1026080	236	0
ID1	19655872	1012	0
OD1	909728	238	0
ID2	26026864	1012	0
OD2	970752	237	0
ID3	30407456	1007	0
OD3	1031504	237	0
ID4	34370112	1016	0
OD4	1060128	236	0
ID5	37277920	1010	0
OD5	1137712	241	0
ID6	38198384	1007	0
OD6	1177664	238	0
ID7	42277088	1012	385
OD7	1204624	240	0
ID8	41368768	1008	262
OD8	1233152	242	0
ID9	40681616	1006	205
OD9	1208992	239	0
ID10	38103888	1012	0
OD10	1177568	237	0
ID11	34733984	1010	0
OD11	1152640	238	0
ID12	29596896	1013	0
OD12	1084144	241	0
IE1	23284752	1012	0
OE1	944976	242	0
IE2	23239152	1006	0
OE2	973584	240	0
IE3	32083664	1011	0
OE3	1028064	237	0
IE4	34499440	1007	0
OE4	1100096	243	0
IE5	34254848	1015	0
OE5	1116688	240	0
IE6	38465008	1012	0
OE6	1168032	237	0
IE7	42207184	1010	412
OE7	1205008	236	0
IE8	41052560	1010	263
OE8	1200464	236	0
IE9	40897232	1011	220
OE9	1236784	241	0
IE10	38356496	1016	3
OE10	1174192	236	0
IE11	35906096	1016	0
OE11	1145168	238	0
IE12	29825616	1012	0
OE12	1075280	238	0
IF1	23793376	1007	0
OF1	943712	241	0
IF2	27250208	1010	0
OF2	981168	238	0
IF3	31294944	1018	0
OF3	1025744	239	0
IF4	35460736	1015	0
OF4	1070464	239	0
IF5	39349696	1010	53
OF5	1113376	237	0
IF6	39614176	1010	33
OF6	1138560	236	0
IF7	41655648	1012	364
OF7	1178864	237	0
IF8	43686336	1016	517
OF8	1217056	239	0
IF9	40004896	1012	99
OF9	1216944	239	0
IF10	38285376	1006	0
OF10	1199184	240	0
IF11	33849856	1013	0
OF11	1121152	238	0
IF12	30063600	1015	0
OF12	1049872	237	0
IG1	23702528	1009	0
OG1	945504	243	0
IG2	27391072	1012	0
OG2	977504	238	0
IG3	32055232	1007	0
OG3	1013712	238	0
IG4	35945040	1010	0
OG4	1073024	242	0
IG5	38180752	1006	1
OG5	1103248	240	0
IG6	39301248	1010	18
OG6	1123408	238	0
IG7	40277600	1008	95
OG7	1144512	235	0
IG8	40756272	1015	278
OG8	1156192	236	0
IG9	39065296	1016	16
OG9	1169648	239	0
IG10	37935360	1016	0
OG10	1143968	238	0
IG11	33570464	1011	0
OG11	1110576	238	0
IG12	30320144	1010	0
OG12	1058352	236	0
IH1	22354576	1011	0
OH1	916544	239	0
IH2	26008032	1018	0
OH2	940368	237	0
IH3	30371584	1013	0
OH3	983504	240	0
IH4	32902720	1005	0
OH4	1015296	237	0
IH5	33492560	1011	0
OH5	1039744	238	0
IH6	36665840	1016	0
OH6	1050704	234	0
IH7	37885888	1017	0
OH7	1076208	235	0
IH8	36969904	1009	0
OH8	1112752	238	0
IH9	36200160	1010	0
OH9	1100384	239	0
IH10	34502592	1011	0
OH10	1081984	240	0
IH11	32050320	1009	0
OH11	1069856	240	0
IH12	27950320	1007	0
OH12	1015728	235	0
```
