## Supplementary material for "A toolbox of Stable Integration Vectors (SIV) in the fission yeast *Schizosaccharomyces pombe*": Source data: S03_C001_T03_P0042_M1_X1_E1.quant

```
[instrument]
blockid	numofrow	numofcol	coversn	version	coverid	lamphours	blocksn	type	sn
21	8	12	*	1.3.2	*	*	*	ruo	272510497

[head]
version	name	operator	timestamp	expirytime	calibrationID
1.0.5	Quantitation	GUEST	*	*	*

[properties]
quantversion
0.2.5

[conditions]
BlkID	Run	ExcitationColor	EmissionColor	CameraBias	EmissionIndex	BlockTemperature	CameraGain	Point	SampleVolume	Step	ExposureIndex	CoverID	Time	SampleTemperature	CoverTemperature	ExcitationIndex	Stage	Exposure	Cycle
21	20190205smp65-76	x1	m1	*	1	72.3193,72.3135,72.3337,72.3114,72.3337,72.3361	*	42	10	3	1	-1	1549386457.367	72.2119,72.2117,72.2114,72.2107,72.2148,72.2109	105.057	1	3	60	1

[quant]
region	quant	count	saturation
IA1	2921856	1013	0
OA1	662640	237	0
IA2	2930496	1008	0
OA2	663104	236	0
IA3	2965184	1008	0
OA3	657584	234	0
IA4	5234560	1016	0
OA4	676976	234	0
IA5	5428784	1017	0
OA5	675440	233	0
IA6	5547200	1010	0
OA6	697744	240	0
IA7	3057456	1006	0
OA7	676176	239	0
IA8	3304912	1013	0
OA8	671312	237	0
IA9	3083936	1016	0
OA9	666816	237	0
IA10	5506352	1017	0
OA10	682768	236	0
IA11	5215088	1017	0
OA11	678496	235	0
IA12	4955904	1011	0
OA12	682592	238	0
IB1	4497904	1009	0
OB1	679472	237	0
IB2	4899696	1010	0
OB2	698240	241	0
IB3	5200224	1016	0
OB3	698640	240	0
IB4	5664992	1014	0
OB4	699328	239	0
IB5	5965472	1009	0
OB5	698368	237	0
IB6	6197024	1011	0
OB6	691728	235	0
IB7	6321088	1016	0
OB7	697472	237	0
IB8	6418400	1018	0
OB8	700512	237	0
IB9	6243904	1015	0
OB9	694064	236	0
IB10	6116592	1007	0
OB10	708688	240	0
IB11	5738272	1013	0
OB11	694736	237	0
IB12	5296176	1009	0
OB12	692880	239	0
IC1	4764112	1015	0
OC1	689376	239	0
IC2	4162896	1016	0
OC2	692496	240	0
IC3	5637696	1011	0
OC3	697104	238	0
IC4	5972432	1007	0
OC4	709168	241	0
IC5	6329040	1013	0
OC5	708512	240	0
IC6	6381664	1016	0
OC6	710304	240	0
IC7	6758176	1011	0
OC7	716320	240	0
IC8	6766112	1008	0
OC8	704816	236	0
IC9	6704800	1011	0
OC9	704384	237	0
IC10	6377888	1006	0
OC10	708736	239	0
IC11	5991776	1006	0
OC11	706448	240	0
IC12	5497072	1011	0
OC12	689376	236	0
ID1	4710272	1012	0
OD1	686448	238	0
ID2	5445312	1012	0
OD2	689936	237	0
ID3	5937488	1007	0
OD3	697936	237	0
ID4	6398784	1016	0
OD4	696480	236	0
ID5	6718688	1010	0
OD5	717168	241	0
ID6	6804768	1007	0
OD6	715056	238	0
ID7	7276720	1012	0
OD7	720656	240	0
ID8	7161664	1008	0
OD8	729056	242	0
ID9	7078464	1006	0
OD9	719184	239	0
ID10	6801280	1012	0
OD10	707456	237	0
ID11	6409616	1010	0
OD11	705712	238	0
ID12	5832352	1013	0
OD12	707584	241	0
IE1	5133568	1012	0
OE1	700512	242	0
IE2	5115008	1006	0
OE2	697472	240	0
IE3	6137168	1011	0
OE3	697984	237	0
IE4	6401328	1007	0
OE4	721488	243	0
IE5	6381936	1015	0
OE5	711968	240	0
IE6	6847680	1012	0
OE6	711008	237	0
IE7	7272240	1010	0
OE7	711520	236	0
IE8	7128224	1010	0
OE8	710176	236	0
IE9	7110560	1011	0
OE9	725664	241	0
IE10	6844880	1016	0
OE10	705824	236	0
IE11	6552688	1016	0
OE11	706624	238	0
IE12	5859312	1012	0
OE12	699920	238	0
IF1	5173712	1007	0
OF1	697424	241	0
IF2	5586656	1010	0
OF2	694384	238	0
IF3	6067632	1018	0
OF3	698512	239	0
IF4	6527616	1015	0
OF4	706736	239	0
IF5	6951456	1010	0
OF5	706416	237	0
IF6	6979232	1010	0
OF6	705488	236	0
IF7	7215264	1012	0
OF7	710816	237	0
IF8	7455744	1016	0
OF8	719328	239	0
IF9	7019600	1012	0
OF9	720304	239	0
IF10	6806512	1006	0
OF10	717504	240	0
IF11	6313888	1013	0
OF11	705104	238	0
IF12	5889792	1015	0
OF12	694832	237	0
IG1	5177904	1009	0
OG1	702640	243	0
IG2	5606640	1012	0
OG2	693984	238	0
IG3	6122608	1007	0
OG3	699936	238	0
IG4	6562496	1010	0
OG4	713392	242	0
IG5	6806720	1006	0
OG5	711344	240	0
IG6	6941632	1010	0
OG6	708880	238	0
IG7	7046240	1008	0
OG7	701280	235	0
IG8	7120336	1015	0
OG8	706336	236	0
IG9	6922624	1016	0
OG9	713792	239	0
IG10	6788528	1016	0
OG10	706160	238	0
IG11	6274912	1011	0
OG11	702496	238	0
IG12	5909712	1010	0
OG12	692224	236	0
IH1	5021872	1011	0
OH1	687664	239	0
IH2	5458432	1018	0
OH2	687696	237	0
IH3	5946016	1013	0
OH3	699920	240	0
IH4	6201264	1005	0
OH4	696816	237	0
IH5	6276256	1011	0
OH5	698336	238	0
IH6	6645776	1016	0
OH6	688800	234	0
IH7	6793360	1017	0
OH7	694688	235	0
IH8	6660144	1009	0
OH8	703440	238	0
IH9	6566496	1010	0
OH9	703408	239	0
IH10	6381904	1011	0
OH10	702544	240	0
IH11	6095968	1009	0
OH11	702048	240	0
IH12	5634432	1007	0
OH12	683344	235	0
```
