## Supplementary material for "A toolbox of Stable Integration Vectors (SIV) in the fission yeast *Schizosaccharomyces pombe*": Source data: S03_C001_T03_P0042_M1_X1_E2.quant

```
[instrument]
blockid	numofrow	numofcol	coversn	version	coverid	lamphours	blocksn	type	sn
21	8	12	*	1.3.2	*	*	*	ruo	272510497

[head]
version	name	operator	timestamp	expirytime	calibrationID
1.0.5	Quantitation	GUEST	*	*	*

[properties]
quantversion
0.2.5

[conditions]
BlkID	Run	ExcitationColor	EmissionColor	CameraBias	EmissionIndex	BlockTemperature	CameraGain	Point	SampleVolume	Step	ExposureIndex	CoverID	Time	SampleTemperature	CoverTemperature	ExcitationIndex	Stage	Exposure	Cycle
21	20190205smp65-76	x1	m1	*	1	72.3193,72.3135,72.3337,72.3114,72.3337,72.3361	*	42	10	3	2	-1	1549386458.008	72.2119,72.2117,72.2114,72.2107,72.2148,72.2109	105.057	1	3	175	1

[quant]
region	quant	count	saturation
IA1	3167232	1013	0
OA1	679664	237	0
IA2	3221936	1008	0
OA2	685856	236	0
IA3	3309264	1008	0
OA3	687312	234	0
IA4	9909760	1016	0
OA4	734928	234	0
IA5	10481104	1017	0
OA5	743632	233	0
IA6	10866528	1010	0
OA6	769424	240	0
IA7	3636672	1006	0
OA7	717248	239	0
IA8	4332400	1013	0
OA8	715696	237	0
IA9	3695648	1016	0
OA9	706528	237	0
IA10	10747936	1017	0
OA10	757184	236	0
IA11	9892368	1017	0
OA11	748896	235	0
IA12	9174512	1011	0
OA12	745536	238	0
IB1	7788464	1009	0
OB1	728112	237	0
IB2	8950016	1010	0
OB2	754720	241	0
IB3	9776320	1016	0
OB3	761984	240	0
IB4	11164560	1014	0
OB4	778224	239	0
IB5	12068016	1009	0
OB5	789168	237	0
IB6	12754016	1011	0
OB6	785184	235	0
IB7	13101712	1016	0
OB7	790064	237	0
IB8	13368800	1018	0
OB8	794768	237	0
IB9	12907056	1015	0
OB9	788544	236	0
IB10	12588784	1007	0
OB10	804496	240	0
IB11	11447328	1013	0
OB11	781872	237	0
IB12	10160688	1009	0
OB12	766512	239	0
IC1	8522864	1015	0
OC1	742400	239	0
IC2	6750000	1016	0
OC2	745568	240	0
IC3	11093072	1011	0
OC3	772624	238	0
IC4	12106000	1007	0
OC4	797872	241	0
IC5	13118400	1013	0
OC5	804544	240	0
IC6	13292960	1016	0
OC6	810192	240	0
IC7	14394416	1011	0
OC7	821824	240	0
IC8	14468464	1008	0
OC8	815680	236	0
IC9	14268800	1011	0
OC9	813504	237	0
IC10	13339600	1006	0
OC10	813440	239	0
IC11	12225456	1006	0
OC11	807728	240	0
IC12	10740080	1011	0
OC12	772768	236	0
ID1	8400496	1012	0
OD1	741760	238	0
ID2	10518960	1012	0
OD2	761168	237	0
ID3	11973856	1007	0
OD3	779824	237	0
ID4	13305328	1016	0
OD4	788144	236	0
ID5	14265248	1010	0
OD5	820688	241	0
ID6	14556496	1007	0
OD6	829728	238	0
ID7	15913808	1012	0
OD7	839664	240	0
ID8	15611264	1008	0
OD8	852176	242	0
ID9	15371664	1006	0
OD9	838272	239	0
ID10	14543712	1012	0
OD10	824208	237	0
ID11	13412352	1010	0
OD11	817408	238	0
ID12	11709264	1013	0
OD12	801584	241	0
IE1	9606080	1012	0
OE1	758528	242	0
IE2	9574624	1006	0
OE2	767424	240	0
IE3	12541056	1011	0
OE3	779744	237	0
IE4	13326192	1007	0
OE4	814128	243	0
IE5	13265408	1015	0
OE5	812320	240	0
IE6	14638672	1012	0
OE6	823712	237	0
IE7	15888496	1010	0
OE7	833920	236	0
IE8	15507264	1010	0
OE8	830928	236	0
IE9	15450448	1011	0
OE9	850704	241	0
IE10	14626096	1016	0
OE10	822736	236	0
IE11	13792528	1016	0
OE11	813872	238	0
IE12	11767920	1012	0
OE12	793024	238	0
IF1	9753024	1007	0
OF1	757456	241	0
IF2	10921552	1010	0
OF2	764112	238	0
IF3	12289872	1018	0
OF3	780912	239	0
IF4	13660320	1015	0
OF4	796368	239	0
IF5	14944128	1010	0
OF5	805536	237	0
IF6	15031136	1010	0
OF6	813808	236	0
IF7	15717776	1012	0
OF7	825616	237	0
IF8	16397280	1016	0
OF8	842080	239	0
IF9	15164128	1012	0
OF9	840768	239	0
IF10	14582912	1006	0
OF10	837632	240	0
IF11	13127376	1013	0
OF11	806656	238	0
IF12	11865488	1015	0
OF12	780864	237	0
IG1	9739232	1009	0
OG1	761392	243	0
IG2	10974960	1012	0
OG2	763376	238	0
IG3	12529856	1007	0
OG3	775632	238	0
IG4	13811920	1010	0
OG4	801392	242	0
IG5	14553344	1006	0
OG5	808400	240	0
IG6	14933200	1010	0
OG6	810128	238	0
IG7	15261712	1008	0
OG7	808192	235	0
IG8	15414976	1015	0
OG8	817504	236	0
IG9	14860336	1016	0
OG9	827472	239	0
IG10	14479632	1016	0
OG10	814224	238	0
IG11	13030752	1011	0
OG11	800960	238	0
IG12	11948080	1010	0
OG12	785312	236	0
IH1	9282064	1011	0
OH1	743984	239	0
IH2	10526480	1018	0
OH2	750272	237	0
IH3	11969936	1013	0
OH3	768464	240	0
IH4	12786896	1005	0
OH4	772208	237	0
IH5	12992272	1011	0
OH5	780304	238	0
IH6	14061616	1016	0
OH6	778112	234	0
IH7	14474592	1017	0
OH7	789632	235	0
IH8	14151888	1009	0
OH8	804944	238	0
IH9	13889104	1010	0
OH9	802256	239	0
IH10	13334736	1011	0
OH10	797872	240	0
IH11	12514256	1009	0
OH11	792496	240	0
IH12	11139792	1007	0
OH12	766688	235	0
```
