## Supplementary material for "A toolbox of Stable Integration Vectors (SIV) in the fission yeast *Schizosaccharomyces pombe*": Source data: S03_C001_T03_P0042_M1_X1_E3.quant

```
[instrument]
blockid	numofrow	numofcol	coversn	version	coverid	lamphours	blocksn	type	sn
21	8	12	*	1.3.2	*	*	*	ruo	272510497

[head]
version	name	operator	timestamp	expirytime	calibrationID
1.0.5	Quantitation	GUEST	*	*	*

[properties]
quantversion
0.2.5

[conditions]
BlkID	Run	ExcitationColor	EmissionColor	CameraBias	EmissionIndex	BlockTemperature	CameraGain	Point	SampleVolume	Step	ExposureIndex	CoverID	Time	SampleTemperature	CoverTemperature	ExcitationIndex	Stage	Exposure	Cycle
21	20190205smp65-76	x1	m1	*	1	72.3193,72.3135,72.3337,72.3114,72.3337,72.3361	*	42	10	3	3	-1	1549386458.728	72.2119,72.2117,72.2114,72.2107,72.2148,72.2109	105.057	1	3	520	1

[quant]
region	quant	count	saturation
IA1	3898976	1013	0
OA1	735152	237	0
IA2	4076320	1008	0
OA2	751904	236	0
IA3	4331088	1008	0
OA3	772752	234	0
IA4	23935904	1016	0
OA4	918432	234	0
IA5	25614832	1017	0
OA5	953472	233	0
IA6	26870352	1010	0
OA6	993264	240	0
IA7	5363888	1006	0
OA7	845408	239	0
IA8	7382816	1013	0
OA8	848288	237	0
IA9	5498560	1016	0
OA9	822784	237	0
IA10	26441600	1017	0
OA10	981536	236	0
IA11	23943776	1017	0
OA11	967120	235	0
IA12	21813440	1011	0
OA12	929648	238	0
IB1	17672416	1009	0
OB1	873312	237	0
IB2	21078480	1010	0
OB2	937136	241	0
IB3	23523504	1016	0
OB3	948496	240	0
IB4	27668848	1014	0
OB4	1014272	239	0
IB5	30395776	1009	0
OB5	1056144	237	0
IB6	32418000	1011	0
OB6	1061264	235	0
IB7	33398240	1016	0
OB7	1069904	237	0
IB8	34197584	1018	0
OB8	1080272	237	0
IB9	32859472	1015	0
OB9	1070576	236	0
IB10	31959552	1007	0
OB10	1105312	240	0
IB11	28568016	1013	0
OB11	1046352	237	0
IB12	24742128	1009	0
OB12	988496	239	0
IC1	19804784	1015	0
OC1	904592	239	0
IC2	14525616	1016	0
OC2	906192	240	0
IC3	27445648	1011	0
OC3	999936	238	0
IC4	30513952	1007	0
OC4	1059040	241	0
IC5	33482976	1013	0
OC5	1090528	240	0
IC6	33963200	1016	0
OC6	1111504	240	0
IC7	37330576	1011	0
OC7	1146400	240	0
IC8	37545584	1008	0
OC8	1152592	236	0
IC9	36949888	1011	0
OC9	1141056	237	0
IC10	34222608	1006	0
OC10	1136208	239	0
IC11	30913744	1006	0
OC11	1109040	240	0
IC12	26488144	1011	0
OC12	1024336	236	0
ID1	19436560	1012	0
OD1	907264	238	0
ID2	25745312	1012	0
OD2	969808	237	0
ID3	30077888	1007	0
OD3	1028912	237	0
ID4	34006768	1016	0
OD4	1059920	236	0
ID5	36900896	1010	0
OD5	1136400	241	0
ID6	37792064	1007	0
OD6	1173552	238	0
ID7	41808928	1012	336
OD7	1195280	240	0
ID8	40941664	1008	183
OD8	1229664	242	0
ID9	40228192	1006	147
OD9	1200960	239	0
ID10	37759584	1012	0
OD10	1169808	237	0
ID11	34410208	1010	0
OD11	1147984	238	0
ID12	29323488	1013	0
OD12	1080304	241	0
IE1	23052512	1012	0
OE1	940304	242	0
IE2	22993744	1006	0
OE2	972752	240	0
IE3	31748032	1011	0
OE3	1027344	237	0
IE4	34135872	1007	0
OE4	1100912	243	0
IE5	33890576	1015	0
OE5	1113328	240	0
IE6	38075152	1012	0
OE6	1162240	237	0
IE7	41772640	1010	352
OE7	1196880	236	0
IE8	40640384	1010	186
OE8	1195264	236	0
IE9	40481760	1011	138
OE9	1232192	241	0
IE10	37990352	1016	0
OE10	1172416	236	0
IE11	35538960	1016	0
OE11	1138288	238	0
IE12	29531808	1012	0
OE12	1073552	238	0
IF1	23546288	1007	0
OF1	943376	241	0
IF2	26976144	1010	0
OF2	977456	238	0
IF3	30975520	1018	0
OF3	1024032	239	0
IF4	35106784	1015	0
OF4	1070960	239	0
IF5	38941008	1010	22
OF5	1113248	237	0
IF6	39204272	1010	11
OF6	1132976	236	0
IF7	41203632	1012	255
OF7	1174432	237	0
IF8	43257904	1016	506
OF8	1211552	239	0
IF9	39611392	1012	46
OF9	1211152	239	0
IF10	37913552	1006	0
OF10	1195232	240	0
IF11	33541488	1013	0
OF11	1114336	238	0
IF12	29789840	1015	0
OF12	1046256	237	0
IG1	23445920	1009	0
OG1	941952	243	0
IG2	27114576	1012	0
OG2	973280	238	0
IG3	31736544	1007	0
OG3	1010832	238	0
IG4	35562400	1010	0
OG4	1068352	242	0
IG5	37764256	1006	0
OG5	1100448	240	0
IG6	38891504	1010	3
OG6	1116544	238	0
IG7	39881072	1008	27
OG7	1140528	235	0
IG8	40312144	1015	169
OG8	1154096	236	0
IG9	38688576	1016	3
OG9	1167392	239	0
IG10	37548096	1016	0
OG10	1140272	238	0
IG11	33247088	1011	0
OG11	1109360	238	0
IG12	30045872	1010	0
OG12	1058864	236	0
IH1	22121920	1011	0
OH1	914064	239	0
IH2	25740448	1018	0
OH2	937680	237	0
IH3	30050624	1013	0
OH3	981040	240	0
IH4	32522832	1005	0
OH4	1011168	237	0
IH5	33122912	1011	0
OH5	1032224	238	0
IH6	36292000	1016	0
OH6	1049552	234	0
IH7	37493856	1017	0
OH7	1072640	235	0
IH8	36577952	1009	0
OH8	1108704	238	0
IH9	35826960	1010	0
OH9	1100224	239	0
IH10	34171840	1011	0
OH10	1076112	240	0
IH11	31745520	1009	0
OH11	1065424	240	0
IH12	27699024	1007	0
OH12	1009856	235	0
```
