## Supplementary material for "A toolbox of Stable Integration Vectors (SIV) in the fission yeast *Schizosaccharomyces pombe*": Source data: S03_C001_T03_P0043_M1_X1_E1.quant

```
[instrument]
blockid	numofrow	numofcol	coversn	version	coverid	lamphours	blocksn	type	sn
21	8	12	*	1.3.2	*	*	*	ruo	272510497

[head]
version	name	operator	timestamp	expirytime	calibrationID
1.0.5	Quantitation	GUEST	*	*	*

[properties]
quantversion
0.2.5

[conditions]
BlkID	Run	ExcitationColor	EmissionColor	CameraBias	EmissionIndex	BlockTemperature	CameraGain	Point	SampleVolume	Step	ExposureIndex	CoverID	Time	SampleTemperature	CoverTemperature	ExcitationIndex	Stage	Exposure	Cycle
21	20190205smp65-76	x1	m1	*	1	72.6267,72.6402,72.6305,72.63,72.6112,72.6192	*	43	10	3	1	-1	1549386465.517	72.5152,72.5152,72.5115,72.5138,72.5149,72.5128	105.034	1	3	60	1

[quant]
region	quant	count	saturation
IA1	2916640	1013	0
OA1	662800	237	0
IA2	2928816	1008	0
OA2	663616	236	0
IA3	2956688	1008	0
OA3	660464	234	0
IA4	5208336	1016	0
OA4	675600	234	0
IA5	5394816	1017	0
OA5	674768	233	0
IA6	5509120	1010	0
OA6	697424	240	0
IA7	3057408	1006	0
OA7	677120	239	0
IA8	3276656	1013	0
OA8	669984	237	0
IA9	3082608	1016	0
OA9	666912	237	0
IA10	5471248	1017	0
OA10	682896	236	0
IA11	5188544	1017	0
OA11	677568	235	0
IA12	4926496	1011	0
OA12	682080	238	0
IB1	4484176	1009	0
OB1	679552	237	0
IB2	4871520	1010	0
OB2	694848	241	0
IB3	5174480	1016	0
OB3	695216	240	0
IB4	5632368	1014	0
OB4	701088	239	0
IB5	5923728	1009	0
OB5	698544	237	0
IB6	6161520	1011	0
OB6	691824	235	0
IB7	6279792	1016	0
OB7	698832	237	0
IB8	6373184	1018	0
OB8	698864	237	0
IB9	6202512	1015	0
OB9	692304	236	0
IB10	6075216	1007	0
OB10	707296	240	0
IB11	5711840	1013	0
OB11	690832	237	0
IB12	5272560	1009	0
OB12	691552	239	0
IC1	4737616	1015	0
OC1	687984	239	0
IC2	4149024	1016	0
OC2	691632	240	0
IC3	5604608	1011	0
OC3	697616	238	0
IC4	5939856	1007	0
OC4	708832	241	0
IC5	6280544	1013	0
OC5	709072	240	0
IC6	6344208	1016	0
OC6	711056	240	0
IC7	6716368	1011	0
OC7	714992	240	0
IC8	6725040	1008	0
OC8	702400	236	0
IC9	6660192	1011	0
OC9	702592	237	0
IC10	6334304	1006	0
OC10	708288	239	0
IC11	5957200	1006	0
OC11	705328	240	0
IC12	5473504	1011	0
OC12	688016	236	0
ID1	4688704	1012	0
OD1	683968	238	0
ID2	5415792	1012	0
OD2	689120	237	0
ID3	5893232	1007	0
OD3	694928	237	0
ID4	6357360	1016	0
OD4	696592	236	0
ID5	6666224	1010	0
OD5	717152	241	0
ID6	6762704	1007	0
OD6	711456	238	0
ID7	7223760	1012	0
OD7	719312	240	0
ID8	7109680	1008	0
OD8	725344	242	0
ID9	7020544	1006	0
OD9	714544	239	0
ID10	6749360	1012	0
OD10	706560	237	0
ID11	6373248	1010	0
OD11	704704	238	0
ID12	5800384	1013	0
OD12	708896	241	0
IE1	5101072	1012	0
OE1	696560	242	0
IE2	5080176	1006	0
OE2	695872	240	0
IE3	6090928	1011	0
OE3	696720	237	0
IE4	6350896	1007	0
OE4	718544	243	0
IE5	6330336	1015	0
OE5	712432	240	0
IE6	6804160	1012	0
OE6	707664	237	0
IE7	7221552	1010	0
OE7	710016	236	0
IE8	7085344	1010	0
OE8	708464	236	0
IE9	7067968	1011	0
OE9	724864	241	0
IE10	6795888	1016	0
OE10	702704	236	0
IE11	6512720	1016	0
OE11	705968	238	0
IE12	5827088	1012	0
OE12	697296	238	0
IF1	5146080	1007	0
OF1	696528	241	0
IF2	5548880	1010	0
OF2	694752	238	0
IF3	6026032	1018	0
OF3	701312	239	0
IF4	6481904	1015	0
OF4	705488	239	0
IF5	6904784	1010	0
OF5	704432	237	0
IF6	6931648	1010	0
OF6	702224	236	0
IF7	7159328	1012	0
OF7	709776	237	0
IF8	7402816	1016	0
OF8	718880	239	0
IF9	6967200	1012	0
OF9	717936	239	0
IF10	6768672	1006	0
OF10	715184	240	0
IF11	6275264	1013	0
OF11	703328	238	0
IF12	5860592	1015	0
OF12	692896	237	0
IG1	5132096	1009	0
OG1	700528	243	0
IG2	5564768	1012	0
OG2	692720	238	0
IG3	6081040	1007	0
OG3	696560	238	0
IG4	6521888	1010	0
OG4	713264	242	0
IG5	6748384	1006	0
OG5	707632	240	0
IG6	6890032	1010	0
OG6	705904	238	0
IG7	7003248	1008	0
OG7	699936	235	0
IG8	7053408	1015	0
OG8	704816	236	0
IG9	6872576	1016	0
OG9	711984	239	0
IG10	6744016	1016	0
OG10	704384	238	0
IG11	6233008	1011	0
OG11	701616	238	0
IG12	5869232	1010	0
OG12	691040	236	0
IH1	4994928	1011	0
OH1	688656	239	0
IH2	5422704	1018	0
OH2	687184	237	0
IH3	5902416	1013	0
OH3	699376	240	0
IH4	6160240	1005	0
OH4	694016	237	0
IH5	6231424	1011	0
OH5	697040	238	0
IH6	6605840	1016	0
OH6	689552	234	0
IH7	6745056	1017	0
OH7	694512	235	0
IH8	6616288	1009	0
OH8	703888	238	0
IH9	6525744	1010	0
OH9	704576	239	0
IH10	6338000	1011	0
OH10	703104	240	0
IH11	6057328	1009	0
OH11	701936	240	0
IH12	5600272	1007	0
OH12	685232	235	0
```
