## Supplementary material for "A toolbox of Stable Integration Vectors (SIV) in the fission yeast *Schizosaccharomyces pombe*": Source data: S03_C001_T03_P0043_M1_X1_E2.quant

```
[instrument]
blockid	numofrow	numofcol	coversn	version	coverid	lamphours	blocksn	type	sn
21	8	12	*	1.3.2	*	*	*	ruo	272510497

[head]
version	name	operator	timestamp	expirytime	calibrationID
1.0.5	Quantitation	GUEST	*	*	*

[properties]
quantversion
0.2.5

[conditions]
BlkID	Run	ExcitationColor	EmissionColor	CameraBias	EmissionIndex	BlockTemperature	CameraGain	Point	SampleVolume	Step	ExposureIndex	CoverID	Time	SampleTemperature	CoverTemperature	ExcitationIndex	Stage	Exposure	Cycle
21	20190205smp65-76	x1	m1	*	1	72.6267,72.6402,72.6305,72.63,72.6112,72.6192	*	43	10	3	2	-1	1549386466.174	72.5152,72.5152,72.5115,72.5138,72.5149,72.5128	105.034	1	3	175	1

[quant]
region	quant	count	saturation
IA1	3167728	1013	0
OA1	681008	237	0
IA2	3220336	1008	0
OA2	687952	236	0
IA3	3304464	1008	0
OA3	690864	234	0
IA4	9839920	1016	0
OA4	738368	234	0
IA5	10386736	1017	0
OA5	746192	233	0
IA6	10791216	1010	0
OA6	771520	240	0
IA7	3631232	1006	0
OA7	721936	239	0
IA8	4243552	1013	0
OA8	716800	237	0
IA9	3681888	1016	0
OA9	706416	237	0
IA10	10661456	1017	0
OA10	758304	236	0
IA11	9819120	1017	0
OA11	751936	235	0
IA12	9107408	1011	0
OA12	744240	238	0
IB1	7741232	1009	0
OB1	726272	237	0
IB2	8866272	1010	0
OB2	756544	241	0
IB3	9697216	1016	0
OB3	759296	240	0
IB4	11066768	1014	0
OB4	777920	239	0
IB5	11970304	1009	0
OB5	786208	237	0
IB6	12636800	1011	0
OB6	784576	235	0
IB7	12976432	1016	0
OB7	789808	237	0
IB8	13254640	1018	0
OB8	792144	237	0
IB9	12799648	1015	0
OB9	785904	236	0
IB10	12481488	1007	0
OB10	806240	240	0
IB11	11358544	1013	0
OB11	781456	237	0
IB12	10074496	1009	0
OB12	766688	239	0
IC1	8464624	1015	0
OC1	740896	239	0
IC2	6705648	1016	0
OC2	743168	240	0
IC3	10993312	1011	0
OC3	771536	238	0
IC4	12004272	1007	0
OC4	795152	241	0
IC5	13012048	1013	0
OC5	803584	240	0
IC6	13152864	1016	0
OC6	809152	240	0
IC7	14281456	1011	0
OC7	819376	240	0
IC8	14332912	1008	0
OC8	815888	236	0
IC9	14149600	1011	0
OC9	814512	237	0
IC10	13232448	1006	0
OC10	811488	239	0
IC11	12132368	1006	0
OC11	806768	240	0
IC12	10667664	1011	0
OC12	772288	236	0
ID1	8330480	1012	0
OD1	738800	238	0
ID2	10417280	1012	0
OD2	758784	237	0
ID3	11857120	1007	0
OD3	777600	237	0
ID4	13170880	1016	0
OD4	784816	236	0
ID5	14131120	1010	0
OD5	821312	241	0
ID6	14415632	1007	0
OD6	825824	238	0
ID7	15765200	1012	0
OD7	839344	240	0
ID8	15465776	1008	0
OD8	849744	242	0
ID9	15218448	1006	0
OD9	837600	239	0
ID10	14409376	1012	0
OD10	820528	237	0
ID11	13287632	1010	0
OD11	814960	238	0
ID12	11609552	1013	0
OD12	799632	241	0
IE1	9524496	1012	0
OE1	759536	242	0
IE2	9483424	1006	0
OE2	767664	240	0
IE3	12422544	1011	0
OE3	778832	237	0
IE4	13203360	1007	0
OE4	811792	243	0
IE5	13126464	1015	0
OE5	811392	240	0
IE6	14507744	1012	0
OE6	821456	237	0
IE7	15755392	1010	0
OE7	833120	236	0
IE8	15360144	1010	0
OE8	831504	236	0
IE9	15314464	1011	0
OE9	849216	241	0
IE10	14513728	1016	0
OE10	818864	236	0
IE11	13676848	1016	0
OE11	812192	238	0
IE12	11670464	1012	0
OE12	788880	238	0
IF1	9679136	1007	0
OF1	757664	241	0
IF2	10831584	1010	0
OF2	763792	238	0
IF3	12182672	1018	0
OF3	782320	239	0
IF4	13549744	1015	0
OF4	795088	239	0
IF5	14803072	1010	0
OF5	806160	237	0
IF6	14899456	1010	0
OF6	810224	236	0
IF7	15556176	1012	0
OF7	824736	237	0
IF8	16258848	1016	0
OF8	841536	239	0
IF9	15040496	1012	0
OF9	841408	239	0
IF10	14458592	1006	0
OF10	834560	240	0
IF11	13014048	1013	0
OF11	804720	238	0
IF12	11773600	1015	0
OF12	779760	237	0
IG1	9658320	1009	0
OG1	761568	243	0
IG2	10887648	1012	0
OG2	764576	238	0
IG3	12426112	1007	0
OG3	775696	238	0
IG4	13687536	1010	0
OG4	805072	242	0
IG5	14423248	1006	0
OG5	807792	240	0
IG6	14800336	1010	0
OG6	809792	238	0
IG7	15114880	1008	0
OG7	812320	235	0
IG8	15281504	1015	0
OG8	817040	236	0
IG9	14742096	1016	0
OG9	824528	239	0
IG10	14375024	1016	0
OG10	813792	238	0
IG11	12923520	1011	0
OG11	803472	238	0
IG12	11861632	1010	0
OG12	784576	236	0
IH1	9229648	1011	0
OH1	743056	239	0
IH2	10436640	1018	0
OH2	749664	237	0
IH3	11860816	1013	0
OH3	769456	240	0
IH4	12666416	1005	0
OH4	774960	237	0
IH5	12869632	1011	0
OH5	780464	238	0
IH6	13941360	1016	0
OH6	775760	234	0
IH7	14336304	1017	0
OH7	787856	235	0
IH8	14026736	1009	0
OH8	804512	238	0
IH9	13776656	1010	0
OH9	800448	239	0
IH10	13234048	1011	0
OH10	795904	240	0
IH11	12422896	1009	0
OH11	792448	240	0
IH12	11064768	1007	0
OH12	767664	235	0
```
