## Supplementary material for "A toolbox of Stable Integration Vectors (SIV) in the fission yeast *Schizosaccharomyces pombe*": Source data: S03_C001_T03_P0043_M1_X1_E3.quant

```
[instrument]
blockid	numofrow	numofcol	coversn	version	coverid	lamphours	blocksn	type	sn
21	8	12	*	1.3.2	*	*	*	ruo	272510497

[head]
version	name	operator	timestamp	expirytime	calibrationID
1.0.5	Quantitation	GUEST	*	*	*

[properties]
quantversion
0.2.5

[conditions]
BlkID	Run	ExcitationColor	EmissionColor	CameraBias	EmissionIndex	BlockTemperature	CameraGain	Point	SampleVolume	Step	ExposureIndex	CoverID	Time	SampleTemperature	CoverTemperature	ExcitationIndex	Stage	Exposure	Cycle
21	20190205smp65-76	x1	m1	*	1	72.6267,72.6402,72.6305,72.63,72.6112,72.6192	*	43	10	3	3	-1	1549386466.884	72.5152,72.5152,72.5115,72.5138,72.5149,72.5128	105.034	1	3	520	1

[quant]
region	quant	count	saturation
IA1	3893104	1013	0
OA1	732848	237	0
IA2	4065808	1008	0
OA2	755472	236	0
IA3	4316272	1008	0
OA3	769552	234	0
IA4	23697600	1016	0
OA4	915920	234	0
IA5	25363568	1017	0
OA5	949760	233	0
IA6	26596528	1010	0
OA6	989968	240	0
IA7	5333808	1006	0
OA7	843920	239	0
IA8	7114032	1013	0
OA8	843520	237	0
IA9	5461728	1016	0
OA9	821984	237	0
IA10	26193568	1017	0
OA10	979392	236	0
IA11	23727040	1017	0
OA11	963680	235	0
IA12	21608144	1011	0
OA12	928288	238	0
IB1	17486240	1009	0
OB1	870672	237	0
IB2	20852160	1010	0
OB2	931408	241	0
IB3	23291424	1016	0
OB3	947136	240	0
IB4	27393296	1014	0
OB4	1011216	239	0
IB5	30077024	1009	0
OB5	1054112	237	0
IB6	32075632	1011	0
OB6	1058688	235	0
IB7	33083648	1016	0
OB7	1064336	237	0
IB8	33838400	1018	0
OB8	1074976	237	0
IB9	32513408	1015	0
OB9	1061696	236	0
IB10	31647392	1007	0
OB10	1101856	240	0
IB11	28306912	1013	0
OB11	1041632	237	0
IB12	24492768	1009	0
OB12	985008	239	0
IC1	19611136	1015	0
OC1	903952	239	0
IC2	14391088	1016	0
OC2	905776	240	0
IC3	27159488	1011	0
OC3	998448	238	0
IC4	30217968	1007	0
OC4	1056352	241	0
IC5	33134640	1013	0
OC5	1085680	240	0
IC6	33603872	1016	0
OC6	1108160	240	0
IC7	36948928	1011	0
OC7	1141536	240	0
IC8	37170848	1008	0
OC8	1150304	236	0
IC9	36578720	1011	0
OC9	1138160	237	0
IC10	33902112	1006	0
OC10	1130448	239	0
IC11	30630096	1006	0
OC11	1104752	240	0
IC12	26268656	1011	0
OC12	1020224	236	0
ID1	19254176	1012	0
OD1	905184	238	0
ID2	25489216	1012	0
OD2	964560	237	0
ID3	29763936	1007	0
OD3	1025248	237	0
ID4	33635648	1016	0
OD4	1056176	236	0
ID5	36501888	1010	0
OD5	1133680	241	0
ID6	37414288	1007	0
OD6	1171456	238	0
ID7	41370464	1012	277
OD7	1192704	240	0
ID8	40544128	1008	143
OD8	1225808	242	0
ID9	39801888	1006	97
OD9	1198720	239	0
ID10	37373968	1012	0
OD10	1169008	237	0
ID11	34077584	1010	0
OD11	1143136	238	0
ID12	29056928	1013	0
OD12	1077792	241	0
IE1	22811040	1012	0
OE1	936816	242	0
IE2	22753664	1006	0
OE2	970384	240	0
IE3	31430576	1011	0
OE3	1023856	237	0
IE4	33788624	1007	0
OE4	1098144	243	0
IE5	33533568	1015	0
OE5	1111104	240	0
IE6	37649616	1012	0
OE6	1156896	237	0
IE7	41335280	1010	279
OE7	1194096	236	0
IE8	40214064	1010	126
OE8	1191856	236	0
IE9	40094016	1011	66
OE9	1227808	241	0
IE10	37636240	1016	0
OE10	1166352	236	0
IE11	35206016	1016	0
OE11	1138272	238	0
IE12	29241296	1012	0
OE12	1066656	238	0
IF1	23284496	1007	0
OF1	940016	241	0
IF2	26684192	1010	0
OF2	975056	238	0
IF3	30635344	1018	0
OF3	1018976	239	0
IF4	34738352	1015	0
OF4	1064400	239	0
IF5	38506336	1010	1
OF5	1107920	237	0
IF6	38778128	1010	2
OF6	1132304	236	0
IF7	40732912	1012	146
OF7	1172624	237	0
IF8	42795632	1016	493
OF8	1208144	239	0
IF9	39227760	1012	17
OF9	1205712	239	0
IF10	37560064	1006	0
OF10	1190320	240	0
IF11	33202544	1013	0
OF11	1110848	238	0
IF12	29500464	1015	0
OF12	1042816	237	0
IG1	23208880	1009	0
OG1	937616	243	0
IG2	26821360	1012	0
OG2	969616	238	0
IG3	31397696	1007	0
OG3	1004512	238	0
IG4	35170416	1010	0
OG4	1066960	242	0
IG5	37371456	1006	0
OG5	1093056	240	0
IG6	38492544	1010	0
OG6	1115664	238	0
IG7	39468704	1008	5
OG7	1135472	235	0
IG8	39901152	1015	79
OG8	1149248	236	0
IG9	38320352	1016	0
OG9	1162256	239	0
IG10	37191616	1016	0
OG10	1130544	238	0
IG11	32919072	1011	0
OG11	1102368	238	0
IG12	29754752	1010	0
OG12	1051472	236	0
IH1	21899744	1011	0
OH1	911200	239	0
IH2	25459360	1018	0
OH2	931840	237	0
IH3	29727392	1013	0
OH3	979552	240	0
IH4	32187120	1005	0
OH4	1009216	237	0
IH5	32753488	1011	0
OH5	1028848	238	0
IH6	35899520	1016	0
OH6	1043408	234	0
IH7	37098080	1017	0
OH7	1069440	235	0
IH8	36180480	1009	0
OH8	1105936	238	0
IH9	35452400	1010	0
OH9	1093296	239	0
IH10	33831808	1011	0
OH10	1071808	240	0
IH11	31418768	1009	0
OH11	1057936	240	0
IH12	27423616	1007	0
OH12	1008096	235	0
```
