## Supplementary material for "A toolbox of Stable Integration Vectors (SIV) in the fission yeast *Schizosaccharomyces pombe*": Source data: S03_C001_T03_P0044_M1_X1_E1.quant

```
[instrument]
blockid	numofrow	numofcol	coversn	version	coverid	lamphours	blocksn	type	sn
21	8	12	*	1.3.2	*	*	*	ruo	272510497

[head]
version	name	operator	timestamp	expirytime	calibrationID
1.0.5	Quantitation	GUEST	*	*	*

[properties]
quantversion
0.2.5

[conditions]
BlkID	Run	ExcitationColor	EmissionColor	CameraBias	EmissionIndex	BlockTemperature	CameraGain	Point	SampleVolume	Step	ExposureIndex	CoverID	Time	SampleTemperature	CoverTemperature	ExcitationIndex	Stage	Exposure	Cycle
21	20190205smp65-76	x1	m1	*	1	72.9242,72.9221,72.9153,72.9294,72.9185,72.93	*	44	10	3	1	-1	1549386473.700	72.8136,72.8187,72.8147,72.811,72.8159,72.8148	105.034	1	3	60	1

[quant]
region	quant	count	saturation
IA1	2918320	1013	0
OA1	660592	237	0
IA2	2927440	1008	0
OA2	662304	236	0
IA3	2960224	1008	0
OA3	661232	234	0
IA4	5184880	1016	0
OA4	677088	234	0
IA5	5372064	1017	0
OA5	673808	233	0
IA6	5489712	1010	0
OA6	696144	240	0
IA7	3054960	1006	0
OA7	676912	239	0
IA8	3232592	1013	0
OA8	671360	237	0
IA9	3077472	1016	0
OA9	667184	237	0
IA10	5444592	1017	0
OA10	683040	236	0
IA11	5171616	1017	0
OA11	678976	235	0
IA12	4911232	1011	0
OA12	683856	238	0
IB1	4462016	1009	0
OB1	678736	237	0
IB2	4852336	1010	0
OB2	696944	241	0
IB3	5148128	1016	0
OB3	698064	240	0
IB4	5597392	1014	0
OB4	699168	239	0
IB5	5894576	1009	0
OB5	697056	237	0
IB6	6110112	1011	0
OB6	693232	235	0
IB7	6242992	1016	0
OB7	697472	237	0
IB8	6331200	1018	0
OB8	698368	237	0
IB9	6160416	1015	0
OB9	693328	236	0
IB10	6050976	1007	0
OB10	705552	240	0
IB11	5680512	1013	0
OB11	694608	237	0
IB12	5233760	1009	0
OB12	692672	239	0
IC1	4718144	1015	0
OC1	692016	239	0
IC2	4130544	1016	0
OC2	690752	240	0
IC3	5578640	1011	0
OC3	698672	238	0
IC4	5905760	1007	0
OC4	710336	241	0
IC5	6252032	1013	0
OC5	711616	240	0
IC6	6306160	1016	0
OC6	710752	240	0
IC7	6673168	1011	0
OC7	715392	240	0
IC8	6690608	1008	0
OC8	706288	236	0
IC9	6615376	1011	0
OC9	705584	237	0
IC10	6305856	1006	0
OC10	709104	239	0
IC11	5922864	1006	0
OC11	708880	240	0
IC12	5448448	1011	0
OC12	687648	236	0
ID1	4673296	1012	0
OD1	685120	238	0
ID2	5383760	1012	0
OD2	691392	237	0
ID3	5861680	1007	0
OD3	696208	237	0
ID4	6315680	1016	0
OD4	694960	236	0
ID5	6621584	1010	0
OD5	717040	241	0
ID6	6711744	1007	0
OD6	709616	238	0
ID7	7182720	1012	0
OD7	720768	240	0
ID8	7071248	1008	0
OD8	727584	242	0
ID9	6974384	1006	0
OD9	715296	239	0
ID10	6716128	1012	0
OD10	706352	237	0
ID11	6325840	1010	0
OD11	705888	238	0
ID12	5771600	1013	0
OD12	706736	241	0
IE1	5080880	1012	0
OE1	699440	242	0
IE2	5054912	1006	0
OE2	700304	240	0
IE3	6062800	1011	0
OE3	698240	237	0
IE4	6302704	1007	0
OE4	720496	243	0
IE5	6295232	1015	0
OE5	711696	240	0
IE6	6752992	1012	0
OE6	709024	237	0
IE7	7178624	1010	0
OE7	711056	236	0
IE8	7043184	1010	0
OE8	708896	236	0
IE9	7020784	1011	0
OE9	725776	241	0
IE10	6749248	1016	0
OE10	706368	236	0
IE11	6474640	1016	0
OE11	705584	238	0
IE12	5788592	1012	0
OE12	697248	238	0
IF1	5114992	1007	0
OF1	697312	241	0
IF2	5510560	1010	0
OF2	693648	238	0
IF3	5981088	1018	0
OF3	701408	239	0
IF4	6439488	1015	0
OF4	703936	239	0
IF5	6846960	1010	0
OF5	704832	237	0
IF6	6877232	1010	0
OF6	702272	236	0
IF7	7103664	1012	0
OF7	708464	237	0
IF8	7347568	1016	0
OF8	720528	239	0
IF9	6922224	1012	0
OF9	716752	239	0
IF10	6708416	1006	0
OF10	716560	240	0
IF11	6238800	1013	0
OF11	700000	238	0
IF12	5824240	1015	0
OF12	691568	237	0
IG1	5108736	1009	0
OG1	700640	243	0
IG2	5530896	1012	0
OG2	693248	238	0
IG3	6044128	1007	0
OG3	697792	238	0
IG4	6471824	1010	0
OG4	711600	242	0
IG5	6707696	1006	0
OG5	709120	240	0
IG6	6848688	1010	0
OG6	706560	238	0
IG7	6949504	1008	0
OG7	700560	235	0
IG8	7014032	1015	0
OG8	702640	236	0
IG9	6821680	1016	0
OG9	711312	239	0
IG10	6696256	1016	0
OG10	706032	238	0
IG11	6198672	1011	0
OG11	702240	238	0
IG12	5844688	1010	0
OG12	694016	236	0
IH1	4963056	1011	0
OH1	688928	239	0
IH2	5397712	1018	0
OH2	685232	237	0
IH3	5865408	1013	0
OH3	698496	240	0
IH4	6109728	1005	0
OH4	694656	237	0
IH5	6191920	1011	0
OH5	696160	238	0
IH6	6556960	1016	0
OH6	688032	234	0
IH7	6698096	1017	0
OH7	693088	235	0
IH8	6578432	1009	0
OH8	702432	238	0
IH9	6491008	1010	0
OH9	703840	239	0
IH10	6310928	1011	0
OH10	705120	240	0
IH11	6023520	1009	0
OH11	702960	240	0
IH12	5568480	1007	0
OH12	683536	235	0
```
