## Supplementary material for "A toolbox of Stable Integration Vectors (SIV) in the fission yeast *Schizosaccharomyces pombe*": Source data: S03_C001_T03_P0044_M1_X1_E2.quant

```
[instrument]
blockid	numofrow	numofcol	coversn	version	coverid	lamphours	blocksn	type	sn
21	8	12	*	1.3.2	*	*	*	ruo	272510497

[head]
version	name	operator	timestamp	expirytime	calibrationID
1.0.5	Quantitation	GUEST	*	*	*

[properties]
quantversion
0.2.5

[conditions]
BlkID	Run	ExcitationColor	EmissionColor	CameraBias	EmissionIndex	BlockTemperature	CameraGain	Point	SampleVolume	Step	ExposureIndex	CoverID	Time	SampleTemperature	CoverTemperature	ExcitationIndex	Stage	Exposure	Cycle
21	20190205smp65-76	x1	m1	*	1	72.9242,72.9221,72.9153,72.9294,72.9185,72.93	*	44	10	3	2	-1	1549386474.333	72.8136,72.8187,72.8147,72.811,72.8159,72.8148	105.034	1	3	175	1

[quant]
region	quant	count	saturation
IA1	3159376	1013	0
OA1	682112	237	0
IA2	3212480	1008	0
OA2	688256	236	0
IA3	3298064	1008	0
OA3	688640	234	0
IA4	9756992	1016	0
OA4	736192	234	0
IA5	10297936	1017	0
OA5	744224	233	0
IA6	10697648	1010	0
OA6	771568	240	0
IA7	3621040	1006	0
OA7	718272	239	0
IA8	4107504	1013	0
OA8	711744	237	0
IA9	3665472	1016	0
OA9	707136	237	0
IA10	10582000	1017	0
OA10	758704	236	0
IA11	9755264	1017	0
OA11	749296	235	0
IA12	9037040	1011	0
OA12	744496	238	0
IB1	7680720	1009	0
OB1	727056	237	0
IB2	8797136	1010	0
OB2	756000	241	0
IB3	9624432	1016	0
OB3	757408	240	0
IB4	10968624	1014	0
OB4	776048	239	0
IB5	11874240	1009	0
OB5	785136	237	0
IB6	12536352	1011	0
OB6	784448	235	0
IB7	12875200	1016	0
OB7	788992	237	0
IB8	13133440	1018	0
OB8	791344	237	0
IB9	12687552	1015	0
OB9	783040	236	0
IB10	12371232	1007	0
OB10	802992	240	0
IB11	11268272	1013	0
OB11	778160	237	0
IB12	9985936	1009	0
OB12	764448	239	0
IC1	8389952	1015	0
OC1	744752	239	0
IC2	6667312	1016	0
OC2	744976	240	0
IC3	10896496	1011	0
OC3	772480	238	0
IC4	11916176	1007	0
OC4	795728	241	0
IC5	12896784	1013	0
OC5	802368	240	0
IC6	13054224	1016	0
OC6	811280	240	0
IC7	14154304	1011	0
OC7	822960	240	0
IC8	14223488	1008	0
OC8	816240	236	0
IC9	14025792	1011	0
OC9	815312	237	0
IC10	13128960	1006	0
OC10	814192	239	0
IC11	12032096	1006	0
OC11	807728	240	0
IC12	10597088	1011	0
OC12	773392	236	0
ID1	8272848	1012	0
OD1	739584	238	0
ID2	10333088	1012	0
OD2	759840	237	0
ID3	11762912	1007	0
OD3	778464	237	0
ID4	13050144	1016	0
OD4	788160	236	0
ID5	14002032	1010	0
OD5	820528	241	0
ID6	14296528	1007	0
OD6	828288	238	0
ID7	15614400	1012	0
OD7	838976	240	0
ID8	15335264	1008	0
OD8	853872	242	0
ID9	15086592	1006	0
OD9	835744	239	0
ID10	14289760	1012	0
OD10	822080	237	0
ID11	13189360	1010	0
OD11	813392	238	0
ID12	11521824	1013	0
OD12	800064	241	0
IE1	9445440	1012	0
OE1	758288	242	0
IE2	9415888	1006	0
OE2	766528	240	0
IE3	12313584	1011	0
OE3	777680	237	0
IE4	13091392	1007	0
OE4	813072	243	0
IE5	13016400	1015	0
OE5	808432	240	0
IE6	14374400	1012	0
OE6	821904	237	0
IE7	15604944	1010	0
OE7	832672	236	0
IE8	15232512	1010	0
OE8	830464	236	0
IE9	15183040	1011	0
OE9	849632	241	0
IE10	14376592	1016	0
OE10	822096	236	0
IE11	13571568	1016	0
OE11	814144	238	0
IE12	11582400	1012	0
OE12	790336	238	0
IF1	9610496	1007	0
OF1	757248	241	0
IF2	10740032	1010	0
OF2	764256	238	0
IF3	12056416	1018	0
OF3	780272	239	0
IF4	13427952	1015	0
OF4	794096	239	0
IF5	14666112	1010	0
OF5	804032	237	0
IF6	14753456	1010	0
OF6	808816	236	0
IF7	15408368	1012	0
OF7	824112	237	0
IF8	16111344	1016	0
OF8	840144	239	0
IF9	14893584	1012	0
OF9	836304	239	0
IF10	14338224	1006	0
OF10	833648	240	0
IF11	12905104	1013	0
OF11	803856	238	0
IF12	11680832	1015	0
OF12	779920	237	0
IG1	9561776	1009	0
OG1	759136	243	0
IG2	10781984	1012	0
OG2	763440	238	0
IG3	12296688	1007	0
OG3	774608	238	0
IG4	13554032	1010	0
OG4	801072	242	0
IG5	14276928	1006	0
OG5	805488	240	0
IG6	14648752	1010	0
OG6	807296	238	0
IG7	14977232	1008	0
OG7	809648	235	0
IG8	15139872	1015	0
OG8	815232	236	0
IG9	14598320	1016	0
OG9	824608	239	0
IG10	14230304	1016	0
OG10	812704	238	0
IG11	12798720	1011	0
OG11	800848	238	0
IG12	11748528	1010	0
OG12	779856	236	0
IH1	9140672	1011	0
OH1	745760	239	0
IH2	10350128	1018	0
OH2	747952	237	0
IH3	11744912	1013	0
OH3	769120	240	0
IH4	12542080	1005	0
OH4	771328	237	0
IH5	12744016	1011	0
OH5	781200	238	0
IH6	13803984	1016	0
OH6	777680	234	0
IH7	14207456	1017	0
OH7	786576	235	0
IH8	13889504	1009	0
OH8	803616	238	0
IH9	13654608	1010	0
OH9	800528	239	0
IH10	13118896	1011	0
OH10	795248	240	0
IH11	12307024	1009	0
OH11	789840	240	0
IH12	10972624	1007	0
OH12	765296	235	0
```
