## Supplementary material for "A toolbox of Stable Integration Vectors (SIV) in the fission yeast *Schizosaccharomyces pombe*": Source data: S03_C001_T03_P0044_M1_X1_E3.quant

```
[instrument]
blockid	numofrow	numofcol	coversn	version	coverid	lamphours	blocksn	type	sn
21	8	12	*	1.3.2	*	*	*	ruo	272510497

[head]
version	name	operator	timestamp	expirytime	calibrationID
1.0.5	Quantitation	GUEST	*	*	*

[properties]
quantversion
0.2.5

[conditions]
BlkID	Run	ExcitationColor	EmissionColor	CameraBias	EmissionIndex	BlockTemperature	CameraGain	Point	SampleVolume	Step	ExposureIndex	CoverID	Time	SampleTemperature	CoverTemperature	ExcitationIndex	Stage	Exposure	Cycle
21	20190205smp65-76	x1	m1	*	1	72.9242,72.9221,72.9153,72.9294,72.9185,72.93	*	44	10	3	3	-1	1549386475.043	72.8136,72.8187,72.8147,72.811,72.8159,72.8148	105.034	1	3	520	1

[quant]
region	quant	count	saturation
IA1	3885152	1013	0
OA1	734640	237	0
IA2	4054832	1008	0
OA2	753936	236	0
IA3	4306512	1008	0
OA3	769792	234	0
IA4	23465712	1016	0
OA4	916032	234	0
IA5	25097888	1017	0
OA5	947360	233	0
IA6	26335808	1010	0
OA6	987424	240	0
IA7	5309936	1006	0
OA7	846624	239	0
IA8	6704464	1013	0
OA8	839712	237	0
IA9	5427184	1016	0
OA9	822144	237	0
IA10	25946624	1017	0
OA10	977056	236	0
IA11	23513088	1017	0
OA11	962112	235	0
IA12	21386048	1011	0
OA12	927696	238	0
IB1	17329184	1009	0
OB1	868016	237	0
IB2	20651216	1010	0
OB2	932048	241	0
IB3	23064992	1016	0
OB3	946416	240	0
IB4	27117392	1014	0
OB4	1008512	239	0
IB5	29799872	1009	0
OB5	1051136	237	0
IB6	31746416	1011	0
OB6	1056976	235	0
IB7	32745280	1016	0
OB7	1062672	237	0
IB8	33543104	1018	0
OB8	1072912	237	0
IB9	32240784	1015	0
OB9	1065536	236	0
IB10	31362384	1007	0
OB10	1101024	240	0
IB11	28033600	1013	0
OB11	1039776	237	0
IB12	24259200	1009	0
OB12	984992	239	0
IC1	19435200	1015	0
OC1	901376	239	0
IC2	14253328	1016	0
OC2	902720	240	0
IC3	26880432	1011	0
OC3	996688	238	0
IC4	29917504	1007	0
OC4	1050080	241	0
IC5	32805168	1013	0
OC5	1084128	240	0
IC6	33272480	1016	0
OC6	1105616	240	0
IC7	36578128	1011	0
OC7	1137520	240	0
IC8	36802016	1008	0
OC8	1142832	236	0
IC9	36202208	1011	0
OC9	1135072	237	0
IC10	33596160	1006	0
OC10	1126208	239	0
IC11	30332048	1006	0
OC11	1096688	240	0
IC12	26010464	1011	0
OC12	1017152	236	0
ID1	19063168	1012	0
OD1	904624	238	0
ID2	25186704	1012	0
OD2	966048	237	0
ID3	29455392	1007	0
OD3	1021504	237	0
ID4	33293008	1016	0
OD4	1052480	236	0
ID5	36121440	1010	0
OD5	1129072	241	0
ID6	37024496	1007	0
OD6	1166496	238	0
ID7	40930560	1012	211
OD7	1191616	240	0
ID8	40105136	1008	90
OD8	1219328	242	0
ID9	39394528	1006	51
OD9	1195344	239	0
ID10	37023456	1012	0
OD10	1163312	237	0
ID11	33763456	1010	0
OD11	1139920	238	0
ID12	28779152	1013	0
OD12	1073792	241	0
IE1	22581376	1012	0
OE1	937232	242	0
IE2	22508848	1006	0
OE2	970384	240	0
IE3	31113104	1011	0
OE3	1020416	237	0
IE4	33425120	1007	0
OE4	1095008	243	0
IE5	33159824	1015	0
OE5	1106768	240	0
IE6	37251328	1012	0
OE6	1154416	237	0
IE7	40938304	1010	208
OE7	1193840	236	0
IE8	39807680	1010	71
OE8	1184096	236	0
IE9	39705120	1011	29
OE9	1225120	241	0
IE10	37258352	1016	0
OE10	1162928	236	0
IE11	34858832	1016	0
OE11	1135200	238	0
IE12	28964336	1012	0
OE12	1065936	238	0
IF1	23061408	1007	0
OF1	939168	241	0
IF2	26401424	1010	0
OF2	974944	238	0
IF3	30287248	1018	0
OF3	1014800	239	0
IF4	34376256	1015	0
OF4	1060816	239	0
IF5	38109104	1010	0
OF5	1104352	237	0
IF6	38368240	1010	1
OF6	1130832	236	0
IF7	40283696	1012	62
OF7	1165520	237	0
IF8	42357280	1016	470
OF8	1204000	239	0
IF9	38856752	1012	0
OF9	1201424	239	0
IF10	37187072	1006	0
OF10	1187440	240	0
IF11	32887088	1013	0
OF11	1106544	238	0
IF12	29235536	1015	0
OF12	1040000	237	0
IG1	22956944	1009	0
OG1	936160	243	0
IG2	26534032	1012	0
OG2	966560	238	0
IG3	31072640	1007	0
OG3	1003264	238	0
IG4	34801664	1010	0
OG4	1064496	242	0
IG5	36969216	1006	0
OG5	1090176	240	0
IG6	38080080	1010	0
OG6	1110896	238	0
IG7	39032288	1008	0
OG7	1128752	235	0
IG8	39496096	1015	24
OG8	1144608	236	0
IG9	37920000	1016	0
OG9	1157760	239	0
IG10	36810544	1016	0
OG10	1129664	238	0
IG11	32602240	1011	0
OG11	1100464	238	0
IG12	29492576	1010	0
OG12	1051680	236	0
IH1	21672880	1011	0
OH1	908480	239	0
IH2	25189616	1018	0
OH2	933200	237	0
IH3	29378512	1013	0
OH3	975312	240	0
IH4	31812160	1005	0
OH4	1003696	237	0
IH5	32375296	1011	0
OH5	1027008	238	0
IH6	35535424	1016	0
OH6	1037856	234	0
IH7	36710592	1017	0
OH7	1063984	235	0
IH8	35808064	1009	0
OH8	1101360	238	0
IH9	35103168	1010	0
OH9	1091728	239	0
IH10	33516928	1011	0
OH10	1071872	240	0
IH11	31139632	1009	0
OH11	1053824	240	0
IH12	27163568	1007	0
OH12	1003328	235	0
```
