## Supplementary material for "A toolbox of Stable Integration Vectors (SIV) in the fission yeast *Schizosaccharomyces pombe*": Source data: S03_C001_T03_P0045_M1_X1_E1.quant

```
[instrument]
blockid	numofrow	numofcol	coversn	version	coverid	lamphours	blocksn	type	sn
21	8	12	*	1.3.2	*	*	*	ruo	272510497

[head]
version	name	operator	timestamp	expirytime	calibrationID
1.0.5	Quantitation	GUEST	*	*	*

[properties]
quantversion
0.2.5

[conditions]
BlkID	Run	ExcitationColor	EmissionColor	CameraBias	EmissionIndex	BlockTemperature	CameraGain	Point	SampleVolume	Step	ExposureIndex	CoverID	Time	SampleTemperature	CoverTemperature	ExcitationIndex	Stage	Exposure	Cycle
21	20190205smp65-76	x1	m1	*	1	73.2317,73.234,73.2422,73.2459,73.2237,73.2182	*	45	10	3	1	-1	1549386481.856	73.1189,73.1178,73.1149,73.116,73.1183,73.1177	104.966	1	3	60	1

[quant]
region	quant	count	saturation
IA1	2920816	1013	0
OA1	663504	237	0
IA2	2927280	1008	0
OA2	664432	236	0
IA3	2956592	1008	0
OA3	661584	234	0
IA4	5161456	1016	0
OA4	675696	234	0
IA5	5344000	1017	0
OA5	676704	233	0
IA6	5461264	1010	0
OA6	697616	240	0
IA7	3047824	1006	0
OA7	678592	239	0
IA8	3179824	1013	0
OA8	670944	237	0
IA9	3074224	1016	0
OA9	664912	237	0
IA10	5424848	1017	0
OA10	683648	236	0
IA11	5140752	1017	0
OA11	678352	235	0
IA12	4891216	1011	0
OA12	682608	238	0
IB1	4446848	1009	0
OB1	678400	237	0
IB2	4830288	1010	0
OB2	697824	241	0
IB3	5122368	1016	0
OB3	695824	240	0
IB4	5569664	1014	0
OB4	699872	239	0
IB5	5852192	1009	0
OB5	700624	237	0
IB6	6083344	1011	0
OB6	692880	235	0
IB7	6211728	1016	0
OB7	699232	237	0
IB8	6300448	1018	0
OB8	698224	237	0
IB9	6144640	1015	0
OB9	690800	236	0
IB10	6016048	1007	0
OB10	706544	240	0
IB11	5647568	1013	0
OB11	693424	237	0
IB12	5213776	1009	0
OB12	690160	239	0
IC1	4696864	1015	0
OC1	686336	239	0
IC2	4115760	1016	0
OC2	690880	240	0
IC3	5539216	1011	0
OC3	696016	238	0
IC4	5873504	1007	0
OC4	708352	241	0
IC5	6218176	1013	0
OC5	709104	240	0
IC6	6269712	1016	0
OC6	709856	240	0
IC7	6637248	1011	0
OC7	713888	240	0
IC8	6641104	1008	0
OC8	704448	236	0
IC9	6579120	1011	0
OC9	703552	237	0
IC10	6265840	1006	0
OC10	708400	239	0
IC11	5900784	1006	0
OC11	707872	240	0
IC12	5426304	1011	0
OC12	688864	236	0
ID1	4651664	1012	0
OD1	684976	238	0
ID2	5357744	1012	0
OD2	688944	237	0
ID3	5831760	1007	0
OD3	696480	237	0
ID4	6273008	1016	0
OD4	695520	236	0
ID5	6587632	1010	0
OD5	717744	241	0
ID6	6669376	1007	0
OD6	714048	238	0
ID7	7129904	1012	0
OD7	720480	240	0
ID8	7024864	1008	0
OD8	727504	242	0
ID9	6931696	1006	0
OD9	716304	239	0
ID10	6674800	1012	0
OD10	708224	237	0
ID11	6292464	1010	0
OD11	705968	238	0
ID12	5742544	1013	0
OD12	708000	241	0
IE1	5045008	1012	0
OE1	694128	242	0
IE2	5017280	1006	0
OE2	695792	240	0
IE3	6018160	1011	0
OE3	696208	237	0
IE4	6268576	1007	0
OE4	718224	243	0
IE5	6247648	1015	0
OE5	711376	240	0
IE6	6707088	1012	0
OE6	706656	237	0
IE7	7125104	1010	0
OE7	708800	236	0
IE8	6981376	1010	0
OE8	708128	236	0
IE9	6968992	1011	0
OE9	723328	241	0
IE10	6716368	1016	0
OE10	702912	236	0
IE11	6425936	1016	0
OE11	704144	238	0
IE12	5752800	1012	0
OE12	697056	238	0
IF1	5091648	1007	0
OF1	697680	241	0
IF2	5483584	1010	0
OF2	694464	238	0
IF3	5950480	1018	0
OF3	701680	239	0
IF4	6398400	1015	0
OF4	704608	239	0
IF5	6802064	1010	0
OF5	705248	237	0
IF6	6831760	1010	0
OF6	702880	236	0
IF7	7058688	1012	0
OF7	710528	237	0
IF8	7296560	1016	0
OF8	720784	239	0
IF9	6885392	1012	0
OF9	718400	239	0
IF10	6680336	1006	0
OF10	714912	240	0
IF11	6208272	1013	0
OF11	703120	238	0
IF12	5796736	1015	0
OF12	692768	237	0
IG1	5087840	1009	0
OG1	703488	243	0
IG2	5509568	1012	0
OG2	694416	238	0
IG3	6016128	1007	0
OG3	698944	238	0
IG4	6428368	1010	0
OG4	714752	242	0
IG5	6665520	1006	0
OG5	710448	240	0
IG6	6798272	1010	0
OG6	705648	238	0
IG7	6897568	1008	0
OG7	700176	235	0
IG8	6967072	1015	0
OG8	703872	236	0
IG9	6784768	1016	0
OG9	710928	239	0
IG10	6664608	1016	0
OG10	706464	238	0
IG11	6156176	1011	0
OG11	702944	238	0
IG12	5816704	1010	0
OG12	691696	236	0
IH1	4938640	1011	0
OH1	686496	239	0
IH2	5357152	1018	0
OH2	686368	237	0
IH3	5831584	1013	0
OH3	698368	240	0
IH4	6076768	1005	0
OH4	692464	237	0
IH5	6144592	1011	0
OH5	697312	238	0
IH6	6520656	1016	0
OH6	688384	234	0
IH7	6648208	1017	0
OH7	692512	235	0
IH8	6532752	1009	0
OH8	703600	238	0
IH9	6444352	1010	0
OH9	701920	239	0
IH10	6277024	1011	0
OH10	703616	240	0
IH11	5989344	1009	0
OH11	700496	240	0
IH12	5539152	1007	0
OH12	684480	235	0
```
