## Supplementary material for "A toolbox of Stable Integration Vectors (SIV) in the fission yeast *Schizosaccharomyces pombe*": Source data: S03_C001_T03_P0045_M1_X1_E2.quant

```
[instrument]
blockid	numofrow	numofcol	coversn	version	coverid	lamphours	blocksn	type	sn
21	8	12	*	1.3.2	*	*	*	ruo	272510497

[head]
version	name	operator	timestamp	expirytime	calibrationID
1.0.5	Quantitation	GUEST	*	*	*

[properties]
quantversion
0.2.5

[conditions]
BlkID	Run	ExcitationColor	EmissionColor	CameraBias	EmissionIndex	BlockTemperature	CameraGain	Point	SampleVolume	Step	ExposureIndex	CoverID	Time	SampleTemperature	CoverTemperature	ExcitationIndex	Stage	Exposure	Cycle
21	20190205smp65-76	x1	m1	*	1	73.2317,73.234,73.2422,73.2459,73.2237,73.2182	*	45	10	3	2	-1	1549386482.524	73.1189,73.1178,73.1149,73.116,73.1183,73.1177	104.966	1	3	175	1

[quant]
region	quant	count	saturation
IA1	3159536	1013	0
OA1	681312	237	0
IA2	3213616	1008	0
OA2	685232	236	0
IA3	3296688	1008	0
OA3	688448	234	0
IA4	9687712	1016	0
OA4	735440	234	0
IA5	10220384	1017	0
OA5	744640	233	0
IA6	10623152	1010	0
OA6	769632	240	0
IA7	3613840	1006	0
OA7	717184	239	0
IA8	3938864	1013	0
OA8	711856	237	0
IA9	3652752	1016	0
OA9	705920	237	0
IA10	10497184	1017	0
OA10	754992	236	0
IA11	9682960	1017	0
OA11	751680	235	0
IA12	8959552	1011	0
OA12	743968	238	0
IB1	7617312	1009	0
OB1	728336	237	0
IB2	8720224	1010	0
OB2	754048	241	0
IB3	9539312	1016	0
OB3	757456	240	0
IB4	10881040	1014	0
OB4	776304	239	0
IB5	11761376	1009	0
OB5	785808	237	0
IB6	12410384	1011	0
OB6	783360	235	0
IB7	12770944	1016	0
OB7	789424	237	0
IB8	13027216	1018	0
OB8	789968	237	0
IB9	12579952	1015	0
OB9	784800	236	0
IB10	12281200	1007	0
OB10	803840	240	0
IB11	11178400	1013	0
OB11	780064	237	0
IB12	9914192	1009	0
OB12	764896	239	0
IC1	8336720	1015	0
OC1	741984	239	0
IC2	6613840	1016	0
OC2	744176	240	0
IC3	10797168	1011	0
OC3	770800	238	0
IC4	11794000	1007	0
OC4	793472	241	0
IC5	12779776	1013	0
OC5	800640	240	0
IC6	12929120	1016	0
OC6	806096	240	0
IC7	14029184	1011	0
OC7	818480	240	0
IC8	14077152	1008	0
OC8	813200	236	0
IC9	13896768	1011	0
OC9	808784	237	0
IC10	13017872	1006	0
OC10	811088	239	0
IC11	11943152	1006	0
OC11	804128	240	0
IC12	10503984	1011	0
OC12	770848	236	0
ID1	8196928	1012	0
OD1	738320	238	0
ID2	10247776	1012	0
OD2	757712	237	0
ID3	11649920	1007	0
OD3	777136	237	0
ID4	12923024	1016	0
OD4	786592	236	0
ID5	13878320	1010	0
OD5	817696	241	0
ID6	14167808	1007	0
OD6	825280	238	0
ID7	15472432	1012	0
OD7	838560	240	0
ID8	15189440	1008	0
OD8	850624	242	0
ID9	14940880	1006	0
OD9	833040	239	0
ID10	14163744	1012	0
OD10	818288	237	0
ID11	13070976	1010	0
OD11	813424	238	0
ID12	11426560	1013	0
OD12	798272	241	0
IE1	9374752	1012	0
OE1	757328	242	0
IE2	9341936	1006	0
OE2	766032	240	0
IE3	12217920	1011	0
OE3	777104	237	0
IE4	12978512	1007	0
OE4	813824	243	0
IE5	12887920	1015	0
OE5	811056	240	0
IE6	14251104	1012	0
OE6	820832	237	0
IE7	15465568	1010	0
OE7	829744	236	0
IE8	15106368	1010	0
OE8	830640	236	0
IE9	15064016	1011	0
OE9	849568	241	0
IE10	14272256	1016	0
OE10	818032	236	0
IE11	13456304	1016	0
OE11	812752	238	0
IE12	11483168	1012	0
OE12	789632	238	0
IF1	9529632	1007	0
OF1	757136	241	0
IF2	10645552	1010	0
OF2	762912	238	0
IF3	11945504	1018	0
OF3	779200	239	0
IF4	13295312	1015	0
OF4	794944	239	0
IF5	14531120	1010	0
OF5	803264	237	0
IF6	14599488	1010	0
OF6	808256	236	0
IF7	15270160	1012	0
OF7	824320	237	0
IF8	15954880	1016	0
OF8	840032	239	0
IF9	14761200	1012	0
OF9	840432	239	0
IF10	14210208	1006	0
OF10	835552	240	0
IF11	12798608	1013	0
OF11	803248	238	0
IF12	11585536	1015	0
OF12	779936	237	0
IG1	9497728	1009	0
OG1	759104	243	0
IG2	10689728	1012	0
OG2	761472	238	0
IG3	12187984	1007	0
OG3	774560	238	0
IG4	13439488	1010	0
OG4	798400	242	0
IG5	14140640	1006	0
OG5	803136	240	0
IG6	14512032	1010	0
OG6	807920	238	0
IG7	14825024	1008	0
OG7	806944	235	0
IG8	14997584	1015	0
OG8	812656	236	0
IG9	14468480	1016	0
OG9	822928	239	0
IG10	14118512	1016	0
OG10	811840	238	0
IG11	12704768	1011	0
OG11	799088	238	0
IG12	11665856	1010	0
OG12	779616	236	0
IH1	9054224	1011	0
OH1	740224	239	0
IH2	10247088	1018	0
OH2	746832	237	0
IH3	11630496	1013	0
OH3	765648	240	0
IH4	12417808	1005	0
OH4	770512	237	0
IH5	12613904	1011	0
OH5	778224	238	0
IH6	13682064	1016	0
OH6	773472	234	0
IH7	14078848	1017	0
OH7	784624	235	0
IH8	13758928	1009	0
OH8	800560	238	0
IH9	13519632	1010	0
OH9	797088	239	0
IH10	13009488	1011	0
OH10	792240	240	0
IH11	12201152	1009	0
OH11	789280	240	0
IH12	10879792	1007	0
OH12	762016	235	0
```
