## Supplementary material for "A toolbox of Stable Integration Vectors (SIV) in the fission yeast *Schizosaccharomyces pombe*": Source data: S03_C001_T03_P0045_M1_X1_E3.quant

```
[instrument]
blockid	numofrow	numofcol	coversn	version	coverid	lamphours	blocksn	type	sn
21	8	12	*	1.3.2	*	*	*	ruo	272510497

[head]
version	name	operator	timestamp	expirytime	calibrationID
1.0.5	Quantitation	GUEST	*	*	*

[properties]
quantversion
0.2.5

[conditions]
BlkID	Run	ExcitationColor	EmissionColor	CameraBias	EmissionIndex	BlockTemperature	CameraGain	Point	SampleVolume	Step	ExposureIndex	CoverID	Time	SampleTemperature	CoverTemperature	ExcitationIndex	Stage	Exposure	Cycle
21	20190205smp65-76	x1	m1	*	1	73.2317,73.234,73.2422,73.2459,73.2237,73.2182	*	45	10	3	3	-1	1549386483.251	73.1189,73.1178,73.1149,73.116,73.1183,73.1177	104.966	1	3	520	1

[quant]
region	quant	count	saturation
IA1	3862848	1013	0
OA1	734224	237	0
IA2	4034352	1008	0
OA2	753744	236	0
IA3	4283056	1008	0
OA3	768784	234	0
IA4	23237632	1016	0
OA4	913232	234	0
IA5	24855600	1017	0
OA5	943696	233	0
IA6	26091728	1010	0
OA6	986880	240	0
IA7	5273040	1006	0
OA7	842592	239	0
IA8	6173616	1013	0
OA8	837328	237	0
IA9	5387728	1016	0
OA9	817600	237	0
IA10	25714512	1017	0
OA10	973520	236	0
IA11	23312224	1017	0
OA11	956720	235	0
IA12	21165904	1011	0
OA12	923440	238	0
IB1	17136096	1009	0
OB1	866048	237	0
IB2	20409072	1010	0
OB2	927392	241	0
IB3	22812336	1016	0
OB3	941936	240	0
IB4	26842960	1014	0
OB4	1004288	239	0
IB5	29475248	1009	0
OB5	1045136	237	0
IB6	31409840	1011	0
OB6	1052704	235	0
IB7	32443920	1016	0
OB7	1059344	237	0
IB8	33202016	1018	0
OB8	1069632	237	0
IB9	31926944	1015	0
OB9	1060016	236	0
IB10	31062224	1007	0
OB10	1093616	240	0
IB11	27770672	1013	0
OB11	1036656	237	0
IB12	24035664	1009	0
OB12	980064	239	0
IC1	19228688	1015	0
OC1	899664	239	0
IC2	14120480	1016	0
OC2	902224	240	0
IC3	26586832	1011	0
OC3	992624	238	0
IC4	29605328	1007	0
OC4	1052768	241	0
IC5	32473712	1013	0
OC5	1082304	240	0
IC6	32935344	1016	0
OC6	1101648	240	0
IC7	36215872	1011	0
OC7	1134592	240	0
IC8	36439504	1008	0
OC8	1136896	236	0
IC9	35833776	1011	0
OC9	1131120	237	0
IC10	33262400	1006	0
OC10	1124544	239	0
IC11	30058496	1006	0
OC11	1099280	240	0
IC12	25767696	1011	0
OC12	1014976	236	0
ID1	18842864	1012	0
OD1	901088	238	0
ID2	24934032	1012	0
OD2	960128	237	0
ID3	29150032	1007	0
OD3	1018432	237	0
ID4	32920528	1016	0
OD4	1049904	236	0
ID5	35740480	1010	0
OD5	1122880	241	0
ID6	36641488	1007	0
OD6	1164496	238	0
ID7	40505728	1012	146
OD7	1186736	240	0
ID8	39676688	1008	53
OD8	1215728	242	0
ID9	38985520	1006	28
OD9	1188720	239	0
ID10	36651536	1012	0
OD10	1161104	237	0
ID11	33403376	1010	0
OD11	1134192	238	0
ID12	28490368	1013	0
OD12	1067600	241	0
IE1	22348576	1012	0
OE1	936112	242	0
IE2	22265920	1006	0
OE2	965024	240	0
IE3	30785856	1011	0
OE3	1018096	237	0
IE4	33094656	1007	0
OE4	1093120	243	0
IE5	32790464	1015	0
OE5	1103936	240	0
IE6	36876672	1012	0
OE6	1150320	237	0
IE7	40511328	1010	147
OE7	1189200	236	0
IE8	39413552	1010	31
OE8	1184240	236	0
IE9	39329376	1011	8
OE9	1216256	241	0
IE10	36912720	1016	0
OE10	1160176	236	0
IE11	34508080	1016	0
OE11	1129648	238	0
IE12	28675936	1012	0
OE12	1063392	238	0
IF1	22813248	1007	0
OF1	936064	241	0
IF2	26124080	1010	0
OF2	970304	238	0
IF3	29961424	1018	0
OF3	1011760	239	0
IF4	33999440	1015	0
OF4	1055952	239	0
IF5	37693264	1010	0
OF5	1099072	237	0
IF6	37913072	1010	0
OF6	1119216	236	0
IF7	39852000	1012	22
OF7	1160576	237	0
IF8	41899056	1016	425
OF8	1198000	239	0
IF9	38444768	1012	0
OF9	1198688	239	0
IF10	36820400	1006	0
OF10	1181200	240	0
IF11	32567360	1013	0
OF11	1103808	238	0
IF12	28947456	1015	0
OF12	1037296	237	0
IG1	22687472	1009	0
OG1	933632	243	0
IG2	26267200	1012	0
OG2	966080	238	0
IG3	30717920	1007	0
OG3	998832	238	0
IG4	34419104	1010	0
OG4	1062176	242	0
IG5	36540944	1006	0
OG5	1088944	240	0
IG6	37675376	1010	0
OG6	1106208	238	0
IG7	38602256	1008	0
OG7	1125824	235	0
IG8	39098272	1015	3
OG8	1138832	236	0
IG9	37512992	1016	0
OG9	1153888	239	0
IG10	36470256	1016	0
OG10	1125504	238	0
IG11	32288272	1011	0
OG11	1094624	238	0
IG12	29202368	1010	0
OG12	1045200	236	0
IH1	21418640	1011	0
OH1	905328	239	0
IH2	24909120	1018	0
OH2	927776	237	0
IH3	29049104	1013	0
OH3	973136	240	0
IH4	31488320	1005	0
OH4	1001104	237	0
IH5	32004864	1011	0
OH5	1024112	238	0
IH6	35140192	1016	0
OH6	1036016	234	0
IH7	36341120	1017	0
OH7	1061968	235	0
IH8	35444592	1009	0
OH8	1096608	238	0
IH9	34777904	1010	0
OH9	1087584	239	0
IH10	33195888	1011	0
OH10	1065984	240	0
IH11	30856864	1009	0
OH11	1054160	240	0
IH12	26922352	1007	0
OH12	1002224	235	0
```
