## Supplementary material for "A toolbox of Stable Integration Vectors (SIV) in the fission yeast *Schizosaccharomyces pombe*": Source data: S03_C001_T03_P0046_M1_X1_E1.quant

```
[instrument]
blockid	numofrow	numofcol	coversn	version	coverid	lamphours	blocksn	type	sn
21	8	12	*	1.3.2	*	*	*	ruo	272510497

[head]
version	name	operator	timestamp	expirytime	calibrationID
1.0.5	Quantitation	GUEST	*	*	*

[properties]
quantversion
0.2.5

[conditions]
BlkID	Run	ExcitationColor	EmissionColor	CameraBias	EmissionIndex	BlockTemperature	CameraGain	Point	SampleVolume	Step	ExposureIndex	CoverID	Time	SampleTemperature	CoverTemperature	ExcitationIndex	Stage	Exposure	Cycle
21	20190205smp65-76	x1	m1	*	1	73.5296,73.5209,73.5371,73.5204,73.5238,73.5342	*	46	10	3	1	-1	1549386489.889	73.4126,73.4164,73.411,73.4125,73.4126,73.4133	105.08	1	3	60	1

[quant]
region	quant	count	saturation
IA1	2919568	1013	0
OA1	662208	237	0
IA2	2932000	1008	0
OA2	664720	236	0
IA3	2964448	1008	0
OA3	661312	234	0
IA4	5135856	1016	0
OA4	675664	234	0
IA5	5313712	1017	0
OA5	678384	233	0
IA6	5429648	1010	0
OA6	696960	240	0
IA7	3048416	1006	0
OA7	679952	239	0
IA8	3118800	1013	0
OA8	670752	237	0
IA9	3071696	1016	0
OA9	668352	237	0
IA10	5393040	1017	0
OA10	683680	236	0
IA11	5118976	1017	0
OA11	678336	235	0
IA12	4871296	1011	0
OA12	681328	238	0
IB1	4420272	1009	0
OB1	676368	237	0
IB2	4797520	1010	0
OB2	695664	241	0
IB3	5092544	1016	0
OB3	694656	240	0
IB4	5536016	1014	0
OB4	696736	239	0
IB5	5819424	1009	0
OB5	695984	237	0
IB6	6044800	1011	0
OB6	689504	235	0
IB7	6177856	1016	0
OB7	696784	237	0
IB8	6253264	1018	0
OB8	697056	237	0
IB9	6094912	1015	0
OB9	690816	236	0
IB10	5973056	1007	0
OB10	705664	240	0
IB11	5619936	1013	0
OB11	690416	237	0
IB12	5188384	1009	0
OB12	691680	239	0
IC1	4678000	1015	0
OC1	685792	239	0
IC2	4100560	1016	0
OC2	690592	240	0
IC3	5506128	1011	0
OC3	694576	238	0
IC4	5832752	1007	0
OC4	710064	241	0
IC5	6176336	1013	0
OC5	709280	240	0
IC6	6235408	1016	0
OC6	709856	240	0
IC7	6601312	1011	0
OC7	713920	240	0
IC8	6604272	1008	0
OC8	703536	236	0
IC9	6544928	1011	0
OC9	704592	237	0
IC10	6241824	1006	0
OC10	704672	239	0
IC11	5869008	1006	0
OC11	705888	240	0
IC12	5402016	1011	0
OC12	686400	236	0
ID1	4623072	1012	0
OD1	683952	238	0
ID2	5319968	1012	0
OD2	689712	237	0
ID3	5792864	1007	0
OD3	693056	237	0
ID4	6234144	1016	0
OD4	694544	236	0
ID5	6541776	1010	0
OD5	715136	241	0
ID6	6632096	1007	0
OD6	711088	238	0
ID7	7081040	1012	0
OD7	716432	240	0
ID8	6976096	1008	0
OD8	724240	242	0
ID9	6878960	1006	0
OD9	714208	239	0
ID10	6637232	1012	0
OD10	705008	237	0
ID11	6255952	1010	0
OD11	705216	238	0
ID12	5706784	1013	0
OD12	707648	241	0
IE1	5030384	1012	0
OE1	699984	242	0
IE2	5007552	1006	0
OE2	697920	240	0
IE3	5995648	1011	0
OE3	698672	237	0
IE4	6235696	1007	0
OE4	721936	243	0
IE5	6209472	1015	0
OE5	711664	240	0
IE6	6672000	1012	0
OE6	710080	237	0
IE7	7083824	1010	0
OE7	712816	236	0
IE8	6953120	1010	0
OE8	712112	236	0
IE9	6932768	1011	0
OE9	726176	241	0
IE10	6672704	1016	0
OE10	705648	236	0
IE11	6398384	1016	0
OE11	705376	238	0
IE12	5729120	1012	0
OE12	698960	238	0
IF1	5058528	1007	0
OF1	695024	241	0
IF2	5460896	1010	0
OF2	694128	238	0
IF3	5907472	1018	0
OF3	699440	239	0
IF4	6352976	1015	0
OF4	704080	239	0
IF5	6754608	1010	0
OF5	703472	237	0
IF6	6782304	1010	0
OF6	702352	236	0
IF7	7009632	1012	0
OF7	709376	237	0
IF8	7252560	1016	0
OF8	716816	239	0
IF9	6837184	1012	0
OF9	717360	239	0
IF10	6639536	1006	0
OF10	716240	240	0
IF11	6169680	1013	0
OF11	704192	238	0
IF12	5763152	1015	0
OF12	694240	237	0
IG1	5055360	1009	0
OG1	698432	243	0
IG2	5478144	1012	0
OG2	693584	238	0
IG3	5968128	1007	0
OG3	695744	238	0
IG4	6387728	1010	0
OG4	712192	242	0
IG5	6619776	1006	0
OG5	708400	240	0
IG6	6744896	1010	0
OG6	706448	238	0
IG7	6855312	1008	0
OG7	698592	235	0
IG8	6917936	1015	0
OG8	703392	236	0
IG9	6745600	1016	0
OG9	710480	239	0
IG10	6620672	1016	0
OG10	704512	238	0
IG11	6121920	1011	0
OG11	701040	238	0
IG12	5777952	1010	0
OG12	692320	236	0
IH1	4915696	1011	0
OH1	688832	239	0
IH2	5336448	1018	0
OH2	686880	237	0
IH3	5797680	1013	0
OH3	697392	240	0
IH4	6038976	1005	0
OH4	694544	237	0
IH5	6108576	1011	0
OH5	696240	238	0
IH6	6471968	1016	0
OH6	686848	234	0
IH7	6616304	1017	0
OH7	690992	235	0
IH8	6489504	1009	0
OH8	702304	238	0
IH9	6415680	1010	0
OH9	702336	239	0
IH10	6238176	1011	0
OH10	702848	240	0
IH11	5959376	1009	0
OH11	699424	240	0
IH12	5513632	1007	0
OH12	682640	235	0
```
