## Supplementary material for "A toolbox of Stable Integration Vectors (SIV) in the fission yeast *Schizosaccharomyces pombe*": Source data: S03_C001_T03_P0046_M1_X1_E2.quant

```
[instrument]
blockid	numofrow	numofcol	coversn	version	coverid	lamphours	blocksn	type	sn
21	8	12	*	1.3.2	*	*	*	ruo	272510497

[head]
version	name	operator	timestamp	expirytime	calibrationID
1.0.5	Quantitation	GUEST	*	*	*

[properties]
quantversion
0.2.5

[conditions]
BlkID	Run	ExcitationColor	EmissionColor	CameraBias	EmissionIndex	BlockTemperature	CameraGain	Point	SampleVolume	Step	ExposureIndex	CoverID	Time	SampleTemperature	CoverTemperature	ExcitationIndex	Stage	Exposure	Cycle
21	20190205smp65-76	x1	m1	*	1	73.5296,73.5209,73.5371,73.5204,73.5238,73.5342	*	46	10	3	2	-1	1549386490.542	73.4126,73.4164,73.411,73.4125,73.4126,73.4133	105.08	1	3	175	1

[quant]
region	quant	count	saturation
IA1	3154912	1013	0
OA1	679168	237	0
IA2	3208032	1008	0
OA2	685392	236	0
IA3	3290064	1008	0
OA3	688256	234	0
IA4	9609520	1016	0
OA4	733968	234	0
IA5	10140656	1017	0
OA5	742464	233	0
IA6	10534480	1010	0
OA6	767744	240	0
IA7	3598256	1006	0
OA7	717232	239	0
IA8	3761200	1013	0
OA8	709312	237	0
IA9	3643168	1016	0
OA9	705152	237	0
IA10	10406928	1017	0
OA10	754832	236	0
IA11	9609680	1017	0
OA11	746864	235	0
IA12	8889856	1011	0
OA12	741440	238	0
IB1	7559424	1009	0
OB1	725968	237	0
IB2	8646592	1010	0
OB2	754320	241	0
IB3	9460496	1016	0
OB3	757776	240	0
IB4	10777744	1014	0
OB4	773504	239	0
IB5	11663328	1009	0
OB5	782192	237	0
IB6	12302912	1011	0
OB6	779856	235	0
IB7	12658992	1016	0
OB7	787120	237	0
IB8	12907664	1018	0
OB8	788832	237	0
IB9	12474688	1015	0
OB9	781760	236	0
IB10	12165904	1007	0
OB10	800560	240	0
IB11	11093152	1013	0
OB11	776800	237	0
IB12	9835040	1009	0
OB12	760336	239	0
IC1	8265936	1015	0
OC1	740528	239	0
IC2	6574544	1016	0
OC2	743776	240	0
IC3	10711936	1011	0
OC3	768160	238	0
IC4	11697840	1007	0
OC4	792080	241	0
IC5	12661984	1013	0
OC5	799456	240	0
IC6	12826960	1016	0
OC6	808400	240	0
IC7	13907472	1011	0
OC7	818416	240	0
IC8	13964608	1008	0
OC8	810640	236	0
IC9	13763232	1011	0
OC9	810208	237	0
IC10	12910096	1006	0
OC10	808688	239	0
IC11	11833536	1006	0
OC11	803840	240	0
IC12	10425936	1011	0
OC12	768640	236	0
ID1	8139648	1012	0
OD1	736432	238	0
ID2	10158064	1012	0
OD2	758592	237	0
ID3	11551648	1007	0
OD3	777440	237	0
ID4	12811104	1016	0
OD4	783152	236	0
ID5	13741024	1010	0
OD5	816208	241	0
ID6	14034976	1007	0
OD6	823408	238	0
ID7	15337632	1012	0
OD7	833936	240	0
ID8	15043024	1008	0
OD8	847728	242	0
ID9	14819568	1006	0
OD9	833328	239	0
ID10	14058240	1012	0
OD10	817392	237	0
ID11	12950640	1010	0
OD11	812864	238	0
ID12	11330320	1013	0
OD12	796160	241	0
IE1	9294000	1012	0
OE1	755296	242	0
IE2	9246224	1006	0
OE2	763344	240	0
IE3	12113008	1011	0
OE3	775616	237	0
IE4	12859184	1007	0
OE4	811104	243	0
IE5	12768480	1015	0
OE5	808400	240	0
IE6	14114432	1012	0
OE6	817424	237	0
IE7	15331904	1010	0
OE7	827728	236	0
IE8	14971872	1010	0
OE8	824464	236	0
IE9	14925424	1011	0
OE9	845424	241	0
IE10	14139520	1016	0
OE10	814816	236	0
IE11	13341744	1016	0
OE11	808384	238	0
IE12	11388784	1012	0
OE12	788304	238	0
IF1	9434640	1007	0
OF1	754592	241	0
IF2	10538912	1010	0
OF2	759648	238	0
IF3	11832928	1018	0
OF3	777616	239	0
IF4	13171216	1015	0
OF4	790992	239	0
IF5	14386080	1010	0
OF5	801808	237	0
IF6	14460416	1010	0
OF6	805200	236	0
IF7	15109792	1012	0
OF7	819616	237	0
IF8	15806592	1016	0
OF8	835120	239	0
IF9	14645824	1012	0
OF9	834032	239	0
IF10	14091664	1006	0
OF10	831760	240	0
IF11	12690992	1013	0
OF11	799776	238	0
IF12	11487296	1015	0
OF12	776560	237	0
IG1	9406272	1009	0
OG1	754656	243	0
IG2	10603616	1012	0
OG2	757296	238	0
IG3	12072592	1007	0
OG3	770560	238	0
IG4	13299520	1010	0
OG4	796144	242	0
IG5	13988432	1006	0
OG5	802320	240	0
IG6	14380432	1010	0
OG6	804832	238	0
IG7	14687888	1008	0
OG7	805344	235	0
IG8	14862656	1015	0
OG8	808336	236	0
IG9	14329488	1016	0
OG9	818592	239	0
IG10	13989152	1016	0
OG10	805600	238	0
IG11	12586784	1011	0
OG11	798064	238	0
IG12	11562064	1010	0
OG12	778544	236	0
IH1	8985344	1011	0
OH1	740832	239	0
IH2	10166160	1018	0
OH2	747808	237	0
IH3	11527376	1013	0
OH3	767008	240	0
IH4	12307856	1005	0
OH4	770128	237	0
IH5	12490784	1011	0
OH5	778528	238	0
IH6	13545648	1016	0
OH6	774144	234	0
IH7	13958208	1017	0
OH7	783968	235	0
IH8	13637824	1009	0
OH8	802288	238	0
IH9	13413840	1010	0
OH9	797328	239	0
IH10	12910032	1011	0
OH10	791280	240	0
IH11	12098416	1009	0
OH11	786544	240	0
IH12	10785952	1007	0
OH12	761024	235	0
```
