## Supplementary material for "A toolbox of Stable Integration Vectors (SIV) in the fission yeast *Schizosaccharomyces pombe*": Source data: S03_C001_T03_P0046_M1_X1_E3.quant

```
[instrument]
blockid	numofrow	numofcol	coversn	version	coverid	lamphours	blocksn	type	sn
21	8	12	*	1.3.2	*	*	*	ruo	272510497

[head]
version	name	operator	timestamp	expirytime	calibrationID
1.0.5	Quantitation	GUEST	*	*	*

[properties]
quantversion
0.2.5

[conditions]
BlkID	Run	ExcitationColor	EmissionColor	CameraBias	EmissionIndex	BlockTemperature	CameraGain	Point	SampleVolume	Step	ExposureIndex	CoverID	Time	SampleTemperature	CoverTemperature	ExcitationIndex	Stage	Exposure	Cycle
21	20190205smp65-76	x1	m1	*	1	73.5296,73.5209,73.5371,73.5204,73.5238,73.5342	*	46	10	3	3	-1	1549386491.276	73.4126,73.4164,73.411,73.4125,73.4126,73.4133	105.08	1	3	520	1

[quant]
region	quant	count	saturation
IA1	3863008	1013	0
OA1	732608	237	0
IA2	4027920	1008	0
OA2	752800	236	0
IA3	4273184	1008	0
OA3	769232	234	0
IA4	23013536	1016	0
OA4	909456	234	0
IA5	24606976	1017	0
OA5	941856	233	0
IA6	25839424	1010	0
OA6	980064	240	0
IA7	5251904	1006	0
OA7	840912	239	0
IA8	5658688	1013	0
OA8	830160	237	0
IA9	5356992	1016	0
OA9	818048	237	0
IA10	25468496	1017	0
OA10	969504	236	0
IA11	23079264	1017	0
OA11	954464	235	0
IA12	20987264	1011	0
OA12	922800	238	0
IB1	16999472	1009	0
OB1	866336	237	0
IB2	20199856	1010	0
OB2	926720	241	0
IB3	22580672	1016	0
OB3	941424	240	0
IB4	26549616	1014	0
OB4	1002144	239	0
IB5	29166976	1009	0
OB5	1045248	237	0
IB6	31080240	1011	0
OB6	1047280	235	0
IB7	32111728	1016	0
OB7	1057552	237	0
IB8	32861616	1018	0
OB8	1067456	237	0
IB9	31643056	1015	0
OB9	1058864	236	0
IB10	30760656	1007	0
OB10	1091472	240	0
IB11	27506592	1013	0
OB11	1034384	237	0
IB12	23791216	1009	0
OB12	979440	239	0
IC1	19031024	1015	0
OC1	896640	239	0
IC2	14000320	1016	0
OC2	900784	240	0
IC3	26309104	1011	0
OC3	987824	238	0
IC4	29300528	1007	0
OC4	1046480	241	0
IC5	32144624	1013	0
OC5	1076224	240	0
IC6	32600496	1016	0
OC6	1097824	240	0
IC7	35887312	1011	0
OC7	1130544	240	0
IC8	36050624	1008	0
OC8	1135872	236	0
IC9	35481968	1011	0
OC9	1125328	237	0
IC10	32970400	1006	0
OC10	1118288	239	0
IC11	29771440	1006	0
OC11	1094704	240	0
IC12	25529744	1011	0
OC12	1010960	236	0
ID1	18663280	1012	0
OD1	898768	238	0
ID2	24670304	1012	0
OD2	960208	237	0
ID3	28875024	1007	0
OD3	1017888	237	0
ID4	32550992	1016	0
OD4	1044672	236	0
ID5	35373408	1010	0
OD5	1120688	241	0
ID6	36263296	1007	0
OD6	1159168	238	0
ID7	40071296	1012	75
OD7	1184960	240	0
ID8	39280864	1008	30
OD8	1214192	242	0
ID9	38606704	1006	6
OD9	1186688	239	0
ID10	36317680	1012	0
OD10	1156064	237	0
ID11	33050336	1010	0
OD11	1132608	238	0
ID12	28196448	1013	0
OD12	1066496	241	0
IE1	22111728	1012	0
OE1	931952	242	0
IE2	22021040	1006	0
OE2	963280	240	0
IE3	30454864	1011	0
OE3	1015280	237	0
IE4	32744592	1007	0
OE4	1087696	243	0
IE5	32439552	1015	0
OE5	1099984	240	0
IE6	36471984	1012	0
OE6	1145984	237	0
IE7	40102736	1010	86
OE7	1185744	236	0
IE8	39024272	1010	7
OE8	1178944	236	0
IE9	38937120	1011	0
OE9	1214416	241	0
IE10	36533984	1016	0
OE10	1153680	236	0
IE11	34185136	1016	0
OE11	1126192	238	0
IE12	28393808	1012	0
OE12	1056880	238	0
IF1	22564832	1007	0
OF1	933616	241	0
IF2	25880192	1010	0
OF2	967280	238	0
IF3	29647552	1018	0
OF3	1011504	239	0
IF4	33628464	1015	0
OF4	1056944	239	0
IF5	37285840	1010	0
OF5	1098880	237	0
IF6	37524192	1010	0
OF6	1118448	236	0
IF7	39441552	1012	5
OF7	1154992	237	0
IF8	41486784	1016	349
OF8	1196432	239	0
IF9	38116464	1012	0
OF9	1193872	239	0
IF10	36483280	1006	0
OF10	1178368	240	0
IF11	32272864	1013	0
OF11	1100256	238	0
IF12	28674816	1015	0
OF12	1033104	237	0
IG1	22455344	1009	0
OG1	931632	243	0
IG2	26000896	1012	0
OG2	963648	238	0
IG3	30432656	1007	0
OG3	996480	238	0
IG4	34043504	1010	0
OG4	1057504	242	0
IG5	36147664	1006	0
OG5	1082960	240	0
IG6	37295696	1010	0
OG6	1103968	238	0
IG7	38209488	1008	0
OG7	1124896	235	0
IG8	38699728	1015	0
OG8	1136976	236	0
IG9	37150800	1016	0
OG9	1150512	239	0
IG10	36124144	1016	0
OG10	1121424	238	0
IG11	31975024	1011	0
OG11	1092064	238	0
IG12	28936736	1010	0
OG12	1044352	236	0
IH1	21208992	1011	0
OH1	904496	239	0
IH2	24624896	1018	0
OH2	924816	237	0
IH3	28723200	1013	0
OH3	971968	240	0
IH4	31122848	1005	0
OH4	996480	237	0
IH5	31654320	1011	0
OH5	1018544	238	0
IH6	34758736	1016	0
OH6	1033392	234	0
IH7	35937520	1017	0
OH7	1059728	235	0
IH8	35096816	1009	0
OH8	1092720	238	0
IH9	34432432	1010	0
OH9	1083296	239	0
IH10	32891280	1011	0
OH10	1062784	240	0
IH11	30555648	1009	0
OH11	1050704	240	0
IH12	26652000	1007	0
OH12	997120	235	0
```
