## Supplementary material for "A toolbox of Stable Integration Vectors (SIV) in the fission yeast *Schizosaccharomyces pombe*": Source data: S03_C001_T03_P0047_M1_X1_E1.quant

```
[instrument]
blockid	numofrow	numofcol	coversn	version	coverid	lamphours	blocksn	type	sn
21	8	12	*	1.3.2	*	*	*	ruo	272510497

[head]
version	name	operator	timestamp	expirytime	calibrationID
1.0.5	Quantitation	GUEST	*	*	*

[properties]
quantversion
0.2.5

[conditions]
BlkID	Run	ExcitationColor	EmissionColor	CameraBias	EmissionIndex	BlockTemperature	CameraGain	Point	SampleVolume	Step	ExposureIndex	CoverID	Time	SampleTemperature	CoverTemperature	ExcitationIndex	Stage	Exposure	Cycle
21	20190205smp65-76	x1	m1	*	1	73.8373,73.8184,73.8173,73.8274,73.829,73.8055	*	47	10	3	1	-1	1549386498.058	73.7193,73.7166,73.7164,73.7173,73.716,73.7155	105.034	1	3	60	1

[quant]
region	quant	count	saturation
IA1	2916512	1013	0
OA1	665248	237	0
IA2	2926784	1008	0
OA2	663840	236	0
IA3	2957424	1008	0
OA3	657952	234	0
IA4	5102128	1016	0
OA4	674368	234	0
IA5	5284064	1017	0
OA5	675232	233	0
IA6	5397600	1010	0
OA6	694384	240	0
IA7	3042640	1006	0
OA7	677760	239	0
IA8	3067072	1013	0
OA8	670752	237	0
IA9	3064832	1016	0
OA9	665600	237	0
IA10	5367328	1017	0
OA10	681872	236	0
IA11	5089984	1017	0
OA11	677552	235	0
IA12	4840752	1011	0
OA12	680208	238	0
IB1	4402672	1009	0
OB1	678192	237	0
IB2	4772416	1010	0
OB2	697024	241	0
IB3	5060576	1016	0
OB3	694784	240	0
IB4	5492576	1014	0
OB4	699120	239	0
IB5	5776736	1009	0
OB5	697504	237	0
IB6	5996352	1011	0
OB6	693600	235	0
IB7	6134384	1016	0
OB7	698544	237	0
IB8	6212176	1018	0
OB8	696816	237	0
IB9	6055920	1015	0
OB9	691584	236	0
IB10	5940656	1007	0
OB10	703344	240	0
IB11	5576464	1013	0
OB11	691856	237	0
IB12	5162384	1009	0
OB12	691312	239	0
IC1	4645776	1015	0
OC1	685872	239	0
IC2	4083328	1016	0
OC2	689792	240	0
IC3	5476480	1011	0
OC3	696672	238	0
IC4	5793088	1007	0
OC4	708016	241	0
IC5	6132464	1013	0
OC5	707360	240	0
IC6	6189280	1016	0
OC6	709168	240	0
IC7	6549040	1011	0
OC7	710624	240	0
IC8	6545488	1008	0
OC8	701168	236	0
IC9	6492752	1011	0
OC9	699984	237	0
IC10	6191744	1006	0
OC10	705808	239	0
IC11	5819408	1006	0
OC11	703152	240	0
IC12	5361136	1011	0
OC12	684960	236	0
ID1	4601776	1012	0
OD1	684320	238	0
ID2	5284400	1012	0
OD2	688336	237	0
ID3	5755184	1007	0
OD3	694864	237	0
ID4	6199680	1016	0
OD4	695904	236	0
ID5	6488896	1010	0
OD5	714464	241	0
ID6	6587424	1007	0
OD6	712016	238	0
ID7	7027504	1012	0
OD7	718688	240	0
ID8	6926240	1008	0
OD8	725184	242	0
ID9	6841808	1006	0
OD9	712736	239	0
ID10	6596192	1012	0
OD10	704720	237	0
ID11	6213408	1010	0
OD11	703968	238	0
ID12	5666496	1013	0
OD12	704928	241	0
IE1	4991712	1012	0
OE1	696608	242	0
IE2	4975152	1006	0
OE2	698384	240	0
IE3	5948384	1011	0
OE3	698848	237	0
IE4	6196432	1007	0
OE4	717584	243	0
IE5	6172576	1015	0
OE5	710032	240	0
IE6	6620512	1012	0
OE6	709472	237	0
IE7	7031344	1010	0
OE7	708928	236	0
IE8	6900496	1010	0
OE8	708304	236	0
IE9	6894800	1011	0
OE9	722144	241	0
IE10	6624304	1016	0
OE10	702592	236	0
IE11	6351120	1016	0
OE11	704192	238	0
IE12	5693120	1012	0
OE12	698432	238	0
IF1	5031072	1007	0
OF1	694368	241	0
IF2	5417904	1010	0
OF2	690960	238	0
IF3	5866288	1018	0
OF3	699328	239	0
IF4	6311200	1015	0
OF4	703760	239	0
IF5	6704720	1010	0
OF5	701808	237	0
IF6	6731472	1010	0
OF6	701984	236	0
IF7	6952912	1012	0
OF7	708736	237	0
IF8	7194432	1016	0
OF8	715264	239	0
IF9	6789456	1012	0
OF9	713280	239	0
IF10	6599472	1006	0
OF10	715568	240	0
IF11	6128480	1013	0
OF11	700880	238	0
IF12	5725216	1015	0
OF12	691264	237	0
IG1	5025616	1009	0
OG1	701568	243	0
IG2	5443104	1012	0
OG2	693008	238	0
IG3	5935072	1007	0
OG3	698400	238	0
IG4	6343328	1010	0
OG4	713280	242	0
IG5	6567584	1006	0
OG5	710336	240	0
IG6	6706112	1010	0
OG6	705440	238	0
IG7	6803232	1008	0
OG7	699248	235	0
IG8	6879904	1015	0
OG8	704512	236	0
IG9	6696512	1016	0
OG9	710592	239	0
IG10	6579600	1016	0
OG10	704912	238	0
IG11	6094544	1011	0
OG11	701184	238	0
IG12	5748848	1010	0
OG12	691312	236	0
IH1	4881376	1011	0
OH1	686928	239	0
IH2	5293872	1018	0
OH2	687280	237	0
IH3	5753520	1013	0
OH3	699136	240	0
IH4	5995312	1005	0
OH4	694368	237	0
IH5	6064192	1011	0
OH5	696848	238	0
IH6	6433552	1016	0
OH6	685936	234	0
IH7	6564592	1017	0
OH7	693408	235	0
IH8	6440592	1009	0
OH8	702368	238	0
IH9	6373984	1010	0
OH9	701296	239	0
IH10	6195504	1011	0
OH10	701872	240	0
IH11	5921328	1009	0
OH11	697904	240	0
IH12	5473360	1007	0
OH12	683776	235	0
```
