## Supplementary material for "A toolbox of Stable Integration Vectors (SIV) in the fission yeast *Schizosaccharomyces pombe*": Source data: S03_C001_T03_P0047_M1_X1_E2.quant

```
[instrument]
blockid	numofrow	numofcol	coversn	version	coverid	lamphours	blocksn	type	sn
21	8	12	*	1.3.2	*	*	*	ruo	272510497

[head]
version	name	operator	timestamp	expirytime	calibrationID
1.0.5	Quantitation	GUEST	*	*	*

[properties]
quantversion
0.2.5

[conditions]
BlkID	Run	ExcitationColor	EmissionColor	CameraBias	EmissionIndex	BlockTemperature	CameraGain	Point	SampleVolume	Step	ExposureIndex	CoverID	Time	SampleTemperature	CoverTemperature	ExcitationIndex	Stage	Exposure	Cycle
21	20190205smp65-76	x1	m1	*	1	73.8373,73.8184,73.8173,73.8274,73.829,73.8055	*	47	10	3	2	-1	1549386498.717	73.7193,73.7166,73.7164,73.7173,73.716,73.7155	105.034	1	3	175	1

[quant]
region	quant	count	saturation
IA1	3151056	1013	0
OA1	679648	237	0
IA2	3199312	1008	0
OA2	685872	236	0
IA3	3282448	1008	0
OA3	687312	234	0
IA4	9518464	1016	0
OA4	734576	234	0
IA5	10049056	1017	0
OA5	741536	233	0
IA6	10442304	1010	0
OA6	767776	240	0
IA7	3588992	1006	0
OA7	717104	239	0
IA8	3631712	1013	0
OA8	709456	237	0
IA9	3625104	1016	0
OA9	704752	237	0
IA10	10331648	1017	0
OA10	752416	236	0
IA11	9535600	1017	0
OA11	747568	235	0
IA12	8822272	1011	0
OA12	739920	238	0
IB1	7496912	1009	0
OB1	723584	237	0
IB2	8575824	1010	0
OB2	751856	241	0
IB3	9390400	1016	0
OB3	755872	240	0
IB4	10695200	1014	0
OB4	772208	239	0
IB5	11551520	1009	0
OB5	783200	237	0
IB6	12195440	1011	0
OB6	779568	235	0
IB7	12541472	1016	0
OB7	785984	237	0
IB8	12798848	1018	0
OB8	785840	237	0
IB9	12382640	1015	0
OB9	781008	236	0
IB10	12064656	1007	0
OB10	800192	240	0
IB11	10988080	1013	0
OB11	774528	237	0
IB12	9757920	1009	0
OB12	759984	239	0
IC1	8192800	1015	0
OC1	739328	239	0
IC2	6531104	1016	0
OC2	743248	240	0
IC3	10613200	1011	0
OC3	766576	238	0
IC4	11583696	1007	0
OC4	793792	241	0
IC5	12559312	1013	0
OC5	799792	240	0
IC6	12711216	1016	0
OC6	805552	240	0
IC7	13803488	1011	0
OC7	816864	240	0
IC8	13833888	1008	0
OC8	811280	236	0
IC9	13660288	1011	0
OC9	808320	237	0
IC10	12817328	1006	0
OC10	808880	239	0
IC11	11736896	1006	0
OC11	802048	240	0
IC12	10347552	1011	0
OC12	767840	236	0
ID1	8071696	1012	0
OD1	736560	238	0
ID2	10065200	1012	0
OD2	758224	237	0
ID3	11452224	1007	0
OD3	777488	237	0
ID4	12680096	1016	0
OD4	783360	236	0
ID5	13606016	1010	0
OD5	816096	241	0
ID6	13906128	1007	0
OD6	823760	238	0
ID7	15193056	1012	0
OD7	831952	240	0
ID8	14922080	1008	0
OD8	846976	242	0
ID9	14687056	1006	0
OD9	832912	239	0
ID10	13928560	1012	0
OD10	816192	237	0
ID11	12850656	1010	0
OD11	807200	238	0
ID12	11228944	1013	0
OD12	796944	241	0
IE1	9211056	1012	0
OE1	754560	242	0
IE2	9164128	1006	0
OE2	763152	240	0
IE3	11989936	1011	0
OE3	773552	237	0
IE4	12745072	1007	0
OE4	808832	243	0
IE5	12645360	1015	0
OE5	806080	240	0
IE6	13978528	1012	0
OE6	816896	237	0
IE7	15181696	1010	0
OE7	829456	236	0
IE8	14831504	1010	0
OE8	823376	236	0
IE9	14803360	1011	0
OE9	841920	241	0
IE10	14004864	1016	0
OE10	817536	236	0
IE11	13228896	1016	0
OE11	809648	238	0
IE12	11291232	1012	0
OE12	787664	238	0
IF1	9353344	1007	0
OF1	754208	241	0
IF2	10461152	1010	0
OF2	761472	238	0
IF3	11723936	1018	0
OF3	779840	239	0
IF4	13051872	1015	0
OF4	791072	239	0
IF5	14246784	1010	0
OF5	802288	237	0
IF6	14329264	1010	0
OF6	805712	236	0
IF7	14972992	1012	0
OF7	820688	237	0
IF8	15671696	1016	0
OF8	836928	239	0
IF9	14531536	1012	0
OF9	833552	239	0
IF10	13987728	1006	0
OF10	830688	240	0
IF11	12598368	1013	0
OF11	800016	238	0
IF12	11385008	1015	0
OF12	776208	237	0
IG1	9325344	1009	0
OG1	757520	243	0
IG2	10506624	1012	0
OG2	756768	238	0
IG3	11962112	1007	0
OG3	770608	238	0
IG4	13170192	1010	0
OG4	795840	242	0
IG5	13873488	1006	0
OG5	801072	240	0
IG6	14241840	1010	0
OG6	803120	238	0
IG7	14544528	1008	0
OG7	806336	235	0
IG8	14720608	1015	0
OG8	808464	236	0
IG9	14219680	1016	0
OG9	820784	239	0
IG10	13879984	1016	0
OG10	807552	238	0
IG11	12481504	1011	0
OG11	794224	238	0
IG12	11475680	1010	0
OG12	776528	236	0
IH1	8915984	1011	0
OH1	742752	239	0
IH2	10066352	1018	0
OH2	747088	237	0
IH3	11431984	1013	0
OH3	765616	240	0
IH4	12195216	1005	0
OH4	766864	237	0
IH5	12386864	1011	0
OH5	777376	238	0
IH6	13429520	1016	0
OH6	775968	234	0
IH7	13828768	1017	0
OH7	782336	235	0
IH8	13534016	1009	0
OH8	800112	238	0
IH9	13311360	1010	0
OH9	799008	239	0
IH10	12803776	1011	0
OH10	794144	240	0
IH11	12004976	1009	0
OH11	787056	240	0
IH12	10701456	1007	0
OH12	762160	235	0
```
