## Supplementary material for "A toolbox of Stable Integration Vectors (SIV) in the fission yeast *Schizosaccharomyces pombe*": Source data: S03_C001_T03_P0047_M1_X1_E3.quant

```
[instrument]
blockid	numofrow	numofcol	coversn	version	coverid	lamphours	blocksn	type	sn
21	8	12	*	1.3.2	*	*	*	ruo	272510497

[head]
version	name	operator	timestamp	expirytime	calibrationID
1.0.5	Quantitation	GUEST	*	*	*

[properties]
quantversion
0.2.5

[conditions]
BlkID	Run	ExcitationColor	EmissionColor	CameraBias	EmissionIndex	BlockTemperature	CameraGain	Point	SampleVolume	Step	ExposureIndex	CoverID	Time	SampleTemperature	CoverTemperature	ExcitationIndex	Stage	Exposure	Cycle
21	20190205smp65-76	x1	m1	*	1	73.8373,73.8184,73.8173,73.8274,73.829,73.8055	*	47	10	3	3	-1	1549386499.444	73.7193,73.7166,73.7164,73.7173,73.716,73.7155	105.034	1	3	520	1

[quant]
region	quant	count	saturation
IA1	3852816	1013	0
OA1	733920	237	0
IA2	4017968	1008	0
OA2	754352	236	0
IA3	4255536	1008	0
OA3	767072	234	0
IA4	22794896	1016	0
OA4	907216	234	0
IA5	24366592	1017	0
OA5	941344	233	0
IA6	25586832	1010	0
OA6	980176	240	0
IA7	5230976	1006	0
OA7	841184	239	0
IA8	5305152	1013	0
OA8	829024	237	0
IA9	5315968	1016	0
OA9	816880	237	0
IA10	25235072	1017	0
OA10	969184	236	0
IA11	22871312	1017	0
OA11	954864	235	0
IA12	20764736	1011	0
OA12	919888	238	0
IB1	16805296	1009	0
OB1	866976	237	0
IB2	19977184	1010	0
OB2	923984	241	0
IB3	22330256	1016	0
OB3	940672	240	0
IB4	26239888	1014	0
OB4	1000160	239	0
IB5	28857424	1009	0
OB5	1040336	237	0
IB6	30762128	1011	0
OB6	1045440	235	0
IB7	31787920	1016	0
OB7	1052496	237	0
IB8	32538864	1018	0
OB8	1063200	237	0
IB9	31300400	1015	0
OB9	1053120	236	0
IB10	30449184	1007	0
OB10	1087408	240	0
IB11	27233312	1013	0
OB11	1028112	237	0
IB12	23584576	1009	0
OB12	975456	239	0
IC1	18807328	1015	0
OC1	894496	239	0
IC2	13857776	1016	0
OC2	898896	240	0
IC3	26003120	1011	0
OC3	986896	238	0
IC4	28982048	1007	0
OC4	1045392	241	0
IC5	31797936	1013	0
OC5	1073856	240	0
IC6	32265920	1016	0
OC6	1094896	240	0
IC7	35511552	1011	0
OC7	1130048	240	0
IC8	35674000	1008	0
OC8	1131584	236	0
IC9	35130560	1011	0
OC9	1124864	237	0
IC10	32637968	1006	0
OC10	1117040	239	0
IC11	29485040	1006	0
OC11	1087712	240	0
IC12	25284480	1011	0
OC12	1009520	236	0
ID1	18453984	1012	0
OD1	896400	238	0
ID2	24381504	1012	0
OD2	956080	237	0
ID3	28547040	1007	0
OD3	1012576	237	0
ID4	32179472	1016	0
OD4	1042480	236	0
ID5	34930736	1010	0
OD5	1117280	241	0
ID6	35871424	1007	0
OD6	1154304	238	0
ID7	39643392	1012	21
OD7	1178336	240	0
ID8	38878320	1008	8
OD8	1207840	242	0
ID9	38254656	1006	1
OD9	1182432	239	0
ID10	35951904	1012	0
OD10	1151472	237	0
ID11	32718384	1010	0
OD11	1126624	238	0
ID12	27910848	1013	0
OD12	1065808	241	0
IE1	21865280	1012	0
OE1	928384	242	0
IE2	21772832	1006	0
OE2	958992	240	0
IE3	30116160	1011	0
OE3	1011648	237	0
IE4	32393264	1007	0
OE4	1084144	243	0
IE5	32069392	1015	0
OE5	1097200	240	0
IE6	36088384	1012	0
OE6	1142080	237	0
IE7	39674224	1010	56
OE7	1177696	236	0
IE8	38627024	1010	0
OE8	1173504	236	0
IE9	38572672	1011	0
OE9	1210096	241	0
IE10	36159056	1016	0
OE10	1151776	236	0
IE11	33842592	1016	0
OE11	1121152	238	0
IE12	28118720	1012	0
OE12	1053024	238	0
IF1	22315488	1007	0
OF1	929056	241	0
IF2	25589872	1010	0
OF2	963072	238	0
IF3	29322080	1018	0
OF3	1006928	239	0
IF4	33271968	1015	0
OF4	1053200	239	0
IF5	36850464	1010	0
OF5	1093408	237	0
IF6	37095408	1010	0
OF6	1115344	236	0
IF7	39032720	1012	0
OF7	1151104	237	0
IF8	41055840	1016	240
OF8	1190320	239	0
IF9	37738832	1012	0
OF9	1187568	239	0
IF10	36131536	1006	0
OF10	1169936	240	0
IF11	31952320	1013	0
OF11	1094992	238	0
IF12	28376064	1015	0
OF12	1027232	237	0
IG1	22224528	1009	0
OG1	928672	243	0
IG2	25706192	1012	0
OG2	957744	238	0
IG3	30075616	1007	0
OG3	994416	238	0
IG4	33664688	1010	0
OG4	1052144	242	0
IG5	35735152	1006	0
OG5	1078336	240	0
IG6	36876496	1010	0
OG6	1098224	238	0
IG7	37773024	1008	0
OG7	1117952	235	0
IG8	38275552	1015	0
OG8	1132576	236	0
IG9	36775312	1016	0
OG9	1146400	239	0
IG10	35763872	1016	0
OG10	1116592	238	0
IG11	31625568	1011	0
OG11	1086336	238	0
IG12	28646688	1010	0
OG12	1036144	236	0
IH1	20959760	1011	0
OH1	901280	239	0
IH2	24349136	1018	0
OH2	924768	237	0
IH3	28416048	1013	0
OH3	967744	240	0
IH4	30772544	1005	0
OH4	997024	237	0
IH5	31299504	1011	0
OH5	1018128	238	0
IH6	34375472	1016	0
OH6	1031296	234	0
IH7	35577248	1017	0
OH7	1058784	235	0
IH8	34750128	1009	0
OH8	1092240	238	0
IH9	34086960	1010	0
OH9	1082688	239	0
IH10	32576192	1011	0
OH10	1060816	240	0
IH11	30258224	1009	0
OH11	1047616	240	0
IH12	26387456	1007	0
OH12	997216	235	0
```
