## Supplementary material for "A toolbox of Stable Integration Vectors (SIV) in the fission yeast *Schizosaccharomyces pombe*": Source data: S03_C001_T03_P0048_M1_X1_E1.quant

```
[instrument]
blockid	numofrow	numofcol	coversn	version	coverid	lamphours	blocksn	type	sn
21	8	12	*	1.3.2	*	*	*	ruo	272510497

[head]
version	name	operator	timestamp	expirytime	calibrationID
1.0.5	Quantitation	GUEST	*	*	*

[properties]
quantversion
0.2.5

[conditions]
BlkID	Run	ExcitationColor	EmissionColor	CameraBias	EmissionIndex	BlockTemperature	CameraGain	Point	SampleVolume	Step	ExposureIndex	CoverID	Time	SampleTemperature	CoverTemperature	ExcitationIndex	Stage	Exposure	Cycle
21	20190205smp65-76	x1	m1	*	1	74.1056,74.1381,74.1373,74.1174,74.132,74.1217	*	48	10	3	1	-1	1549386506.075	74.0122,74.0121,74.0125,74.0124,74.0113,74.0123	104.989	1	3	60	1

[quant]
region	quant	count	saturation
IA1	2920688	1013	0
OA1	664688	237	0
IA2	2932688	1008	0
OA2	664448	236	0
IA3	2956864	1008	0
OA3	662256	234	0
IA4	5087600	1016	0
OA4	677648	234	0
IA5	5269632	1017	0
OA5	676112	233	0
IA6	5380896	1010	0
OA6	696672	240	0
IA7	3044816	1006	0
OA7	677968	239	0
IA8	3051024	1013	0
OA8	671840	237	0
IA9	3065712	1016	0
OA9	667168	237	0
IA10	5345712	1017	0
OA10	683360	236	0
IA11	5079728	1017	0
OA11	678976	235	0
IA12	4824480	1011	0
OA12	682784	238	0
IB1	4379600	1009	0
OB1	677856	237	0
IB2	4752352	1010	0
OB2	695776	241	0
IB3	5039264	1016	0
OB3	694016	240	0
IB4	5469072	1014	0
OB4	697504	239	0
IB5	5754304	1009	0
OB5	696128	237	0
IB6	5970320	1011	0
OB6	690880	235	0
IB7	6098320	1016	0
OB7	695920	237	0
IB8	6180960	1018	0
OB8	697728	237	0
IB9	6027952	1015	0
OB9	693072	236	0
IB10	5918160	1007	0
OB10	704272	240	0
IB11	5557568	1013	0
OB11	693360	237	0
IB12	5133920	1009	0
OB12	690512	239	0
IC1	4620800	1015	0
OC1	684992	239	0
IC2	4069840	1016	0
OC2	690464	240	0
IC3	5441344	1011	0
OC3	698272	238	0
IC4	5760304	1007	0
OC4	710064	241	0
IC5	6094000	1013	0
OC5	706736	240	0
IC6	6147808	1016	0
OC6	710880	240	0
IC7	6504704	1011	0
OC7	712800	240	0
IC8	6513088	1008	0
OC8	703296	236	0
IC9	6454128	1011	0
OC9	702144	237	0
IC10	6166480	1006	0
OC10	705584	239	0
IC11	5788640	1006	0
OC11	704544	240	0
IC12	5325168	1011	0
OC12	684752	236	0
ID1	4580736	1012	0
OD1	682272	238	0
ID2	5257328	1012	0
OD2	691280	237	0
ID3	5714240	1007	0
OD3	693616	237	0
ID4	6146432	1016	0
OD4	694080	236	0
ID5	6442528	1010	0
OD5	714064	241	0
ID6	6541200	1007	0
OD6	710928	238	0
ID7	6987216	1012	0
OD7	720416	240	0
ID8	6876752	1008	0
OD8	726064	242	0
ID9	6800576	1006	0
OD9	712560	239	0
ID10	6548288	1012	0
OD10	704336	237	0
ID11	6175408	1010	0
OD11	703584	238	0
ID12	5640368	1013	0
OD12	705904	241	0
IE1	4963200	1012	0
OE1	697392	242	0
IE2	4941856	1006	0
OE2	696112	240	0
IE3	5907712	1011	0
OE3	695952	237	0
IE4	6150672	1007	0
OE4	717200	243	0
IE5	6124048	1015	0
OE5	711072	240	0
IE6	6577984	1012	0
OE6	707312	237	0
IE7	6983664	1010	0
OE7	708048	236	0
IE8	6856080	1010	0
OE8	706704	236	0
IE9	6836656	1011	0
OE9	721024	241	0
IE10	6576976	1016	0
OE10	702944	236	0
IE11	6315136	1016	0
OE11	700928	238	0
IE12	5659664	1012	0
OE12	696112	238	0
IF1	5001664	1007	0
OF1	694080	241	0
IF2	5388208	1010	0
OF2	691072	238	0
IF3	5837856	1018	0
OF3	699568	239	0
IF4	6266560	1015	0
OF4	702144	239	0
IF5	6661872	1010	0
OF5	701824	237	0
IF6	6675200	1010	0
OF6	701840	236	0
IF7	6907008	1012	0
OF7	705264	237	0
IF8	7146064	1016	0
OF8	717056	239	0
IF9	6757296	1012	0
OF9	714208	239	0
IF10	6550368	1006	0
OF10	713040	240	0
IF11	6088896	1013	0
OF11	698432	238	0
IF12	5693840	1015	0
OF12	692288	237	0
IG1	4995856	1009	0
OG1	698512	243	0
IG2	5401552	1012	0
OG2	691456	238	0
IG3	5890864	1007	0
OG3	695696	238	0
IG4	6294592	1010	0
OG4	710208	242	0
IG5	6516176	1006	0
OG5	709136	240	0
IG6	6657712	1010	0
OG6	703760	238	0
IG7	6751328	1008	0
OG7	699136	235	0
IG8	6827472	1015	0
OG8	702096	236	0
IG9	6648320	1016	0
OG9	709184	239	0
IG10	6537184	1016	0
OG10	704000	238	0
IG11	6050048	1011	0
OG11	698400	238	0
IG12	5717440	1010	0
OG12	689936	236	0
IH1	4865424	1011	0
OH1	686400	239	0
IH2	5269536	1018	0
OH2	684672	237	0
IH3	5720672	1013	0
OH3	697728	240	0
IH4	5964080	1005	0
OH4	692720	237	0
IH5	6033488	1011	0
OH5	696528	238	0
IH6	6388848	1016	0
OH6	687232	234	0
IH7	6527280	1017	0
OH7	691328	235	0
IH8	6413728	1009	0
OH8	700960	238	0
IH9	6336320	1010	0
OH9	700720	239	0
IH10	6161152	1011	0
OH10	700480	240	0
IH11	5895312	1009	0
OH11	699104	240	0
IH12	5450672	1007	0
OH12	682272	235	0
```
