## Supplementary material for "A toolbox of Stable Integration Vectors (SIV) in the fission yeast *Schizosaccharomyces pombe*": Source data: S03_C001_T03_P0048_M1_X1_E2.quant

```
[instrument]
blockid	numofrow	numofcol	coversn	version	coverid	lamphours	blocksn	type	sn
21	8	12	*	1.3.2	*	*	*	ruo	272510497

[head]
version	name	operator	timestamp	expirytime	calibrationID
1.0.5	Quantitation	GUEST	*	*	*

[properties]
quantversion
0.2.5

[conditions]
BlkID	Run	ExcitationColor	EmissionColor	CameraBias	EmissionIndex	BlockTemperature	CameraGain	Point	SampleVolume	Step	ExposureIndex	CoverID	Time	SampleTemperature	CoverTemperature	ExcitationIndex	Stage	Exposure	Cycle
21	20190205smp65-76	x1	m1	*	1	74.1056,74.1381,74.1373,74.1174,74.132,74.1217	*	48	10	3	2	-1	1549386506.709	74.0122,74.0121,74.0125,74.0124,74.0113,74.0123	104.989	1	3	175	1

[quant]
region	quant	count	saturation
IA1	3149024	1013	0
OA1	681568	237	0
IA2	3199136	1008	0
OA2	686256	236	0
IA3	3283856	1008	0
OA3	688064	234	0
IA4	9458080	1016	0
OA4	733088	234	0
IA5	9976992	1017	0
OA5	741344	233	0
IA6	10369664	1010	0
OA6	764592	240	0
IA7	3586512	1006	0
OA7	716688	239	0
IA8	3577360	1013	0
OA8	707584	237	0
IA9	3623072	1016	0
OA9	704048	237	0
IA10	10265104	1017	0
OA10	752128	236	0
IA11	9467712	1017	0
OA11	745664	235	0
IA12	8756016	1011	0
OA12	739984	238	0
IB1	7447968	1009	0
OB1	724224	237	0
IB2	8502656	1010	0
OB2	752272	241	0
IB3	9300608	1016	0
OB3	757616	240	0
IB4	10590000	1014	0
OB4	772992	239	0
IB5	11450544	1009	0
OB5	782608	237	0
IB6	12082016	1011	0
OB6	775648	235	0
IB7	12449200	1016	0
OB7	784384	237	0
IB8	12694512	1018	0
OB8	788736	237	0
IB9	12273552	1015	0
OB9	781008	236	0
IB10	11971904	1007	0
OB10	800992	240	0
IB11	10918048	1013	0
OB11	774208	237	0
IB12	9690240	1009	0
OB12	760240	239	0
IC1	8126496	1015	0
OC1	738656	239	0
IC2	6481136	1016	0
OC2	740976	240	0
IC3	10510816	1011	0
OC3	765312	238	0
IC4	11485872	1007	0
OC4	790224	241	0
IC5	12429520	1013	0
OC5	798512	240	0
IC6	12594064	1016	0
OC6	804912	240	0
IC7	13672608	1011	0
OC7	814416	240	0
IC8	13711712	1008	0
OC8	809152	236	0
IC9	13536960	1011	0
OC9	805248	237	0
IC10	12710976	1006	0
OC10	806672	239	0
IC11	11640288	1006	0
OC11	800480	240	0
IC12	10248592	1011	0
OC12	765888	236	0
ID1	8005168	1012	0
OD1	736208	238	0
ID2	9968736	1012	0
OD2	756512	237	0
ID3	11346688	1007	0
OD3	773216	237	0
ID4	12562544	1016	0
OD4	781248	236	0
ID5	13472432	1010	0
OD5	812496	241	0
ID6	13769296	1007	0
OD6	820704	238	0
ID7	15047712	1012	0
OD7	831440	240	0
ID8	14773200	1008	0
OD8	844432	242	0
ID9	14565968	1006	0
OD9	829456	239	0
ID10	13807552	1012	0
OD10	816080	237	0
ID11	12733856	1010	0
OD11	809280	238	0
ID12	11130208	1013	0
OD12	793136	241	0
IE1	9130112	1012	0
OE1	754720	242	0
IE2	9087056	1006	0
OE2	762496	240	0
IE3	11881616	1011	0
OE3	773472	237	0
IE4	12623728	1007	0
OE4	806432	243	0
IE5	12539856	1015	0
OE5	805936	240	0
IE6	13851776	1012	0
OE6	815328	237	0
IE7	15058896	1010	0
OE7	825568	236	0
IE8	14702576	1010	0
OE8	825184	236	0
IE9	14688848	1011	0
OE9	841568	241	0
IE10	13892880	1016	0
OE10	812064	236	0
IE11	13113360	1016	0
OE11	806960	238	0
IE12	11216656	1012	0
OE12	785424	238	0
IF1	9268592	1007	0
OF1	751600	241	0
IF2	10361600	1010	0
OF2	760176	238	0
IF3	11625968	1018	0
OF3	776000	239	0
IF4	12932528	1015	0
OF4	790368	239	0
IF5	14100208	1010	0
OF5	797664	237	0
IF6	14196832	1010	0
OF6	804000	236	0
IF7	14835328	1012	0
OF7	820288	237	0
IF8	15524352	1016	0
OF8	833888	239	0
IF9	14410320	1012	0
OF9	829696	239	0
IF10	13870000	1006	0
OF10	829088	240	0
IF11	12485104	1013	0
OF11	798496	238	0
IF12	11295504	1015	0
OF12	774480	237	0
IG1	9247440	1009	0
OG1	756784	243	0
IG2	10412352	1012	0
OG2	757600	238	0
IG3	11853952	1007	0
OG3	766928	238	0
IG4	13042224	1010	0
OG4	793216	242	0
IG5	13733312	1006	0
OG5	799984	240	0
IG6	14118560	1010	0
OG6	800624	238	0
IG7	14421056	1008	0
OG7	803392	235	0
IG8	14595104	1015	0
OG8	806336	236	0
IG9	14099824	1016	0
OG9	815872	239	0
IG10	13754976	1016	0
OG10	804960	238	0
IG11	12365552	1011	0
OG11	794128	238	0
IG12	11379040	1010	0
OG12	777360	236	0
IH1	8831632	1011	0
OH1	739280	239	0
IH2	9979216	1018	0
OH2	745152	237	0
IH3	11309200	1013	0
OH3	761424	240	0
IH4	12074896	1005	0
OH4	764464	237	0
IH5	12252848	1011	0
OH5	774048	238	0
IH6	13304064	1016	0
OH6	770128	234	0
IH7	13703296	1017	0
OH7	779392	235	0
IH8	13408288	1009	0
OH8	795120	238	0
IH9	13192832	1010	0
OH9	795056	239	0
IH10	12688528	1011	0
OH10	788528	240	0
IH11	11908176	1009	0
OH11	783072	240	0
IH12	10608624	1007	0
OH12	757952	235	0
```
