## Supplementary material for "A toolbox of Stable Integration Vectors (SIV) in the fission yeast *Schizosaccharomyces pombe*": Source data: S03_C001_T03_P0048_M1_X1_E3.quant

```
[instrument]
blockid	numofrow	numofcol	coversn	version	coverid	lamphours	blocksn	type	sn
21	8	12	*	1.3.2	*	*	*	ruo	272510497

[head]
version	name	operator	timestamp	expirytime	calibrationID
1.0.5	Quantitation	GUEST	*	*	*

[properties]
quantversion
0.2.5

[conditions]
BlkID	Run	ExcitationColor	EmissionColor	CameraBias	EmissionIndex	BlockTemperature	CameraGain	Point	SampleVolume	Step	ExposureIndex	CoverID	Time	SampleTemperature	CoverTemperature	ExcitationIndex	Stage	Exposure	Cycle
21	20190205smp65-76	x1	m1	*	1	74.1056,74.1381,74.1373,74.1174,74.132,74.1217	*	48	10	3	3	-1	1549386507.428	74.0122,74.0121,74.0125,74.0124,74.0113,74.0123	104.989	1	3	520	1

[quant]
region	quant	count	saturation
IA1	3841040	1013	0
OA1	729728	237	0
IA2	4010048	1008	0
OA2	750592	236	0
IA3	4241520	1008	0
OA3	767360	234	0
IA4	22560080	1016	0
OA4	905792	234	0
IA5	24139024	1017	0
OA5	937616	233	0
IA6	25352256	1010	0
OA6	977440	240	0
IA7	5193152	1006	0
OA7	836960	239	0
IA8	5144320	1013	0
OA8	824560	237	0
IA9	5278240	1016	0
OA9	817920	237	0
IA10	25022656	1017	0
OA10	966688	236	0
IA11	22659616	1017	0
OA11	951024	235	0
IA12	20562496	1011	0
OA12	914768	238	0
IB1	16634720	1009	0
OB1	861936	237	0
IB2	19773088	1010	0
OB2	921344	241	0
IB3	22123840	1016	0
OB3	938768	240	0
IB4	25976640	1014	0
OB4	996960	239	0
IB5	28577648	1009	0
OB5	1037344	237	0
IB6	30437168	1011	0
OB6	1039968	235	0
IB7	31506656	1016	0
OB7	1052768	237	0
IB8	32226128	1018	0
OB8	1062048	237	0
IB9	31017728	1015	0
OB9	1050352	236	0
IB10	30167344	1007	0
OB10	1086160	240	0
IB11	26972352	1013	0
OB11	1026768	237	0
IB12	23351552	1009	0
OB12	974384	239	0
IC1	18620720	1015	0
OC1	892656	239	0
IC2	13731488	1016	0
OC2	897904	240	0
IC3	25736784	1011	0
OC3	984896	238	0
IC4	28649280	1007	0
OC4	1038000	241	0
IC5	31449056	1013	0
OC5	1070288	240	0
IC6	31933776	1016	0
OC6	1091488	240	0
IC7	35158656	1011	0
OC7	1127184	240	0
IC8	35315840	1008	0
OC8	1127648	236	0
IC9	34797200	1011	0
OC9	1120160	237	0
IC10	32336720	1006	0
OC10	1113120	239	0
IC11	29199984	1006	0
OC11	1085792	240	0
IC12	25051184	1011	0
OC12	1003312	236	0
ID1	18259424	1012	0
OD1	894816	238	0
ID2	24112416	1012	0
OD2	950624	237	0
ID3	28234032	1007	0
OD3	1010032	237	0
ID4	31812736	1016	0
OD4	1037952	236	0
ID5	34552816	1010	0
OD5	1112336	241	0
ID6	35484992	1007	0
OD6	1149472	238	0
ID7	39232928	1012	6
OD7	1173664	240	0
ID8	38488336	1008	0
OD8	1202672	242	0
ID9	37878368	1006	0
OD9	1177296	239	0
ID10	35589664	1012	0
OD10	1143104	237	0
ID11	32390112	1010	0
OD11	1120928	238	0
ID12	27631200	1013	0
OD12	1059152	241	0
IE1	21621376	1012	0
OE1	926608	242	0
IE2	21514896	1006	0
OE2	957264	240	0
IE3	29782240	1011	0
OE3	1009872	237	0
IE4	32053040	1007	0
OE4	1081248	243	0
IE5	31736832	1015	0
OE5	1092448	240	0
IE6	35697408	1012	0
OE6	1141040	237	0
IE7	39267504	1010	20
OE7	1177248	236	0
IE8	38262384	1010	0
OE8	1169712	236	0
IE9	38182784	1011	0
OE9	1205376	241	0
IE10	35791600	1016	0
OE10	1147920	236	0
IE11	33497104	1016	0
OE11	1117328	238	0
IE12	27834832	1012	0
OE12	1051504	238	0
IF1	22066384	1007	0
OF1	925616	241	0
IF2	25303952	1010	0
OF2	961392	238	0
IF3	28981584	1018	0
OF3	1005328	239	0
IF4	32896016	1015	0
OF4	1046640	239	0
IF5	36435840	1010	0
OF5	1086496	237	0
IF6	36678352	1010	0
OF6	1110080	236	0
IF7	38587008	1012	0
OF7	1147392	237	0
IF8	40636224	1016	124
OF8	1187552	239	0
IF9	37371360	1012	0
OF9	1184560	239	0
IF10	35782384	1006	0
OF10	1168624	240	0
IF11	31646624	1013	0
OF11	1094512	238	0
IF12	28090896	1015	0
OF12	1023216	237	0
IG1	21970032	1009	0
OG1	927456	243	0
IG2	25426752	1012	0
OG2	958192	238	0
IG3	29751920	1007	0
OG3	993568	238	0
IG4	33261856	1010	0
OG4	1051568	242	0
IG5	35323664	1006	0
OG5	1077808	240	0
IG6	36467824	1010	0
OG6	1093856	238	0
IG7	37396720	1008	0
OG7	1114480	235	0
IG8	37849328	1015	0
OG8	1126848	236	0
IG9	36411120	1016	0
OG9	1141552	239	0
IG10	35426144	1016	0
OG10	1116224	238	0
IG11	31300816	1011	0
OG11	1084048	238	0
IG12	28363072	1010	0
OG12	1036400	236	0
IH1	20736784	1011	0
OH1	899312	239	0
IH2	24094464	1018	0
OH2	917856	237	0
IH3	28115616	1013	0
OH3	965408	240	0
IH4	30444992	1005	0
OH4	992656	237	0
IH5	30968384	1011	0
OH5	1013328	238	0
IH6	34006288	1016	0
OH6	1026816	234	0
IH7	35241008	1017	0
OH7	1053376	235	0
IH8	34414928	1009	0
OH8	1084704	238	0
IH9	33800384	1010	0
OH9	1075792	239	0
IH10	32273712	1011	0
OH10	1056096	240	0
IH11	29991584	1009	0
OH11	1042368	240	0
IH12	26110816	1007	0
OH12	992128	235	0
```
