## Supplementary material for "A toolbox of Stable Integration Vectors (SIV) in the fission yeast *Schizosaccharomyces pombe*": Source data: S03_C001_T03_P0049_M1_X1_E1.quant

```
[instrument]
blockid	numofrow	numofcol	coversn	version	coverid	lamphours	blocksn	type	sn
21	8	12	*	1.3.2	*	*	*	ruo	272510497

[head]
version	name	operator	timestamp	expirytime	calibrationID
1.0.5	Quantitation	GUEST	*	*	*

[properties]
quantversion
0.2.5

[conditions]
BlkID	Run	ExcitationColor	EmissionColor	CameraBias	EmissionIndex	BlockTemperature	CameraGain	Point	SampleVolume	Step	ExposureIndex	CoverID	Time	SampleTemperature	CoverTemperature	ExcitationIndex	Stage	Exposure	Cycle
21	20190205smp65-76	x1	m1	*	1	74.4213,74.4508,74.4154,74.432,74.4176,74.4107	*	49	10	3	1	-1	1549386514.272	74.3178,74.318,74.317,74.317,74.3183,74.3179	104.989	1	3	60	1

[quant]
region	quant	count	saturation
IA1	2909744	1013	0
OA1	662880	237	0
IA2	2923888	1008	0
OA2	662960	236	0
IA3	2944400	1008	0
OA3	657456	234	0
IA4	5053216	1016	0
OA4	674160	234	0
IA5	5228240	1017	0
OA5	672320	233	0
IA6	5337008	1010	0
OA6	696416	240	0
IA7	3036656	1006	0
OA7	675440	239	0
IA8	3029248	1013	0
OA8	670624	237	0
IA9	3046864	1016	0
OA9	664080	237	0
IA10	5308816	1017	0
OA10	680176	236	0
IA11	5038624	1017	0
OA11	676688	235	0
IA12	4788304	1011	0
OA12	680960	238	0
IB1	4366640	1009	0
OB1	676496	237	0
IB2	4732320	1010	0
OB2	696288	241	0
IB3	5009760	1016	0
OB3	695424	240	0
IB4	5436448	1014	0
OB4	698304	239	0
IB5	5718592	1009	0
OB5	698160	237	0
IB6	5929632	1011	0
OB6	691504	235	0
IB7	6063760	1016	0
OB7	697792	237	0
IB8	6148048	1018	0
OB8	694976	237	0
IB9	5991648	1015	0
OB9	689184	236	0
IB10	5877040	1007	0
OB10	703248	240	0
IB11	5527568	1013	0
OB11	690496	237	0
IB12	5103520	1009	0
OB12	690672	239	0
IC1	4601424	1015	0
OC1	687088	239	0
IC2	4045888	1016	0
OC2	689296	240	0
IC3	5405200	1011	0
OC3	694288	238	0
IC4	5726272	1007	0
OC4	709232	241	0
IC5	6047888	1013	0
OC5	706112	240	0
IC6	6104512	1016	0
OC6	707984	240	0
IC7	6462640	1011	0
OC7	711056	240	0
IC8	6467504	1008	0
OC8	701200	236	0
IC9	6410336	1011	0
OC9	702576	237	0
IC10	6127120	1006	0
OC10	706208	239	0
IC11	5763568	1006	0
OC11	704832	240	0
IC12	5305472	1011	0
OC12	686208	236	0
ID1	4566256	1012	0
OD1	683120	238	0
ID2	5234288	1012	0
OD2	690144	237	0
ID3	5684912	1007	0
OD3	697104	237	0
ID4	6107328	1016	0
OD4	694992	236	0
ID5	6410720	1010	0
OD5	715776	241	0
ID6	6494192	1007	0
OD6	709104	238	0
ID7	6940224	1012	0
OD7	717584	240	0
ID8	6842928	1008	0
OD8	724816	242	0
ID9	6753216	1006	0
OD9	714656	239	0
ID10	6511984	1012	0
OD10	706736	237	0
ID11	6139728	1010	0
OD11	702240	238	0
ID12	5615248	1013	0
OD12	704832	241	0
IE1	4940672	1012	0
OE1	698896	242	0
IE2	4917952	1006	0
OE2	698192	240	0
IE3	5866832	1011	0
OE3	695552	237	0
IE4	6117312	1007	0
OE4	717184	243	0
IE5	6087296	1015	0
OE5	711984	240	0
IE6	6535856	1012	0
OE6	708672	237	0
IE7	6941376	1010	0
OE7	708992	236	0
IE8	6812560	1010	0
OE8	709248	236	0
IE9	6802976	1011	0
OE9	721472	241	0
IE10	6539616	1016	0
OE10	702848	236	0
IE11	6279776	1016	0
OE11	704528	238	0
IE12	5634144	1012	0
OE12	697536	238	0
IF1	4975952	1007	0
OF1	693376	241	0
IF2	5358352	1010	0
OF2	693040	238	0
IF3	5798544	1018	0
OF3	699232	239	0
IF4	6225424	1015	0
OF4	703936	239	0
IF5	6620272	1010	0
OF5	703344	237	0
IF6	6648176	1010	0
OF6	699520	236	0
IF7	6867872	1012	0
OF7	708272	237	0
IF8	7103424	1016	0
OF8	714384	239	0
IF9	6707632	1012	0
OF9	714448	239	0
IF10	6514592	1006	0
OF10	714944	240	0
IF11	6062624	1013	0
OF11	700288	238	0
IF12	5662160	1015	0
OF12	689712	237	0
IG1	4964928	1009	0
OG1	699328	243	0
IG2	5374160	1012	0
OG2	689872	238	0
IG3	5855488	1007	0
OG3	694464	238	0
IG4	6248848	1010	0
OG4	709536	242	0
IG5	6479312	1006	0
OG5	706944	240	0
IG6	6605344	1010	0
OG6	703632	238	0
IG7	6706080	1008	0
OG7	698096	235	0
IG8	6771488	1015	0
OG8	701520	236	0
IG9	6603168	1016	0
OG9	709072	239	0
IG10	6490032	1016	0
OG10	702352	238	0
IG11	6011728	1011	0
OG11	697760	238	0
IG12	5677856	1010	0
OG12	689584	236	0
IH1	4838032	1011	0
OH1	687008	239	0
IH2	5244544	1018	0
OH2	687248	237	0
IH3	5681184	1013	0
OH3	697328	240	0
IH4	5929296	1005	0
OH4	692576	237	0
IH5	5993520	1011	0
OH5	698016	238	0
IH6	6342112	1016	0
OH6	687344	234	0
IH7	6493616	1017	0
OH7	690816	235	0
IH8	6377520	1009	0
OH8	702528	238	0
IH9	6297280	1010	0
OH9	702768	239	0
IH10	6127600	1011	0
OH10	701696	240	0
IH11	5863760	1009	0
OH11	698496	240	0
IH12	5424096	1007	0
OH12	685280	235	0
```
