## Supplementary material for "A toolbox of Stable Integration Vectors (SIV) in the fission yeast *Schizosaccharomyces pombe*": Source data: S03_C001_T03_P0049_M1_X1_E2.quant

```
[instrument]
blockid	numofrow	numofcol	coversn	version	coverid	lamphours	blocksn	type	sn
21	8	12	*	1.3.2	*	*	*	ruo	272510497

[head]
version	name	operator	timestamp	expirytime	calibrationID
1.0.5	Quantitation	GUEST	*	*	*

[properties]
quantversion
0.2.5

[conditions]
BlkID	Run	ExcitationColor	EmissionColor	CameraBias	EmissionIndex	BlockTemperature	CameraGain	Point	SampleVolume	Step	ExposureIndex	CoverID	Time	SampleTemperature	CoverTemperature	ExcitationIndex	Stage	Exposure	Cycle
21	20190205smp65-76	x1	m1	*	1	74.4213,74.4508,74.4154,74.432,74.4176,74.4107	*	49	10	3	2	-1	1549386514.930	74.3178,74.318,74.317,74.317,74.3183,74.3179	104.989	1	3	175	1

[quant]
region	quant	count	saturation
IA1	3146736	1013	0
OA1	680160	237	0
IA2	3197792	1008	0
OA2	687584	236	0
IA3	3275552	1008	0
OA3	687360	234	0
IA4	9382304	1016	0
OA4	733424	234	0
IA5	9903760	1017	0
OA5	741520	233	0
IA6	10291136	1010	0
OA6	766688	240	0
IA7	3577488	1006	0
OA7	717440	239	0
IA8	3551152	1013	0
OA8	708672	237	0
IA9	3608448	1016	0
OA9	705472	237	0
IA10	10189552	1017	0
OA10	752592	236	0
IA11	9405360	1017	0
OA11	744800	235	0
IA12	8688224	1011	0
OA12	741664	238	0
IB1	7384832	1009	0
OB1	722656	237	0
IB2	8421168	1010	0
OB2	748768	241	0
IB3	9219008	1016	0
OB3	752704	240	0
IB4	10491824	1014	0
OB4	771232	239	0
IB5	11346592	1009	0
OB5	778128	237	0
IB6	11973632	1011	0
OB6	778320	235	0
IB7	12341440	1016	0
OB7	782384	237	0
IB8	12583872	1018	0
OB8	784624	237	0
IB9	12162176	1015	0
OB9	777760	236	0
IB10	11865760	1007	0
OB10	796432	240	0
IB11	10819600	1013	0
OB11	772240	237	0
IB12	9605680	1009	0
OB12	760320	239	0
IC1	8051392	1015	0
OC1	736368	239	0
IC2	6438032	1016	0
OC2	739488	240	0
IC3	10408352	1011	0
OC3	765344	238	0
IC4	11378800	1007	0
OC4	789280	241	0
IC5	12310352	1013	0
OC5	795296	240	0
IC6	12472928	1016	0
OC6	799696	240	0
IC7	13551296	1011	0
OC7	813248	240	0
IC8	13598096	1008	0
OC8	808464	236	0
IC9	13423888	1011	0
OC9	806992	237	0
IC10	12598176	1006	0
OC10	807584	239	0
IC11	11544944	1006	0
OC11	796496	240	0
IC12	10183824	1011	0
OC12	765712	236	0
ID1	7948016	1012	0
OD1	735312	238	0
ID2	9882848	1012	0
OD2	754368	237	0
ID3	11255568	1007	0
OD3	773072	237	0
ID4	12444960	1016	0
OD4	783216	236	0
ID5	13349424	1010	0
OD5	814272	241	0
ID6	13644672	1007	0
OD6	819376	238	0
ID7	14908512	1012	0
OD7	830304	240	0
ID8	14664128	1008	0
OD8	844976	242	0
ID9	14435072	1006	0
OD9	829616	239	0
ID10	13697600	1012	0
OD10	813760	237	0
ID11	12623488	1010	0
OD11	807216	238	0
ID12	11046224	1013	0
OD12	792672	241	0
IE1	9052688	1012	0
OE1	753616	242	0
IE2	9013904	1006	0
OE2	761520	240	0
IE3	11763616	1011	0
OE3	773040	237	0
IE4	12508544	1007	0
OE4	807008	243	0
IE5	12417616	1015	0
OE5	804272	240	0
IE6	13729472	1012	0
OE6	814832	237	0
IE7	14932736	1010	0
OE7	822208	236	0
IE8	14571312	1010	0
OE8	821232	236	0
IE9	14568320	1011	0
OE9	842400	241	0
IE10	13760624	1016	0
OE10	813008	236	0
IE11	12997888	1016	0
OE11	807392	238	0
IE12	11120080	1012	0
OE12	786720	238	0
IF1	9193840	1007	0
OF1	752576	241	0
IF2	10266736	1010	0
OF2	760064	238	0
IF3	11511024	1018	0
OF3	773856	239	0
IF4	12805744	1015	0
OF4	789552	239	0
IF5	13956720	1010	0
OF5	798400	237	0
IF6	14052928	1010	0
OF6	804656	236	0
IF7	14696928	1012	0
OF7	817024	237	0
IF8	15381840	1016	0
OF8	835280	239	0
IF9	14282672	1012	0
OF9	833152	239	0
IF10	13756144	1006	0
OF10	824384	240	0
IF11	12388912	1013	0
OF11	797424	238	0
IF12	11185248	1015	0
OF12	775216	237	0
IG1	9161360	1009	0
OG1	756560	243	0
IG2	10314512	1012	0
OG2	756944	238	0
IG3	11748416	1007	0
OG3	769472	238	0
IG4	12918048	1010	0
OG4	796128	242	0
IG5	13596848	1006	0
OG5	798000	240	0
IG6	13971200	1010	0
OG6	801520	238	0
IG7	14288240	1008	0
OG7	800416	235	0
IG8	14449520	1015	0
OG8	807616	236	0
IG9	13975440	1016	0
OG9	815376	239	0
IG10	13649616	1016	0
OG10	804896	238	0
IG11	12273168	1011	0
OG11	794592	238	0
IG12	11274416	1010	0
OG12	775184	236	0
IH1	8749488	1011	0
OH1	739920	239	0
IH2	9881856	1018	0
OH2	745584	237	0
IH3	11199632	1013	0
OH3	763392	240	0
IH4	11967072	1005	0
OH4	762640	237	0
IH5	12135968	1011	0
OH5	773808	238	0
IH6	13165088	1016	0
OH6	770096	234	0
IH7	13578864	1017	0
OH7	780736	235	0
IH8	13307264	1009	0
OH8	795280	238	0
IH9	13087984	1010	0
OH9	793792	239	0
IH10	12588608	1011	0
OH10	787168	240	0
IH11	11813184	1009	0
OH11	782528	240	0
IH12	10512432	1007	0
OH12	758944	235	0
```
