## Supplementary material for "A toolbox of Stable Integration Vectors (SIV) in the fission yeast *Schizosaccharomyces pombe*": Source data: S03_C001_T03_P0049_M1_X1_E3.quant

```
[instrument]
blockid	numofrow	numofcol	coversn	version	coverid	lamphours	blocksn	type	sn
21	8	12	*	1.3.2	*	*	*	ruo	272510497

[head]
version	name	operator	timestamp	expirytime	calibrationID
1.0.5	Quantitation	GUEST	*	*	*

[properties]
quantversion
0.2.5

[conditions]
BlkID	Run	ExcitationColor	EmissionColor	CameraBias	EmissionIndex	BlockTemperature	CameraGain	Point	SampleVolume	Step	ExposureIndex	CoverID	Time	SampleTemperature	CoverTemperature	ExcitationIndex	Stage	Exposure	Cycle
21	20190205smp65-76	x1	m1	*	1	74.4213,74.4508,74.4154,74.432,74.4176,74.4107	*	49	10	3	3	-1	1549386515.664	74.3178,74.318,74.317,74.317,74.3183,74.3179	104.989	1	3	520	1

[quant]
region	quant	count	saturation
IA1	3838816	1013	0
OA1	733152	237	0
IA2	4000368	1008	0
OA2	752000	236	0
IA3	4229424	1008	0
OA3	769584	234	0
IA4	22339952	1016	0
OA4	905840	234	0
IA5	23896640	1017	0
OA5	935584	233	0
IA6	25112256	1010	0
OA6	975936	240	0
IA7	5178176	1006	0
OA7	840256	239	0
IA8	5088000	1013	0
OA8	826832	237	0
IA9	5256720	1016	0
OA9	817328	237	0
IA10	24782192	1017	0
OA10	965792	236	0
IA11	22460064	1017	0
OA11	948992	235	0
IA12	20383840	1011	0
OA12	914304	238	0
IB1	16451248	1009	0
OB1	859952	237	0
IB2	19548688	1010	0
OB2	919392	241	0
IB3	21852672	1016	0
OB3	932464	240	0
IB4	25706736	1014	0
OB4	994352	239	0
IB5	28275488	1009	0
OB5	1033904	237	0
IB6	30121552	1011	0
OB6	1037152	235	0
IB7	31188144	1016	0
OB7	1046864	237	0
IB8	31886928	1018	0
OB8	1053520	237	0
IB9	30700048	1015	0
OB9	1047440	236	0
IB10	29871504	1007	0
OB10	1081552	240	0
IB11	26709872	1013	0
OB11	1022080	237	0
IB12	23125248	1009	0
OB12	966464	239	0
IC1	18432176	1015	0
OC1	890528	239	0
IC2	13602480	1016	0
OC2	895008	240	0
IC3	25457936	1011	0
OC3	980016	238	0
IC4	28349040	1007	0
OC4	1037984	241	0
IC5	31094352	1013	0
OC5	1069360	240	0
IC6	31590720	1016	0
OC6	1087680	240	0
IC7	34813216	1011	0
OC7	1121904	240	0
IC8	34959072	1008	0
OC8	1126352	236	0
IC9	34460192	1011	0
OC9	1116000	237	0
IC10	32017872	1006	0
OC10	1108400	239	0
IC11	28899824	1006	0
OC11	1081776	240	0
IC12	24806720	1011	0
OC12	1002256	236	0
ID1	18082352	1012	0
OD1	892528	238	0
ID2	23840752	1012	0
OD2	951584	237	0
ID3	27926640	1007	0
OD3	1006736	237	0
ID4	31452256	1016	0
OD4	1037184	236	0
ID5	34168112	1010	0
OD5	1106880	241	0
ID6	35103056	1007	0
OD6	1146928	238	0
ID7	38834560	1012	0
OD7	1170784	240	0
ID8	38102608	1008	0
OD8	1195728	242	0
ID9	37496448	1006	0
OD9	1172144	239	0
ID10	35234784	1012	0
OD10	1141456	237	0
ID11	32072800	1010	0
OD11	1120160	238	0
ID12	27360000	1013	0
OD12	1054816	241	0
IE1	21395248	1012	0
OE1	923520	242	0
IE2	21288368	1006	0
OE2	956208	240	0
IE3	29440448	1011	0
OE3	1006784	237	0
IE4	31693280	1007	0
OE4	1077568	243	0
IE5	31381360	1015	0
OE5	1089040	240	0
IE6	35316880	1012	0
OE6	1135840	237	0
IE7	38868272	1010	6
OE7	1171840	236	0
IE8	37867360	1010	0
OE8	1165616	236	0
IE9	37827904	1011	0
OE9	1201904	241	0
IE10	35425520	1016	0
OE10	1143232	236	0
IE11	33147360	1016	0
OE11	1115392	238	0
IE12	27550288	1012	0
OE12	1050928	238	0
IF1	21816832	1007	0
OF1	923792	241	0
IF2	25013104	1010	0
OF2	957984	238	0
IF3	28674976	1018	0
OF3	1000800	239	0
IF4	32543056	1015	0
OF4	1048544	239	0
IF5	36011392	1010	0
OF5	1086304	237	0
IF6	36277712	1010	0
OF6	1107456	236	0
IF7	38189456	1012	0
OF7	1147648	237	0
IF8	40229488	1016	46
OF8	1183184	239	0
IF9	37012896	1012	0
OF9	1179904	239	0
IF10	35446928	1006	0
OF10	1163520	240	0
IF11	31348992	1013	0
OF11	1090512	238	0
IF12	27800672	1015	0
OF12	1025040	237	0
IG1	21728720	1009	0
OG1	924096	243	0
IG2	25133664	1012	0
OG2	951248	238	0
IG3	29408896	1007	0
OG3	986480	238	0
IG4	32891072	1010	0
OG4	1045264	242	0
IG5	34942336	1006	0
OG5	1072272	240	0
IG6	36046384	1010	0
OG6	1090800	238	0
IG7	37005808	1008	0
OG7	1112896	235	0
IG8	37455264	1015	0
OG8	1119712	236	0
IG9	36067136	1016	0
OG9	1136304	239	0
IG10	35044736	1016	0
OG10	1108752	238	0
IG11	30998192	1011	0
OG11	1078320	238	0
IG12	28070480	1010	0
OG12	1030480	236	0
IH1	20518064	1011	0
OH1	895712	239	0
IH2	23839456	1018	0
OH2	917792	237	0
IH3	27783456	1013	0
OH3	960672	240	0
IH4	30104192	1005	0
OH4	988912	237	0
IH5	30612064	1011	0
OH5	1006528	238	0
IH6	33649712	1016	0
OH6	1023408	234	0
IH7	34863168	1017	0
OH7	1048096	235	0
IH8	34056048	1009	0
OH8	1081616	238	0
IH9	33437920	1010	0
OH9	1071168	239	0
IH10	31952000	1011	0
OH10	1052304	240	0
IH11	29687040	1009	0
OH11	1036288	240	0
IH12	25824032	1007	0
OH12	986672	235	0
```
