## Supplementary material for "A toolbox of Stable Integration Vectors (SIV) in the fission yeast *Schizosaccharomyces pombe*": Source data: S03_C001_T03_P0050_M1_X1_E1.quant

```
[instrument]
blockid	numofrow	numofcol	coversn	version	coverid	lamphours	blocksn	type	sn
21	8	12	*	1.3.2	*	*	*	ruo	272510497

[head]
version	name	operator	timestamp	expirytime	calibrationID
1.0.5	Quantitation	GUEST	*	*	*

[properties]
quantversion
0.2.5

[conditions]
BlkID	Run	ExcitationColor	EmissionColor	CameraBias	EmissionIndex	BlockTemperature	CameraGain	Point	SampleVolume	Step	ExposureIndex	CoverID	Time	SampleTemperature	CoverTemperature	ExcitationIndex	Stage	Exposure	Cycle
21	20190205smp65-76	x1	m1	*	1	74.722,74.721,74.7232,74.7194,74.7458,74.7121	*	50	10	3	1	-1	1549386522.355	74.6155,74.6167,74.6121,74.615,74.6158,74.6129	105.012	1	3	60	1

[quant]
region	quant	count	saturation
IA1	2914848	1013	0
OA1	662608	237	0
IA2	2923728	1008	0
OA2	662272	236	0
IA3	2955552	1008	0
OA3	660512	234	0
IA4	5029856	1016	0
OA4	673584	234	0
IA5	5204880	1017	0
OA5	675328	233	0
IA6	5318832	1010	0
OA6	695600	240	0
IA7	3034704	1006	0
OA7	677120	239	0
IA8	3031600	1013	0
OA8	668208	237	0
IA9	3058000	1016	0
OA9	665488	237	0
IA10	5293376	1017	0
OA10	680576	236	0
IA11	5024064	1017	0
OA11	675840	235	0
IA12	4781776	1011	0
OA12	679856	238	0
IB1	4342448	1009	0
OB1	679088	237	0
IB2	4707776	1010	0
OB2	694832	241	0
IB3	4985328	1016	0
OB3	694896	240	0
IB4	5412528	1014	0
OB4	697200	239	0
IB5	5681072	1009	0
OB5	695088	237	0
IB6	5889904	1011	0
OB6	693200	235	0
IB7	6028416	1016	0
OB7	696448	237	0
IB8	6112720	1018	0
OB8	697216	237	0
IB9	5965904	1015	0
OB9	690736	236	0
IB10	5855312	1007	0
OB10	703616	240	0
IB11	5500512	1013	0
OB11	691680	237	0
IB12	5084432	1009	0
OB12	689776	239	0
IC1	4584176	1015	0
OC1	688464	239	0
IC2	4045264	1016	0
OC2	690448	240	0
IC3	5376384	1011	0
OC3	694320	238	0
IC4	5691392	1007	0
OC4	708224	241	0
IC5	6019040	1013	0
OC5	706784	240	0
IC6	6080848	1016	0
OC6	708800	240	0
IC7	6429504	1011	0
OC7	713184	240	0
IC8	6440144	1008	0
OC8	701840	236	0
IC9	6377504	1011	0
OC9	700688	237	0
IC10	6086928	1006	0
OC10	706224	239	0
IC11	5734816	1006	0
OC11	706208	240	0
IC12	5277056	1011	0
OC12	688000	236	0
ID1	4529488	1012	0
OD1	679664	238	0
ID2	5197440	1012	0
OD2	685248	237	0
ID3	5650128	1007	0
OD3	692208	237	0
ID4	6058032	1016	0
OD4	694624	236	0
ID5	6355696	1010	0
OD5	713904	241	0
ID6	6445600	1007	0
OD6	709792	238	0
ID7	6882128	1012	0
OD7	717008	240	0
ID8	6780560	1008	0
OD8	724720	242	0
ID9	6710528	1006	0
OD9	711632	239	0
ID10	6467392	1012	0
OD10	703744	237	0
ID11	6095312	1010	0
OD11	701136	238	0
ID12	5573344	1013	0
OD12	703968	241	0
IE1	4915120	1012	0
OE1	695904	242	0
IE2	4894400	1006	0
OE2	696880	240	0
IE3	5836480	1011	0
OE3	696880	237	0
IE4	6069264	1007	0
OE4	716080	243	0
IE5	6046880	1015	0
OE5	711072	240	0
IE6	6489952	1012	0
OE6	705968	237	0
IE7	6896368	1010	0
OE7	706816	236	0
IE8	6773648	1010	0
OE8	707904	236	0
IE9	6757280	1011	0
OE9	723536	241	0
IE10	6504320	1016	0
OE10	702416	236	0
IE11	6246848	1016	0
OE11	703616	238	0
IE12	5598400	1012	0
OE12	697808	238	0
IF1	4957152	1007	0
OF1	696208	241	0
IF2	5326576	1010	0
OF2	693168	238	0
IF3	5764480	1018	0
OF3	700224	239	0
IF4	6193920	1015	0
OF4	704896	239	0
IF5	6569584	1010	0
OF5	698992	237	0
IF6	6586688	1010	0
OF6	700064	236	0
IF7	6818320	1012	0
OF7	706864	237	0
IF8	7061904	1016	0
OF8	715456	239	0
IF9	6675488	1012	0
OF9	715792	239	0
IF10	6482944	1006	0
OF10	714544	240	0
IF11	6028352	1013	0
OF11	701040	238	0
IF12	5636704	1015	0
OF12	690576	237	0
IG1	4944496	1009	0
OG1	699088	243	0
IG2	5344928	1012	0
OG2	689136	238	0
IG3	5816720	1007	0
OG3	695664	238	0
IG4	6207472	1010	0
OG4	710032	242	0
IG5	6433504	1006	0
OG5	706208	240	0
IG6	6560960	1010	0
OG6	702224	238	0
IG7	6668176	1008	0
OG7	697808	235	0
IG8	6728752	1015	0
OG8	699984	236	0
IG9	6565968	1016	0
OG9	707760	239	0
IG10	6459008	1016	0
OG10	699968	238	0
IG11	5980288	1011	0
OG11	697312	238	0
IG12	5650208	1010	0
OG12	689728	236	0
IH1	4805248	1011	0
OH1	687008	239	0
IH2	5204528	1018	0
OH2	685840	237	0
IH3	5650688	1013	0
OH3	697664	240	0
IH4	5885904	1005	0
OH4	693168	237	0
IH5	5942944	1011	0
OH5	695280	238	0
IH6	6309792	1016	0
OH6	684160	234	0
IH7	6450112	1017	0
OH7	691824	235	0
IH8	6329152	1009	0
OH8	699760	238	0
IH9	6259536	1010	0
OH9	701184	239	0
IH10	6092160	1011	0
OH10	700704	240	0
IH11	5820288	1009	0
OH11	697728	240	0
IH12	5384592	1007	0
OH12	683056	235	0
```
