## Supplementary material for "A toolbox of Stable Integration Vectors (SIV) in the fission yeast *Schizosaccharomyces pombe*": Source data: S03_C001_T03_P0050_M1_X1_E2.quant

```
[instrument]
blockid	numofrow	numofcol	coversn	version	coverid	lamphours	blocksn	type	sn
21	8	12	*	1.3.2	*	*	*	ruo	272510497

[head]
version	name	operator	timestamp	expirytime	calibrationID
1.0.5	Quantitation	GUEST	*	*	*

[properties]
quantversion
0.2.5

[conditions]
BlkID	Run	ExcitationColor	EmissionColor	CameraBias	EmissionIndex	BlockTemperature	CameraGain	Point	SampleVolume	Step	ExposureIndex	CoverID	Time	SampleTemperature	CoverTemperature	ExcitationIndex	Stage	Exposure	Cycle
21	20190205smp65-76	x1	m1	*	1	74.722,74.721,74.7232,74.7194,74.7458,74.7121	*	50	10	3	2	-1	1549386523.014	74.6155,74.6167,74.6121,74.615,74.6158,74.6129	105.012	1	3	175	1

[quant]
region	quant	count	saturation
IA1	3141344	1013	0
OA1	679008	237	0
IA2	3188848	1008	0
OA2	683200	236	0
IA3	3271488	1008	0
OA3	685536	234	0
IA4	9295008	1016	0
OA4	730448	234	0
IA5	9822784	1017	0
OA5	738672	233	0
IA6	10210288	1010	0
OA6	761888	240	0
IA7	3562384	1006	0
OA7	715968	239	0
IA8	3536656	1013	0
OA8	705360	237	0
IA9	3596576	1016	0
OA9	702496	237	0
IA10	10117760	1017	0
OA10	751648	236	0
IA11	9327344	1017	0
OA11	745184	235	0
IA12	8625936	1011	0
OA12	738272	238	0
IB1	7329024	1009	0
OB1	721536	237	0
IB2	8366432	1010	0
OB2	751872	241	0
IB3	9151456	1016	0
OB3	752208	240	0
IB4	10414128	1014	0
OB4	770880	239	0
IB5	11258592	1009	0
OB5	781152	237	0
IB6	11883328	1011	0
OB6	777680	235	0
IB7	12241648	1016	0
OB7	783200	237	0
IB8	12493104	1018	0
OB8	787616	237	0
IB9	12083568	1015	0
OB9	781056	236	0
IB10	11786784	1007	0
OB10	797648	240	0
IB11	10749088	1013	0
OB11	773888	237	0
IB12	9542144	1009	0
OB12	760416	239	0
IC1	7994560	1015	0
OC1	736528	239	0
IC2	6394544	1016	0
OC2	739472	240	0
IC3	10321344	1011	0
OC3	762944	238	0
IC4	11275024	1007	0
OC4	788944	241	0
IC5	12202336	1013	0
OC5	794656	240	0
IC6	12371552	1016	0
OC6	801056	240	0
IC7	13437136	1011	0
OC7	812608	240	0
IC8	13472560	1008	0
OC8	805168	236	0
IC9	13319472	1011	0
OC9	804784	237	0
IC10	12496240	1006	0
OC10	802528	239	0
IC11	11450128	1006	0
OC11	794432	240	0
IC12	10090624	1011	0
OC12	764784	236	0
ID1	7872032	1012	0
OD1	734768	238	0
ID2	9794752	1012	0
OD2	754736	237	0
ID3	11134112	1007	0
OD3	770992	237	0
ID4	12315920	1016	0
OD4	778320	236	0
ID5	13222192	1010	0
OD5	812384	241	0
ID6	13513488	1007	0
OD6	819472	238	0
ID7	14772784	1012	0
OD7	832448	240	0
ID8	14522624	1008	0
OD8	844688	242	0
ID9	14323184	1006	0
OD9	826832	239	0
ID10	13578816	1012	0
OD10	812448	237	0
ID11	12527488	1010	0
OD11	806288	238	0
ID12	10958624	1013	0
OD12	791072	241	0
IE1	8976592	1012	0
OE1	753104	242	0
IE2	8935632	1006	0
OE2	760544	240	0
IE3	11667072	1011	0
OE3	772032	237	0
IE4	12383536	1007	0
OE4	805536	243	0
IE5	12301584	1015	0
OE5	802384	240	0
IE6	13601152	1012	0
OE6	814656	237	0
IE7	14774448	1010	0
OE7	824192	236	0
IE8	14467472	1010	0
OE8	823104	236	0
IE9	14433952	1011	0
OE9	839632	241	0
IE10	13644528	1016	0
OE10	812336	236	0
IE11	12891248	1016	0
OE11	805440	238	0
IE12	11014768	1012	0
OE12	784736	238	0
IF1	9109472	1007	0
OF1	751968	241	0
IF2	10171360	1010	0
OF2	758272	238	0
IF3	11402816	1018	0
OF3	773504	239	0
IF4	12687280	1015	0
OF4	787024	239	0
IF5	13838608	1010	0
OF5	796544	237	0
IF6	13917872	1010	0
OF6	799968	236	0
IF7	14555216	1012	0
OF7	817248	237	0
IF8	15258528	1016	0
OF8	829232	239	0
IF9	14178512	1012	0
OF9	830288	239	0
IF10	13646960	1006	0
OF10	826064	240	0
IF11	12281040	1013	0
OF11	797552	238	0
IF12	11104064	1015	0
OF12	773216	237	0
IG1	9084368	1009	0
OG1	756432	243	0
IG2	10223488	1012	0
OG2	755360	238	0
IG3	11633312	1007	0
OG3	766288	238	0
IG4	12796656	1010	0
OG4	793696	242	0
IG5	13468416	1006	0
OG5	797440	240	0
IG6	13841920	1010	0
OG6	799664	238	0
IG7	14159168	1008	0
OG7	801344	235	0
IG8	14317888	1015	0
OG8	806672	236	0
IG9	13860640	1016	0
OG9	815104	239	0
IG10	13531056	1016	0
OG10	802896	238	0
IG11	12155600	1011	0
OG11	793392	238	0
IG12	11180208	1010	0
OG12	774416	236	0
IH1	8683632	1011	0
OH1	738208	239	0
IH2	9789200	1018	0
OH2	741568	237	0
IH3	11099536	1013	0
OH3	762224	240	0
IH4	11860080	1005	0
OH4	762096	237	0
IH5	12029184	1011	0
OH5	772368	238	0
IH6	13049824	1016	0
OH6	768752	234	0
IH7	13472976	1017	0
OH7	779168	235	0
IH8	13196240	1009	0
OH8	797088	238	0
IH9	12991152	1010	0
OH9	795088	239	0
IH10	12486464	1011	0
OH10	786720	240	0
IH11	11712320	1009	0
OH11	782288	240	0
IH12	10424528	1007	0
OH12	757696	235	0
```
