## Supplementary material for "A toolbox of Stable Integration Vectors (SIV) in the fission yeast *Schizosaccharomyces pombe*": Source data: S03_C001_T03_P0050_M1_X1_E3.quant

```
[instrument]
blockid	numofrow	numofcol	coversn	version	coverid	lamphours	blocksn	type	sn
21	8	12	*	1.3.2	*	*	*	ruo	272510497

[head]
version	name	operator	timestamp	expirytime	calibrationID
1.0.5	Quantitation	GUEST	*	*	*

[properties]
quantversion
0.2.5

[conditions]
BlkID	Run	ExcitationColor	EmissionColor	CameraBias	EmissionIndex	BlockTemperature	CameraGain	Point	SampleVolume	Step	ExposureIndex	CoverID	Time	SampleTemperature	CoverTemperature	ExcitationIndex	Stage	Exposure	Cycle
21	20190205smp65-76	x1	m1	*	1	74.722,74.721,74.7232,74.7194,74.7458,74.7121	*	50	10	3	3	-1	1549386523.719	74.6155,74.6167,74.6121,74.615,74.6158,74.6129	105.012	1	3	520	1

[quant]
region	quant	count	saturation
IA1	3819872	1013	0
OA1	732832	237	0
IA2	3980528	1008	0
OA2	750304	236	0
IA3	4214832	1008	0
OA3	766672	234	0
IA4	22104368	1016	0
OA4	900224	234	0
IA5	23665520	1017	0
OA5	932016	233	0
IA6	24874672	1010	0
OA6	972736	240	0
IA7	5143984	1006	0
OA7	837904	239	0
IA8	5049952	1013	0
OA8	821744	237	0
IA9	5221296	1016	0
OA9	817264	237	0
IA10	24581712	1017	0
OA10	960848	236	0
IA11	22256480	1017	0
OA11	946752	235	0
IA12	20168768	1011	0
OA12	912672	238	0
IB1	16296384	1009	0
OB1	859584	237	0
IB2	19345056	1010	0
OB2	915216	241	0
IB3	21635568	1016	0
OB3	930288	240	0
IB4	25436736	1014	0
OB4	990624	239	0
IB5	27982720	1009	0
OB5	1031104	237	0
IB6	29809952	1011	0
OB6	1035824	235	0
IB7	30867920	1016	0
OB7	1045648	237	0
IB8	31590192	1018	0
OB8	1052224	237	0
IB9	30429520	1015	0
OB9	1045552	236	0
IB10	29598960	1007	0
OB10	1077872	240	0
IB11	26464640	1013	0
OB11	1022336	237	0
IB12	22890128	1009	0
OB12	966784	239	0
IC1	18214128	1015	0
OC1	886688	239	0
IC2	13449664	1016	0
OC2	891648	240	0
IC3	25171872	1011	0
OC3	976448	238	0
IC4	28043104	1007	0
OC4	1033072	241	0
IC5	30767088	1013	0
OC5	1064512	240	0
IC6	31248192	1016	0
OC6	1086704	240	0
IC7	34464832	1011	0
OC7	1117952	240	0
IC8	34600160	1008	0
OC8	1120608	236	0
IC9	34132528	1011	0
OC9	1113856	237	0
IC10	31714976	1006	0
OC10	1106000	239	0
IC11	28612016	1006	0
OC11	1077936	240	0
IC12	24534176	1011	0
OC12	999296	236	0
ID1	17873408	1012	0
OD1	889472	238	0
ID2	23616576	1012	0
OD2	948800	237	0
ID3	27602688	1007	0
OD3	1004144	237	0
ID4	31089584	1016	0
OD4	1028464	236	0
ID5	33798560	1010	0
OD5	1106704	241	0
ID6	34726416	1007	0
OD6	1143888	238	0
ID7	38432976	1012	0
OD7	1166688	240	0
ID8	37742832	1008	0
OD8	1193024	242	0
ID9	37148160	1006	0
OD9	1169168	239	0
ID10	34900672	1012	0
OD10	1135392	237	0
ID11	31760240	1010	0
OD11	1113040	238	0
ID12	27087936	1013	0
OD12	1051152	241	0
IE1	21155008	1012	0
OE1	921568	242	0
IE2	21064800	1006	0
OE2	952128	240	0
IE3	29132960	1011	0
OE3	1005552	237	0
IE4	31333584	1007	0
OE4	1075712	243	0
IE5	31035232	1015	0
OE5	1084912	240	0
IE6	34955696	1012	0
OE6	1132768	237	0
IE7	38438032	1010	0
OE7	1167264	236	0
IE8	37497808	1010	0
OE8	1164320	236	0
IE9	37464480	1011	0
OE9	1198576	241	0
IE10	35099488	1016	0
OE10	1138912	236	0
IE11	32828864	1016	0
OE11	1110896	238	0
IE12	27280720	1012	0
OE12	1043424	238	0
IF1	21591072	1007	0
OF1	925664	241	0
IF2	24744432	1010	0
OF2	954832	238	0
IF3	28345392	1018	0
OF3	997392	239	0
IF4	32187040	1015	0
OF4	1044784	239	0
IF5	35614848	1010	0
OF5	1082224	237	0
IF6	35895936	1010	0
OF6	1102432	236	0
IF7	37772064	1012	0
OF7	1140368	237	0
IF8	39848688	1016	10
OF8	1179760	239	0
IF9	36686352	1012	0
OF9	1177056	239	0
IF10	35127824	1006	0
OF10	1161712	240	0
IF11	31065584	1013	0
OF11	1086048	238	0
IF12	27517280	1015	0
OF12	1019808	237	0
IG1	21497920	1009	0
OG1	922992	243	0
IG2	24866960	1012	0
OG2	950144	238	0
IG3	29085248	1007	0
OG3	986144	238	0
IG4	32512992	1010	0
OG4	1043312	242	0
IG5	34554848	1006	0
OG5	1072464	240	0
IG6	35664192	1010	0
OG6	1088192	238	0
IG7	36623120	1008	0
OG7	1109328	235	0
IG8	37040576	1015	0
OG8	1118000	236	0
IG9	35710768	1016	0
OG9	1132160	239	0
IG10	34706752	1016	0
OG10	1106768	238	0
IG11	30696208	1011	0
OG11	1078672	238	0
IG12	27783088	1010	0
OG12	1026416	236	0
IH1	20289360	1011	0
OH1	890240	239	0
IH2	23581584	1018	0
OH2	916032	237	0
IH3	27471168	1013	0
OH3	957872	240	0
IH4	29770896	1005	0
OH4	985168	237	0
IH5	30269248	1011	0
OH5	1006192	238	0
IH6	33279472	1016	0
OH6	1020112	234	0
IH7	34522304	1017	0
OH7	1044224	235	0
IH8	33757328	1009	0
OH8	1079952	238	0
IH9	33147392	1010	0
OH9	1069248	239	0
IH10	31644400	1011	0
OH10	1045456	240	0
IH11	29386896	1009	0
OH11	1034752	240	0
IH12	25549376	1007	0
OH12	984768	235	0
```
