## Supplementary material for "A toolbox of Stable Integration Vectors (SIV) in the fission yeast *Schizosaccharomyces pombe*": Source data: S03_C001_T03_P0051_M1_X1_E1.quant

```
[instrument]
blockid	numofrow	numofcol	coversn	version	coverid	lamphours	blocksn	type	sn
21	8	12	*	1.3.2	*	*	*	ruo	272510497

[head]
version	name	operator	timestamp	expirytime	calibrationID
1.0.5	Quantitation	GUEST	*	*	*

[properties]
quantversion
0.2.5

[conditions]
BlkID	Run	ExcitationColor	EmissionColor	CameraBias	EmissionIndex	BlockTemperature	CameraGain	Point	SampleVolume	Step	ExposureIndex	CoverID	Time	SampleTemperature	CoverTemperature	ExcitationIndex	Stage	Exposure	Cycle
21	20190205smp65-76	x1	m1	*	1	75.0205,75.0212,75.0111,75.032,75.0218,75.0112	*	51	10	3	1	-1	1549386530.584	74.9168,74.9172,74.9166,74.9157,74.9162,74.9179	104.966	1	3	60	1

[quant]
region	quant	count	saturation
IA1	2919168	1013	0
OA1	665216	237	0
IA2	2923600	1008	0
OA2	664640	236	0
IA3	2959424	1008	0
OA3	661648	234	0
IA4	5008688	1016	0
OA4	674176	234	0
IA5	5186816	1017	0
OA5	674288	233	0
IA6	5299408	1010	0
OA6	692752	240	0
IA7	3037616	1006	0
OA7	678528	239	0
IA8	3036352	1013	0
OA8	668224	237	0
IA9	3058544	1016	0
OA9	666752	237	0
IA10	5274608	1017	0
OA10	679840	236	0
IA11	5008976	1017	0
OA11	676416	235	0
IA12	4760240	1011	0
OA12	681744	238	0
IB1	4327200	1009	0
OB1	678688	237	0
IB2	4684784	1010	0
OB2	694144	241	0
IB3	4957904	1016	0
OB3	694736	240	0
IB4	5379024	1014	0
OB4	698720	239	0
IB5	5650848	1009	0
OB5	696096	237	0
IB6	5863808	1011	0
OB6	688464	235	0
IB7	5996096	1016	0
OB7	696032	237	0
IB8	6078528	1018	0
OB8	696736	237	0
IB9	5935312	1015	0
OB9	691248	236	0
IB10	5824384	1007	0
OB10	703856	240	0
IB11	5473568	1013	0
OB11	691360	237	0
IB12	5061696	1009	0
OB12	689712	239	0
IC1	4557840	1015	0
OC1	687536	239	0
IC2	4030064	1016	0
OC2	690416	240	0
IC3	5348240	1011	0
OC3	696096	238	0
IC4	5654832	1007	0
OC4	706080	241	0
IC5	5983200	1013	0
OC5	708016	240	0
IC6	6033856	1016	0
OC6	709456	240	0
IC7	6385264	1011	0
OC7	710368	240	0
IC8	6394112	1008	0
OC8	700800	236	0
IC9	6345056	1011	0
OC9	700480	237	0
IC10	6057184	1006	0
OC10	704688	239	0
IC11	5700320	1006	0
OC11	702560	240	0
IC12	5249808	1011	0
OC12	686080	236	0
ID1	4514912	1012	0
OD1	682320	238	0
ID2	5161552	1012	0
OD2	689776	237	0
ID3	5609264	1007	0
OD3	694368	237	0
ID4	6023088	1016	0
OD4	694800	236	0
ID5	6310912	1010	0
OD5	713440	241	0
ID6	6399232	1007	0
OD6	708400	238	0
ID7	6851936	1012	0
OD7	716336	240	0
ID8	6748512	1008	0
OD8	721840	242	0
ID9	6670848	1006	0
OD9	713088	239	0
ID10	6429600	1012	0
OD10	702944	237	0
ID11	6065472	1010	0
OD11	700784	238	0
ID12	5539408	1013	0
OD12	704224	241	0
IE1	4889360	1012	0
OE1	697440	242	0
IE2	4865536	1006	0
OE2	697040	240	0
IE3	5795216	1011	0
OE3	694912	237	0
IE4	6029376	1007	0
OE4	715472	243	0
IE5	6010576	1015	0
OE5	707360	240	0
IE6	6439504	1012	0
OE6	707600	237	0
IE7	6841296	1010	0
OE7	707584	236	0
IE8	6731296	1010	0
OE8	706688	236	0
IE9	6715568	1011	0
OE9	718944	241	0
IE10	6455968	1016	0
OE10	702688	236	0
IE11	6199856	1016	0
OE11	702352	238	0
IE12	5563936	1012	0
OE12	694720	238	0
IF1	4925520	1007	0
OF1	694496	241	0
IF2	5291824	1010	0
OF2	691696	238	0
IF3	5725536	1018	0
OF3	700496	239	0
IF4	6148512	1015	0
OF4	702752	239	0
IF5	6519904	1010	0
OF5	700336	237	0
IF6	6539872	1010	0
OF6	702832	236	0
IF7	6771968	1012	0
OF7	708064	237	0
IF8	7010000	1016	0
OF8	715728	239	0
IF9	6636448	1012	0
OF9	715408	239	0
IF10	6437376	1006	0
OF10	712416	240	0
IF11	5991472	1013	0
OF11	699296	238	0
IF12	5601936	1015	0
OF12	690768	237	0
IG1	4916080	1009	0
OG1	699296	243	0
IG2	5311008	1012	0
OG2	690240	238	0
IG3	5778240	1007	0
OG3	694656	238	0
IG4	6178256	1010	0
OG4	710912	242	0
IG5	6392960	1006	0
OG5	707120	240	0
IG6	6526320	1010	0
OG6	703968	238	0
IG7	6630960	1008	0
OG7	698320	235	0
IG8	6693296	1015	0
OG8	700400	236	0
IG9	6536176	1016	0
OG9	709152	239	0
IG10	6423232	1016	0
OG10	704160	238	0
IG11	5950320	1011	0
OG11	699728	238	0
IG12	5612640	1010	0
OG12	689264	236	0
IH1	4783296	1011	0
OH1	686944	239	0
IH2	5181312	1018	0
OH2	685200	237	0
IH3	5608176	1013	0
OH3	696208	240	0
IH4	5843712	1005	0
OH4	692736	237	0
IH5	5906848	1011	0
OH5	695168	238	0
IH6	6258624	1016	0
OH6	684560	234	0
IH7	6407520	1017	0
OH7	690784	235	0
IH8	6301824	1009	0
OH8	701136	238	0
IH9	6225792	1010	0
OH9	702912	239	0
IH10	6056016	1011	0
OH10	700656	240	0
IH11	5791952	1009	0
OH11	698224	240	0
IH12	5349664	1007	0
OH12	681440	235	0
```
