## Supplementary material for "A toolbox of Stable Integration Vectors (SIV) in the fission yeast *Schizosaccharomyces pombe*": Source data: S03_C001_T03_P0051_M1_X1_E2.quant

```
[instrument]
blockid	numofrow	numofcol	coversn	version	coverid	lamphours	blocksn	type	sn
21	8	12	*	1.3.2	*	*	*	ruo	272510497

[head]
version	name	operator	timestamp	expirytime	calibrationID
1.0.5	Quantitation	GUEST	*	*	*

[properties]
quantversion
0.2.5

[conditions]
BlkID	Run	ExcitationColor	EmissionColor	CameraBias	EmissionIndex	BlockTemperature	CameraGain	Point	SampleVolume	Step	ExposureIndex	CoverID	Time	SampleTemperature	CoverTemperature	ExcitationIndex	Stage	Exposure	Cycle
21	20190205smp65-76	x1	m1	*	1	75.0205,75.0212,75.0111,75.032,75.0218,75.0112	*	51	10	3	2	-1	1549386531.236	74.9168,74.9172,74.9166,74.9157,74.9162,74.9179	104.966	1	3	175	1

[quant]
region	quant	count	saturation
IA1	3135664	1013	0
OA1	679296	237	0
IA2	3188848	1008	0
OA2	685136	236	0
IA3	3263840	1008	0
OA3	683968	234	0
IA4	9226064	1016	0
OA4	732784	234	0
IA5	9736240	1017	0
OA5	738432	233	0
IA6	10122512	1010	0
OA6	764176	240	0
IA7	3554416	1006	0
OA7	715520	239	0
IA8	3529760	1013	0
OA8	708112	237	0
IA9	3586688	1016	0
OA9	702128	237	0
IA10	10031744	1017	0
OA10	748064	236	0
IA11	9268896	1017	0
OA11	742656	235	0
IA12	8556272	1011	0
OA12	736800	238	0
IB1	7268400	1009	0
OB1	719280	237	0
IB2	8286032	1010	0
OB2	747408	241	0
IB3	9063120	1016	0
OB3	752592	240	0
IB4	10310416	1014	0
OB4	768928	239	0
IB5	11154544	1009	0
OB5	777344	237	0
IB6	11769840	1011	0
OB6	774720	235	0
IB7	12136112	1016	0
OB7	781248	237	0
IB8	12368608	1018	0
OB8	782400	237	0
IB9	11981840	1015	0
OB9	779072	236	0
IB10	11693024	1007	0
OB10	794288	240	0
IB11	10649888	1013	0
OB11	770432	237	0
IB12	9461952	1009	0
OB12	757088	239	0
IC1	7914016	1015	0
OC1	737440	239	0
IC2	6351952	1016	0
OC2	741104	240	0
IC3	10226256	1011	0
OC3	765344	238	0
IC4	11169584	1007	0
OC4	786768	241	0
IC5	12099168	1013	0
OC5	795440	240	0
IC6	12262096	1016	0
OC6	800992	240	0
IC7	13314816	1011	0
OC7	813360	240	0
IC8	13357088	1008	0
OC8	805104	236	0
IC9	13204224	1011	0
OC9	802320	237	0
IC10	12389568	1006	0
OC10	802144	239	0
IC11	11352464	1006	0
OC11	796960	240	0
IC12	10013072	1011	0
OC12	763280	236	0
ID1	7807920	1012	0
OD1	734192	238	0
ID2	9703104	1012	0
OD2	750768	237	0
ID3	11021376	1007	0
OD3	773360	237	0
ID4	12205088	1016	0
OD4	775584	236	0
ID5	13098080	1010	0
OD5	810016	241	0
ID6	13388240	1007	0
OD6	814096	238	0
ID7	14643648	1012	0
OD7	828288	240	0
ID8	14405632	1008	0
OD8	839232	242	0
ID9	14190544	1006	0
OD9	826944	239	0
ID10	13461632	1012	0
OD10	811888	237	0
ID11	12410016	1010	0
OD11	803072	238	0
ID12	10852896	1013	0
OD12	790064	241	0
IE1	8894576	1012	0
OE1	752752	242	0
IE2	8849520	1006	0
OE2	759856	240	0
IE3	11543488	1011	0
OE3	772032	237	0
IE4	12264368	1007	0
OE4	803584	243	0
IE5	12185872	1015	0
OE5	800992	240	0
IE6	13467728	1012	0
OE6	810816	237	0
IE7	14654208	1010	0
OE7	823344	236	0
IE8	14333760	1010	0
OE8	820944	236	0
IE9	14305872	1011	0
OE9	839728	241	0
IE10	13532832	1016	0
OE10	809920	236	0
IE11	12766192	1016	0
OE11	802704	238	0
IE12	10928640	1012	0
OE12	781376	238	0
IF1	9025040	1007	0
OF1	752528	241	0
IF2	10082080	1010	0
OF2	757984	238	0
IF3	11285904	1018	0
OF3	772464	239	0
IF4	12556560	1015	0
OF4	787536	239	0
IF5	13687072	1010	0
OF5	795920	237	0
IF6	13781264	1010	0
OF6	800576	236	0
IF7	14422192	1012	0
OF7	817280	237	0
IF8	15121520	1016	0
OF8	830368	239	0
IF9	14065120	1012	0
OF9	831120	239	0
IF10	13537680	1006	0
OF10	823984	240	0
IF11	12188928	1013	0
OF11	795808	238	0
IF12	11009392	1015	0
OF12	772672	237	0
IG1	9005568	1009	0
OG1	753696	243	0
IG2	10129760	1012	0
OG2	754848	238	0
IG3	11520816	1007	0
OG3	766672	238	0
IG4	12666448	1010	0
OG4	793184	242	0
IG5	13332848	1006	0
OG5	795952	240	0
IG6	13713776	1010	0
OG6	796768	238	0
IG7	14027536	1008	0
OG7	798496	235	0
IG8	14183184	1015	0
OG8	804352	236	0
IG9	13747840	1016	0
OG9	811552	239	0
IG10	13408992	1016	0
OG10	801200	238	0
IG11	12057824	1011	0
OG11	793264	238	0
IG12	11074352	1010	0
OG12	774384	236	0
IH1	8614016	1011	0
OH1	737600	239	0
IH2	9710512	1018	0
OH2	742832	237	0
IH3	10997424	1013	0
OH3	761968	240	0
IH4	11739440	1005	0
OH4	764176	237	0
IH5	11922272	1011	0
OH5	772992	238	0
IH6	12932864	1016	0
OH6	768912	234	0
IH7	13356800	1017	0
OH7	778336	235	0
IH8	13089040	1009	0
OH8	794560	238	0
IH9	12879776	1010	0
OH9	791312	239	0
IH10	12378464	1011	0
OH10	788288	240	0
IH11	11627632	1009	0
OH11	784256	240	0
IH12	10333920	1007	0
OH12	756656	235	0
```
