## Supplementary material for "A toolbox of Stable Integration Vectors (SIV) in the fission yeast *Schizosaccharomyces pombe*": Source data: S03_C001_T03_P0051_M1_X1_E3.quant

```
[instrument]
blockid	numofrow	numofcol	coversn	version	coverid	lamphours	blocksn	type	sn
21	8	12	*	1.3.2	*	*	*	ruo	272510497

[head]
version	name	operator	timestamp	expirytime	calibrationID
1.0.5	Quantitation	GUEST	*	*	*

[properties]
quantversion
0.2.5

[conditions]
BlkID	Run	ExcitationColor	EmissionColor	CameraBias	EmissionIndex	BlockTemperature	CameraGain	Point	SampleVolume	Step	ExposureIndex	CoverID	Time	SampleTemperature	CoverTemperature	ExcitationIndex	Stage	Exposure	Cycle
21	20190205smp65-76	x1	m1	*	1	75.0205,75.0212,75.0111,75.032,75.0218,75.0112	*	51	10	3	3	-1	1549386531.947	74.9168,74.9172,74.9166,74.9157,74.9162,74.9179	104.966	1	3	520	1

[quant]
region	quant	count	saturation
IA1	3810128	1013	0
OA1	729376	237	0
IA2	3972176	1008	0
OA2	751104	236	0
IA3	4203280	1008	0
OA3	766160	234	0
IA4	21890560	1016	0
OA4	898752	234	0
IA5	23427248	1017	0
OA5	930304	233	0
IA6	24647872	1010	0
OA6	969472	240	0
IA7	5118240	1006	0
OA7	834192	239	0
IA8	5018464	1013	0
OA8	822512	237	0
IA9	5193936	1016	0
OA9	816000	237	0
IA10	24366768	1017	0
OA10	958368	236	0
IA11	22057792	1017	0
OA11	941728	235	0
IA12	19992560	1011	0
OA12	908320	238	0
IB1	16116896	1009	0
OB1	857488	237	0
IB2	19141952	1010	0
OB2	913136	241	0
IB3	21393024	1016	0
OB3	930528	240	0
IB4	25148880	1014	0
OB4	988096	239	0
IB5	27695552	1009	0
OB5	1030080	237	0
IB6	29510416	1011	0
OB6	1030400	235	0
IB7	30564160	1016	0
OB7	1038864	237	0
IB8	31283424	1018	0
OB8	1046816	237	0
IB9	30155552	1015	0
OB9	1040976	236	0
IB10	29333872	1007	0
OB10	1072320	240	0
IB11	26207712	1013	0
OB11	1017120	237	0
IB12	22678496	1009	0
OB12	963504	239	0
IC1	18028784	1015	0
OC1	887584	239	0
IC2	13340512	1016	0
OC2	891024	240	0
IC3	24888240	1011	0
OC3	976944	238	0
IC4	27755760	1007	0
OC4	1030224	241	0
IC5	30431664	1013	0
OC5	1061136	240	0
IC6	30932816	1016	0
OC6	1080192	240	0
IC7	34109456	1011	0
OC7	1114064	240	0
IC8	34278256	1008	0
OC8	1117088	236	0
IC9	33834800	1011	0
OC9	1107184	237	0
IC10	31403168	1006	0
OC10	1102960	239	0
IC11	28358448	1006	0
OC11	1075104	240	0
IC12	24297616	1011	0
OC12	994768	236	0
ID1	17681472	1012	0
OD1	886560	238	0
ID2	23333120	1012	0
OD2	945456	237	0
ID3	27283424	1007	0
OD3	1000112	237	0
ID4	30746208	1016	0
OD4	1026448	236	0
ID5	33433872	1010	0
OD5	1100656	241	0
ID6	34322176	1007	0
OD6	1136944	238	0
ID7	38032272	1012	0
OD7	1161088	240	0
ID8	37364496	1008	0
OD8	1188384	242	0
ID9	36780816	1006	0
OD9	1165600	239	0
ID10	34571920	1012	0
OD10	1131744	237	0
ID11	31456640	1010	0
OD11	1106880	238	0
ID12	26804784	1013	0
OD12	1044288	241	0
IE1	20922272	1012	0
OE1	918112	242	0
IE2	20813728	1006	0
OE2	948320	240	0
IE3	28781728	1011	0
OE3	999808	237	0
IE4	30980432	1007	0
OE4	1069504	243	0
IE5	30703392	1015	0
OE5	1082544	240	0
IE6	34558528	1012	0
OE6	1126512	237	0
IE7	38070432	1010	0
OE7	1162192	236	0
IE8	37128464	1010	0
OE8	1158912	236	0
IE9	37079136	1011	0
OE9	1193344	241	0
IE10	34746992	1016	0
OE10	1135680	236	0
IE11	32504944	1016	0
OE11	1107184	238	0
IE12	27010128	1012	0
OE12	1042352	238	0
IF1	21348352	1007	0
OF1	919456	241	0
IF2	24471024	1010	0
OF2	953936	238	0
IF3	28035536	1018	0
OF3	994480	239	0
IF4	31817088	1015	0
OF4	1036736	239	0
IF5	35211712	1010	0
OF5	1078656	237	0
IF6	35493184	1010	0
OF6	1100512	236	0
IF7	37393088	1012	0
OF7	1138432	237	0
IF8	39441024	1016	1
OF8	1173280	239	0
IF9	36323232	1012	0
OF9	1171056	239	0
IF10	34795216	1006	0
OF10	1155152	240	0
IF11	30764000	1013	0
OF11	1081872	238	0
IF12	27238736	1015	0
OF12	1015776	237	0
IG1	21271408	1009	0
OG1	919456	243	0
IG2	24603984	1012	0
OG2	947952	238	0
IG3	28722704	1007	0
OG3	982560	238	0
IG4	32132560	1010	0
OG4	1043488	242	0
IG5	34162896	1006	0
OG5	1069280	240	0
IG6	35267664	1010	0
OG6	1083728	238	0
IG7	36234976	1008	0
OG7	1103360	235	0
IG8	36673808	1015	0
OG8	1115504	236	0
IG9	35402096	1016	0
OG9	1129520	239	0
IG10	34355344	1016	0
OG10	1102240	238	0
IG11	30411152	1011	0
OG11	1076048	238	0
IG12	27475168	1010	0
OG12	1023280	236	0
IH1	20072384	1011	0
OH1	890048	239	0
IH2	23290240	1018	0
OH2	911120	237	0
IH3	27156544	1013	0
OH3	953696	240	0
IH4	29440592	1005	0
OH4	983088	237	0
IH5	29938608	1011	0
OH5	1001776	238	0
IH6	32936928	1016	0
OH6	1018176	234	0
IH7	34204368	1017	0
OH7	1042176	235	0
IH8	33438304	1009	0
OH8	1073040	238	0
IH9	32860512	1010	0
OH9	1069264	239	0
IH10	31345936	1011	0
OH10	1045360	240	0
IH11	29109536	1009	0
OH11	1029968	240	0
IH12	25283840	1007	0
OH12	981296	235	0
```
