## Supplementary material for "A toolbox of Stable Integration Vectors (SIV) in the fission yeast *Schizosaccharomyces pombe*": Source data: S03_C001_T03_P0052_M1_X1_E1.quant

```
[instrument]
blockid	numofrow	numofcol	coversn	version	coverid	lamphours	blocksn	type	sn
21	8	12	*	1.3.2	*	*	*	ruo	272510497

[head]
version	name	operator	timestamp	expirytime	calibrationID
1.0.5	Quantitation	GUEST	*	*	*

[properties]
quantversion
0.2.5

[conditions]
BlkID	Run	ExcitationColor	EmissionColor	CameraBias	EmissionIndex	BlockTemperature	CameraGain	Point	SampleVolume	Step	ExposureIndex	CoverID	Time	SampleTemperature	CoverTemperature	ExcitationIndex	Stage	Exposure	Cycle
21	20190205smp65-76	x1	m1	*	1	75.3191,75.3218,75.3465,75.3073,75.3328,75.3281	*	52	10	3	1	-1	1549386538.684	75.2189,75.2193,75.2157,75.2189,75.2169,75.2169	104.989	1	3	60	1

[quant]
region	quant	count	saturation
IA1	2911600	1013	0
OA1	661296	237	0
IA2	2925520	1008	0
OA2	663216	236	0
IA3	2949520	1008	0
OA3	657792	234	0
IA4	4978176	1016	0
OA4	673376	234	0
IA5	5156912	1017	0
OA5	674464	233	0
IA6	5265280	1010	0
OA6	695792	240	0
IA7	3031904	1006	0
OA7	676224	239	0
IA8	3029568	1013	0
OA8	670480	237	0
IA9	3049808	1016	0
OA9	666192	237	0
IA10	5236560	1017	0
OA10	681744	236	0
IA11	4983280	1017	0
OA11	678496	235	0
IA12	4730144	1011	0
OA12	681568	238	0
IB1	4312416	1009	0
OB1	680032	237	0
IB2	4657472	1010	0
OB2	697152	241	0
IB3	4936192	1016	0
OB3	694272	240	0
IB4	5349696	1014	0
OB4	701632	239	0
IB5	5617792	1009	0
OB5	696592	237	0
IB6	5832272	1011	0
OB6	692032	235	0
IB7	5971472	1016	0
OB7	698288	237	0
IB8	6041968	1018	0
OB8	697312	237	0
IB9	5903216	1015	0
OB9	692112	236	0
IB10	5796304	1007	0
OB10	706528	240	0
IB11	5441888	1013	0
OB11	692000	237	0
IB12	5036560	1009	0
OB12	690816	239	0
IC1	4535552	1015	0
OC1	687296	239	0
IC2	4015824	1016	0
OC2	688384	240	0
IC3	5320000	1011	0
OC3	695888	238	0
IC4	5622848	1007	0
OC4	707808	241	0
IC5	5946544	1013	0
OC5	706544	240	0
IC6	6000000	1016	0
OC6	707984	240	0
IC7	6347840	1011	0
OC7	711232	240	0
IC8	6363840	1008	0
OC8	700016	236	0
IC9	6307488	1011	0
OC9	701792	237	0
IC10	6025008	1006	0
OC10	706560	239	0
IC11	5666800	1006	0
OC11	704064	240	0
IC12	5226864	1011	0
OC12	687776	236	0
ID1	4492160	1012	0
OD1	685200	238	0
ID2	5138432	1012	0
OD2	687872	237	0
ID3	5579424	1007	0
OD3	696160	237	0
ID4	5989248	1016	0
OD4	693632	236	0
ID5	6279600	1010	0
OD5	713408	241	0
ID6	6369072	1007	0
OD6	711136	238	0
ID7	6806688	1012	0
OD7	716512	240	0
ID8	6705472	1008	0
OD8	725600	242	0
ID9	6634752	1006	0
OD9	712768	239	0
ID10	6394480	1012	0
OD10	703504	237	0
ID11	6035536	1010	0
OD11	703760	238	0
ID12	5515904	1013	0
OD12	704480	241	0
IE1	4857536	1012	0
OE1	697392	242	0
IE2	4835088	1006	0
OE2	695920	240	0
IE3	5764032	1011	0
OE3	693392	237	0
IE4	5991152	1007	0
OE4	716016	243	0
IE5	5975168	1015	0
OE5	707904	240	0
IE6	6401744	1012	0
OE6	704368	237	0
IE7	6787504	1010	0
OE7	706512	236	0
IE8	6687584	1010	0
OE8	706496	236	0
IE9	6670592	1011	0
OE9	720176	241	0
IE10	6420160	1016	0
OE10	700832	236	0
IE11	6163088	1016	0
OE11	702576	238	0
IE12	5534000	1012	0
OE12	697008	238	0
IF1	4884256	1007	0
OF1	693728	241	0
IF2	5258096	1010	0
OF2	692560	238	0
IF3	5683408	1018	0
OF3	698240	239	0
IF4	6104128	1015	0
OF4	704000	239	0
IF5	6467568	1010	0
OF5	699136	237	0
IF6	6490240	1010	0
OF6	700752	236	0
IF7	6719120	1012	0
OF7	704800	237	0
IF8	6963152	1016	0
OF8	715952	239	0
IF9	6587216	1012	0
OF9	712336	239	0
IF10	6403376	1006	0
OF10	714656	240	0
IF11	5959472	1013	0
OF11	700032	238	0
IF12	5565824	1015	0
OF12	692768	237	0
IG1	4897600	1009	0
OG1	699712	243	0
IG2	5282208	1012	0
OG2	688304	238	0
IG3	5746208	1007	0
OG3	696976	238	0
IG4	6132848	1010	0
OG4	708896	242	0
IG5	6346480	1006	0
OG5	706368	240	0
IG6	6479952	1010	0
OG6	704880	238	0
IG7	6593920	1008	0
OG7	696432	235	0
IG8	6645520	1015	0
OG8	700336	236	0
IG9	6496400	1016	0
OG9	707680	239	0
IG10	6371184	1016	0
OG10	703440	238	0
IG11	5913264	1011	0
OG11	697744	238	0
IG12	5580800	1010	0
OG12	689360	236	0
IH1	4765600	1011	0
OH1	685872	239	0
IH2	5155792	1018	0
OH2	686272	237	0
IH3	5581552	1013	0
OH3	699312	240	0
IH4	5806176	1005	0
OH4	694896	237	0
IH5	5881040	1011	0
OH5	693648	238	0
IH6	6229792	1016	0
OH6	685696	234	0
IH7	6378640	1017	0
OH7	691632	235	0
IH8	6275632	1009	0
OH8	700576	238	0
IH9	6202336	1010	0
OH9	701376	239	0
IH10	6024448	1011	0
OH10	702992	240	0
IH11	5766992	1009	0
OH11	699408	240	0
IH12	5326880	1007	0
OH12	681680	235	0
```
