## Supplementary material for "A toolbox of Stable Integration Vectors (SIV) in the fission yeast *Schizosaccharomyces pombe*": Source data: S03_C001_T03_P0052_M1_X1_E2.quant

```
[instrument]
blockid	numofrow	numofcol	coversn	version	coverid	lamphours	blocksn	type	sn
21	8	12	*	1.3.2	*	*	*	ruo	272510497

[head]
version	name	operator	timestamp	expirytime	calibrationID
1.0.5	Quantitation	GUEST	*	*	*

[properties]
quantversion
0.2.5

[conditions]
BlkID	Run	ExcitationColor	EmissionColor	CameraBias	EmissionIndex	BlockTemperature	CameraGain	Point	SampleVolume	Step	ExposureIndex	CoverID	Time	SampleTemperature	CoverTemperature	ExcitationIndex	Stage	Exposure	Cycle
21	20190205smp65-76	x1	m1	*	1	75.3191,75.3218,75.3465,75.3073,75.3328,75.3281	*	52	10	3	2	-1	1549386539.327	75.2189,75.2193,75.2157,75.2189,75.2169,75.2169	104.989	1	3	175	1

[quant]
region	quant	count	saturation
IA1	3136384	1013	0
OA1	681984	237	0
IA2	3183600	1008	0
OA2	685088	236	0
IA3	3260736	1008	0
OA3	687440	234	0
IA4	9147600	1016	0
OA4	731632	234	0
IA5	9664768	1017	0
OA5	740528	233	0
IA6	10067424	1010	0
OA6	761552	240	0
IA7	3545360	1006	0
OA7	715392	239	0
IA8	3518384	1013	0
OA8	709136	237	0
IA9	3574480	1016	0
OA9	706224	237	0
IA10	9977536	1017	0
OA10	750832	236	0
IA11	9205056	1017	0
OA11	742080	235	0
IA12	8493472	1011	0
OA12	736944	238	0
IB1	7223856	1009	0
OB1	723152	237	0
IB2	8233296	1010	0
OB2	749632	241	0
IB3	8981888	1016	0
OB3	753536	240	0
IB4	10223936	1014	0
OB4	769280	239	0
IB5	11067840	1009	0
OB5	776928	237	0
IB6	11679792	1011	0
OB6	772944	235	0
IB7	12044672	1016	0
OB7	780080	237	0
IB8	12276976	1018	0
OB8	782208	237	0
IB9	11894080	1015	0
OB9	776960	236	0
IB10	11607520	1007	0
OB10	795408	240	0
IB11	10575488	1013	0
OB11	769648	237	0
IB12	9385600	1009	0
OB12	755168	239	0
IC1	7860032	1015	0
OC1	732864	239	0
IC2	6310064	1016	0
OC2	738128	240	0
IC3	10137456	1011	0
OC3	762128	238	0
IC4	11075824	1007	0
OC4	785376	241	0
IC5	11994768	1013	0
OC5	790896	240	0
IC6	12148448	1016	0
OC6	799584	240	0
IC7	13219520	1011	0
OC7	811104	240	0
IC8	13257520	1008	0
OC8	802960	236	0
IC9	13114976	1011	0
OC9	800848	237	0
IC10	12300768	1006	0
OC10	802304	239	0
IC11	11276368	1006	0
OC11	793872	240	0
IC12	9927728	1011	0
OC12	760336	236	0
ID1	7735408	1012	0
OD1	733328	238	0
ID2	9624400	1012	0
OD2	749760	237	0
ID3	10927552	1007	0
OD3	771312	237	0
ID4	12093456	1016	0
OD4	775248	236	0
ID5	12975184	1010	0
OD5	810208	241	0
ID6	13266112	1007	0
OD6	815056	238	0
ID7	14512064	1012	0
OD7	827120	240	0
ID8	14278976	1008	0
OD8	837840	242	0
ID9	14083872	1006	0
OD9	823728	239	0
ID10	13361056	1012	0
OD10	809040	237	0
ID11	12308800	1010	0
OD11	800896	238	0
ID12	10770832	1013	0
OD12	787968	241	0
IE1	8819344	1012	0
OE1	750720	242	0
IE2	8766960	1006	0
OE2	758960	240	0
IE3	11437536	1011	0
OE3	767520	237	0
IE4	12137552	1007	0
OE4	803328	243	0
IE5	12065536	1015	0
OE5	801232	240	0
IE6	13334496	1012	0
OE6	809648	237	0
IE7	14515168	1010	0
OE7	821328	236	0
IE8	14205728	1010	0
OE8	819280	236	0
IE9	14174768	1011	0
OE9	835712	241	0
IE10	13412224	1016	0
OE10	807136	236	0
IE11	12679888	1016	0
OE11	801376	238	0
IE12	10836976	1012	0
OE12	780208	238	0
IF1	8947408	1007	0
OF1	752832	241	0
IF2	9992640	1010	0
OF2	758288	238	0
IF3	11194176	1018	0
OF3	772080	239	0
IF4	12450352	1015	0
OF4	787776	239	0
IF5	13569216	1010	0
OF5	796288	237	0
IF6	13658512	1010	0
OF6	797488	236	0
IF7	14290544	1012	0
OF7	816288	237	0
IF8	14991504	1016	0
OF8	827712	239	0
IF9	13940432	1012	0
OF9	826800	239	0
IF10	13415200	1006	0
OF10	824560	240	0
IF11	12086080	1013	0
OF11	792960	238	0
IF12	10923712	1015	0
OF12	771904	237	0
IG1	8925584	1009	0
OG1	753232	243	0
IG2	10033120	1012	0
OG2	752560	238	0
IG3	11406560	1007	0
OG3	764832	238	0
IG4	12546144	1010	0
OG4	791056	242	0
IG5	13208256	1006	0
OG5	795872	240	0
IG6	13583056	1010	0
OG6	796624	238	0
IG7	13910272	1008	0
OG7	797712	235	0
IG8	14070176	1015	0
OG8	801088	236	0
IG9	13642864	1016	0
OG9	812416	239	0
IG10	13292928	1016	0
OG10	800240	238	0
IG11	11959728	1011	0
OG11	792320	238	0
IG12	10982320	1010	0
OG12	772928	236	0
IH1	8531984	1011	0
OH1	735616	239	0
IH2	9627184	1018	0
OH2	740256	237	0
IH3	10896784	1013	0
OH3	760336	240	0
IH4	11638512	1005	0
OH4	762544	237	0
IH5	11818400	1011	0
OH5	771392	238	0
IH6	12828544	1016	0
OH6	766912	234	0
IH7	13263760	1017	0
OH7	777856	235	0
IH8	12990848	1009	0
OH8	791712	238	0
IH9	12792880	1010	0
OH9	790960	239	0
IH10	12285776	1011	0
OH10	785872	240	0
IH11	11509120	1009	0
OH11	781968	240	0
IH12	10245088	1007	0
OH12	756800	235	0
```
