## Supplementary material for "A toolbox of Stable Integration Vectors (SIV) in the fission yeast *Schizosaccharomyces pombe*": Source data: S03_C001_T03_P0052_M1_X1_E3.quant

```
[instrument]
blockid	numofrow	numofcol	coversn	version	coverid	lamphours	blocksn	type	sn
21	8	12	*	1.3.2	*	*	*	ruo	272510497

[head]
version	name	operator	timestamp	expirytime	calibrationID
1.0.5	Quantitation	GUEST	*	*	*

[properties]
quantversion
0.2.5

[conditions]
BlkID	Run	ExcitationColor	EmissionColor	CameraBias	EmissionIndex	BlockTemperature	CameraGain	Point	SampleVolume	Step	ExposureIndex	CoverID	Time	SampleTemperature	CoverTemperature	ExcitationIndex	Stage	Exposure	Cycle
21	20190205smp65-76	x1	m1	*	1	75.3191,75.3218,75.3465,75.3073,75.3328,75.3281	*	52	10	3	3	-1	1549386540.057	75.2189,75.2193,75.2157,75.2189,75.2169,75.2169	104.989	1	3	520	1

[quant]
region	quant	count	saturation
IA1	3802624	1013	0
OA1	731584	237	0
IA2	3965072	1008	0
OA2	749344	236	0
IA3	4190784	1008	0
OA3	767168	234	0
IA4	21677456	1016	0
OA4	898480	234	0
IA5	23210384	1017	0
OA5	929376	233	0
IA6	24413568	1010	0
OA6	965808	240	0
IA7	5095840	1006	0
OA7	836576	239	0
IA8	4988800	1013	0
OA8	821824	237	0
IA9	5162864	1016	0
OA9	813488	237	0
IA10	24161264	1017	0
OA10	955280	236	0
IA11	21881792	1017	0
OA11	938352	235	0
IA12	19795712	1011	0
OA12	907648	238	0
IB1	15954592	1009	0
OB1	854560	237	0
IB2	18936368	1010	0
OB2	913264	241	0
IB3	21159200	1016	0
OB3	925744	240	0
IB4	24897776	1014	0
OB4	983584	239	0
IB5	27408640	1009	0
OB5	1026128	237	0
IB6	29229648	1011	0
OB6	1027984	235	0
IB7	30288656	1016	0
OB7	1041216	237	0
IB8	31004960	1018	0
OB8	1048320	237	0
IB9	29894448	1015	0
OB9	1036848	236	0
IB10	29070480	1007	0
OB10	1070864	240	0
IB11	25995856	1013	0
OB11	1012704	237	0
IB12	22457280	1009	0
OB12	958928	239	0
IC1	17834160	1015	0
OC1	885488	239	0
IC2	13218496	1016	0
OC2	889056	240	0
IC3	24617920	1011	0
OC3	969840	238	0
IC4	27448320	1007	0
OC4	1026896	241	0
IC5	30148832	1013	0
OC5	1053856	240	0
IC6	30621440	1016	0
OC6	1080368	240	0
IC7	33789904	1011	0
OC7	1110528	240	0
IC8	33961872	1008	0
OC8	1115024	236	0
IC9	33515200	1011	0
OC9	1105952	237	0
IC10	31129104	1006	0
OC10	1094992	239	0
IC11	28106512	1006	0
OC11	1070992	240	0
IC12	24055552	1011	0
OC12	993840	236	0
ID1	17506512	1012	0
OD1	883616	238	0
ID2	23084720	1012	0
OD2	941472	237	0
ID3	26967872	1007	0
OD3	997632	237	0
ID4	30417856	1016	0
OD4	1027392	236	0
ID5	33094064	1010	0
OD5	1097392	241	0
ID6	33992864	1007	0
OD6	1137232	238	0
ID7	37654000	1012	0
OD7	1159792	240	0
ID8	37005136	1008	0
OD8	1186864	242	0
ID9	36454224	1006	0
OD9	1162688	239	0
ID10	34262256	1012	0
OD10	1129568	237	0
ID11	31164528	1010	0
OD11	1105424	238	0
ID12	26544544	1013	0
OD12	1046304	241	0
IE1	20703904	1012	0
OE1	917888	242	0
IE2	20589472	1006	0
OE2	948432	240	0
IE3	28489824	1011	0
OE3	995216	237	0
IE4	30631168	1007	0
OE4	1067792	243	0
IE5	30357936	1015	0
OE5	1080304	240	0
IE6	34178272	1012	0
OE6	1125408	237	0
IE7	37672032	1010	0
OE7	1159248	236	0
IE8	36768272	1010	0
OE8	1152816	236	0
IE9	36713584	1011	0
OE9	1189632	241	0
IE10	34409248	1016	0
OE10	1129120	236	0
IE11	32195744	1016	0
OE11	1101888	238	0
IE12	26745088	1012	0
OE12	1035024	238	0
IF1	21127296	1007	0
OF1	919040	241	0
IF2	24199376	1010	0
OF2	952384	238	0
IF3	27717120	1018	0
OF3	990912	239	0
IF4	31472160	1015	0
OF4	1035696	239	0
IF5	34831392	1010	0
OF5	1075152	237	0
IF6	35103856	1010	0
OF6	1095232	236	0
IF7	36993936	1012	0
OF7	1133536	237	0
IF8	39070240	1016	0
OF8	1168960	239	0
IF9	35973664	1012	0
OF9	1170384	239	0
IF10	34451456	1006	0
OF10	1150528	240	0
IF11	30466160	1013	0
OF11	1078400	238	0
IF12	26976336	1015	0
OF12	1011216	237	0
IG1	21046112	1009	0
OG1	919504	243	0
IG2	24328928	1012	0
OG2	943520	238	0
IG3	28403440	1007	0
OG3	978784	238	0
IG4	31776880	1010	0
OG4	1038640	242	0
IG5	33789440	1006	0
OG5	1062976	240	0
IG6	34887280	1010	0
OG6	1079632	238	0
IG7	35885472	1008	0
OG7	1099312	235	0
IG8	36299792	1015	0
OG8	1111360	236	0
IG9	35051728	1016	0
OG9	1123952	239	0
IG10	34025392	1016	0
OG10	1097584	238	0
IG11	30121648	1011	0
OG11	1068272	238	0
IG12	27183840	1010	0
OG12	1019760	236	0
IH1	19866032	1011	0
OH1	889344	239	0
IH2	23051696	1018	0
OH2	910928	237	0
IH3	26870048	1013	0
OH3	954336	240	0
IH4	29121200	1005	0
OH4	978160	237	0
IH5	29641184	1011	0
OH5	999776	238	0
IH6	32619072	1016	0
OH6	1014928	234	0
IH7	33912016	1017	0
OH7	1039008	235	0
IH8	33174816	1009	0
OH8	1071536	238	0
IH9	32593456	1010	0
OH9	1061360	239	0
IH10	31083168	1011	0
OH10	1042704	240	0
IH11	28836352	1009	0
OH11	1027760	240	0
IH12	25056992	1007	0
OH12	974672	235	0
```
