## Supplementary material for "A toolbox of Stable Integration Vectors (SIV) in the fission yeast *Schizosaccharomyces pombe*": Source data: S03_C001_T03_P0053_M1_X1_E1.quant

```
[instrument]
blockid	numofrow	numofcol	coversn	version	coverid	lamphours	blocksn	type	sn
21	8	12	*	1.3.2	*	*	*	ruo	272510497

[head]
version	name	operator	timestamp	expirytime	calibrationID
1.0.5	Quantitation	GUEST	*	*	*

[properties]
quantversion
0.2.5

[conditions]
BlkID	Run	ExcitationColor	EmissionColor	CameraBias	EmissionIndex	BlockTemperature	CameraGain	Point	SampleVolume	Step	ExposureIndex	CoverID	Time	SampleTemperature	CoverTemperature	ExcitationIndex	Stage	Exposure	Cycle
21	20190205smp65-76	x1	m1	*	1	75.6178,75.64,75.6176,75.6226,75.619,75.6276	*	53	10	3	1	-1	1549386546.679	75.5135,75.5132,75.5129,75.5144,75.5123,75.5121	104.989	1	3	60	1

[quant]
region	quant	count	saturation
IA1	2914768	1013	0
OA1	665120	237	0
IA2	2926336	1008	0
OA2	665008	236	0
IA3	2953056	1008	0
OA3	659872	234	0
IA4	4957536	1016	0
OA4	675456	234	0
IA5	5133936	1017	0
OA5	674416	233	0
IA6	5245616	1010	0
OA6	696176	240	0
IA7	3038240	1006	0
OA7	676752	239	0
IA8	3025360	1013	0
OA8	669504	237	0
IA9	3050848	1016	0
OA9	666784	237	0
IA10	5223200	1017	0
OA10	680080	236	0
IA11	4964816	1017	0
OA11	675920	235	0
IA12	4710752	1011	0
OA12	681520	238	0
IB1	4281616	1009	0
OB1	677216	237	0
IB2	4625888	1010	0
OB2	694832	241	0
IB3	4898000	1016	0
OB3	691344	240	0
IB4	5309504	1014	0
OB4	696048	239	0
IB5	5581136	1009	0
OB5	694432	237	0
IB6	5786160	1011	0
OB6	687760	235	0
IB7	5918560	1016	0
OB7	693328	237	0
IB8	6000896	1018	0
OB8	694032	237	0
IB9	5858528	1015	0
OB9	689904	236	0
IB10	5753824	1007	0
OB10	703920	240	0
IB11	5412192	1013	0
OB11	689440	237	0
IB12	4997728	1009	0
OB12	687248	239	0
IC1	4513792	1015	0
OC1	683424	239	0
IC2	4000672	1016	0
OC2	687008	240	0
IC3	5285248	1011	0
OC3	691472	238	0
IC4	5588544	1007	0
OC4	706544	241	0
IC5	5904016	1013	0
OC5	704496	240	0
IC6	5958880	1016	0
OC6	706624	240	0
IC7	6317712	1011	0
OC7	710544	240	0
IC8	6319232	1008	0
OC8	700368	236	0
IC9	6274928	1011	0
OC9	699200	237	0
IC10	5993632	1006	0
OC10	703728	239	0
IC11	5639744	1006	0
OC11	702080	240	0
IC12	5197168	1011	0
OC12	685808	236	0
ID1	4467872	1012	0
OD1	681248	238	0
ID2	5108656	1012	0
OD2	687536	237	0
ID3	5542672	1007	0
OD3	692608	237	0
ID4	5941424	1016	0
OD4	693808	236	0
ID5	6227520	1010	0
OD5	710688	241	0
ID6	6319568	1007	0
OD6	707488	238	0
ID7	6759408	1012	0
OD7	715456	240	0
ID8	6668720	1008	0
OD8	721680	242	0
ID9	6587488	1006	0
OD9	712160	239	0
ID10	6360544	1012	0
OD10	700464	237	0
ID11	5992112	1010	0
OD11	698864	238	0
ID12	5474960	1013	0
OD12	701648	241	0
IE1	4838592	1012	0
OE1	695712	242	0
IE2	4812592	1006	0
OE2	696192	240	0
IE3	5724976	1011	0
OE3	695248	237	0
IE4	5941888	1007	0
OE4	717056	243	0
IE5	5934976	1015	0
OE5	710640	240	0
IE6	6355744	1012	0
OE6	705616	237	0
IE7	6746448	1010	0
OE7	706704	236	0
IE8	6637232	1010	0
OE8	703488	236	0
IE9	6633920	1011	0
OE9	720656	241	0
IE10	6385136	1016	0
OE10	701072	236	0
IE11	6132768	1016	0
OE11	702128	238	0
IE12	5499056	1012	0
OE12	696416	238	0
IF1	4876848	1007	0
OF1	696080	241	0
IF2	5243456	1010	0
OF2	691936	238	0
IF3	5659088	1018	0
OF3	699840	239	0
IF4	6066048	1015	0
OF4	701552	239	0
IF5	6438544	1010	0
OF5	700656	237	0
IF6	6463664	1010	0
OF6	699920	236	0
IF7	6689984	1012	0
OF7	707328	237	0
IF8	6923440	1016	0
OF8	714864	239	0
IF9	6559504	1012	0
OF9	714016	239	0
IF10	6370528	1006	0
OF10	713728	240	0
IF11	5924544	1013	0
OF11	700256	238	0
IF12	5536832	1015	0
OF12	690576	237	0
IG1	4865920	1009	0
OG1	698224	243	0
IG2	5248576	1012	0
OG2	689984	238	0
IG3	5707472	1007	0
OG3	694768	238	0
IG4	6092096	1010	0
OG4	708896	242	0
IG5	6302592	1006	0
OG5	706432	240	0
IG6	6432224	1010	0
OG6	701616	238	0
IG7	6545136	1008	0
OG7	696576	235	0
IG8	6614352	1015	0
OG8	699200	236	0
IG9	6458800	1016	0
OG9	707408	239	0
IG10	6341328	1016	0
OG10	700272	238	0
IG11	5879024	1011	0
OG11	698208	238	0
IG12	5553232	1010	0
OG12	689888	236	0
IH1	4735680	1011	0
OH1	683424	239	0
IH2	5121424	1018	0
OH2	683472	237	0
IH3	5540800	1013	0
OH3	695440	240	0
IH4	5776000	1005	0
OH4	690240	237	0
IH5	5848160	1011	0
OH5	693888	238	0
IH6	6191584	1016	0
OH6	683760	234	0
IH7	6346272	1017	0
OH7	688688	235	0
IH8	6233296	1009	0
OH8	698976	238	0
IH9	6166848	1010	0
OH9	700256	239	0
IH10	5992336	1011	0
OH10	700656	240	0
IH11	5729680	1009	0
OH11	697712	240	0
IH12	5291744	1007	0
OH12	679680	235	0
```
