## Supplementary material for "A toolbox of Stable Integration Vectors (SIV) in the fission yeast *Schizosaccharomyces pombe*": Source data: S03_C001_T03_P0053_M1_X1_E2.quant

```
[instrument]
blockid	numofrow	numofcol	coversn	version	coverid	lamphours	blocksn	type	sn
21	8	12	*	1.3.2	*	*	*	ruo	272510497

[head]
version	name	operator	timestamp	expirytime	calibrationID
1.0.5	Quantitation	GUEST	*	*	*

[properties]
quantversion
0.2.5

[conditions]
BlkID	Run	ExcitationColor	EmissionColor	CameraBias	EmissionIndex	BlockTemperature	CameraGain	Point	SampleVolume	Step	ExposureIndex	CoverID	Time	SampleTemperature	CoverTemperature	ExcitationIndex	Stage	Exposure	Cycle
21	20190205smp65-76	x1	m1	*	1	75.6178,75.64,75.6176,75.6226,75.619,75.6276	*	53	10	3	2	-1	1549386547.334	75.5135,75.5132,75.5129,75.5144,75.5123,75.5121	104.989	1	3	175	1

[quant]
region	quant	count	saturation
IA1	3122928	1013	0
OA1	677984	237	0
IA2	3176976	1008	0
OA2	682432	236	0
IA3	3251456	1008	0
OA3	686192	234	0
IA4	9072608	1016	0
OA4	728528	234	0
IA5	9581856	1017	0
OA5	736560	233	0
IA6	9980560	1010	0
OA6	761568	240	0
IA7	3536032	1006	0
OA7	714640	239	0
IA8	3503104	1013	0
OA8	705184	237	0
IA9	3569328	1016	0
OA9	701968	237	0
IA10	9893504	1017	0
OA10	749024	236	0
IA11	9134256	1017	0
OA11	741360	235	0
IA12	8433120	1011	0
OA12	732640	238	0
IB1	7160448	1009	0
OB1	720656	237	0
IB2	8153840	1010	0
OB2	746704	241	0
IB3	8902992	1016	0
OB3	750288	240	0
IB4	10140576	1014	0
OB4	766992	239	0
IB5	10967520	1009	0
OB5	776784	237	0
IB6	11580128	1011	0
OB6	771360	235	0
IB7	11936912	1016	0
OB7	779168	237	0
IB8	12179040	1018	0
OB8	778672	237	0
IB9	11803424	1015	0
OB9	772256	236	0
IB10	11511344	1007	0
OB10	793504	240	0
IB11	10491024	1013	0
OB11	769008	237	0
IB12	9317888	1009	0
OB12	754816	239	0
IC1	7791648	1015	0
OC1	733376	239	0
IC2	6270144	1016	0
OC2	739104	240	0
IC3	10045808	1011	0
OC3	760672	238	0
IC4	10977040	1007	0
OC4	785728	241	0
IC5	11892064	1013	0
OC5	793760	240	0
IC6	12047584	1016	0
OC6	797744	240	0
IC7	13101632	1011	0
OC7	810512	240	0
IC8	13151760	1008	0
OC8	804288	236	0
IC9	13023808	1011	0
OC9	800496	237	0
IC10	12210992	1006	0
OC10	799936	239	0
IC11	11192288	1006	0
OC11	793360	240	0
IC12	9852000	1011	0
OC12	761024	236	0
ID1	7674368	1012	0
OD1	734400	238	0
ID2	9535312	1012	0
OD2	750768	237	0
ID3	10838272	1007	0
OD3	768080	237	0
ID4	11981824	1016	0
OD4	774256	236	0
ID5	12852688	1010	0
OD5	808944	241	0
ID6	13158704	1007	0
OD6	815472	238	0
ID7	14396448	1012	0
OD7	827632	240	0
ID8	14177456	1008	0
OD8	839776	242	0
ID9	13988464	1006	0
OD9	823456	239	0
ID10	13261856	1012	0
OD10	809184	237	0
ID11	12213344	1010	0
OD11	802864	238	0
ID12	10686608	1013	0
OD12	787088	241	0
IE1	8741168	1012	0
OE1	751344	242	0
IE2	8700304	1006	0
OE2	757872	240	0
IE3	11333328	1011	0
OE3	768784	237	0
IE4	12035280	1007	0
OE4	801248	243	0
IE5	11959504	1015	0
OE5	798192	240	0
IE6	13222896	1012	0
OE6	808608	237	0
IE7	14388112	1010	0
OE7	820784	236	0
IE8	14090112	1010	0
OE8	818144	236	0
IE9	14070960	1011	0
OE9	837168	241	0
IE10	13310224	1016	0
OE10	805312	236	0
IE11	12561552	1016	0
OE11	799248	238	0
IE12	10738656	1012	0
OE12	777072	238	0
IF1	8874096	1007	0
OF1	748864	241	0
IF2	9895216	1010	0
OF2	756288	238	0
IF3	11078288	1018	0
OF3	770784	239	0
IF4	12337184	1015	0
OF4	783872	239	0
IF5	13437872	1010	0
OF5	792160	237	0
IF6	13526704	1010	0
OF6	798992	236	0
IF7	14162736	1012	0
OF7	812528	237	0
IF8	14861264	1016	0
OF8	827952	239	0
IF9	13827776	1012	0
OF9	825808	239	0
IF10	13308656	1006	0
OF10	819936	240	0
IF11	11982928	1013	0
OF11	791392	238	0
IF12	10815632	1015	0
OF12	769872	237	0
IG1	8850096	1009	0
OG1	752432	243	0
IG2	9934704	1012	0
OG2	755040	238	0
IG3	11295408	1007	0
OG3	764080	238	0
IG4	12415904	1010	0
OG4	792352	242	0
IG5	13071104	1006	0
OG5	795552	240	0
IG6	13458224	1010	0
OG6	796544	238	0
IG7	13794304	1008	0
OG7	797328	235	0
IG8	13936928	1015	0
OG8	799728	236	0
IG9	13535520	1016	0
OG9	810592	239	0
IG10	13175648	1016	0
OG10	798432	238	0
IG11	11865376	1011	0
OG11	789536	238	0
IG12	10889200	1010	0
OG12	771392	236	0
IH1	8460064	1011	0
OH1	735296	239	0
IH2	9534528	1018	0
OH2	740976	237	0
IH3	10800112	1013	0
OH3	759776	240	0
IH4	11530512	1005	0
OH4	764048	237	0
IH5	11721312	1011	0
OH5	770640	238	0
IH6	12717696	1016	0
OH6	765920	234	0
IH7	13153200	1017	0
OH7	777488	235	0
IH8	12904352	1009	0
OH8	792720	238	0
IH9	12705840	1010	0
OH9	791424	239	0
IH10	12206016	1011	0
OH10	784720	240	0
IH11	11439248	1009	0
OH11	780272	240	0
IH12	10164944	1007	0
OH12	754352	235	0
```
