## Supplementary material for "A toolbox of Stable Integration Vectors (SIV) in the fission yeast *Schizosaccharomyces pombe*": Source data: S03_C001_T03_P0053_M1_X1_E3.quant

```
[instrument]
blockid	numofrow	numofcol	coversn	version	coverid	lamphours	blocksn	type	sn
21	8	12	*	1.3.2	*	*	*	ruo	272510497

[head]
version	name	operator	timestamp	expirytime	calibrationID
1.0.5	Quantitation	GUEST	*	*	*

[properties]
quantversion
0.2.5

[conditions]
BlkID	Run	ExcitationColor	EmissionColor	CameraBias	EmissionIndex	BlockTemperature	CameraGain	Point	SampleVolume	Step	ExposureIndex	CoverID	Time	SampleTemperature	CoverTemperature	ExcitationIndex	Stage	Exposure	Cycle
21	20190205smp65-76	x1	m1	*	1	75.6178,75.64,75.6176,75.6226,75.619,75.6276	*	53	10	3	3	-1	1549386548.049	75.5135,75.5132,75.5129,75.5144,75.5123,75.5121	104.989	1	3	520	1

[quant]
region	quant	count	saturation
IA1	3794800	1013	0
OA1	731008	237	0
IA2	3949792	1008	0
OA2	747936	236	0
IA3	4180160	1008	0
OA3	765648	234	0
IA4	21465904	1016	0
OA4	895712	234	0
IA5	22984864	1017	0
OA5	927440	233	0
IA6	24209328	1010	0
OA6	964224	240	0
IA7	5068512	1006	0
OA7	837168	239	0
IA8	4958768	1013	0
OA8	821856	237	0
IA9	5141472	1016	0
OA9	811664	237	0
IA10	23969520	1017	0
OA10	955040	236	0
IA11	21704448	1017	0
OA11	936784	235	0
IA12	19623040	1011	0
OA12	906304	238	0
IB1	15777648	1009	0
OB1	852848	237	0
IB2	18728752	1010	0
OB2	906384	241	0
IB3	20931200	1016	0
OB3	924304	240	0
IB4	24638960	1014	0
OB4	982016	239	0
IB5	27133888	1009	0
OB5	1021152	237	0
IB6	28928304	1011	0
OB6	1026032	235	0
IB7	30014816	1016	0
OB7	1033888	237	0
IB8	30701856	1018	0
OB8	1044736	237	0
IB9	29622720	1015	0
OB9	1030832	236	0
IB10	28827792	1007	0
OB10	1067184	240	0
IB11	25745040	1013	0
OB11	1012032	237	0
IB12	22232976	1009	0
OB12	957072	239	0
IC1	17625408	1015	0
OC1	882464	239	0
IC2	13083248	1016	0
OC2	887696	240	0
IC3	24346704	1011	0
OC3	967744	238	0
IC4	27154064	1007	0
OC4	1024576	241	0
IC5	29820016	1013	0
OC5	1055744	240	0
IC6	30299600	1016	0
OC6	1077008	240	0
IC7	33461616	1011	0
OC7	1108944	240	0
IC8	33646448	1008	0
OC8	1111440	236	0
IC9	33224304	1011	0
OC9	1102272	237	0
IC10	30882528	1006	0
OC10	1096256	239	0
IC11	27845760	1006	0
OC11	1069488	240	0
IC12	23832560	1011	0
OC12	991616	236	0
ID1	17299776	1012	0
OD1	883808	238	0
ID2	22800384	1012	0
OD2	939264	237	0
ID3	26682336	1007	0
OD3	992288	237	0
ID4	30075456	1016	0
OD4	1021936	236	0
ID5	32720720	1010	0
OD5	1093376	241	0
ID6	33635472	1007	0
OD6	1130384	238	0
ID7	37277600	1012	0
OD7	1153680	240	0
ID8	36665600	1008	0
OD8	1182608	242	0
ID9	36126432	1006	0
OD9	1158576	239	0
ID10	33960144	1012	0
OD10	1124112	237	0
ID11	30849360	1010	0
OD11	1101968	238	0
ID12	26272336	1013	0
OD12	1042192	241	0
IE1	20479840	1012	0
OE1	912608	242	0
IE2	20346752	1006	0
OE2	944048	240	0
IE3	28153616	1011	0
OE3	996048	237	0
IE4	30293216	1007	0
OE4	1063616	243	0
IE5	30024336	1015	0
OE5	1076608	240	0
IE6	33806896	1012	0
OE6	1122096	237	0
IE7	37288336	1010	0
OE7	1158144	236	0
IE8	36398832	1010	0
OE8	1149568	236	0
IE9	36382432	1011	0
OE9	1185856	241	0
IE10	34091536	1016	0
OE10	1127264	236	0
IE11	31870496	1016	0
OE11	1098208	238	0
IE12	26483520	1012	0
OE12	1032192	238	0
IF1	20902896	1007	0
OF1	918880	241	0
IF2	23943216	1010	0
OF2	947984	238	0
IF3	27392592	1018	0
OF3	988272	239	0
IF4	31132992	1015	0
OF4	1034000	239	0
IF5	34444864	1010	0
OF5	1069168	237	0
IF6	34736608	1010	0
OF6	1093696	236	0
IF7	36634384	1012	0
OF7	1131936	237	0
IF8	38703904	1016	0
OF8	1167104	239	0
IF9	35631328	1012	0
OF9	1165424	239	0
IF10	34150672	1006	0
OF10	1149328	240	0
IF11	30192304	1013	0
OF11	1075072	238	0
IF12	26696544	1015	0
OF12	1011008	237	0
IG1	20805104	1009	0
OG1	914896	243	0
IG2	24045200	1012	0
OG2	944192	238	0
IG3	28082576	1007	0
OG3	976992	238	0
IG4	31399488	1010	0
OG4	1035776	242	0
IG5	33408816	1006	0
OG5	1061680	240	0
IG6	34515904	1010	0
OG6	1076720	238	0
IG7	35544032	1008	0
OG7	1096784	235	0
IG8	35954272	1015	0
OG8	1109376	236	0
IG9	34726400	1016	0
OG9	1121392	239	0
IG10	33705760	1016	0
OG10	1094720	238	0
IG11	29821136	1011	0
OG11	1067648	238	0
IG12	26919152	1010	0
OG12	1015552	236	0
IH1	19657024	1011	0
OH1	888080	239	0
IH2	22790736	1018	0
OH2	907712	237	0
IH3	26568992	1013	0
OH3	952656	240	0
IH4	28831424	1005	0
OH4	978928	237	0
IH5	29356688	1011	0
OH5	997792	238	0
IH6	32280432	1016	0
OH6	1010976	234	0
IH7	33601760	1017	0
OH7	1035088	235	0
IH8	32869568	1009	0
OH8	1068512	238	0
IH9	32315456	1010	0
OH9	1063712	239	0
IH10	30808304	1011	0
OH10	1039920	240	0
IH11	28581360	1009	0
OH11	1025552	240	0
IH12	24786288	1007	0
OH12	976128	235	0
```
