## Supplementary material for "A toolbox of Stable Integration Vectors (SIV) in the fission yeast *Schizosaccharomyces pombe*": Source data: S03_C001_T03_P0054_M1_X1_E1.quant

```
[instrument]
blockid	numofrow	numofcol	coversn	version	coverid	lamphours	blocksn	type	sn
21	8	12	*	1.3.2	*	*	*	ruo	272510497

[head]
version	name	operator	timestamp	expirytime	calibrationID
1.0.5	Quantitation	GUEST	*	*	*

[properties]
quantversion
0.2.5

[conditions]
BlkID	Run	ExcitationColor	EmissionColor	CameraBias	EmissionIndex	BlockTemperature	CameraGain	Point	SampleVolume	Step	ExposureIndex	CoverID	Time	SampleTemperature	CoverTemperature	ExcitationIndex	Stage	Exposure	Cycle
21	20190205smp65-76	x1	m1	*	1	75.9342,75.9431,75.9235,75.923,75.9276,75.9096	*	54	10	3	1	-1	1549386554.857	75.8177,75.8172,75.8152,75.8158,75.8195,75.8167	104.989	1	3	60	1

[quant]
region	quant	count	saturation
IA1	2910256	1013	0
OA1	662608	237	0
IA2	2917360	1008	0
OA2	665456	236	0
IA3	2946800	1008	0
OA3	659120	234	0
IA4	4926320	1016	0
OA4	675264	234	0
IA5	5104976	1017	0
OA5	674304	233	0
IA6	5216640	1010	0
OA6	693824	240	0
IA7	3023760	1006	0
OA7	676432	239	0
IA8	3023376	1013	0
OA8	667664	237	0
IA9	3041936	1016	0
OA9	663488	237	0
IA10	5197968	1017	0
OA10	681312	236	0
IA11	4935360	1017	0
OA11	674592	235	0
IA12	4688976	1011	0
OA12	681728	238	0
IB1	4264192	1009	0
OB1	677008	237	0
IB2	4609456	1010	0
OB2	694096	241	0
IB3	4878752	1016	0
OB3	693104	240	0
IB4	5286272	1014	0
OB4	695872	239	0
IB5	5553984	1009	0
OB5	694848	237	0
IB6	5763456	1011	0
OB6	689392	235	0
IB7	5902928	1016	0
OB7	693168	237	0
IB8	5978832	1018	0
OB8	694000	237	0
IB9	5842880	1015	0
OB9	689328	236	0
IB10	5730992	1007	0
OB10	703104	240	0
IB11	5391968	1013	0
OB11	690320	237	0
IB12	4981488	1009	0
OB12	687920	239	0
IC1	4489472	1015	0
OC1	685360	239	0
IC2	3980352	1016	0
OC2	689392	240	0
IC3	5250128	1011	0
OC3	691808	238	0
IC4	5555056	1007	0
OC4	705344	241	0
IC5	5872480	1013	0
OC5	703760	240	0
IC6	5922528	1016	0
OC6	705376	240	0
IC7	6277152	1011	0
OC7	710768	240	0
IC8	6284896	1008	0
OC8	698352	236	0
IC9	6239200	1011	0
OC9	699824	237	0
IC10	5955376	1006	0
OC10	704688	239	0
IC11	5603504	1006	0
OC11	703616	240	0
IC12	5169264	1011	0
OC12	682800	236	0
ID1	4446720	1012	0
OD1	681840	238	0
ID2	5077216	1012	0
OD2	687008	237	0
ID3	5511504	1007	0
OD3	693168	237	0
ID4	5909584	1016	0
OD4	693728	236	0
ID5	6194624	1010	0
OD5	713664	241	0
ID6	6284432	1007	0
OD6	708544	238	0
ID7	6716160	1012	0
OD7	716064	240	0
ID8	6633488	1008	0
OD8	721520	242	0
ID9	6565104	1006	0
OD9	712336	239	0
ID10	6335104	1012	0
OD10	701744	237	0
ID11	5969520	1010	0
OD11	700112	238	0
ID12	5453200	1013	0
OD12	703200	241	0
IE1	4804512	1012	0
OE1	695776	242	0
IE2	4780944	1006	0
OE2	695776	240	0
IE3	5685696	1011	0
OE3	692944	237	0
IE4	5914944	1007	0
OE4	713760	243	0
IE5	5900112	1015	0
OE5	706576	240	0
IE6	6307408	1012	0
OE6	705616	237	0
IE7	6709152	1010	0
OE7	706032	236	0
IE8	6601904	1010	0
OE8	705696	236	0
IE9	6604752	1011	0
OE9	720992	241	0
IE10	6353264	1016	0
OE10	700656	236	0
IE11	6095808	1016	0
OE11	699824	238	0
IE12	5470064	1012	0
OE12	694624	238	0
IF1	4844096	1007	0
OF1	691920	241	0
IF2	5202656	1010	0
OF2	689312	238	0
IF3	5609040	1018	0
OF3	697392	239	0
IF4	6025792	1015	0
OF4	701040	239	0
IF5	6385248	1010	0
OF5	699040	237	0
IF6	6420800	1010	0
OF6	700224	236	0
IF7	6641360	1012	0
OF7	704512	237	0
IF8	6890080	1016	0
OF8	716944	239	0
IF9	6515936	1012	0
OF9	711312	239	0
IF10	6335216	1006	0
OF10	709760	240	0
IF11	5889664	1013	0
OF11	699632	238	0
IF12	5504720	1015	0
OF12	689792	237	0
IG1	4838496	1009	0
OG1	696160	243	0
IG2	5218512	1012	0
OG2	687088	238	0
IG3	5658240	1007	0
OG3	695136	238	0
IG4	6042560	1010	0
OG4	708672	242	0
IG5	6257040	1006	0
OG5	704896	240	0
IG6	6389248	1010	0
OG6	700032	238	0
IG7	6505712	1008	0
OG7	697424	235	0
IG8	6567824	1015	0
OG8	699184	236	0
IG9	6420432	1016	0
OG9	704800	239	0
IG10	6296512	1016	0
OG10	699056	238	0
IG11	5847152	1011	0
OG11	695824	238	0
IG12	5520928	1010	0
OG12	687664	236	0
IH1	4709120	1011	0
OH1	685040	239	0
IH2	5086864	1018	0
OH2	683792	237	0
IH3	5506848	1013	0
OH3	696720	240	0
IH4	5739504	1005	0
OH4	691776	237	0
IH5	5810304	1011	0
OH5	694592	238	0
IH6	6149360	1016	0
OH6	683168	234	0
IH7	6309536	1017	0
OH7	687856	235	0
IH8	6204272	1009	0
OH8	697264	238	0
IH9	6132576	1010	0
OH9	699408	239	0
IH10	5967312	1011	0
OH10	699280	240	0
IH11	5697360	1009	0
OH11	697504	240	0
IH12	5266896	1007	0
OH12	679984	235	0
```
