## Supplementary material for "A toolbox of Stable Integration Vectors (SIV) in the fission yeast *Schizosaccharomyces pombe*": Source data: S03_C001_T03_P0054_M1_X1_E2.quant

```
[instrument]
blockid	numofrow	numofcol	coversn	version	coverid	lamphours	blocksn	type	sn
21	8	12	*	1.3.2	*	*	*	ruo	272510497

[head]
version	name	operator	timestamp	expirytime	calibrationID
1.0.5	Quantitation	GUEST	*	*	*

[properties]
quantversion
0.2.5

[conditions]
BlkID	Run	ExcitationColor	EmissionColor	CameraBias	EmissionIndex	BlockTemperature	CameraGain	Point	SampleVolume	Step	ExposureIndex	CoverID	Time	SampleTemperature	CoverTemperature	ExcitationIndex	Stage	Exposure	Cycle
21	20190205smp65-76	x1	m1	*	1	75.9342,75.9431,75.9235,75.923,75.9276,75.9096	*	54	10	3	2	-1	1549386555.495	75.8177,75.8172,75.8152,75.8158,75.8195,75.8167	104.989	1	3	175	1

[quant]
region	quant	count	saturation
IA1	3128784	1013	0
OA1	678704	237	0
IA2	3179520	1008	0
OA2	685088	236	0
IA3	3251392	1008	0
OA3	686320	234	0
IA4	9009824	1016	0
OA4	726400	234	0
IA5	9520240	1017	0
OA5	737296	233	0
IA6	9906784	1010	0
OA6	761024	240	0
IA7	3528416	1006	0
OA7	713520	239	0
IA8	3500384	1013	0
OA8	703616	237	0
IA9	3562496	1016	0
OA9	704816	237	0
IA10	9837616	1017	0
OA10	748192	236	0
IA11	9084416	1017	0
OA11	742768	235	0
IA12	8382000	1011	0
OA12	736624	238	0
IB1	7106400	1009	0
OB1	719648	237	0
IB2	8096976	1010	0
OB2	749600	241	0
IB3	8826256	1016	0
OB3	750896	240	0
IB4	10066832	1014	0
OB4	765760	239	0
IB5	10879360	1009	0
OB5	776352	237	0
IB6	11481488	1011	0
OB6	770768	235	0
IB7	11857680	1016	0
OB7	776592	237	0
IB8	12095840	1018	0
OB8	779536	237	0
IB9	11727280	1015	0
OB9	774192	236	0
IB10	11440320	1007	0
OB10	790912	240	0
IB11	10416464	1013	0
OB11	769120	237	0
IB12	9246624	1009	0
OB12	754208	239	0
IC1	7728912	1015	0
OC1	732464	239	0
IC2	6231392	1016	0
OC2	739616	240	0
IC3	9956320	1011	0
OC3	761264	238	0
IC4	10875968	1007	0
OC4	784256	241	0
IC5	11787728	1013	0
OC5	793552	240	0
IC6	11947680	1016	0
OC6	797984	240	0
IC7	12992512	1011	0
OC7	809760	240	0
IC8	13048160	1008	0
OC8	801792	236	0
IC9	12912016	1011	0
OC9	801168	237	0
IC10	12124896	1006	0
OC10	801008	239	0
IC11	11099152	1006	0
OC11	794544	240	0
IC12	9775088	1011	0
OC12	758640	236	0
ID1	7614864	1012	0
OD1	731088	238	0
ID2	9444784	1012	0
OD2	750240	237	0
ID3	10727312	1007	0
OD3	768672	237	0
ID4	11869600	1016	0
OD4	771968	236	0
ID5	12735440	1010	0
OD5	804704	241	0
ID6	13032560	1007	0
OD6	812624	238	0
ID7	14271600	1012	0
OD7	825488	240	0
ID8	14060128	1008	0
OD8	836768	242	0
ID9	13879792	1006	0
OD9	822240	239	0
ID10	13145504	1012	0
OD10	810016	237	0
ID11	12109248	1010	0
OD11	798672	238	0
ID12	10594096	1013	0
OD12	786576	241	0
IE1	8668832	1012	0
OE1	749232	242	0
IE2	8609792	1006	0
OE2	756576	240	0
IE3	11226032	1011	0
OE3	767712	237	0
IE4	11905728	1007	0
OE4	799456	243	0
IE5	11856560	1015	0
OE5	799968	240	0
IE6	13102656	1012	0
OE6	807600	237	0
IE7	14262928	1010	0
OE7	818304	236	0
IE8	13976432	1010	0
OE8	813616	236	0
IE9	13965792	1011	0
OE9	834880	241	0
IE10	13202032	1016	0
OE10	805152	236	0
IE11	12454880	1016	0
OE11	799376	238	0
IE12	10656336	1012	0
OE12	775584	238	0
IF1	8797760	1007	0
OF1	749680	241	0
IF2	9812224	1010	0
OF2	752464	238	0
IF3	10973872	1018	0
OF3	768720	239	0
IF4	12218000	1015	0
OF4	783728	239	0
IF5	13311648	1010	0
OF5	793712	237	0
IF6	13395968	1010	0
OF6	793664	236	0
IF7	14033408	1012	0
OF7	810560	237	0
IF8	14752896	1016	0
OF8	827520	239	0
IF9	13720192	1012	0
OF9	823648	239	0
IF10	13211040	1006	0
OF10	820448	240	0
IF11	11891056	1013	0
OF11	792416	238	0
IF12	10739680	1015	0
OF12	769648	237	0
IG1	8779488	1009	0
OG1	752432	243	0
IG2	9860400	1012	0
OG2	752768	238	0
IG3	11187264	1007	0
OG3	764496	238	0
IG4	12290240	1010	0
OG4	790832	242	0
IG5	12954720	1006	0
OG5	796112	240	0
IG6	13347872	1010	0
OG6	796608	238	0
IG7	13672704	1008	0
OG7	796576	235	0
IG8	13833504	1015	0
OG8	799920	236	0
IG9	13433744	1016	0
OG9	809664	239	0
IG10	13088384	1016	0
OG10	800224	238	0
IG11	11767328	1011	0
OG11	788112	238	0
IG12	10811952	1010	0
OG12	769952	236	0
IH1	8394816	1011	0
OH1	737168	239	0
IH2	9447088	1018	0
OH2	739712	237	0
IH3	10704096	1013	0
OH3	760848	240	0
IH4	11423280	1005	0
OH4	761008	237	0
IH5	11620160	1011	0
OH5	766048	238	0
IH6	12609408	1016	0
OH6	764896	234	0
IH7	13068256	1017	0
OH7	774720	235	0
IH8	12801968	1009	0
OH8	788736	238	0
IH9	12616304	1010	0
OH9	787760	239	0
IH10	12098240	1011	0
OH10	782128	240	0
IH11	11347008	1009	0
OH11	781072	240	0
IH12	10073184	1007	0
OH12	753552	235	0
```
