## Supplementary material for "A toolbox of Stable Integration Vectors (SIV) in the fission yeast *Schizosaccharomyces pombe*": Source data: S03_C001_T03_P0054_M1_X1_E3.quant

```
[instrument]
blockid	numofrow	numofcol	coversn	version	coverid	lamphours	blocksn	type	sn
21	8	12	*	1.3.2	*	*	*	ruo	272510497

[head]
version	name	operator	timestamp	expirytime	calibrationID
1.0.5	Quantitation	GUEST	*	*	*

[properties]
quantversion
0.2.5

[conditions]
BlkID	Run	ExcitationColor	EmissionColor	CameraBias	EmissionIndex	BlockTemperature	CameraGain	Point	SampleVolume	Step	ExposureIndex	CoverID	Time	SampleTemperature	CoverTemperature	ExcitationIndex	Stage	Exposure	Cycle
21	20190205smp65-76	x1	m1	*	1	75.9342,75.9431,75.9235,75.923,75.9276,75.9096	*	54	10	3	3	-1	1549386556.218	75.8177,75.8172,75.8152,75.8158,75.8195,75.8167	104.989	1	3	520	1

[quant]
region	quant	count	saturation
IA1	3790096	1013	0
OA1	729440	237	0
IA2	3942432	1008	0
OA2	750640	236	0
IA3	4169696	1008	0
OA3	765376	234	0
IA4	21255568	1016	0
OA4	895280	234	0
IA5	22773472	1017	0
OA5	923600	233	0
IA6	23978544	1010	0
OA6	966368	240	0
IA7	5043328	1006	0
OA7	836544	239	0
IA8	4933712	1013	0
OA8	821120	237	0
IA9	5120416	1016	0
OA9	813856	237	0
IA10	23758320	1017	0
OA10	950768	236	0
IA11	21497872	1017	0
OA11	935328	235	0
IA12	19423664	1011	0
OA12	904160	238	0
IB1	15605072	1009	0
OB1	851328	237	0
IB2	18517056	1010	0
OB2	906640	241	0
IB3	20677088	1016	0
OB3	924080	240	0
IB4	24379088	1014	0
OB4	981264	239	0
IB5	26843808	1009	0
OB5	1019776	237	0
IB6	28646208	1011	0
OB6	1022640	235	0
IB7	29760304	1016	0
OB7	1033040	237	0
IB8	30429536	1018	0
OB8	1039760	237	0
IB9	29384640	1015	0
OB9	1031056	236	0
IB10	28576112	1007	0
OB10	1062288	240	0
IB11	25495424	1013	0
OB11	1009152	237	0
IB12	22014368	1009	0
OB12	952752	239	0
IC1	17428112	1015	0
OC1	878304	239	0
IC2	12965456	1016	0
OC2	886160	240	0
IC3	24088608	1011	0
OC3	968368	238	0
IC4	26880272	1007	0
OC4	1023264	241	0
IC5	29551712	1013	0
OC5	1053728	240	0
IC6	30020672	1016	0
OC6	1073728	240	0
IC7	33152304	1011	0
OC7	1103840	240	0
IC8	33336336	1008	0
OC8	1106912	236	0
IC9	32919840	1011	0
OC9	1099184	237	0
IC10	30594944	1006	0
OC10	1089712	239	0
IC11	27596080	1006	0
OC11	1065648	240	0
IC12	23607728	1011	0
OC12	988656	236	0
ID1	17119264	1012	0
OD1	881408	238	0
ID2	22556336	1012	0
OD2	939264	237	0
ID3	26396704	1007	0
OD3	990880	237	0
ID4	29711888	1016	0
OD4	1021248	236	0
ID5	32371344	1010	0
OD5	1092368	241	0
ID6	33284832	1007	0
OD6	1131616	238	0
ID7	36910160	1012	0
OD7	1155536	240	0
ID8	36321312	1008	0
OD8	1179376	242	0
ID9	35818416	1006	0
OD9	1154560	239	0
ID10	33646144	1012	0
OD10	1122880	237	0
ID11	30570304	1010	0
OD11	1100688	238	0
ID12	26010656	1013	0
OD12	1039568	241	0
IE1	20253888	1012	0
OE1	915760	242	0
IE2	20109680	1006	0
OE2	944432	240	0
IE3	27842672	1011	0
OE3	994144	237	0
IE4	29943808	1007	0
OE4	1062464	243	0
IE5	29721776	1015	0
OE5	1075008	240	0
IE6	33480000	1012	0
OE6	1118432	237	0
IE7	36908272	1010	0
OE7	1153872	236	0
IE8	36082352	1010	0
OE8	1148384	236	0
IE9	36054032	1011	0
OE9	1181200	241	0
IE10	33777104	1016	0
OE10	1123616	236	0
IE11	31594112	1016	0
OE11	1095296	238	0
IE12	26223376	1012	0
OE12	1031696	238	0
IF1	20664128	1007	0
OF1	914320	241	0
IF2	23667440	1010	0
OF2	948528	238	0
IF3	27068736	1018	0
OF3	988352	239	0
IF4	30782048	1015	0
OF4	1029520	239	0
IF5	34068176	1010	0
OF5	1068688	237	0
IF6	34354400	1010	0
OF6	1092400	236	0
IF7	36253904	1012	0
OF7	1125136	237	0
IF8	38345680	1016	0
OF8	1161776	239	0
IF9	35307632	1012	0
OF9	1161168	239	0
IF10	33830160	1006	0
OF10	1141504	240	0
IF11	29862704	1013	0
OF11	1071536	238	0
IF12	26437776	1015	0
OF12	1007648	237	0
IG1	20600144	1009	0
OG1	910128	243	0
IG2	23769152	1012	0
OG2	936704	238	0
IG3	27751312	1007	0
OG3	971872	238	0
IG4	31056864	1010	0
OG4	1028736	242	0
IG5	33042576	1006	0
OG5	1057136	240	0
IG6	34152736	1010	0
OG6	1073664	238	0
IG7	35207008	1008	0
OG7	1091776	235	0
IG8	35604864	1015	0
OG8	1104912	236	0
IG9	34436320	1016	0
OG9	1118400	239	0
IG10	33398784	1016	0
OG10	1091040	238	0
IG11	29563696	1011	0
OG11	1061696	238	0
IG12	26653008	1010	0
OG12	1012544	236	0
IH1	19448976	1011	0
OH1	881728	239	0
IH2	22531536	1018	0
OH2	904384	237	0
IH3	26259648	1013	0
OH3	950912	240	0
IH4	28497376	1005	0
OH4	974928	237	0
IH5	29055792	1011	0
OH5	995632	238	0
IH6	31945504	1016	0
OH6	1006976	234	0
IH7	33326320	1017	0
OH7	1034032	235	0
IH8	32621472	1009	0
OH8	1066000	238	0
IH9	32059872	1010	0
OH9	1055904	239	0
IH10	30566288	1011	0
OH10	1037136	240	0
IH11	28316080	1009	0
OH11	1024096	240	0
IH12	24525120	1007	0
OH12	970976	235	0
```
