## Supplementary material for "A toolbox of Stable Integration Vectors (SIV) in the fission yeast *Schizosaccharomyces pombe*": Source data: S03_C001_T03_P0055_M1_X1_E1.quant

```
[instrument]
blockid	numofrow	numofcol	coversn	version	coverid	lamphours	blocksn	type	sn
21	8	12	*	1.3.2	*	*	*	ruo	272510497

[head]
version	name	operator	timestamp	expirytime	calibrationID
1.0.5	Quantitation	GUEST	*	*	*

[properties]
quantversion
0.2.5

[conditions]
BlkID	Run	ExcitationColor	EmissionColor	CameraBias	EmissionIndex	BlockTemperature	CameraGain	Point	SampleVolume	Step	ExposureIndex	CoverID	Time	SampleTemperature	CoverTemperature	ExcitationIndex	Stage	Exposure	Cycle
21	20190205smp65-76	x1	m1	*	1	76.2306,76.2416,76.2419,76.2138,76.2289,76.2292	*	55	10	3	1	-1	1549386562.958	76.1111,76.1116,76.1103,76.1102,76.1116,76.1103	104.989	1	3	60	1

[quant]
region	quant	count	saturation
IA1	2907440	1013	0
OA1	663680	237	0
IA2	2917136	1008	0
OA2	663392	236	0
IA3	2941984	1008	0
OA3	660128	234	0
IA4	4902816	1016	0
OA4	673712	234	0
IA5	5072272	1017	0
OA5	671296	233	0
IA6	5193984	1010	0
OA6	692160	240	0
IA7	3017376	1006	0
OA7	674832	239	0
IA8	3016784	1013	0
OA8	667584	237	0
IA9	3037584	1016	0
OA9	665664	237	0
IA10	5173552	1017	0
OA10	677760	236	0
IA11	4916624	1017	0
OA11	676704	235	0
IA12	4667120	1011	0
OA12	680000	238	0
IB1	4241136	1009	0
OB1	675552	237	0
IB2	4581984	1010	0
OB2	692928	241	0
IB3	4843072	1016	0
OB3	694320	240	0
IB4	5251264	1014	0
OB4	696256	239	0
IB5	5517440	1009	0
OB5	691888	237	0
IB6	5718256	1011	0
OB6	689296	235	0
IB7	5867072	1016	0
OB7	694752	237	0
IB8	5946720	1018	0
OB8	693008	237	0
IB9	5809248	1015	0
OB9	688176	236	0
IB10	5698192	1007	0
OB10	702448	240	0
IB11	5354944	1013	0
OB11	687552	237	0
IB12	4954512	1009	0
OB12	686736	239	0
IC1	4477376	1015	0
OC1	685776	239	0
IC2	3970768	1016	0
OC2	689872	240	0
IC3	5224976	1011	0
OC3	693840	238	0
IC4	5526544	1007	0
OC4	706016	241	0
IC5	5846448	1013	0
OC5	706752	240	0
IC6	5896736	1016	0
OC6	707728	240	0
IC7	6246816	1011	0
OC7	709632	240	0
IC8	6260736	1008	0
OC8	700016	236	0
IC9	6214464	1011	0
OC9	700432	237	0
IC10	5930464	1006	0
OC10	702336	239	0
IC11	5581824	1006	0
OC11	703024	240	0
IC12	5144512	1011	0
OC12	686112	236	0
ID1	4427744	1012	0
OD1	683392	238	0
ID2	5052720	1012	0
OD2	689408	237	0
ID3	5479600	1007	0
OD3	695952	237	0
ID4	5867824	1016	0
OD4	694128	236	0
ID5	6150176	1010	0
OD5	714016	241	0
ID6	6245632	1007	0
OD6	708576	238	0
ID7	6676608	1012	0
OD7	716016	240	0
ID8	6598432	1008	0
OD8	723184	242	0
ID9	6526016	1006	0
OD9	712160	239	0
ID10	6286592	1012	0
OD10	701712	237	0
ID11	5930432	1010	0
OD11	703984	238	0
ID12	5423616	1013	0
OD12	701216	241	0
IE1	4782912	1012	0
OE1	697088	242	0
IE2	4760512	1006	0
OE2	696016	240	0
IE3	5654576	1011	0
OE3	693760	237	0
IE4	5883600	1007	0
OE4	714016	243	0
IE5	5864528	1015	0
OE5	706432	240	0
IE6	6280976	1012	0
OE6	705168	237	0
IE7	6670512	1010	0
OE7	705440	236	0
IE8	6565872	1010	0
OE8	705344	236	0
IE9	6566064	1011	0
OE9	718192	241	0
IE10	6312880	1016	0
OE10	698944	236	0
IE11	6066288	1016	0
OE11	701200	238	0
IE12	5448880	1012	0
OE12	694176	238	0
IF1	4825232	1007	0
OF1	694352	241	0
IF2	5171936	1010	0
OF2	692096	238	0
IF3	5577808	1018	0
OF3	697760	239	0
IF4	5984880	1015	0
OF4	704576	239	0
IF5	6349808	1010	0
OF5	700544	237	0
IF6	6368288	1010	0
OF6	700352	236	0
IF7	6610192	1012	0
OF7	705888	237	0
IF8	6843280	1016	0
OF8	714896	239	0
IF9	6487328	1012	0
OF9	712048	239	0
IF10	6300704	1006	0
OF10	712688	240	0
IF11	5860752	1013	0
OF11	698480	238	0
IF12	5477984	1015	0
OF12	690768	237	0
IG1	4820064	1009	0
OG1	700624	243	0
IG2	5194128	1012	0
OG2	692112	238	0
IG3	5632784	1007	0
OG3	696256	238	0
IG4	6004432	1010	0
OG4	708544	242	0
IG5	6219760	1006	0
OG5	706192	240	0
IG6	6350928	1010	0
OG6	701552	238	0
IG7	6465984	1008	0
OG7	696096	235	0
IG8	6526576	1015	0
OG8	697088	236	0
IG9	6390144	1016	0
OG9	705952	239	0
IG10	6268336	1016	0
OG10	701776	238	0
IG11	5816144	1011	0
OG11	696528	238	0
IG12	5486064	1010	0
OG12	688624	236	0
IH1	4690928	1011	0
OH1	684496	239	0
IH2	5064368	1018	0
OH2	682752	237	0
IH3	5475024	1013	0
OH3	695440	240	0
IH4	5713328	1005	0
OH4	690448	237	0
IH5	5773648	1011	0
OH5	693136	238	0
IH6	6115984	1016	0
OH6	684912	234	0
IH7	6280880	1017	0
OH7	689776	235	0
IH8	6178640	1009	0
OH8	699280	238	0
IH9	6103088	1010	0
OH9	701408	239	0
IH10	5942768	1011	0
OH10	698592	240	0
IH11	5674928	1009	0
OH11	696784	240	0
IH12	5231504	1007	0
OH12	681104	235	0
```
