## Supplementary material for "A toolbox of Stable Integration Vectors (SIV) in the fission yeast *Schizosaccharomyces pombe*": Source data: S03_C001_T03_P0055_M1_X1_E2.quant

```
[instrument]
blockid	numofrow	numofcol	coversn	version	coverid	lamphours	blocksn	type	sn
21	8	12	*	1.3.2	*	*	*	ruo	272510497

[head]
version	name	operator	timestamp	expirytime	calibrationID
1.0.5	Quantitation	GUEST	*	*	*

[properties]
quantversion
0.2.5

[conditions]
BlkID	Run	ExcitationColor	EmissionColor	CameraBias	EmissionIndex	BlockTemperature	CameraGain	Point	SampleVolume	Step	ExposureIndex	CoverID	Time	SampleTemperature	CoverTemperature	ExcitationIndex	Stage	Exposure	Cycle
21	20190205smp65-76	x1	m1	*	1	76.2306,76.2416,76.2419,76.2138,76.2289,76.2292	*	55	10	3	2	-1	1549386563.594	76.1111,76.1116,76.1103,76.1102,76.1116,76.1103	104.989	1	3	175	1

[quant]
region	quant	count	saturation
IA1	3128000	1013	0
OA1	681360	237	0
IA2	3175056	1008	0
OA2	683520	236	0
IA3	3251056	1008	0
OA3	687072	234	0
IA4	8947296	1016	0
OA4	727952	234	0
IA5	9450976	1017	0
OA5	736336	233	0
IA6	9838848	1010	0
OA6	759680	240	0
IA7	3522448	1006	0
OA7	715408	239	0
IA8	3498560	1013	0
OA8	707424	237	0
IA9	3549072	1016	0
OA9	702832	237	0
IA10	9776656	1017	0
OA10	747136	236	0
IA11	9013984	1017	0
OA11	741424	235	0
IA12	8312912	1011	0
OA12	736704	238	0
IB1	7044576	1009	0
OB1	720160	237	0
IB2	8018528	1010	0
OB2	747472	241	0
IB3	8753728	1016	0
OB3	750720	240	0
IB4	9981248	1014	0
OB4	765344	239	0
IB5	10784864	1009	0
OB5	771792	237	0
IB6	11384288	1011	0
OB6	770672	235	0
IB7	11778224	1016	0
OB7	779200	237	0
IB8	12002752	1018	0
OB8	781040	237	0
IB9	11641776	1015	0
OB9	773648	236	0
IB10	11356848	1007	0
OB10	793104	240	0
IB11	10336864	1013	0
OB11	769648	237	0
IB12	9173344	1009	0
OB12	753232	239	0
IC1	7672672	1015	0
OC1	734176	239	0
IC2	6187312	1016	0
OC2	739520	240	0
IC3	9874592	1011	0
OC3	761936	238	0
IC4	10776960	1007	0
OC4	782256	241	0
IC5	11684432	1013	0
OC5	792272	240	0
IC6	11848704	1016	0
OC6	798080	240	0
IC7	12897072	1011	0
OC7	809904	240	0
IC8	12959088	1008	0
OC8	801856	236	0
IC9	12827776	1011	0
OC9	798672	237	0
IC10	12024608	1006	0
OC10	799456	239	0
IC11	11018752	1006	0
OC11	793568	240	0
IC12	9699328	1011	0
OC12	759840	236	0
ID1	7562800	1012	0
OD1	732864	238	0
ID2	9362608	1012	0
OD2	750608	237	0
ID3	10616352	1007	0
OD3	768032	237	0
ID4	11741952	1016	0
OD4	775584	236	0
ID5	12627904	1010	0
OD5	805216	241	0
ID6	12921792	1007	0
OD6	811472	238	0
ID7	14153136	1012	0
OD7	823856	240	0
ID8	13948352	1008	0
OD8	836496	242	0
ID9	13766736	1006	0
OD9	819808	239	0
ID10	13068640	1012	0
OD10	804016	237	0
ID11	12034944	1010	0
OD11	799152	238	0
ID12	10509488	1013	0
OD12	787072	241	0
IE1	8603168	1012	0
OE1	749872	242	0
IE2	8535952	1006	0
OE2	758704	240	0
IE3	11118752	1011	0
OE3	769536	237	0
IE4	11811216	1007	0
OE4	801328	243	0
IE5	11746992	1015	0
OE5	798352	240	0
IE6	12993936	1012	0
OE6	809424	237	0
IE7	14144864	1010	0
OE7	816672	236	0
IE8	13857280	1010	0
OE8	815712	236	0
IE9	13863936	1011	0
OE9	834192	241	0
IE10	13109824	1016	0
OE10	805248	236	0
IE11	12384832	1016	0
OE11	796080	238	0
IE12	10574672	1012	0
OE12	777472	238	0
IF1	8730640	1007	0
OF1	747600	241	0
IF2	9721872	1010	0
OF2	754512	238	0
IF3	10877072	1018	0
OF3	769792	239	0
IF4	12104960	1015	0
OF4	781872	239	0
IF5	13185232	1010	0
OF5	791760	237	0
IF6	13287056	1010	0
OF6	797728	236	0
IF7	13920160	1012	0
OF7	809040	237	0
IF8	14636128	1016	0
OF8	824272	239	0
IF9	13622432	1012	0
OF9	822608	239	0
IF10	13110896	1006	0
OF10	816336	240	0
IF11	11786480	1013	0
OF11	791504	238	0
IF12	10650816	1015	0
OF12	769696	237	0
IG1	8698128	1009	0
OG1	749024	243	0
IG2	9761072	1012	0
OG2	751040	238	0
IG3	11078736	1007	0
OG3	763392	238	0
IG4	12185152	1010	0
OG4	789488	242	0
IG5	12831216	1006	0
OG5	791024	240	0
IG6	13212064	1010	0
OG6	793616	238	0
IG7	13563952	1008	0
OG7	794848	235	0
IG8	13706000	1015	0
OG8	799472	236	0
IG9	13327248	1016	0
OG9	808048	239	0
IG10	12977472	1016	0
OG10	796480	238	0
IG11	11672432	1011	0
OG11	787920	238	0
IG12	10709008	1010	0
OG12	767856	236	0
IH1	8327504	1011	0
OH1	735168	239	0
IH2	9357696	1018	0
OH2	737136	237	0
IH3	10594400	1013	0
OH3	758832	240	0
IH4	11325984	1005	0
OH4	758416	237	0
IH5	11519920	1011	0
OH5	767600	238	0
IH6	12493856	1016	0
OH6	763440	234	0
IH7	12980112	1017	0
OH7	773312	235	0
IH8	12720800	1009	0
OH8	787728	238	0
IH9	12547136	1010	0
OH9	788592	239	0
IH10	12022944	1011	0
OH10	783504	240	0
IH11	11261952	1009	0
OH11	777920	240	0
IH12	9993200	1007	0
OH12	752192	235	0
```
