## Supplementary material for "A toolbox of Stable Integration Vectors (SIV) in the fission yeast *Schizosaccharomyces pombe*": Source data: S03_C001_T03_P0055_M1_X1_E3.quant

```
[instrument]
blockid	numofrow	numofcol	coversn	version	coverid	lamphours	blocksn	type	sn
21	8	12	*	1.3.2	*	*	*	ruo	272510497

[head]
version	name	operator	timestamp	expirytime	calibrationID
1.0.5	Quantitation	GUEST	*	*	*

[properties]
quantversion
0.2.5

[conditions]
BlkID	Run	ExcitationColor	EmissionColor	CameraBias	EmissionIndex	BlockTemperature	CameraGain	Point	SampleVolume	Step	ExposureIndex	CoverID	Time	SampleTemperature	CoverTemperature	ExcitationIndex	Stage	Exposure	Cycle
21	20190205smp65-76	x1	m1	*	1	76.2306,76.2416,76.2419,76.2138,76.2289,76.2292	*	55	10	3	3	-1	1549386564.299	76.1111,76.1116,76.1103,76.1102,76.1116,76.1103	104.989	1	3	520	1

[quant]
region	quant	count	saturation
IA1	3779792	1013	0
OA1	732592	237	0
IA2	3930768	1008	0
OA2	751632	236	0
IA3	4146512	1008	0
OA3	766288	234	0
IA4	21039792	1016	0
OA4	893328	234	0
IA5	22567040	1017	0
OA5	925664	233	0
IA6	23768976	1010	0
OA6	961584	240	0
IA7	5020912	1006	0
OA7	833360	239	0
IA8	4910080	1013	0
OA8	820176	237	0
IA9	5081328	1016	0
OA9	812432	237	0
IA10	23562096	1017	0
OA10	951248	236	0
IA11	21328288	1017	0
OA11	932576	235	0
IA12	19251280	1011	0
OA12	903728	238	0
IB1	15448512	1009	0
OB1	848576	237	0
IB2	18326144	1010	0
OB2	906304	241	0
IB3	20457136	1016	0
OB3	923728	240	0
IB4	24119744	1014	0
OB4	979632	239	0
IB5	26587616	1009	0
OB5	1019168	237	0
IB6	28365600	1011	0
OB6	1020240	235	0
IB7	29495568	1016	0
OB7	1029040	237	0
IB8	30166928	1018	0
OB8	1037488	237	0
IB9	29142288	1015	0
OB9	1030224	236	0
IB10	28334272	1007	0
OB10	1063408	240	0
IB11	25292320	1013	0
OB11	1008944	237	0
IB12	21806192	1009	0
OB12	952304	239	0
IC1	17261520	1015	0
OC1	876144	239	0
IC2	12835760	1016	0
OC2	883760	240	0
IC3	23813520	1011	0
OC3	965152	238	0
IC4	26579504	1007	0
OC4	1016128	241	0
IC5	29239840	1013	0
OC5	1049568	240	0
IC6	29723392	1016	0
OC6	1069056	240	0
IC7	32845920	1011	0
OC7	1099616	240	0
IC8	33038560	1008	0
OC8	1104880	236	0
IC9	32649568	1011	0
OC9	1093888	237	0
IC10	30342784	1006	0
OC10	1085392	239	0
IC11	27338496	1006	0
OC11	1062800	240	0
IC12	23387568	1011	0
OC12	984256	236	0
ID1	16929168	1012	0
OD1	880768	238	0
ID2	22306608	1012	0
OD2	936512	237	0
ID3	26079408	1007	0
OD3	991408	237	0
ID4	29370016	1016	0
OD4	1018304	236	0
ID5	32034032	1010	0
OD5	1088128	241	0
ID6	32940240	1007	0
OD6	1125152	238	0
ID7	36571360	1012	0
OD7	1146848	240	0
ID8	36024320	1008	0
OD8	1173568	242	0
ID9	35514880	1006	0
OD9	1151392	239	0
ID10	33356288	1012	0
OD10	1120320	237	0
ID11	30291664	1010	0
OD11	1094592	238	0
ID12	25772496	1013	0
OD12	1034736	241	0
IE1	20025280	1012	0
OE1	908352	242	0
IE2	19883216	1006	0
OE2	940576	240	0
IE3	27526128	1011	0
OE3	990928	237	0
IE4	29613792	1007	0
OE4	1059152	243	0
IE5	29406144	1015	0
OE5	1070112	240	0
IE6	33113360	1012	0
OE6	1115424	237	0
IE7	36556256	1010	0
OE7	1151616	236	0
IE8	35725968	1010	0
OE8	1140992	236	0
IE9	35746944	1011	0
OE9	1177024	241	0
IE10	33459536	1016	0
OE10	1120432	236	0
IE11	31309648	1016	0
OE11	1092160	238	0
IE12	25957856	1012	0
OE12	1027824	238	0
IF1	20439584	1007	0
OF1	912560	241	0
IF2	23384592	1010	0
OF2	943520	238	0
IF3	26771040	1018	0
OF3	984368	239	0
IF4	30466800	1015	0
OF4	1027328	239	0
IF5	33713056	1010	0
OF5	1066736	237	0
IF6	33992016	1010	0
OF6	1087472	236	0
IF7	35904992	1012	0
OF7	1124336	237	0
IF8	38003152	1016	0
OF8	1156688	239	0
IF9	35011264	1012	0
OF9	1156720	239	0
IF10	33525808	1006	0
OF10	1138528	240	0
IF11	29585440	1013	0
OF11	1068480	238	0
IF12	26151952	1015	0
OF12	1004208	237	0
IG1	20382800	1009	0
OG1	911936	243	0
IG2	23512816	1012	0
OG2	938544	238	0
IG3	27448912	1007	0
OG3	970784	238	0
IG4	30694528	1010	0
OG4	1029632	242	0
IG5	32674160	1006	0
OG5	1051312	240	0
IG6	33806416	1010	0
OG6	1071872	238	0
IG7	34873184	1008	0
OG7	1089136	235	0
IG8	35277536	1015	0
OG8	1098880	236	0
IG9	34168688	1016	0
OG9	1116176	239	0
IG10	33111168	1016	0
OG10	1090592	238	0
IG11	29261488	1011	0
OG11	1059664	238	0
IG12	26397760	1010	0
OG12	1009296	236	0
IH1	19251104	1011	0
OH1	881840	239	0
IH2	22272480	1018	0
OH2	902720	237	0
IH3	25988256	1013	0
OH3	946192	240	0
IH4	28231440	1005	0
OH4	973920	237	0
IH5	28782288	1011	0
OH5	993152	238	0
IH6	31653232	1016	0
OH6	1006720	234	0
IH7	33081328	1017	0
OH7	1030400	235	0
IH8	32364752	1009	0
OH8	1061264	238	0
IH9	31823680	1010	0
OH9	1055120	239	0
IH10	30335456	1011	0
OH10	1035296	240	0
IH11	28065952	1009	0
OH11	1019296	240	0
IH12	24261632	1007	0
OH12	970384	235	0
```
