## Supplementary material for "A toolbox of Stable Integration Vectors (SIV) in the fission yeast *Schizosaccharomyces pombe*": Source data: S03_C001_T03_P0056_M1_X1_E1.quant

```
[instrument]
blockid	numofrow	numofcol	coversn	version	coverid	lamphours	blocksn	type	sn
21	8	12	*	1.3.2	*	*	*	ruo	272510497

[head]
version	name	operator	timestamp	expirytime	calibrationID
1.0.5	Quantitation	GUEST	*	*	*

[properties]
quantversion
0.2.5

[conditions]
BlkID	Run	ExcitationColor	EmissionColor	CameraBias	EmissionIndex	BlockTemperature	CameraGain	Point	SampleVolume	Step	ExposureIndex	CoverID	Time	SampleTemperature	CoverTemperature	ExcitationIndex	Stage	Exposure	Cycle
21	20190205smp65-76	x1	m1	*	1	76.5149,76.5375,76.543,76.5371,76.5057,76.5493	*	56	10	3	1	-1	1549386571.154	76.4161,76.4169,76.4176,76.4165,76.4171,76.4169	105.057	1	3	60	1

[quant]
region	quant	count	saturation
IA1	2909616	1013	0
OA1	660864	237	0
IA2	2916112	1008	0
OA2	662992	236	0
IA3	2941456	1008	0
OA3	660192	234	0
IA4	4880112	1016	0
OA4	670288	234	0
IA5	5054016	1017	0
OA5	672144	233	0
IA6	5173072	1010	0
OA6	693200	240	0
IA7	3018816	1006	0
OA7	676144	239	0
IA8	3013664	1013	0
OA8	668592	237	0
IA9	3035184	1016	0
OA9	666592	237	0
IA10	5159312	1017	0
OA10	678672	236	0
IA11	4891136	1017	0
OA11	675072	235	0
IA12	4649424	1011	0
OA12	677568	238	0
IB1	4228544	1009	0
OB1	676880	237	0
IB2	4559776	1010	0
OB2	695392	241	0
IB3	4818192	1016	0
OB3	695280	240	0
IB4	5233280	1014	0
OB4	694480	239	0
IB5	5493952	1009	0
OB5	695760	237	0
IB6	5695376	1011	0
OB6	689376	235	0
IB7	5840192	1016	0
OB7	695808	237	0
IB8	5917872	1018	0
OB8	693968	237	0
IB9	5791504	1015	0
OB9	690336	236	0
IB10	5668240	1007	0
OB10	701456	240	0
IB11	5332160	1013	0
OB11	687584	237	0
IB12	4933504	1009	0
OB12	688736	239	0
IC1	4445008	1015	0
OC1	684864	239	0
IC2	3954944	1016	0
OC2	689616	240	0
IC3	5191664	1011	0
OC3	692608	238	0
IC4	5491600	1007	0
OC4	705264	241	0
IC5	5806672	1013	0
OC5	703680	240	0
IC6	5866224	1016	0
OC6	707968	240	0
IC7	6212624	1011	0
OC7	710208	240	0
IC8	6218992	1008	0
OC8	698560	236	0
IC9	6180496	1011	0
OC9	698672	237	0
IC10	5901232	1006	0
OC10	702800	239	0
IC11	5554432	1006	0
OC11	702064	240	0
IC12	5121088	1011	0
OC12	684976	236	0
ID1	4405616	1012	0
OD1	682112	238	0
ID2	5020048	1012	0
OD2	686224	237	0
ID3	5447904	1007	0
OD3	692944	237	0
ID4	5839616	1016	0
OD4	694928	236	0
ID5	6119392	1010	0
OD5	712928	241	0
ID6	6209856	1007	0
OD6	709024	238	0
ID7	6640368	1012	0
OD7	714256	240	0
ID8	6563968	1008	0
OD8	722080	242	0
ID9	6491680	1006	0
OD9	710000	239	0
ID10	6263104	1012	0
OD10	701712	237	0
ID11	5904784	1010	0
OD11	700656	238	0
ID12	5398352	1013	0
OD12	700640	241	0
IE1	4752768	1012	0
OE1	694880	242	0
IE2	4723216	1006	0
OE2	691808	240	0
IE3	5612496	1011	0
OE3	691840	237	0
IE4	5823408	1007	0
OE4	710624	243	0
IE5	5824320	1015	0
OE5	706240	240	0
IE6	6228624	1012	0
OE6	704336	237	0
IE7	6631120	1010	0
OE7	703136	236	0
IE8	6521600	1010	0
OE8	702496	236	0
IE9	6523536	1011	0
OE9	715904	241	0
IE10	6278960	1016	0
OE10	697824	236	0
IE11	6023440	1016	0
OE11	698672	238	0
IE12	5406928	1012	0
OE12	692816	238	0
IF1	4798320	1007	0
OF1	693328	241	0
IF2	5136272	1010	0
OF2	689872	238	0
IF3	5548768	1018	0
OF3	696112	239	0
IF4	5954784	1015	0
OF4	702608	239	0
IF5	6306720	1010	0
OF5	699568	237	0
IF6	6328176	1010	0
OF6	698160	236	0
IF7	6561712	1012	0
OF7	704992	237	0
IF8	6809456	1016	0
OF8	713792	239	0
IF9	6450672	1012	0
OF9	712480	239	0
IF10	6270352	1006	0
OF10	710496	240	0
IF11	5835040	1013	0
OF11	701024	238	0
IF12	5443280	1015	0
OF12	690048	237	0
IG1	4786560	1009	0
OG1	698960	243	0
IG2	5146832	1012	0
OG2	688448	238	0
IG3	5591584	1007	0
OG3	694816	238	0
IG4	5962352	1010	0
OG4	708560	242	0
IG5	6180688	1006	0
OG5	705120	240	0
IG6	6312464	1010	0
OG6	701904	238	0
IG7	6432720	1008	0
OG7	694720	235	0
IG8	6483152	1015	0
OG8	696992	236	0
IG9	6360288	1016	0
OG9	706192	239	0
IG10	6231904	1016	0
OG10	700048	238	0
IG11	5789040	1011	0
OG11	696400	238	0
IG12	5456576	1010	0
OG12	688112	236	0
IH1	4664288	1011	0
OH1	684976	239	0
IH2	5024912	1018	0
OH2	681920	237	0
IH3	5446368	1013	0
OH3	695088	240	0
IH4	5672992	1005	0
OH4	688240	237	0
IH5	5747488	1011	0
OH5	693056	238	0
IH6	6093040	1016	0
OH6	684128	234	0
IH7	6253792	1017	0
OH7	687376	235	0
IH8	6149168	1009	0
OH8	700720	238	0
IH9	6083168	1010	0
OH9	700304	239	0
IH10	5914352	1011	0
OH10	697616	240	0
IH11	5639312	1009	0
OH11	696768	240	0
IH12	5206704	1007	0
OH12	680496	235	0
```
