## Supplementary material for "A toolbox of Stable Integration Vectors (SIV) in the fission yeast *Schizosaccharomyces pombe*": Source data: S03_C001_T03_P0056_M1_X1_E2.quant

```
[instrument]
blockid	numofrow	numofcol	coversn	version	coverid	lamphours	blocksn	type	sn
21	8	12	*	1.3.2	*	*	*	ruo	272510497

[head]
version	name	operator	timestamp	expirytime	calibrationID
1.0.5	Quantitation	GUEST	*	*	*

[properties]
quantversion
0.2.5

[conditions]
BlkID	Run	ExcitationColor	EmissionColor	CameraBias	EmissionIndex	BlockTemperature	CameraGain	Point	SampleVolume	Step	ExposureIndex	CoverID	Time	SampleTemperature	CoverTemperature	ExcitationIndex	Stage	Exposure	Cycle
21	20190205smp65-76	x1	m1	*	1	76.5149,76.5375,76.543,76.5371,76.5057,76.5493	*	56	10	3	2	-1	1549386571.790	76.4161,76.4169,76.4176,76.4165,76.4171,76.4169	105.057	1	3	175	1

[quant]
region	quant	count	saturation
IA1	3124736	1013	0
OA1	679152	237	0
IA2	3166976	1008	0
OA2	682464	236	0
IA3	3237824	1008	0
OA3	683936	234	0
IA4	8869104	1016	0
OA4	724736	234	0
IA5	9383024	1017	0
OA5	733376	233	0
IA6	9769648	1010	0
OA6	757776	240	0
IA7	3509792	1006	0
OA7	716112	239	0
IA8	3486912	1013	0
OA8	706768	237	0
IA9	3542816	1016	0
OA9	701744	237	0
IA10	9710304	1017	0
OA10	745360	236	0
IA11	8954272	1017	0
OA11	738640	235	0
IA12	8254688	1011	0
OA12	733024	238	0
IB1	6992848	1009	0
OB1	718864	237	0
IB2	7957856	1010	0
OB2	745376	241	0
IB3	8667696	1016	0
OB3	747376	240	0
IB4	9879040	1014	0
OB4	765696	239	0
IB5	10701888	1009	0
OB5	774976	237	0
IB6	11299264	1011	0
OB6	769136	235	0
IB7	11688896	1016	0
OB7	775920	237	0
IB8	11908016	1018	0
OB8	777296	237	0
IB9	11566464	1015	0
OB9	775056	236	0
IB10	11286256	1007	0
OB10	792240	240	0
IB11	10265072	1013	0
OB11	768192	237	0
IB12	9098208	1009	0
OB12	752464	239	0
IC1	7606752	1015	0
OC1	734032	239	0
IC2	6137104	1016	0
OC2	736752	240	0
IC3	9780656	1011	0
OC3	760032	238	0
IC4	10687264	1007	0
OC4	781744	241	0
IC5	11595488	1013	0
OC5	791504	240	0
IC6	11747616	1016	0
OC6	795264	240	0
IC7	12795696	1011	0
OC7	807536	240	0
IC8	12852912	1008	0
OC8	798992	236	0
IC9	12730672	1011	0
OC9	796960	237	0
IC10	11947200	1006	0
OC10	795616	239	0
IC11	10937520	1006	0
OC11	791824	240	0
IC12	9628368	1011	0
OC12	758144	236	0
ID1	7495392	1012	0
OD1	730720	238	0
ID2	9275872	1012	0
OD2	750672	237	0
ID3	10526832	1007	0
OD3	767408	237	0
ID4	11645472	1016	0
OD4	771840	236	0
ID5	12514848	1010	0
OD5	805248	241	0
ID6	12807232	1007	0
OD6	809616	238	0
ID7	14033344	1012	0
OD7	822320	240	0
ID8	13848608	1008	0
OD8	834144	242	0
ID9	13671680	1006	0
OD9	820592	239	0
ID10	12972912	1012	0
OD10	803408	237	0
ID11	11926400	1010	0
OD11	797488	238	0
ID12	10426960	1013	0
OD12	785024	241	0
IE1	8522480	1012	0
OE1	748944	242	0
IE2	8458736	1006	0
OE2	754560	240	0
IE3	11011168	1011	0
OE3	765856	237	0
IE4	11684080	1007	0
OE4	797008	243	0
IE5	11649264	1015	0
OE5	797792	240	0
IE6	12879536	1012	0
OE6	803024	237	0
IE7	14027136	1010	0
OE7	815840	236	0
IE8	13747904	1010	0
OE8	811648	236	0
IE9	13751344	1011	0
OE9	830896	241	0
IE10	13000624	1016	0
OE10	803040	236	0
IE11	12273168	1016	0
OE11	797264	238	0
IE12	10471520	1012	0
OE12	775792	238	0
IF1	8647904	1007	0
OF1	746272	241	0
IF2	9619232	1010	0
OF2	751856	238	0
IF3	10777840	1018	0
OF3	768400	239	0
IF4	11998576	1015	0
OF4	781616	239	0
IF5	13069056	1010	0
OF5	789008	237	0
IF6	13159760	1010	0
OF6	793328	236	0
IF7	13791360	1012	0
OF7	807728	237	0
IF8	14527136	1016	0
OF8	824128	239	0
IF9	13511968	1012	0
OF9	823072	239	0
IF10	13007104	1006	0
OF10	816928	240	0
IF11	11697968	1013	0
OF11	789184	238	0
IF12	10547824	1015	0
OF12	763984	237	0
IG1	8637504	1009	0
OG1	747504	243	0
IG2	9672000	1012	0
OG2	751312	238	0
IG3	10990960	1007	0
OG3	760880	238	0
IG4	12061408	1010	0
OG4	784928	242	0
IG5	12712880	1006	0
OG5	792480	240	0
IG6	13090848	1010	0
OG6	793664	238	0
IG7	13479408	1008	0
OG7	793520	235	0
IG8	13607600	1015	0
OG8	797728	236	0
IG9	13242096	1016	0
OG9	807184	239	0
IG10	12884048	1016	0
OG10	796416	238	0
IG11	11580144	1011	0
OG11	784800	238	0
IG12	10619456	1010	0
OG12	766544	236	0
IH1	8254064	1011	0
OH1	733520	239	0
IH2	9283120	1018	0
OH2	737088	237	0
IH3	10509120	1013	0
OH3	758960	240	0
IH4	11243424	1005	0
OH4	759216	237	0
IH5	11432288	1011	0
OH5	768208	238	0
IH6	12410080	1016	0
OH6	762064	234	0
IH7	12899264	1017	0
OH7	772304	235	0
IH8	12633296	1009	0
OH8	787232	238	0
IH9	12455584	1010	0
OH9	788992	239	0
IH10	11958592	1011	0
OH10	782144	240	0
IH11	11186224	1009	0
OH11	776912	240	0
IH12	9900928	1007	0
OH12	752896	235	0
```
