## Supplementary material for "A toolbox of Stable Integration Vectors (SIV) in the fission yeast *Schizosaccharomyces pombe*": Source data: S03_C001_T03_P0056_M1_X1_E3.quant

```
[instrument]
blockid	numofrow	numofcol	coversn	version	coverid	lamphours	blocksn	type	sn
21	8	12	*	1.3.2	*	*	*	ruo	272510497

[head]
version	name	operator	timestamp	expirytime	calibrationID
1.0.5	Quantitation	GUEST	*	*	*

[properties]
quantversion
0.2.5

[conditions]
BlkID	Run	ExcitationColor	EmissionColor	CameraBias	EmissionIndex	BlockTemperature	CameraGain	Point	SampleVolume	Step	ExposureIndex	CoverID	Time	SampleTemperature	CoverTemperature	ExcitationIndex	Stage	Exposure	Cycle
21	20190205smp65-76	x1	m1	*	1	76.5149,76.5375,76.543,76.5371,76.5057,76.5493	*	56	10	3	3	-1	1549386572.532	76.4161,76.4169,76.4176,76.4165,76.4171,76.4169	105.057	1	3	520	1

[quant]
region	quant	count	saturation
IA1	3771280	1013	0
OA1	730032	237	0
IA2	3924192	1008	0
OA2	749072	236	0
IA3	4139072	1008	0
OA3	762576	234	0
IA4	20836480	1016	0
OA4	891680	234	0
IA5	22360368	1017	0
OA5	918944	233	0
IA6	23574592	1010	0
OA6	959008	240	0
IA7	4995024	1006	0
OA7	833280	239	0
IA8	4891648	1013	0
OA8	818256	237	0
IA9	5054752	1016	0
OA9	812720	237	0
IA10	23395088	1017	0
OA10	944544	236	0
IA11	21174368	1017	0
OA11	930512	235	0
IA12	19073664	1011	0
OA12	899360	238	0
IB1	15282480	1009	0
OB1	848416	237	0
IB2	18113920	1010	0
OB2	903792	241	0
IB3	20231456	1016	0
OB3	919440	240	0
IB4	23856720	1014	0
OB4	973856	239	0
IB5	26324480	1009	0
OB5	1014016	237	0
IB6	28104656	1011	0
OB6	1016736	235	0
IB7	29252352	1016	0
OB7	1027920	237	0
IB8	29919168	1018	0
OB8	1035840	237	0
IB9	28908640	1015	0
OB9	1026432	236	0
IB10	28090896	1007	0
OB10	1057456	240	0
IB11	25058016	1013	0
OB11	1001360	237	0
IB12	21594464	1009	0
OB12	948816	239	0
IC1	17063728	1015	0
OC1	878736	239	0
IC2	12709936	1016	0
OC2	880304	240	0
IC3	23554608	1011	0
OC3	963328	238	0
IC4	26294880	1007	0
OC4	1014880	241	0
IC5	28967520	1013	0
OC5	1047296	240	0
IC6	29436096	1016	0
OC6	1066816	240	0
IC7	32559008	1011	0
OC7	1099584	240	0
IC8	32759680	1008	0
OC8	1098720	236	0
IC9	32384752	1011	0
OC9	1091312	237	0
IC10	30106768	1006	0
OC10	1083072	239	0
IC11	27105008	1006	0
OC11	1059200	240	0
IC12	23163360	1011	0
OC12	981312	236	0
ID1	16750848	1012	0
OD1	877712	238	0
ID2	22058768	1012	0
OD2	932464	237	0
ID3	25804208	1007	0
OD3	985152	237	0
ID4	29069152	1016	0
OD4	1015040	236	0
ID5	31705968	1010	0
OD5	1089248	241	0
ID6	32614112	1007	0
OD6	1123008	238	0
ID7	36249392	1012	0
OD7	1147744	240	0
ID8	35717072	1008	0
OD8	1171584	242	0
ID9	35236256	1006	0
OD9	1146800	239	0
ID10	33077360	1012	0
OD10	1115104	237	0
ID11	30029248	1010	0
OD11	1094288	238	0
ID12	25521008	1013	0
OD12	1034528	241	0
IE1	19811680	1012	0
OE1	910688	242	0
IE2	19660224	1006	0
OE2	940624	240	0
IE3	27237600	1011	0
OE3	988864	237	0
IE4	29296912	1007	0
OE4	1057920	243	0
IE5	29107376	1015	0
OE5	1067616	240	0
IE6	32791728	1012	0
OE6	1114480	237	0
IE7	36226416	1010	0
OE7	1145568	236	0
IE8	35410752	1010	0
OE8	1143120	236	0
IE9	35417024	1011	0
OE9	1173584	241	0
IE10	33155936	1016	0
OE10	1117536	236	0
IE11	31021504	1016	0
OE11	1089584	238	0
IE12	25702416	1012	0
OE12	1023856	238	0
IF1	20222848	1007	0
OF1	907712	241	0
IF2	23128640	1010	0
OF2	939808	238	0
IF3	26467120	1018	0
OF3	981856	239	0
IF4	30127808	1015	0
OF4	1021920	239	0
IF5	33357776	1010	0
OF5	1063072	237	0
IF6	33616528	1010	0
OF6	1083136	236	0
IF7	35555872	1012	0
OF7	1121808	237	0
IF8	37677408	1016	0
OF8	1157856	239	0
IF9	34720672	1012	0
OF9	1154352	239	0
IF10	33246912	1006	0
OF10	1136832	240	0
IF11	29326032	1013	0
OF11	1063584	238	0
IF12	25907136	1015	0
OF12	1001536	237	0
IG1	20153648	1009	0
OG1	907248	243	0
IG2	23242592	1012	0
OG2	934928	238	0
IG3	27150160	1007	0
OG3	968128	238	0
IG4	30334512	1010	0
OG4	1026608	242	0
IG5	32312448	1006	0
OG5	1049568	240	0
IG6	33435984	1010	0
OG6	1067648	238	0
IG7	34580272	1008	0
OG7	1086496	235	0
IG8	34957984	1015	0
OG8	1100752	236	0
IG9	33865760	1016	0
OG9	1113600	239	0
IG10	32807312	1016	0
OG10	1085104	238	0
IG11	28984496	1011	0
OG11	1058768	238	0
IG12	26116384	1010	0
OG12	1007856	236	0
IH1	19027680	1011	0
OH1	879648	239	0
IH2	22016608	1018	0
OH2	901984	237	0
IH3	25700832	1013	0
OH3	945392	240	0
IH4	27930880	1005	0
OH4	969136	237	0
IH5	28502688	1011	0
OH5	989504	238	0
IH6	31352528	1016	0
OH6	1002624	234	0
IH7	32834448	1017	0
OH7	1028384	235	0
IH8	32118784	1009	0
OH8	1058016	238	0
IH9	31591312	1010	0
OH9	1052048	239	0
IH10	30089232	1011	0
OH10	1032512	240	0
IH11	27807984	1009	0
OH11	1018224	240	0
IH12	24003280	1007	0
OH12	965136	235	0
```
