## Supplementary material for "A toolbox of Stable Integration Vectors (SIV) in the fission yeast *Schizosaccharomyces pombe*": Source data: S03_C001_T03_P0057_M1_X1_E1.quant

```
[instrument]
blockid	numofrow	numofcol	coversn	version	coverid	lamphours	blocksn	type	sn
21	8	12	*	1.3.2	*	*	*	ruo	272510497

[head]
version	name	operator	timestamp	expirytime	calibrationID
1.0.5	Quantitation	GUEST	*	*	*

[properties]
quantversion
0.2.5

[conditions]
BlkID	Run	ExcitationColor	EmissionColor	CameraBias	EmissionIndex	BlockTemperature	CameraGain	Point	SampleVolume	Step	ExposureIndex	CoverID	Time	SampleTemperature	CoverTemperature	ExcitationIndex	Stage	Exposure	Cycle
21	20190205smp65-76	x1	m1	*	1	76.834,76.826,76.8396,76.8305,76.8074,76.8266	*	57	10	3	1	-1	1549386579.277	76.717,76.7182,76.717,76.7168,76.7181,76.7187	104.989	1	3	60	1

[quant]
region	quant	count	saturation
IA1	2907744	1013	0
OA1	661184	237	0
IA2	2916048	1008	0
OA2	665216	236	0
IA3	2943616	1008	0
OA3	661664	234	0
IA4	4864480	1016	0
OA4	673600	234	0
IA5	5038720	1017	0
OA5	672768	233	0
IA6	5149440	1010	0
OA6	692048	240	0
IA7	3013824	1006	0
OA7	675152	239	0
IA8	3014464	1013	0
OA8	667664	237	0
IA9	3038400	1016	0
OA9	665312	237	0
IA10	5132000	1017	0
OA10	678976	236	0
IA11	4875824	1017	0
OA11	674688	235	0
IA12	4624288	1011	0
OA12	679168	238	0
IB1	4208960	1009	0
OB1	676512	237	0
IB2	4535952	1010	0
OB2	693472	241	0
IB3	4799584	1016	0
OB3	692336	240	0
IB4	5201136	1014	0
OB4	696480	239	0
IB5	5462496	1009	0
OB5	694320	237	0
IB6	5665632	1011	0
OB6	689216	235	0
IB7	5816224	1016	0
OB7	695264	237	0
IB8	5895904	1018	0
OB8	694128	237	0
IB9	5767072	1015	0
OB9	688048	236	0
IB10	5649056	1007	0
OB10	702176	240	0
IB11	5307232	1013	0
OB11	690176	237	0
IB12	4909424	1009	0
OB12	690288	239	0
IC1	4420736	1015	0
OC1	684128	239	0
IC2	3930448	1016	0
OC2	685760	240	0
IC3	5160624	1011	0
OC3	693136	238	0
IC4	5454880	1007	0
OC4	703008	241	0
IC5	5771136	1013	0
OC5	704048	240	0
IC6	5821536	1016	0
OC6	704560	240	0
IC7	6178016	1011	0
OC7	707136	240	0
IC8	6185296	1008	0
OC8	697200	236	0
IC9	6140288	1011	0
OC9	698080	237	0
IC10	5870944	1006	0
OC10	700944	239	0
IC11	5519744	1006	0
OC11	698496	240	0
IC12	5090464	1011	0
OC12	682160	236	0
ID1	4379296	1012	0
OD1	681984	238	0
ID2	4992960	1012	0
OD2	687280	237	0
ID3	5402384	1007	0
OD3	693376	237	0
ID4	5796736	1016	0
OD4	692192	236	0
ID5	6078928	1010	0
OD5	710800	241	0
ID6	6169248	1007	0
OD6	708608	238	0
ID7	6600880	1012	0
OD7	714496	240	0
ID8	6520352	1008	0
OD8	720240	242	0
ID9	6463568	1006	0
OD9	710112	239	0
ID10	6230992	1012	0
OD10	702144	237	0
ID11	5871328	1010	0
OD11	700080	238	0
ID12	5360432	1013	0
OD12	701248	241	0
IE1	4744544	1012	0
OE1	696448	242	0
IE2	4707696	1006	0
OE2	694896	240	0
IE3	5584736	1011	0
OE3	693440	237	0
IE4	5800448	1007	0
OE4	713856	243	0
IE5	5792192	1015	0
OE5	706128	240	0
IE6	6209088	1012	0
OE6	704032	237	0
IE7	6592928	1010	0
OE7	704032	236	0
IE8	6493568	1010	0
OE8	703280	236	0
IE9	6499776	1011	0
OE9	716864	241	0
IE10	6249728	1016	0
OE10	697136	236	0
IE11	5997792	1016	0
OE11	699856	238	0
IE12	5390688	1012	0
OE12	694752	238	0
IF1	4770064	1007	0
OF1	692464	241	0
IF2	5099408	1010	0
OF2	691088	238	0
IF3	5502992	1018	0
OF3	696704	239	0
IF4	5915424	1015	0
OF4	700544	239	0
IF5	6268560	1010	0
OF5	699520	237	0
IF6	6290560	1010	0
OF6	697072	236	0
IF7	6512944	1012	0
OF7	705824	237	0
IF8	6770496	1016	0
OF8	712304	239	0
IF9	6409552	1012	0
OF9	710960	239	0
IF10	6234368	1006	0
OF10	710352	240	0
IF11	5795712	1013	0
OF11	697552	238	0
IF12	5412752	1015	0
OF12	687376	237	0
IG1	4763136	1009	0
OG1	697248	243	0
IG2	5119472	1012	0
OG2	689808	238	0
IG3	5565312	1007	0
OG3	694112	238	0
IG4	5922112	1010	0
OG4	710304	242	0
IG5	6135440	1006	0
OG5	705808	240	0
IG6	6266224	1010	0
OG6	701344	238	0
IG7	6395120	1008	0
OG7	695312	235	0
IG8	6462800	1015	0
OG8	697904	236	0
IG9	6326896	1016	0
OG9	705920	239	0
IG10	6208496	1016	0
OG10	700640	238	0
IG11	5748016	1011	0
OG11	696848	238	0
IG12	5426176	1010	0
OG12	687104	236	0
IH1	4638880	1011	0
OH1	684912	239	0
IH2	4992464	1018	0
OH2	683536	237	0
IH3	5406928	1013	0
OH3	694304	240	0
IH4	5641696	1005	0
OH4	689200	237	0
IH5	5714432	1011	0
OH5	692144	238	0
IH6	6042832	1016	0
OH6	683648	234	0
IH7	6225424	1017	0
OH7	687040	235	0
IH8	6114896	1009	0
OH8	698256	238	0
IH9	6048896	1010	0
OH9	698592	239	0
IH10	5883600	1011	0
OH10	698256	240	0
IH11	5614544	1009	0
OH11	694896	240	0
IH12	5171664	1007	0
OH12	679248	235	0
```
