## Supplementary material for "A toolbox of Stable Integration Vectors (SIV) in the fission yeast *Schizosaccharomyces pombe*": Source data: S03_C001_T03_P0057_M1_X1_E2.quant

```
[instrument]
blockid	numofrow	numofcol	coversn	version	coverid	lamphours	blocksn	type	sn
21	8	12	*	1.3.2	*	*	*	ruo	272510497

[head]
version	name	operator	timestamp	expirytime	calibrationID
1.0.5	Quantitation	GUEST	*	*	*

[properties]
quantversion
0.2.5

[conditions]
BlkID	Run	ExcitationColor	EmissionColor	CameraBias	EmissionIndex	BlockTemperature	CameraGain	Point	SampleVolume	Step	ExposureIndex	CoverID	Time	SampleTemperature	CoverTemperature	ExcitationIndex	Stage	Exposure	Cycle
21	20190205smp65-76	x1	m1	*	1	76.834,76.826,76.8396,76.8305,76.8074,76.8266	*	57	10	3	2	-1	1549386579.926	76.717,76.7182,76.717,76.7168,76.7181,76.7187	104.989	1	3	175	1

[quant]
region	quant	count	saturation
IA1	3116064	1013	0
OA1	677904	237	0
IA2	3168880	1008	0
OA2	684880	236	0
IA3	3239488	1008	0
OA3	684416	234	0
IA4	8804864	1016	0
OA4	729664	234	0
IA5	9311280	1017	0
OA5	733296	233	0
IA6	9712128	1010	0
OA6	759424	240	0
IA7	3503216	1006	0
OA7	717280	239	0
IA8	3472112	1013	0
OA8	707776	237	0
IA9	3530096	1016	0
OA9	703376	237	0
IA10	9651664	1017	0
OA10	745312	236	0
IA11	8902320	1017	0
OA11	739504	235	0
IA12	8191920	1011	0
OA12	735328	238	0
IB1	6944560	1009	0
OB1	718176	237	0
IB2	7881584	1010	0
OB2	746080	241	0
IB3	8595936	1016	0
OB3	748768	240	0
IB4	9802528	1014	0
OB4	763776	239	0
IB5	10616848	1009	0
OB5	773792	237	0
IB6	11209296	1011	0
OB6	768752	235	0
IB7	11621712	1016	0
OB7	775808	237	0
IB8	11823936	1018	0
OB8	778608	237	0
IB9	11494256	1015	0
OB9	772544	236	0
IB10	11200096	1007	0
OB10	790880	240	0
IB11	10181136	1013	0
OB11	766768	237	0
IB12	9028816	1009	0
OB12	751856	239	0
IC1	7532304	1015	0
OC1	730992	239	0
IC2	6097024	1016	0
OC2	735392	240	0
IC3	9683184	1011	0
OC3	759664	238	0
IC4	10580304	1007	0
OC4	783376	241	0
IC5	11506976	1013	0
OC5	789952	240	0
IC6	11655232	1016	0
OC6	793456	240	0
IC7	12694192	1011	0
OC7	805488	240	0
IC8	12740944	1008	0
OC8	796736	236	0
IC9	12637536	1011	0
OC9	794736	237	0
IC10	11876976	1006	0
OC10	795248	239	0
IC11	10845232	1006	0
OC11	790144	240	0
IC12	9549328	1011	0
OC12	758240	236	0
ID1	7426640	1012	0
OD1	731584	238	0
ID2	9193024	1012	0
OD2	745472	237	0
ID3	10425232	1007	0
OD3	763408	237	0
ID4	11525408	1016	0
OD4	772304	236	0
ID5	12409232	1010	0
OD5	805024	241	0
ID6	12713664	1007	0
OD6	811360	238	0
ID7	13931760	1012	0
OD7	821200	240	0
ID8	13747200	1008	0
OD8	833008	242	0
ID9	13579248	1006	0
OD9	819088	239	0
ID10	12880048	1012	0
OD10	802912	237	0
ID11	11853568	1010	0
OD11	799616	238	0
ID12	10334640	1013	0
OD12	782384	241	0
IE1	8459632	1012	0
OE1	747552	242	0
IE2	8381088	1006	0
OE2	756416	240	0
IE3	10912384	1011	0
OE3	765200	237	0
IE4	11593152	1007	0
OE4	796960	243	0
IE5	11543776	1015	0
OE5	796768	240	0
IE6	12779424	1012	0
OE6	804752	237	0
IE7	13910464	1010	0
OE7	814000	236	0
IE8	13652736	1010	0
OE8	811392	236	0
IE9	13655232	1011	0
OE9	832512	241	0
IE10	12901776	1016	0
OE10	802416	236	0
IE11	12176240	1016	0
OE11	797200	238	0
IE12	10393792	1012	0
OE12	777936	238	0
IF1	8574160	1007	0
OF1	745040	241	0
IF2	9543056	1010	0
OF2	752768	238	0
IF3	10665456	1018	0
OF3	768128	239	0
IF4	11887632	1015	0
OF4	780800	239	0
IF5	12944048	1010	0
OF5	789200	237	0
IF6	13038592	1010	0
OF6	793504	236	0
IF7	13694192	1012	0
OF7	808000	237	0
IF8	14409344	1016	0
OF8	824368	239	0
IF9	13421344	1012	0
OF9	821712	239	0
IF10	12921360	1006	0
OF10	814816	240	0
IF11	11609120	1013	0
OF11	787248	238	0
IF12	10468128	1015	0
OF12	766992	237	0
IG1	8548240	1009	0
OG1	749728	243	0
IG2	9582112	1012	0
OG2	751232	238	0
IG3	10888512	1007	0
OG3	760592	238	0
IG4	11944944	1010	0
OG4	787296	242	0
IG5	12587808	1006	0
OG5	791664	240	0
IG6	12984848	1010	0
OG6	791056	238	0
IG7	13380544	1008	0
OG7	792544	235	0
IG8	13497408	1015	0
OG8	797456	236	0
IG9	13144704	1016	0
OG9	806288	239	0
IG10	12791456	1016	0
OG10	793920	238	0
IG11	11492336	1011	0
OG11	785472	238	0
IG12	10528496	1010	0
OG12	766240	236	0
IH1	8178848	1011	0
OH1	731920	239	0
IH2	9188832	1018	0
OH2	735280	237	0
IH3	10408640	1013	0
OH3	753104	240	0
IH4	11144848	1005	0
OH4	757168	237	0
IH5	11335120	1011	0
OH5	765744	238	0
IH6	12289744	1016	0
OH6	762176	234	0
IH7	12814416	1017	0
OH7	770976	235	0
IH8	12544016	1009	0
OH8	787360	238	0
IH9	12376784	1010	0
OH9	783152	239	0
IH10	11863632	1011	0
OH10	777648	240	0
IH11	11099040	1009	0
OH11	775920	240	0
IH12	9817424	1007	0
OH12	750320	235	0
```
