## Supplementary material for "A toolbox of Stable Integration Vectors (SIV) in the fission yeast *Schizosaccharomyces pombe*": Source data: S03_C001_T03_P0057_M1_X1_E3.quant

```
[instrument]
blockid	numofrow	numofcol	coversn	version	coverid	lamphours	blocksn	type	sn
21	8	12	*	1.3.2	*	*	*	ruo	272510497

[head]
version	name	operator	timestamp	expirytime	calibrationID
1.0.5	Quantitation	GUEST	*	*	*

[properties]
quantversion
0.2.5

[conditions]
BlkID	Run	ExcitationColor	EmissionColor	CameraBias	EmissionIndex	BlockTemperature	CameraGain	Point	SampleVolume	Step	ExposureIndex	CoverID	Time	SampleTemperature	CoverTemperature	ExcitationIndex	Stage	Exposure	Cycle
21	20190205smp65-76	x1	m1	*	1	76.834,76.826,76.8396,76.8305,76.8074,76.8266	*	57	10	3	3	-1	1549386580.651	76.717,76.7182,76.717,76.7168,76.7181,76.7187	104.989	1	3	520	1

[quant]
region	quant	count	saturation
IA1	3765920	1013	0
OA1	729104	237	0
IA2	3911184	1008	0
OA2	748496	236	0
IA3	4130336	1008	0
OA3	762016	234	0
IA4	20640336	1016	0
OA4	889504	234	0
IA5	22177408	1017	0
OA5	919152	233	0
IA6	23381728	1010	0
OA6	955504	240	0
IA7	4969760	1006	0
OA7	833248	239	0
IA8	4856512	1013	0
OA8	817888	237	0
IA9	5037552	1016	0
OA9	813744	237	0
IA10	23205296	1017	0
OA10	944128	236	0
IA11	20989216	1017	0
OA11	927232	235	0
IA12	18896608	1011	0
OA12	897968	238	0
IB1	15126672	1009	0
OB1	846864	237	0
IB2	17924640	1010	0
OB2	902512	241	0
IB3	20005584	1016	0
OB3	918080	240	0
IB4	23622688	1014	0
OB4	974592	239	0
IB5	26074432	1009	0
OB5	1010960	237	0
IB6	27845056	1011	0
OB6	1017616	235	0
IB7	29008320	1016	0
OB7	1027024	237	0
IB8	29676224	1018	0
OB8	1036224	237	0
IB9	28686384	1015	0
OB9	1025632	236	0
IB10	27888576	1007	0
OB10	1055520	240	0
IB11	24843616	1013	0
OB11	999648	237	0
IB12	21396064	1009	0
OB12	948592	239	0
IC1	16892768	1015	0
OC1	873904	239	0
IC2	12577632	1016	0
OC2	880576	240	0
IC3	23300400	1011	0
OC3	959152	238	0
IC4	26020368	1007	0
OC4	1013040	241	0
IC5	28691200	1013	0
OC5	1043824	240	0
IC6	29154640	1016	0
OC6	1066064	240	0
IC7	32284512	1011	0
OC7	1096912	240	0
IC8	32496816	1008	0
OC8	1096592	236	0
IC9	32137872	1011	0
OC9	1088784	237	0
IC10	29876864	1006	0
OC10	1080736	239	0
IC11	26865168	1006	0
OC11	1057408	240	0
IC12	22955920	1011	0
OC12	978656	236	0
ID1	16587840	1012	0
OD1	876240	238	0
ID2	21791440	1012	0
OD2	929712	237	0
ID3	25513392	1007	0
OD3	985040	237	0
ID4	28738960	1016	0
OD4	1013248	236	0
ID5	31384400	1010	0
OD5	1085040	241	0
ID6	32327104	1007	0
OD6	1120432	238	0
ID7	35915488	1012	0
OD7	1144064	240	0
ID8	35426128	1008	0
OD8	1170288	242	0
ID9	34936336	1006	0
OD9	1145648	239	0
ID10	32798304	1012	0
OD10	1112816	237	0
ID11	29748640	1010	0
OD11	1087296	238	0
ID12	25261872	1013	0
OD12	1030992	241	0
IE1	19589264	1012	0
OE1	904288	242	0
IE2	19420880	1006	0
OE2	934160	240	0
IE3	26924736	1011	0
OE3	983616	237	0
IE4	28969312	1007	0
OE4	1050352	243	0
IE5	28780432	1015	0
OE5	1058512	240	0
IE6	32472896	1012	0
OE6	1107920	237	0
IE7	35884800	1010	0
OE7	1139632	236	0
IE8	35097200	1010	0
OE8	1132320	236	0
IE9	35124832	1011	0
OE9	1169600	241	0
IE10	32850080	1016	0
OE10	1110464	236	0
IE11	30735664	1016	0
OE11	1081904	238	0
IE12	25421024	1012	0
OE12	1017408	238	0
IF1	20000080	1007	0
OF1	906048	241	0
IF2	22870208	1010	0
OF2	939504	238	0
IF3	26155792	1018	0
OF3	977488	239	0
IF4	29804080	1015	0
OF4	1021392	239	0
IF5	33026944	1010	0
OF5	1057728	237	0
IF6	33296448	1010	0
OF6	1083680	236	0
IF7	35219872	1012	0
OF7	1111552	237	0
IF8	37375584	1016	0
OF8	1152896	239	0
IF9	34417776	1012	0
OF9	1149568	239	0
IF10	32967952	1006	0
OF10	1132016	240	0
IF11	29050688	1013	0
OF11	1062000	238	0
IF12	25643392	1015	0
OF12	998592	237	0
IG1	19926448	1009	0
OG1	903904	243	0
IG2	22960912	1012	0
OG2	932640	238	0
IG3	26850352	1007	0
OG3	965136	238	0
IG4	30019328	1010	0
OG4	1021344	242	0
IG5	31958016	1006	0
OG5	1046864	240	0
IG6	33129696	1010	0
OG6	1064320	238	0
IG7	34318176	1008	0
OG7	1082976	235	0
IG8	34663168	1015	0
OG8	1094496	236	0
IG9	33589696	1016	0
OG9	1107712	239	0
IG10	32524256	1016	0
OG10	1081568	238	0
IG11	28705632	1011	0
OG11	1051184	238	0
IG12	25857136	1010	0
OG12	1001536	236	0
IH1	18816176	1011	0
OH1	876624	239	0
IH2	21781536	1018	0
OH2	897136	237	0
IH3	25434384	1013	0
OH3	943456	240	0
IH4	27673536	1005	0
OH4	967264	237	0
IH5	28252992	1011	0
OH5	990176	238	0
IH6	31088128	1016	0
OH6	997088	234	0
IH7	32608240	1017	0
OH7	1026144	235	0
IH8	31870160	1009	0
OH8	1055664	238	0
IH9	31377584	1010	0
OH9	1046208	239	0
IH10	29872992	1011	0
OH10	1029200	240	0
IH11	27589712	1009	0
OH11	1014624	240	0
IH12	23770880	1007	0
OH12	962928	235	0
```
