## Supplementary material for "A toolbox of Stable Integration Vectors (SIV) in the fission yeast *Schizosaccharomyces pombe*": Source data: S03_C001_T03_P0058_M1_X1_E1.quant

```
[instrument]
blockid	numofrow	numofcol	coversn	version	coverid	lamphours	blocksn	type	sn
21	8	12	*	1.3.2	*	*	*	ruo	272510497

[head]
version	name	operator	timestamp	expirytime	calibrationID
1.0.5	Quantitation	GUEST	*	*	*

[properties]
quantversion
0.2.5

[conditions]
BlkID	Run	ExcitationColor	EmissionColor	CameraBias	EmissionIndex	BlockTemperature	CameraGain	Point	SampleVolume	Step	ExposureIndex	CoverID	Time	SampleTemperature	CoverTemperature	ExcitationIndex	Stage	Exposure	Cycle
21	20190205smp65-76	x1	m1	*	1	77.1335,77.1473,77.1211,77.1339,77.1266,77.1292	*	58	10	3	1	-1	1549386587.352	77.0188,77.0176,77.0177,77.0167,77.0178,77.0194	104.966	1	3	60	1

[quant]
region	quant	count	saturation
IA1	2906496	1013	0
OA1	663648	237	0
IA2	2915552	1008	0
OA2	662496	236	0
IA3	2942720	1008	0
OA3	659424	234	0
IA4	4837728	1016	0
OA4	670720	234	0
IA5	5013456	1017	0
OA5	672592	233	0
IA6	5131632	1010	0
OA6	692368	240	0
IA7	3012512	1006	0
OA7	677104	239	0
IA8	3010256	1013	0
OA8	669328	237	0
IA9	3030704	1016	0
OA9	665632	237	0
IA10	5111728	1017	0
OA10	678448	236	0
IA11	4856688	1017	0
OA11	673920	235	0
IA12	4606544	1011	0
OA12	678144	238	0
IB1	4187216	1009	0
OB1	676288	237	0
IB2	4519760	1010	0
OB2	694672	241	0
IB3	4772416	1016	0
OB3	693888	240	0
IB4	5169104	1014	0
OB4	695616	239	0
IB5	5428432	1009	0
OB5	692848	237	0
IB6	5632368	1011	0
OB6	688240	235	0
IB7	5794880	1016	0
OB7	694448	237	0
IB8	5862976	1018	0
OB8	692144	237	0
IB9	5740544	1015	0
OB9	689920	236	0
IB10	5619856	1007	0
OB10	701200	240	0
IB11	5285936	1013	0
OB11	687072	237	0
IB12	4882304	1009	0
OB12	687168	239	0
IC1	4403232	1015	0
OC1	683408	239	0
IC2	3920736	1016	0
OC2	687280	240	0
IC3	5129200	1011	0
OC3	692272	238	0
IC4	5424160	1007	0
OC4	705296	241	0
IC5	5743776	1013	0
OC5	702352	240	0
IC6	5792592	1016	0
OC6	703024	240	0
IC7	6142992	1011	0
OC7	708400	240	0
IC8	6157008	1008	0
OC8	699856	236	0
IC9	6123696	1011	0
OC9	698016	237	0
IC10	5846592	1006	0
OC10	700848	239	0
IC11	5491472	1006	0
OC11	699424	240	0
IC12	5067168	1011	0
OC12	683760	236	0
ID1	4365344	1012	0
OD1	681904	238	0
ID2	4963888	1012	0
OD2	687248	237	0
ID3	5373968	1007	0
OD3	693040	237	0
ID4	5758000	1016	0
OD4	692048	236	0
ID5	6042976	1010	0
OD5	711696	241	0
ID6	6134864	1007	0
OD6	706544	238	0
ID7	6562672	1012	0
OD7	715552	240	0
ID8	6496240	1008	0
OD8	719312	242	0
ID9	6428736	1006	0
OD9	709136	239	0
ID10	6194096	1012	0
OD10	701360	237	0
ID11	5843520	1010	0
OD11	699968	238	0
ID12	5336288	1013	0
OD12	701536	241	0
IE1	4708464	1012	0
OE1	695248	242	0
IE2	4669088	1006	0
OE2	693008	240	0
IE3	5549824	1011	0
OE3	693136	237	0
IE4	5767520	1007	0
OE4	713952	243	0
IE5	5755216	1015	0
OE5	705712	240	0
IE6	6166176	1012	0
OE6	702976	237	0
IE7	6558656	1010	0
OE7	705952	236	0
IE8	6462976	1010	0
OE8	703392	236	0
IE9	6459520	1011	0
OE9	717392	241	0
IE10	6215056	1016	0
OE10	697280	236	0
IE11	5966096	1016	0
OE11	698960	238	0
IE12	5355120	1012	0
OE12	691712	238	0
IF1	4744576	1007	0
OF1	692592	241	0
IF2	5076384	1010	0
OF2	689280	238	0
IF3	5474512	1018	0
OF3	696448	239	0
IF4	5878816	1015	0
OF4	700336	239	0
IF5	6233056	1010	0
OF5	698432	237	0
IF6	6255904	1010	0
OF6	696960	236	0
IF7	6477984	1012	0
OF7	703632	237	0
IF8	6745360	1016	0
OF8	711920	239	0
IF9	6386464	1012	0
OF9	711664	239	0
IF10	6208320	1006	0
OF10	710864	240	0
IF11	5767680	1013	0
OF11	698928	238	0
IF12	5388384	1015	0
OF12	688352	237	0
IG1	4741216	1009	0
OG1	697376	243	0
IG2	5098256	1012	0
OG2	688592	238	0
IG3	5526336	1007	0
OG3	694944	238	0
IG4	5880976	1010	0
OG4	708112	242	0
IG5	6092608	1006	0
OG5	705232	240	0
IG6	6230608	1010	0
OG6	701760	238	0
IG7	6365792	1008	0
OG7	695856	235	0
IG8	6415456	1015	0
OG8	696448	236	0
IG9	6293616	1016	0
OG9	704848	239	0
IG10	6174192	1016	0
OG10	696864	238	0
IG11	5726256	1011	0
OG11	695296	238	0
IG12	5396960	1010	0
OG12	687120	236	0
IH1	4609584	1011	0
OH1	683472	239	0
IH2	4966272	1018	0
OH2	680560	237	0
IH3	5375648	1013	0
OH3	694528	240	0
IH4	5615488	1005	0
OH4	689328	237	0
IH5	5688688	1011	0
OH5	694800	238	0
IH6	6017488	1016	0
OH6	682976	234	0
IH7	6202592	1017	0
OH7	687120	235	0
IH8	6092256	1009	0
OH8	697056	238	0
IH9	6033648	1010	0
OH9	697376	239	0
IH10	5862464	1011	0
OH10	697520	240	0
IH11	5589168	1009	0
OH11	696464	240	0
IH12	5140272	1007	0
OH12	680048	235	0
```
