## Supplementary material for "A toolbox of Stable Integration Vectors (SIV) in the fission yeast *Schizosaccharomyces pombe*": Source data: S03_C001_T03_P0058_M1_X1_E2.quant

```
[instrument]
blockid	numofrow	numofcol	coversn	version	coverid	lamphours	blocksn	type	sn
21	8	12	*	1.3.2	*	*	*	ruo	272510497

[head]
version	name	operator	timestamp	expirytime	calibrationID
1.0.5	Quantitation	GUEST	*	*	*

[properties]
quantversion
0.2.5

[conditions]
BlkID	Run	ExcitationColor	EmissionColor	CameraBias	EmissionIndex	BlockTemperature	CameraGain	Point	SampleVolume	Step	ExposureIndex	CoverID	Time	SampleTemperature	CoverTemperature	ExcitationIndex	Stage	Exposure	Cycle
21	20190205smp65-76	x1	m1	*	1	77.1335,77.1473,77.1211,77.1339,77.1266,77.1292	*	58	10	3	2	-1	1549386587.986	77.0188,77.0176,77.0177,77.0167,77.0178,77.0194	104.966	1	3	175	1

[quant]
region	quant	count	saturation
IA1	3117232	1013	0
OA1	678544	237	0
IA2	3162544	1008	0
OA2	685520	236	0
IA3	3236016	1008	0
OA3	683456	234	0
IA4	8747536	1016	0
OA4	726752	234	0
IA5	9253584	1017	0
OA5	734896	233	0
IA6	9638704	1010	0
OA6	757296	240	0
IA7	3492688	1006	0
OA7	714080	239	0
IA8	3464416	1013	0
OA8	705872	237	0
IA9	3529072	1016	0
OA9	702448	237	0
IA10	9596992	1017	0
OA10	745328	236	0
IA11	8844496	1017	0
OA11	738512	235	0
IA12	8141248	1011	0
OA12	733040	238	0
IB1	6881120	1009	0
OB1	716688	237	0
IB2	7806608	1010	0
OB2	746160	241	0
IB3	8522560	1016	0
OB3	746752	240	0
IB4	9710992	1014	0
OB4	762000	239	0
IB5	10520736	1009	0
OB5	770768	237	0
IB6	11117552	1011	0
OB6	767856	235	0
IB7	11534608	1016	0
OB7	774320	237	0
IB8	11741776	1018	0
OB8	777568	237	0
IB9	11412000	1015	0
OB9	770288	236	0
IB10	11126528	1007	0
OB10	785616	240	0
IB11	10110032	1013	0
OB11	764000	237	0
IB12	8949776	1009	0
OB12	750704	239	0
IC1	7483168	1015	0
OC1	732544	239	0
IC2	6063168	1016	0
OC2	735472	240	0
IC3	9613984	1011	0
OC3	759552	238	0
IC4	10499824	1007	0
OC4	782688	241	0
IC5	11429120	1013	0
OC5	789824	240	0
IC6	11567392	1016	0
OC6	794480	240	0
IC7	12620832	1011	0
OC7	803440	240	0
IC8	12668624	1008	0
OC8	797424	236	0
IC9	12565280	1011	0
OC9	796800	237	0
IC10	11794736	1006	0
OC10	796912	239	0
IC11	10782976	1006	0
OC11	789936	240	0
IC12	9484480	1011	0
OC12	756976	236	0
ID1	7377312	1012	0
OD1	730624	238	0
ID2	9118272	1012	0
OD2	747936	237	0
ID3	10346272	1007	0
OD3	765984	237	0
ID4	11427488	1016	0
OD4	773408	236	0
ID5	12305344	1010	0
OD5	803568	241	0
ID6	12606176	1007	0
OD6	809408	238	0
ID7	13830080	1012	0
OD7	818736	240	0
ID8	13662608	1008	0
OD8	832832	242	0
ID9	13506048	1006	0
OD9	819280	239	0
ID10	12810640	1012	0
OD10	801200	237	0
ID11	11760496	1010	0
OD11	794608	238	0
ID12	10268528	1013	0
OD12	783696	241	0
IE1	8369520	1012	0
OE1	745808	242	0
IE2	8297760	1006	0
OE2	754608	240	0
IE3	10807568	1011	0
OE3	764912	237	0
IE4	11483952	1007	0
OE4	796832	243	0
IE5	11437168	1015	0
OE5	794464	240	0
IE6	12662784	1012	0
OE6	803600	237	0
IE7	13811936	1010	0
OE7	811376	236	0
IE8	13559168	1010	0
OE8	811696	236	0
IE9	13554928	1011	0
OE9	829648	241	0
IE10	12810192	1016	0
OE10	798656	236	0
IE11	12092464	1016	0
OE11	794176	238	0
IE12	10305552	1012	0
OE12	771776	238	0
IF1	8500256	1007	0
OF1	746144	241	0
IF2	9461840	1010	0
OF2	751152	238	0
IF3	10584560	1018	0
OF3	766608	239	0
IF4	11776752	1015	0
OF4	779472	239	0
IF5	12852256	1010	0
OF5	787584	237	0
IF6	12933136	1010	0
OF6	791792	236	0
IF7	13591888	1012	0
OF7	804672	237	0
IF8	14328096	1016	0
OF8	822400	239	0
IF9	13332048	1012	0
OF9	818432	239	0
IF10	12841072	1006	0
OF10	814768	240	0
IF11	11522304	1013	0
OF11	787328	238	0
IF12	10390080	1015	0
OF12	764992	237	0
IG1	8475440	1009	0
OG1	749344	243	0
IG2	9490208	1012	0
OG2	747840	238	0
IG3	10792256	1007	0
OG3	761552	238	0
IG4	11827184	1010	0
OG4	783568	242	0
IG5	12472064	1006	0
OG5	791888	240	0
IG6	12877552	1010	0
OG6	789792	238	0
IG7	13288416	1008	0
OG7	789616	235	0
IG8	13414816	1015	0
OG8	795168	236	0
IG9	13051152	1016	0
OG9	802016	239	0
IG10	12698320	1016	0
OG10	791808	238	0
IG11	11401728	1011	0
OG11	784032	238	0
IG12	10441504	1010	0
OG12	764304	236	0
IH1	8120720	1011	0
OH1	731664	239	0
IH2	9105568	1018	0
OH2	735488	237	0
IH3	10320320	1013	0
OH3	756128	240	0
IH4	11071728	1005	0
OH4	756592	237	0
IH5	11264096	1011	0
OH5	765456	238	0
IH6	12208720	1016	0
OH6	760944	234	0
IH7	12747856	1017	0
OH7	770960	235	0
IH8	12479840	1009	0
OH8	785360	238	0
IH9	12314128	1010	0
OH9	785392	239	0
IH10	11802288	1011	0
OH10	778912	240	0
IH11	11039248	1009	0
OH11	772368	240	0
IH12	9737632	1007	0
OH12	748832	235	0
```
