## Supplementary material for "A toolbox of Stable Integration Vectors (SIV) in the fission yeast *Schizosaccharomyces pombe*": Source data: S03_C001_T03_P0058_M1_X1_E3.quant

```
[instrument]
blockid	numofrow	numofcol	coversn	version	coverid	lamphours	blocksn	type	sn
21	8	12	*	1.3.2	*	*	*	ruo	272510497

[head]
version	name	operator	timestamp	expirytime	calibrationID
1.0.5	Quantitation	GUEST	*	*	*

[properties]
quantversion
0.2.5

[conditions]
BlkID	Run	ExcitationColor	EmissionColor	CameraBias	EmissionIndex	BlockTemperature	CameraGain	Point	SampleVolume	Step	ExposureIndex	CoverID	Time	SampleTemperature	CoverTemperature	ExcitationIndex	Stage	Exposure	Cycle
21	20190205smp65-76	x1	m1	*	1	77.1335,77.1473,77.1211,77.1339,77.1266,77.1292	*	58	10	3	3	-1	1549386588.689	77.0188,77.0176,77.0177,77.0167,77.0178,77.0194	104.966	1	3	520	1

[quant]
region	quant	count	saturation
IA1	3761776	1013	0
OA1	730048	237	0
IA2	3904320	1008	0
OA2	747024	236	0
IA3	4117440	1008	0
OA3	761488	234	0
IA4	20456352	1016	0
OA4	887872	234	0
IA5	21984176	1017	0
OA5	915360	233	0
IA6	23195952	1010	0
OA6	957712	240	0
IA7	4944576	1006	0
OA7	833056	239	0
IA8	4835088	1013	0
OA8	818592	237	0
IA9	5010640	1016	0
OA9	811696	237	0
IA10	23055552	1017	0
OA10	943024	236	0
IA11	20821984	1017	0
OA11	926416	235	0
IA12	18731088	1011	0
OA12	894416	238	0
IB1	14962128	1009	0
OB1	841968	237	0
IB2	17716864	1010	0
OB2	897280	241	0
IB3	19782832	1016	0
OB3	913808	240	0
IB4	23391536	1014	0
OB4	969264	239	0
IB5	25840672	1009	0
OB5	1007232	237	0
IB6	27600288	1011	0
OB6	1008048	235	0
IB7	28792544	1016	0
OB7	1023888	237	0
IB8	29437072	1018	0
OB8	1029776	237	0
IB9	28482240	1015	0
OB9	1019712	236	0
IB10	27662256	1007	0
OB10	1051152	240	0
IB11	24638272	1013	0
OB11	994912	237	0
IB12	21179552	1009	0
OB12	944416	239	0
IC1	16703472	1015	0
OC1	873760	239	0
IC2	12476080	1016	0
OC2	877008	240	0
IC3	23055312	1011	0
OC3	958240	238	0
IC4	25759040	1007	0
OC4	1012368	241	0
IC5	28441936	1013	0
OC5	1044784	240	0
IC6	28908928	1016	0
OC6	1060592	240	0
IC7	32048320	1011	0
OC7	1093184	240	0
IC8	32240688	1008	0
OC8	1096608	236	0
IC9	31907840	1011	0
OC9	1085552	237	0
IC10	29661920	1006	0
OC10	1078240	239	0
IC11	26644608	1006	0
OC11	1053792	240	0
IC12	22759440	1011	0
OC12	976352	236	0
ID1	16390528	1012	0
OD1	875568	238	0
ID2	21542096	1012	0
OD2	927152	237	0
ID3	25236944	1007	0
OD3	982880	237	0
ID4	28425584	1016	0
OD4	1010208	236	0
ID5	31077856	1010	0
OD5	1080000	241	0
ID6	32013136	1007	0
OD6	1117344	238	0
ID7	35615824	1012	0
OD7	1139776	240	0
ID8	35151680	1008	0
OD8	1164192	242	0
ID9	34690736	1006	0
OD9	1141776	239	0
ID10	32569328	1012	0
OD10	1109840	237	0
ID11	29494992	1010	0
OD11	1087088	238	0
ID12	25024752	1013	0
OD12	1026192	241	0
IE1	19367168	1012	0
OE1	904048	242	0
IE2	19192880	1006	0
OE2	934480	240	0
IE3	26643152	1011	0
OE3	982672	237	0
IE4	28670912	1007	0
OE4	1050064	243	0
IE5	28518400	1015	0
OE5	1063152	240	0
IE6	32184336	1012	0
OE6	1107088	237	0
IE7	35561296	1010	0
OE7	1139920	236	0
IE8	34823600	1010	0
OE8	1132272	236	0
IE9	34855088	1011	0
OE9	1162976	241	0
IE10	32598416	1016	0
OE10	1107344	236	0
IE11	30477744	1016	0
OE11	1079072	238	0
IE12	25185696	1012	0
OE12	1017248	238	0
IF1	19781520	1007	0
OF1	905760	241	0
IF2	22595200	1010	0
OF2	935632	238	0
IF3	25880096	1018	0
OF3	977024	239	0
IF4	29492880	1015	0
OF4	1019936	239	0
IF5	32701856	1010	0
OF5	1057200	237	0
IF6	32976400	1010	0
OF6	1080624	236	0
IF7	34899744	1012	0
OF7	1114672	237	0
IF8	37075328	1016	0
OF8	1153488	239	0
IF9	34172704	1012	0
OF9	1144496	239	0
IF10	32707104	1006	0
OF10	1128400	240	0
IF11	28813776	1013	0
OF11	1059024	238	0
IF12	25399152	1015	0
OF12	993984	237	0
IG1	19701952	1009	0
OG1	902192	243	0
IG2	22697520	1012	0
OG2	930800	238	0
IG3	26564288	1007	0
OG3	963056	238	0
IG4	29647424	1010	0
OG4	1017984	242	0
IG5	31624064	1006	0
OG5	1045376	240	0
IG6	32804688	1010	0
OG6	1058480	238	0
IG7	34027296	1008	0
OG7	1080128	235	0
IG8	34367120	1015	0
OG8	1091712	236	0
IG9	33345424	1016	0
OG9	1102816	239	0
IG10	32254736	1016	0
OG10	1076448	238	0
IG11	28457136	1011	0
OG11	1049280	238	0
IG12	25574304	1010	0
OG12	1001184	236	0
IH1	18621008	1011	0
OH1	878112	239	0
IH2	21505824	1018	0
OH2	897312	237	0
IH3	25183792	1013	0
OH3	941584	240	0
IH4	27443328	1005	0
OH4	963744	237	0
IH5	28045616	1011	0
OH5	983728	238	0
IH6	30811632	1016	0
OH6	996752	234	0
IH7	32402080	1017	0
OH7	1022208	235	0
IH8	31644928	1009	0
OH8	1056512	238	0
IH9	31166272	1010	0
OH9	1044560	239	0
IH10	29658496	1011	0
OH10	1028256	240	0
IH11	27369168	1009	0
OH11	1011536	240	0
IH12	23530528	1007	0
OH12	957856	235	0
```
