## Supplementary material for "A toolbox of Stable Integration Vectors (SIV) in the fission yeast *Schizosaccharomyces pombe*": Source data: S03_C001_T03_P0059_M1_X1_E1.quant

```
[instrument]
blockid	numofrow	numofcol	coversn	version	coverid	lamphours	blocksn	type	sn
21	8	12	*	1.3.2	*	*	*	ruo	272510497

[head]
version	name	operator	timestamp	expirytime	calibrationID
1.0.5	Quantitation	GUEST	*	*	*

[properties]
quantversion
0.2.5

[conditions]
BlkID	Run	ExcitationColor	EmissionColor	CameraBias	EmissionIndex	BlockTemperature	CameraGain	Point	SampleVolume	Step	ExposureIndex	CoverID	Time	SampleTemperature	CoverTemperature	ExcitationIndex	Stage	Exposure	Cycle
21	20190205smp65-76	x1	m1	*	1	77.4505,77.4261,77.4201,77.4352,77.4187,77.4171	*	59	10	3	1	-1	1549386595.366	77.3113,77.3118,77.311,77.3114,77.3105,77.3096	105.034	1	3	60	1

[quant]
region	quant	count	saturation
IA1	2904816	1013	0
OA1	662576	237	0
IA2	2913728	1008	0
OA2	664064	236	0
IA3	2939104	1008	0
OA3	660560	234	0
IA4	4822256	1016	0
OA4	673200	234	0
IA5	4994640	1017	0
OA5	674240	233	0
IA6	5107808	1010	0
OA6	692304	240	0
IA7	3014368	1006	0
OA7	675456	239	0
IA8	3010304	1013	0
OA8	669664	237	0
IA9	3031664	1016	0
OA9	667040	237	0
IA10	5095040	1017	0
OA10	679424	236	0
IA11	4841408	1017	0
OA11	674672	235	0
IA12	4586096	1011	0
OA12	678384	238	0
IB1	4170720	1009	0
OB1	676000	237	0
IB2	4494080	1010	0
OB2	693504	241	0
IB3	4740320	1016	0
OB3	694928	240	0
IB4	5143440	1014	0
OB4	696512	239	0
IB5	5410624	1009	0
OB5	691728	237	0
IB6	5610032	1011	0
OB6	687744	235	0
IB7	5764928	1016	0
OB7	694944	237	0
IB8	5833888	1018	0
OB8	693984	237	0
IB9	5709520	1015	0
OB9	689472	236	0
IB10	5598304	1007	0
OB10	701632	240	0
IB11	5257296	1013	0
OB11	688608	237	0
IB12	4857984	1009	0
OB12	686640	239	0
IC1	4378320	1015	0
OC1	682992	239	0
IC2	3904976	1016	0
OC2	688032	240	0
IC3	5103568	1011	0
OC3	692768	238	0
IC4	5388608	1007	0
OC4	705008	241	0
IC5	5713840	1013	0
OC5	705248	240	0
IC6	5764576	1016	0
OC6	705712	240	0
IC7	6117136	1011	0
OC7	709120	240	0
IC8	6129472	1008	0
OC8	698032	236	0
IC9	6092144	1011	0
OC9	699136	237	0
IC10	5822080	1006	0
OC10	701456	239	0
IC11	5474304	1006	0
OC11	701520	240	0
IC12	5044096	1011	0
OC12	684224	236	0
ID1	4338112	1012	0
OD1	681840	238	0
ID2	4932592	1012	0
OD2	685072	237	0
ID3	5347744	1007	0
OD3	691776	237	0
ID4	5722656	1016	0
OD4	690832	236	0
ID5	6008528	1010	0
OD5	711104	241	0
ID6	6106368	1007	0
OD6	705056	238	0
ID7	6535568	1012	0
OD7	714864	240	0
ID8	6471408	1008	0
OD8	721104	242	0
ID9	6399456	1006	0
OD9	709312	239	0
ID10	6173456	1012	0
OD10	702256	237	0
ID11	5814144	1010	0
OD11	700272	238	0
ID12	5312656	1013	0
OD12	701552	241	0
IE1	4680288	1012	0
OE1	693424	242	0
IE2	4652016	1006	0
OE2	692144	240	0
IE3	5513952	1011	0
OE3	689488	237	0
IE4	5727296	1007	0
OE4	712688	243	0
IE5	5723104	1015	0
OE5	707536	240	0
IE6	6134368	1012	0
OE6	699584	237	0
IE7	6514192	1010	0
OE7	703728	236	0
IE8	6429200	1010	0
OE8	701984	236	0
IE9	6435296	1011	0
OE9	716448	241	0
IE10	6179728	1016	0
OE10	697872	236	0
IE11	5933632	1016	0
OE11	699088	238	0
IE12	5316512	1012	0
OE12	691584	238	0
IF1	4722448	1007	0
OF1	694048	241	0
IF2	5056032	1010	0
OF2	688912	238	0
IF3	5446128	1018	0
OF3	697600	239	0
IF4	5848480	1015	0
OF4	699904	239	0
IF5	6197680	1010	0
OF5	698464	237	0
IF6	6218368	1010	0
OF6	698656	236	0
IF7	6447040	1012	0
OF7	703872	237	0
IF8	6706688	1016	0
OF8	711712	239	0
IF9	6352640	1012	0
OF9	711328	239	0
IF10	6179536	1006	0
OF10	710416	240	0
IF11	5740400	1013	0
OF11	696512	238	0
IF12	5363024	1015	0
OF12	687136	237	0
IG1	4713472	1009	0
OG1	697680	243	0
IG2	5070336	1012	0
OG2	688640	238	0
IG3	5502944	1007	0
OG3	689584	238	0
IG4	5842064	1010	0
OG4	704448	242	0
IG5	6060352	1006	0
OG5	702608	240	0
IG6	6197568	1010	0
OG6	700704	238	0
IG7	6332976	1008	0
OG7	695504	235	0
IG8	6388864	1015	0
OG8	697552	236	0
IG9	6272128	1016	0
OG9	702672	239	0
IG10	6147280	1016	0
OG10	696912	238	0
IG11	5697808	1011	0
OG11	694144	238	0
IG12	5371456	1010	0
OG12	686672	236	0
IH1	4592320	1011	0
OH1	684384	239	0
IH2	4938800	1018	0
OH2	683024	237	0
IH3	5354992	1013	0
OH3	693680	240	0
IH4	5596400	1005	0
OH4	688416	237	0
IH5	5662608	1011	0
OH5	691936	238	0
IH6	5985968	1016	0
OH6	682256	234	0
IH7	6175776	1017	0
OH7	686176	235	0
IH8	6062720	1009	0
OH8	698080	238	0
IH9	6006000	1010	0
OH9	696432	239	0
IH10	5838016	1011	0
OH10	698240	240	0
IH11	5563872	1009	0
OH11	696752	240	0
IH12	5119552	1007	0
OH12	680624	235	0
```
