## Supplementary material for "A toolbox of Stable Integration Vectors (SIV) in the fission yeast *Schizosaccharomyces pombe*": Source data: S03_C001_T03_P0059_M1_X1_E2.quant

```
[instrument]
blockid	numofrow	numofcol	coversn	version	coverid	lamphours	blocksn	type	sn
21	8	12	*	1.3.2	*	*	*	ruo	272510497

[head]
version	name	operator	timestamp	expirytime	calibrationID
1.0.5	Quantitation	GUEST	*	*	*

[properties]
quantversion
0.2.5

[conditions]
BlkID	Run	ExcitationColor	EmissionColor	CameraBias	EmissionIndex	BlockTemperature	CameraGain	Point	SampleVolume	Step	ExposureIndex	CoverID	Time	SampleTemperature	CoverTemperature	ExcitationIndex	Stage	Exposure	Cycle
21	20190205smp65-76	x1	m1	*	1	77.4505,77.4261,77.4201,77.4352,77.4187,77.4171	*	59	10	3	2	-1	1549386596.021	77.3113,77.3118,77.311,77.3114,77.3105,77.3096	105.034	1	3	175	1

[quant]
region	quant	count	saturation
IA1	3119696	1013	0
OA1	679856	237	0
IA2	3158976	1008	0
OA2	683424	236	0
IA3	3230816	1008	0
OA3	687200	234	0
IA4	8685408	1016	0
OA4	724864	234	0
IA5	9198096	1017	0
OA5	732048	233	0
IA6	9584864	1010	0
OA6	758880	240	0
IA7	3483760	1006	0
OA7	715984	239	0
IA8	3459888	1013	0
OA8	705952	237	0
IA9	3516672	1016	0
OA9	701632	237	0
IA10	9542496	1017	0
OA10	747536	236	0
IA11	8794912	1017	0
OA11	737328	235	0
IA12	8082000	1011	0
OA12	732240	238	0
IB1	6829920	1009	0
OB1	717024	237	0
IB2	7750288	1010	0
OB2	742944	241	0
IB3	8462112	1016	0
OB3	747104	240	0
IB4	9637824	1014	0
OB4	762480	239	0
IB5	10453280	1009	0
OB5	772592	237	0
IB6	11042976	1011	0
OB6	768240	235	0
IB7	11482112	1016	0
OB7	774288	237	0
IB8	11680800	1018	0
OB8	772976	237	0
IB9	11354112	1015	0
OB9	768448	236	0
IB10	11054832	1007	0
OB10	784816	240	0
IB11	10051520	1013	0
OB11	765104	237	0
IB12	8888592	1009	0
OB12	751520	239	0
IC1	7429648	1015	0
OC1	729120	239	0
IC2	6017536	1016	0
OC2	736064	240	0
IC3	9528000	1011	0
OC3	757296	238	0
IC4	10420976	1007	0
OC4	779824	241	0
IC5	11335360	1013	0
OC5	787088	240	0
IC6	11488528	1016	0
OC6	793264	240	0
IC7	12550880	1011	0
OC7	803840	240	0
IC8	12601008	1008	0
OC8	797488	236	0
IC9	12488512	1011	0
OC9	794304	237	0
IC10	11729952	1006	0
OC10	794672	239	0
IC11	10715984	1006	0
OC11	789152	240	0
IC12	9414656	1011	0
OC12	755888	236	0
ID1	7316400	1012	0
OD1	728800	238	0
ID2	9027168	1012	0
OD2	744560	237	0
ID3	10251904	1007	0
OD3	764048	237	0
ID4	11322912	1016	0
OD4	770976	236	0
ID5	12211328	1010	0
OD5	800624	241	0
ID6	12512656	1007	0
OD6	809680	238	0
ID7	13734368	1012	0
OD7	820256	240	0
ID8	13572688	1008	0
OD8	833216	242	0
ID9	13412448	1006	0
OD9	817952	239	0
ID10	12724896	1012	0
OD10	801568	237	0
ID11	11667088	1010	0
OD11	794416	238	0
ID12	10186784	1013	0
OD12	782128	241	0
IE1	8301312	1012	0
OE1	744960	242	0
IE2	8230352	1006	0
OE2	753264	240	0
IE3	10713648	1011	0
OE3	762480	237	0
IE4	11381904	1007	0
OE4	794912	243	0
IE5	11343696	1015	0
OE5	792064	240	0
IE6	12561600	1012	0
OE6	801312	237	0
IE7	13706672	1010	0
OE7	810144	236	0
IE8	13469872	1010	0
OE8	808928	236	0
IE9	13462800	1011	0
OE9	828128	241	0
IE10	12722944	1016	0
OE10	794912	236	0
IE11	12001760	1016	0
OE11	790800	238	0
IE12	10212432	1012	0
OE12	771856	238	0
IF1	8438640	1007	0
OF1	744720	241	0
IF2	9372064	1010	0
OF2	752336	238	0
IF3	10476448	1018	0
OF3	767232	239	0
IF4	11679856	1015	0
OF4	779536	239	0
IF5	12748560	1010	0
OF5	787712	237	0
IF6	12839712	1010	0
OF6	793376	236	0
IF7	13496064	1012	0
OF7	805648	237	0
IF8	14233280	1016	0
OF8	823024	239	0
IF9	13245120	1012	0
OF9	819248	239	0
IF10	12751152	1006	0
OF10	812608	240	0
IF11	11446720	1013	0
OF11	787888	238	0
IF12	10309008	1015	0
OF12	764960	237	0
IG1	8406080	1009	0
OG1	747632	243	0
IG2	9403936	1012	0
OG2	744736	238	0
IG3	10695008	1007	0
OG3	759808	238	0
IG4	11720400	1010	0
OG4	785120	242	0
IG5	12355008	1006	0
OG5	786512	240	0
IG6	12774928	1010	0
OG6	789456	238	0
IG7	13205600	1008	0
OG7	787744	235	0
IG8	13308080	1015	0
OG8	794192	236	0
IG9	12970480	1016	0
OG9	802192	239	0
IG10	12612160	1016	0
OG10	790864	238	0
IG11	11313904	1011	0
OG11	784416	238	0
IG12	10357424	1010	0
OG12	763888	236	0
IH1	8049824	1011	0
OH1	730672	239	0
IH2	9028688	1018	0
OH2	735328	237	0
IH3	10251696	1013	0
OH3	754208	240	0
IH4	11001312	1005	0
OH4	757824	237	0
IH5	11200064	1011	0
OH5	765200	238	0
IH6	12127440	1016	0
OH6	762336	234	0
IH7	12681232	1017	0
OH7	770192	235	0
IH8	12405216	1009	0
OH8	786368	238	0
IH9	12233440	1010	0
OH9	784656	239	0
IH10	11738192	1011	0
OH10	780656	240	0
IH11	10968416	1009	0
OH11	774832	240	0
IH12	9669568	1007	0
OH12	749952	235	0
```
