## Supplementary material for "A toolbox of Stable Integration Vectors (SIV) in the fission yeast *Schizosaccharomyces pombe*": Source data: S03_C001_T03_P0059_M1_X1_E3.quant

```
[instrument]
blockid	numofrow	numofcol	coversn	version	coverid	lamphours	blocksn	type	sn
21	8	12	*	1.3.2	*	*	*	ruo	272510497

[head]
version	name	operator	timestamp	expirytime	calibrationID
1.0.5	Quantitation	GUEST	*	*	*

[properties]
quantversion
0.2.5

[conditions]
BlkID	Run	ExcitationColor	EmissionColor	CameraBias	EmissionIndex	BlockTemperature	CameraGain	Point	SampleVolume	Step	ExposureIndex	CoverID	Time	SampleTemperature	CoverTemperature	ExcitationIndex	Stage	Exposure	Cycle
21	20190205smp65-76	x1	m1	*	1	77.4505,77.4261,77.4201,77.4352,77.4187,77.4171	*	59	10	3	3	-1	1549386596.726	77.3113,77.3118,77.311,77.3114,77.3105,77.3096	105.034	1	3	520	1

[quant]
region	quant	count	saturation
IA1	3746544	1013	0
OA1	729920	237	0
IA2	3893920	1008	0
OA2	747184	236	0
IA3	4098800	1008	0
OA3	763616	234	0
IA4	20299568	1016	0
OA4	886720	234	0
IA5	21814672	1017	0
OA5	917200	233	0
IA6	23029360	1010	0
OA6	951904	240	0
IA7	4916400	1006	0
OA7	832864	239	0
IA8	4807872	1013	0
OA8	816992	237	0
IA9	4983920	1016	0
OA9	810480	237	0
IA10	22888464	1017	0
OA10	940288	236	0
IA11	20677296	1017	0
OA11	924160	235	0
IA12	18555920	1011	0
OA12	890496	238	0
IB1	14816768	1009	0
OB1	842560	237	0
IB2	17522176	1010	0
OB2	897408	241	0
IB3	19568528	1016	0
OB3	913008	240	0
IB4	23156176	1014	0
OB4	968816	239	0
IB5	25613024	1009	0
OB5	1009248	237	0
IB6	27387952	1011	0
OB6	1010400	235	0
IB7	28642768	1016	0
OB7	1022048	237	0
IB8	29234736	1018	0
OB8	1031008	237	0
IB9	28282736	1015	0
OB9	1018368	236	0
IB10	27455920	1007	0
OB10	1048752	240	0
IB11	24440384	1013	0
OB11	994608	237	0
IB12	21012192	1009	0
OB12	943744	239	0
IC1	16524608	1015	0
OC1	869328	239	0
IC2	12330288	1016	0
OC2	874640	240	0
IC3	22794720	1011	0
OC3	956640	238	0
IC4	25483776	1007	0
OC4	1008560	241	0
IC5	28196768	1013	0
OC5	1036976	240	0
IC6	28650736	1016	0
OC6	1056336	240	0
IC7	31797696	1011	0
OC7	1090016	240	0
IC8	32003936	1008	0
OC8	1091920	236	0
IC9	31665616	1011	0
OC9	1084128	237	0
IC10	29444272	1006	0
OC10	1077248	239	0
IC11	26422624	1006	0
OC11	1048144	240	0
IC12	22544592	1011	0
OC12	972640	236	0
ID1	16219264	1012	0
OD1	873088	238	0
ID2	21287904	1012	0
OD2	923312	237	0
ID3	24976128	1007	0
OD3	978640	237	0
ID4	28117472	1016	0
OD4	1006816	236	0
ID5	30789664	1010	0
OD5	1079568	241	0
ID6	31738080	1007	0
OD6	1112400	238	0
ID7	35322880	1012	0
OD7	1137120	240	0
ID8	34899632	1008	0
OD8	1161568	242	0
ID9	34449680	1006	0
OD9	1138048	239	0
ID10	32323488	1012	0
OD10	1106736	237	0
ID11	29264128	1010	0
OD11	1080944	238	0
ID12	24780864	1013	0
OD12	1025600	241	0
IE1	19158672	1012	0
OE1	901168	242	0
IE2	18970016	1006	0
OE2	929536	240	0
IE3	26337136	1011	0
OE3	976288	237	0
IE4	28383584	1007	0
OE4	1046096	243	0
IE5	28234224	1015	0
OE5	1056944	240	0
IE6	31868640	1012	0
OE6	1101904	237	0
IE7	35296144	1010	0
OE7	1133472	236	0
IE8	34549856	1010	0
OE8	1130960	236	0
IE9	34592016	1011	0
OE9	1165136	241	0
IE10	32340592	1016	0
OE10	1103440	236	0
IE11	30223840	1016	0
OE11	1079120	238	0
IE12	24945664	1012	0
OE12	1014240	238	0
IF1	19558512	1007	0
OF1	900752	241	0
IF2	22342016	1010	0
OF2	933440	238	0
IF3	25598336	1018	0
OF3	975184	239	0
IF4	29186928	1015	0
OF4	1016544	239	0
IF5	32395984	1010	0
OF5	1053680	237	0
IF6	32676656	1010	0
OF6	1074880	236	0
IF7	34603136	1012	0
OF7	1111216	237	0
IF8	36803600	1016	0
OF8	1143216	239	0
IF9	33916528	1012	0
OF9	1144576	239	0
IF10	32491024	1006	0
OF10	1124960	240	0
IF11	28568928	1013	0
OF11	1053344	238	0
IF12	25155824	1015	0
OF12	991024	237	0
IG1	19499776	1009	0
OG1	901232	243	0
IG2	22443920	1012	0
OG2	927808	238	0
IG3	26302272	1007	0
OG3	962000	238	0
IG4	29339920	1010	0
OG4	1015120	242	0
IG5	31320672	1006	0
OG5	1042624	240	0
IG6	32496240	1010	0
OG6	1061504	238	0
IG7	33797856	1008	0
OG7	1075760	235	0
IG8	34104416	1015	0
OG8	1087392	236	0
IG9	33107904	1016	0
OG9	1102080	239	0
IG10	32033232	1016	0
OG10	1075600	238	0
IG11	28219952	1011	0
OG11	1048464	238	0
IG12	25351056	1010	0
OG12	998896	236	0
IH1	18400400	1011	0
OH1	873264	239	0
IH2	21260592	1018	0
OH2	894416	237	0
IH3	24952224	1013	0
OH3	939232	240	0
IH4	27248320	1005	0
OH4	963808	237	0
IH5	27816672	1011	0
OH5	983904	238	0
IH6	30553296	1016	0
OH6	996384	234	0
IH7	32167472	1017	0
OH7	1020144	235	0
IH8	31398848	1009	0
OH8	1051088	238	0
IH9	30942272	1010	0
OH9	1044896	239	0
IH10	29446544	1011	0
OH10	1026096	240	0
IH11	27162192	1009	0
OH11	1008768	240	0
IH12	23293616	1007	0
OH12	955952	235	0
```
