## Supplementary material for "A toolbox of Stable Integration Vectors (SIV) in the fission yeast *Schizosaccharomyces pombe*": Source data: S03_C001_T03_P0060_M1_X1_E1.quant

```
[instrument]
blockid	numofrow	numofcol	coversn	version	coverid	lamphours	blocksn	type	sn
21	8	12	*	1.3.2	*	*	*	ruo	272510497

[head]
version	name	operator	timestamp	expirytime	calibrationID
1.0.5	Quantitation	GUEST	*	*	*

[properties]
quantversion
0.2.5

[conditions]
BlkID	Run	ExcitationColor	EmissionColor	CameraBias	EmissionIndex	BlockTemperature	CameraGain	Point	SampleVolume	Step	ExposureIndex	CoverID	Time	SampleTemperature	CoverTemperature	ExcitationIndex	Stage	Exposure	Cycle
21	20190205smp65-76	x1	m1	*	1	77.7327,77.7201,77.7395,77.7314,77.7381,77.7299	*	60	10	3	1	-1	1549386603.471	77.612,77.6094,77.6105,77.6101,77.6102,77.6104	105.012	1	3	60	1

[quant]
region	quant	count	saturation
IA1	2900160	1013	0
OA1	660592	237	0
IA2	2913776	1008	0
OA2	661520	236	0
IA3	2936400	1008	0
OA3	658832	234	0
IA4	4797216	1016	0
OA4	673392	234	0
IA5	4969088	1017	0
OA5	671200	233	0
IA6	5090544	1010	0
OA6	690512	240	0
IA7	3001600	1006	0
OA7	675184	239	0
IA8	2997504	1013	0
OA8	667808	237	0
IA9	3023520	1016	0
OA9	664512	237	0
IA10	5069424	1017	0
OA10	675952	236	0
IA11	4814688	1017	0
OA11	673024	235	0
IA12	4564864	1011	0
OA12	676416	238	0
IB1	4153776	1009	0
OB1	674192	237	0
IB2	4470000	1010	0
OB2	693120	241	0
IB3	4720768	1016	0
OB3	692592	240	0
IB4	5117168	1014	0
OB4	694736	239	0
IB5	5381792	1009	0
OB5	693072	237	0
IB6	5585600	1011	0
OB6	686576	235	0
IB7	5745712	1016	0
OB7	692528	237	0
IB8	5811008	1018	0
OB8	694432	237	0
IB9	5691648	1015	0
OB9	688480	236	0
IB10	5570384	1007	0
OB10	699824	240	0
IB11	5242928	1013	0
OB11	688096	237	0
IB12	4836560	1009	0
OB12	688864	239	0
IC1	4362640	1015	0
OC1	683440	239	0
IC2	3895776	1016	0
OC2	687440	240	0
IC3	5071040	1011	0
OC3	690496	238	0
IC4	5359120	1007	0
OC4	704416	241	0
IC5	5686528	1013	0
OC5	702624	240	0
IC6	5742064	1016	0
OC6	702976	240	0
IC7	6094176	1011	0
OC7	707296	240	0
IC8	6100832	1008	0
OC8	697584	236	0
IC9	6065520	1011	0
OC9	696576	237	0
IC10	5805504	1006	0
OC10	700128	239	0
IC11	5447728	1006	0
OC11	700752	240	0
IC12	5021968	1011	0
OC12	682576	236	0
ID1	4325776	1012	0
OD1	682384	238	0
ID2	4902016	1012	0
OD2	686928	237	0
ID3	5312672	1007	0
OD3	691088	237	0
ID4	5694128	1016	0
OD4	690960	236	0
ID5	5973792	1010	0
OD5	710192	241	0
ID6	6076672	1007	0
OD6	703552	238	0
ID7	6503264	1012	0
OD7	713488	240	0
ID8	6438304	1008	0
OD8	721872	242	0
ID9	6378224	1006	0
OD9	707504	239	0
ID10	6141808	1012	0
OD10	700928	237	0
ID11	5788576	1010	0
OD11	697712	238	0
ID12	5290944	1013	0
OD12	697328	241	0
IE1	4658480	1012	0
OE1	694656	242	0
IE2	4622688	1006	0
OE2	693616	240	0
IE3	5486576	1011	0
OE3	692240	237	0
IE4	5704304	1007	0
OE4	715264	243	0
IE5	5696432	1015	0
OE5	707600	240	0
IE6	6106048	1012	0
OE6	702512	237	0
IE7	6491904	1010	0
OE7	702224	236	0
IE8	6404400	1010	0
OE8	701328	236	0
IE9	6400144	1011	0
OE9	717232	241	0
IE10	6156304	1016	0
OE10	696256	236	0
IE11	5913936	1016	0
OE11	698464	238	0
IE12	5297088	1012	0
OE12	692960	238	0
IF1	4695744	1007	0
OF1	692176	241	0
IF2	5022320	1010	0
OF2	690480	238	0
IF3	5418720	1018	0
OF3	696848	239	0
IF4	5805744	1015	0
OF4	698848	239	0
IF5	6164240	1010	0
OF5	698448	237	0
IF6	6186000	1010	0
OF6	697680	236	0
IF7	6418720	1012	0
OF7	703056	237	0
IF8	6669344	1016	0
OF8	712464	239	0
IF9	6327712	1012	0
OF9	707040	239	0
IF10	6144304	1006	0
OF10	709312	240	0
IF11	5711728	1013	0
OF11	697696	238	0
IF12	5327872	1015	0
OF12	686688	237	0
IG1	4688832	1009	0
OG1	695792	243	0
IG2	5030752	1012	0
OG2	688960	238	0
IG3	5463424	1007	0
OG3	693504	238	0
IG4	5810720	1010	0
OG4	706976	242	0
IG5	6025984	1006	0
OG5	702864	240	0
IG6	6172576	1010	0
OG6	701504	238	0
IG7	6314640	1008	0
OG7	694304	235	0
IG8	6362912	1015	0
OG8	696544	236	0
IG9	6244448	1016	0
OG9	703456	239	0
IG10	6119488	1016	0
OG10	695744	238	0
IG11	5667312	1011	0
OG11	693984	238	0
IG12	5337184	1010	0
OG12	685280	236	0
IH1	4572816	1011	0
OH1	683616	239	0
IH2	4920064	1018	0
OH2	682016	237	0
IH3	5335264	1013	0
OH3	694560	240	0
IH4	5574144	1005	0
OH4	688832	237	0
IH5	5650976	1011	0
OH5	693296	238	0
IH6	5966368	1016	0
OH6	680864	234	0
IH7	6147248	1017	0
OH7	685920	235	0
IH8	6036032	1009	0
OH8	696752	238	0
IH9	5979728	1010	0
OH9	696352	239	0
IH10	5807776	1011	0
OH10	698416	240	0
IH11	5546608	1009	0
OH11	695920	240	0
IH12	5097248	1007	0
OH12	678112	235	0
```
