## Supplementary material for "A toolbox of Stable Integration Vectors (SIV) in the fission yeast *Schizosaccharomyces pombe*": Source data: S03_C001_T03_P0060_M1_X1_E2.quant

```
[instrument]
blockid	numofrow	numofcol	coversn	version	coverid	lamphours	blocksn	type	sn
21	8	12	*	1.3.2	*	*	*	ruo	272510497

[head]
version	name	operator	timestamp	expirytime	calibrationID
1.0.5	Quantitation	GUEST	*	*	*

[properties]
quantversion
0.2.5

[conditions]
BlkID	Run	ExcitationColor	EmissionColor	CameraBias	EmissionIndex	BlockTemperature	CameraGain	Point	SampleVolume	Step	ExposureIndex	CoverID	Time	SampleTemperature	CoverTemperature	ExcitationIndex	Stage	Exposure	Cycle
21	20190205smp65-76	x1	m1	*	1	77.7327,77.7201,77.7395,77.7314,77.7381,77.7299	*	60	10	3	2	-1	1549386604.154	77.612,77.6094,77.6105,77.6101,77.6102,77.6104	105.012	1	3	175	1

[quant]
region	quant	count	saturation
IA1	3111696	1013	0
OA1	675904	237	0
IA2	3156000	1008	0
OA2	684320	236	0
IA3	3223136	1008	0
OA3	685472	234	0
IA4	8636176	1016	0
OA4	723824	234	0
IA5	9131632	1017	0
OA5	731152	233	0
IA6	9519920	1010	0
OA6	758464	240	0
IA7	3474224	1006	0
OA7	712656	239	0
IA8	3443200	1013	0
OA8	705968	237	0
IA9	3502032	1016	0
OA9	700640	237	0
IA10	9478064	1017	0
OA10	743680	236	0
IA11	8733312	1017	0
OA11	736864	235	0
IA12	8019008	1011	0
OA12	731376	238	0
IB1	6782576	1009	0
OB1	716768	237	0
IB2	7679664	1010	0
OB2	743296	241	0
IB3	8384416	1016	0
OB3	745872	240	0
IB4	9567168	1014	0
OB4	761392	239	0
IB5	10381376	1009	0
OB5	771632	237	0
IB6	10970416	1011	0
OB6	763552	235	0
IB7	11412496	1016	0
OB7	774048	237	0
IB8	11610960	1018	0
OB8	774464	237	0
IB9	11284592	1015	0
OB9	768752	236	0
IB10	10983968	1007	0
OB10	786736	240	0
IB11	9983312	1013	0
OB11	762416	237	0
IB12	8824240	1009	0
OB12	750528	239	0
IC1	7359056	1015	0
OC1	727536	239	0
IC2	5979168	1016	0
OC2	732288	240	0
IC3	9447648	1011	0
OC3	756752	238	0
IC4	10335936	1007	0
OC4	779408	241	0
IC5	11251104	1013	0
OC5	785760	240	0
IC6	11406448	1016	0
OC6	789696	240	0
IC7	12459984	1011	0
OC7	802720	240	0
IC8	12521456	1008	0
OC8	795776	236	0
IC9	12415376	1011	0
OC9	792016	237	0
IC10	11652912	1006	0
OC10	794720	239	0
IC11	10635664	1006	0
OC11	786208	240	0
IC12	9340880	1011	0
OC12	755712	236	0
ID1	7253424	1012	0
OD1	726608	238	0
ID2	8939008	1012	0
OD2	745792	237	0
ID3	10164672	1007	0
OD3	761984	237	0
ID4	11212048	1016	0
OD4	768256	236	0
ID5	12098400	1010	0
OD5	802432	241	0
ID6	12415680	1007	0
OD6	807872	238	0
ID7	13640640	1012	0
OD7	817040	240	0
ID8	13495408	1008	0
OD8	827360	242	0
ID9	13330880	1006	0
OD9	814432	239	0
ID10	12633840	1012	0
OD10	799984	237	0
ID11	11593232	1010	0
OD11	794160	238	0
ID12	10100432	1013	0
OD12	779920	241	0
IE1	8235200	1012	0
OE1	745712	242	0
IE2	8155072	1006	0
OE2	752480	240	0
IE3	10610736	1011	0
OE3	761072	237	0
IE4	11294624	1007	0
OE4	794976	243	0
IE5	11273024	1015	0
OE5	795504	240	0
IE6	12483376	1012	0
OE6	801856	237	0
IE7	13620384	1010	0
OE7	809888	236	0
IE8	13386688	1010	0
OE8	808096	236	0
IE9	13384624	1011	0
OE9	827696	241	0
IE10	12634928	1016	0
OE10	796288	236	0
IE11	11925840	1016	0
OE11	792128	238	0
IE12	10142032	1012	0
OE12	772496	238	0
IF1	8354032	1007	0
OF1	743856	241	0
IF2	9279680	1010	0
OF2	748704	238	0
IF3	10384592	1018	0
OF3	766224	239	0
IF4	11565456	1015	0
OF4	777504	239	0
IF5	12649936	1010	0
OF5	786336	237	0
IF6	12726528	1010	0
OF6	789856	236	0
IF7	13391424	1012	0
OF7	804848	237	0
IF8	14129936	1016	0
OF8	819472	239	0
IF9	13161056	1012	0
OF9	816368	239	0
IF10	12668944	1006	0
OF10	811696	240	0
IF11	11353424	1013	0
OF11	785616	238	0
IF12	10216384	1015	0
OF12	762688	237	0
IG1	8323216	1009	0
OG1	746992	243	0
IG2	9309344	1012	0
OG2	743936	238	0
IG3	10596752	1007	0
OG3	756496	238	0
IG4	11600912	1010	0
OG4	783040	242	0
IG5	12252384	1006	0
OG5	787120	240	0
IG6	12668928	1010	0
OG6	787344	238	0
IG7	13126592	1008	0
OG7	789888	235	0
IG8	13237376	1015	0
OG8	793920	236	0
IG9	12895424	1016	0
OG9	801008	239	0
IG10	12525344	1016	0
OG10	791216	238	0
IG11	11235200	1011	0
OG11	782512	238	0
IG12	10272608	1010	0
OG12	763264	236	0
IH1	7968928	1011	0
OH1	730320	239	0
IH2	8930160	1018	0
OH2	734912	237	0
IH3	10160496	1013	0
OH3	752864	240	0
IH4	10927792	1005	0
OH4	752144	237	0
IH5	11129984	1011	0
OH5	764288	238	0
IH6	12035808	1016	0
OH6	758528	234	0
IH7	12581408	1017	0
OH7	768320	235	0
IH8	12300896	1009	0
OH8	781872	238	0
IH9	12160928	1010	0
OH9	782096	239	0
IH10	11650384	1011	0
OH10	779200	240	0
IH11	10890208	1009	0
OH11	772016	240	0
IH12	9572288	1007	0
OH12	746816	235	0
```
