## Supplementary material for "A toolbox of Stable Integration Vectors (SIV) in the fission yeast *Schizosaccharomyces pombe*": Source data: S03_C001_T03_P0060_M1_X1_E3.quant

```
[instrument]
blockid	numofrow	numofcol	coversn	version	coverid	lamphours	blocksn	type	sn
21	8	12	*	1.3.2	*	*	*	ruo	272510497

[head]
version	name	operator	timestamp	expirytime	calibrationID
1.0.5	Quantitation	GUEST	*	*	*

[properties]
quantversion
0.2.5

[conditions]
BlkID	Run	ExcitationColor	EmissionColor	CameraBias	EmissionIndex	BlockTemperature	CameraGain	Point	SampleVolume	Step	ExposureIndex	CoverID	Time	SampleTemperature	CoverTemperature	ExcitationIndex	Stage	Exposure	Cycle
21	20190205smp65-76	x1	m1	*	1	77.7327,77.7201,77.7395,77.7314,77.7381,77.7299	*	60	10	3	3	-1	1549386604.867	77.612,77.6094,77.6105,77.6101,77.6102,77.6104	105.012	1	3	520	1

[quant]
region	quant	count	saturation
IA1	3735360	1013	0
OA1	727760	237	0
IA2	3875392	1008	0
OA2	746624	236	0
IA3	4090992	1008	0
OA3	761152	234	0
IA4	20142432	1016	0
OA4	881520	234	0
IA5	21654288	1017	0
OA5	912144	233	0
IA6	22866448	1010	0
OA6	950576	240	0
IA7	4882912	1006	0
OA7	830352	239	0
IA8	4774976	1013	0
OA8	817296	237	0
IA9	4958832	1016	0
OA9	807936	237	0
IA10	22716064	1017	0
OA10	938912	236	0
IA11	20508464	1017	0
OA11	920528	235	0
IA12	18395344	1011	0
OA12	890704	238	0
IB1	14639024	1009	0
OB1	839424	237	0
IB2	17328896	1010	0
OB2	895120	241	0
IB3	19370224	1016	0
OB3	911568	240	0
IB4	22923776	1014	0
OB4	967808	239	0
IB5	25411888	1009	0
OB5	1003936	237	0
IB6	27152448	1011	0
OB6	1005856	235	0
IB7	28431104	1016	0
OB7	1018096	237	0
IB8	29011488	1018	0
OB8	1026496	237	0
IB9	28103696	1015	0
OB9	1016944	236	0
IB10	27232256	1007	0
OB10	1049312	240	0
IB11	24214816	1013	0
OB11	989808	237	0
IB12	20803296	1009	0
OB12	941472	239	0
IC1	16347936	1015	0
OC1	867408	239	0
IC2	12217120	1016	0
OC2	874240	240	0
IC3	22561664	1011	0
OC3	951824	238	0
IC4	25238064	1007	0
OC4	1006224	241	0
IC5	27954960	1013	0
OC5	1035648	240	0
IC6	28420880	1016	0
OC6	1055472	240	0
IC7	31547200	1011	0
OC7	1086784	240	0
IC8	31766608	1008	0
OC8	1088288	236	0
IC9	31434112	1011	0
OC9	1081504	237	0
IC10	29230768	1006	0
OC10	1071840	239	0
IC11	26192352	1006	0
OC11	1047536	240	0
IC12	22337168	1011	0
OC12	969712	236	0
ID1	16047968	1012	0
OD1	870368	238	0
ID2	21046496	1012	0
OD2	922704	237	0
ID3	24692720	1007	0
OD3	978976	237	0
ID4	27827520	1016	0
OD4	1004992	236	0
ID5	30505840	1010	0
OD5	1074128	241	0
ID6	31473456	1007	0
OD6	1109648	238	0
ID7	35082688	1012	0
OD7	1132336	240	0
ID8	34641856	1008	0
OD8	1157600	242	0
ID9	34218944	1006	0
OD9	1133424	239	0
ID10	32091024	1012	0
OD10	1100992	237	0
ID11	29019264	1010	0
OD11	1077936	238	0
ID12	24544192	1013	0
OD12	1018960	241	0
IE1	18939072	1012	0
OE1	901408	242	0
IE2	18757248	1006	0
OE2	928736	240	0
IE3	26041904	1011	0
OE3	975184	237	0
IE4	28124384	1007	0
OE4	1043840	243	0
IE5	27981936	1015	0
OE5	1058288	240	0
IE6	31617760	1012	0
OE6	1101936	237	0
IE7	34994880	1010	0
OE7	1132688	236	0
IE8	34316272	1010	0
OE8	1126976	236	0
IE9	34348304	1011	0
OE9	1162128	241	0
IE10	32069232	1016	0
OE10	1104144	236	0
IE11	29992720	1016	0
OE11	1074672	238	0
IE12	24693104	1012	0
OE12	1011248	238	0
IF1	19338592	1007	0
OF1	901984	241	0
IF2	22068640	1010	0
OF2	931408	238	0
IF3	25306048	1018	0
OF3	972480	239	0
IF4	28890624	1015	0
OF4	1014432	239	0
IF5	32114144	1010	0
OF5	1051056	237	0
IF6	32378688	1010	0
OF6	1071632	236	0
IF7	34339168	1012	0
OF7	1109104	237	0
IF8	36537392	1016	0
OF8	1141664	239	0
IF9	33668496	1012	0
OF9	1138752	239	0
IF10	32217792	1006	0
OF10	1126384	240	0
IF11	28321504	1013	0
OF11	1052480	238	0
IF12	24893344	1015	0
OF12	988992	237	0
IG1	19255568	1009	0
OG1	898096	243	0
IG2	22150112	1012	0
OG2	924720	238	0
IG3	26042368	1007	0
OG3	958416	238	0
IG4	29016592	1010	0
OG4	1014208	242	0
IG5	30979552	1006	0
OG5	1040464	240	0
IG6	32208656	1010	0
OG6	1056352	238	0
IG7	33552992	1008	0
OG7	1073584	235	0
IG8	33858368	1015	0
OG8	1084944	236	0
IG9	32871072	1016	0
OG9	1098640	239	0
IG10	31765168	1016	0
OG10	1067696	238	0
IG11	27974400	1011	0
OG11	1041168	238	0
IG12	25106240	1010	0
OG12	991360	236	0
IH1	18175872	1011	0
OH1	870720	239	0
IH2	21025200	1018	0
OH2	891024	237	0
IH3	24698144	1013	0
OH3	934944	240	0
IH4	27036800	1005	0
OH4	959584	237	0
IH5	27615120	1011	0
OH5	979728	238	0
IH6	30315264	1016	0
OH6	991712	234	0
IH7	31920528	1017	0
OH7	1017792	235	0
IH8	31142992	1009	0
OH8	1048912	238	0
IH9	30692592	1010	0
OH9	1041648	239	0
IH10	29213968	1011	0
OH10	1017632	240	0
IH11	26941616	1009	0
OH11	1006256	240	0
IH12	23043568	1007	0
OH12	953920	235	0
```
