## Supplementary material for "A toolbox of Stable Integration Vectors (SIV) in the fission yeast *Schizosaccharomyces pombe*": Source data: S03_C001_T03_P0061_M1_X1_E1.quant

```
[instrument]
blockid	numofrow	numofcol	coversn	version	coverid	lamphours	blocksn	type	sn
21	8	12	*	1.3.2	*	*	*	ruo	272510497

[head]
version	name	operator	timestamp	expirytime	calibrationID
1.0.5	Quantitation	GUEST	*	*	*

[properties]
quantversion
0.2.5

[conditions]
BlkID	Run	ExcitationColor	EmissionColor	CameraBias	EmissionIndex	BlockTemperature	CameraGain	Point	SampleVolume	Step	ExposureIndex	CoverID	Time	SampleTemperature	CoverTemperature	ExcitationIndex	Stage	Exposure	Cycle
21	20190205smp65-76	x1	m1	*	1	78.0251,78.032,78.0189,78.0154,78.0255,78.0478	*	61	10	3	1	-1	1549386611.578	77.9125,77.9122,77.9142,77.9116,77.9156,77.9122	105.057	1	3	60	1

[quant]
region	quant	count	saturation
IA1	2908016	1013	0
OA1	661824	237	0
IA2	2915696	1008	0
OA2	664432	236	0
IA3	2939808	1008	0
OA3	659328	234	0
IA4	4789440	1016	0
OA4	672016	234	0
IA5	4954704	1017	0
OA5	672368	233	0
IA6	5072240	1010	0
OA6	693712	240	0
IA7	3006000	1006	0
OA7	675760	239	0
IA8	3003232	1013	0
OA8	668416	237	0
IA9	3023632	1016	0
OA9	665024	237	0
IA10	5060448	1017	0
OA10	677824	236	0
IA11	4803344	1017	0
OA11	674352	235	0
IA12	4552560	1011	0
OA12	679152	238	0
IB1	4137072	1009	0
OB1	674448	237	0
IB2	4452720	1010	0
OB2	694080	241	0
IB3	4704928	1016	0
OB3	693712	240	0
IB4	5092368	1014	0
OB4	693888	239	0
IB5	5363360	1009	0
OB5	691936	237	0
IB6	5559296	1011	0
OB6	686080	235	0
IB7	5727520	1016	0
OB7	694240	237	0
IB8	5788224	1018	0
OB8	690816	237	0
IB9	5671472	1015	0
OB9	686704	236	0
IB10	5551008	1007	0
OB10	702688	240	0
IB11	5221216	1013	0
OB11	687840	237	0
IB12	4818144	1009	0
OB12	687312	239	0
IC1	4346736	1015	0
OC1	683680	239	0
IC2	3883440	1016	0
OC2	687584	240	0
IC3	5054752	1011	0
OC3	691440	238	0
IC4	5338400	1007	0
OC4	704912	241	0
IC5	5670928	1013	0
OC5	702864	240	0
IC6	5728688	1016	0
OC6	704896	240	0
IC7	6075120	1011	0
OC7	707376	240	0
IC8	6086528	1008	0
OC8	699520	236	0
IC9	6044288	1011	0
OC9	698464	237	0
IC10	5789776	1006	0
OC10	700848	239	0
IC11	5427328	1006	0
OC11	701184	240	0
IC12	5008064	1011	0
OC12	683104	236	0
ID1	4308192	1012	0
OD1	681872	238	0
ID2	4882032	1012	0
OD2	686512	237	0
ID3	5286672	1007	0
OD3	691392	237	0
ID4	5660144	1016	0
OD4	691808	236	0
ID5	5944384	1010	0
OD5	713104	241	0
ID6	6054016	1007	0
OD6	704672	238	0
ID7	6472352	1012	0
OD7	715376	240	0
ID8	6412224	1008	0
OD8	720864	242	0
ID9	6356608	1006	0
OD9	711232	239	0
ID10	6120048	1012	0
OD10	701440	237	0
ID11	5770448	1010	0
OD11	699360	238	0
ID12	5254512	1013	0
OD12	700528	241	0
IE1	4637136	1012	0
OE1	693664	242	0
IE2	4600880	1006	0
OE2	694784	240	0
IE3	5455168	1011	0
OE3	694240	237	0
IE4	5669392	1007	0
OE4	713456	243	0
IE5	5672000	1015	0
OE5	707296	240	0
IE6	6071104	1012	0
OE6	703472	237	0
IE7	6459488	1010	0
OE7	706528	236	0
IE8	6380640	1010	0
OE8	703200	236	0
IE9	6377168	1011	0
OE9	716256	241	0
IE10	6135888	1016	0
OE10	697184	236	0
IE11	5884048	1016	0
OE11	697552	238	0
IE12	5273856	1012	0
OE12	692256	238	0
IF1	4670512	1007	0
OF1	690176	241	0
IF2	4991680	1010	0
OF2	687440	238	0
IF3	5382576	1018	0
OF3	695504	239	0
IF4	5775552	1015	0
OF4	697936	239	0
IF5	6135312	1010	0
OF5	697104	237	0
IF6	6150304	1010	0
OF6	696400	236	0
IF7	6387536	1012	0
OF7	700560	237	0
IF8	6643152	1016	0
OF8	709296	239	0
IF9	6293984	1012	0
OF9	709536	239	0
IF10	6117984	1006	0
OF10	709312	240	0
IF11	5688944	1013	0
OF11	695440	238	0
IF12	5301024	1015	0
OF12	687792	237	0
IG1	4656576	1009	0
OG1	695968	243	0
IG2	4995664	1012	0
OG2	689344	238	0
IG3	5439488	1007	0
OG3	692208	238	0
IG4	5773008	1010	0
OG4	704080	242	0
IG5	5982064	1006	0
OG5	702624	240	0
IG6	6133776	1010	0
OG6	699168	238	0
IG7	6288800	1008	0
OG7	694016	235	0
IG8	6335392	1015	0
OG8	696448	236	0
IG9	6218832	1016	0
OG9	702720	239	0
IG10	6091472	1016	0
OG10	698624	238	0
IG11	5638256	1011	0
OG11	693232	238	0
IG12	5303088	1010	0
OG12	684192	236	0
IH1	4541328	1011	0
OH1	682192	239	0
IH2	4886464	1018	0
OH2	681728	237	0
IH3	5301968	1013	0
OH3	694720	240	0
IH4	5540960	1005	0
OH4	688096	237	0
IH5	5621808	1011	0
OH5	690016	238	0
IH6	5926816	1016	0
OH6	684064	234	0
IH7	6115120	1017	0
OH7	687584	235	0
IH8	5998320	1009	0
OH8	697472	238	0
IH9	5941392	1010	0
OH9	694864	239	0
IH10	5778592	1011	0
OH10	696160	240	0
IH11	5515648	1009	0
OH11	695056	240	0
IH12	5072480	1007	0
OH12	679712	235	0
```
