## Supplementary material for "A toolbox of Stable Integration Vectors (SIV) in the fission yeast *Schizosaccharomyces pombe*": Source data: S03_C001_T03_P0061_M1_X1_E2.quant

```
[instrument]
blockid	numofrow	numofcol	coversn	version	coverid	lamphours	blocksn	type	sn
21	8	12	*	1.3.2	*	*	*	ruo	272510497

[head]
version	name	operator	timestamp	expirytime	calibrationID
1.0.5	Quantitation	GUEST	*	*	*

[properties]
quantversion
0.2.5

[conditions]
BlkID	Run	ExcitationColor	EmissionColor	CameraBias	EmissionIndex	BlockTemperature	CameraGain	Point	SampleVolume	Step	ExposureIndex	CoverID	Time	SampleTemperature	CoverTemperature	ExcitationIndex	Stage	Exposure	Cycle
21	20190205smp65-76	x1	m1	*	1	78.0251,78.032,78.0189,78.0154,78.0255,78.0478	*	61	10	3	2	-1	1549386612.237	77.9125,77.9122,77.9142,77.9116,77.9156,77.9122	105.057	1	3	175	1

[quant]
region	quant	count	saturation
IA1	3112256	1013	0
OA1	680320	237	0
IA2	3157712	1008	0
OA2	683792	236	0
IA3	3226688	1008	0
OA3	684768	234	0
IA4	8594992	1016	0
OA4	726320	234	0
IA5	9100128	1017	0
OA5	731616	233	0
IA6	9486384	1010	0
OA6	757920	240	0
IA7	3476848	1006	0
OA7	715344	239	0
IA8	3449648	1013	0
OA8	704736	237	0
IA9	3510672	1016	0
OA9	701392	237	0
IA10	9437280	1017	0
OA10	744560	236	0
IA11	8687280	1017	0
OA11	737360	235	0
IA12	7979840	1011	0
OA12	731376	238	0
IB1	6721776	1009	0
OB1	715648	237	0
IB2	7617280	1010	0
OB2	744048	241	0
IB3	8323056	1016	0
OB3	747440	240	0
IB4	9500064	1014	0
OB4	761520	239	0
IB5	10321952	1009	0
OB5	768720	237	0
IB6	10909600	1011	0
OB6	765792	235	0
IB7	11354768	1016	0
OB7	771808	237	0
IB8	11532608	1018	0
OB8	775088	237	0
IB9	11231872	1015	0
OB9	767232	236	0
IB10	10916144	1007	0
OB10	785184	240	0
IB11	9916976	1013	0
OB11	762208	237	0
IB12	8766832	1009	0
OB12	751120	239	0
IC1	7295376	1015	0
OC1	727920	239	0
IC2	5932672	1016	0
OC2	732928	240	0
IC3	9369696	1011	0
OC3	758000	238	0
IC4	10251552	1007	0
OC4	776624	241	0
IC5	11169120	1013	0
OC5	785648	240	0
IC6	11338192	1016	0
OC6	790912	240	0
IC7	12384336	1011	0
OC7	800592	240	0
IC8	12448432	1008	0
OC8	794304	236	0
IC9	12345744	1011	0
OC9	791552	237	0
IC10	11594640	1006	0
OC10	793136	239	0
IC11	10570512	1006	0
OC11	787584	240	0
IC12	9272112	1011	0
OC12	751568	236	0
ID1	7193984	1012	0
OD1	726304	238	0
ID2	8850976	1012	0
OD2	743232	237	0
ID3	10074720	1007	0
OD3	759536	237	0
ID4	11127728	1016	0
OD4	766096	236	0
ID5	12015840	1010	0
OD5	799472	241	0
ID6	12340320	1007	0
OD6	804960	238	0
ID7	13554192	1012	0
OD7	814928	240	0
ID8	13400144	1008	0
OD8	828512	242	0
ID9	13244000	1006	0
OD9	814624	239	0
ID10	12539312	1012	0
OD10	796544	237	0
ID11	11504320	1010	0
OD11	791184	238	0
ID12	10013264	1013	0
OD12	777264	241	0
IE1	8164688	1012	0
OE1	745392	242	0
IE2	8083552	1006	0
OE2	754752	240	0
IE3	10536384	1011	0
OE3	765312	237	0
IE4	11212416	1007	0
OE4	796432	243	0
IE5	11194656	1015	0
OE5	793472	240	0
IE6	12399936	1012	0
OE6	803680	237	0
IE7	13541408	1010	0
OE7	810624	236	0
IE8	13305088	1010	0
OE8	807472	236	0
IE9	13308992	1011	0
OE9	828240	241	0
IE10	12551072	1016	0
OE10	798240	236	0
IE11	11852496	1016	0
OE11	793168	238	0
IE12	10063440	1012	0
OE12	771552	238	0
IF1	8280576	1007	0
OF1	743536	241	0
IF2	9197264	1010	0
OF2	748640	238	0
IF3	10290736	1018	0
OF3	765248	239	0
IF4	11483504	1015	0
OF4	776720	239	0
IF5	12553072	1010	0
OF5	786080	237	0
IF6	12648752	1010	0
OF6	787472	236	0
IF7	13309664	1012	0
OF7	803760	237	0
IF8	14064992	1016	0
OF8	815744	239	0
IF9	13093568	1012	0
OF9	814320	239	0
IF10	12586960	1006	0
OF10	811040	240	0
IF11	11282416	1013	0
OF11	783648	238	0
IF12	10131088	1015	0
OF12	761600	237	0
IG1	8259280	1009	0
OG1	747504	243	0
IG2	9231568	1012	0
OG2	748560	238	0
IG3	10533216	1007	0
OG3	758080	238	0
IG4	11517296	1010	0
OG4	782048	242	0
IG5	12167664	1006	0
OG5	786032	240	0
IG6	12579552	1010	0
OG6	791600	238	0
IG7	13055104	1008	0
OG7	787456	235	0
IG8	13157696	1015	0
OG8	794080	236	0
IG9	12836272	1016	0
OG9	801216	239	0
IG10	12460224	1016	0
OG10	792256	238	0
IG11	11156640	1011	0
OG11	781856	238	0
IG12	10197776	1010	0
OG12	763136	236	0
IH1	7907248	1011	0
OH1	729104	239	0
IH2	8849984	1018	0
OH2	733968	237	0
IH3	10094480	1013	0
OH3	753232	240	0
IH4	10866352	1005	0
OH4	755712	237	0
IH5	11064592	1011	0
OH5	761840	238	0
IH6	11960112	1016	0
OH6	756512	234	0
IH7	12505056	1017	0
OH7	767312	235	0
IH8	12214336	1009	0
OH8	782784	238	0
IH9	12064496	1010	0
OH9	782240	239	0
IH10	11575520	1011	0
OH10	775984	240	0
IH11	10816976	1009	0
OH11	772080	240	0
IH12	9502768	1007	0
OH12	744592	235	0
```
