## Supplementary material for "A toolbox of Stable Integration Vectors (SIV) in the fission yeast *Schizosaccharomyces pombe*": Source data: S03_C001_T03_P0061_M1_X1_E3.quant

```
[instrument]
blockid	numofrow	numofcol	coversn	version	coverid	lamphours	blocksn	type	sn
21	8	12	*	1.3.2	*	*	*	ruo	272510497

[head]
version	name	operator	timestamp	expirytime	calibrationID
1.0.5	Quantitation	GUEST	*	*	*

[properties]
quantversion
0.2.5

[conditions]
BlkID	Run	ExcitationColor	EmissionColor	CameraBias	EmissionIndex	BlockTemperature	CameraGain	Point	SampleVolume	Step	ExposureIndex	CoverID	Time	SampleTemperature	CoverTemperature	ExcitationIndex	Stage	Exposure	Cycle
21	20190205smp65-76	x1	m1	*	1	78.0251,78.032,78.0189,78.0154,78.0255,78.0478	*	61	10	3	3	-1	1549386612.946	77.9125,77.9122,77.9142,77.9116,77.9156,77.9122	105.057	1	3	520	1

[quant]
region	quant	count	saturation
IA1	3724640	1013	0
OA1	727600	237	0
IA2	3871936	1008	0
OA2	745008	236	0
IA3	4079712	1008	0
OA3	760288	234	0
IA4	20008368	1016	0
OA4	881920	234	0
IA5	21496048	1017	0
OA5	912400	233	0
IA6	22715664	1010	0
OA6	948944	240	0
IA7	4862480	1006	0
OA7	830576	239	0
IA8	4764272	1013	0
OA8	817264	237	0
IA9	4936848	1016	0
OA9	807632	237	0
IA10	22551376	1017	0
OA10	939616	236	0
IA11	20361168	1017	0
OA11	921248	235	0
IA12	18232800	1011	0
OA12	889056	238	0
IB1	14491936	1009	0
OB1	839168	237	0
IB2	17136352	1010	0
OB2	895648	241	0
IB3	19176208	1016	0
OB3	910000	240	0
IB4	22740832	1014	0
OB4	966768	239	0
IB5	25216800	1009	0
OB5	1004992	237	0
IB6	26976416	1011	0
OB6	1005408	235	0
IB7	28266000	1016	0
OB7	1015072	237	0
IB8	28836720	1018	0
OB8	1024880	237	0
IB9	27914112	1015	0
OB9	1014512	236	0
IB10	27041392	1007	0
OB10	1041872	240	0
IB11	24048720	1013	0
OB11	989920	237	0
IB12	20611424	1009	0
OB12	938400	239	0
IC1	16150368	1015	0
OC1	869504	239	0
IC2	12089232	1016	0
OC2	870576	240	0
IC3	22340240	1011	0
OC3	948832	238	0
IC4	24998752	1007	0
OC4	1005008	241	0
IC5	27736160	1013	0
OC5	1032224	240	0
IC6	28195328	1016	0
OC6	1054144	240	0
IC7	31370128	1011	0
OC7	1084400	240	0
IC8	31570896	1008	0
OC8	1084912	236	0
IC9	31247504	1011	0
OC9	1075584	237	0
IC10	29028304	1006	0
OC10	1070880	239	0
IC11	25988208	1006	0
OC11	1042928	240	0
IC12	22123648	1011	0
OC12	963456	236	0
ID1	15858208	1012	0
OD1	868064	238	0
ID2	20796880	1012	0
OD2	918832	237	0
ID3	24438656	1007	0
OD3	971664	237	0
ID4	27544784	1016	0
OD4	1001296	236	0
ID5	30249264	1010	0
OD5	1071312	241	0
ID6	31244672	1007	0
OD6	1108064	238	0
ID7	34820992	1012	0
OD7	1131936	240	0
ID8	34429664	1008	0
OD8	1155248	242	0
ID9	33989520	1006	0
OD9	1130784	239	0
ID10	31860768	1012	0
OD10	1099136	237	0
ID11	28785840	1010	0
OD11	1072624	238	0
ID12	24312144	1013	0
OD12	1016080	241	0
IE1	18722816	1012	0
OE1	897856	242	0
IE2	18535552	1006	0
OE2	924352	240	0
IE3	25777968	1011	0
OE3	972720	237	0
IE4	27864464	1007	0
OE4	1039360	243	0
IE5	27756192	1015	0
OE5	1054544	240	0
IE6	31369632	1012	0
OE6	1100400	237	0
IE7	34759872	1010	0
OE7	1130000	236	0
IE8	34098544	1010	0
OE8	1121184	236	0
IE9	34105840	1011	0
OE9	1154896	241	0
IE10	31836288	1016	0
OE10	1100064	236	0
IE11	29744672	1016	0
OE11	1071392	238	0
IE12	24453024	1012	0
OE12	1006960	238	0
IF1	19098144	1007	0
OF1	894896	241	0
IF2	21826992	1010	0
OF2	927792	238	0
IF3	25050096	1018	0
OF3	969472	239	0
IF4	28578528	1015	0
OF4	1011376	239	0
IF5	31839712	1010	0
OF5	1047312	237	0
IF6	32131232	1010	0
OF6	1069216	236	0
IF7	34078064	1012	0
OF7	1106336	237	0
IF8	36283600	1016	0
OF8	1137232	239	0
IF9	33433648	1012	0
OF9	1137408	239	0
IF10	31990704	1006	0
OF10	1120800	240	0
IF11	28072096	1013	0
OF11	1050224	238	0
IF12	24656560	1015	0
OF12	983808	237	0
IG1	19039040	1009	0
OG1	896128	243	0
IG2	21895744	1012	0
OG2	921184	238	0
IG3	25785200	1007	0
OG3	956816	238	0
IG4	28741584	1010	0
OG4	1012240	242	0
IG5	30662080	1006	0
OG5	1035152	240	0
IG6	31924544	1010	0
OG6	1053552	238	0
IG7	33324512	1008	0
OG7	1072768	235	0
IG8	33602128	1015	0
OG8	1081136	236	0
IG9	32636256	1016	0
OG9	1093552	239	0
IG10	31565872	1016	0
OG10	1067712	238	0
IG11	27741120	1011	0
OG11	1038864	238	0
IG12	24834048	1010	0
OG12	989088	236	0
IH1	17987168	1011	0
OH1	873296	239	0
IH2	20768672	1018	0
OH2	890688	237	0
IH3	24508000	1013	0
OH3	936640	240	0
IH4	26892288	1005	0
OH4	960432	237	0
IH5	27432672	1011	0
OH5	981200	238	0
IH6	30068368	1016	0
OH6	988928	234	0
IH7	31652144	1017	0
OH7	1016288	235	0
IH8	30864320	1009	0
OH8	1049088	238	0
IH9	30442496	1010	0
OH9	1039664	239	0
IH10	29000448	1011	0
OH10	1019440	240	0
IH11	26754544	1009	0
OH11	1004400	240	0
IH12	22849696	1007	0
OH12	949376	235	0
```
