## Supplementary material for "A toolbox of Stable Integration Vectors (SIV) in the fission yeast *Schizosaccharomyces pombe*": Source data: S03_C001_T03_P0062_M1_X1_E1.quant

```
[instrument]
blockid	numofrow	numofcol	coversn	version	coverid	lamphours	blocksn	type	sn
21	8	12	*	1.3.2	*	*	*	ruo	272510497

[head]
version	name	operator	timestamp	expirytime	calibrationID
1.0.5	Quantitation	GUEST	*	*	*

[properties]
quantversion
0.2.5

[conditions]
BlkID	Run	ExcitationColor	EmissionColor	CameraBias	EmissionIndex	BlockTemperature	CameraGain	Point	SampleVolume	Step	ExposureIndex	CoverID	Time	SampleTemperature	CoverTemperature	ExcitationIndex	Stage	Exposure	Cycle
21	20190205smp65-76	x1	m1	*	1	78.3124,78.3236,78.3184,78.3294,78.3202,78.3386	*	62	10	3	1	-1	1549386619.783	78.2175,78.2179,78.2171,78.2156,78.2167,78.2164	105.012	1	3	60	1

[quant]
region	quant	count	saturation
IA1	2905968	1013	0
OA1	663424	237	0
IA2	2914256	1008	0
OA2	661488	236	0
IA3	2937424	1008	0
OA3	661600	234	0
IA4	4772576	1016	0
OA4	671616	234	0
IA5	4938848	1017	0
OA5	673072	233	0
IA6	5057824	1010	0
OA6	692688	240	0
IA7	3005024	1006	0
OA7	675776	239	0
IA8	3003120	1013	0
OA8	668528	237	0
IA9	3026736	1016	0
OA9	665088	237	0
IA10	5043168	1017	0
OA10	677456	236	0
IA11	4787392	1017	0
OA11	673104	235	0
IA12	4537504	1011	0
OA12	675808	238	0
IB1	4113536	1009	0
OB1	672848	237	0
IB2	4422032	1010	0
OB2	691776	241	0
IB3	4673888	1016	0
OB3	691760	240	0
IB4	5068976	1014	0
OB4	694720	239	0
IB5	5344256	1009	0
OB5	692336	237	0
IB6	5533584	1011	0
OB6	686784	235	0
IB7	5701264	1016	0
OB7	693584	237	0
IB8	5768816	1018	0
OB8	691744	237	0
IB9	5646848	1015	0
OB9	687696	236	0
IB10	5522096	1007	0
OB10	698416	240	0
IB11	5191808	1013	0
OB11	685936	237	0
IB12	4797616	1009	0
OB12	687040	239	0
IC1	4323696	1015	0
OC1	682512	239	0
IC2	3864816	1016	0
OC2	687232	240	0
IC3	5022992	1011	0
OC3	692688	238	0
IC4	5313792	1007	0
OC4	705216	241	0
IC5	5638064	1013	0
OC5	702448	240	0
IC6	5693408	1016	0
OC6	704656	240	0
IC7	6048336	1011	0
OC7	707600	240	0
IC8	6054416	1008	0
OC8	698912	236	0
IC9	6017264	1011	0
OC9	698192	237	0
IC10	5755904	1006	0
OC10	701408	239	0
IC11	5403248	1006	0
OC11	699600	240	0
IC12	4972880	1011	0
OC12	684848	236	0
ID1	4287312	1012	0
OD1	681216	238	0
ID2	4847600	1012	0
OD2	686592	237	0
ID3	5256576	1007	0
OD3	690256	237	0
ID4	5625776	1016	0
OD4	690336	236	0
ID5	5914592	1010	0
OD5	709760	241	0
ID6	6019824	1007	0
OD6	705376	238	0
ID7	6445712	1012	0
OD7	712736	240	0
ID8	6387392	1008	0
OD8	717664	242	0
ID9	6319776	1006	0
OD9	706640	239	0
ID10	6096128	1012	0
OD10	700528	237	0
ID11	5734304	1010	0
OD11	699776	238	0
ID12	5228352	1013	0
OD12	699552	241	0
IE1	4608624	1012	0
OE1	695168	242	0
IE2	4573296	1006	0
OE2	695024	240	0
IE3	5413072	1011	0
OE3	691600	237	0
IE4	5634784	1007	0
OE4	714864	243	0
IE5	5643744	1015	0
OE5	705040	240	0
IE6	6053968	1012	0
OE6	704656	237	0
IE7	6427664	1010	0
OE7	703152	236	0
IE8	6353168	1010	0
OE8	702016	236	0
IE9	6343296	1011	0
OE9	717584	241	0
IE10	6099296	1016	0
OE10	697152	236	0
IE11	5855760	1016	0
OE11	699040	238	0
IE12	5244352	1012	0
OE12	692624	238	0
IF1	4647776	1007	0
OF1	692960	241	0
IF2	4964240	1010	0
OF2	690960	238	0
IF3	5358992	1018	0
OF3	699616	239	0
IF4	5744720	1015	0
OF4	700336	239	0
IF5	6102912	1010	0
OF5	699872	237	0
IF6	6130464	1010	0
OF6	697968	236	0
IF7	6372352	1012	0
OF7	703216	237	0
IF8	6626064	1016	0
OF8	713152	239	0
IF9	6273280	1012	0
OF9	710032	239	0
IF10	6101552	1006	0
OF10	711696	240	0
IF11	5659776	1013	0
OF11	695552	238	0
IF12	5270368	1015	0
OF12	689440	237	0
IG1	4633280	1009	0
OG1	697056	243	0
IG2	4971440	1012	0
OG2	689248	238	0
IG3	5415936	1007	0
OG3	691888	238	0
IG4	5749040	1010	0
OG4	707968	242	0
IG5	5948768	1006	0
OG5	703120	240	0
IG6	6098720	1010	0
OG6	700912	238	0
IG7	6262304	1008	0
OG7	694688	235	0
IG8	6307440	1015	0
OG8	696720	236	0
IG9	6193376	1016	0
OG9	703424	239	0
IG10	6064224	1016	0
OG10	697840	238	0
IG11	5613616	1011	0
OG11	694080	238	0
IG12	5281184	1010	0
OG12	683424	236	0
IH1	4519632	1011	0
OH1	684464	239	0
IH2	4854800	1018	0
OH2	682016	237	0
IH3	5281232	1013	0
OH3	695232	240	0
IH4	5520960	1005	0
OH4	689392	237	0
IH5	5593040	1011	0
OH5	691760	238	0
IH6	5902768	1016	0
OH6	680688	234	0
IH7	6077392	1017	0
OH7	687296	235	0
IH8	5959152	1009	0
OH8	697200	238	0
IH9	5909760	1010	0
OH9	695904	239	0
IH10	5749616	1011	0
OH10	697408	240	0
IH11	5491312	1009	0
OH11	694192	240	0
IH12	5041760	1007	0
OH12	678720	235	0
```
