## Supplementary material for "A toolbox of Stable Integration Vectors (SIV) in the fission yeast *Schizosaccharomyces pombe*": Source data: S03_C001_T03_P0062_M1_X1_E2.quant

```
[instrument]
blockid	numofrow	numofcol	coversn	version	coverid	lamphours	blocksn	type	sn
21	8	12	*	1.3.2	*	*	*	ruo	272510497

[head]
version	name	operator	timestamp	expirytime	calibrationID
1.0.5	Quantitation	GUEST	*	*	*

[properties]
quantversion
0.2.5

[conditions]
BlkID	Run	ExcitationColor	EmissionColor	CameraBias	EmissionIndex	BlockTemperature	CameraGain	Point	SampleVolume	Step	ExposureIndex	CoverID	Time	SampleTemperature	CoverTemperature	ExcitationIndex	Stage	Exposure	Cycle
21	20190205smp65-76	x1	m1	*	1	78.3124,78.3236,78.3184,78.3294,78.3202,78.3386	*	62	10	3	2	-1	1549386620.446	78.2175,78.2179,78.2171,78.2156,78.2167,78.2164	105.012	1	3	175	1

[quant]
region	quant	count	saturation
IA1	3104560	1013	0
OA1	679408	237	0
IA2	3146720	1008	0
OA2	683936	236	0
IA3	3218016	1008	0
OA3	685072	234	0
IA4	8550160	1016	0
OA4	723472	234	0
IA5	9032624	1017	0
OA5	731408	233	0
IA6	9419472	1010	0
OA6	757008	240	0
IA7	3453200	1006	0
OA7	714832	239	0
IA8	3435488	1013	0
OA8	703184	237	0
IA9	3495680	1016	0
OA9	703392	237	0
IA10	9369744	1017	0
OA10	743248	236	0
IA11	8627968	1017	0
OA11	735744	235	0
IA12	7910784	1011	0
OA12	731888	238	0
IB1	6670176	1009	0
OB1	716256	237	0
IB2	7562432	1010	0
OB2	741232	241	0
IB3	8260704	1016	0
OB3	746736	240	0
IB4	9442880	1014	0
OB4	760560	239	0
IB5	10260032	1009	0
OB5	768736	237	0
IB6	10845600	1011	0
OB6	766320	235	0
IB7	11297712	1016	0
OB7	772928	237	0
IB8	11484800	1018	0
OB8	775232	237	0
IB9	11167680	1015	0
OB9	766336	236	0
IB10	10858896	1007	0
OB10	785088	240	0
IB11	9851168	1013	0
OB11	760736	237	0
IB12	8690160	1009	0
OB12	747008	239	0
IC1	7237216	1015	0
OC1	728320	239	0
IC2	5890320	1016	0
OC2	733328	240	0
IC3	9306960	1011	0
OC3	755776	238	0
IC4	10178880	1007	0
OC4	778368	241	0
IC5	11116736	1013	0
OC5	782688	240	0
IC6	11271008	1016	0
OC6	792272	240	0
IC7	12320048	1011	0
OC7	801488	240	0
IC8	12385696	1008	0
OC8	792624	236	0
IC9	12269840	1011	0
OC9	791504	237	0
IC10	11529200	1006	0
OC10	792240	239	0
IC11	10500576	1006	0
OC11	784976	240	0
IC12	9220224	1011	0
OC12	752880	236	0
ID1	7135408	1012	0
OD1	727968	238	0
ID2	8779904	1012	0
OD2	744320	237	0
ID3	9992448	1007	0
OD3	761088	237	0
ID4	11045136	1016	0
OD4	768928	236	0
ID5	11931104	1010	0
OD5	798352	241	0
ID6	12270032	1007	0
OD6	806368	238	0
ID7	13488544	1012	0
OD7	817920	240	0
ID8	13329200	1008	0
OD8	828688	242	0
ID9	13189472	1006	0
OD9	814832	239	0
ID10	12475504	1012	0
OD10	800192	237	0
ID11	11445872	1010	0
OD11	791904	238	0
ID12	9942736	1013	0
OD12	780544	241	0
IE1	8083584	1012	0
OE1	745856	242	0
IE2	8014256	1006	0
OE2	751280	240	0
IE3	10442704	1011	0
OE3	762144	237	0
IE4	11136480	1007	0
OE4	794960	243	0
IE5	11107856	1015	0
OE5	791568	240	0
IE6	12313584	1012	0
OE6	802384	237	0
IE7	13448128	1010	0
OE7	808064	236	0
IE8	13233456	1010	0
OE8	806944	236	0
IE9	13235408	1011	0
OE9	825200	241	0
IE10	12467520	1016	0
OE10	798896	236	0
IE11	11760608	1016	0
OE11	789824	238	0
IE12	9983072	1012	0
OE12	771632	238	0
IF1	8210800	1007	0
OF1	744272	241	0
IF2	9104912	1010	0
OF2	751440	238	0
IF3	10212688	1018	0
OF3	766448	239	0
IF4	11380864	1015	0
OF4	775744	239	0
IF5	12470112	1010	0
OF5	785488	237	0
IF6	12557824	1010	0
OF6	790832	236	0
IF7	13238032	1012	0
OF7	803632	237	0
IF8	13975424	1016	0
OF8	816832	239	0
IF9	12985472	1012	0
OF9	814784	239	0
IF10	12506864	1006	0
OF10	812208	240	0
IF11	11206048	1013	0
OF11	785664	238	0
IF12	10058448	1015	0
OF12	761888	237	0
IG1	8181072	1009	0
OG1	744816	243	0
IG2	9140912	1012	0
OG2	746816	238	0
IG3	10447808	1007	0
OG3	758208	238	0
IG4	11407232	1010	0
OG4	783072	242	0
IG5	12053184	1006	0
OG5	785888	240	0
IG6	12484960	1010	0
OG6	785104	238	0
IG7	12957840	1008	0
OG7	787600	235	0
IG8	13072992	1015	0
OG8	792960	236	0
IG9	12745280	1016	0
OG9	800160	239	0
IG10	12377664	1016	0
OG10	789584	238	0
IG11	11082288	1011	0
OG11	780864	238	0
IG12	10107520	1010	0
OG12	761104	236	0
IH1	7826560	1011	0
OH1	729216	239	0
IH2	8771504	1018	0
OH2	731840	237	0
IH3	10034512	1013	0
OH3	752784	240	0
IH4	10822992	1005	0
OH4	752528	237	0
IH5	10993344	1011	0
OH5	761488	238	0
IH6	11882816	1016	0
OH6	755568	234	0
IH7	12391376	1017	0
OH7	767456	235	0
IH8	12103712	1009	0
OH8	783600	238	0
IH9	11969760	1010	0
OH9	780992	239	0
IH10	11488624	1011	0
OH10	777184	240	0
IH11	10755328	1009	0
OH11	770016	240	0
IH12	9431760	1007	0
OH12	746816	235	0
```
