## Supplementary material for "A toolbox of Stable Integration Vectors (SIV) in the fission yeast *Schizosaccharomyces pombe*": Source data: S03_C001_T03_P0062_M1_X1_E3.quant

```
[instrument]
blockid	numofrow	numofcol	coversn	version	coverid	lamphours	blocksn	type	sn
21	8	12	*	1.3.2	*	*	*	ruo	272510497

[head]
version	name	operator	timestamp	expirytime	calibrationID
1.0.5	Quantitation	GUEST	*	*	*

[properties]
quantversion
0.2.5

[conditions]
BlkID	Run	ExcitationColor	EmissionColor	CameraBias	EmissionIndex	BlockTemperature	CameraGain	Point	SampleVolume	Step	ExposureIndex	CoverID	Time	SampleTemperature	CoverTemperature	ExcitationIndex	Stage	Exposure	Cycle
21	20190205smp65-76	x1	m1	*	1	78.3124,78.3236,78.3184,78.3294,78.3202,78.3386	*	62	10	3	3	-1	1549386621.187	78.2175,78.2179,78.2171,78.2156,78.2167,78.2164	105.012	1	3	520	1

[quant]
region	quant	count	saturation
IA1	3726448	1013	0
OA1	725776	237	0
IA2	3867328	1008	0
OA2	745312	236	0
IA3	4073392	1008	0
OA3	760992	234	0
IA4	19893232	1016	0
OA4	883120	234	0
IA5	21331968	1017	0
OA5	910512	233	0
IA6	22543120	1010	0
OA6	947776	240	0
IA7	4840736	1006	0
OA7	828544	239	0
IA8	4744656	1013	0
OA8	816144	237	0
IA9	4920528	1016	0
OA9	807920	237	0
IA10	22390912	1017	0
OA10	938432	236	0
IA11	20200160	1017	0
OA11	918480	235	0
IA12	18081296	1011	0
OA12	885776	238	0
IB1	14324448	1009	0
OB1	837056	237	0
IB2	16958576	1010	0
OB2	891984	241	0
IB3	19019168	1016	0
OB3	906592	240	0
IB4	22564464	1014	0
OB4	960704	239	0
IB5	25039520	1009	0
OB5	999552	237	0
IB6	26771248	1011	0
OB6	1004736	235	0
IB7	28097808	1016	0
OB7	1014544	237	0
IB8	28664000	1018	0
OB8	1019488	237	0
IB9	27746688	1015	0
OB9	1012112	236	0
IB10	26840512	1007	0
OB10	1040496	240	0
IB11	23833952	1013	0
OB11	986896	237	0
IB12	20414336	1009	0
OB12	936448	239	0
IC1	15986544	1015	0
OC1	862352	239	0
IC2	11981248	1016	0
OC2	873664	240	0
IC3	22141984	1011	0
OC3	948704	238	0
IC4	24790960	1007	0
OC4	1002432	241	0
IC5	27550656	1013	0
OC5	1032528	240	0
IC6	28016304	1016	0
OC6	1051856	240	0
IC7	31174704	1011	0
OC7	1082896	240	0
IC8	31381824	1008	0
OC8	1084016	236	0
IC9	31030464	1011	0
OC9	1077888	237	0
IC10	28850768	1006	0
OC10	1067280	239	0
IC11	25792976	1006	0
OC11	1042416	240	0
IC12	21935584	1011	0
OC12	965776	236	0
ID1	15687504	1012	0
OD1	865648	238	0
ID2	20557488	1012	0
OD2	919760	237	0
ID3	24198112	1007	0
OD3	972688	237	0
ID4	27306336	1016	0
OD4	997584	236	0
ID5	29999232	1010	0
OD5	1069360	241	0
ID6	31032848	1007	0
OD6	1106016	238	0
ID7	34598976	1012	0
OD7	1128816	240	0
ID8	34208688	1008	0
OD8	1153856	242	0
ID9	33791632	1006	0
OD9	1129136	239	0
ID10	31645824	1012	0
OD10	1096128	237	0
ID11	28568944	1010	0
OD11	1069936	238	0
ID12	24093792	1013	0
OD12	1013344	241	0
IE1	18513024	1012	0
OE1	895424	242	0
IE2	18320656	1006	0
OE2	924544	240	0
IE3	25538512	1011	0
OE3	973472	237	0
IE4	27635536	1007	0
OE4	1040048	243	0
IE5	27527168	1015	0
OE5	1054000	240	0
IE6	31153232	1012	0
OE6	1093472	237	0
IE7	34513552	1010	0
OE7	1126688	236	0
IE8	33892704	1010	0
OE8	1120896	236	0
IE9	33883312	1011	0
OE9	1152304	241	0
IE10	31595312	1016	0
OE10	1094656	236	0
IE11	29508288	1016	0
OE11	1067056	238	0
IE12	24205904	1012	0
OE12	1007008	238	0
IF1	18891184	1007	0
OF1	895168	241	0
IF2	21553520	1010	0
OF2	926832	238	0
IF3	24792352	1018	0
OF3	967248	239	0
IF4	28291600	1015	0
OF4	1007456	239	0
IF5	31582912	1010	0
OF5	1044432	237	0
IF6	31871744	1010	0
OF6	1065680	236	0
IF7	33844656	1012	0
OF7	1101136	237	0
IF8	36049568	1016	0
OF8	1132736	239	0
IF9	33204896	1012	0
OF9	1132080	239	0
IF10	31770144	1006	0
OF10	1117856	240	0
IF11	27847136	1013	0
OF11	1044256	238	0
IF12	24420528	1015	0
OF12	982304	237	0
IG1	18821632	1009	0
OG1	895392	243	0
IG2	21645616	1012	0
OG2	919904	238	0
IG3	25565680	1007	0
OG3	953984	238	0
IG4	28451168	1010	0
OG4	1009040	242	0
IG5	30400192	1006	0
OG5	1033184	240	0
IG6	31660352	1010	0
OG6	1047392	238	0
IG7	33078640	1008	0
OG7	1070080	235	0
IG8	33360576	1015	0
OG8	1079440	236	0
IG9	32409536	1016	0
OG9	1088320	239	0
IG10	31330320	1016	0
OG10	1069104	238	0
IG11	27505488	1011	0
OG11	1032720	238	0
IG12	24601056	1010	0
OG12	987408	236	0
IH1	17766448	1011	0
OH1	866720	239	0
IH2	20515312	1018	0
OH2	888192	237	0
IH3	24309808	1013	0
OH3	930912	240	0
IH4	26701792	1005	0
OH4	957568	237	0
IH5	27209264	1011	0
OH5	978464	238	0
IH6	29815440	1016	0
OH6	987168	234	0
IH7	31324960	1017	0
OH7	1013184	235	0
IH8	30538304	1009	0
OH8	1042400	238	0
IH9	30140784	1010	0
OH9	1035696	239	0
IH10	28696064	1011	0
OH10	1015216	240	0
IH11	26533888	1009	0
OH11	1001952	240	0
IH12	22587440	1007	0
OH12	949536	235	0
```
