## Supplementary material for "A toolbox of Stable Integration Vectors (SIV) in the fission yeast *Schizosaccharomyces pombe*": Source data: S03_C001_T03_P0063_M1_X1_E1.quant

```
[instrument]
blockid	numofrow	numofcol	coversn	version	coverid	lamphours	blocksn	type	sn
21	8	12	*	1.3.2	*	*	*	ruo	272510497

[head]
version	name	operator	timestamp	expirytime	calibrationID
1.0.5	Quantitation	GUEST	*	*	*

[properties]
quantversion
0.2.5

[conditions]
BlkID	Run	ExcitationColor	EmissionColor	CameraBias	EmissionIndex	BlockTemperature	CameraGain	Point	SampleVolume	Step	ExposureIndex	CoverID	Time	SampleTemperature	CoverTemperature	ExcitationIndex	Stage	Exposure	Cycle
21	20190205smp65-76	x1	m1	*	1	78.6124,78.623,78.6254,78.6114,78.6254,78.632	*	63	10	3	1	-1	1549386627.858	78.5155,78.5168,78.5155,78.5169,78.5156,78.5161	104.989	1	3	60	1

[quant]
region	quant	count	saturation
IA1	2897648	1013	0
OA1	661664	237	0
IA2	2904656	1008	0
OA2	661664	236	0
IA3	2929360	1008	0
OA3	657696	234	0
IA4	4758880	1016	0
OA4	671952	234	0
IA5	4912672	1017	0
OA5	671040	233	0
IA6	5024128	1010	0
OA6	691744	240	0
IA7	2993632	1006	0
OA7	674656	239	0
IA8	2991632	1013	0
OA8	666336	237	0
IA9	3014464	1016	0
OA9	664336	237	0
IA10	5016448	1017	0
OA10	676256	236	0
IA11	4761200	1017	0
OA11	671376	235	0
IA12	4515120	1011	0
OA12	677280	238	0
IB1	4087584	1009	0
OB1	673440	237	0
IB2	4398320	1010	0
OB2	690912	241	0
IB3	4660768	1016	0
OB3	690480	240	0
IB4	5053600	1014	0
OB4	693008	239	0
IB5	5319344	1009	0
OB5	690432	237	0
IB6	5508736	1011	0
OB6	684992	235	0
IB7	5678816	1016	0
OB7	691664	237	0
IB8	5742688	1018	0
OB8	691296	237	0
IB9	5623936	1015	0
OB9	687504	236	0
IB10	5499664	1007	0
OB10	699200	240	0
IB11	5169600	1013	0
OB11	686400	237	0
IB12	4771344	1009	0
OB12	685072	239	0
IC1	4298288	1015	0
OC1	684176	239	0
IC2	3849760	1016	0
OC2	688064	240	0
IC3	5002224	1011	0
OC3	692016	238	0
IC4	5294416	1007	0
OC4	703520	241	0
IC5	5616736	1013	0
OC5	703968	240	0
IC6	5677296	1016	0
OC6	704176	240	0
IC7	6019856	1011	0
OC7	707280	240	0
IC8	6038016	1008	0
OC8	697440	236	0
IC9	6001120	1011	0
OC9	695472	237	0
IC10	5730112	1006	0
OC10	700912	239	0
IC11	5379968	1006	0
OC11	701312	240	0
IC12	4951616	1011	0
OC12	681344	236	0
ID1	4258288	1012	0
OD1	680688	238	0
ID2	4822688	1012	0
OD2	686496	237	0
ID3	5227728	1007	0
OD3	690832	237	0
ID4	5592544	1016	0
OD4	690480	236	0
ID5	5889648	1010	0
OD5	710016	241	0
ID6	6002544	1007	0
OD6	707616	238	0
ID7	6421056	1012	0
OD7	711664	240	0
ID8	6357920	1008	0
OD8	718224	242	0
ID9	6290400	1006	0
OD9	708880	239	0
ID10	6067040	1012	0
OD10	698592	237	0
ID11	5704768	1010	0
OD11	697904	238	0
ID12	5206096	1013	0
OD12	700096	241	0
IE1	4584272	1012	0
OE1	694448	242	0
IE2	4548704	1006	0
OE2	693648	240	0
IE3	5382784	1011	0
OE3	691792	237	0
IE4	5619264	1007	0
OE4	713296	243	0
IE5	5621104	1015	0
OE5	705552	240	0
IE6	6026080	1012	0
OE6	702704	237	0
IE7	6404032	1010	0
OE7	703360	236	0
IE8	6326464	1010	0
OE8	700832	236	0
IE9	6313376	1011	0
OE9	715472	241	0
IE10	6070416	1016	0
OE10	698256	236	0
IE11	5826976	1016	0
OE11	696944	238	0
IE12	5217104	1012	0
OE12	691328	238	0
IF1	4616064	1007	0
OF1	689248	241	0
IF2	4933200	1010	0
OF2	687376	238	0
IF3	5326720	1018	0
OF3	695248	239	0
IF4	5712512	1015	0
OF4	697088	239	0
IF5	6072272	1010	0
OF5	696880	237	0
IF6	6093456	1010	0
OF6	697760	236	0
IF7	6334384	1012	0
OF7	702112	237	0
IF8	6589328	1016	0
OF8	708160	239	0
IF9	6244384	1012	0
OF9	709552	239	0
IF10	6063728	1006	0
OF10	708784	240	0
IF11	5631152	1013	0
OF11	695504	238	0
IF12	5251440	1015	0
OF12	684400	237	0
IG1	4610464	1009	0
OG1	693104	243	0
IG2	4940432	1012	0
OG2	684464	238	0
IG3	5387488	1007	0
OG3	691856	238	0
IG4	5709808	1010	0
OG4	706608	242	0
IG5	5916720	1006	0
OG5	702768	240	0
IG6	6067680	1010	0
OG6	699856	238	0
IG7	6230096	1008	0
OG7	692368	235	0
IG8	6277264	1015	0
OG8	695056	236	0
IG9	6156880	1016	0
OG9	702928	239	0
IG10	6043904	1016	0
OG10	697712	238	0
IG11	5585184	1011	0
OG11	693600	238	0
IG12	5250736	1010	0
OG12	683792	236	0
IH1	4498656	1011	0
OH1	682896	239	0
IH2	4827824	1018	0
OH2	679312	237	0
IH3	5253968	1013	0
OH3	693936	240	0
IH4	5510864	1005	0
OH4	689296	237	0
IH5	5571312	1011	0
OH5	691808	238	0
IH6	5872992	1016	0
OH6	684512	234	0
IH7	6045104	1017	0
OH7	686720	235	0
IH8	5929152	1009	0
OH8	695840	238	0
IH9	5881680	1010	0
OH9	697168	239	0
IH10	5729568	1011	0
OH10	696000	240	0
IH11	5473776	1009	0
OH11	695040	240	0
IH12	5016672	1007	0
OH12	677632	235	0
```
