## Supplementary material for "A toolbox of Stable Integration Vectors (SIV) in the fission yeast *Schizosaccharomyces pombe*": Source data: S03_C001_T03_P0063_M1_X1_E2.quant

```
[instrument]
blockid	numofrow	numofcol	coversn	version	coverid	lamphours	blocksn	type	sn
21	8	12	*	1.3.2	*	*	*	ruo	272510497

[head]
version	name	operator	timestamp	expirytime	calibrationID
1.0.5	Quantitation	GUEST	*	*	*

[properties]
quantversion
0.2.5

[conditions]
BlkID	Run	ExcitationColor	EmissionColor	CameraBias	EmissionIndex	BlockTemperature	CameraGain	Point	SampleVolume	Step	ExposureIndex	CoverID	Time	SampleTemperature	CoverTemperature	ExcitationIndex	Stage	Exposure	Cycle
21	20190205smp65-76	x1	m1	*	1	78.6124,78.623,78.6254,78.6114,78.6254,78.632	*	63	10	3	2	-1	1549386628.540	78.5155,78.5168,78.5155,78.5169,78.5156,78.5161	104.989	1	3	175	1

[quant]
region	quant	count	saturation
IA1	3104736	1013	0
OA1	678704	237	0
IA2	3142928	1008	0
OA2	682976	236	0
IA3	3214560	1008	0
OA3	685760	234	0
IA4	8510752	1016	0
OA4	725744	234	0
IA5	8976112	1017	0
OA5	732048	233	0
IA6	9356160	1010	0
OA6	754640	240	0
IA7	3453200	1006	0
OA7	714896	239	0
IA8	3426656	1013	0
OA8	704624	237	0
IA9	3486320	1016	0
OA9	700672	237	0
IA10	9315392	1017	0
OA10	742432	236	0
IA11	8587920	1017	0
OA11	734336	235	0
IA12	7861296	1011	0
OA12	729360	238	0
IB1	6605184	1009	0
OB1	712992	237	0
IB2	7497184	1010	0
OB2	740720	241	0
IB3	8214656	1016	0
OB3	745600	240	0
IB4	9385568	1014	0
OB4	758864	239	0
IB5	10206256	1009	0
OB5	766816	237	0
IB6	10771120	1011	0
OB6	764560	235	0
IB7	11237632	1016	0
OB7	770688	237	0
IB8	11414672	1018	0
OB8	771392	237	0
IB9	11096816	1015	0
OB9	767408	236	0
IB10	10790416	1007	0
OB10	782432	240	0
IB11	9795712	1013	0
OB11	760112	237	0
IB12	8640880	1009	0
OB12	748400	239	0
IC1	7183008	1015	0
OC1	728736	239	0
IC2	5852032	1016	0
OC2	733200	240	0
IC3	9240048	1011	0
OC3	754576	238	0
IC4	10116576	1007	0
OC4	777040	241	0
IC5	11038640	1013	0
OC5	786080	240	0
IC6	11214496	1016	0
OC6	789904	240	0
IC7	12256896	1011	0
OC7	800752	240	0
IC8	12319968	1008	0
OC8	793280	236	0
IC9	12205120	1011	0
OC9	790848	237	0
IC10	11473824	1006	0
OC10	791280	239	0
IC11	10433104	1006	0
OC11	785440	240	0
IC12	9153280	1011	0
OC12	754144	236	0
ID1	7069024	1012	0
OD1	726352	238	0
ID2	8697536	1012	0
OD2	744064	237	0
ID3	9914864	1007	0
OD3	759488	237	0
ID4	10969440	1016	0
OD4	768160	236	0
ID5	11862528	1010	0
OD5	799632	241	0
ID6	12191920	1007	0
OD6	805280	238	0
ID7	13404784	1012	0
OD7	815296	240	0
ID8	13260368	1008	0
OD8	825120	242	0
ID9	13129248	1006	0
OD9	815664	239	0
ID10	12405248	1012	0
OD10	796128	237	0
ID11	11355200	1010	0
OD11	790528	238	0
ID12	9862336	1013	0
OD12	777136	241	0
IE1	8004496	1012	0
OE1	742352	242	0
IE2	7936400	1006	0
OE2	750848	240	0
IE3	10363376	1011	0
OE3	761056	237	0
IE4	11054016	1007	0
OE4	793584	243	0
IE5	11041264	1015	0
OE5	791472	240	0
IE6	12236464	1012	0
OE6	798880	237	0
IE7	13379600	1010	0
OE7	808416	236	0
IE8	13149024	1010	0
OE8	807024	236	0
IE9	13146960	1011	0
OE9	821344	241	0
IE10	12386048	1016	0
OE10	794624	236	0
IE11	11680544	1016	0
OE11	789056	238	0
IE12	9900016	1012	0
OE12	768800	238	0
IF1	8130080	1007	0
OF1	741744	241	0
IF2	9022240	1010	0
OF2	746800	238	0
IF3	10129248	1018	0
OF3	761568	239	0
IF4	11296112	1015	0
OF4	775056	239	0
IF5	12393856	1010	0
OF5	783424	237	0
IF6	12487552	1010	0
OF6	788848	236	0
IF7	13165744	1012	0
OF7	804032	237	0
IF8	13896720	1016	0
OF8	814784	239	0
IF9	12924912	1012	0
OF9	812848	239	0
IF10	12434624	1006	0
OF10	811136	240	0
IF11	11125376	1013	0
OF11	781088	238	0
IF12	9979456	1015	0
OF12	761440	237	0
IG1	8107056	1009	0
OG1	746080	243	0
IG2	9053856	1012	0
OG2	743616	238	0
IG3	10386704	1007	0
OG3	755504	238	0
IG4	11348256	1010	0
OG4	780912	242	0
IG5	11965424	1006	0
OG5	786688	240	0
IG6	12402544	1010	0
OG6	787936	238	0
IG7	12875408	1008	0
OG7	785712	235	0
IG8	12985168	1015	0
OG8	790928	236	0
IG9	12661520	1016	0
OG9	799296	239	0
IG10	12301504	1016	0
OG10	788592	238	0
IG11	11008800	1011	0
OG11	778400	238	0
IG12	10025760	1010	0
OG12	759408	236	0
IH1	7764224	1011	0
OH1	728848	239	0
IH2	8689776	1018	0
OH2	731248	237	0
IH3	9965648	1013	0
OH3	755168	240	0
IH4	10761008	1005	0
OH4	755264	237	0
IH5	10917232	1011	0
OH5	761152	238	0
IH6	11784080	1016	0
OH6	755872	234	0
IH7	12276512	1017	0
OH7	765424	235	0
IH8	11991648	1009	0
OH8	781712	238	0
IH9	11865952	1010	0
OH9	780208	239	0
IH10	11398560	1011	0
OH10	773984	240	0
IH11	10676960	1009	0
OH11	770560	240	0
IH12	9354144	1007	0
OH12	745552	235	0
```
