## Supplementary material for "A toolbox of Stable Integration Vectors (SIV) in the fission yeast *Schizosaccharomyces pombe*": Source data: S03_C001_T03_P0063_M1_X1_E3.quant

```
[instrument]
blockid	numofrow	numofcol	coversn	version	coverid	lamphours	blocksn	type	sn
21	8	12	*	1.3.2	*	*	*	ruo	272510497

[head]
version	name	operator	timestamp	expirytime	calibrationID
1.0.5	Quantitation	GUEST	*	*	*

[properties]
quantversion
0.2.5

[conditions]
BlkID	Run	ExcitationColor	EmissionColor	CameraBias	EmissionIndex	BlockTemperature	CameraGain	Point	SampleVolume	Step	ExposureIndex	CoverID	Time	SampleTemperature	CoverTemperature	ExcitationIndex	Stage	Exposure	Cycle
21	20190205smp65-76	x1	m1	*	1	78.6124,78.623,78.6254,78.6114,78.6254,78.632	*	63	10	3	3	-1	1549386629.259	78.5155,78.5168,78.5155,78.5169,78.5156,78.5161	104.989	1	3	520	1

[quant]
region	quant	count	saturation
IA1	3713152	1013	0
OA1	729088	237	0
IA2	3854144	1008	0
OA2	746560	236	0
IA3	4057008	1008	0
OA3	762768	234	0
IA4	19767200	1016	0
OA4	879584	234	0
IA5	21169392	1017	0
OA5	908688	233	0
IA6	22341408	1010	0
OA6	949056	240	0
IA7	4821760	1006	0
OA7	829008	239	0
IA8	4725792	1013	0
OA8	814800	237	0
IA9	4902784	1016	0
OA9	808448	237	0
IA10	22220976	1017	0
OA10	934752	236	0
IA11	20046800	1017	0
OA11	918208	235	0
IA12	17923728	1011	0
OA12	886720	238	0
IB1	14168336	1009	0
OB1	835072	237	0
IB2	16782032	1010	0
OB2	888448	241	0
IB3	18884496	1016	0
OB3	905376	240	0
IB4	22412496	1014	0
OB4	959136	239	0
IB5	24884192	1009	0
OB5	998256	237	0
IB6	26591184	1011	0
OB6	1001344	235	0
IB7	27894064	1016	0
OB7	1012064	237	0
IB8	28464080	1018	0
OB8	1021568	237	0
IB9	27537376	1015	0
OB9	1008880	236	0
IB10	26653632	1007	0
OB10	1038096	240	0
IB11	23655264	1013	0
OB11	984016	237	0
IB12	20228688	1009	0
OB12	937088	239	0
IC1	15798784	1015	0
OC1	861248	239	0
IC2	11859440	1016	0
OC2	870496	240	0
IC3	21962912	1011	0
OC3	945248	238	0
IC4	24595968	1007	0
OC4	1000400	241	0
IC5	27338224	1013	0
OC5	1031520	240	0
IC6	27842336	1016	0
OC6	1048640	240	0
IC7	30952512	1011	0
OC7	1082528	240	0
IC8	31188656	1008	0
OC8	1084656	236	0
IC9	30824352	1011	0
OC9	1076304	237	0
IC10	28660928	1006	0
OC10	1068544	239	0
IC11	25608656	1006	0
OC11	1040192	240	0
IC12	21743712	1011	0
OC12	965408	236	0
ID1	15495424	1012	0
OD1	865184	238	0
ID2	20305024	1012	0
OD2	916608	237	0
ID3	23972576	1007	0
OD3	969888	237	0
ID4	27082560	1016	0
OD4	994896	236	0
ID5	29783488	1010	0
OD5	1068816	241	0
ID6	30833360	1007	0
OD6	1103168	238	0
ID7	34360496	1012	0
OD7	1122752	240	0
ID8	33999296	1008	0
OD8	1148576	242	0
ID9	33566400	1006	0
OD9	1123952	239	0
ID10	31431392	1012	0
OD10	1095216	237	0
ID11	28332144	1010	0
OD11	1068480	238	0
ID12	23859328	1013	0
OD12	1012960	241	0
IE1	18281744	1012	0
OE1	894000	242	0
IE2	18106512	1006	0
OE2	925456	240	0
IE3	25280960	1011	0
OE3	972768	237	0
IE4	27416816	1007	0
OE4	1040960	243	0
IE5	27329616	1015	0
OE5	1045408	240	0
IE6	30919072	1012	0
OE6	1094544	237	0
IE7	34297920	1010	0
OE7	1126304	236	0
IE8	33666272	1010	0
OE8	1120064	236	0
IE9	33630368	1011	0
OE9	1152160	241	0
IE10	31365536	1016	0
OE10	1089424	236	0
IE11	29285184	1016	0
OE11	1065040	238	0
IE12	23985824	1012	0
OE12	1000544	238	0
IF1	18664352	1007	0
OF1	894976	241	0
IF2	21300640	1010	0
OF2	921280	238	0
IF3	24558864	1018	0
OF3	964800	239	0
IF4	28057536	1015	0
OF4	1008384	239	0
IF5	31319248	1010	0
OF5	1044688	237	0
IF6	31664368	1010	0
OF6	1065632	236	0
IF7	33645616	1012	0
OF7	1098048	237	0
IF8	35809872	1016	0
OF8	1131792	239	0
IF9	32967856	1012	0
OF9	1129184	239	0
IF10	31550080	1006	0
OF10	1113744	240	0
IF11	27642336	1013	0
OF11	1043280	238	0
IF12	24170832	1015	0
OF12	980528	237	0
IG1	18581872	1009	0
OG1	892512	243	0
IG2	21368896	1012	0
OG2	917152	238	0
IG3	25352144	1007	0
OG3	951808	238	0
IG4	28210592	1010	0
OG4	1004912	242	0
IG5	30117792	1006	0
OG5	1029504	240	0
IG6	31404160	1010	0
OG6	1048384	238	0
IG7	32829312	1008	0
OG7	1064128	235	0
IG8	33142272	1015	0
OG8	1075616	236	0
IG9	32177632	1016	0
OG9	1088032	239	0
IG10	31127264	1016	0
OG10	1060672	238	0
IG11	27275696	1011	0
OG11	1030784	238	0
IG12	24357584	1010	0
OG12	984304	236	0
IH1	17558496	1011	0
OH1	866256	239	0
IH2	20276496	1018	0
OH2	887184	237	0
IH3	24093328	1013	0
OH3	930048	240	0
IH4	26513632	1005	0
OH4	953760	237	0
IH5	26969136	1011	0
OH5	975216	238	0
IH6	29557248	1016	0
OH6	987232	234	0
IH7	30967072	1017	0
OH7	1011488	235	0
IH8	30202784	1009	0
OH8	1040560	238	0
IH9	29837648	1010	0
OH9	1031728	239	0
IH10	28438320	1011	0
OH10	1015616	240	0
IH11	26295744	1009	0
OH11	999632	240	0
IH12	22379296	1007	0
OH12	949216	235	0
```
