## Supplementary material for "A toolbox of Stable Integration Vectors (SIV) in the fission yeast *Schizosaccharomyces pombe*": Source data: S03_C001_T03_P0064_M1_X1_E1.quant

```
[instrument]
blockid	numofrow	numofcol	coversn	version	coverid	lamphours	blocksn	type	sn
21	8	12	*	1.3.2	*	*	*	ruo	272510497

[head]
version	name	operator	timestamp	expirytime	calibrationID
1.0.5	Quantitation	GUEST	*	*	*

[properties]
quantversion
0.2.5

[conditions]
BlkID	Run	ExcitationColor	EmissionColor	CameraBias	EmissionIndex	BlockTemperature	CameraGain	Point	SampleVolume	Step	ExposureIndex	CoverID	Time	SampleTemperature	CoverTemperature	ExcitationIndex	Stage	Exposure	Cycle
21	20190205smp65-76	x1	m1	*	1	78.9226,78.9377,78.9178,78.9281,78.9256,78.9404	*	64	10	3	1	-1	1549386635.881	78.8101,78.8129,78.8099,78.8109,78.8099,78.811	105.057	1	3	60	1

[quant]
region	quant	count	saturation
IA1	2900176	1013	0
OA1	663584	237	0
IA2	2907584	1008	0
OA2	663344	236	0
IA3	2933440	1008	0
OA3	659888	234	0
IA4	4737072	1016	0
OA4	673088	234	0
IA5	4888720	1017	0
OA5	672384	233	0
IA6	5005504	1010	0
OA6	692208	240	0
IA7	2992992	1006	0
OA7	676352	239	0
IA8	2992864	1013	0
OA8	669104	237	0
IA9	3013488	1016	0
OA9	665120	237	0
IA10	4997504	1017	0
OA10	678176	236	0
IA11	4749232	1017	0
OA11	674176	235	0
IA12	4492048	1011	0
OA12	678240	238	0
IB1	4078528	1009	0
OB1	674272	237	0
IB2	4386640	1010	0
OB2	691936	241	0
IB3	4650464	1016	0
OB3	691104	240	0
IB4	5041952	1014	0
OB4	692368	239	0
IB5	5303296	1009	0
OB5	691280	237	0
IB6	5498768	1011	0
OB6	685280	235	0
IB7	5658592	1016	0
OB7	692224	237	0
IB8	5717968	1018	0
OB8	692192	237	0
IB9	5595584	1015	0
OB9	686944	236	0
IB10	5481744	1007	0
OB10	700144	240	0
IB11	5155920	1013	0
OB11	687120	237	0
IB12	4753520	1009	0
OB12	687440	239	0
IC1	4275552	1015	0
OC1	683152	239	0
IC2	3839472	1016	0
OC2	688464	240	0
IC3	4986272	1011	0
OC3	689776	238	0
IC4	5271552	1007	0
OC4	701776	241	0
IC5	5589680	1013	0
OC5	701152	240	0
IC6	5651152	1016	0
OC6	702368	240	0
IC7	6004928	1011	0
OC7	706048	240	0
IC8	6021024	1008	0
OC8	697248	236	0
IC9	5968960	1011	0
OC9	698096	237	0
IC10	5706816	1006	0
OC10	699216	239	0
IC11	5359392	1006	0
OC11	699632	240	0
IC12	4927792	1011	0
OC12	681872	236	0
ID1	4245040	1012	0
OD1	680752	238	0
ID2	4795184	1012	0
OD2	685424	237	0
ID3	5209264	1007	0
OD3	692736	237	0
ID4	5591936	1016	0
OD4	690432	236	0
ID5	5873216	1010	0
OD5	708976	241	0
ID6	5977952	1007	0
OD6	704736	238	0
ID7	6398688	1012	0
OD7	711872	240	0
ID8	6333280	1008	0
OD8	720624	242	0
ID9	6279472	1006	0
OD9	708720	239	0
ID10	6051616	1012	0
OD10	700576	237	0
ID11	5685472	1010	0
OD11	699376	238	0
ID12	5188384	1013	0
OD12	700672	241	0
IE1	4552032	1012	0
OE1	694816	242	0
IE2	4520016	1006	0
OE2	692240	240	0
IE3	5363520	1011	0
OE3	691616	237	0
IE4	5592304	1007	0
OE4	711904	243	0
IE5	5592912	1015	0
OE5	705872	240	0
IE6	5992816	1012	0
OE6	700624	237	0
IE7	6374896	1010	0
OE7	701728	236	0
IE8	6293728	1010	0
OE8	700992	236	0
IE9	6288000	1011	0
OE9	715696	241	0
IE10	6043472	1016	0
OE10	696032	236	0
IE11	5802832	1016	0
OE11	698000	238	0
IE12	5180800	1012	0
OE12	691616	238	0
IF1	4588832	1007	0
OF1	690464	241	0
IF2	4895696	1010	0
OF2	686512	238	0
IF3	5301680	1018	0
OF3	696608	239	0
IF4	5684288	1015	0
OF4	698528	239	0
IF5	6033904	1010	0
OF5	697728	237	0
IF6	6069472	1010	0
OF6	697168	236	0
IF7	6308864	1012	0
OF7	700832	237	0
IF8	6554656	1016	0
OF8	708960	239	0
IF9	6218240	1012	0
OF9	707920	239	0
IF10	6042992	1006	0
OF10	706368	240	0
IF11	5607808	1013	0
OF11	695536	238	0
IF12	5221568	1015	0
OF12	685568	237	0
IG1	4586816	1009	0
OG1	696496	243	0
IG2	4920816	1012	0
OG2	687776	238	0
IG3	5362272	1007	0
OG3	691824	238	0
IG4	5692608	1010	0
OG4	708800	242	0
IG5	5892768	1006	0
OG5	700912	240	0
IG6	6046544	1010	0
OG6	698736	238	0
IG7	6208016	1008	0
OG7	694336	235	0
IG8	6257184	1015	0
OG8	697040	236	0
IG9	6133488	1016	0
OG9	704560	239	0
IG10	6019232	1016	0
OG10	699648	238	0
IG11	5561664	1011	0
OG11	693984	238	0
IG12	5232592	1010	0
OG12	684624	236	0
IH1	4464464	1011	0
OH1	681952	239	0
IH2	4794304	1018	0
OH2	679504	237	0
IH3	5229296	1013	0
OH3	692944	240	0
IH4	5481808	1005	0
OH4	689248	237	0
IH5	5539312	1011	0
OH5	692272	238	0
IH6	5838992	1016	0
OH6	682848	234	0
IH7	5991680	1017	0
OH7	688000	235	0
IH8	5884112	1009	0
OH8	695280	238	0
IH9	5837760	1010	0
OH9	696896	239	0
IH10	5687424	1011	0
OH10	695664	240	0
IH11	5436544	1009	0
OH11	694544	240	0
IH12	4993056	1007	0
OH12	677456	235	0
```
