## Supplementary material for "A toolbox of Stable Integration Vectors (SIV) in the fission yeast *Schizosaccharomyces pombe*": Source data: S03_C001_T03_P0064_M1_X1_E2.quant

```
[instrument]
blockid	numofrow	numofcol	coversn	version	coverid	lamphours	blocksn	type	sn
21	8	12	*	1.3.2	*	*	*	ruo	272510497

[head]
version	name	operator	timestamp	expirytime	calibrationID
1.0.5	Quantitation	GUEST	*	*	*

[properties]
quantversion
0.2.5

[conditions]
BlkID	Run	ExcitationColor	EmissionColor	CameraBias	EmissionIndex	BlockTemperature	CameraGain	Point	SampleVolume	Step	ExposureIndex	CoverID	Time	SampleTemperature	CoverTemperature	ExcitationIndex	Stage	Exposure	Cycle
21	20190205smp65-76	x1	m1	*	1	78.9226,78.9377,78.9178,78.9281,78.9256,78.9404	*	64	10	3	2	-1	1549386636.526	78.8101,78.8129,78.8099,78.8109,78.8099,78.811	105.057	1	3	175	1

[quant]
region	quant	count	saturation
IA1	3099792	1013	0
OA1	677648	237	0
IA2	3140864	1008	0
OA2	682256	236	0
IA3	3209824	1008	0
OA3	683856	234	0
IA4	8458592	1016	0
OA4	724672	234	0
IA5	8919152	1017	0
OA5	727696	233	0
IA6	9286144	1010	0
OA6	754576	240	0
IA7	3439440	1006	0
OA7	712256	239	0
IA8	3416000	1013	0
OA8	702656	237	0
IA9	3479984	1016	0
OA9	700064	237	0
IA10	9254640	1017	0
OA10	738944	236	0
IA11	8531632	1017	0
OA11	733184	235	0
IA12	7815040	1011	0
OA12	730384	238	0
IB1	6557296	1009	0
OB1	713472	237	0
IB2	7444400	1010	0
OB2	740640	241	0
IB3	8169952	1016	0
OB3	742896	240	0
IB4	9338112	1014	0
OB4	759968	239	0
IB5	10149888	1009	0
OB5	767696	237	0
IB6	10718080	1011	0
OB6	761744	235	0
IB7	11162608	1016	0
OB7	770608	237	0
IB8	11356656	1018	0
OB8	772896	237	0
IB9	11013632	1015	0
OB9	766272	236	0
IB10	10719792	1007	0
OB10	781984	240	0
IB11	9726464	1013	0
OB11	758144	237	0
IB12	8572368	1009	0
OB12	747056	239	0
IC1	7112016	1015	0
OC1	727920	239	0
IC2	5810672	1016	0
OC2	730352	240	0
IC3	9183312	1011	0
OC3	752576	238	0
IC4	10062272	1007	0
OC4	776096	241	0
IC5	10970416	1013	0
OC5	783792	240	0
IC6	11152256	1016	0
OC6	789056	240	0
IC7	12184864	1011	0
OC7	799680	240	0
IC8	12260624	1008	0
OC8	793280	236	0
IC9	12127184	1011	0
OC9	789376	237	0
IC10	11390288	1006	0
OC10	791920	239	0
IC11	10357264	1006	0
OC11	784112	240	0
IC12	9083936	1011	0
OC12	748944	236	0
ID1	7007136	1012	0
OD1	724784	238	0
ID2	8610960	1012	0
OD2	743248	237	0
ID3	9843296	1007	0
OD3	760800	237	0
ID4	10906816	1016	0
OD4	766336	236	0
ID5	11792544	1010	0
OD5	798960	241	0
ID6	12135856	1007	0
OD6	804976	238	0
ID7	13339648	1012	0
OD7	814624	240	0
ID8	13186944	1008	0
OD8	827072	242	0
ID9	13052640	1006	0
OD9	811680	239	0
ID10	12336128	1012	0
OD10	796912	237	0
ID11	11285824	1010	0
OD11	789856	238	0
ID12	9788128	1013	0
OD12	775984	241	0
IE1	7935312	1012	0
OE1	743760	242	0
IE2	7870768	1006	0
OE2	748000	240	0
IE3	10287392	1011	0
OE3	760768	237	0
IE4	10999776	1007	0
OE4	793008	243	0
IE5	10986496	1015	0
OE5	793008	240	0
IE6	12168640	1012	0
OE6	800352	237	0
IE7	13295952	1010	0
OE7	807088	236	0
IE8	13072304	1010	0
OE8	804448	236	0
IE9	13072784	1011	0
OE9	824208	241	0
IE10	12318608	1016	0
OE10	794560	236	0
IE11	11609424	1016	0
OE11	788960	238	0
IE12	9825456	1012	0
OE12	768000	238	0
IF1	8054544	1007	0
OF1	742800	241	0
IF2	8938944	1010	0
OF2	746880	238	0
IF3	10065392	1018	0
OF3	763184	239	0
IF4	11206064	1015	0
OF4	778032	239	0
IF5	12311088	1010	0
OF5	783552	237	0
IF6	12417280	1010	0
OF6	787728	236	0
IF7	13099632	1012	0
OF7	802160	237	0
IF8	13808672	1016	0
OF8	816976	239	0
IF9	12840400	1012	0
OF9	812736	239	0
IF10	12364576	1006	0
OF10	809120	240	0
IF11	11053456	1013	0
OF11	783376	238	0
IF12	9906720	1015	0
OF12	759776	237	0
IG1	8031648	1009	0
OG1	742448	243	0
IG2	8965488	1012	0
OG2	743680	238	0
IG3	10308784	1007	0
OG3	754384	238	0
IG4	11268272	1010	0
OG4	779824	242	0
IG5	11886208	1006	0
OG5	782256	240	0
IG6	12319568	1010	0
OG6	783264	238	0
IG7	12787760	1008	0
OG7	785584	235	0
IG8	12903344	1015	0
OG8	790624	236	0
IG9	12577440	1016	0
OG9	800384	239	0
IG10	12241104	1016	0
OG10	788944	238	0
IG11	10938160	1011	0
OG11	776448	238	0
IG12	9941952	1010	0
OG12	759648	236	0
IH1	7691328	1011	0
OH1	725792	239	0
IH2	8602928	1018	0
OH2	733088	237	0
IH3	9896144	1013	0
OH3	753632	240	0
IH4	10683744	1005	0
OH4	754608	237	0
IH5	10832288	1011	0
OH5	763088	238	0
IH6	11688352	1016	0
OH6	757952	234	0
IH7	12156416	1017	0
OH7	763936	235	0
IH8	11877024	1009	0
OH8	780128	238	0
IH9	11762336	1010	0
OH9	777696	239	0
IH10	11297664	1011	0
OH10	776128	240	0
IH11	10599248	1009	0
OH11	770368	240	0
IH12	9295536	1007	0
OH12	743072	235	0
```
