## Supplementary material for "A toolbox of Stable Integration Vectors (SIV) in the fission yeast *Schizosaccharomyces pombe*": Source data: S03_C001_T03_P0064_M1_X1_E3.quant

```
[instrument]
blockid	numofrow	numofcol	coversn	version	coverid	lamphours	blocksn	type	sn
21	8	12	*	1.3.2	*	*	*	ruo	272510497

[head]
version	name	operator	timestamp	expirytime	calibrationID
1.0.5	Quantitation	GUEST	*	*	*

[properties]
quantversion
0.2.5

[conditions]
BlkID	Run	ExcitationColor	EmissionColor	CameraBias	EmissionIndex	BlockTemperature	CameraGain	Point	SampleVolume	Step	ExposureIndex	CoverID	Time	SampleTemperature	CoverTemperature	ExcitationIndex	Stage	Exposure	Cycle
21	20190205smp65-76	x1	m1	*	1	78.9226,78.9377,78.9178,78.9281,78.9256,78.9404	*	64	10	3	3	-1	1549386637.236	78.8101,78.8129,78.8099,78.8109,78.8099,78.811	105.057	1	3	520	1

[quant]
region	quant	count	saturation
IA1	3706464	1013	0
OA1	728560	237	0
IA2	3849456	1008	0
OA2	746160	236	0
IA3	4051712	1008	0
OA3	759728	234	0
IA4	19626896	1016	0
OA4	879264	234	0
IA5	20974384	1017	0
OA5	907344	233	0
IA6	22152080	1010	0
OA6	945440	240	0
IA7	4784608	1006	0
OA7	828272	239	0
IA8	4702944	1013	0
OA8	814480	237	0
IA9	4877552	1016	0
OA9	806496	237	0
IA10	22023776	1017	0
OA10	933456	236	0
IA11	19888704	1017	0
OA11	914656	235	0
IA12	17767536	1011	0
OA12	880848	238	0
IB1	14005648	1009	0
OB1	835216	237	0
IB2	16647312	1010	0
OB2	887760	241	0
IB3	18756848	1016	0
OB3	907008	240	0
IB4	22291632	1014	0
OB4	959840	239	0
IB5	24729392	1009	0
OB5	997744	237	0
IB6	26416384	1011	0
OB6	999104	235	0
IB7	27669264	1016	0
OB7	1009920	237	0
IB8	28237984	1018	0
OB8	1018384	237	0
IB9	27282048	1015	0
OB9	1007584	236	0
IB10	26430144	1007	0
OB10	1034784	240	0
IB11	23466544	1013	0
OB11	980000	237	0
IB12	20062224	1009	0
OB12	931888	239	0
IC1	15617456	1015	0
OC1	861680	239	0
IC2	11748912	1016	0
OC2	870000	240	0
IC3	21810160	1011	0
OC3	945808	238	0
IC4	24455248	1007	0
OC4	995376	241	0
IC5	27159744	1013	0
OC5	1029520	240	0
IC6	27667408	1016	0
OC6	1045632	240	0
IC7	30751776	1011	0
OC7	1081344	240	0
IC8	31006032	1008	0
OC8	1083312	236	0
IC9	30605776	1011	0
OC9	1072304	237	0
IC10	28424704	1006	0
OC10	1063440	239	0
IC11	25418832	1006	0
OC11	1035840	240	0
IC12	21554304	1011	0
OC12	959744	236	0
ID1	15313168	1012	0
OD1	860480	238	0
ID2	20059904	1012	0
OD2	911920	237	0
ID3	23763472	1007	0
OD3	965088	237	0
ID4	26900896	1016	0
OD4	995504	236	0
ID5	29586368	1010	0
OD5	1062912	241	0
ID6	30642128	1007	0
OD6	1098944	238	0
ID7	34176816	1012	0
OD7	1124128	240	0
ID8	33758256	1008	0
OD8	1146176	242	0
ID9	33328288	1006	0
OD9	1120704	239	0
ID10	31200192	1012	0
OD10	1089664	237	0
ID11	28116688	1010	0
OD11	1066608	238	0
ID12	23636432	1013	0
OD12	1008432	241	0
IE1	18051072	1012	0
OE1	890928	242	0
IE2	17883808	1006	0
OE2	919152	240	0
IE3	25067312	1011	0
OE3	967632	237	0
IE4	27237632	1007	0
OE4	1033856	243	0
IE5	27131408	1015	0
OE5	1046480	240	0
IE6	30709952	1012	0
OE6	1089344	237	0
IE7	34068624	1010	0
OE7	1123280	236	0
IE8	33395760	1010	0
OE8	1115712	236	0
IE9	33398352	1011	0
OE9	1148032	241	0
IE10	31132800	1016	0
OE10	1088528	236	0
IE11	29047216	1016	0
OE11	1066112	238	0
IE12	23739680	1012	0
OE12	999456	238	0
IF1	18442768	1007	0
OF1	892336	241	0
IF2	21054368	1010	0
OF2	921440	238	0
IF3	24352480	1018	0
OF3	963088	239	0
IF4	27791296	1015	0
OF4	1005168	239	0
IF5	31116400	1010	0
OF5	1042224	237	0
IF6	31427536	1010	0
OF6	1062640	236	0
IF7	33432432	1012	0
OF7	1100432	237	0
IF8	35543024	1016	0
OF8	1130000	239	0
IF9	32725456	1012	0
OF9	1126928	239	0
IF10	31324784	1006	0
OF10	1111328	240	0
IF11	27417200	1013	0
OF11	1039904	238	0
IF12	23946672	1015	0
OF12	977728	237	0
IG1	18356320	1009	0
OG1	889200	243	0
IG2	21116080	1012	0
OG2	914336	238	0
IG3	25149616	1007	0
OG3	948896	238	0
IG4	28015840	1010	0
OG4	1003616	242	0
IG5	29860784	1006	0
OG5	1026384	240	0
IG6	31137184	1010	0
OG6	1045232	238	0
IG7	32544336	1008	0
OG7	1061504	235	0
IG8	32847792	1015	0
OG8	1071728	236	0
IG9	31900176	1016	0
OG9	1086736	239	0
IG10	30901392	1016	0
OG10	1059104	238	0
IG11	27049504	1011	0
OG11	1029008	238	0
IG12	24123008	1010	0
OG12	980896	236	0
IH1	17331728	1011	0
OH1	860496	239	0
IH2	20026128	1018	0
OH2	882352	237	0
IH3	23907312	1013	0
OH3	926640	240	0
IH4	26276288	1005	0
OH4	953296	237	0
IH5	26694592	1011	0
OH5	968240	238	0
IH6	29258976	1016	0
OH6	979584	234	0
IH7	30595888	1017	0
OH7	1006208	235	0
IH8	29831248	1009	0
OH8	1034080	238	0
IH9	29490448	1010	0
OH9	1027184	239	0
IH10	28124720	1011	0
OH10	1009104	240	0
IH11	26027104	1009	0
OH11	991664	240	0
IH12	22166848	1007	0
OH12	941520	235	0
```
