## Supplementary material for "A toolbox of Stable Integration Vectors (SIV) in the fission yeast *Schizosaccharomyces pombe*": Source data: S03_C001_T03_P0065_M1_X1_E1.quant

```
[instrument]
blockid	numofrow	numofcol	coversn	version	coverid	lamphours	blocksn	type	sn
21	8	12	*	1.3.2	*	*	*	ruo	272510497

[head]
version	name	operator	timestamp	expirytime	calibrationID
1.0.5	Quantitation	GUEST	*	*	*

[properties]
quantversion
0.2.5

[conditions]
BlkID	Run	ExcitationColor	EmissionColor	CameraBias	EmissionIndex	BlockTemperature	CameraGain	Point	SampleVolume	Step	ExposureIndex	CoverID	Time	SampleTemperature	CoverTemperature	ExcitationIndex	Stage	Exposure	Cycle
21	20190205smp65-76	x1	m1	*	1	79.2456,79.2375,79.2102,79.2275,79.2257,79.2339	*	65	10	3	1	-1	1549386644.060	79.1135,79.1133,79.1127,79.1132,79.1165,79.1128	105.057	1	3	60	1

[quant]
region	quant	count	saturation
IA1	2898112	1013	0
OA1	659136	237	0
IA2	2905296	1008	0
OA2	659936	236	0
IA3	2927072	1008	0
OA3	658432	234	0
IA4	4719072	1016	0
OA4	672416	234	0
IA5	4868896	1017	0
OA5	670912	233	0
IA6	4977424	1010	0
OA6	692240	240	0
IA7	2986960	1006	0
OA7	674080	239	0
IA8	2989728	1013	0
OA8	667328	237	0
IA9	3007440	1016	0
OA9	665168	237	0
IA10	4971616	1017	0
OA10	678672	236	0
IA11	4723840	1017	0
OA11	674352	235	0
IA12	4477536	1011	0
OA12	678832	238	0
IB1	4059792	1009	0
OB1	675632	237	0
IB2	4375936	1010	0
OB2	691920	241	0
IB3	4636976	1016	0
OB3	690944	240	0
IB4	5025568	1014	0
OB4	693824	239	0
IB5	5288960	1009	0
OB5	692320	237	0
IB6	5469584	1011	0
OB6	682256	235	0
IB7	5627712	1016	0
OB7	692752	237	0
IB8	5689632	1018	0
OB8	692480	237	0
IB9	5567776	1015	0
OB9	687008	236	0
IB10	5451520	1007	0
OB10	700176	240	0
IB11	5129728	1013	0
OB11	685040	237	0
IB12	4732448	1009	0
OB12	684848	239	0
IC1	4257376	1015	0
OC1	681600	239	0
IC2	3821296	1016	0
OC2	686464	240	0
IC3	4967264	1011	0
OC3	690496	238	0
IC4	5258560	1007	0
OC4	703648	241	0
IC5	5567952	1013	0
OC5	700544	240	0
IC6	5631376	1016	0
OC6	704640	240	0
IC7	5968192	1011	0
OC7	707968	240	0
IC8	5993376	1008	0
OC8	695072	236	0
IC9	5935744	1011	0
OC9	697072	237	0
IC10	5682960	1006	0
OC10	698880	239	0
IC11	5335936	1006	0
OC11	699344	240	0
IC12	4906016	1011	0
OC12	678624	236	0
ID1	4211520	1012	0
OD1	678784	238	0
ID2	4767392	1012	0
OD2	685200	237	0
ID3	5180048	1007	0
OD3	690448	237	0
ID4	5564128	1016	0
OD4	691152	236	0
ID5	5845104	1010	0
OD5	709840	241	0
ID6	5952848	1007	0
OD6	704896	238	0
ID7	6368608	1012	0
OD7	712144	240	0
ID8	6302432	1008	0
OD8	717904	242	0
ID9	6250112	1006	0
OD9	705824	239	0
ID10	6013440	1012	0
OD10	698640	237	0
ID11	5651888	1010	0
OD11	697520	238	0
ID12	5149312	1013	0
OD12	699008	241	0
IE1	4521776	1012	0
OE1	691088	242	0
IE2	4499776	1006	0
OE2	690816	240	0
IE3	5339760	1011	0
OE3	690576	237	0
IE4	5568752	1007	0
OE4	712240	243	0
IE5	5570256	1015	0
OE5	705488	240	0
IE6	5967344	1012	0
OE6	701120	237	0
IE7	6347536	1010	0
OE7	700720	236	0
IE8	6263392	1010	0
OE8	700112	236	0
IE9	6256704	1011	0
OE9	712176	241	0
IE10	6009296	1016	0
OE10	694800	236	0
IE11	5769664	1016	0
OE11	695664	238	0
IE12	5149712	1012	0
OE12	689840	238	0
IF1	4564112	1007	0
OF1	691824	241	0
IF2	4877408	1010	0
OF2	687808	238	0
IF3	5288624	1018	0
OF3	698272	239	0
IF4	5659216	1015	0
OF4	699888	239	0
IF5	6025216	1010	0
OF5	696112	237	0
IF6	6052176	1010	0
OF6	696384	236	0
IF7	6291296	1012	0
OF7	701632	237	0
IF8	6533648	1016	0
OF8	709824	239	0
IF9	6187776	1012	0
OF9	707920	239	0
IF10	6021600	1006	0
OF10	709664	240	0
IF11	5583104	1013	0
OF11	695664	238	0
IF12	5192544	1015	0
OF12	686752	237	0
IG1	4559856	1009	0
OG1	695776	243	0
IG2	4883200	1012	0
OG2	689328	238	0
IG3	5342192	1007	0
OG3	692112	238	0
IG4	5669408	1010	0
OG4	706000	242	0
IG5	5866784	1006	0
OG5	704544	240	0
IG6	6011312	1010	0
OG6	698848	238	0
IG7	6169888	1008	0
OG7	694576	235	0
IG8	6216544	1015	0
OG8	695536	236	0
IG9	6100224	1016	0
OG9	704816	239	0
IG10	5988880	1016	0
OG10	698880	238	0
IG11	5530432	1011	0
OG11	694096	238	0
IG12	5206816	1010	0
OG12	686208	236	0
IH1	4449216	1011	0
OH1	682704	239	0
IH2	4771968	1018	0
OH2	681632	237	0
IH3	5209808	1013	0
OH3	693904	240	0
IH4	5455664	1005	0
OH4	688704	237	0
IH5	5505504	1011	0
OH5	690080	238	0
IH6	5808592	1016	0
OH6	682896	234	0
IH7	5953936	1017	0
OH7	686496	235	0
IH8	5847152	1009	0
OH8	696624	238	0
IH9	5811248	1010	0
OH9	696784	239	0
IH10	5655680	1011	0
OH10	695536	240	0
IH11	5409536	1009	0
OH11	694880	240	0
IH12	4963520	1007	0
OH12	678304	235	0
```
