## Supplementary material for "A toolbox of Stable Integration Vectors (SIV) in the fission yeast *Schizosaccharomyces pombe*": Source data: S03_C001_T03_P0065_M1_X1_E2.quant

```
[instrument]
blockid	numofrow	numofcol	coversn	version	coverid	lamphours	blocksn	type	sn
21	8	12	*	1.3.2	*	*	*	ruo	272510497

[head]
version	name	operator	timestamp	expirytime	calibrationID
1.0.5	Quantitation	GUEST	*	*	*

[properties]
quantversion
0.2.5

[conditions]
BlkID	Run	ExcitationColor	EmissionColor	CameraBias	EmissionIndex	BlockTemperature	CameraGain	Point	SampleVolume	Step	ExposureIndex	CoverID	Time	SampleTemperature	CoverTemperature	ExcitationIndex	Stage	Exposure	Cycle
21	20190205smp65-76	x1	m1	*	1	79.2456,79.2375,79.2102,79.2275,79.2257,79.2339	*	65	10	3	2	-1	1549386644.714	79.1135,79.1133,79.1127,79.1132,79.1165,79.1128	105.057	1	3	175	1

[quant]
region	quant	count	saturation
IA1	3098816	1013	0
OA1	678352	237	0
IA2	3143936	1008	0
OA2	685072	236	0
IA3	3210496	1008	0
OA3	684864	234	0
IA4	8396816	1016	0
OA4	720640	234	0
IA5	8828416	1017	0
OA5	730944	233	0
IA6	9204800	1010	0
OA6	757552	240	0
IA7	3430960	1006	0
OA7	714768	239	0
IA8	3412528	1013	0
OA8	704688	237	0
IA9	3474512	1016	0
OA9	700640	237	0
IA10	9178592	1017	0
OA10	741072	236	0
IA11	8469056	1017	0
OA11	734320	235	0
IA12	7763552	1011	0
OA12	728320	238	0
IB1	6496704	1009	0
OB1	711824	237	0
IB2	7395888	1010	0
OB2	737616	241	0
IB3	8129552	1016	0
OB3	744128	240	0
IB4	9302816	1014	0
OB4	759248	239	0
IB5	10082800	1009	0
OB5	766592	237	0
IB6	10636624	1011	0
OB6	761616	235	0
IB7	11060576	1016	0
OB7	770992	237	0
IB8	11251312	1018	0
OB8	770640	237	0
IB9	10914768	1015	0
OB9	766608	236	0
IB10	10618144	1007	0
OB10	783280	240	0
IB11	9654960	1013	0
OB11	759504	237	0
IB12	8501584	1009	0
OB12	746656	239	0
IC1	7051120	1015	0
OC1	727792	239	0
IC2	5779456	1016	0
OC2	731312	240	0
IC3	9143200	1011	0
OC3	753792	238	0
IC4	10009408	1007	0
OC4	775856	241	0
IC5	10904640	1013	0
OC5	784624	240	0
IC6	11083488	1016	0
OC6	789136	240	0
IC7	12097632	1011	0
OC7	798112	240	0
IC8	12171776	1008	0
OC8	790944	236	0
IC9	12038064	1011	0
OC9	790016	237	0
IC10	11311536	1006	0
OC10	790080	239	0
IC11	10292560	1006	0
OC11	780624	240	0
IC12	9021168	1011	0
OC12	750048	236	0
ID1	6953168	1012	0
OD1	726720	238	0
ID2	8531824	1012	0
OD2	742784	237	0
ID3	9794128	1007	0
OD3	761712	237	0
ID4	10860656	1016	0
OD4	766032	236	0
ID5	11735168	1010	0
OD5	800336	241	0
ID6	12077424	1007	0
OD6	805392	238	0
ID7	13247792	1012	0
OD7	816224	240	0
ID8	13100480	1008	0
OD8	824544	242	0
ID9	12957664	1006	0
OD9	812160	239	0
ID10	12255760	1012	0
OD10	795472	237	0
ID11	11220080	1010	0
OD11	788144	238	0
ID12	9719136	1013	0
OD12	774688	241	0
IE1	7848512	1012	0
OE1	743232	242	0
IE2	7783920	1006	0
OE2	748512	240	0
IE3	10225232	1011	0
OE3	759120	237	0
IE4	10942240	1007	0
OE4	790080	243	0
IE5	10920320	1015	0
OE5	791488	240	0
IE6	12106480	1012	0
OE6	797488	237	0
IE7	13227312	1010	0
OE7	807664	236	0
IE8	12977760	1010	0
OE8	803552	236	0
IE9	12981232	1011	0
OE9	822224	241	0
IE10	12233344	1016	0
OE10	792704	236	0
IE11	11534848	1016	0
OE11	786352	238	0
IE12	9740864	1012	0
OE12	767600	238	0
IF1	7961968	1007	0
OF1	741184	241	0
IF2	8848528	1010	0
OF2	743968	238	0
IF3	9991840	1018	0
OF3	759472	239	0
IF4	11130032	1015	0
OF4	771040	239	0
IF5	12218720	1010	0
OF5	783648	237	0
IF6	12333120	1010	0
OF6	783424	236	0
IF7	13007632	1012	0
OF7	800256	237	0
IF8	13712224	1016	0
OF8	812400	239	0
IF9	12743712	1012	0
OF9	808976	239	0
IF10	12271936	1006	0
OF10	805712	240	0
IF11	10981808	1013	0
OF11	778640	238	0
IF12	9805040	1015	0
OF12	756192	237	0
IG1	7947808	1009	0
OG1	743264	243	0
IG2	8875232	1012	0
OG2	743408	238	0
IG3	10242800	1007	0
OG3	754816	238	0
IG4	11203504	1010	0
OG4	780320	242	0
IG5	11786992	1006	0
OG5	783392	240	0
IG6	12213568	1010	0
OG6	783280	238	0
IG7	12675424	1008	0
OG7	783792	235	0
IG8	12802720	1015	0
OG8	787296	236	0
IG9	12462912	1016	0
OG9	800160	239	0
IG10	12151024	1016	0
OG10	784912	238	0
IG11	10845472	1011	0
OG11	776768	238	0
IG12	9849216	1010	0
OG12	756560	236	0
IH1	7610672	1011	0
OH1	726656	239	0
IH2	8516784	1018	0
OH2	732208	237	0
IH3	9820032	1013	0
OH3	750192	240	0
IH4	10597472	1005	0
OH4	752160	237	0
IH5	10720784	1011	0
OH5	760880	238	0
IH6	11587568	1016	0
OH6	755040	234	0
IH7	12008352	1017	0
OH7	764144	235	0
IH8	11723280	1009	0
OH8	778800	238	0
IH9	11622752	1010	0
OH9	779040	239	0
IH10	11177792	1011	0
OH10	771088	240	0
IH11	10478448	1009	0
OH11	768752	240	0
IH12	9205056	1007	0
OH12	742064	235	0
```
