## Supplementary material for "A toolbox of Stable Integration Vectors (SIV) in the fission yeast *Schizosaccharomyces pombe*": Source data: S03_C001_T03_P0065_M1_X1_E3.quant

```
[instrument]
blockid	numofrow	numofcol	coversn	version	coverid	lamphours	blocksn	type	sn
21	8	12	*	1.3.2	*	*	*	ruo	272510497

[head]
version	name	operator	timestamp	expirytime	calibrationID
1.0.5	Quantitation	GUEST	*	*	*

[properties]
quantversion
0.2.5

[conditions]
BlkID	Run	ExcitationColor	EmissionColor	CameraBias	EmissionIndex	BlockTemperature	CameraGain	Point	SampleVolume	Step	ExposureIndex	CoverID	Time	SampleTemperature	CoverTemperature	ExcitationIndex	Stage	Exposure	Cycle
21	20190205smp65-76	x1	m1	*	1	79.2456,79.2375,79.2102,79.2275,79.2257,79.2339	*	65	10	3	3	-1	1549386645.444	79.1135,79.1133,79.1127,79.1132,79.1165,79.1128	105.057	1	3	520	1

[quant]
region	quant	count	saturation
IA1	3698256	1013	0
OA1	728416	237	0
IA2	3837552	1008	0
OA2	744624	236	0
IA3	4040624	1008	0
OA3	761408	234	0
IA4	19442992	1016	0
OA4	877808	234	0
IA5	20731280	1017	0
OA5	904944	233	0
IA6	21893568	1010	0
OA6	944688	240	0
IA7	4758448	1006	0
OA7	828208	239	0
IA8	4676560	1013	0
OA8	812768	237	0
IA9	4850112	1016	0
OA9	803264	237	0
IA10	21795472	1017	0
OA10	929648	236	0
IA11	19707168	1017	0
OA11	913344	235	0
IA12	17599552	1011	0
OA12	880704	238	0
IB1	13828048	1009	0
OB1	831904	237	0
IB2	16490784	1010	0
OB2	887072	241	0
IB3	18637264	1016	0
OB3	903424	240	0
IB4	22152560	1014	0
OB4	959456	239	0
IB5	24532480	1009	0
OB5	995712	237	0
IB6	26171056	1011	0
OB6	995872	235	0
IB7	27389968	1016	0
OB7	1006080	237	0
IB8	27951520	1018	0
OB8	1015616	237	0
IB9	26979312	1015	0
OB9	1002400	236	0
IB10	26175568	1007	0
OB10	1033776	240	0
IB11	23280720	1013	0
OB11	977984	237	0
IB12	19864336	1009	0
OB12	928912	239	0
IC1	15412512	1015	0
OC1	859408	239	0
IC2	11629248	1016	0
OC2	867248	240	0
IC3	21668736	1011	0
OC3	941552	238	0
IC4	24316304	1007	0
OC4	997456	241	0
IC5	26925376	1013	0
OC5	1026336	240	0
IC6	27439984	1016	0
OC6	1046592	240	0
IC7	30535856	1011	0
OC7	1076064	240	0
IC8	30743856	1008	0
OC8	1075504	236	0
IC9	30327968	1011	0
OC9	1067440	237	0
IC10	28178480	1006	0
OC10	1060608	239	0
IC11	25206032	1006	0
OC11	1032976	240	0
IC12	21351840	1011	0
OC12	956672	236	0
ID1	15121536	1012	0
OD1	861296	238	0
ID2	19827088	1012	0
OD2	912576	237	0
ID3	23588656	1007	0
OD3	965200	237	0
ID4	26748864	1016	0
OD4	993024	236	0
ID5	29375392	1010	0
OD5	1060352	241	0
ID6	30440032	1007	0
OD6	1098448	238	0
ID7	33903136	1012	0
OD7	1118160	240	0
ID8	33447472	1008	0
OD8	1142976	242	0
ID9	33072624	1006	0
OD9	1120800	239	0
ID10	30944384	1012	0
OD10	1087440	237	0
ID11	27892848	1010	0
OD11	1063264	238	0
ID12	23403424	1013	0
OD12	1002928	241	0
IE1	17799984	1012	0
OE1	887152	242	0
IE2	17666192	1006	0
OE2	919648	240	0
IE3	24882368	1011	0
OE3	964960	237	0
IE4	27041152	1007	0
OE4	1033968	243	0
IE5	26949552	1015	0
OE5	1043424	240	0
IE6	30480720	1012	0
OE6	1087968	237	0
IE7	33828576	1010	0
OE7	1119328	236	0
IE8	33102080	1010	0
OE8	1111248	236	0
IE9	33115024	1011	0
OE9	1143360	241	0
IE10	30877632	1016	0
OE10	1090832	236	0
IE11	28800672	1016	0
OE11	1059456	238	0
IE12	23466320	1012	0
OE12	997280	238	0
IF1	18180848	1007	0
OF1	888160	241	0
IF2	20766016	1010	0
OF2	920032	238	0
IF3	24168336	1018	0
OF3	962992	239	0
IF4	27569632	1015	0
OF4	1003328	239	0
IF5	30820608	1010	0
OF5	1038816	237	0
IF6	31201648	1010	0
OF6	1060768	236	0
IF7	33202768	1012	0
OF7	1094976	237	0
IF8	35239664	1016	0
OF8	1127840	239	0
IF9	32391216	1012	0
OF9	1120928	239	0
IF10	31043840	1006	0
OF10	1106800	240	0
IF11	27177040	1013	0
OF11	1036784	238	0
IF12	23688800	1015	0
OF12	973040	237	0
IG1	18097776	1009	0
OG1	886320	243	0
IG2	20839088	1012	0
OG2	910816	238	0
IG3	24947136	1007	0
OG3	946384	238	0
IG4	27833232	1010	0
OG4	1000464	242	0
IG5	29594832	1006	0
OG5	1023584	240	0
IG6	30865952	1010	0
OG6	1041760	238	0
IG7	32183456	1008	0
OG7	1058416	235	0
IG8	32522672	1015	0
OG8	1067984	236	0
IG9	31578736	1016	0
OG9	1082800	239	0
IG10	30617408	1016	0
OG10	1056336	238	0
IG11	26779376	1011	0
OG11	1023392	238	0
IG12	23844656	1010	0
OG12	977712	236	0
IH1	17110816	1011	0
OH1	861280	239	0
IH2	19774288	1018	0
OH2	881552	237	0
IH3	23672512	1013	0
OH3	924016	240	0
IH4	26007680	1005	0
OH4	949488	237	0
IH5	26379376	1011	0
OH5	968384	238	0
IH6	28917504	1016	0
OH6	978432	234	0
IH7	30182528	1017	0
OH7	1002560	235	0
IH8	29415408	1009	0
OH8	1031280	238	0
IH9	29112976	1010	0
OH9	1022704	239	0
IH10	27803856	1011	0
OH10	1004960	240	0
IH11	25734224	1009	0
OH11	988224	240	0
IH12	21951008	1007	0
OH12	940064	235	0
```
