## Supplementary material for "A toolbox of Stable Integration Vectors (SIV) in the fission yeast *Schizosaccharomyces pombe*": Source data: S03_C001_T03_P0066_M1_X1_E1.quant

```
[instrument]
blockid	numofrow	numofcol	coversn	version	coverid	lamphours	blocksn	type	sn
21	8	12	*	1.3.2	*	*	*	ruo	272510497

[head]
version	name	operator	timestamp	expirytime	calibrationID
1.0.5	Quantitation	GUEST	*	*	*

[properties]
quantversion
0.2.5

[conditions]
BlkID	Run	ExcitationColor	EmissionColor	CameraBias	EmissionIndex	BlockTemperature	CameraGain	Point	SampleVolume	Step	ExposureIndex	CoverID	Time	SampleTemperature	CoverTemperature	ExcitationIndex	Stage	Exposure	Cycle
21	20190205smp65-76	x1	m1	*	1	79.5133,79.5221,79.5178,79.5297,79.5363,79.525	*	66	10	3	1	-1	1549386652.254	79.4176,79.4178,79.4174,79.4161,79.4166,79.4166	105.034	1	3	60	1

[quant]
region	quant	count	saturation
IA1	2903408	1013	0
OA1	662464	237	0
IA2	2916512	1008	0
OA2	663936	236	0
IA3	2940720	1008	0
OA3	660928	234	0
IA4	4705200	1016	0
OA4	670800	234	0
IA5	4846704	1017	0
OA5	673280	233	0
IA6	4951728	1010	0
OA6	691472	240	0
IA7	2997136	1006	0
OA7	676528	239	0
IA8	2996304	1013	0
OA8	669248	237	0
IA9	3016128	1016	0
OA9	664752	237	0
IA10	4950528	1017	0
OA10	676400	236	0
IA11	4707040	1017	0
OA11	672080	235	0
IA12	4457248	1011	0
OA12	678944	238	0
IB1	4035200	1009	0
OB1	673872	237	0
IB2	4358864	1010	0
OB2	691712	241	0
IB3	4617616	1016	0
OB3	689552	240	0
IB4	5012224	1014	0
OB4	692704	239	0
IB5	5257152	1009	0
OB5	689952	237	0
IB6	5435696	1011	0
OB6	685376	235	0
IB7	5585696	1016	0
OB7	691712	237	0
IB8	5655936	1018	0
OB8	689008	237	0
IB9	5532272	1015	0
OB9	684304	236	0
IB10	5424096	1007	0
OB10	698448	240	0
IB11	5106048	1013	0
OB11	684448	237	0
IB12	4706112	1009	0
OB12	684960	239	0
IC1	4231248	1015	0
OC1	682448	239	0
IC2	3812272	1016	0
OC2	686880	240	0
IC3	4949808	1011	0
OC3	690208	238	0
IC4	5235328	1007	0
OC4	703456	241	0
IC5	5543584	1013	0
OC5	701264	240	0
IC6	5594976	1016	0
OC6	703216	240	0
IC7	5936064	1011	0
OC7	705984	240	0
IC8	5952992	1008	0
OC8	695424	236	0
IC9	5899216	1011	0
OC9	695008	237	0
IC10	5645728	1006	0
OC10	698848	239	0
IC11	5306352	1006	0
OC11	696272	240	0
IC12	4882336	1011	0
OC12	680704	236	0
ID1	4195776	1012	0
OD1	680224	238	0
ID2	4739408	1012	0
OD2	685280	237	0
ID3	5172720	1007	0
OD3	691056	237	0
ID4	5543264	1016	0
OD4	689712	236	0
ID5	5824560	1010	0
OD5	708288	241	0
ID6	5934400	1007	0
OD6	704784	238	0
ID7	6327456	1012	0
OD7	712032	240	0
ID8	6258880	1008	0
OD8	719264	242	0
ID9	6202896	1006	0
OD9	706960	239	0
ID10	5987136	1012	0
OD10	698176	237	0
ID11	5629536	1010	0
OD11	696512	238	0
ID12	5122544	1013	0
OD12	698240	241	0
IE1	4497440	1012	0
OE1	692096	242	0
IE2	4477584	1006	0
OE2	691664	240	0
IE3	5320880	1011	0
OE3	689664	237	0
IE4	5555696	1007	0
OE4	712304	243	0
IE5	5551424	1015	0
OE5	705888	240	0
IE6	5947680	1012	0
OE6	701456	237	0
IE7	6321744	1010	0
OE7	701952	236	0
IE8	6219968	1010	0
OE8	701168	236	0
IE9	6222848	1011	0
OE9	714304	241	0
IE10	5985600	1016	0
OE10	693168	236	0
IE11	5741056	1016	0
OE11	694928	238	0
IE12	5127936	1012	0
OE12	689184	238	0
IF1	4534672	1007	0
OF1	692112	241	0
IF2	4841392	1010	0
OF2	686592	238	0
IF3	5258368	1018	0
OF3	696208	239	0
IF4	5629408	1015	0
OF4	699040	239	0
IF5	5982288	1010	0
OF5	697136	237	0
IF6	6019504	1010	0
OF6	695424	236	0
IF7	6253376	1012	0
OF7	702480	237	0
IF8	6485824	1016	0
OF8	710768	239	0
IF9	6152096	1012	0
OF9	709168	239	0
IF10	5985360	1006	0
OF10	707776	240	0
IF11	5553296	1013	0
OF11	693712	238	0
IF12	5166512	1015	0
OF12	686656	237	0
IG1	4526080	1009	0
OG1	695968	243	0
IG2	4851168	1012	0
OG2	687248	238	0
IG3	5318176	1007	0
OG3	690912	238	0
IG4	5651584	1010	0
OG4	705376	242	0
IG5	5829248	1006	0
OG5	701008	240	0
IG6	5979232	1010	0
OG6	699296	238	0
IG7	6117760	1008	0
OG7	691776	235	0
IG8	6175488	1015	0
OG8	694304	236	0
IG9	6059104	1016	0
OG9	701744	239	0
IG10	5953136	1016	0
OG10	698864	238	0
IG11	5496992	1011	0
OG11	694384	238	0
IG12	5171248	1010	0
OG12	681824	236	0
IH1	4414048	1011	0
OH1	682384	239	0
IH2	4739552	1018	0
OH2	680912	237	0
IH3	5180416	1013	0
OH3	692304	240	0
IH4	5420784	1005	0
OH4	687632	237	0
IH5	5462640	1011	0
OH5	690512	238	0
IH6	5748480	1016	0
OH6	680400	234	0
IH7	5904288	1017	0
OH7	684864	235	0
IH8	5785984	1009	0
OH8	695856	238	0
IH9	5756928	1010	0
OH9	695536	239	0
IH10	5603568	1011	0
OH10	696640	240	0
IH11	5367440	1009	0
OH11	691760	240	0
IH12	4940496	1007	0
OH12	675344	235	0
```
