## Supplementary material for "A toolbox of Stable Integration Vectors (SIV) in the fission yeast *Schizosaccharomyces pombe*": Source data: S03_C001_T03_P0066_M1_X1_E2.quant

```
[instrument]
blockid	numofrow	numofcol	coversn	version	coverid	lamphours	blocksn	type	sn
21	8	12	*	1.3.2	*	*	*	ruo	272510497

[head]
version	name	operator	timestamp	expirytime	calibrationID
1.0.5	Quantitation	GUEST	*	*	*

[properties]
quantversion
0.2.5

[conditions]
BlkID	Run	ExcitationColor	EmissionColor	CameraBias	EmissionIndex	BlockTemperature	CameraGain	Point	SampleVolume	Step	ExposureIndex	CoverID	Time	SampleTemperature	CoverTemperature	ExcitationIndex	Stage	Exposure	Cycle
21	20190205smp65-76	x1	m1	*	1	79.5133,79.5221,79.5178,79.5297,79.5363,79.525	*	66	10	3	2	-1	1549386652.903	79.4176,79.4178,79.4174,79.4161,79.4166,79.4166	105.034	1	3	175	1

[quant]
region	quant	count	saturation
IA1	3099616	1013	0
OA1	677344	237	0
IA2	3141696	1008	0
OA2	684176	236	0
IA3	3209536	1008	0
OA3	684016	234	0
IA4	8325728	1016	0
OA4	722384	234	0
IA5	8751856	1017	0
OA5	728592	233	0
IA6	9125040	1010	0
OA6	754720	240	0
IA7	3430368	1006	0
OA7	714320	239	0
IA8	3411168	1013	0
OA8	703104	237	0
IA9	3473264	1016	0
OA9	700720	237	0
IA10	9091984	1017	0
OA10	739392	236	0
IA11	8406816	1017	0
OA11	733184	235	0
IA12	7706592	1011	0
OA12	727968	238	0
IB1	6432000	1009	0
OB1	714640	237	0
IB2	7355248	1010	0
OB2	739968	241	0
IB3	8085424	1016	0
OB3	743008	240	0
IB4	9253760	1014	0
OB4	758960	239	0
IB5	10012608	1009	0
OB5	766944	237	0
IB6	10548528	1011	0
OB6	762560	235	0
IB7	10950160	1016	0
OB7	770304	237	0
IB8	11141680	1018	0
OB8	771056	237	0
IB9	10794768	1015	0
OB9	765824	236	0
IB10	10518032	1007	0
OB10	781552	240	0
IB11	9583536	1013	0
OB11	756240	237	0
IB12	8441936	1009	0
OB12	744624	239	0
IC1	6974608	1015	0
OC1	727472	239	0
IC2	5742448	1016	0
OC2	731424	240	0
IC3	9091568	1011	0
OC3	751856	238	0
IC4	9963728	1007	0
OC4	776352	241	0
IC5	10815904	1013	0
OC5	780560	240	0
IC6	10984768	1016	0
OC6	789584	240	0
IC7	11995120	1011	0
OC7	798720	240	0
IC8	12072288	1008	0
OC8	790672	236	0
IC9	11909152	1011	0
OC9	786912	237	0
IC10	11202144	1006	0
OC10	789248	239	0
IC11	10217344	1006	0
OC11	781344	240	0
IC12	8952304	1011	0
OC12	751648	236	0
ID1	6868304	1012	0
OD1	724656	238	0
ID2	8436608	1012	0
OD2	741184	237	0
ID3	9723376	1007	0
OD3	758176	237	0
ID4	10793392	1016	0
OD4	764192	236	0
ID5	11646000	1010	0
OD5	795056	241	0
ID6	11979008	1007	0
OD6	802800	238	0
ID7	13124784	1012	0
OD7	813344	240	0
ID8	12961488	1008	0
OD8	824880	242	0
ID9	12814656	1006	0
OD9	807600	239	0
ID10	12146448	1012	0
OD10	794448	237	0
ID11	11124720	1010	0
OD11	786720	238	0
ID12	9624000	1013	0
OD12	774560	241	0
IE1	7762480	1012	0
OE1	742816	242	0
IE2	7714480	1006	0
OE2	747936	240	0
IE3	10156608	1011	0
OE3	758448	237	0
IE4	10875792	1007	0
OE4	791904	243	0
IE5	10844048	1015	0
OE5	789840	240	0
IE6	12003840	1012	0
OE6	798032	237	0
IE7	13123184	1010	0
OE7	806608	236	0
IE8	12855600	1010	0
OE8	804576	236	0
IE9	12859280	1011	0
OE9	822320	241	0
IE10	12138832	1016	0
OE10	792384	236	0
IE11	11440016	1016	0
OE11	786336	238	0
IE12	9645904	1012	0
OE12	764880	238	0
IF1	7872064	1007	0
OF1	738688	241	0
IF2	8750656	1010	0
OF2	745184	238	0
IF3	9936384	1018	0
OF3	761296	239	0
IF4	11059392	1015	0
OF4	772832	239	0
IF5	12122208	1010	0
OF5	780784	237	0
IF6	12243152	1010	0
OF6	786720	236	0
IF7	12904224	1012	0
OF7	798784	237	0
IF8	13557200	1016	0
OF8	815200	239	0
IF9	12612960	1012	0
OF9	811104	239	0
IF10	12167312	1006	0
OF10	807872	240	0
IF11	10882448	1013	0
OF11	782000	238	0
IF12	9726368	1015	0
OF12	757888	237	0
IG1	7862208	1009	0
OG1	743968	243	0
IG2	8785520	1012	0
OG2	743104	238	0
IG3	10166848	1007	0
OG3	755152	238	0
IG4	11155616	1010	0
OG4	780128	242	0
IG5	11707248	1006	0
OG5	781312	240	0
IG6	12108560	1010	0
OG6	783728	238	0
IG7	12534144	1008	0
OG7	785424	235	0
IG8	12671536	1015	0
OG8	789664	236	0
IG9	12337792	1016	0
OG9	796960	239	0
IG10	12025536	1016	0
OG10	786528	238	0
IG11	10729600	1011	0
OG11	775328	238	0
IG12	9771536	1010	0
OG12	758160	236	0
IH1	7528496	1011	0
OH1	726848	239	0
IH2	8434208	1018	0
OH2	729568	237	0
IH3	9734112	1013	0
OH3	749664	240	0
IH4	10488048	1005	0
OH4	754064	237	0
IH5	10606832	1011	0
OH5	757152	238	0
IH6	11450864	1016	0
OH6	754944	234	0
IH7	11853888	1017	0
OH7	762176	235	0
IH8	11576864	1009	0
OH8	776000	238	0
IH9	11483504	1010	0
OH9	778720	239	0
IH10	11061744	1011	0
OH10	770720	240	0
IH11	10370400	1009	0
OH11	766768	240	0
IH12	9137584	1007	0
OH12	741968	235	0
```
