## Supplementary material for "A toolbox of Stable Integration Vectors (SIV) in the fission yeast *Schizosaccharomyces pombe*": Source data: S03_C001_T03_P0066_M1_X1_E3.quant

```
[instrument]
blockid	numofrow	numofcol	coversn	version	coverid	lamphours	blocksn	type	sn
21	8	12	*	1.3.2	*	*	*	ruo	272510497

[head]
version	name	operator	timestamp	expirytime	calibrationID
1.0.5	Quantitation	GUEST	*	*	*

[properties]
quantversion
0.2.5

[conditions]
BlkID	Run	ExcitationColor	EmissionColor	CameraBias	EmissionIndex	BlockTemperature	CameraGain	Point	SampleVolume	Step	ExposureIndex	CoverID	Time	SampleTemperature	CoverTemperature	ExcitationIndex	Stage	Exposure	Cycle
21	20190205smp65-76	x1	m1	*	1	79.5133,79.5221,79.5178,79.5297,79.5363,79.525	*	66	10	3	3	-1	1549386653.614	79.4176,79.4178,79.4174,79.4161,79.4166,79.4166	105.034	1	3	520	1

[quant]
region	quant	count	saturation
IA1	3688272	1013	0
OA1	725152	237	0
IA2	3826464	1008	0
OA2	744848	236	0
IA3	4019808	1008	0
OA3	756576	234	0
IA4	19201712	1016	0
OA4	876432	234	0
IA5	20474096	1017	0
OA5	901968	233	0
IA6	21613632	1010	0
OA6	941536	240	0
IA7	4739104	1006	0
OA7	829072	239	0
IA8	4657424	1013	0
OA8	811840	237	0
IA9	4838048	1016	0
OA9	804672	237	0
IA10	21526992	1017	0
OA10	925792	236	0
IA11	19466736	1017	0
OA11	911120	235	0
IA12	17429728	1011	0
OA12	879472	238	0
IB1	13634784	1009	0
OB1	829200	237	0
IB2	16350064	1010	0
OB2	885152	241	0
IB3	18502096	1016	0
OB3	900016	240	0
IB4	21977888	1014	0
OB4	951584	239	0
IB5	24285008	1009	0
OB5	989472	237	0
IB6	25880256	1011	0
OB6	993216	235	0
IB7	27027920	1016	0
OB7	1002992	237	0
IB8	27602032	1018	0
OB8	1008224	237	0
IB9	26656240	1015	0
OB9	1001232	236	0
IB10	25855328	1007	0
OB10	1031440	240	0
IB11	23045200	1013	0
OB11	976576	237	0
IB12	19653024	1009	0
OB12	924144	239	0
IC1	15188992	1015	0
OC1	856448	239	0
IC2	11510096	1016	0
OC2	863808	240	0
IC3	21501392	1011	0
OC3	938624	238	0
IC4	24179264	1007	0
OC4	994944	241	0
IC5	26638736	1013	0
OC5	1022176	240	0
IC6	27151632	1016	0
OC6	1042304	240	0
IC7	30169920	1011	0
OC7	1075408	240	0
IC8	30399232	1008	0
OC8	1076432	236	0
IC9	29944448	1011	0
OC9	1064384	237	0
IC10	27856496	1006	0
OC10	1055808	239	0
IC11	24943248	1006	0
OC11	1028512	240	0
IC12	21130720	1011	0
OC12	953312	236	0
ID1	14894384	1012	0
OD1	857488	238	0
ID2	19550368	1012	0
OD2	909792	237	0
ID3	23434384	1007	0
OD3	961696	237	0
ID4	26584320	1016	0
OD4	993168	236	0
ID5	29141904	1010	0
OD5	1059888	241	0
ID6	30176720	1007	0
OD6	1094528	238	0
ID7	33527648	1012	0
OD7	1116624	240	0
ID8	33062624	1008	0
OD8	1139280	242	0
ID9	32654592	1006	0
OD9	1116512	239	0
ID10	30614048	1012	0
OD10	1083536	237	0
ID11	27633344	1010	0
OD11	1060880	238	0
ID12	23152304	1013	0
OD12	1002800	241	0
IE1	17535360	1012	0
OE1	885712	242	0
IE2	17440464	1006	0
OE2	915328	240	0
IE3	24701648	1011	0
OE3	962352	237	0
IE4	26856368	1007	0
OE4	1027024	243	0
IE5	26721296	1015	0
OE5	1044032	240	0
IE6	30208256	1012	0
OE6	1083968	237	0
IE7	33511584	1010	0
OE7	1118160	236	0
IE8	32723152	1010	0
OE8	1109696	236	0
IE9	32763808	1011	0
OE9	1140800	241	0
IE10	30610816	1016	0
OE10	1082784	236	0
IE11	28503840	1016	0
OE11	1054192	238	0
IE12	23197296	1012	0
OE12	993488	238	0
IF1	17917344	1007	0
OF1	885152	241	0
IF2	20475312	1010	0
OF2	914896	238	0
IF3	23982928	1018	0
OF3	959792	239	0
IF4	27312848	1015	0
OF4	997408	239	0
IF5	30504064	1010	0
OF5	1035984	237	0
IF6	30907344	1010	0
OF6	1056480	236	0
IF7	32870688	1012	0
OF7	1091248	237	0
IF8	34832208	1016	0
OF8	1122688	239	0
IF9	32048032	1012	0
OF9	1118816	239	0
IF10	30720832	1006	0
OF10	1104592	240	0
IF11	26888112	1013	0
OF11	1033360	238	0
IF12	23411088	1015	0
OF12	970704	237	0
IG1	17822080	1009	0
OG1	886288	243	0
IG2	20568080	1012	0
OG2	909136	238	0
IG3	24717488	1007	0
OG3	948016	238	0
IG4	27641280	1010	0
OG4	1003440	242	0
IG5	29330464	1006	0
OG5	1024752	240	0
IG6	30546800	1010	0
OG6	1042432	238	0
IG7	31783712	1008	0
OG7	1057040	235	0
IG8	32131856	1015	0
OG8	1066400	236	0
IG9	31173488	1016	0
OG9	1080032	239	0
IG10	30269920	1016	0
OG10	1051488	238	0
IG11	26478448	1011	0
OG11	1023424	238	0
IG12	23591744	1010	0
OG12	976448	236	0
IH1	16857664	1011	0
OH1	857008	239	0
IH2	19515504	1018	0
OH2	879440	237	0
IH3	23416384	1013	0
OH3	922832	240	0
IH4	25718432	1005	0
OH4	946688	237	0
IH5	26020192	1011	0
OH5	965568	238	0
IH6	28512576	1016	0
OH6	976688	234	0
IH7	29693584	1017	0
OH7	998464	235	0
IH8	28947376	1009	0
OH8	1027552	238	0
IH9	28669136	1010	0
OH9	1020384	239	0
IH10	27409744	1011	0
OH10	1002224	240	0
IH11	25402320	1009	0
OH11	987872	240	0
IH12	21710976	1007	0
OH12	938592	235	0
```
