## Supplementary material for "A toolbox of Stable Integration Vectors (SIV) in the fission yeast *Schizosaccharomyces pombe*": Source data: S03_C001_T03_P0067_M1_X1_E1.quant

```
[instrument]
blockid	numofrow	numofcol	coversn	version	coverid	lamphours	blocksn	type	sn
21	8	12	*	1.3.2	*	*	*	ruo	272510497

[head]
version	name	operator	timestamp	expirytime	calibrationID
1.0.5	Quantitation	GUEST	*	*	*

[properties]
quantversion
0.2.5

[conditions]
BlkID	Run	ExcitationColor	EmissionColor	CameraBias	EmissionIndex	BlockTemperature	CameraGain	Point	SampleVolume	Step	ExposureIndex	CoverID	Time	SampleTemperature	CoverTemperature	ExcitationIndex	Stage	Exposure	Cycle
21	20190205smp65-76	x1	m1	*	1	79.8317,79.8044,79.8354,79.8246,79.814,79.854	*	67	10	3	1	-1	1549386660.354	79.718,79.7182,79.7148,79.7167,79.7176,79.7155	105.057	1	3	60	1

[quant]
region	quant	count	saturation
IA1	2890528	1013	0
OA1	661248	237	0
IA2	2905008	1008	0
OA2	660032	236	0
IA3	2922768	1008	0
OA3	658464	234	0
IA4	4663392	1016	0
OA4	671200	234	0
IA5	4798144	1017	0
OA5	671152	233	0
IA6	4907552	1010	0
OA6	690656	240	0
IA7	2986640	1006	0
OA7	674880	239	0
IA8	2983680	1013	0
OA8	665856	237	0
IA9	3003392	1016	0
OA9	663824	237	0
IA10	4905264	1017	0
OA10	676864	236	0
IA11	4670288	1017	0
OA11	672240	235	0
IA12	4434496	1011	0
OA12	677840	238	0
IB1	4011616	1009	0
OB1	672880	237	0
IB2	4339872	1010	0
OB2	691904	241	0
IB3	4600592	1016	0
OB3	690240	240	0
IB4	4992560	1014	0
OB4	693168	239	0
IB5	5224368	1009	0
OB5	691264	237	0
IB6	5408464	1011	0
OB6	684144	235	0
IB7	5540688	1016	0
OB7	692096	237	0
IB8	5604240	1018	0
OB8	689072	237	0
IB9	5486416	1015	0
OB9	686240	236	0
IB10	5374880	1007	0
OB10	696864	240	0
IB11	5072096	1013	0
OB11	684800	237	0
IB12	4684080	1009	0
OB12	685648	239	0
IC1	4205008	1015	0
OC1	684096	239	0
IC2	3795536	1016	0
OC2	686880	240	0
IC3	4936464	1011	0
OC3	689952	238	0
IC4	5222576	1007	0
OC4	702160	241	0
IC5	5500832	1013	0
OC5	700416	240	0
IC6	5560768	1016	0
OC6	703760	240	0
IC7	5886160	1011	0
OC7	706048	240	0
IC8	5896192	1008	0
OC8	695504	236	0
IC9	5851104	1011	0
OC9	694624	237	0
IC10	5599600	1006	0
OC10	701360	239	0
IC11	5267760	1006	0
OC11	699152	240	0
IC12	4852448	1011	0
OC12	679248	236	0
ID1	4158592	1012	0
OD1	679056	238	0
ID2	4695648	1012	0
OD2	684640	237	0
ID3	5139472	1007	0
OD3	688752	237	0
ID4	5515760	1016	0
OD4	688608	236	0
ID5	5790176	1010	0
OD5	707424	241	0
ID6	5883296	1007	0
OD6	702672	238	0
ID7	6267056	1012	0
OD7	712688	240	0
ID8	6195152	1008	0
OD8	715792	242	0
ID9	6134048	1006	0
OD9	707264	239	0
ID10	5929936	1012	0
OD10	696832	237	0
ID11	5581952	1010	0
OD11	695088	238	0
ID12	5083504	1013	0
OD12	696496	241	0
IE1	4457888	1012	0
OE1	690448	242	0
IE2	4448112	1006	0
OE2	691184	240	0
IE3	5301072	1011	0
OE3	689872	237	0
IE4	5523632	1007	0
OE4	712176	243	0
IE5	5510560	1015	0
OE5	705696	240	0
IE6	5897552	1012	0
OE6	700144	237	0
IE7	6269184	1010	0
OE7	701536	236	0
IE8	6167696	1010	0
OE8	700992	236	0
IE9	6173392	1011	0
OE9	713296	241	0
IE10	5947264	1016	0
OE10	693984	236	0
IE11	5699296	1016	0
OE11	694912	238	0
IE12	5084592	1012	0
OE12	691136	238	0
IF1	4497168	1007	0
OF1	691104	241	0
IF2	4798400	1010	0
OF2	686736	238	0
IF3	5238112	1018	0
OF3	695456	239	0
IF4	5594832	1015	0
OF4	698400	239	0
IF5	5937136	1010	0
OF5	697744	237	0
IF6	5972368	1010	0
OF6	694656	236	0
IF7	6192544	1012	0
OF7	702080	237	0
IF8	6418368	1016	0
OF8	709488	239	0
IF9	6088544	1012	0
OF9	706704	239	0
IF10	5930592	1006	0
OF10	708224	240	0
IF11	5506544	1013	0
OF11	694528	238	0
IF12	5130944	1015	0
OF12	684688	237	0
IG1	4485152	1009	0
OG1	695056	243	0
IG2	4817072	1012	0
OG2	686784	238	0
IG3	5275856	1007	0
OG3	690976	238	0
IG4	5629376	1010	0
OG4	706752	242	0
IG5	5790304	1006	0
OG5	701280	240	0
IG6	5930480	1010	0
OG6	698448	238	0
IG7	6058384	1008	0
OG7	692432	235	0
IG8	6113648	1015	0
OG8	694224	236	0
IG9	5990816	1016	0
OG9	702320	239	0
IG10	5893952	1016	0
OG10	698224	238	0
IG11	5456528	1011	0
OG11	691088	238	0
IG12	5129472	1010	0
OG12	682160	236	0
IH1	4374432	1011	0
OH1	682688	239	0
IH2	4700944	1018	0
OH2	679664	237	0
IH3	5138608	1013	0
OH3	693136	240	0
IH4	5373760	1005	0
OH4	687040	237	0
IH5	5405664	1011	0
OH5	688432	238	0
IH6	5694384	1016	0
OH6	678112	234	0
IH7	5830272	1017	0
OH7	682096	235	0
IH8	5718816	1009	0
OH8	692384	238	0
IH9	5690048	1010	0
OH9	693344	239	0
IH10	5550976	1011	0
OH10	692976	240	0
IH11	5314928	1009	0
OH11	693168	240	0
IH12	4907392	1007	0
OH12	673632	235	0
```
