## Supplementary material for "A toolbox of Stable Integration Vectors (SIV) in the fission yeast *Schizosaccharomyces pombe*": Source data: S03_C001_T03_P0067_M1_X1_E2.quant

```
[instrument]
blockid	numofrow	numofcol	coversn	version	coverid	lamphours	blocksn	type	sn
21	8	12	*	1.3.2	*	*	*	ruo	272510497

[head]
version	name	operator	timestamp	expirytime	calibrationID
1.0.5	Quantitation	GUEST	*	*	*

[properties]
quantversion
0.2.5

[conditions]
BlkID	Run	ExcitationColor	EmissionColor	CameraBias	EmissionIndex	BlockTemperature	CameraGain	Point	SampleVolume	Step	ExposureIndex	CoverID	Time	SampleTemperature	CoverTemperature	ExcitationIndex	Stage	Exposure	Cycle
21	20190205smp65-76	x1	m1	*	1	79.8317,79.8044,79.8354,79.8246,79.814,79.854	*	67	10	3	2	-1	1549386660.995	79.718,79.7182,79.7148,79.7167,79.7176,79.7155	105.057	1	3	175	1

[quant]
region	quant	count	saturation
IA1	3096960	1013	0
OA1	680240	237	0
IA2	3130176	1008	0
OA2	682752	236	0
IA3	3198368	1008	0
OA3	684288	234	0
IA4	8239184	1016	0
OA4	723392	234	0
IA5	8647168	1017	0
OA5	727904	233	0
IA6	9018624	1010	0
OA6	755200	240	0
IA7	3412800	1006	0
OA7	713072	239	0
IA8	3401776	1013	0
OA8	703936	237	0
IA9	3465200	1016	0
OA9	701312	237	0
IA10	8994656	1017	0
OA10	739664	236	0
IA11	8322432	1017	0
OA11	731712	235	0
IA12	7643600	1011	0
OA12	726768	238	0
IB1	6365792	1009	0
OB1	711040	237	0
IB2	7298368	1010	0
OB2	739296	241	0
IB3	8031056	1016	0
OB3	746048	240	0
IB4	9181104	1014	0
OB4	758512	239	0
IB5	9916688	1009	0
OB5	766304	237	0
IB6	10432992	1011	0
OB6	763472	235	0
IB7	10805808	1016	0
OB7	770592	237	0
IB8	10990864	1018	0
OB8	768944	237	0
IB9	10668736	1015	0
OB9	763936	236	0
IB10	10401872	1007	0
OB10	780880	240	0
IB11	9490208	1013	0
OB11	756208	237	0
IB12	8373184	1009	0
OB12	744224	239	0
IC1	6894400	1015	0
OC1	727568	239	0
IC2	5691456	1016	0
OC2	731600	240	0
IC3	9027872	1011	0
OC3	754512	238	0
IC4	9903408	1007	0
OC4	774096	241	0
IC5	10705536	1013	0
OC5	781312	240	0
IC6	10881584	1016	0
OC6	787376	240	0
IC7	11843856	1011	0
OC7	794688	240	0
IC8	11913040	1008	0
OC8	790400	236	0
IC9	11770352	1011	0
OC9	787152	237	0
IC10	11061168	1006	0
OC10	787552	239	0
IC11	10106384	1006	0
OC11	780944	240	0
IC12	8864512	1011	0
OC12	750160	236	0
ID1	6783712	1012	0
OD1	722736	238	0
ID2	8342144	1012	0
OD2	738416	237	0
ID3	9656736	1007	0
OD3	756320	237	0
ID4	10719984	1016	0
OD4	763872	236	0
ID5	11535520	1010	0
OD5	793440	241	0
ID6	11856560	1007	0
OD6	798336	238	0
ID7	12960240	1012	0
OD7	807840	240	0
ID8	12783360	1008	0
OD8	822544	242	0
ID9	12652640	1006	0
OD9	808224	239	0
ID10	12001344	1012	0
OD10	793472	237	0
ID11	11006176	1010	0
OD11	784464	238	0
ID12	9529040	1013	0
OD12	770928	241	0
IE1	7659792	1012	0
OE1	740736	242	0
IE2	7635072	1006	0
OE2	747632	240	0
IE3	10102112	1011	0
OE3	759424	237	0
IE4	10801648	1007	0
OE4	791264	243	0
IE5	10755424	1015	0
OE5	788928	240	0
IE6	11885088	1012	0
OE6	799440	237	0
IE7	12974464	1010	0
OE7	803616	236	0
IE8	12687696	1010	0
OE8	801840	236	0
IE9	12718768	1011	0
OE9	820144	241	0
IE10	12025680	1016	0
OE10	791648	236	0
IE11	11310624	1016	0
OE11	785408	238	0
IE12	9545008	1012	0
OE12	765504	238	0
IF1	7775104	1007	0
OF1	737728	241	0
IF2	8639392	1010	0
OF2	741632	238	0
IF3	9861760	1018	0
OF3	761680	239	0
IF4	10949760	1015	0
OF4	773632	239	0
IF5	11980704	1010	0
OF5	781056	237	0
IF6	12094272	1010	0
OF6	784320	236	0
IF7	12756416	1012	0
OF7	795584	237	0
IF8	13382224	1016	0
OF8	810208	239	0
IF9	12448768	1012	0
OF9	807280	239	0
IF10	12018192	1006	0
OF10	802672	240	0
IF11	10759520	1013	0
OF11	777696	238	0
IF12	9613200	1015	0
OF12	756816	237	0
IG1	7749472	1009	0
OG1	743616	243	0
IG2	8670848	1012	0
OG2	741600	238	0
IG3	10070256	1007	0
OG3	754384	238	0
IG4	11075136	1010	0
OG4	777344	242	0
IG5	11584016	1006	0
OG5	779360	240	0
IG6	11991824	1010	0
OG6	782448	238	0
IG7	12367232	1008	0
OG7	781888	235	0
IG8	12498912	1015	0
OG8	788304	236	0
IG9	12171984	1016	0
OG9	795904	239	0
IG10	11866624	1016	0
OG10	784448	238	0
IG11	10607264	1011	0
OG11	774800	238	0
IG12	9659712	1010	0
OG12	755280	236	0
IH1	7428208	1011	0
OH1	725824	239	0
IH2	8330496	1018	0
OH2	731488	237	0
IH3	9639824	1013	0
OH3	748896	240	0
IH4	10375360	1005	0
OH4	749360	237	0
IH5	10464848	1011	0
OH5	754816	238	0
IH6	11281248	1016	0
OH6	752384	234	0
IH7	11664896	1017	0
OH7	760432	235	0
IH8	11402896	1009	0
OH8	775328	238	0
IH9	11317488	1010	0
OH9	774064	239	0
IH10	10911760	1011	0
OH10	768064	240	0
IH11	10239440	1009	0
OH11	763952	240	0
IH12	9042368	1007	0
OH12	738976	235	0
```
