## Supplementary material for "A toolbox of Stable Integration Vectors (SIV) in the fission yeast *Schizosaccharomyces pombe*": Source data: S03_C001_T03_P0067_M1_X1_E3.quant

```
[instrument]
blockid	numofrow	numofcol	coversn	version	coverid	lamphours	blocksn	type	sn
21	8	12	*	1.3.2	*	*	*	ruo	272510497

[head]
version	name	operator	timestamp	expirytime	calibrationID
1.0.5	Quantitation	GUEST	*	*	*

[properties]
quantversion
0.2.5

[conditions]
BlkID	Run	ExcitationColor	EmissionColor	CameraBias	EmissionIndex	BlockTemperature	CameraGain	Point	SampleVolume	Step	ExposureIndex	CoverID	Time	SampleTemperature	CoverTemperature	ExcitationIndex	Stage	Exposure	Cycle
21	20190205smp65-76	x1	m1	*	1	79.8317,79.8044,79.8354,79.8246,79.814,79.854	*	67	10	3	3	-1	1549386661.705	79.718,79.7182,79.7148,79.7167,79.7176,79.7155	105.057	1	3	520	1

[quant]
region	quant	count	saturation
IA1	3677152	1013	0
OA1	725952	237	0
IA2	3816400	1008	0
OA2	745104	236	0
IA3	4012960	1008	0
OA3	759504	234	0
IA4	18930176	1016	0
OA4	874400	234	0
IA5	20144912	1017	0
OA5	898544	233	0
IA6	21293632	1010	0
OA6	936544	240	0
IA7	4703632	1006	0
OA7	826544	239	0
IA8	4624000	1013	0
OA8	812128	237	0
IA9	4810544	1016	0
OA9	803536	237	0
IA10	21209312	1017	0
OA10	923856	236	0
IA11	19223232	1017	0
OA11	908864	235	0
IA12	17244288	1011	0
OA12	876480	238	0
IB1	13425248	1009	0
OB1	828688	237	0
IB2	16169296	1010	0
OB2	882560	241	0
IB3	18339008	1016	0
OB3	899536	240	0
IB4	21790736	1014	0
OB4	953392	239	0
IB5	23991328	1009	0
OB5	988720	237	0
IB6	25522736	1011	0
OB6	992032	235	0
IB7	26589808	1016	0
OB7	1002560	237	0
IB8	27160016	1018	0
OB8	1008432	237	0
IB9	26237088	1015	0
OB9	998688	236	0
IB10	25478992	1007	0
OB10	1026416	240	0
IB11	22746304	1013	0
OB11	972992	237	0
IB12	19442000	1009	0
OB12	922800	239	0
IC1	14945120	1015	0
OC1	855792	239	0
IC2	11353536	1016	0
OC2	864688	240	0
IC3	21316368	1011	0
OC3	938144	238	0
IC4	23961936	1007	0
OC4	990384	241	0
IC5	26308672	1013	0
OC5	1020720	240	0
IC6	26778720	1016	0
OC6	1039712	240	0
IC7	29685136	1011	0
OC7	1068304	240	0
IC8	29904288	1008	0
OC8	1069984	236	0
IC9	29504112	1011	0
OC9	1063040	237	0
IC10	27458576	1006	0
OC10	1054608	239	0
IC11	24594032	1006	0
OC11	1027360	240	0
IC12	20874368	1011	0
OC12	952800	236	0
ID1	14641840	1012	0
OD1	854704	238	0
ID2	19253584	1012	0
OD2	905600	237	0
ID3	23241680	1007	0
OD3	960160	237	0
ID4	26363696	1016	0
OD4	986960	236	0
ID5	28829008	1010	0
OD5	1057888	241	0
ID6	29776128	1007	0
OD6	1089504	238	0
ID7	32980432	1012	0
OD7	1111280	240	0
ID8	32543472	1008	0
OD8	1134912	242	0
ID9	32120800	1006	0
OD9	1112704	239	0
ID10	30183792	1012	0
OD10	1078608	237	0
ID11	27266992	1010	0
OD11	1054048	238	0
ID12	22852400	1013	0
OD12	996272	241	0
IE1	17216416	1012	0
OE1	883920	242	0
IE2	17164576	1006	0
OE2	913184	240	0
IE3	24497808	1011	0
OE3	961424	237	0
IE4	26608672	1007	0
OE4	1028976	243	0
IE5	26432032	1015	0
OE5	1036608	240	0
IE6	29829968	1012	0
OE6	1084224	237	0
IE7	33046784	1010	0
OE7	1112848	236	0
IE8	32175552	1010	0
OE8	1102976	236	0
IE9	32316128	1011	0
OE9	1137904	241	0
IE10	30195968	1016	0
OE10	1078832	236	0
IE11	28112768	1016	0
OE11	1050608	238	0
IE12	22876432	1012	0
OE12	988368	238	0
IF1	17594304	1007	0
OF1	883776	241	0
IF2	20138192	1010	0
OF2	913024	238	0
IF3	23786464	1018	0
OF3	957072	239	0
IF4	27057408	1015	0
OF4	996336	239	0
IF5	30103040	1010	0
OF5	1031696	237	0
IF6	30486672	1010	0
OF6	1051248	236	0
IF7	32388784	1012	0
OF7	1085584	237	0
IF8	34287072	1016	0
OF8	1116528	239	0
IF9	31539456	1012	0
OF9	1112832	239	0
IF10	30277536	1006	0
OF10	1097392	240	0
IF11	26499600	1013	0
OF11	1030384	238	0
IF12	23090016	1015	0
OF12	969136	237	0
IG1	17494560	1009	0
OG1	879120	243	0
IG2	20224496	1012	0
OG2	905456	238	0
IG3	24427680	1007	0
OG3	938624	238	0
IG4	27423264	1010	0
OG4	997056	242	0
IG5	28958192	1006	0
OG5	1017088	240	0
IG6	30140016	1010	0
OG6	1032800	238	0
IG7	31241904	1008	0
OG7	1047744	235	0
IG8	31604464	1015	0
OG8	1059504	236	0
IG9	30665248	1016	0
OG9	1072592	239	0
IG10	29764624	1016	0
OG10	1044992	238	0
IG11	26034976	1011	0
OG11	1018624	238	0
IG12	23233296	1010	0
OG12	966448	236	0
IH1	16543808	1011	0
OH1	857312	239	0
IH2	19172992	1018	0
OH2	875904	237	0
IH3	23110016	1013	0
OH3	921616	240	0
IH4	25346864	1005	0
OH4	944976	237	0
IH5	25593952	1011	0
OH5	963808	238	0
IH6	28000480	1016	0
OH6	972496	234	0
IH7	29114736	1017	0
OH7	992928	235	0
IH8	28382480	1009	0
OH8	1020240	238	0
IH9	28167408	1010	0
OH9	1015760	239	0
IH10	26952256	1011	0
OH10	996384	240	0
IH11	24965856	1009	0
OH11	984192	240	0
IH12	21432784	1007	0
OH12	931792	235	0
```
