## Supplementary material for "A toolbox of Stable Integration Vectors (SIV) in the fission yeast *Schizosaccharomyces pombe*": Source data: S03_C001_T03_P0068_M1_X1_E1.quant

```
[instrument]
blockid	numofrow	numofcol	coversn	version	coverid	lamphours	blocksn	type	sn
21	8	12	*	1.3.2	*	*	*	ruo	272510497

[head]
version	name	operator	timestamp	expirytime	calibrationID
1.0.5	Quantitation	GUEST	*	*	*

[properties]
quantversion
0.2.5

[conditions]
BlkID	Run	ExcitationColor	EmissionColor	CameraBias	EmissionIndex	BlockTemperature	CameraGain	Point	SampleVolume	Step	ExposureIndex	CoverID	Time	SampleTemperature	CoverTemperature	ExcitationIndex	Stage	Exposure	Cycle
21	20190205smp65-76	x1	m1	*	1	80.135,80.1475,80.1085,80.1271,80.1273,80.1205	*	68	10	3	1	-1	1549386668.501	80.0128,80.0137,80.0103,80.0111,80.0137,80.0132	105.034	1	3	60	1

[quant]
region	quant	count	saturation
IA1	2901632	1013	0
OA1	664304	237	0
IA2	2907296	1008	0
OA2	664384	236	0
IA3	2933104	1008	0
OA3	658512	234	0
IA4	4636960	1016	0
OA4	672864	234	0
IA5	4761008	1017	0
OA5	672256	233	0
IA6	4866832	1010	0
OA6	691904	240	0
IA7	2984384	1006	0
OA7	675808	239	0
IA8	2983008	1013	0
OA8	668544	237	0
IA9	3008560	1016	0
OA9	668224	237	0
IA10	4866416	1017	0
OA10	677872	236	0
IA11	4638672	1017	0
OA11	672304	235	0
IA12	4416912	1011	0
OA12	676672	238	0
IB1	3987264	1009	0
OB1	675888	237	0
IB2	4308880	1010	0
OB2	691696	241	0
IB3	4571024	1016	0
OB3	692656	240	0
IB4	4956496	1014	0
OB4	693328	239	0
IB5	5179040	1009	0
OB5	690736	237	0
IB6	5351824	1011	0
OB6	686416	235	0
IB7	5474992	1016	0
OB7	691536	237	0
IB8	5538560	1018	0
OB8	690272	237	0
IB9	5426464	1015	0
OB9	685584	236	0
IB10	5323840	1007	0
OB10	697184	240	0
IB11	5025856	1013	0
OB11	685344	237	0
IB12	4650128	1009	0
OB12	685376	239	0
IC1	4172320	1015	0
OC1	681424	239	0
IC2	3776048	1016	0
OC2	684080	240	0
IC3	4904832	1011	0
OC3	691280	238	0
IC4	5190288	1007	0
OC4	702992	241	0
IC5	5453568	1013	0
OC5	701824	240	0
IC6	5513984	1016	0
OC6	704528	240	0
IC7	5815376	1011	0
OC7	704928	240	0
IC8	5833664	1008	0
OC8	694736	236	0
IC9	5788736	1011	0
OC9	694224	237	0
IC10	5550800	1006	0
OC10	697456	239	0
IC11	5220944	1006	0
OC11	698352	240	0
IC12	4823584	1011	0
OC12	682288	236	0
ID1	4120608	1012	0
OD1	677168	238	0
ID2	4656352	1012	0
OD2	682608	237	0
ID3	5111056	1007	0
OD3	689072	237	0
ID4	5478336	1016	0
OD4	689248	236	0
ID5	5732032	1010	0
OD5	708064	241	0
ID6	5822704	1007	0
OD6	703008	238	0
ID7	6185520	1012	0
OD7	709008	240	0
ID8	6119920	1008	0
OD8	716944	242	0
ID9	6066480	1006	0
OD9	705824	239	0
ID10	5861872	1012	0
OD10	695632	237	0
ID11	5522736	1010	0
OD11	692672	238	0
ID12	5038912	1013	0
OD12	696144	241	0
IE1	4414848	1012	0
OE1	691888	242	0
IE2	4408528	1006	0
OE2	692176	240	0
IE3	5271792	1011	0
OE3	690176	237	0
IE4	5481216	1007	0
OE4	710128	243	0
IE5	5472720	1015	0
OE5	702816	240	0
IE6	5843488	1012	0
OE6	700368	237	0
IE7	6194688	1010	0
OE7	702416	236	0
IE8	6094512	1010	0
OE8	698160	236	0
IE9	6102352	1011	0
OE9	712912	241	0
IE10	5883248	1016	0
OE10	692352	236	0
IE11	5633376	1016	0
OE11	695776	238	0
IE12	5041456	1012	0
OE12	690528	238	0
IF1	4450944	1007	0
OF1	688608	241	0
IF2	4751552	1010	0
OF2	686352	238	0
IF3	5203200	1018	0
OF3	694240	239	0
IF4	5552560	1015	0
OF4	696064	239	0
IF5	5867760	1010	0
OF5	694512	237	0
IF6	5906192	1010	0
OF6	692704	236	0
IF7	6119968	1012	0
OF7	699088	237	0
IF8	6335168	1016	0
OF8	706320	239	0
IF9	6012720	1012	0
OF9	704800	239	0
IF10	5851616	1006	0
OF10	705936	240	0
IF11	5440240	1013	0
OF11	692720	238	0
IF12	5069840	1015	0
OF12	682832	237	0
IG1	4435504	1009	0
OG1	694464	243	0
IG2	4764464	1012	0
OG2	685408	238	0
IG3	5238224	1007	0
OG3	689376	238	0
IG4	5584544	1010	0
OG4	703824	242	0
IG5	5736272	1006	0
OG5	702192	240	0
IG6	5866592	1010	0
OG6	697776	238	0
IG7	5972512	1008	0
OG7	689456	235	0
IG8	6035056	1015	0
OG8	691984	236	0
IG9	5923200	1016	0
OG9	700928	239	0
IG10	5824656	1016	0
OG10	696688	238	0
IG11	5384080	1011	0
OG11	691728	238	0
IG12	5080272	1010	0
OG12	683568	236	0
IH1	4335600	1011	0
OH1	680416	239	0
IH2	4663456	1018	0
OH2	679792	237	0
IH3	5101136	1013	0
OH3	693488	240	0
IH4	5331472	1005	0
OH4	685296	237	0
IH5	5355024	1011	0
OH5	689056	238	0
IH6	5631712	1016	0
OH6	680448	234	0
IH7	5752752	1017	0
OH7	684736	235	0
IH8	5639040	1009	0
OH8	694512	238	0
IH9	5616800	1010	0
OH9	694704	239	0
IH10	5490144	1011	0
OH10	696400	240	0
IH11	5263424	1009	0
OH11	694128	240	0
IH12	4867664	1007	0
OH12	676768	235	0
```
