## Supplementary material for "A toolbox of Stable Integration Vectors (SIV) in the fission yeast *Schizosaccharomyces pombe*": Source data: S03_C001_T03_P0068_M1_X1_E2.quant

```
[instrument]
blockid	numofrow	numofcol	coversn	version	coverid	lamphours	blocksn	type	sn
21	8	12	*	1.3.2	*	*	*	ruo	272510497

[head]
version	name	operator	timestamp	expirytime	calibrationID
1.0.5	Quantitation	GUEST	*	*	*

[properties]
quantversion
0.2.5

[conditions]
BlkID	Run	ExcitationColor	EmissionColor	CameraBias	EmissionIndex	BlockTemperature	CameraGain	Point	SampleVolume	Step	ExposureIndex	CoverID	Time	SampleTemperature	CoverTemperature	ExcitationIndex	Stage	Exposure	Cycle
21	20190205smp65-76	x1	m1	*	1	80.135,80.1475,80.1085,80.1271,80.1273,80.1205	*	68	10	3	2	-1	1549386669.176	80.0128,80.0137,80.0103,80.0111,80.0137,80.0132	105.034	1	3	175	1

[quant]
region	quant	count	saturation
IA1	3088928	1013	0
OA1	677136	237	0
IA2	3133824	1008	0
OA2	683328	236	0
IA3	3197120	1008	0
OA3	683696	234	0
IA4	8113440	1016	0
OA4	719712	234	0
IA5	8503760	1017	0
OA5	725968	233	0
IA6	8864896	1010	0
OA6	752560	240	0
IA7	3410464	1006	0
OA7	711648	239	0
IA8	3395168	1013	0
OA8	701920	237	0
IA9	3449888	1016	0
OA9	698048	237	0
IA10	8851152	1017	0
OA10	739632	236	0
IA11	8199872	1017	0
OA11	731392	235	0
IA12	7559552	1011	0
OA12	725456	238	0
IB1	6276272	1009	0
OB1	710864	237	0
IB2	7213712	1010	0
OB2	740752	241	0
IB3	7955584	1016	0
OB3	741648	240	0
IB4	9080192	1014	0
OB4	757008	239	0
IB5	9776736	1009	0
OB5	765312	237	0
IB6	10258848	1011	0
OB6	759328	235	0
IB7	10608528	1016	0
OB7	764240	237	0
IB8	10794624	1018	0
OB8	768816	237	0
IB9	10500304	1015	0
OB9	759488	236	0
IB10	10241888	1007	0
OB10	779952	240	0
IB11	9364656	1013	0
OB11	756288	237	0
IB12	8270048	1009	0
OB12	741968	239	0
IC1	6786720	1015	0
OC1	723376	239	0
IC2	5612592	1016	0
OC2	729856	240	0
IC3	8931856	1011	0
OC3	751888	238	0
IC4	9797136	1007	0
OC4	772496	241	0
IC5	10557184	1013	0
OC5	779968	240	0
IC6	10693120	1016	0
OC6	785584	240	0
IC7	11629376	1011	0
OC7	794000	240	0
IC8	11669408	1008	0
OC8	787120	236	0
IC9	11570688	1011	0
OC9	783552	237	0
IC10	10890816	1006	0
OC10	786624	239	0
IC11	9941296	1006	0
OC11	778896	240	0
IC12	8745888	1011	0
OC12	747136	236	0
ID1	6664896	1012	0
OD1	720896	238	0
ID2	8213136	1012	0
OD2	737424	237	0
ID3	9569824	1007	0
OD3	754624	237	0
ID4	10610384	1016	0
OD4	762480	236	0
ID5	11379296	1010	0
OD5	790800	241	0
ID6	11676992	1007	0
OD6	797360	238	0
ID7	12683840	1012	0
OD7	807504	240	0
ID8	12532384	1008	0
OD8	819392	242	0
ID9	12403264	1006	0
OD9	805904	239	0
ID10	11781904	1012	0
OD10	791216	237	0
ID11	10816048	1010	0
OD11	782672	238	0
ID12	9395920	1013	0
OD12	769440	241	0
IE1	7513184	1012	0
OE1	738944	242	0
IE2	7502400	1006	0
OE2	745296	240	0
IE3	10002960	1011	0
OE3	757472	237	0
IE4	10658800	1007	0
OE4	790256	243	0
IE5	10596432	1015	0
OE5	785760	240	0
IE6	11702944	1012	0
OE6	791856	237	0
IE7	12732112	1010	0
OE7	801632	236	0
IE8	12434608	1010	0
OE8	796816	236	0
IE9	12491552	1011	0
OE9	817424	241	0
IE10	11813136	1016	0
OE10	789024	236	0
IE11	11099968	1016	0
OE11	781840	238	0
IE12	9382784	1012	0
OE12	761472	238	0
IF1	7638464	1007	0
OF1	738160	241	0
IF2	8483808	1010	0
OF2	742032	238	0
IF3	9775056	1018	0
OF3	757392	239	0
IF4	10843728	1015	0
OF4	770976	239	0
IF5	11787664	1010	0
OF5	775616	237	0
IF6	11910400	1010	0
OF6	781552	236	0
IF7	12514144	1012	0
OF7	797120	237	0
IF8	13145200	1016	0
OF8	810512	239	0
IF9	12236272	1012	0
OF9	804768	239	0
IF10	11816096	1006	0
OF10	799792	240	0
IF11	10560000	1013	0
OF11	774432	238	0
IF12	9467296	1015	0
OF12	752096	237	0
IG1	7601920	1009	0
OG1	738208	243	0
IG2	8527600	1012	0
OG2	739744	238	0
IG3	9944688	1007	0
OG3	751728	238	0
IG4	10962976	1010	0
OG4	773696	242	0
IG5	11414448	1006	0
OG5	778160	240	0
IG6	11803776	1010	0
OG6	779440	238	0
IG7	12115568	1008	0
OG7	778112	235	0
IG8	12264688	1015	0
OG8	784240	236	0
IG9	11953872	1016	0
OG9	790992	239	0
IG10	11655088	1016	0
OG10	782240	238	0
IG11	10409664	1011	0
OG11	771648	238	0
IG12	9507136	1010	0
OG12	751232	236	0
IH1	7287920	1011	0
OH1	723728	239	0
IH2	8181808	1018	0
OH2	728336	237	0
IH3	9495616	1013	0
OH3	748624	240	0
IH4	10210640	1005	0
OH4	748448	237	0
IH5	10255760	1011	0
OH5	753904	238	0
IH6	11061104	1016	0
OH6	751088	234	0
IH7	11397648	1017	0
OH7	760224	235	0
IH8	11155168	1009	0
OH8	773104	238	0
IH9	11087968	1010	0
OH9	770976	239	0
IH10	10716656	1011	0
OH10	767328	240	0
IH11	10020256	1009	0
OH11	760704	240	0
IH12	8902000	1007	0
OH12	737456	235	0
```
