## Supplementary material for "A toolbox of Stable Integration Vectors (SIV) in the fission yeast *Schizosaccharomyces pombe*": Source data: S03_C001_T03_P0068_M1_X1_E3.quant

```
[instrument]
blockid	numofrow	numofcol	coversn	version	coverid	lamphours	blocksn	type	sn
21	8	12	*	1.3.2	*	*	*	ruo	272510497

[head]
version	name	operator	timestamp	expirytime	calibrationID
1.0.5	Quantitation	GUEST	*	*	*

[properties]
quantversion
0.2.5

[conditions]
BlkID	Run	ExcitationColor	EmissionColor	CameraBias	EmissionIndex	BlockTemperature	CameraGain	Point	SampleVolume	Step	ExposureIndex	CoverID	Time	SampleTemperature	CoverTemperature	ExcitationIndex	Stage	Exposure	Cycle
21	20190205smp65-76	x1	m1	*	1	80.135,80.1475,80.1085,80.1271,80.1273,80.1205	*	68	10	3	3	-1	1549386669.907	80.0128,80.0137,80.0103,80.0111,80.0137,80.0132	105.034	1	3	520	1

[quant]
region	quant	count	saturation
IA1	3671232	1013	0
OA1	726544	237	0
IA2	3808336	1008	0
OA2	742528	236	0
IA3	3996560	1008	0
OA3	754800	234	0
IA4	18574128	1016	0
OA4	870528	234	0
IA5	19697168	1017	0
OA5	896576	233	0
IA6	20831200	1010	0
OA6	931904	240	0
IA7	4672560	1006	0
OA7	821360	239	0
IA8	4605888	1013	0
OA8	809600	237	0
IA9	4792384	1016	0
OA9	803936	237	0
IA10	20776880	1017	0
OA10	917344	236	0
IA11	18874048	1017	0
OA11	902544	235	0
IA12	16996416	1011	0
OA12	875328	238	0
IB1	13133776	1009	0
OB1	825520	237	0
IB2	15888160	1010	0
OB2	880720	241	0
IB3	18055280	1016	0
OB3	898144	240	0
IB4	21442144	1014	0
OB4	948336	239	0
IB5	23550304	1009	0
OB5	986448	237	0
IB6	24994816	1011	0
OB6	987088	235	0
IB7	25967936	1016	0
OB7	994768	237	0
IB8	26512384	1018	0
OB8	1003184	237	0
IB9	25670320	1015	0
OB9	992320	236	0
IB10	24980512	1007	0
OB10	1020976	240	0
IB11	22334512	1013	0
OB11	966416	237	0
IB12	19102384	1009	0
OB12	918864	239	0
IC1	14604480	1015	0
OC1	848576	239	0
IC2	11109040	1016	0
OC2	863200	240	0
IC3	21015056	1011	0
OC3	936016	238	0
IC4	23634112	1007	0
OC4	986640	241	0
IC5	25822128	1013	0
OC5	1015136	240	0
IC6	26250576	1016	0
OC6	1032848	240	0
IC7	28999264	1011	0
OC7	1063984	240	0
IC8	29192496	1008	0
OC8	1062128	236	0
IC9	28872096	1011	0
OC9	1057552	237	0
IC10	26901744	1006	0
OC10	1048416	239	0
IC11	24083216	1006	0
OC11	1020080	240	0
IC12	20512672	1011	0
OC12	947168	236	0
ID1	14268816	1012	0
OD1	851200	238	0
ID2	18863232	1012	0
OD2	900656	237	0
ID3	22953504	1007	0
OD3	955488	237	0
ID4	25993568	1016	0
OD4	985696	236	0
ID5	28345648	1010	0
OD5	1050928	241	0
ID6	29224560	1007	0
OD6	1086032	238	0
ID7	32172160	1012	0
OD7	1103408	240	0
ID8	31757904	1008	0
OD8	1127568	242	0
ID9	31393392	1006	0
OD9	1101536	239	0
ID10	29511392	1012	0
OD10	1073264	237	0
ID11	26686080	1010	0
OD11	1046336	238	0
ID12	22417696	1013	0
OD12	993360	241	0
IE1	16771808	1012	0
OE1	878736	242	0
IE2	16760128	1006	0
OE2	906224	240	0
IE3	24214784	1011	0
OE3	956096	237	0
IE4	26209680	1007	0
OE4	1025008	243	0
IE5	25958080	1015	0
OE5	1033632	240	0
IE6	29256880	1012	0
OE6	1076768	237	0
IE7	32293024	1010	0
OE7	1104512	236	0
IE8	31412464	1010	0
OE8	1098176	236	0
IE9	31635152	1011	0
OE9	1129168	241	0
IE10	29593824	1016	0
OE10	1072592	236	0
IE11	27472160	1016	0
OE11	1041648	238	0
IE12	22396992	1012	0
OE12	981344	238	0
IF1	17174832	1007	0
OF1	880400	241	0
IF2	19673536	1010	0
OF2	910496	238	0
IF3	23490272	1018	0
OF3	951904	239	0
IF4	26674528	1015	0
OF4	991040	239	0
IF5	29521296	1010	0
OF5	1029920	237	0
IF6	29892480	1010	0
OF6	1045872	236	0
IF7	31653296	1012	0
OF7	1078160	237	0
IF8	33494352	1016	0
OF8	1109568	239	0
IF9	30852368	1012	0
OF9	1106096	239	0
IF10	29636336	1006	0
OF10	1088240	240	0
IF11	25881680	1013	0
OF11	1022000	238	0
IF12	22596656	1015	0
OF12	959760	237	0
IG1	17054816	1009	0
OG1	874288	243	0
IG2	19747520	1012	0
OG2	900544	238	0
IG3	24024816	1007	0
OG3	936064	238	0
IG4	27038352	1010	0
OG4	991712	242	0
IG5	28433632	1006	0
OG5	1013152	240	0
IG6	29546048	1010	0
OG6	1027120	238	0
IG7	30474096	1008	0
OG7	1039408	235	0
IG8	30861216	1015	0
OG8	1052784	236	0
IG9	29975264	1016	0
OG9	1061552	239	0
IG10	29073632	1016	0
OG10	1037040	238	0
IG11	25410720	1011	0
OG11	1010080	238	0
IG12	22742480	1010	0
OG12	964576	236	0
IH1	16098736	1011	0
OH1	852384	239	0
IH2	18716592	1018	0
OH2	870080	237	0
IH3	22682080	1013	0
OH3	918320	240	0
IH4	24852240	1005	0
OH4	940096	237	0
IH5	24950560	1011	0
OH5	955376	238	0
IH6	27319488	1016	0
OH6	961840	234	0
IH7	28298192	1017	0
OH7	985152	235	0
IH8	27612096	1009	0
OH8	1014592	238	0
IH9	27447360	1010	0
OH9	1009040	239	0
IH10	26326688	1011	0
OH10	990064	240	0
IH11	24333376	1009	0
OH11	977488	240	0
IH12	21010272	1007	0
OH12	925712	235	0
```
