## Supplementary material for "A toolbox of Stable Integration Vectors (SIV) in the fission yeast *Schizosaccharomyces pombe*": Source data: S03_C001_T03_P0069_M1_X1_E1.quant

```
[instrument]
blockid	numofrow	numofcol	coversn	version	coverid	lamphours	blocksn	type	sn
21	8	12	*	1.3.2	*	*	*	ruo	272510497

[head]
version	name	operator	timestamp	expirytime	calibrationID
1.0.5	Quantitation	GUEST	*	*	*

[properties]
quantversion
0.2.5

[conditions]
BlkID	Run	ExcitationColor	EmissionColor	CameraBias	EmissionIndex	BlockTemperature	CameraGain	Point	SampleVolume	Step	ExposureIndex	CoverID	Time	SampleTemperature	CoverTemperature	ExcitationIndex	Stage	Exposure	Cycle
21	20190205smp65-76	x1	m1	*	1	80.4232,80.4274,80.4389,80.437,80.4208,80.4269	*	69	10	3	1	-1	1549386676.693	80.3131,80.3142,80.313,80.3103,80.3131,80.3103	104.966	1	3	60	1

[quant]
region	quant	count	saturation
IA1	2897648	1013	0
OA1	663632	237	0
IA2	2902624	1008	0
OA2	662912	236	0
IA3	2930768	1008	0
OA3	659744	234	0
IA4	4581376	1016	0
OA4	671040	234	0
IA5	4700880	1017	0
OA5	669920	233	0
IA6	4797952	1010	0
OA6	693072	240	0
IA7	2980448	1006	0
OA7	675984	239	0
IA8	2984560	1013	0
OA8	668752	237	0
IA9	3003648	1016	0
OA9	665312	237	0
IA10	4797328	1017	0
OA10	675632	236	0
IA11	4589136	1017	0
OA11	670592	235	0
IA12	4371728	1011	0
OA12	676752	238	0
IB1	3941312	1009	0
OB1	672288	237	0
IB2	4252768	1010	0
OB2	690496	241	0
IB3	4530832	1016	0
OB3	689408	240	0
IB4	4898640	1014	0
OB4	691424	239	0
IB5	5105600	1009	0
OB5	690608	237	0
IB6	5265296	1011	0
OB6	684496	235	0
IB7	5367536	1016	0
OB7	688064	237	0
IB8	5432736	1018	0
OB8	689424	237	0
IB9	5334272	1015	0
OB9	681216	236	0
IB10	5244688	1007	0
OB10	695632	240	0
IB11	4957680	1013	0
OB11	684576	237	0
IB12	4597024	1009	0
OB12	684032	239	0
IC1	4114016	1015	0
OC1	682480	239	0
IC2	3723664	1016	0
OC2	687056	240	0
IC3	4850368	1011	0
OC3	690784	238	0
IC4	5123696	1007	0
OC4	703776	241	0
IC5	5375936	1013	0
OC5	703136	240	0
IC6	5418208	1016	0
OC6	701376	240	0
IC7	5694928	1011	0
OC7	705536	240	0
IC8	5704880	1008	0
OC8	694592	236	0
IC9	5682416	1011	0
OC9	694352	237	0
IC10	5452960	1006	0
OC10	697824	239	0
IC11	5138208	1006	0
OC11	695744	240	0
IC12	4756112	1011	0
OC12	680432	236	0
ID1	4063088	1012	0
OD1	677104	238	0
ID2	4582272	1012	0
OD2	681120	237	0
ID3	5062032	1007	0
OD3	685952	237	0
ID4	5411456	1016	0
OD4	686096	236	0
ID5	5640976	1010	0
OD5	707328	241	0
ID6	5723696	1007	0
OD6	701232	238	0
ID7	6049040	1012	0
OD7	708496	240	0
ID8	5988288	1008	0
OD8	713456	242	0
ID9	5939744	1006	0
OD9	703616	239	0
ID10	5747920	1012	0
OD10	695728	237	0
ID11	5417488	1010	0
OD11	691520	238	0
ID12	4965456	1013	0
OD12	696096	241	0
IE1	4341904	1012	0
OE1	692112	242	0
IE2	4326080	1006	0
OE2	691632	240	0
IE3	5219408	1011	0
OE3	690480	237	0
IE4	5418848	1007	0
OE4	711872	243	0
IE5	5391584	1015	0
OE5	704496	240	0
IE6	5745216	1012	0
OE6	698352	237	0
IE7	6064880	1010	0
OE7	702160	236	0
IE8	5964112	1010	0
OE8	700496	236	0
IE9	5999952	1011	0
OE9	713760	241	0
IE10	5778976	1016	0
OE10	693136	236	0
IE11	5529504	1016	0
OE11	694784	238	0
IE12	4971920	1012	0
OE12	688272	238	0
IF1	4376880	1007	0
OF1	688480	241	0
IF2	4667184	1010	0
OF2	685152	238	0
IF3	5151568	1018	0
OF3	692256	239	0
IF4	5499280	1015	0
OF4	696112	239	0
IF5	5774400	1010	0
OF5	695232	237	0
IF6	5813552	1010	0
OF6	691808	236	0
IF7	6001136	1012	0
OF7	698432	237	0
IF8	6209904	1016	0
OF8	708560	239	0
IF9	5897472	1012	0
OF9	703408	239	0
IF10	5759808	1006	0
OF10	703824	240	0
IF11	5332384	1013	0
OF11	691600	238	0
IF12	5000544	1015	0
OF12	682192	237	0
IG1	4367456	1009	0
OG1	692112	243	0
IG2	4680672	1012	0
OG2	683328	238	0
IG3	5180736	1007	0
OG3	690368	238	0
IG4	5519856	1010	0
OG4	706160	242	0
IG5	5644272	1006	0
OG5	700672	240	0
IG6	5772640	1010	0
OG6	696672	238	0
IG7	5856400	1008	0
OG7	690768	235	0
IG8	5918256	1015	0
OG8	690368	236	0
IG9	5803968	1016	0
OG9	697440	239	0
IG10	5716624	1016	0
OG10	695072	238	0
IG11	5277824	1011	0
OG11	689776	238	0
IG12	4993632	1010	0
OG12	682896	236	0
IH1	4257072	1011	0
OH1	681296	239	0
IH2	4572256	1018	0
OH2	678208	237	0
IH3	5039824	1013	0
OH3	691456	240	0
IH4	5246576	1005	0
OH4	684928	237	0
IH5	5241504	1011	0
OH5	688368	238	0
IH6	5513200	1016	0
OH6	677216	234	0
IH7	5613200	1017	0
OH7	681760	235	0
IH8	5516912	1009	0
OH8	692768	238	0
IH9	5503568	1010	0
OH9	691632	239	0
IH10	5390032	1011	0
OH10	691744	240	0
IH11	5148912	1009	0
OH11	690336	240	0
IH12	4786624	1007	0
OH12	674000	235	0
```
