## Supplementary material for "A toolbox of Stable Integration Vectors (SIV) in the fission yeast *Schizosaccharomyces pombe*": Source data: S03_C001_T03_P0069_M1_X1_E2.quant

```
[instrument]
blockid	numofrow	numofcol	coversn	version	coverid	lamphours	blocksn	type	sn
21	8	12	*	1.3.2	*	*	*	ruo	272510497

[head]
version	name	operator	timestamp	expirytime	calibrationID
1.0.5	Quantitation	GUEST	*	*	*

[properties]
quantversion
0.2.5

[conditions]
BlkID	Run	ExcitationColor	EmissionColor	CameraBias	EmissionIndex	BlockTemperature	CameraGain	Point	SampleVolume	Step	ExposureIndex	CoverID	Time	SampleTemperature	CoverTemperature	ExcitationIndex	Stage	Exposure	Cycle
21	20190205smp65-76	x1	m1	*	1	80.4232,80.4274,80.4389,80.437,80.4208,80.4269	*	69	10	3	2	-1	1549386677.322	80.3131,80.3142,80.313,80.3103,80.3131,80.3103	104.966	1	3	175	1

[quant]
region	quant	count	saturation
IA1	3079024	1013	0
OA1	677488	237	0
IA2	3122656	1008	0
OA2	682592	236	0
IA3	3187344	1008	0
OA3	682192	234	0
IA4	7964160	1016	0
OA4	718336	234	0
IA5	8302384	1017	0
OA5	726000	233	0
IA6	8638288	1010	0
OA6	748432	240	0
IA7	3393328	1006	0
OA7	710128	239	0
IA8	3376384	1013	0
OA8	701216	237	0
IA9	3433568	1016	0
OA9	696528	237	0
IA10	8638400	1017	0
OA10	733184	236	0
IA11	8026208	1017	0
OA11	727440	235	0
IA12	7430144	1011	0
OA12	722976	238	0
IB1	6146400	1009	0
OB1	709648	237	0
IB2	7053616	1010	0
OB2	736912	241	0
IB3	7822576	1016	0
OB3	740928	240	0
IB4	8923808	1014	0
OB4	753696	239	0
IB5	9557136	1009	0
OB5	760992	237	0
IB6	10024128	1011	0
OB6	755584	235	0
IB7	10306592	1016	0
OB7	764064	237	0
IB8	10471504	1018	0
OB8	765552	237	0
IB9	10222704	1015	0
OB9	758992	236	0
IB10	10002960	1007	0
OB10	773600	240	0
IB11	9158656	1013	0
OB11	752624	237	0
IB12	8114224	1009	0
OB12	740848	239	0
IC1	6612768	1015	0
OC1	721312	239	0
IC2	5467264	1016	0
OC2	727968	240	0
IC3	8766704	1011	0
OC3	748144	238	0
IC4	9624592	1007	0
OC4	768880	241	0
IC5	10299360	1013	0
OC5	778224	240	0
IC6	10430128	1016	0
OC6	782880	240	0
IC7	11259728	1011	0
OC7	788304	240	0
IC8	11315392	1008	0
OC8	782208	236	0
IC9	11258400	1011	0
OC9	779200	237	0
IC10	10615296	1006	0
OC10	781200	239	0
IC11	9681872	1006	0
OC11	773472	240	0
IC12	8561136	1011	0
OC12	744064	236	0
ID1	6476112	1012	0
OD1	720208	238	0
ID2	7991376	1012	0
OD2	736560	237	0
ID3	9409184	1007	0
OD3	754448	237	0
ID4	10415424	1016	0
OD4	760480	236	0
ID5	11132576	1010	0
OD5	791488	241	0
ID6	11397040	1007	0
OD6	794400	238	0
ID7	12286032	1012	0
OD7	803920	240	0
ID8	12151584	1008	0
OD8	814304	242	0
ID9	12036800	1006	0
OD9	800896	239	0
ID10	11456432	1012	0
OD10	785392	237	0
ID11	10500400	1010	0
OD11	779568	238	0
ID12	9167136	1013	0
OD12	767184	241	0
IE1	7284288	1012	0
OE1	734640	242	0
IE2	7255184	1006	0
OE2	742464	240	0
IE3	9833520	1011	0
OE3	752688	237	0
IE4	10460096	1007	0
OE4	786592	243	0
IE5	10341008	1015	0
OE5	782672	240	0
IE6	11408608	1012	0
OE6	790704	237	0
IE7	12332080	1010	0
OE7	795984	236	0
IE8	12032976	1010	0
OE8	792784	236	0
IE9	12153904	1011	0
OE9	810016	241	0
IE10	11491456	1016	0
OE10	783632	236	0
IE11	10758848	1016	0
OE11	778880	238	0
IE12	9146880	1012	0
OE12	756464	238	0
IF1	7411072	1007	0
OF1	734144	241	0
IF2	8232016	1010	0
OF2	738784	238	0
IF3	9607808	1018	0
OF3	757376	239	0
IF4	10646912	1015	0
OF4	767248	239	0
IF5	11491872	1010	0
OF5	772768	237	0
IF6	11614576	1010	0
OF6	777712	236	0
IF7	12135168	1012	0
OF7	789824	237	0
IF8	12744336	1016	0
OF8	804304	239	0
IF9	11873616	1012	0
OF9	802336	239	0
IF10	11482128	1006	0
OF10	797808	240	0
IF11	10229104	1013	0
OF11	769712	238	0
IF12	9213280	1015	0
OF12	750128	237	0
IG1	7377344	1009	0
OG1	738576	243	0
IG2	8265792	1012	0
OG2	736672	238	0
IG3	9751936	1007	0
OG3	749712	238	0
IG4	10756464	1010	0
OG4	774448	242	0
IG5	11137840	1006	0
OG5	775792	240	0
IG6	11496304	1010	0
OG6	774608	238	0
IG7	11741744	1008	0
OG7	773472	235	0
IG8	11880896	1015	0
OG8	778224	236	0
IG9	11599536	1016	0
OG9	786080	239	0
IG10	11314816	1016	0
OG10	776240	238	0
IG11	10072480	1011	0
OG11	767088	238	0
IG12	9256032	1010	0
OG12	747616	236	0
IH1	7066688	1011	0
OH1	722208	239	0
IH2	7942000	1018	0
OH2	727280	237	0
IH3	9324224	1013	0
OH3	748336	240	0
IH4	9996096	1005	0
OH4	749312	237	0
IH5	9944032	1011	0
OH5	755424	238	0
IH6	10723552	1016	0
OH6	748960	234	0
IH7	10999456	1017	0
OH7	755696	235	0
IH8	10773920	1009	0
OH8	771328	238	0
IH9	10753488	1010	0
OH9	766192	239	0
IH10	10417376	1011	0
OH10	765200	240	0
IH11	9722032	1009	0
OH11	759952	240	0
IH12	8685088	1007	0
OH12	735472	235	0
```
