## Supplementary material for "A toolbox of Stable Integration Vectors (SIV) in the fission yeast *Schizosaccharomyces pombe*": Source data: S03_C001_T03_P0069_M1_X1_E3.quant

```
[instrument]
blockid	numofrow	numofcol	coversn	version	coverid	lamphours	blocksn	type	sn
21	8	12	*	1.3.2	*	*	*	ruo	272510497

[head]
version	name	operator	timestamp	expirytime	calibrationID
1.0.5	Quantitation	GUEST	*	*	*

[properties]
quantversion
0.2.5

[conditions]
BlkID	Run	ExcitationColor	EmissionColor	CameraBias	EmissionIndex	BlockTemperature	CameraGain	Point	SampleVolume	Step	ExposureIndex	CoverID	Time	SampleTemperature	CoverTemperature	ExcitationIndex	Stage	Exposure	Cycle
21	20190205smp65-76	x1	m1	*	1	80.4232,80.4274,80.4389,80.437,80.4208,80.4269	*	69	10	3	3	-1	1549386678.042	80.3131,80.3142,80.313,80.3103,80.3131,80.3103	104.966	1	3	520	1

[quant]
region	quant	count	saturation
IA1	3659712	1013	0
OA1	724096	237	0
IA2	3794240	1008	0
OA2	740896	236	0
IA3	3983296	1008	0
OA3	755104	234	0
IA4	18101664	1016	0
OA4	862944	234	0
IA5	19080016	1017	0
OA5	890112	233	0
IA6	20161680	1010	0
OA6	929152	240	0
IA7	4644640	1006	0
OA7	822336	239	0
IA8	4580928	1013	0
OA8	807216	237	0
IA9	4757488	1016	0
OA9	800672	237	0
IA10	20138864	1017	0
OA10	913648	236	0
IA11	18323392	1017	0
OA11	896288	235	0
IA12	16596176	1011	0
OA12	868208	238	0
IB1	12717136	1009	0
OB1	820656	237	0
IB2	15372160	1010	0
OB2	877056	241	0
IB3	17628592	1016	0
OB3	894384	240	0
IB4	20933360	1014	0
OB4	942384	239	0
IB5	22843472	1009	0
OB5	978896	237	0
IB6	24246608	1011	0
OB6	977728	235	0
IB7	25008032	1016	0
OB7	989104	237	0
IB8	25497376	1018	0
OB8	992096	237	0
IB9	24843952	1015	0
OB9	985024	236	0
IB10	24210528	1007	0
OB10	1013216	240	0
IB11	21671904	1013	0
OB11	960224	237	0
IB12	18627936	1009	0
OB12	915856	239	0
IC1	14081424	1015	0
OC1	843776	239	0
IC2	10629232	1016	0
OC2	854480	240	0
IC3	20517936	1011	0
OC3	930576	238	0
IC4	23090112	1007	0
OC4	981968	241	0
IC5	25071760	1013	0
OC5	1009856	240	0
IC6	25443616	1016	0
OC6	1026512	240	0
IC7	27884592	1011	0
OC7	1054736	240	0
IC8	28046112	1008	0
OC8	1051744	236	0
IC9	27906480	1011	0
OC9	1046512	237	0
IC10	26051072	1006	0
OC10	1037808	239	0
IC11	23261824	1006	0
OC11	1009472	240	0
IC12	19931824	1011	0
OC12	938496	236	0
ID1	13668928	1012	0
OD1	846528	238	0
ID2	18172816	1012	0
OD2	895072	237	0
ID3	22422096	1007	0
OD3	950000	237	0
ID4	25394544	1016	0
OD4	977184	236	0
ID5	27531584	1010	0
OD5	1040976	241	0
ID6	28324848	1007	0
OD6	1077744	238	0
ID7	30899056	1012	0
OD7	1094592	240	0
ID8	30536224	1008	0
OD8	1115744	242	0
ID9	30262368	1006	0
OD9	1093136	239	0
ID10	28504656	1012	0
OD10	1063136	237	0
ID11	25672160	1010	0
OD11	1038144	238	0
ID12	21707904	1013	0
OD12	982816	241	0
IE1	16055664	1012	0
OE1	872416	242	0
IE2	15999552	1006	0
OE2	902576	240	0
IE3	23675712	1011	0
OE3	952304	237	0
IE4	25538896	1007	0
OE4	1017968	243	0
IE5	25142912	1015	0
OE5	1025264	240	0
IE6	28368496	1012	0
OE6	1069120	237	0
IE7	31046432	1010	0
OE7	1094960	236	0
IE8	30177024	1010	0
OE8	1085392	236	0
IE9	30543184	1011	0
OE9	1113536	241	0
IE10	28556688	1016	0
OE10	1061632	236	0
IE11	26403088	1016	0
OE11	1032608	238	0
IE12	21658640	1012	0
OE12	972192	238	0
IF1	16465968	1007	0
OF1	871328	241	0
IF2	18861440	1010	0
OF2	901360	238	0
IF3	22978464	1018	0
OF3	946976	239	0
IF4	26093392	1015	0
OF4	987488	239	0
IF5	28607120	1010	0
OF5	1018176	237	0
IF6	28930672	1010	0
OF6	1037200	236	0
IF7	30454528	1012	0
OF7	1066624	237	0
IF8	32245600	1016	0
OF8	1100208	239	0
IF9	29727968	1012	0
OF9	1093280	239	0
IF10	28616256	1006	0
OF10	1079008	240	0
IF11	24833360	1013	0
OF11	1008176	238	0
IF12	21850496	1015	0
OF12	950256	237	0
IG1	16360848	1009	0
OG1	872800	243	0
IG2	18948144	1012	0
OG2	896352	238	0
IG3	23468448	1007	0
OG3	934640	238	0
IG4	26451648	1010	0
OG4	985792	242	0
IG5	27546272	1006	0
OG5	1005552	240	0
IG6	28625248	1010	0
OG6	1021824	238	0
IG7	29295376	1008	0
OG7	1033872	235	0
IG8	29708384	1015	0
OG8	1043280	236	0
IG9	28884544	1016	0
OG9	1052912	239	0
IG10	28075568	1016	0
OG10	1027680	238	0
IG11	24393728	1011	0
OG11	997536	238	0
IG12	21972816	1010	0
OG12	955776	236	0
IH1	15412112	1011	0
OH1	843664	239	0
IH2	17952976	1018	0
OH2	862048	237	0
IH3	22119856	1013	0
OH3	909216	240	0
IH4	24170768	1005	0
OH4	933808	237	0
IH5	23929040	1011	0
OH5	946320	238	0
IH6	26245280	1016	0
OH6	955424	234	0
IH7	27068432	1017	0
OH7	972592	235	0
IH8	26448304	1009	0
OH8	1002064	238	0
IH9	26368800	1010	0
OH9	995312	239	0
IH10	25378528	1011	0
OH10	982608	240	0
IH11	23343632	1009	0
OH11	965776	240	0
IH12	20308512	1007	0
OH12	919216	235	0
```
