## Supplementary material for "A toolbox of Stable Integration Vectors (SIV) in the fission yeast *Schizosaccharomyces pombe*": Source data: S03_C001_T03_P0070_M1_X1_E1.quant

```
[instrument]
blockid	numofrow	numofcol	coversn	version	coverid	lamphours	blocksn	type	sn
21	8	12	*	1.3.2	*	*	*	ruo	272510497

[head]
version	name	operator	timestamp	expirytime	calibrationID
1.0.5	Quantitation	GUEST	*	*	*

[properties]
quantversion
0.2.5

[conditions]
BlkID	Run	ExcitationColor	EmissionColor	CameraBias	EmissionIndex	BlockTemperature	CameraGain	Point	SampleVolume	Step	ExposureIndex	CoverID	Time	SampleTemperature	CoverTemperature	ExcitationIndex	Stage	Exposure	Cycle
21	20190205smp65-76	x1	m1	*	1	80.7168,80.7203,80.7295,80.7096,80.7167,80.7212	*	70	10	3	1	-1	1549386684.858	80.6161,80.6166,80.6163,80.6159,80.6158,80.6169	104.989	1	3	60	1

[quant]
region	quant	count	saturation
IA1	2902064	1013	0
OA1	664032	237	0
IA2	2906304	1008	0
OA2	664240	236	0
IA3	2930448	1008	0
OA3	660448	234	0
IA4	4497952	1016	0
OA4	672912	234	0
IA5	4585248	1017	0
OA5	669760	233	0
IA6	4679952	1010	0
OA6	689648	240	0
IA7	2977728	1006	0
OA7	675504	239	0
IA8	2981152	1013	0
OA8	667904	237	0
IA9	3006064	1016	0
OA9	664976	237	0
IA10	4687456	1017	0
OA10	674656	236	0
IA11	4487680	1017	0
OA11	671728	235	0
IA12	4304208	1011	0
OA12	677152	238	0
IB1	3857056	1009	0
OB1	673888	237	0
IB2	4151088	1010	0
OB2	690032	241	0
IB3	4450688	1016	0
OB3	689232	240	0
IB4	4799840	1014	0
OB4	689856	239	0
IB5	4971712	1009	0
OB5	688816	237	0
IB6	5130112	1011	0
OB6	681968	235	0
IB7	5190384	1016	0
OB7	688352	237	0
IB8	5242544	1018	0
OB8	688768	237	0
IB9	5180560	1015	0
OB9	681248	236	0
IB10	5102976	1007	0
OB10	694752	240	0
IB11	4842016	1013	0
OB11	681104	237	0
IB12	4507936	1009	0
OB12	679280	239	0
IC1	4012688	1015	0
OC1	679792	239	0
IC2	3626752	1016	0
OC2	685456	240	0
IC3	4759056	1011	0
OC3	689648	238	0
IC4	5025152	1007	0
OC4	700640	241	0
IC5	5225408	1013	0
OC5	699120	240	0
IC6	5279424	1016	0
OC6	699408	240	0
IC7	5486160	1011	0
OC7	701920	240	0
IC8	5489504	1008	0
OC8	690528	236	0
IC9	5505040	1011	0
OC9	691456	237	0
IC10	5303120	1006	0
OC10	694448	239	0
IC11	4972048	1006	0
OC11	694384	240	0
IC12	4653728	1011	0
OC12	677008	236	0
ID1	3948816	1012	0
OD1	678000	238	0
ID2	4443536	1012	0
OD2	680384	237	0
ID3	4962864	1007	0
OD3	686912	237	0
ID4	5310112	1016	0
OD4	686816	236	0
ID5	5495920	1010	0
OD5	706272	241	0
ID6	5568672	1007	0
OD6	698496	238	0
ID7	5805280	1012	0
OD7	705184	240	0
ID8	5757040	1008	0
OD8	714464	242	0
ID9	5740224	1006	0
OD9	702064	239	0
ID10	5568112	1012	0
OD10	691088	237	0
ID11	5233536	1010	0
OD11	691008	238	0
ID12	4839840	1013	0
OD12	695648	241	0
IE1	4202048	1012	0
OE1	691488	242	0
IE2	4159920	1006	0
OE2	690800	240	0
IE3	5117568	1011	0
OE3	689248	237	0
IE4	5297024	1007	0
OE4	710032	243	0
IE5	5235232	1015	0
OE5	701472	240	0
IE6	5581920	1012	0
OE6	698240	237	0
IE7	5827520	1010	0
OE7	696592	236	0
IE8	5738432	1010	0
OE8	696672	236	0
IE9	5795184	1011	0
OE9	708320	241	0
IE10	5586688	1016	0
OE10	691632	236	0
IE11	5322448	1016	0
OE11	693072	238	0
IE12	4815472	1012	0
OE12	687072	238	0
IF1	4237440	1007	0
OF1	685712	241	0
IF2	4503872	1010	0
OF2	682912	238	0
IF3	5057232	1018	0
OF3	692080	239	0
IF4	5383008	1015	0
OF4	694800	239	0
IF5	5602944	1010	0
OF5	691104	237	0
IF6	5636880	1010	0
OF6	689808	236	0
IF7	5771360	1012	0
OF7	695776	237	0
IF8	5978112	1016	0
OF8	703808	239	0
IF9	5694160	1012	0
OF9	700624	239	0
IF10	5562240	1006	0
OF10	703056	240	0
IF11	5133616	1013	0
OF11	687904	238	0
IF12	4846256	1015	0
OF12	681024	237	0
IG1	4228976	1009	0
OG1	692352	243	0
IG2	4508080	1012	0
OG2	683344	238	0
IG3	5077648	1007	0
OG3	687488	238	0
IG4	5402800	1010	0
OG4	702064	242	0
IG5	5468112	1006	0
OG5	696080	240	0
IG6	5595120	1010	0
OG6	693824	238	0
IG7	5625728	1008	0
OG7	687424	235	0
IG8	5690528	1015	0
OG8	689872	236	0
IG9	5605968	1016	0
OG9	697424	239	0
IG10	5534032	1016	0
OG10	691088	238	0
IG11	5071920	1011	0
OG11	688368	238	0
IG12	4846864	1010	0
OG12	678176	236	0
IH1	4122768	1011	0
OH1	679968	239	0
IH2	4419344	1018	0
OH2	678960	237	0
IH3	4934464	1013	0
OH3	689840	240	0
IH4	5131168	1005	0
OH4	684816	237	0
IH5	5044816	1011	0
OH5	685840	238	0
IH6	5315440	1016	0
OH6	675840	234	0
IH7	5381536	1017	0
OH7	680704	235	0
IH8	5302384	1009	0
OH8	689440	238	0
IH9	5309824	1010	0
OH9	689152	239	0
IH10	5228272	1011	0
OH10	691472	240	0
IH11	4966160	1009	0
OH11	688608	240	0
IH12	4650640	1007	0
OH12	672816	235	0
```
