## Supplementary material for "A toolbox of Stable Integration Vectors (SIV) in the fission yeast *Schizosaccharomyces pombe*": Source data: S03_C001_T03_P0070_M1_X1_E2.quant

```
[instrument]
blockid	numofrow	numofcol	coversn	version	coverid	lamphours	blocksn	type	sn
21	8	12	*	1.3.2	*	*	*	ruo	272510497

[head]
version	name	operator	timestamp	expirytime	calibrationID
1.0.5	Quantitation	GUEST	*	*	*

[properties]
quantversion
0.2.5

[conditions]
BlkID	Run	ExcitationColor	EmissionColor	CameraBias	EmissionIndex	BlockTemperature	CameraGain	Point	SampleVolume	Step	ExposureIndex	CoverID	Time	SampleTemperature	CoverTemperature	ExcitationIndex	Stage	Exposure	Cycle
21	20190205smp65-76	x1	m1	*	1	80.7168,80.7203,80.7295,80.7096,80.7167,80.7212	*	70	10	3	2	-1	1549386685.554	80.6161,80.6166,80.6163,80.6159,80.6158,80.6169	104.989	1	3	175	1

[quant]
region	quant	count	saturation
IA1	3078496	1013	0
OA1	677312	237	0
IA2	3114944	1008	0
OA2	679920	236	0
IA3	3180672	1008	0
OA3	681440	234	0
IA4	7715280	1016	0
OA4	718384	234	0
IA5	7954224	1017	0
OA5	721232	233	0
IA6	8275232	1010	0
OA6	746432	240	0
IA7	3382480	1006	0
OA7	708880	239	0
IA8	3366352	1013	0
OA8	700352	237	0
IA9	3425712	1016	0
OA9	697072	237	0
IA10	8295568	1017	0
OA10	731456	236	0
IA11	7733632	1017	0
OA11	723408	235	0
IA12	7209344	1011	0
OA12	722544	238	0
IB1	5888448	1009	0
OB1	706576	237	0
IB2	6718464	1010	0
OB2	732336	241	0
IB3	7567632	1016	0
OB3	737248	240	0
IB4	8622784	1014	0
OB4	751840	239	0
IB5	9143136	1009	0
OB5	757728	237	0
IB6	9586432	1011	0
OB6	750880	235	0
IB7	9722816	1016	0
OB7	759840	237	0
IB8	9894224	1018	0
OB8	759952	237	0
IB9	9762896	1015	0
OB9	755904	236	0
IB10	9566560	1007	0
OB10	772608	240	0
IB11	8770976	1013	0
OB11	746960	237	0
IB12	7850800	1009	0
OB12	738288	239	0
IC1	6302368	1015	0
OC1	719248	239	0
IC2	5140176	1016	0
OC2	723984	240	0
IC3	8497792	1011	0
OC3	748272	238	0
IC4	9306720	1007	0
OC4	766576	241	0
IC5	9863488	1013	0
OC5	773216	240	0
IC6	9997232	1016	0
OC6	779376	240	0
IC7	10596096	1011	0
OC7	785760	240	0
IC8	10629200	1008	0
OC8	774608	236	0
IC9	10711584	1011	0
OC9	775552	237	0
IC10	10131216	1006	0
OC10	778240	239	0
IC11	9195888	1006	0
OC11	767488	240	0
IC12	8213200	1011	0
OC12	740048	236	0
ID1	6112304	1012	0
OD1	718160	238	0
ID2	7536032	1012	0
OD2	733056	237	0
ID3	9103344	1007	0
OD3	748608	237	0
ID4	10073200	1016	0
OD4	758064	236	0
ID5	10648496	1010	0
OD5	787808	241	0
ID6	10890304	1007	0
OD6	791808	238	0
ID7	11527968	1012	0
OD7	796960	240	0
ID8	11422368	1008	0
OD8	807920	242	0
ID9	11395248	1006	0
OD9	792496	239	0
ID10	10874960	1012	0
OD10	779408	237	0
ID11	9895232	1010	0
OD11	772464	238	0
ID12	8747168	1013	0
OD12	761472	241	0
IE1	6836656	1012	0
OE1	731024	242	0
IE2	6714336	1006	0
OE2	739840	240	0
IE3	9500848	1011	0
OE3	750288	237	0
IE4	10067504	1007	0
OE4	783040	243	0
IE5	9847152	1015	0
OE5	779344	240	0
IE6	10882144	1012	0
OE6	785792	237	0
IE7	11576064	1010	0
OE7	791344	236	0
IE8	11327232	1010	0
OE8	789392	236	0
IE9	11508672	1011	0
OE9	807168	241	0
IE10	10883904	1016	0
OE10	778912	236	0
IE11	10103248	1016	0
OE11	770800	238	0
IE12	8690256	1012	0
OE12	756192	238	0
IF1	6977600	1007	0
OF1	730720	241	0
IF2	7703600	1010	0
OF2	734928	238	0
IF3	9308352	1018	0
OF3	755088	239	0
IF4	10283632	1015	0
OF4	765360	239	0
IF5	10950976	1010	0
OF5	767376	237	0
IF6	11070752	1010	0
OF6	774240	236	0
IF7	11415200	1012	0
OF7	783680	237	0
IF8	12004032	1016	0
OF8	795312	239	0
IF9	11228384	1012	0
OF9	791728	239	0
IF10	10885248	1006	0
OF10	790688	240	0
IF11	9571696	1013	0
OF11	762544	238	0
IF12	8760496	1015	0
OF12	744912	237	0
IG1	6941088	1009	0
OG1	732912	243	0
IG2	7726176	1012	0
OG2	732704	238	0
IG3	9444240	1007	0
OG3	746672	238	0
IG4	10395648	1010	0
OG4	769648	242	0
IG5	10587616	1006	0
OG5	768928	240	0
IG6	10942656	1010	0
OG6	771808	238	0
IG7	11030336	1008	0
OG7	767888	235	0
IG8	11198320	1015	0
OG8	772320	236	0
IG9	10974240	1016	0
OG9	781408	239	0
IG10	10766144	1016	0
OG10	770432	238	0
IG11	9449712	1011	0
OG11	761376	238	0
IG12	8779168	1010	0
OG12	745248	236	0
IH1	6631632	1011	0
OH1	715536	239	0
IH2	7422768	1018	0
OH2	721072	237	0
IH3	8998608	1013	0
OH3	742592	240	0
IH4	9612480	1005	0
OH4	742224	237	0
IH5	9315968	1011	0
OH5	747808	238	0
IH6	10098816	1016	0
OH6	738112	234	0
IH7	10277568	1017	0
OH7	749536	235	0
IH8	10084384	1009	0
OH8	762688	238	0
IH9	10127376	1010	0
OH9	761216	239	0
IH10	9887232	1011	0
OH10	760256	240	0
IH11	9144672	1009	0
OH11	753568	240	0
IH12	8244336	1007	0
OH12	730752	235	0
```
