## Supplementary material for "A toolbox of Stable Integration Vectors (SIV) in the fission yeast *Schizosaccharomyces pombe*": Source data: S03_C001_T03_P0070_M1_X1_E3.quant

```
[instrument]
blockid	numofrow	numofcol	coversn	version	coverid	lamphours	blocksn	type	sn
21	8	12	*	1.3.2	*	*	*	ruo	272510497

[head]
version	name	operator	timestamp	expirytime	calibrationID
1.0.5	Quantitation	GUEST	*	*	*

[properties]
quantversion
0.2.5

[conditions]
BlkID	Run	ExcitationColor	EmissionColor	CameraBias	EmissionIndex	BlockTemperature	CameraGain	Point	SampleVolume	Step	ExposureIndex	CoverID	Time	SampleTemperature	CoverTemperature	ExcitationIndex	Stage	Exposure	Cycle
21	20190205smp65-76	x1	m1	*	1	80.7168,80.7203,80.7295,80.7096,80.7167,80.7212	*	70	10	3	3	-1	1549386686.263	80.6161,80.6166,80.6163,80.6159,80.6158,80.6169	104.989	1	3	520	1

[quant]
region	quant	count	saturation
IA1	3656368	1013	0
OA1	724496	237	0
IA2	3782624	1008	0
OA2	739712	236	0
IA3	3966544	1008	0
OA3	755024	234	0
IA4	17330032	1016	0
OA4	857408	234	0
IA5	18006912	1017	0
OA5	880368	233	0
IA6	18982048	1010	0
OA6	917568	240	0
IA7	4604368	1006	0
OA7	817888	239	0
IA8	4556352	1013	0
OA8	805232	237	0
IA9	4724608	1016	0
OA9	798272	237	0
IA10	19062224	1017	0
OA10	901216	236	0
IA11	17405456	1017	0
OA11	887344	235	0
IA12	15896848	1011	0
OA12	857712	238	0
IB1	11909584	1009	0
OB1	811088	237	0
IB2	14335632	1010	0
OB2	861856	241	0
IB3	16852384	1016	0
OB3	882256	240	0
IB4	20033776	1014	0
OB4	932688	239	0
IB5	21589232	1009	0
OB5	963760	237	0
IB6	22860432	1011	0
OB6	966080	235	0
IB7	23178736	1016	0
OB7	969264	237	0
IB8	23656160	1018	0
OB8	977664	237	0
IB9	23388784	1015	0
OB9	970400	236	0
IB10	22851552	1007	0
OB10	995488	240	0
IB11	20480528	1013	0
OB11	944912	237	0
IB12	17752928	1009	0
OB12	899248	239	0
IC1	13038528	1015	0
OC1	835776	239	0
IC2	9581952	1016	0
OC2	840640	240	0
IC3	19601600	1011	0
OC3	920432	238	0
IC4	22042896	1007	0
OC4	972816	241	0
IC5	23643616	1013	0
OC5	992688	240	0
IC6	24046112	1016	0
OC6	1012688	240	0
IC7	25725024	1011	0
OC7	1032480	240	0
IC8	25842672	1008	0
OC8	1032416	236	0
IC9	26145760	1011	0
OC9	1026064	237	0
IC10	24490016	1006	0
OC10	1019840	239	0
IC11	21721360	1006	0
OC11	990512	240	0
IC12	18815280	1011	0
OC12	925408	236	0
ID1	12489792	1012	0
OD1	832896	238	0
ID2	16668880	1012	0
OD2	881792	237	0
ID3	21435056	1007	0
OD3	940976	237	0
ID4	24266528	1016	0
OD4	965264	236	0
ID5	25972288	1010	0
OD5	1028272	241	0
ID6	26713376	1007	0
OD6	1056928	238	0
ID7	28432368	1012	0
OD7	1070736	240	0
ID8	28169184	1008	0
OD8	1091120	242	0
ID9	28193296	1006	0
OD9	1071568	239	0
ID10	26616336	1012	0
OD10	1040848	237	0
ID11	23720528	1010	0
OD11	1012704	238	0
ID12	20345824	1013	0
OD12	966208	241	0
IE1	14627232	1012	0
OE1	857280	242	0
IE2	14249216	1006	0
OE2	883552	240	0
IE3	22638272	1011	0
OE3	937712	237	0
IE4	24301152	1007	0
OE4	1005568	243	0
IE5	23578560	1015	0
OE5	1013568	240	0
IE6	26637232	1012	0
OE6	1051792	237	0
IE7	28622912	1010	0
OE7	1072656	236	0
IE8	27861248	1010	0
OE8	1063824	236	0
IE9	28509200	1011	0
OE9	1093248	241	0
IE10	26626144	1016	0
OE10	1040256	236	0
IE11	24282080	1016	0
OE11	1009184	238	0
IE12	20157760	1012	0
OE12	954432	238	0
IF1	15089488	1007	0
OF1	855984	241	0
IF2	17130832	1010	0
OF2	885520	238	0
IF3	21998912	1018	0
OF3	936752	239	0
IF4	24922720	1015	0
OF4	978128	239	0
IF5	26845984	1010	0
OF5	1005248	237	0
IF6	27212704	1010	0
OF6	1018992	236	0
IF7	28152736	1012	0
OF7	1046912	237	0
IF8	29912192	1016	0
OF8	1074000	239	0
IF9	27668368	1012	0
OF9	1069184	239	0
IF10	26696032	1006	0
OF10	1055040	240	0
IF11	22734464	1013	0
OF11	985120	238	0
IF12	20340256	1015	0
OF12	935008	237	0
IG1	14948720	1009	0
OG1	857280	243	0
IG2	17183776	1012	0
OG2	880576	238	0
IG3	22447024	1007	0
OG3	923072	238	0
IG4	25300048	1010	0
OG4	973760	242	0
IG5	25756736	1006	0
OG5	987552	240	0
IG6	26816320	1010	0
OG6	1001328	238	0
IG7	27044480	1008	0
OG7	1010704	235	0
IG8	27488624	1015	0
OG8	1021136	236	0
IG9	26891216	1016	0
OG9	1031968	239	0
IG10	26280224	1016	0
OG10	1008704	238	0
IG11	22356080	1011	0
OG11	975712	238	0
IG12	20471968	1010	0
OG12	938144	236	0
IH1	14008736	1011	0
OH1	833024	239	0
IH2	16282608	1018	0
OH2	850112	237	0
IH3	21105152	1013	0
OH3	900464	240	0
IH4	22995024	1005	0
OH4	919552	237	0
IH5	21941696	1011	0
OH5	930064	238	0
IH6	24244992	1016	0
OH6	935712	234	0
IH7	24736736	1017	0
OH7	953760	235	0
IH8	24236048	1009	0
OH8	980720	238	0
IH9	24425168	1010	0
OH9	976208	239	0
IH10	23707488	1011	0
OH10	961616	240	0
IH11	21498368	1009	0
OH11	942672	240	0
IH12	18893376	1007	0
OH12	900496	235	0
```
