## Supplementary material for "A toolbox of Stable Integration Vectors (SIV) in the fission yeast *Schizosaccharomyces pombe*": Source data: S03_C001_T03_P0071_M1_X1_E1.quant

```
[instrument]
blockid	numofrow	numofcol	coversn	version	coverid	lamphours	blocksn	type	sn
21	8	12	*	1.3.2	*	*	*	ruo	272510497

[head]
version	name	operator	timestamp	expirytime	calibrationID
1.0.5	Quantitation	GUEST	*	*	*

[properties]
quantversion
0.2.5

[conditions]
BlkID	Run	ExcitationColor	EmissionColor	CameraBias	EmissionIndex	BlockTemperature	CameraGain	Point	SampleVolume	Step	ExposureIndex	CoverID	Time	SampleTemperature	CoverTemperature	ExcitationIndex	Stage	Exposure	Cycle
21	20190205smp65-76	x1	m1	*	1	81.0155,81.051,81.0203,81.03,81.0503,81.0406	*	71	10	3	1	-1	1549386692.961	80.915,80.9158,80.9157,80.9146,80.9126,80.9132	105.034	1	3	60	1

[quant]
region	quant	count	saturation
IA1	2887776	1013	0
OA1	661392	237	0
IA2	2897696	1008	0
OA2	660688	236	0
IA3	2918496	1008	0
OA3	658144	234	0
IA4	4350912	1016	0
OA4	667664	234	0
IA5	4367376	1017	0
OA5	666720	233	0
IA6	4439856	1010	0
OA6	686544	240	0
IA7	2965632	1006	0
OA7	672256	239	0
IA8	2968368	1013	0
OA8	666688	237	0
IA9	2988432	1016	0
OA9	662400	237	0
IA10	4470208	1017	0
OA10	672304	236	0
IA11	4306240	1017	0
OA11	668192	235	0
IA12	4159344	1011	0
OA12	671424	238	0
IB1	3694192	1009	0
OB1	671824	237	0
IB2	3934448	1010	0
OB2	685936	241	0
IB3	4298784	1016	0
OB3	688336	240	0
IB4	4626272	1014	0
OB4	688000	239	0
IB5	4727648	1009	0
OB5	686416	237	0
IB6	4857232	1011	0
OB6	679808	235	0
IB7	4823744	1016	0
OB7	683696	237	0
IB8	4872224	1018	0
OB8	684336	237	0
IB9	4899168	1015	0
OB9	680512	236	0
IB10	4845584	1007	0
OB10	692112	240	0
IB11	4597376	1013	0
OB11	678752	237	0
IB12	4332304	1009	0
OB12	680480	239	0
IC1	3806160	1015	0
OC1	677696	239	0
IC2	3413696	1016	0
OC2	680528	240	0
IC3	4582192	1011	0
OC3	685472	238	0
IC4	4819984	1007	0
OC4	696704	241	0
IC5	4945760	1013	0
OC5	695504	240	0
IC6	5006352	1016	0
OC6	696528	240	0
IC7	5050576	1011	0
OC7	698336	240	0
IC8	5046832	1008	0
OC8	687408	236	0
IC9	5158064	1011	0
OC9	687296	237	0
IC10	4986096	1006	0
OC10	692928	239	0
IC11	4662768	1006	0
OC11	691920	240	0
IC12	4418880	1011	0
OC12	674656	236	0
ID1	3707344	1012	0
OD1	674736	238	0
ID2	4132192	1012	0
OD2	678176	237	0
ID3	4759200	1007	0
OD3	683856	237	0
ID4	5087824	1016	0
OD4	684864	236	0
ID5	5184528	1010	0
OD5	701264	241	0
ID6	5244976	1007	0
OD6	697456	238	0
ID7	5314176	1012	0
OD7	700800	240	0
ID8	5282176	1008	0
OD8	705536	242	0
ID9	5325088	1006	0
OD9	697968	239	0
ID10	5189120	1012	0
OD10	687184	237	0
ID11	4835296	1010	0
OD11	686864	238	0
ID12	4553600	1013	0
OD12	692976	241	0
IE1	3918400	1012	0
OE1	687376	242	0
IE2	3809376	1006	0
OE2	685472	240	0
IE3	4899200	1011	0
OE3	683696	237	0
IE4	5050912	1007	0
OE4	705440	243	0
IE5	4916880	1015	0
OE5	697424	240	0
IE6	5230592	1012	0
OE6	693152	237	0
IE7	5339472	1010	0
OE7	692640	236	0
IE8	5263232	1010	0
OE8	689520	236	0
IE9	5363904	1011	0
OE9	703152	241	0
IE10	5190544	1016	0
OE10	684864	236	0
IE11	4894864	1016	0
OE11	684880	238	0
IE12	4513648	1012	0
OE12	682528	238	0
IF1	3960864	1007	0
OF1	684208	241	0
IF2	4150704	1010	0
OF2	681344	238	0
IF3	4856016	1018	0
OF3	691168	239	0
IF4	5136208	1015	0
OF4	692608	239	0
IF5	5245552	1010	0
OF5	689088	237	0
IF6	5282448	1010	0
OF6	687392	236	0
IF7	5304112	1012	0
OF7	690688	237	0
IF8	5505616	1016	0
OF8	698544	239	0
IF9	5283472	1012	0
OF9	696368	239	0
IF10	5181888	1006	0
OF10	698688	240	0
IF11	4711184	1013	0
OF11	685616	238	0
IF12	4540656	1015	0
OF12	679840	237	0
IG1	3955136	1009	0
OG1	688720	243	0
IG2	4162464	1012	0
OG2	677808	238	0
IG3	4883200	1007	0
OG3	688496	238	0
IG4	5186016	1010	0
OG4	700000	242	0
IG5	5107952	1006	0
OG5	695840	240	0
IG6	5237424	1010	0
OG6	689968	238	0
IG7	5180608	1008	0
OG7	681488	235	0
IG8	5246576	1015	0
OG8	685840	236	0
IG9	5217616	1016	0
OG9	693280	239	0
IG10	5180448	1016	0
OG10	686752	238	0
IG11	4676336	1011	0
OG11	681168	238	0
IG12	4546512	1010	0
OG12	675376	236	0
IH1	3850752	1011	0
OH1	676768	239	0
IH2	4083568	1018	0
OH2	676432	237	0
IH3	4741536	1013	0
OH3	687280	240	0
IH4	4906000	1005	0
OH4	682464	237	0
IH5	4651072	1011	0
OH5	682224	238	0
IH6	4923472	1016	0
OH6	673984	234	0
IH7	4926192	1017	0
OH7	678432	235	0
IH8	4862752	1009	0
OH8	687872	238	0
IH9	4922880	1010	0
OH9	688528	239	0
IH10	4890080	1011	0
OH10	687040	240	0
IH11	4601968	1009	0
OH11	684096	240	0
IH12	4366240	1007	0
OH12	670352	235	0
```
