## Supplementary material for "A toolbox of Stable Integration Vectors (SIV) in the fission yeast *Schizosaccharomyces pombe*": Source data: S03_C001_T03_P0071_M1_X1_E2.quant

```
[instrument]
blockid	numofrow	numofcol	coversn	version	coverid	lamphours	blocksn	type	sn
21	8	12	*	1.3.2	*	*	*	ruo	272510497

[head]
version	name	operator	timestamp	expirytime	calibrationID
1.0.5	Quantitation	GUEST	*	*	*

[properties]
quantversion
0.2.5

[conditions]
BlkID	Run	ExcitationColor	EmissionColor	CameraBias	EmissionIndex	BlockTemperature	CameraGain	Point	SampleVolume	Step	ExposureIndex	CoverID	Time	SampleTemperature	CoverTemperature	ExcitationIndex	Stage	Exposure	Cycle
21	20190205smp65-76	x1	m1	*	1	81.0155,81.051,81.0203,81.03,81.0503,81.0406	*	71	10	3	2	-1	1549386693.606	80.915,80.9158,80.9157,80.9146,80.9126,80.9132	105.034	1	3	175	1

[quant]
region	quant	count	saturation
IA1	3081472	1013	0
OA1	678528	237	0
IA2	3116752	1008	0
OA2	680304	236	0
IA3	3180224	1008	0
OA3	681296	234	0
IA4	7289408	1016	0
OA4	711632	234	0
IA5	7317088	1017	0
OA5	714528	233	0
IA6	7564208	1010	0
OA6	740832	240	0
IA7	3372720	1006	0
OA7	708976	239	0
IA8	3355376	1013	0
OA8	698656	237	0
IA9	3419536	1016	0
OA9	695152	237	0
IA10	7653232	1017	0
OA10	725392	236	0
IA11	7183968	1017	0
OA11	718064	235	0
IA12	6783136	1011	0
OA12	715936	238	0
IB1	5387648	1009	0
OB1	700480	237	0
IB2	6061392	1010	0
OB2	726208	241	0
IB3	7119264	1016	0
OB3	732816	240	0
IB4	8087856	1014	0
OB4	745776	239	0
IB5	8383792	1009	0
OB5	748560	237	0
IB6	8760368	1011	0
OB6	744736	235	0
IB7	8598720	1016	0
OB7	750816	237	0
IB8	8757152	1018	0
OB8	748016	237	0
IB9	8898944	1015	0
OB9	743376	236	0
IB10	8763792	1007	0
OB10	758976	240	0
IB11	8044544	1013	0
OB11	739536	237	0
IB12	7297136	1009	0
OB12	730816	239	0
IC1	5656448	1015	0
OC1	714704	239	0
IC2	4500800	1016	0
OC2	717472	240	0
IC3	7940544	1011	0
OC3	739936	238	0
IC4	8667216	1007	0
OC4	761664	241	0
IC5	8968896	1013	0
OC5	764320	240	0
IC6	9147072	1016	0
OC6	768944	240	0
IC7	9238368	1011	0
OC7	773408	240	0
IC8	9257584	1008	0
OC8	764384	236	0
IC9	9619792	1011	0
OC9	765376	237	0
IC10	9155888	1006	0
OC10	764064	239	0
IC11	8221072	1006	0
OC11	756576	240	0
IC12	7497056	1011	0
OC12	730720	236	0
ID1	5384736	1012	0
OD1	708704	238	0
ID2	6581088	1012	0
OD2	721760	237	0
ID3	8475120	1007	0
OD3	742256	237	0
ID4	9392816	1016	0
OD4	753200	236	0
ID5	9658656	1010	0
OD5	776016	241	0
ID6	9863552	1007	0
OD6	781280	238	0
ID7	9976160	1012	0
OD7	785600	240	0
ID8	9926352	1008	0
OD8	792560	242	0
ID9	10111872	1006	0
OD9	782112	239	0
ID10	9706432	1012	0
OD10	766656	237	0
ID11	8657824	1010	0
OD11	757280	238	0
ID12	7870544	1013	0
OD12	751568	241	0
IE1	5966256	1012	0
OE1	723424	242	0
IE2	5667872	1006	0
OE2	726208	240	0
IE3	8843344	1011	0
OE3	741712	237	0
IE4	9316320	1007	0
OE4	775792	243	0
IE5	8860480	1015	0
OE5	769472	240	0
IE6	9796384	1012	0
OE6	775184	237	0
IE7	10059072	1010	0
OE7	775536	236	0
IE8	9851280	1010	0
OE8	774144	236	0
IE9	10207760	1011	0
OE9	792912	241	0
IE10	9667984	1016	0
OE10	763712	236	0
IE11	8798128	1016	0
OE11	757952	238	0
IE12	7736352	1012	0
OE12	743504	238	0
IF1	6126128	1007	0
OF1	721808	241	0
IF2	6613184	1010	0
OF2	724320	238	0
IF3	8674672	1018	0
OF3	748032	239	0
IF4	9547024	1015	0
OF4	759792	239	0
IF5	9839280	1010	0
OF5	762640	237	0
IF6	9976464	1010	0
OF6	761936	236	0
IF7	9969312	1012	0
OF7	771072	237	0
IF8	10558992	1016	0
OF8	783920	239	0
IF9	9964400	1012	0
OF9	779360	239	0
IF10	9696448	1006	0
OF10	777920	240	0
IF11	8281440	1013	0
OF11	749344	238	0
IF12	7800032	1015	0
OF12	732320	237	0
IG1	6093136	1009	0
OG1	725152	243	0
IG2	6640832	1012	0
OG2	722272	238	0
IG3	8839264	1007	0
OG3	741600	238	0
IG4	9700704	1010	0
OG4	764112	242	0
IG5	9460416	1006	0
OG5	761024	240	0
IG6	9805296	1010	0
OG6	761136	238	0
IG7	9625952	1008	0
OG7	755648	235	0
IG8	9816176	1015	0
OG8	759792	236	0
IG9	9752848	1016	0
OG9	768000	239	0
IG10	9667616	1016	0
OG10	760784	238	0
IG11	8202752	1011	0
OG11	747104	238	0
IG12	7836560	1010	0
OG12	733248	236	0
IH1	5793472	1011	0
OH1	709152	239	0
IH2	6397088	1018	0
OH2	711360	237	0
IH3	8394336	1013	0
OH3	738080	240	0
IH4	8903984	1005	0
OH4	735952	237	0
IH5	8097248	1011	0
OH5	740064	238	0
IH6	8862016	1016	0
OH6	732784	234	0
IH7	8852320	1017	0
OH7	737104	235	0
IH8	8728624	1009	0
OH8	750272	238	0
IH9	8932128	1010	0
OH9	751040	239	0
IH10	8859344	1011	0
OH10	748176	240	0
IH11	8008080	1009	0
OH11	742416	240	0
IH12	7352496	1007	0
OH12	718560	235	0
```
