## Supplementary material for "A toolbox of Stable Integration Vectors (SIV) in the fission yeast *Schizosaccharomyces pombe*": Source data: S03_C001_T03_P0071_M1_X1_E3.quant

```
[instrument]
blockid	numofrow	numofcol	coversn	version	coverid	lamphours	blocksn	type	sn
21	8	12	*	1.3.2	*	*	*	ruo	272510497

[head]
version	name	operator	timestamp	expirytime	calibrationID
1.0.5	Quantitation	GUEST	*	*	*

[properties]
quantversion
0.2.5

[conditions]
BlkID	Run	ExcitationColor	EmissionColor	CameraBias	EmissionIndex	BlockTemperature	CameraGain	Point	SampleVolume	Step	ExposureIndex	CoverID	Time	SampleTemperature	CoverTemperature	ExcitationIndex	Stage	Exposure	Cycle
21	20190205smp65-76	x1	m1	*	1	81.0155,81.051,81.0203,81.03,81.0503,81.0406	*	71	10	3	3	-1	1549386694.336	80.915,80.9158,80.9157,80.9146,80.9126,80.9132	105.034	1	3	520	1

[quant]
region	quant	count	saturation
IA1	3631152	1013	0
OA1	721568	237	0
IA2	3756496	1008	0
OA2	735216	236	0
IA3	3938544	1008	0
OA3	750560	234	0
IA4	15927008	1016	0
OA4	843216	234	0
IA5	15904224	1017	0
OA5	859024	233	0
IA6	16676576	1010	0
OA6	893632	240	0
IA7	4552256	1006	0
OA7	812864	239	0
IA8	4501984	1013	0
OA8	798512	237	0
IA9	4684928	1016	0
OA9	792864	237	0
IA10	16953904	1017	0
OA10	879168	236	0
IA11	15610384	1017	0
OA11	863696	235	0
IA12	14493312	1011	0
OA12	843712	238	0
IB1	10275184	1009	0
OB1	793776	237	0
IB2	12192624	1010	0
OB2	839488	241	0
IB3	15355552	1016	0
OB3	867552	240	0
IB4	18244992	1014	0
OB4	913104	239	0
IB5	19053408	1009	0
OB5	938928	237	0
IB6	20154960	1011	0
OB6	940240	235	0
IB7	19520352	1016	0
OB7	939744	237	0
IB8	19988624	1018	0
OB8	943968	237	0
IB9	20573056	1015	0
OB9	941264	236	0
IB10	20242416	1007	0
OB10	966160	240	0
IB11	18098304	1013	0
OB11	918080	237	0
IB12	15978944	1009	0
OB12	883472	239	0
IC1	10987008	1015	0
OC1	813328	239	0
IC2	7554448	1016	0
OC2	820192	240	0
IC3	17814672	1011	0
OC3	899648	238	0
IC4	19973456	1007	0
OC4	947088	241	0
IC5	20729744	1013	0
OC5	965744	240	0
IC6	21293632	1016	0
OC6	981648	240	0
IC7	21390208	1011	0
OC7	992608	240	0
IC8	21469248	1008	0
OC8	986448	236	0
IC9	22632784	1011	0
OC9	992128	237	0
IC10	21314912	1006	0
OC10	981904	239	0
IC11	18546768	1006	0
OC11	951792	240	0
IC12	16481856	1011	0
OC12	896320	236	0
ID1	10173120	1012	0
OD1	807184	238	0
ID2	13614512	1012	0
OD2	850864	237	0
ID3	19407056	1007	0
OD3	915360	237	0
ID4	22093392	1016	0
OD4	944928	236	0
ID5	22786208	1010	0
OD5	996432	241	0
ID6	23416976	1007	0
OD6	1027504	238	0
ID7	23474384	1012	0
OD7	1028720	240	0
ID8	23393088	1008	0
OD8	1044912	242	0
ID9	24064016	1006	0
OD9	1029824	239	0
ID10	22846992	1012	0
OD10	999728	237	0
ID11	19758896	1010	0
OD11	964208	238	0
ID12	17508512	1013	0
OD12	932000	241	0
IE1	11857632	1012	0
OE1	828736	242	0
IE2	10909104	1006	0
OE2	850080	240	0
IE3	20465696	1011	0
OE3	915136	237	0
IE4	21835168	1007	0
OE4	979216	243	0
IE5	20383008	1015	0
OE5	980544	240	0
IE6	23113296	1012	0
OE6	1018400	237	0
IE7	23739888	1010	0
OE7	1026800	236	0
IE8	23180192	1010	0
OE8	1015808	236	0
IE9	24298272	1011	0
OE9	1044400	241	0
IE10	22673648	1016	0
OE10	994768	236	0
IE11	20111120	1016	0
OE11	960640	238	0
IE12	17085968	1012	0
OE12	915584	238	0
IF1	12335488	1007	0
OF1	829840	241	0
IF2	13668112	1010	0
OF2	855216	238	0
IF3	19920080	1018	0
OF3	912000	239	0
IF4	22507584	1015	0
OF4	949856	239	0
IF5	23258272	1010	0
OF5	969632	237	0
IF6	23662848	1010	0
OF6	983520	236	0
IF7	23462672	1012	0
OF7	1000624	237	0
IF8	25218816	1016	0
OF8	1026352	239	0
IF9	23529664	1012	0
OF9	1024592	239	0
IF10	22810544	1006	0
OF10	1010464	240	0
IF11	18549072	1013	0
OF11	937520	238	0
IF12	17230880	1015	0
OF12	897088	237	0
IG1	12222912	1009	0
OG1	828368	243	0
IG2	13729936	1012	0
OG2	845696	238	0
IG3	20505168	1007	0
OG3	901536	238	0
IG4	22989856	1010	0
OG4	949728	242	0
IG5	22093328	1006	0
OG5	955792	240	0
IG6	23120352	1010	0
OG6	966544	238	0
IG7	22498624	1008	0
OG7	964528	235	0
IG8	23013552	1015	0
OG8	973792	236	0
IG9	22941888	1016	0
OG9	990320	239	0
IG10	22721744	1016	0
OG10	968672	238	0
IG11	18352576	1011	0
OG11	925344	238	0
IG12	17355040	1010	0
OG12	897360	236	0
IH1	11344480	1011	0
OH1	802288	239	0
IH2	13001200	1018	0
OH2	818992	237	0
IH3	19139744	1013	0
OH3	879968	240	0
IH4	20671648	1005	0
OH4	898208	237	0
IH5	18010640	1011	0
OH5	897840	238	0
IH6	20231216	1016	0
OH6	900768	234	0
IH7	20164416	1017	0
OH7	911760	235	0
IH8	19886464	1009	0
OH8	935216	238	0
IH9	20540176	1010	0
OH9	935856	239	0
IH10	20398160	1011	0
OH10	926272	240	0
IH11	17824208	1009	0
OH11	900000	240	0
IH12	15993712	1007	0
OH12	865120	235	0
```
