## Supplementary material for "A toolbox of Stable Integration Vectors (SIV) in the fission yeast *Schizosaccharomyces pombe*": Source data: S03_C001_T03_P0072_M1_X1_E1.quant

```
[instrument]
blockid	numofrow	numofcol	coversn	version	coverid	lamphours	blocksn	type	sn
21	8	12	*	1.3.2	*	*	*	ruo	272510497

[head]
version	name	operator	timestamp	expirytime	calibrationID
1.0.5	Quantitation	GUEST	*	*	*

[properties]
quantversion
0.2.5

[conditions]
BlkID	Run	ExcitationColor	EmissionColor	CameraBias	EmissionIndex	BlockTemperature	CameraGain	Point	SampleVolume	Step	ExposureIndex	CoverID	Time	SampleTemperature	CoverTemperature	ExcitationIndex	Stage	Exposure	Cycle
21	20190205smp65-76	x1	m1	*	1	81.3392,81.339,81.3185,81.328,81.3516,81.3452	*	72	10	3	1	-1	1549386701.063	81.2116,81.2122,81.2115,81.2103,81.2115,81.2108	105.012	1	3	60	1

[quant]
region	quant	count	saturation
IA1	2897712	1013	0
OA1	661920	237	0
IA2	2900080	1008	0
OA2	662848	236	0
IA3	2916848	1008	0
OA3	657168	234	0
IA4	4081040	1016	0
OA4	666192	234	0
IA5	3976784	1017	0
OA5	664640	233	0
IA6	4014576	1010	0
OA6	684016	240	0
IA7	2957776	1006	0
OA7	673968	239	0
IA8	2966144	1013	0
OA8	665520	237	0
IA9	2986656	1016	0
OA9	663152	237	0
IA10	4073392	1017	0
OA10	669184	236	0
IA11	3965696	1017	0
OA11	663168	235	0
IA12	3877776	1011	0
OA12	670144	238	0
IB1	3413376	1009	0
OB1	665808	237	0
IB2	3569792	1010	0
OB2	680016	241	0
IB3	4006208	1016	0
OB3	684880	240	0
IB4	4274944	1014	0
OB4	685040	239	0
IB5	4249312	1009	0
OB5	679616	237	0
IB6	4347568	1011	0
OB6	673888	235	0
IB7	4196976	1016	0
OB7	677744	237	0
IB8	4239760	1018	0
OB8	678048	237	0
IB9	4375008	1015	0
OB9	674768	236	0
IB10	4344800	1007	0
OB10	686736	240	0
IB11	4154368	1013	0
OB11	673680	237	0
IB12	3985216	1009	0
OB12	675920	239	0
IC1	3467280	1015	0
OC1	674352	239	0
IC2	3142384	1016	0
OC2	677616	240	0
IC3	4231056	1011	0
OC3	684704	238	0
IC4	4410240	1007	0
OC4	695120	241	0
IC5	4398128	1013	0
OC5	692448	240	0
IC6	4480800	1016	0
OC6	693088	240	0
IC7	4318688	1011	0
OC7	691376	240	0
IC8	4310496	1008	0
OC8	680752	236	0
IC9	4512784	1011	0
OC9	684784	237	0
IC10	4399504	1006	0
OC10	686336	239	0
IC11	4101968	1006	0
OC11	686464	240	0
IC12	3989872	1011	0
OC12	669280	236	0
ID1	3364352	1012	0
OD1	670128	238	0
ID2	3654976	1012	0
OD2	673216	237	0
ID3	4362400	1007	0
OD3	680800	237	0
ID4	4656096	1016	0
OD4	681792	236	0
ID5	4573392	1010	0
OD5	698128	241	0
ID6	4622576	1007	0
OD6	691952	238	0
ID7	4489024	1012	0
OD7	694576	240	0
ID8	4474848	1008	0
OD8	700592	242	0
ID9	4591168	1006	0
OD9	690912	239	0
ID10	4511552	1012	0
OD10	682640	237	0
ID11	4171216	1010	0
OD11	680176	238	0
ID12	4050992	1013	0
OD12	687536	241	0
IE1	3498512	1012	0
OE1	684928	242	0
IE2	3349312	1006	0
OE2	680880	240	0
IE3	4475520	1011	0
OE3	682960	237	0
IE4	4567376	1007	0
OE4	702416	243	0
IE5	4323312	1015	0
OE5	694496	240	0
IE6	4573584	1012	0
OE6	689264	237	0
IE7	4518128	1010	0
OE7	686976	236	0
IE8	4462976	1010	0
OE8	684288	236	0
IE9	4618064	1011	0
OE9	697744	241	0
IE10	4488784	1016	0
OE10	680480	236	0
IE11	4204048	1016	0
OE11	682064	238	0
IE12	3981024	1012	0
OE12	677728	238	0
IF1	3528144	1007	0
OF1	679120	241	0
IF2	3617840	1010	0
OF2	675088	238	0
IF3	4435952	1018	0
OF3	686848	239	0
IF4	4659280	1015	0
OF4	688608	239	0
IF5	4573824	1010	0
OF5	683904	237	0
IF6	4622016	1010	0
OF6	680912	236	0
IF7	4503472	1012	0
OF7	683968	237	0
IF8	4699952	1016	0
OF8	690560	239	0
IF9	4545648	1012	0
OF9	689040	239	0
IF10	4484896	1006	0
OF10	690288	240	0
IF11	4038768	1013	0
OF11	675648	238	0
IF12	3998208	1015	0
OF12	671024	237	0
IG1	3524784	1009	0
OG1	686768	243	0
IG2	3633584	1012	0
OG2	675008	238	0
IG3	4496224	1007	0
OG3	683824	238	0
IG4	4722368	1010	0
OG4	696576	242	0
IG5	4432592	1006	0
OG5	690528	240	0
IG6	4543920	1010	0
OG6	685072	238	0
IG7	4404160	1008	0
OG7	676352	235	0
IG8	4478272	1015	0
OG8	679456	236	0
IG9	4510016	1016	0
OG9	686896	239	0
IG10	4532736	1016	0
OG10	680176	238	0
IG11	4017728	1011	0
OG11	675536	238	0
IG12	3993072	1010	0
OG12	670976	236	0
IH1	3442928	1011	0
OH1	673536	239	0
IH2	3590304	1018	0
OH2	669472	237	0
IH3	4355216	1013	0
OH3	684000	240	0
IH4	4449152	1005	0
OH4	678176	237	0
IH5	3994160	1011	0
OH5	678112	238	0
IH6	4228000	1016	0
OH6	670400	234	0
IH7	4184576	1017	0
OH7	669904	235	0
IH8	4152128	1009	0
OH8	680832	238	0
IH9	4250128	1010	0
OH9	682064	239	0
IH10	4292240	1011	0
OH10	679600	240	0
IH11	3982464	1009	0
OH11	675840	240	0
IH12	3866688	1007	0
OH12	661952	235	0
```
