## Supplementary material for "A toolbox of Stable Integration Vectors (SIV) in the fission yeast *Schizosaccharomyces pombe*": Source data: S03_C001_T03_P0072_M1_X1_E2.quant

```
[instrument]
blockid	numofrow	numofcol	coversn	version	coverid	lamphours	blocksn	type	sn
21	8	12	*	1.3.2	*	*	*	ruo	272510497

[head]
version	name	operator	timestamp	expirytime	calibrationID
1.0.5	Quantitation	GUEST	*	*	*

[properties]
quantversion
0.2.5

[conditions]
BlkID	Run	ExcitationColor	EmissionColor	CameraBias	EmissionIndex	BlockTemperature	CameraGain	Point	SampleVolume	Step	ExposureIndex	CoverID	Time	SampleTemperature	CoverTemperature	ExcitationIndex	Stage	Exposure	Cycle
21	20190205smp65-76	x1	m1	*	1	81.3392,81.339,81.3185,81.328,81.3516,81.3452	*	72	10	3	2	-1	1549386701.698	81.2116,81.2122,81.2115,81.2103,81.2115,81.2108	105.012	1	3	175	1

[quant]
region	quant	count	saturation
IA1	3069008	1013	0
OA1	675008	237	0
IA2	3103296	1008	0
OA2	677728	236	0
IA3	3168448	1008	0
OA3	679856	234	0
IA4	6416496	1016	0
OA4	705520	234	0
IA5	6107008	1017	0
OA5	703312	233	0
IA6	6252480	1010	0
OA6	727712	240	0
IA7	3343152	1006	0
OA7	702816	239	0
IA8	3341472	1013	0
OA8	698400	237	0
IA9	3398672	1016	0
OA9	695120	237	0
IA10	6417424	1017	0
OA10	712208	236	0
IA11	6120736	1017	0
OA11	704576	235	0
IA12	5901680	1011	0
OA12	706592	238	0
IB1	4527408	1009	0
OB1	689312	237	0
IB2	4948208	1010	0
OB2	712400	241	0
IB3	6179200	1016	0
OB3	721744	240	0
IB4	6977264	1014	0
OB4	734944	239	0
IB5	6901680	1009	0
OB5	733360	237	0
IB6	7177792	1011	0
OB6	727072	235	0
IB7	6696608	1016	0
OB7	730752	237	0
IB8	6823456	1018	0
OB8	730784	237	0
IB9	7273776	1015	0
OB9	728496	236	0
IB10	7228976	1007	0
OB10	740880	240	0
IB11	6648512	1013	0
OB11	720944	237	0
IB12	6211536	1009	0
OB12	716304	239	0
IC1	4638144	1015	0
OC1	702624	239	0
IC2	3696144	1016	0
OC2	708000	240	0
IC3	6837696	1011	0
OC3	726944	238	0
IC4	7392384	1007	0
OC4	747440	241	0
IC5	7273264	1013	0
OC5	747600	240	0
IC6	7534688	1016	0
OC6	753840	240	0
IC7	7043744	1011	0
OC7	754064	240	0
IC8	7054368	1008	0
OC8	741984	236	0
IC9	7651792	1011	0
OC9	744688	237	0
IC10	7368064	1006	0
OC10	746208	239	0
IC11	6517136	1006	0
OC11	738064	240	0
IC12	6176640	1011	0
OC12	717296	236	0
ID1	4324320	1012	0
OD1	695552	238	0
ID2	5129680	1012	0
OD2	706032	237	0
ID3	7206528	1007	0
OD3	729392	237	0
ID4	8024816	1016	0
OD4	734720	236	0
ID5	7791024	1010	0
OD5	758768	241	0
ID6	7936160	1007	0
OD6	758400	238	0
ID7	7478880	1012	0
OD7	761840	240	0
ID8	7488688	1008	0
OD8	767440	242	0
ID9	7862880	1006	0
OD9	758048	239	0
ID10	7604480	1012	0
OD10	742304	237	0
ID11	6659616	1010	0
OD11	731872	238	0
ID12	6321328	1013	0
OD12	731088	241	0
IE1	4718736	1012	0
OE1	710112	242	0
IE2	4322528	1006	0
OE2	712816	240	0
IE3	7527312	1011	0
OE3	729280	237	0
IE4	7805136	1007	0
OE4	760528	243	0
IE5	7044368	1015	0
OE5	752096	240	0
IE6	7773072	1012	0
OE6	756048	237	0
IE7	7583296	1010	0
OE7	756048	236	0
IE8	7461776	1010	0
OE8	750224	236	0
IE9	7922816	1011	0
OE9	766096	241	0
IE10	7539616	1016	0
OE10	743088	236	0
IE11	6720944	1016	0
OE11	733648	238	0
IE12	6122224	1012	0
OE12	723056	238	0
IF1	4841168	1007	0
OF1	709344	241	0
IF2	5063488	1010	0
OF2	709040	238	0
IF3	7394048	1018	0
OF3	734272	239	0
IF4	8051600	1015	0
OF4	743328	239	0
IF5	7800160	1010	0
OF5	742608	237	0
IF6	7933136	1010	0
OF6	745200	236	0
IF7	7558288	1012	0
OF7	746272	237	0
IF8	8111792	1016	0
OF8	758976	239	0
IF9	7721904	1012	0
OF9	757744	239	0
IF10	7581184	1006	0
OF10	753920	240	0
IF11	6277904	1013	0
OF11	725728	238	0
IF12	6171504	1015	0
OF12	713440	237	0
IG1	4810208	1009	0
OG1	712992	243	0
IG2	5081920	1012	0
OG2	707296	238	0
IG3	7628544	1007	0
OG3	728096	238	0
IG4	8263760	1010	0
OG4	749216	242	0
IG5	7408144	1006	0
OG5	742176	240	0
IG6	7721616	1010	0
OG6	741088	238	0
IG7	7301392	1008	0
OG7	731936	235	0
IG8	7489968	1015	0
OG8	735328	236	0
IG9	7606384	1016	0
OG9	742800	239	0
IG10	7680720	1016	0
OG10	735728	238	0
IG11	6239984	1011	0
OG11	721984	238	0
IG12	6180560	1010	0
OG12	711600	236	0
IH1	4581680	1011	0
OH1	694816	239	0
IH2	4931408	1018	0
OH2	697392	237	0
IH3	7197616	1013	0
OH3	727552	240	0
IH4	7515456	1005	0
OH4	725168	237	0
IH5	6134224	1011	0
OH5	718880	238	0
IH6	6785312	1016	0
OH6	712224	234	0
IH7	6633360	1017	0
OH7	715648	235	0
IH8	6585584	1009	0
OH8	729344	238	0
IH9	6908112	1010	0
OH9	730320	239	0
IH10	7044320	1011	0
OH10	729232	240	0
IH11	6170816	1009	0
OH11	717376	240	0
IH12	5830672	1007	0
OH12	699616	235	0
```
