## Supplementary material for "A toolbox of Stable Integration Vectors (SIV) in the fission yeast *Schizosaccharomyces pombe*": Source data: S03_C001_T03_P0072_M1_X1_E3.quant

```
[instrument]
blockid	numofrow	numofcol	coversn	version	coverid	lamphours	blocksn	type	sn
21	8	12	*	1.3.2	*	*	*	ruo	272510497

[head]
version	name	operator	timestamp	expirytime	calibrationID
1.0.5	Quantitation	GUEST	*	*	*

[properties]
quantversion
0.2.5

[conditions]
BlkID	Run	ExcitationColor	EmissionColor	CameraBias	EmissionIndex	BlockTemperature	CameraGain	Point	SampleVolume	Step	ExposureIndex	CoverID	Time	SampleTemperature	CoverTemperature	ExcitationIndex	Stage	Exposure	Cycle
21	20190205smp65-76	x1	m1	*	1	81.3392,81.339,81.3185,81.328,81.3516,81.3452	*	72	10	3	3	-1	1549386702.408	81.2116,81.2122,81.2115,81.2103,81.2115,81.2108	105.012	1	3	520	1

[quant]
region	quant	count	saturation
IA1	3606400	1013	0
OA1	717280	237	0
IA2	3725728	1008	0
OA2	732928	236	0
IA3	3892656	1008	0
OA3	741840	234	0
IA4	13160560	1016	0
OA4	817344	234	0
IA5	12113120	1017	0
OA5	822704	233	0
IA6	12590176	1010	0
OA6	855824	240	0
IA7	4476112	1006	0
OA7	798448	239	0
IA8	4444240	1013	0
OA8	788240	237	0
IA9	4614624	1016	0
OA9	783184	237	0
IA10	13077552	1017	0
OA10	838352	236	0
IA11	12260336	1017	0
OA11	823360	235	0
IA12	11718112	1011	0
OA12	809904	238	0
IB1	7655552	1009	0
OB1	765616	237	0
IB2	8816848	1010	0
OB2	803440	241	0
IB3	12428720	1016	0
OB3	837840	240	0
IB4	14751184	1014	0
OB4	877088	239	0
IB5	14409344	1009	0
OB5	891712	237	0
IB6	15225664	1011	0
OB6	888688	235	0
IB7	13685904	1016	0
OB7	885904	237	0
IB8	14076432	1018	0
OB8	889072	237	0
IB9	15483600	1015	0
OB9	887696	236	0
IB10	15430816	1007	0
OB10	909152	240	0
IB11	13742752	1013	0
OB11	867296	237	0
IB12	12586656	1009	0
OB12	841328	239	0
IC1	7898640	1015	0
OC1	778320	239	0
IC2	5230976	1016	0
OC2	788704	240	0
IC3	14329024	1011	0
OC3	860688	238	0
IC4	15948816	1007	0
OC4	905552	241	0
IC5	15456960	1013	0
OC5	912544	240	0
IC6	16211936	1016	0
OC6	931712	240	0
IC7	14661024	1011	0
OC7	932112	240	0
IC8	14717552	1008	0
OC8	921408	236	0
IC9	16516672	1011	0
OC9	928400	237	0
IC10	15764768	1006	0
OC10	919824	239	0
IC11	13295568	1006	0
OC11	888368	240	0
IC12	12378496	1011	0
OC12	843600	236	0
ID1	7030720	1012	0
OD1	776752	238	0
ID2	9239744	1012	0
OD2	809184	237	0
ID3	15421376	1007	0
OD3	877360	237	0
ID4	17743104	1016	0
OD4	901872	236	0
ID5	16941088	1010	0
OD5	943536	241	0
ID6	17363024	1007	0
OD6	964608	238	0
ID7	15844560	1012	0
OD7	961040	240	0
ID8	15940016	1008	0
OD8	970624	242	0
ID9	17112160	1006	0
OD9	956848	239	0
ID10	16375840	1012	0
OD10	930784	237	0
ID11	13620096	1010	0
OD11	893184	238	0
ID12	12718208	1013	0
OD12	871440	241	0
IE1	8084320	1012	0
OE1	793120	242	0
IE2	6949712	1006	0
OE2	808272	240	0
IE3	16269264	1011	0
OE3	873872	237	0
IE4	17091920	1007	0
OE4	932432	243	0
IE5	14704128	1015	0
OE5	926992	240	0
IE6	16815440	1012	0
OE6	953936	237	0
IE7	16145376	1010	0
OE7	957392	236	0
IE8	15829936	1010	0
OE8	944880	236	0
IE9	17202320	1011	0
OE9	971408	241	0
IE10	16101776	1016	0
OE10	922240	236	0
IE11	13739984	1016	0
OE11	889456	238	0
IE12	12131120	1012	0
OE12	854976	238	0
IF1	8453904	1007	0
OF1	790864	241	0
IF2	9010944	1010	0
OF2	808368	238	0
IF3	15858736	1018	0
OF3	874160	239	0
IF4	17783504	1015	0
OF4	904832	239	0
IF5	16889504	1010	0
OF5	913520	237	0
IF6	17281504	1010	0
OF6	927952	236	0
IF7	16073600	1012	0
OF7	932416	237	0
IF8	17702064	1016	0
OF8	953360	239	0
IF9	16644752	1012	0
OF9	947024	239	0
IF10	16270992	1006	0
OF10	930304	240	0
IF11	12473504	1013	0
OF11	868144	238	0
IF12	12243984	1015	0
OF12	836208	237	0
IG1	8378080	1009	0
OG1	791280	243	0
IG2	9093264	1012	0
OG2	801408	238	0
IG3	16646352	1007	0
OG3	864224	238	0
IG4	18442976	1010	0
OG4	906576	242	0
IG5	15766096	1006	0
OG5	900384	240	0
IG6	16648224	1010	0
OG6	908992	238	0
IG7	15372224	1008	0
OG7	899104	235	0
IG8	15905200	1015	0
OG8	904000	236	0
IG9	16294800	1016	0
OG9	918224	239	0
IG10	16592064	1016	0
OG10	902688	238	0
IG11	12390224	1011	0
OG11	858304	238	0
IG12	12307312	1010	0
OG12	835728	236	0
IH1	7723760	1011	0
OH1	764112	239	0
IH2	8634448	1018	0
OH2	779984	237	0
IH3	15348224	1013	0
OH3	845104	240	0
IH4	16290960	1005	0
OH4	857456	237	0
IH5	12054656	1011	0
OH5	841744	238	0
IH6	13907488	1016	0
OH6	844704	234	0
IH7	13443984	1017	0
OH7	852624	235	0
IH8	13374560	1009	0
OH8	870528	238	0
IH9	14342784	1010	0
OH9	871152	239	0
IH10	14780880	1011	0
OH10	868256	240	0
IH11	12239232	1009	0
OH11	837968	240	0
IH12	11361392	1007	0
OH12	806160	235	0
```
