## Supplementary material for "A toolbox of Stable Integration Vectors (SIV) in the fission yeast *Schizosaccharomyces pombe*": Source data: S03_C001_T03_P0073_M1_X1_E1.quant

```
[instrument]
blockid	numofrow	numofcol	coversn	version	coverid	lamphours	blocksn	type	sn
21	8	12	*	1.3.2	*	*	*	ruo	272510497

[head]
version	name	operator	timestamp	expirytime	calibrationID
1.0.5	Quantitation	GUEST	*	*	*

[properties]
quantversion
0.2.5

[conditions]
BlkID	Run	ExcitationColor	EmissionColor	CameraBias	EmissionIndex	BlockTemperature	CameraGain	Point	SampleVolume	Step	ExposureIndex	CoverID	Time	SampleTemperature	CoverTemperature	ExcitationIndex	Stage	Exposure	Cycle
21	20190205smp65-76	x1	m1	*	1	81.6307,81.6423,81.602,81.6285,81.6403,81.6349	*	73	10	3	1	-1	1549386709.273	81.5177,81.5181,81.516,81.5153,81.5173,81.5165	105.057	1	3	60	1

[quant]
region	quant	count	saturation
IA1	2889984	1013	0
OA1	660032	237	0
IA2	2887520	1008	0
OA2	660224	236	0
IA3	2911344	1008	0
OA3	657376	234	0
IA4	3619024	1016	0
OA4	660768	234	0
IA5	3453504	1017	0
OA5	656448	233	0
IA6	3451664	1010	0
OA6	677872	240	0
IA7	2948672	1006	0
OA7	668880	239	0
IA8	2959504	1013	0
OA8	663088	237	0
IA9	2977280	1016	0
OA9	658096	237	0
IA10	3521792	1017	0
OA10	662720	236	0
IA11	3477664	1017	0
OA11	658240	235	0
IA12	3447904	1011	0
OA12	665472	238	0
IB1	3105328	1009	0
OB1	665792	237	0
IB2	3179584	1010	0
OB2	679232	241	0
IB3	3539488	1016	0
OB3	682224	240	0
IB4	3718336	1014	0
OB4	678304	239	0
IB5	3595888	1009	0
OB5	674048	237	0
IB6	3655504	1011	0
OB6	667920	235	0
IB7	3499888	1016	0
OB7	673632	237	0
IB8	3528896	1018	0
OB8	670736	237	0
IB9	3674272	1015	0
OB9	667280	236	0
IB10	3664720	1007	0
OB10	680768	240	0
IB11	3554672	1013	0
OB11	666464	237	0
IB12	3483648	1009	0
OB12	671296	239	0
IC1	3122944	1015	0
OC1	672464	239	0
IC2	2967888	1016	0
OC2	676736	240	0
IC3	3670976	1011	0
OC3	677040	238	0
IC4	3781248	1007	0
OC4	684768	241	0
IC5	3669664	1013	0
OC5	684720	240	0
IC6	3747760	1016	0
OC6	682960	240	0
IC7	3548368	1011	0
OC7	687088	240	0
IC8	3535536	1008	0
OC8	673104	236	0
IC9	3713248	1011	0
OC9	674192	237	0
IC10	3654432	1006	0
OC10	676032	239	0
IC11	3451360	1006	0
OC11	676000	240	0
IC12	3436224	1011	0
OC12	662560	236	0
ID1	3056512	1012	0
OD1	668224	238	0
ID2	3196784	1012	0
OD2	670144	237	0
ID3	3743744	1007	0
OD3	674976	237	0
ID4	3949504	1016	0
OD4	674656	236	0
ID5	3764352	1010	0
OD5	690928	241	0
ID6	3780560	1007	0
OD6	682736	238	0
ID7	3617008	1012	0
OD7	688976	240	0
ID8	3610944	1008	0
OD8	692048	242	0
ID9	3716416	1006	0
OD9	681664	239	0
ID10	3688576	1012	0
OD10	672240	237	0
ID11	3455824	1010	0
OD11	673280	238	0
ID12	3442528	1013	0
OD12	676768	241	0
IE1	3120272	1012	0
OE1	679472	242	0
IE2	3036976	1006	0
OE2	677584	240	0
IE3	3827520	1011	0
OE3	676832	237	0
IE4	3849056	1007	0
OE4	694528	243	0
IE5	3584544	1015	0
OE5	684464	240	0
IE6	3734352	1012	0
OE6	681136	237	0
IE7	3645744	1010	0
OE7	677200	236	0
IE8	3610656	1010	0
OE8	674816	236	0
IE9	3734560	1011	0
OE9	687280	241	0
IE10	3671072	1016	0
OE10	670112	236	0
IE11	3482464	1016	0
OE11	670432	238	0
IE12	3394048	1012	0
OE12	669424	238	0
IF1	3129024	1007	0
OF1	676192	241	0
IF2	3170976	1010	0
OF2	670720	238	0
IF3	3797568	1018	0
OF3	678512	239	0
IF4	3932496	1015	0
OF4	682064	239	0
IF5	3740464	1010	0
OF5	677872	237	0
IF6	3763392	1010	0
OF6	673952	236	0
IF7	3636640	1012	0
OF7	674784	237	0
IF8	3801184	1016	0
OF8	681824	239	0
IF9	3689376	1012	0
OF9	681008	239	0
IF10	3657504	1006	0
OF10	679024	240	0
IF11	3375696	1013	0
OF11	668176	238	0
IF12	3399952	1015	0
OF12	664544	237	0
IG1	3123648	1009	0
OG1	680128	243	0
IG2	3174208	1012	0
OG2	670096	238	0
IG3	3871456	1007	0
OG3	677216	238	0
IG4	3988560	1010	0
OG4	689456	242	0
IG5	3632432	1006	0
OG5	680160	240	0
IG6	3702736	1010	0
OG6	676064	238	0
IG7	3570576	1008	0
OG7	668992	235	0
IG8	3625856	1015	0
OG8	669376	236	0
IG9	3675424	1016	0
OG9	676464	239	0
IG10	3727072	1016	0
OG10	672048	238	0
IG11	3361664	1011	0
OG11	668832	238	0
IG12	3387344	1010	0
OG12	659664	236	0
IH1	3089424	1011	0
OH1	667680	239	0
IH2	3163472	1018	0
OH2	665680	237	0
IH3	3760176	1013	0
OH3	680288	240	0
IH4	3783424	1005	0
OH4	670848	237	0
IH5	3347216	1011	0
OH5	670352	238	0
IH6	3491936	1016	0
OH6	659680	234	0
IH7	3446480	1017	0
OH7	662336	235	0
IH8	3424672	1009	0
OH8	670944	238	0
IH9	3511280	1010	0
OH9	669680	239	0
IH10	3573776	1011	0
OH10	674736	240	0
IH11	3347552	1009	0
OH11	670480	240	0
IH12	3314304	1007	0
OH12	652688	235	0
```
