## Supplementary material for "A toolbox of Stable Integration Vectors (SIV) in the fission yeast *Schizosaccharomyces pombe*": Source data: S03_C001_T03_P0073_M1_X1_E2.quant

```
[instrument]
blockid	numofrow	numofcol	coversn	version	coverid	lamphours	blocksn	type	sn
21	8	12	*	1.3.2	*	*	*	ruo	272510497

[head]
version	name	operator	timestamp	expirytime	calibrationID
1.0.5	Quantitation	GUEST	*	*	*

[properties]
quantversion
0.2.5

[conditions]
BlkID	Run	ExcitationColor	EmissionColor	CameraBias	EmissionIndex	BlockTemperature	CameraGain	Point	SampleVolume	Step	ExposureIndex	CoverID	Time	SampleTemperature	CoverTemperature	ExcitationIndex	Stage	Exposure	Cycle
21	20190205smp65-76	x1	m1	*	1	81.6307,81.6423,81.602,81.6285,81.6403,81.6349	*	73	10	3	2	-1	1549386709.938	81.5177,81.5181,81.516,81.5153,81.5173,81.5165	105.057	1	3	175	1

[quant]
region	quant	count	saturation
IA1	3062416	1013	0
OA1	674752	237	0
IA2	3090912	1008	0
OA2	678336	236	0
IA3	3143584	1008	0
OA3	675568	234	0
IA4	5067392	1016	0
OA4	692064	234	0
IA5	4575312	1017	0
OA5	688256	233	0
IA6	4622336	1010	0
OA6	712064	240	0
IA7	3314864	1006	0
OA7	699376	239	0
IA8	3307392	1013	0
OA8	691376	237	0
IA9	3375760	1016	0
OA9	687872	237	0
IA10	4801776	1017	0
OA10	696496	236	0
IA11	4691616	1017	0
OA11	688592	235	0
IA12	4631008	1011	0
OA12	694576	238	0
IB1	3646592	1009	0
OB1	680432	237	0
IB2	3832352	1010	0
OB2	700176	241	0
IB3	4806368	1016	0
OB3	711440	240	0
IB4	5315408	1014	0
OB4	717328	239	0
IB5	4998944	1009	0
OB5	714208	237	0
IB6	5153472	1011	0
OB6	710416	235	0
IB7	4705008	1016	0
OB7	713856	237	0
IB8	4785888	1018	0
OB8	712512	237	0
IB9	5219664	1015	0
OB9	708528	236	0
IB10	5239072	1007	0
OB10	721648	240	0
IB11	4898432	1013	0
OB11	700624	237	0
IB12	4738352	1009	0
OB12	700448	239	0
IC1	3670832	1015	0
OC1	690464	239	0
IC2	3248192	1016	0
OC2	700912	240	0
IC3	5184976	1011	0
OC3	712320	238	0
IC4	5517088	1007	0
OC4	729472	241	0
IC5	5174960	1013	0
OC5	728528	240	0
IC6	5387472	1016	0
OC6	732608	240	0
IC7	4837392	1011	0
OC7	733440	240	0
IC8	4825952	1008	0
OC8	719712	236	0
IC9	5316768	1011	0
OC9	721984	237	0
IC10	5208800	1006	0
OC10	720672	239	0
IC11	4649728	1006	0
OC11	713632	240	0
IC12	4581936	1011	0
OC12	694864	236	0
ID1	3502272	1012	0
OD1	686912	238	0
ID2	3858240	1012	0
OD2	694704	237	0
ID3	5382320	1007	0
OD3	714864	237	0
ID4	5944112	1016	0
OD4	719664	236	0
ID5	5442016	1010	0
OD5	737216	241	0
ID6	5517744	1007	0
OD6	736800	238	0
ID7	5016064	1012	0
OD7	741568	240	0
ID8	5029856	1008	0
OD8	744048	242	0
ID9	5349264	1006	0
OD9	733728	239	0
ID10	5252320	1012	0
OD10	720864	237	0
ID11	4631200	1010	0
OD11	710368	238	0
ID12	4581664	1013	0
OD12	711184	241	0
IE1	3665536	1012	0
OE1	699248	242	0
IE2	3463952	1006	0
OE2	702416	240	0
IE3	5587984	1011	0
OE3	712720	237	0
IE4	5694528	1007	0
OE4	741696	243	0
IE5	4902800	1015	0
OE5	731696	240	0
IE6	5349232	1012	0
OE6	733424	237	0
IE7	5086272	1010	0
OE7	730560	236	0
IE8	5015344	1010	0
OE8	724528	236	0
IE9	5358064	1011	0
OE9	737312	241	0
IE10	5171904	1016	0
OE10	717632	236	0
IE11	4656000	1016	0
OE11	709712	238	0
IE12	4428000	1012	0
OE12	701088	238	0
IF1	3713152	1007	0
OF1	696912	241	0
IF2	3793056	1010	0
OF2	696240	238	0
IF3	5499552	1018	0
OF3	716016	239	0
IF4	5886912	1015	0
OF4	725184	239	0
IF5	5359136	1010	0
OF5	722528	237	0
IF6	5439184	1010	0
OF6	719296	236	0
IF7	5074064	1012	0
OF7	723856	237	0
IF8	5543600	1016	0
OF8	731984	239	0
IF9	5256896	1012	0
OF9	728016	239	0
IF10	5199088	1006	0
OF10	723776	240	0
IF11	4401248	1013	0
OF11	703968	238	0
IF12	4456736	1015	0
OF12	694528	237	0
IG1	3701920	1009	0
OG1	699072	243	0
IG2	3812016	1012	0
OG2	695728	238	0
IG3	5749808	1007	0
OG3	709936	238	0
IG4	6084624	1010	0
OG4	729200	242	0
IG5	5087280	1006	0
OG5	720112	240	0
IG6	5283760	1010	0
OG6	719168	238	0
IG7	4935152	1008	0
OG7	709376	235	0
IG8	5059840	1015	0
OG8	712064	236	0
IG9	5209232	1016	0
OG9	719200	239	0
IG10	5341232	1016	0
OG10	711856	238	0
IG11	4379920	1011	0
OG11	698976	238	0
IG12	4444320	1010	0
OG12	690528	236	0
IH1	3601888	1011	0
OH1	685904	239	0
IH2	3754896	1018	0
OH2	687328	237	0
IH3	5424976	1013	0
OH3	710256	240	0
IH4	5545808	1005	0
OH4	707408	237	0
IH5	4309248	1011	0
OH5	703520	238	0
IH6	4687808	1016	0
OH6	695008	234	0
IH7	4559552	1017	0
OH7	698608	235	0
IH8	4545760	1009	0
OH8	706624	238	0
IH9	4790720	1010	0
OH9	709488	239	0
IH10	4961280	1011	0
OH10	707824	240	0
IH11	4366336	1009	0
OH11	698576	240	0
IH12	4259904	1007	0
OH12	679360	235	0
```
