## Supplementary material for "A toolbox of Stable Integration Vectors (SIV) in the fission yeast *Schizosaccharomyces pombe*": Source data: S03_C001_T03_P0073_M1_X1_E3.quant

```
[instrument]
blockid	numofrow	numofcol	coversn	version	coverid	lamphours	blocksn	type	sn
21	8	12	*	1.3.2	*	*	*	ruo	272510497

[head]
version	name	operator	timestamp	expirytime	calibrationID
1.0.5	Quantitation	GUEST	*	*	*

[properties]
quantversion
0.2.5

[conditions]
BlkID	Run	ExcitationColor	EmissionColor	CameraBias	EmissionIndex	BlockTemperature	CameraGain	Point	SampleVolume	Step	ExposureIndex	CoverID	Time	SampleTemperature	CoverTemperature	ExcitationIndex	Stage	Exposure	Cycle
21	20190205smp65-76	x1	m1	*	1	81.6307,81.6423,81.602,81.6285,81.6403,81.6349	*	73	10	3	3	-1	1549386710.647	81.5177,81.5181,81.516,81.5153,81.5173,81.5165	105.057	1	3	520	1

[quant]
region	quant	count	saturation
IA1	3578128	1013	0
OA1	715552	237	0
IA2	3682960	1008	0
OA2	728224	236	0
IA3	3845888	1008	0
OA3	735952	234	0
IA4	9047728	1016	0
OA4	780512	234	0
IA5	7633152	1017	0
OA5	780864	233	0
IA6	7806976	1010	0
OA6	812608	240	0
IA7	4396752	1006	0
OA7	786528	239	0
IA8	4377392	1013	0
OA8	779520	237	0
IA9	4548080	1016	0
OA9	770160	237	0
IA10	8300176	1017	0
OA10	793776	236	0
IA11	8001888	1017	0
OA11	778864	235	0
IA12	7884896	1011	0
OA12	766832	238	0
IB1	5122736	1009	0
OB1	735248	237	0
IB2	5615424	1010	0
OB2	769904	241	0
IB3	8294864	1016	0
OB3	798768	240	0
IB4	9746080	1014	0
OB4	827712	239	0
IB5	8829184	1009	0
OB5	835856	237	0
IB6	9266128	1011	0
OB6	831936	235	0
IB7	7970032	1016	0
OB7	833760	237	0
IB8	8182560	1018	0
OB8	836032	237	0
IB9	9451952	1015	0
OB9	832400	236	0
IB10	9533792	1007	0
OB10	842416	240	0
IB11	8573680	1013	0
OB11	807424	237	0
IB12	8171488	1009	0
OB12	789584	239	0
IC1	5145376	1015	0
OC1	747248	239	0
IC2	4060704	1016	0
OC2	764624	240	0
IC3	9362160	1011	0
OC3	813872	238	0
IC4	10305840	1007	0
OC4	851504	241	0
IC5	9264944	1013	0
OC5	855520	240	0
IC6	9863792	1016	0
OC6	870816	240	0
IC7	8327200	1011	0
OC7	870176	240	0
IC8	8320272	1008	0
OC8	858816	236	0
IC9	9692320	1011	0
OC9	860080	237	0
IC10	9417808	1006	0
OC10	849824	239	0
IC11	7877120	1006	0
OC11	823776	240	0
IC12	7689648	1011	0
OC12	788592	236	0
ID1	4724304	1012	0
OD1	746736	238	0
ID2	5661904	1012	0
OD2	769200	237	0
ID3	9913920	1007	0
OD3	821568	237	0
ID4	11436688	1016	0
OD4	844496	236	0
ID5	10014544	1010	0
OD5	877728	241	0
ID6	10229776	1007	0
OD6	895888	238	0
ID7	8793728	1012	0
OD7	891776	240	0
ID8	8875472	1008	0
OD8	891744	242	0
ID9	9756656	1006	0
OD9	877440	239	0
ID10	9480560	1012	0
OD10	854704	237	0
ID11	7779152	1010	0
OD11	822784	238	0
ID12	7658752	1013	0
OD12	807104	241	0
IE1	5156608	1012	0
OE1	762128	242	0
IE2	4672928	1006	0
OE2	777424	240	0
IE3	10454688	1011	0
OE3	824480	237	0
IE4	10744416	1007	0
OE4	873888	243	0
IE5	8504080	1015	0
OE5	865744	240	0
IE6	9712096	1012	0
OE6	892000	237	0
IE7	8991200	1010	0
OE7	888064	236	0
IE8	8822400	1010	0
OE8	875184	236	0
IE9	9772656	1011	0
OE9	890368	241	0
IE10	9252864	1016	0
OE10	849232	236	0
IE11	7833648	1016	0
OE11	820896	238	0
IE12	7228224	1012	0
OE12	795472	238	0
IF1	5296576	1007	0
OF1	754944	241	0
IF2	5508912	1010	0
OF2	768560	238	0
IF3	10179040	1018	0
OF3	819632	239	0
IF4	11284496	1015	0
OF4	846624	239	0
IF5	9762048	1010	0
OF5	847168	237	0
IF6	9981216	1010	0
OF6	858480	236	0
IF7	8953456	1012	0
OF7	862752	237	0
IF8	10316960	1016	0
OF8	877984	239	0
IF9	9493712	1012	0
OF9	864784	239	0
IF10	9364048	1006	0
OF10	851984	240	0
IF11	7153392	1013	0
OF11	806304	238	0
IF12	7306384	1015	0
OF12	781568	237	0
IG1	5264224	1009	0
OG1	756192	243	0
IG2	5538768	1012	0
OG2	764576	238	0
IG3	10965088	1007	0
OG3	809936	238	0
IG4	11859040	1010	0
OG4	846064	242	0
IG5	9034544	1006	0
OG5	835248	240	0
IG6	9557376	1010	0
OG6	840256	238	0
IG7	8596832	1008	0
OG7	827216	235	0
IG8	8913952	1015	0
OG8	831568	236	0
IG9	9353344	1016	0
OG9	841808	239	0
IG10	9722048	1016	0
OG10	825312	238	0
IG11	7104672	1011	0
OG11	792448	238	0
IG12	7274448	1010	0
OG12	772496	236	0
IH1	4966992	1011	0
OH1	735808	239	0
IH2	5353680	1018	0
OH2	741920	237	0
IH3	10010032	1013	0
OH3	798000	240	0
IH4	10360208	1005	0
OH4	803344	237	0
IH5	6880576	1011	0
OH5	790704	238	0
IH6	7893632	1016	0
OH6	791344	234	0
IH7	7523280	1017	0
OH7	797184	235	0
IH8	7526320	1009	0
OH8	806224	238	0
IH9	8206688	1010	0
OH9	808784	239	0
IH10	8695136	1011	0
OH10	804816	240	0
IH11	7072432	1009	0
OH11	777920	240	0
IH12	6803120	1007	0
OH12	749616	235	0
```
