## Supplementary material for "A toolbox of Stable Integration Vectors (SIV) in the fission yeast *Schizosaccharomyces pombe*": Source data: S03_C001_T03_P0074_M1_X1_E1.quant

```
[instrument]
blockid	numofrow	numofcol	coversn	version	coverid	lamphours	blocksn	type	sn
21	8	12	*	1.3.2	*	*	*	ruo	272510497

[head]
version	name	operator	timestamp	expirytime	calibrationID
1.0.5	Quantitation	GUEST	*	*	*

[properties]
quantversion
0.2.5

[conditions]
BlkID	Run	ExcitationColor	EmissionColor	CameraBias	EmissionIndex	BlockTemperature	CameraGain	Point	SampleVolume	Step	ExposureIndex	CoverID	Time	SampleTemperature	CoverTemperature	ExcitationIndex	Stage	Exposure	Cycle
21	20190205smp65-76	x1	m1	*	1	81.9197,81.9054,81.9333,81.9267,81.932,81.9296	*	74	10	3	1	-1	1549386717.360	81.8168,81.8167,81.8169,81.8172,81.8156,81.8144	104.943	1	3	60	1

[quant]
region	quant	count	saturation
IA1	2883712	1013	0
OA1	660432	237	0
IA2	2887216	1008	0
OA2	662528	236	0
IA3	2905888	1008	0
OA3	656224	234	0
IA4	3205040	1016	0
OA4	657600	234	0
IA5	3093632	1017	0
OA5	654656	233	0
IA6	3081680	1010	0
OA6	673920	240	0
IA7	2940672	1006	0
OA7	668336	239	0
IA8	2952112	1013	0
OA8	662416	237	0
IA9	2975248	1016	0
OA9	660976	237	0
IA10	3119200	1017	0
OA10	659376	236	0
IA11	3100288	1017	0
OA11	653920	235	0
IA12	3085024	1011	0
OA12	660544	238	0
IB1	2936608	1009	0
OB1	661296	237	0
IB2	2973296	1010	0
OB2	674192	241	0
IB3	3144752	1016	0
OB3	677216	240	0
IB4	3231184	1014	0
OB4	674816	239	0
IB5	3143152	1009	0
OB5	668816	237	0
IB6	3166880	1011	0
OB6	663088	235	0
IB7	3108768	1016	0
OB7	669360	237	0
IB8	3118048	1018	0
OB8	668656	237	0
IB9	3176912	1015	0
OB9	662304	236	0
IB10	3156752	1007	0
OB10	671936	240	0
IB11	3119376	1013	0
OB11	660624	237	0
IB12	3082816	1009	0
OB12	665728	239	0
IC1	2962400	1015	0
OC1	668208	239	0
IC2	2931616	1016	0
OC2	673600	240	0
IC3	3200192	1011	0
OC3	673280	238	0
IC4	3243760	1007	0
OC4	682848	241	0
IC5	3181040	1013	0
OC5	679552	240	0
IC6	3223504	1016	0
OC6	677584	240	0
IC7	3124640	1011	0
OC7	678848	240	0
IC8	3109760	1008	0
OC8	667264	236	0
IC9	3182064	1011	0
OC9	664768	237	0
IC10	3151568	1006	0
OC10	672256	239	0
IC11	3059216	1006	0
OC11	671296	240	0
IC12	3055584	1011	0
OC12	659088	236	0
ID1	2944272	1012	0
OD1	664992	238	0
ID2	2998000	1012	0
OD2	665104	237	0
ID3	3226064	1007	0
OD3	671088	237	0
ID4	3334496	1016	0
OD4	667664	236	0
ID5	3219344	1010	0
OD5	681968	241	0
ID6	3220176	1007	0
OD6	675920	238	0
ID7	3164368	1012	0
OD7	681984	240	0
ID8	3146064	1008	0
OD8	686208	242	0
ID9	3173216	1006	0
OD9	674752	239	0
ID10	3171472	1012	0
OD10	666352	237	0
ID11	3062560	1010	0
OD11	664288	238	0
ID12	3061760	1013	0
OD12	672624	241	0
IE1	2970928	1012	0
OE1	678896	242	0
IE2	2950752	1006	0
OE2	673824	240	0
IE3	3278096	1011	0
OE3	670448	237	0
IE4	3275040	1007	0
OE4	689072	243	0
IE5	3154480	1015	0
OE5	680704	240	0
IE6	3211536	1012	0
OE6	676304	237	0
IE7	3175632	1010	0
OE7	673264	236	0
IE8	3153104	1010	0
OE8	671024	236	0
IE9	3192736	1011	0
OE9	681104	241	0
IE10	3169104	1016	0
OE10	663712	236	0
IE11	3090736	1016	0
OE11	666160	238	0
IE12	3046256	1012	0
OE12	663056	238	0
IF1	2955904	1007	0
OF1	673952	241	0
IF2	2984080	1010	0
OF2	668896	238	0
IF3	3269520	1018	0
OF3	676032	239	0
IF4	3327344	1015	0
OF4	677264	239	0
IF5	3200880	1010	0
OF5	670848	237	0
IF6	3208192	1010	0
OF6	670048	236	0
IF7	3165600	1012	0
OF7	670992	237	0
IF8	3301888	1016	0
OF8	678384	239	0
IF9	3174032	1012	0
OF9	675264	239	0
IF10	3145792	1006	0
OF10	673072	240	0
IF11	3045600	1013	0
OF11	665088	238	0
IF12	3052336	1015	0
OF12	660448	237	0
IG1	2955936	1009	0
OG1	678784	243	0
IG2	2990944	1012	0
OG2	668768	238	0
IG3	3297008	1007	0
OG3	669616	238	0
IG4	3349696	1010	0
OG4	685168	242	0
IG5	3146368	1006	0
OG5	677968	240	0
IG6	3182896	1010	0
OG6	672592	238	0
IG7	3129904	1008	0
OG7	664400	235	0
IG8	3158592	1015	0
OG8	664000	236	0
IG9	3168064	1016	0
OG9	669968	239	0
IG10	3191424	1016	0
OG10	667680	238	0
IG11	3035152	1011	0
OG11	663472	238	0
IG12	3038016	1010	0
OG12	658384	236	0
IH1	2942752	1011	0
OH1	665968	239	0
IH2	2993200	1018	0
OH2	663152	237	0
IH3	3243968	1013	0
OH3	676128	240	0
IH4	3234944	1005	0
OH4	667600	237	0
IH5	3044160	1011	0
OH5	667984	238	0
IH6	3105072	1016	0
OH6	654544	234	0
IH7	3093632	1017	0
OH7	659200	235	0
IH8	3061968	1009	0
OH8	666320	238	0
IH9	3086320	1010	0
OH9	667760	239	0
IH10	3108224	1011	0
OH10	666240	240	0
IH11	3013328	1009	0
OH11	663936	240	0
IH12	2994800	1007	0
OH12	651136	235	0
```
