## Supplementary material for "A toolbox of Stable Integration Vectors (SIV) in the fission yeast *Schizosaccharomyces pombe*": Source data: S03_C001_T03_P0074_M1_X1_E2.quant

```
[instrument]
blockid	numofrow	numofcol	coversn	version	coverid	lamphours	blocksn	type	sn
21	8	12	*	1.3.2	*	*	*	ruo	272510497

[head]
version	name	operator	timestamp	expirytime	calibrationID
1.0.5	Quantitation	GUEST	*	*	*

[properties]
quantversion
0.2.5

[conditions]
BlkID	Run	ExcitationColor	EmissionColor	CameraBias	EmissionIndex	BlockTemperature	CameraGain	Point	SampleVolume	Step	ExposureIndex	CoverID	Time	SampleTemperature	CoverTemperature	ExcitationIndex	Stage	Exposure	Cycle
21	20190205smp65-76	x1	m1	*	1	81.9197,81.9054,81.9333,81.9267,81.932,81.9296	*	74	10	3	2	-1	1549386718.014	81.8168,81.8167,81.8169,81.8172,81.8156,81.8144	104.943	1	3	175	1

[quant]
region	quant	count	saturation
IA1	3052048	1013	0
OA1	673168	237	0
IA2	3076400	1008	0
OA2	676928	236	0
IA3	3127568	1008	0
OA3	675104	234	0
IA4	3885856	1016	0
OA4	680560	234	0
IA5	3599744	1017	0
OA5	678400	233	0
IA6	3611760	1010	0
OA6	702656	240	0
IA7	3289664	1006	0
OA7	696208	239	0
IA8	3297120	1013	0
OA8	689712	237	0
IA9	3355568	1016	0
OA9	687152	237	0
IA10	3684496	1017	0
OA10	683440	236	0
IA11	3656080	1017	0
OA11	677360	235	0
IA12	3617024	1011	0
OA12	680800	238	0
IB1	3210048	1009	0
OB1	676208	237	0
IB2	3299104	1010	0
OB2	697328	241	0
IB3	3725056	1016	0
OB3	700704	240	0
IB4	3966448	1014	0
OB4	705984	239	0
IB5	3767584	1009	0
OB5	704384	237	0
IB6	3842992	1011	0
OB6	697552	235	0
IB7	3683136	1016	0
OB7	704512	237	0
IB8	3706368	1018	0
OB8	703392	237	0
IB9	3873088	1015	0
OB9	696784	236	0
IB10	3856096	1007	0
OB10	707056	240	0
IB11	3728896	1013	0
OB11	690112	237	0
IB12	3640832	1009	0
OB12	689760	239	0
IC1	3243088	1015	0
OC1	686624	239	0
IC2	3158064	1016	0
OC2	692720	240	0
IC3	3874512	1011	0
OC3	698544	238	0
IC4	4030224	1007	0
OC4	716224	241	0
IC5	3855440	1013	0
OC5	714080	240	0
IC6	3957456	1016	0
OC6	720832	240	0
IC7	3746672	1011	0
OC7	721888	240	0
IC8	3730096	1008	0
OC8	708320	236	0
IC9	3894768	1011	0
OC9	708704	237	0
IC10	3830896	1006	0
OC10	706752	239	0
IC11	3610192	1006	0
OC11	701424	240	0
IC12	3559888	1011	0
OC12	682032	236	0
ID1	3225168	1012	0
OD1	684560	238	0
ID2	3349664	1012	0
OD2	689136	237	0
ID3	3958544	1007	0
OD3	701360	237	0
ID4	4229776	1016	0
OD4	701424	236	0
ID5	3961728	1010	0
OD5	721904	241	0
ID6	3991392	1007	0
OD6	720432	238	0
ID7	3840128	1012	0
OD7	725664	240	0
ID8	3818208	1008	0
OD8	728816	242	0
ID9	3902560	1006	0
OD9	716576	239	0
ID10	3859136	1012	0
OD10	703072	237	0
ID11	3601488	1010	0
OD11	694672	238	0
ID12	3558544	1013	0
OD12	697888	241	0
IE1	3263168	1012	0
OE1	695552	242	0
IE2	3255840	1006	0
OE2	697360	240	0
IE3	4064832	1011	0
OE3	700880	237	0
IE4	4091520	1007	0
OE4	726784	243	0
IE5	3758480	1015	0
OE5	720400	240	0
IE6	3944720	1012	0
OE6	719664	237	0
IE7	3855312	1010	0
OE7	719984	236	0
IE8	3810784	1010	0
OE8	711392	236	0
IE9	3908400	1011	0
OE9	723120	241	0
IE10	3838736	1016	0
OE10	702976	236	0
IE11	3629072	1016	0
OE11	697968	238	0
IE12	3511440	1012	0
OE12	689152	238	0
IF1	3263248	1007	0
OF1	691760	241	0
IF2	3335536	1010	0
OF2	690624	238	0
IF3	4029472	1018	0
OF3	705248	239	0
IF4	4215104	1015	0
OF4	712080	239	0
IF5	3917216	1010	0
OF5	707424	237	0
IF6	3949728	1010	0
OF6	710048	236	0
IF7	3834864	1012	0
OF7	712960	237	0
IF8	4223232	1016	0
OF8	718608	239	0
IF9	3874848	1012	0
OF9	712128	239	0
IF10	3824464	1006	0
OF10	710240	240	0
IF11	3535824	1013	0
OF11	695072	238	0
IF12	3532368	1015	0
OF12	685872	237	0
IG1	3260128	1009	0
OG1	694736	243	0
IG2	3344336	1012	0
OG2	689712	238	0
IG3	4162480	1007	0
OG3	698880	238	0
IG4	4289824	1010	0
OG4	714720	242	0
IG5	3794944	1006	0
OG5	711168	240	0
IG6	3882912	1010	0
OG6	707616	238	0
IG7	3763968	1008	0
OG7	697648	235	0
IG8	3810544	1015	0
OG8	699312	236	0
IG9	3847072	1016	0
OG9	705200	239	0
IG10	3891488	1016	0
OG10	696816	238	0
IG11	3517024	1011	0
OG11	689920	238	0
IG12	3507344	1010	0
OG12	677456	236	0
IH1	3229184	1011	0
OH1	682208	239	0
IH2	3329152	1018	0
OH2	682336	237	0
IH3	4002320	1013	0
OH3	700128	240	0
IH4	4012208	1005	0
OH4	693760	237	0
IH5	3534640	1011	0
OH5	693440	238	0
IH6	3666432	1016	0
OH6	686160	234	0
IH7	3625280	1017	0
OH7	686992	235	0
IH8	3600704	1009	0
OH8	697152	238	0
IH9	3660864	1010	0
OH9	696448	239	0
IH10	3715408	1011	0
OH10	693504	240	0
IH11	3485904	1009	0
OH11	689376	240	0
IH12	3420752	1007	0
OH12	670864	235	0
```
