## Supplementary material for "A toolbox of Stable Integration Vectors (SIV) in the fission yeast *Schizosaccharomyces pombe*": Source data: S03_C001_T03_P0074_M1_X1_E3.quant

```
[instrument]
blockid	numofrow	numofcol	coversn	version	coverid	lamphours	blocksn	type	sn
21	8	12	*	1.3.2	*	*	*	ruo	272510497

[head]
version	name	operator	timestamp	expirytime	calibrationID
1.0.5	Quantitation	GUEST	*	*	*

[properties]
quantversion
0.2.5

[conditions]
BlkID	Run	ExcitationColor	EmissionColor	CameraBias	EmissionIndex	BlockTemperature	CameraGain	Point	SampleVolume	Step	ExposureIndex	CoverID	Time	SampleTemperature	CoverTemperature	ExcitationIndex	Stage	Exposure	Cycle
21	20190205smp65-76	x1	m1	*	1	81.9197,81.9054,81.9333,81.9267,81.932,81.9296	*	74	10	3	3	-1	1549386718.725	81.8168,81.8167,81.8169,81.8172,81.8156,81.8144	104.943	1	3	520	1

[quant]
region	quant	count	saturation
IA1	3558208	1013	0
OA1	711392	237	0
IA2	3657632	1008	0
OA2	723072	236	0
IA3	3804960	1008	0
OA3	728896	234	0
IA4	5737088	1016	0
OA4	751440	234	0
IA5	4998880	1017	0
OA5	753600	233	0
IA6	5075840	1010	0
OA6	785312	240	0
IA7	4340624	1006	0
OA7	778832	239	0
IA8	4323360	1013	0
OA8	772032	237	0
IA9	4498464	1016	0
OA9	765152	237	0
IA10	5237024	1017	0
OA10	758896	236	0
IA11	5173984	1017	0
OA11	743232	235	0
IA12	5070048	1011	0
OA12	734800	238	0
IB1	3980816	1009	0
OB1	723872	237	0
IB2	4227344	1010	0
OB2	752432	241	0
IB3	5296720	1016	0
OB3	772784	240	0
IB4	5958864	1014	0
OB4	795344	239	0
IB5	5482000	1009	0
OB5	802704	237	0
IB6	5687888	1011	0
OB6	797072	235	0
IB7	5272832	1016	0
OB7	807440	237	0
IB8	5337648	1018	0
OB8	809344	237	0
IB9	5774336	1015	0
OB9	798352	236	0
IB10	5743408	1007	0
OB10	802528	240	0
IB11	5406928	1013	0
OB11	769344	237	0
IB12	5128992	1009	0
OB12	756016	239	0
IC1	4052880	1015	0
OC1	735728	239	0
IC2	3843328	1016	0
OC2	757520	240	0
IC3	5720320	1011	0
OC3	779088	238	0
IC4	6168928	1007	0
OC4	813088	241	0
IC5	5711744	1013	0
OC5	823088	240	0
IC6	5992560	1016	0
OC6	839456	240	0
IC7	5513984	1011	0
OC7	844272	240	0
IC8	5476544	1008	0
OC8	829232	236	0
IC9	5873424	1011	0
OC9	822976	237	0
IC10	5703328	1006	0
OC10	811184	239	0
IC11	5135904	1006	0
OC11	789168	240	0
IC12	4933616	1011	0
OC12	756192	236	0
ID1	4052336	1012	0
OD1	735520	238	0
ID2	4398000	1012	0
OD2	754448	237	0
ID3	5966720	1007	0
OD3	785872	237	0
ID4	6676096	1016	0
OD4	807008	236	0
ID5	6017552	1010	0
OD5	839984	241	0
ID6	6152448	1007	0
OD6	855920	238	0
ID7	5769152	1012	0
OD7	860880	240	0
ID8	5710896	1008	0
OD8	860304	242	0
ID9	5922128	1006	0
OD9	840576	239	0
ID10	5793888	1012	0
OD10	816224	237	0
ID11	5113712	1010	0
OD11	791824	238	0
ID12	4953792	1013	0
OD12	776160	241	0
IE1	4142384	1012	0
OE1	748992	242	0
IE2	4177552	1006	0
OE2	765040	240	0
IE3	6211424	1011	0
OE3	789616	237	0
IE4	6343376	1007	0
OE4	835264	243	0
IE5	5483584	1015	0
OE5	835056	240	0
IE6	6007296	1012	0
OE6	854880	237	0
IE7	5807536	1010	0
OE7	854256	236	0
IE8	5688288	1010	0
OE8	841504	236	0
IE9	5925504	1011	0
OE9	846656	241	0
IE10	5691008	1016	0
OE10	811984	236	0
IE11	5155088	1016	0
OE11	789904	238	0
IE12	4803328	1012	0
OE12	763264	238	0
IF1	4165648	1007	0
OF1	745088	241	0
IF2	4361904	1010	0
OF2	757536	238	0
IF3	6105632	1018	0
OF3	787760	239	0
IF4	6615088	1015	0
OF4	809232	239	0
IF5	5902864	1010	0
OF5	817680	237	0
IF6	6011312	1010	0
OF6	823360	236	0
IF7	5724560	1012	0
OF7	831552	237	0
IF8	6844976	1016	0
OF8	842880	239	0
IF9	5828128	1012	0
OF9	828128	239	0
IF10	5687808	1006	0
OF10	813632	240	0
IF11	4934480	1013	0
OF11	778784	238	0
IF12	4875424	1015	0
OF12	754208	237	0
IG1	4146240	1009	0
OG1	744496	243	0
IG2	4363104	1012	0
OG2	747376	238	0
IG3	6486944	1007	0
OG3	774288	238	0
IG4	6820416	1010	0
OG4	806400	242	0
IG5	5585264	1006	0
OG5	804016	240	0
IG6	5820640	1010	0
OG6	808912	238	0
IG7	5543792	1008	0
OG7	798576	235	0
IG8	5642432	1015	0
OG8	800800	236	0
IG9	5706432	1016	0
OG9	801488	239	0
IG10	5808304	1016	0
OG10	785856	238	0
IG11	4888656	1011	0
OG11	762960	238	0
IG12	4792800	1010	0
OG12	740576	236	0
IH1	4059136	1011	0
OH1	723088	239	0
IH2	4291056	1018	0
OH2	730736	237	0
IH3	6027824	1013	0
OH3	769952	240	0
IH4	6136656	1005	0
OH4	768128	237	0
IH5	4911744	1011	0
OH5	772144	238	0
IH6	5250960	1016	0
OH6	765888	234	0
IH7	5148416	1017	0
OH7	771616	235	0
IH8	5106640	1009	0
OH8	780192	238	0
IH9	5253424	1010	0
OH9	776832	239	0
IH10	5362240	1011	0
OH10	770080	240	0
IH11	4788384	1009	0
OH11	749504	240	0
IH12	4595952	1007	0
OH12	718896	235	0
```
