## Supplementary material for "A toolbox of Stable Integration Vectors (SIV) in the fission yeast *Schizosaccharomyces pombe*": Source data: S03_C001_T03_P0075_M1_X1_E1.quant

```
[instrument]
blockid	numofrow	numofcol	coversn	version	coverid	lamphours	blocksn	type	sn
21	8	12	*	1.3.2	*	*	*	ruo	272510497

[head]
version	name	operator	timestamp	expirytime	calibrationID
1.0.5	Quantitation	GUEST	*	*	*

[properties]
quantversion
0.2.5

[conditions]
BlkID	Run	ExcitationColor	EmissionColor	CameraBias	EmissionIndex	BlockTemperature	CameraGain	Point	SampleVolume	Step	ExposureIndex	CoverID	Time	SampleTemperature	CoverTemperature	ExcitationIndex	Stage	Exposure	Cycle
21	20190205smp65-76	x1	m1	*	1	82.2416,82.2291,82.2373,82.2226,82.236,82.2219	*	75	10	3	1	-1	1549386725.580	82.1174,82.1173,82.1136,82.1172,82.1176,82.117	104.989	1	3	60	1

[quant]
region	quant	count	saturation
IA1	2883952	1013	0
OA1	660176	237	0
IA2	2887504	1008	0
OA2	659664	236	0
IA3	2901664	1008	0
OA3	653760	234	0
IA4	2996736	1016	0
OA4	653104	234	0
IA5	2978080	1017	0
OA5	651968	233	0
IA6	2965296	1010	0
OA6	672432	240	0
IA7	2940016	1006	0
OA7	669840	239	0
IA8	2947264	1013	0
OA8	661296	237	0
IA9	2968448	1016	0
OA9	658784	237	0
IA10	2964976	1017	0
OA10	653824	236	0
IA11	2957232	1017	0
OA11	652096	235	0
IA12	2926192	1011	0
OA12	657872	238	0
IB1	2891552	1009	0
OB1	661760	237	0
IB2	2927072	1010	0
OB2	674272	241	0
IB3	2986848	1016	0
OB3	673344	240	0
IB4	3004016	1014	0
OB4	672752	239	0
IB5	2982736	1009	0
OB5	666432	237	0
IB6	2996640	1011	0
OB6	660128	235	0
IB7	3007904	1016	0
OB7	666944	237	0
IB8	3009856	1018	0
OB8	665408	237	0
IB9	3001264	1015	0
OB9	660912	236	0
IB10	2970016	1007	0
OB10	668960	240	0
IB11	2967808	1013	0
OB11	659952	237	0
IB12	2923024	1009	0
OB12	663616	239	0
IC1	2925680	1015	0
OC1	669872	239	0
IC2	2926560	1016	0
OC2	673200	240	0
IC3	3005888	1011	0
OC3	669504	238	0
IC4	3015984	1007	0
OC4	679920	241	0
IC5	3024208	1013	0
OC5	677648	240	0
IC6	3045872	1016	0
OC6	678240	240	0
IC7	3034352	1011	0
OC7	680336	240	0
IC8	3017440	1008	0
OC8	666848	236	0
IC9	3018528	1011	0
OC9	667072	237	0
IC10	2986048	1006	0
OC10	669408	239	0
IC11	2953424	1006	0
OC11	669424	240	0
IC12	2937088	1011	0
OC12	656432	236	0
ID1	2924064	1012	0
OD1	663296	238	0
ID2	2958512	1012	0
OD2	667648	237	0
ID3	3006928	1007	0
OD3	666064	237	0
ID4	3059648	1016	0
OD4	666048	236	0
ID5	3035296	1010	0
OD5	681056	241	0
ID6	3042256	1007	0
OD6	675024	238	0
ID7	3060352	1012	0
OD7	680480	240	0
ID8	3034240	1008	0
OD8	686192	242	0
ID9	3020112	1006	0
OD9	672832	239	0
ID10	3023264	1012	0
OD10	664912	237	0
ID11	2969952	1010	0
OD11	665616	238	0
ID12	2954384	1013	0
OD12	669920	241	0
IE1	2930384	1012	0
OE1	677216	242	0
IE2	2934736	1006	0
OE2	674048	240	0
IE3	3030240	1011	0
OE3	668464	237	0
IE4	3031952	1007	0
OE4	686416	243	0
IE5	3035008	1015	0
OE5	676720	240	0
IE6	3062080	1012	0
OE6	671392	237	0
IE7	3058272	1010	0
OE7	671232	236	0
IE8	3038960	1010	0
OE8	667440	236	0
IE9	3034160	1011	0
OE9	677904	241	0
IE10	3025344	1016	0
OE10	660704	236	0
IE11	2991744	1016	0
OE11	665200	238	0
IE12	2945696	1012	0
OE12	664656	238	0
IF1	2918224	1007	0
OF1	674944	241	0
IF2	2953632	1010	0
OF2	667472	238	0
IF3	3047008	1018	0
OF3	673744	239	0
IF4	3068736	1015	0
OF4	674208	239	0
IF5	3039872	1010	0
OF5	667232	237	0
IF6	3045648	1010	0
OF6	665664	236	0
IF7	3050128	1012	0
OF7	667200	237	0
IF8	3177552	1016	0
OF8	676160	239	0
IF9	3030800	1012	0
OF9	671200	239	0
IF10	2997520	1006	0
OF10	672208	240	0
IF11	2969312	1013	0
OF11	662992	238	0
IF12	2960016	1015	0
OF12	658032	237	0
IG1	2921088	1009	0
OG1	680064	243	0
IG2	2954304	1012	0
OG2	668784	238	0
IG3	3031440	1007	0
OG3	671584	238	0
IG4	3050416	1010	0
OG4	680544	242	0
IG5	3011200	1006	0
OG5	674656	240	0
IG6	3026240	1010	0
OG6	667760	238	0
IG7	3024880	1008	0
OG7	662256	235	0
IG8	3035904	1015	0
OG8	661600	236	0
IG9	3021024	1016	0
OG9	667680	239	0
IG10	3017472	1016	0
OG10	665136	238	0
IG11	2957568	1011	0
OG11	660384	238	0
IG12	2936320	1010	0
OG12	655008	236	0
IH1	2917600	1011	0
OH1	665328	239	0
IH2	2965744	1018	0
OH2	662016	237	0
IH3	3017008	1013	0
OH3	673072	240	0
IH4	2998672	1005	0
OH4	666528	237	0
IH5	2982624	1011	0
OH5	668160	238	0
IH6	3010080	1016	0
OH6	654992	234	0
IH7	3013648	1017	0
OH7	658784	235	0
IH8	2985904	1009	0
OH8	664208	238	0
IH9	2976272	1010	0
OH9	665456	239	0
IH10	2970880	1011	0
OH10	667216	240	0
IH11	2934880	1009	0
OH11	663376	240	0
IH12	2913504	1007	0
OH12	649776	235	0
```
