## Supplementary material for "A toolbox of Stable Integration Vectors (SIV) in the fission yeast *Schizosaccharomyces pombe*": Source data: S03_C001_T03_P0075_M1_X1_E2.quant

```
[instrument]
blockid	numofrow	numofcol	coversn	version	coverid	lamphours	blocksn	type	sn
21	8	12	*	1.3.2	*	*	*	ruo	272510497

[head]
version	name	operator	timestamp	expirytime	calibrationID
1.0.5	Quantitation	GUEST	*	*	*

[properties]
quantversion
0.2.5

[conditions]
BlkID	Run	ExcitationColor	EmissionColor	CameraBias	EmissionIndex	BlockTemperature	CameraGain	Point	SampleVolume	Step	ExposureIndex	CoverID	Time	SampleTemperature	CoverTemperature	ExcitationIndex	Stage	Exposure	Cycle
21	20190205smp65-76	x1	m1	*	1	82.2416,82.2291,82.2373,82.2226,82.236,82.2219	*	75	10	3	2	-1	1549386726.228	82.1174,82.1173,82.1136,82.1172,82.1176,82.117	104.989	1	3	175	1

[quant]
region	quant	count	saturation
IA1	3045968	1013	0
OA1	673504	237	0
IA2	3075744	1008	0
OA2	675056	236	0
IA3	3122816	1008	0
OA3	675360	234	0
IA4	3345440	1016	0
OA4	677520	234	0
IA5	3300432	1017	0
OA5	678352	233	0
IA6	3311312	1010	0
OA6	700400	240	0
IA7	3288096	1006	0
OA7	696944	239	0
IA8	3290384	1013	0
OA8	691296	237	0
IA9	3347040	1016	0
OA9	686016	237	0
IA10	3310240	1017	0
OA10	682640	236	0
IA11	3298336	1017	0
OA11	672848	235	0
IA12	3212992	1011	0
OA12	677360	238	0
IB1	3104928	1009	0
OB1	676032	237	0
IB2	3189824	1010	0
OB2	694256	241	0
IB3	3323776	1016	0
OB3	695808	240	0
IB4	3405040	1014	0
OB4	699344	239	0
IB5	3382992	1009	0
OB5	698080	237	0
IB6	3426832	1011	0
OB6	692928	235	0
IB7	3447376	1016	0
OB7	699872	237	0
IB8	3452960	1018	0
OB8	699824	237	0
IB9	3453392	1015	0
OB9	690864	236	0
IB10	3387072	1007	0
OB10	700288	240	0
IB11	3365536	1013	0
OB11	684336	237	0
IB12	3232464	1009	0
OB12	683392	239	0
IC1	3156608	1015	0
OC1	682736	239	0
IC2	3140288	1016	0
OC2	695712	240	0
IC3	3372800	1011	0
OC3	695136	238	0
IC4	3439616	1007	0
OC4	709344	241	0
IC5	3462656	1013	0
OC5	712208	240	0
IC6	3512800	1016	0
OC6	713984	240	0
IC7	3524192	1011	0
OC7	718688	240	0
IC8	3498496	1008	0
OC8	705840	236	0
IC9	3501984	1011	0
OC9	702704	237	0
IC10	3426736	1006	0
OC10	699952	239	0
IC11	3346928	1006	0
OC11	696560	240	0
IC12	3258048	1011	0
OC12	678416	236	0
ID1	3182832	1012	0
OD1	682768	238	0
ID2	3265264	1012	0
OD2	686624	237	0
ID3	3416800	1007	0
OD3	694688	237	0
ID4	3542368	1016	0
OD4	701136	236	0
ID5	3525824	1010	0
OD5	721040	241	0
ID6	3564816	1007	0
OD6	720128	238	0
ID7	3602208	1012	0
OD7	723744	240	0
ID8	3560512	1008	0
OD8	728832	242	0
ID9	3533632	1006	0
OD9	714784	239	0
ID10	3503056	1012	0
OD10	699248	237	0
ID11	3382336	1010	0
OD11	696880	238	0
ID12	3298768	1013	0
OD12	696256	241	0
IE1	3186176	1012	0
OE1	694128	242	0
IE2	3222576	1006	0
OE2	696368	240	0
IE3	3460816	1011	0
OE3	697280	237	0
IE4	3498112	1007	0
OE4	721808	243	0
IE5	3495216	1015	0
OE5	717360	240	0
IE6	3589776	1012	0
OE6	717008	237	0
IE7	3596096	1010	0
OE7	715104	236	0
IE8	3554880	1010	0
OE8	710576	236	0
IE9	3546528	1011	0
OE9	718288	241	0
IE10	3499392	1016	0
OE10	698208	236	0
IE11	3416192	1016	0
OE11	696224	238	0
IE12	3282816	1012	0
OE12	686512	238	0
IF1	3180928	1007	0
OF1	691056	241	0
IF2	3262192	1010	0
OF2	688960	238	0
IF3	3471152	1018	0
OF3	699904	239	0
IF4	3554944	1015	0
OF4	706736	239	0
IF5	3523936	1010	0
OF5	705776	237	0
IF6	3543632	1010	0
OF6	704256	236	0
IF7	3571488	1012	0
OF7	709280	237	0
IF8	3920816	1016	0
OF8	716544	239	0
IF9	3525792	1012	0
OF9	709552	239	0
IF10	3466304	1006	0
OF10	705136	240	0
IF11	3364768	1013	0
OF11	691856	238	0
IF12	3316368	1015	0
OF12	681520	237	0
IG1	3180080	1009	0
OG1	693552	243	0
IG2	3257120	1012	0
OG2	687792	238	0
IG3	3460032	1007	0
OG3	694960	238	0
IG4	3522016	1010	0
OG4	708256	242	0
IG5	3461296	1006	0
OG5	706800	240	0
IG6	3504592	1010	0
OG6	702496	238	0
IG7	3504752	1008	0
OG7	694928	235	0
IG8	3522672	1015	0
OG8	695088	236	0
IG9	3480144	1016	0
OG9	701312	239	0
IG10	3476192	1016	0
OG10	694416	238	0
IG11	3343664	1011	0
OG11	685696	238	0
IG12	3271776	1010	0
OG12	674320	236	0
IH1	3162608	1011	0
OH1	679776	239	0
IH2	3257168	1018	0
OH2	679440	237	0
IH3	3422992	1013	0
OH3	694464	240	0
IH4	3427248	1005	0
OH4	688912	237	0
IH5	3382496	1011	0
OH5	692448	238	0
IH6	3445120	1016	0
OH6	682304	234	0
IH7	3445552	1017	0
OH7	686656	235	0
IH8	3406848	1009	0
OH8	692368	238	0
IH9	3396400	1010	0
OH9	690368	239	0
IH10	3363360	1011	0
OH10	688288	240	0
IH11	3289360	1009	0
OH11	682800	240	0
IH12	3226128	1007	0
OH12	664800	235	0
```
