## Supplementary material for "A toolbox of Stable Integration Vectors (SIV) in the fission yeast *Schizosaccharomyces pombe*": Source data: S03_C001_T03_P0075_M1_X1_E3.quant

```
[instrument]
blockid	numofrow	numofcol	coversn	version	coverid	lamphours	blocksn	type	sn
21	8	12	*	1.3.2	*	*	*	ruo	272510497

[head]
version	name	operator	timestamp	expirytime	calibrationID
1.0.5	Quantitation	GUEST	*	*	*

[properties]
quantversion
0.2.5

[conditions]
BlkID	Run	ExcitationColor	EmissionColor	CameraBias	EmissionIndex	BlockTemperature	CameraGain	Point	SampleVolume	Step	ExposureIndex	CoverID	Time	SampleTemperature	CoverTemperature	ExcitationIndex	Stage	Exposure	Cycle
21	20190205smp65-76	x1	m1	*	1	82.2416,82.2291,82.2373,82.2226,82.236,82.2219	*	75	10	3	3	-1	1549386726.944	82.1174,82.1173,82.1136,82.1172,82.1176,82.117	104.989	1	3	520	1

[quant]
region	quant	count	saturation
IA1	3553664	1013	0
OA1	709376	237	0
IA2	3648096	1008	0
OA2	722928	236	0
IA3	3787680	1008	0
OA3	726752	234	0
IA4	4356816	1016	0
OA4	739648	234	0
IA5	4266640	1017	0
OA5	746848	233	0
IA6	4349808	1010	0
OA6	778288	240	0
IA7	4317088	1006	0
OA7	777376	239	0
IA8	4314000	1013	0
OA8	768816	237	0
IA9	4475904	1016	0
OA9	763488	237	0
IA10	4318128	1017	0
OA10	749232	236	0
IA11	4293792	1017	0
OA11	734752	235	0
IA12	4042640	1011	0
OA12	723776	238	0
IB1	3733936	1009	0
OB1	716848	237	0
IB2	3958416	1010	0
OB2	747536	241	0
IB3	4285232	1016	0
OB3	766000	240	0
IB4	4535600	1014	0
OB4	778688	239	0
IB5	4543408	1009	0
OB5	792624	237	0
IB6	4684896	1011	0
OB6	788192	235	0
IB7	4726944	1016	0
OB7	802224	237	0
IB8	4741328	1018	0
OB8	802240	237	0
IB9	4773776	1015	0
OB9	788752	236	0
IB10	4601184	1007	0
OB10	790160	240	0
IB11	4518608	1013	0
OB11	761152	237	0
IB12	4137728	1009	0
OB12	741296	239	0
IC1	3855456	1015	0
OC1	733504	239	0
IC2	3805552	1016	0
OC2	754816	240	0
IC3	4462096	1011	0
OC3	770352	238	0
IC4	4696000	1007	0
OC4	802480	241	0
IC5	4767648	1013	0
OC5	814352	240	0
IC6	4910880	1016	0
OC6	829312	240	0
IC7	4982448	1011	0
OC7	837712	240	0
IC8	4931392	1008	0
OC8	823232	236	0
IC9	4934336	1011	0
OC9	812640	237	0
IC10	4734112	1006	0
OC10	800048	239	0
IC11	4531296	1006	0
OC11	782720	240	0
IC12	4212272	1011	0
OC12	746288	236	0
ID1	3944608	1012	0
OD1	734768	238	0
ID2	4185872	1012	0
OD2	750992	237	0
ID3	4600848	1007	0
OD3	774112	237	0
ID4	4929664	1016	0
OD4	792464	236	0
ID5	4965552	1010	0
OD5	829360	241	0
ID6	5098800	1007	0
OD6	846512	238	0
ID7	5208816	1012	0
OD7	853952	240	0
ID8	5113024	1008	0
OD8	855472	242	0
ID9	5062400	1006	0
OD9	830944	239	0
ID10	4932208	1012	0
OD10	804816	237	0
ID11	4599696	1010	0
OD11	783088	238	0
ID12	4322480	1013	0
OD12	769824	241	0
IE1	3959184	1012	0
OE1	747712	242	0
IE2	4084688	1006	0
OE2	762400	240	0
IE3	4689904	1011	0
OE3	778048	237	0
IE4	4846896	1007	0
OE4	820640	243	0
IE5	4846640	1015	0
OE5	826656	240	0
IE6	5158256	1012	0
OE6	848544	237	0
IE7	5200208	1010	0
OE7	847648	236	0
IE8	5088288	1010	0
OE8	832448	236	0
IE9	5057776	1011	0
OE9	837312	241	0
IE10	4896704	1016	0
OE10	802352	236	0
IE11	4645776	1016	0
OE11	784160	238	0
IE12	4289648	1012	0
OE12	756048	238	0
IF1	3971488	1007	0
OF1	743472	241	0
IF2	4184240	1010	0
OF2	751760	238	0
IF3	4696848	1018	0
OF3	777392	239	0
IF4	4968848	1015	0
OF4	798304	239	0
IF5	4960144	1010	0
OF5	806656	237	0
IF6	5047664	1010	0
OF6	818400	236	0
IF7	5104528	1012	0
OF7	825424	237	0
IF8	6146272	1016	0
OF8	836976	239	0
IF9	5006608	1012	0
OF9	817776	239	0
IF10	4864768	1006	0
OF10	804144	240	0
IF11	4538064	1013	0
OF11	774160	238	0
IF12	4361104	1015	0
OF12	747328	237	0
IG1	3941248	1009	0
OG1	740160	243	0
IG2	4162752	1012	0
OG2	744160	238	0
IG3	4703760	1007	0
OG3	761312	238	0
IG4	4892944	1010	0
OG4	789808	242	0
IG5	4787312	1006	0
OG5	794640	240	0
IG6	4923696	1010	0
OG6	801952	238	0
IG7	4944432	1008	0
OG7	790560	235	0
IG8	4958784	1015	0
OG8	795440	236	0
IG9	4861152	1016	0
OG9	794048	239	0
IG10	4813904	1016	0
OG10	776720	238	0
IG11	4477568	1011	0
OG11	756800	238	0
IG12	4251264	1010	0
OG12	733376	236	0
IH1	3899120	1011	0
OH1	723424	239	0
IH2	4119280	1018	0
OH2	728640	237	0
IH3	4567344	1013	0
OH3	756064	240	0
IH4	4651184	1005	0
OH4	756384	237	0
IH5	4561872	1011	0
OH5	768336	238	0
IH6	4727760	1016	0
OH6	762576	234	0
IH7	4728048	1017	0
OH7	767136	235	0
IH8	4659664	1009	0
OH8	775904	238	0
IH9	4631408	1010	0
OH9	769024	239	0
IH10	4548432	1011	0
OH10	762064	240	0
IH11	4346736	1009	0
OH11	746416	240	0
IH12	4127680	1007	0
OH12	714288	235	0
```
