## Supplementary material for "A toolbox of Stable Integration Vectors (SIV) in the fission yeast *Schizosaccharomyces pombe*": Source data: S03_C001_T03_P0076_M1_X1_E1.quant

```
[instrument]
blockid	numofrow	numofcol	coversn	version	coverid	lamphours	blocksn	type	sn
21	8	12	*	1.3.2	*	*	*	ruo	272510497

[head]
version	name	operator	timestamp	expirytime	calibrationID
1.0.5	Quantitation	GUEST	*	*	*

[properties]
quantversion
0.2.5

[conditions]
BlkID	Run	ExcitationColor	EmissionColor	CameraBias	EmissionIndex	BlockTemperature	CameraGain	Point	SampleVolume	Step	ExposureIndex	CoverID	Time	SampleTemperature	CoverTemperature	ExcitationIndex	Stage	Exposure	Cycle
21	20190205smp65-76	x1	m1	*	1	82.5056,82.5126,82.5235,82.5335,82.5176,82.5144	*	76	10	3	1	-1	1549386733.610	82.4141,82.4145,82.4095,82.4111,82.4113,82.4111	104.966	1	3	60	1

[quant]
region	quant	count	saturation
IA1	2879536	1013	0
OA1	660832	237	0
IA2	2887600	1008	0
OA2	661248	236	0
IA3	2901024	1008	0
OA3	656112	234	0
IA4	2949232	1016	0
OA4	655296	234	0
IA5	2957184	1017	0
OA5	652992	233	0
IA6	2938656	1010	0
OA6	672112	240	0
IA7	2933696	1006	0
OA7	669296	239	0
IA8	2943968	1013	0
OA8	662912	237	0
IA9	2965712	1016	0
OA9	659456	237	0
IA10	2939312	1017	0
OA10	658048	236	0
IA11	2932800	1017	0
OA11	652992	235	0
IA12	2891104	1011	0
OA12	660336	238	0
IB1	2891920	1009	0
OB1	661024	237	0
IB2	2925984	1010	0
OB2	674720	241	0
IB3	2969808	1016	0
OB3	674080	240	0
IB4	2970560	1014	0
OB4	671184	239	0
IB5	2963184	1009	0
OB5	667120	237	0
IB6	2977952	1011	0
OB6	660176	235	0
IB7	3004048	1016	0
OB7	666784	237	0
IB8	3002512	1018	0
OB8	666064	237	0
IB9	2983488	1015	0
OB9	661600	236	0
IB10	2950016	1007	0
OB10	670144	240	0
IB11	2954400	1013	0
OB11	660480	237	0
IB12	2902096	1009	0
OB12	662832	239	0
IC1	2919088	1015	0
OC1	666992	239	0
IC2	2924672	1016	0
OC2	674368	240	0
IC3	2969568	1011	0
OC3	668704	238	0
IC4	2968752	1007	0
OC4	679664	241	0
IC5	2995216	1013	0
OC5	676784	240	0
IC6	3016064	1016	0
OC6	675760	240	0
IC7	3017616	1011	0
OC7	677376	240	0
IC8	2998096	1008	0
OC8	666272	236	0
IC9	2995072	1011	0
OC9	663856	237	0
IC10	2959056	1006	0
OC10	667888	239	0
IC11	2937424	1006	0
OC11	668592	240	0
IC12	2913040	1011	0
OC12	655024	236	0
ID1	2916976	1012	0
OD1	665200	238	0
ID2	2950160	1012	0
OD2	665376	237	0
ID3	2971600	1007	0
OD3	666432	237	0
ID4	3012336	1016	0
OD4	667600	236	0
ID5	3008864	1010	0
OD5	681808	241	0
ID6	3011696	1007	0
OD6	675936	238	0
ID7	3040688	1012	0
OD7	680656	240	0
ID8	3014368	1008	0
OD8	682720	242	0
ID9	2996336	1006	0
OD9	672304	239	0
ID10	3000144	1012	0
OD10	663376	237	0
ID11	2955200	1010	0
OD11	662848	238	0
ID12	2933824	1013	0
OD12	671744	241	0
IE1	2925568	1012	0
OE1	674224	242	0
IE2	2931312	1006	0
OE2	674256	240	0
IE3	2995136	1011	0
OE3	669264	237	0
IE4	2991472	1007	0
OE4	687472	243	0
IE5	3023216	1015	0
OE5	679152	240	0
IE6	3043696	1012	0
OE6	673408	237	0
IE7	3045744	1010	0
OE7	669824	236	0
IE8	3025728	1010	0
OE8	669008	236	0
IE9	3016048	1011	0
OE9	680240	241	0
IE10	3009472	1016	0
OE10	661024	236	0
IE11	2982320	1016	0
OE11	664720	238	0
IE12	2939504	1012	0
OE12	662864	238	0
IF1	2907632	1007	0
OF1	674080	241	0
IF2	2946656	1010	0
OF2	670576	238	0
IF3	3011872	1018	0
OF3	673488	239	0
IF4	3021344	1015	0
OF4	673520	239	0
IF5	3015216	1010	0
OF5	668880	237	0
IF6	3013936	1010	0
OF6	666464	236	0
IF7	3031776	1012	0
OF7	669840	237	0
IF8	3149456	1016	0
OF8	674624	239	0
IF9	3003936	1012	0
OF9	672784	239	0
IF10	2972720	1006	0
OF10	670208	240	0
IF11	2959456	1013	0
OF11	663824	238	0
IF12	2947360	1015	0
OF12	658352	237	0
IG1	2909712	1009	0
OG1	677616	243	0
IG2	2946992	1012	0
OG2	668128	238	0
IG3	2971056	1007	0
OG3	669184	238	0
IG4	2990880	1010	0
OG4	680096	242	0
IG5	2986928	1006	0
OG5	674944	240	0
IG6	3004080	1010	0
OG6	671024	238	0
IG7	3003184	1008	0
OG7	660592	235	0
IG8	3014704	1015	0
OG8	661344	236	0
IG9	2998848	1016	0
OG9	668368	239	0
IG10	2994416	1016	0
OG10	665440	238	0
IG11	2942656	1011	0
OG11	660896	238	0
IG12	2923328	1010	0
OG12	655888	236	0
IH1	2911312	1011	0
OH1	665808	239	0
IH2	2956384	1018	0
OH2	663584	237	0
IH3	2974912	1013	0
OH3	673552	240	0
IH4	2961440	1005	0
OH4	665776	237	0
IH5	2975056	1011	0
OH5	666752	238	0
IH6	3001104	1016	0
OH6	656048	234	0
IH7	3001024	1017	0
OH7	658800	235	0
IH8	2965248	1009	0
OH8	664336	238	0
IH9	2961024	1010	0
OH9	666464	239	0
IH10	2949936	1011	0
OH10	666608	240	0
IH11	2929696	1009	0
OH11	665104	240	0
IH12	2901728	1007	0
OH12	650192	235	0
```
