## Supplementary material for "A toolbox of Stable Integration Vectors (SIV) in the fission yeast *Schizosaccharomyces pombe*": Source data: S03_C001_T03_P0076_M1_X1_E2.quant

```
[instrument]
blockid	numofrow	numofcol	coversn	version	coverid	lamphours	blocksn	type	sn
21	8	12	*	1.3.2	*	*	*	ruo	272510497

[head]
version	name	operator	timestamp	expirytime	calibrationID
1.0.5	Quantitation	GUEST	*	*	*

[properties]
quantversion
0.2.5

[conditions]
BlkID	Run	ExcitationColor	EmissionColor	CameraBias	EmissionIndex	BlockTemperature	CameraGain	Point	SampleVolume	Step	ExposureIndex	CoverID	Time	SampleTemperature	CoverTemperature	ExcitationIndex	Stage	Exposure	Cycle
21	20190205smp65-76	x1	m1	*	1	82.5056,82.5126,82.5235,82.5335,82.5176,82.5144	*	76	10	3	2	-1	1549386734.256	82.4141,82.4145,82.4095,82.4111,82.4113,82.4111	104.966	1	3	175	1

[quant]
region	quant	count	saturation
IA1	3050976	1013	0
OA1	675312	237	0
IA2	3074864	1008	0
OA2	676816	236	0
IA3	3121824	1008	0
OA3	675056	234	0
IA4	3247280	1016	0
OA4	675792	234	0
IA5	3258432	1017	0
OA5	678912	233	0
IA6	3266576	1010	0
OA6	698752	240	0
IA7	3280800	1006	0
OA7	695344	239	0
IA8	3283776	1013	0
OA8	689456	237	0
IA9	3342560	1016	0
OA9	685200	237	0
IA10	3255456	1017	0
OA10	678400	236	0
IA11	3244640	1017	0
OA11	671888	235	0
IA12	3141824	1011	0
OA12	676688	238	0
IB1	3093840	1009	0
OB1	676496	237	0
IB2	3172736	1010	0
OB2	694432	241	0
IB3	3264656	1016	0
OB3	697264	240	0
IB4	3313408	1014	0
OB4	698528	239	0
IB5	3332544	1009	0
OB5	700032	237	0
IB6	3372064	1011	0
OB6	693808	235	0
IB7	3418000	1016	0
OB7	699712	237	0
IB8	3414880	1018	0
OB8	701424	237	0
IB9	3393920	1015	0
OB9	691888	236	0
IB10	3325840	1007	0
OB10	701712	240	0
IB11	3318512	1013	0
OB11	687184	237	0
IB12	3177056	1009	0
OB12	684304	239	0
IC1	3145344	1015	0
OC1	682336	239	0
IC2	3141328	1016	0
OC2	694240	240	0
IC3	3291904	1011	0
OC3	695424	238	0
IC4	3342432	1007	0
OC4	709792	241	0
IC5	3402720	1013	0
OC5	710624	240	0
IC6	3444192	1016	0
OC6	715904	240	0
IC7	3485680	1011	0
OC7	716960	240	0
IC8	3462832	1008	0
OC8	705920	236	0
IC9	3443024	1011	0
OC9	703552	237	0
IC10	3363664	1006	0
OC10	703248	239	0
IC11	3316112	1006	0
OC11	698480	240	0
IC12	3211328	1011	0
OC12	677168	236	0
ID1	3175712	1012	0
OD1	682592	238	0
ID2	3250896	1012	0
OD2	688848	237	0
ID3	3325904	1007	0
OD3	693648	237	0
ID4	3422576	1016	0
OD4	697552	236	0
ID5	3457136	1010	0
OD5	716944	241	0
ID6	3494976	1007	0
OD6	718592	238	0
ID7	3561136	1012	0
OD7	724512	240	0
ID8	3513712	1008	0
OD8	728144	242	0
ID9	3478032	1006	0
OD9	711456	239	0
ID10	3448624	1012	0
OD10	698384	237	0
ID11	3346144	1010	0
OD11	691536	238	0
ID12	3259296	1013	0
OD12	695248	241	0
IE1	3176048	1012	0
OE1	695680	242	0
IE2	3215392	1006	0
OE2	697040	240	0
IE3	3362224	1011	0
OE3	694800	237	0
IE4	3404352	1007	0
OE4	719360	243	0
IE5	3455824	1015	0
OE5	714784	240	0
IE6	3535104	1012	0
OE6	716128	237	0
IE7	3556688	1010	0
OE7	717536	236	0
IE8	3510608	1010	0
OE8	708944	236	0
IE9	3487088	1011	0
OE9	719136	241	0
IE10	3452816	1016	0
OE10	697088	236	0
IE11	3379088	1016	0
OE11	694512	238	0
IE12	3254688	1012	0
OE12	686256	238	0
IF1	3162864	1007	0
OF1	691920	241	0
IF2	3239600	1010	0
OF2	689744	238	0
IF3	3376656	1018	0
OF3	700784	239	0
IF4	3440064	1015	0
OF4	703840	239	0
IF5	3460416	1010	0
OF5	702304	237	0
IF6	3487664	1010	0
OF6	704480	236	0
IF7	3518848	1012	0
OF7	708720	237	0
IF8	3874512	1016	0
OF8	715728	239	0
IF9	3476000	1012	0
OF9	708848	239	0
IF10	3410016	1006	0
OF10	707008	240	0
IF11	3336384	1013	0
OF11	689984	238	0
IF12	3281888	1015	0
OF12	680736	237	0
IG1	3161120	1009	0
OG1	692160	243	0
IG2	3243088	1012	0
OG2	687600	238	0
IG3	3332240	1007	0
OG3	693136	238	0
IG4	3393696	1010	0
OG4	707584	242	0
IG5	3410912	1006	0
OG5	704672	240	0
IG6	3454032	1010	0
OG6	699520	238	0
IG7	3473776	1008	0
OG7	693184	235	0
IG8	3477184	1015	0
OG8	695296	236	0
IG9	3435648	1016	0
OG9	701328	239	0
IG10	3411328	1016	0
OG10	691424	238	0
IG11	3319840	1011	0
OG11	685296	238	0
IG12	3236176	1010	0
OG12	673184	236	0
IH1	3148960	1011	0
OH1	679568	239	0
IH2	3237840	1018	0
OH2	678848	237	0
IH3	3316688	1013	0
OH3	692800	240	0
IH4	3320240	1005	0
OH4	688736	237	0
IH5	3355440	1011	0
OH5	692112	238	0
IH6	3407712	1016	0
OH6	680960	234	0
IH7	3409712	1017	0
OH7	683744	235	0
IH8	3373920	1009	0
OH8	692768	238	0
IH9	3351440	1010	0
OH9	689840	239	0
IH10	3314592	1011	0
OH10	688880	240	0
IH11	3259536	1009	0
OH11	683744	240	0
IH12	3187248	1007	0
OH12	665408	235	0
```
