## Supplementary material for "A toolbox of Stable Integration Vectors (SIV) in the fission yeast *Schizosaccharomyces pombe*": Source data: S03_C001_T03_P0076_M1_X1_E3.quant

```
[instrument]
blockid	numofrow	numofcol	coversn	version	coverid	lamphours	blocksn	type	sn
21	8	12	*	1.3.2	*	*	*	ruo	272510497

[head]
version	name	operator	timestamp	expirytime	calibrationID
1.0.5	Quantitation	GUEST	*	*	*

[properties]
quantversion
0.2.5

[conditions]
BlkID	Run	ExcitationColor	EmissionColor	CameraBias	EmissionIndex	BlockTemperature	CameraGain	Point	SampleVolume	Step	ExposureIndex	CoverID	Time	SampleTemperature	CoverTemperature	ExcitationIndex	Stage	Exposure	Cycle
21	20190205smp65-76	x1	m1	*	1	82.5056,82.5126,82.5235,82.5335,82.5176,82.5144	*	76	10	3	3	-1	1549386734.959	82.4141,82.4145,82.4095,82.4111,82.4113,82.4111	104.966	1	3	520	1

[quant]
region	quant	count	saturation
IA1	3548464	1013	0
OA1	709920	237	0
IA2	3637600	1008	0
OA2	720848	236	0
IA3	3779248	1008	0
OA3	727904	234	0
IA4	4105696	1016	0
OA4	736800	234	0
IA5	4151808	1017	0
OA5	748304	233	0
IA6	4238320	1010	0
OA6	777520	240	0
IA7	4293648	1006	0
OA7	778608	239	0
IA8	4296032	1013	0
OA8	769920	237	0
IA9	4450512	1016	0
OA9	759328	237	0
IA10	4180992	1017	0
OA10	749232	236	0
IA11	4155072	1017	0
OA11	732992	235	0
IA12	3876288	1011	0
OA12	723840	238	0
IB1	3699456	1009	0
OB1	723424	237	0
IB2	3908672	1010	0
OB2	746320	241	0
IB3	4138016	1016	0
OB3	763920	240	0
IB4	4303072	1014	0
OB4	777488	239	0
IB5	4408928	1009	0
OB5	791696	237	0
IB6	4523632	1011	0
OB6	787632	235	0
IB7	4639744	1016	0
OB7	804432	237	0
IB8	4641152	1018	0
OB8	800880	237	0
IB9	4615264	1015	0
OB9	788048	236	0
IB10	4435008	1007	0
OB10	788416	240	0
IB11	4390832	1013	0
OB11	759424	237	0
IB12	3985104	1009	0
OB12	742336	239	0
IC1	3814464	1015	0
OC1	731168	239	0
IC2	3783856	1016	0
OC2	752832	240	0
IC3	4265312	1011	0
OC3	763664	238	0
IC4	4443808	1007	0
OC4	799408	241	0
IC5	4621168	1013	0
OC5	812096	240	0
IC6	4736208	1016	0
OC6	824992	240	0
IC7	4886368	1011	0
OC7	834640	240	0
IC8	4837248	1008	0
OC8	820208	236	0
IC9	4786352	1011	0
OC9	808944	237	0
IC10	4577232	1006	0
OC10	797712	239	0
IC11	4430720	1006	0
OC11	780656	240	0
IC12	4098048	1011	0
OC12	743760	236	0
ID1	3923568	1012	0
OD1	735696	238	0
ID2	4139104	1012	0
OD2	749504	237	0
ID3	4381856	1007	0
OD3	773424	237	0
ID4	4651456	1016	0
OD4	790416	236	0
ID5	4786608	1010	0
OD5	830016	241	0
ID6	4939536	1007	0
OD6	846832	238	0
ID7	5114368	1012	0
OD7	853328	240	0
ID8	5013168	1008	0
OD8	856032	242	0
ID9	4923312	1006	0
OD9	830160	239	0
ID10	4803488	1012	0
OD10	803136	237	0
ID11	4516096	1010	0
OD11	784032	238	0
ID12	4230992	1013	0
OD12	766368	241	0
IE1	3921760	1012	0
OE1	746416	242	0
IE2	4054336	1006	0
OE2	761232	240	0
IE3	4444688	1011	0
OE3	773280	237	0
IE4	4624560	1007	0
OE4	821136	243	0
IE5	4745872	1015	0
OE5	825616	240	0
IE6	5019504	1012	0
OE6	847152	237	0
IE7	5093968	1010	0
OE7	846128	236	0
IE8	4987024	1010	0
OE8	831536	236	0
IE9	4923584	1011	0
OE9	837840	241	0
IE10	4780272	1016	0
OE10	802432	236	0
IE11	4557376	1016	0
OE11	785536	238	0
IE12	4213424	1012	0
OE12	756128	238	0
IF1	3917344	1007	0
OF1	742032	241	0
IF2	4127088	1010	0
OF2	751584	238	0
IF3	4469648	1018	0
OF3	774432	239	0
IF4	4697408	1015	0
OF4	792864	239	0
IF5	4806240	1010	0
OF5	804752	237	0
IF6	4889664	1010	0
OF6	813984	236	0
IF7	4984736	1012	0
OF7	821936	237	0
IF8	6013104	1016	0
OF8	831360	239	0
IF9	4873808	1012	0
OF9	813408	239	0
IF10	4708512	1006	0
OF10	800416	240	0
IF11	4464032	1013	0
OF11	770752	238	0
IF12	4281504	1015	0
OF12	745568	237	0
IG1	3904592	1009	0
OG1	739568	243	0
IG2	4117728	1012	0
OG2	744304	238	0
IG3	4395456	1007	0
OG3	761520	238	0
IG4	4578432	1010	0
OG4	788224	242	0
IG5	4673248	1006	0
OG5	794912	240	0
IG6	4791376	1010	0
OG6	800224	238	0
IG7	4852448	1008	0
OG7	791488	235	0
IG8	4853584	1015	0
OG8	793008	236	0
IG9	4730480	1016	0
OG9	791056	239	0
IG10	4668608	1016	0
OG10	774944	238	0
IG11	4410048	1011	0
OG11	755280	238	0
IG12	4171376	1010	0
OG12	734336	236	0
IH1	3866176	1011	0
OH1	718688	239	0
IH2	4073600	1018	0
OH2	726976	237	0
IH3	4327952	1013	0
OH3	753088	240	0
IH4	4411952	1005	0
OH4	752112	237	0
IH5	4491984	1011	0
OH5	765232	238	0
IH6	4639360	1016	0
OH6	759136	234	0
IH7	4644224	1017	0
OH7	765056	235	0
IH8	4575840	1009	0
OH8	774768	238	0
IH9	4529552	1010	0
OH9	766400	239	0
IH10	4414752	1011	0
OH10	758208	240	0
IH11	4268032	1009	0
OH11	741616	240	0
IH12	4049408	1007	0
OH12	711984	235	0
```
