## Supplementary material for "A toolbox of Stable Integration Vectors (SIV) in the fission yeast *Schizosaccharomyces pombe*": Source data: S03_C001_T03_P0077_M1_X1_E1.quant

```
[instrument]
blockid	numofrow	numofcol	coversn	version	coverid	lamphours	blocksn	type	sn
21	8	12	*	1.3.2	*	*	*	ruo	272510497

[head]
version	name	operator	timestamp	expirytime	calibrationID
1.0.5	Quantitation	GUEST	*	*	*

[properties]
quantversion
0.2.5

[conditions]
BlkID	Run	ExcitationColor	EmissionColor	CameraBias	EmissionIndex	BlockTemperature	CameraGain	Point	SampleVolume	Step	ExposureIndex	CoverID	Time	SampleTemperature	CoverTemperature	ExcitationIndex	Stage	Exposure	Cycle
21	20190205smp65-76	x1	m1	*	1	82.8454,82.8342,82.8376,82.8147,82.8347,82.8371	*	77	10	3	1	-1	1549386741.703	82.7144,82.714,82.7112,82.714,82.714,82.7102	105.012	1	3	60	1

[quant]
region	quant	count	saturation
IA1	2881984	1013	0
OA1	660656	237	0
IA2	2878368	1008	0
OA2	660960	236	0
IA3	2900464	1008	0
OA3	654672	234	0
IA4	2943568	1016	0
OA4	655808	234	0
IA5	2948832	1017	0
OA5	652320	233	0
IA6	2931616	1010	0
OA6	672240	240	0
IA7	2931200	1006	0
OA7	668512	239	0
IA8	2940992	1013	0
OA8	662736	237	0
IA9	2963200	1016	0
OA9	660128	237	0
IA10	2931664	1017	0
OA10	657056	236	0
IA11	2928000	1017	0
OA11	650560	235	0
IA12	2886032	1011	0
OA12	658160	238	0
IB1	2892288	1009	0
OB1	659872	237	0
IB2	2919456	1010	0
OB2	675280	241	0
IB3	2960688	1016	0
OB3	675088	240	0
IB4	2963488	1014	0
OB4	671840	239	0
IB5	2961776	1009	0
OB5	668144	237	0
IB6	2975488	1011	0
OB6	661360	235	0
IB7	2999584	1016	0
OB7	667696	237	0
IB8	2998704	1018	0
OB8	666144	237	0
IB9	2979104	1015	0
OB9	660016	236	0
IB10	2938480	1007	0
OB10	672064	240	0
IB11	2949376	1013	0
OB11	660544	237	0
IB12	2897136	1009	0
OB12	662960	239	0
IC1	2917696	1015	0
OC1	667872	239	0
IC2	2925904	1016	0
OC2	674704	240	0
IC3	2963472	1011	0
OC3	670096	238	0
IC4	2965456	1007	0
OC4	679168	241	0
IC5	2992096	1013	0
OC5	679872	240	0
IC6	3006064	1016	0
OC6	679328	240	0
IC7	3014000	1011	0
OC7	678224	240	0
IC8	2997488	1008	0
OC8	667456	236	0
IC9	2990160	1011	0
OC9	667280	237	0
IC10	2961184	1006	0
OC10	668560	239	0
IC11	2936544	1006	0
OC11	670096	240	0
IC12	2913648	1011	0
OC12	655264	236	0
ID1	2921040	1012	0
OD1	666768	238	0
ID2	2954816	1012	0
OD2	666416	237	0
ID3	2973360	1007	0
OD3	668096	237	0
ID4	3010432	1016	0
OD4	666000	236	0
ID5	3008032	1010	0
OD5	681424	241	0
ID6	3006304	1007	0
OD6	676912	238	0
ID7	3042112	1012	0
OD7	679824	240	0
ID8	3021920	1008	0
OD8	684384	242	0
ID9	2990400	1006	0
OD9	672432	239	0
ID10	3001120	1012	0
OD10	665488	237	0
ID11	2959344	1010	0
OD11	665760	238	0
ID12	2937760	1013	0
OD12	672336	241	0
IE1	2914480	1012	0
OE1	675024	242	0
IE2	2924720	1006	0
OE2	671280	240	0
IE3	2977184	1011	0
OE3	668640	237	0
IE4	2974800	1007	0
OE4	686192	243	0
IE5	3007296	1015	0
OE5	676400	240	0
IE6	3027184	1012	0
OE6	669728	237	0
IE7	3031440	1010	0
OE7	669024	236	0
IE8	3010976	1010	0
OE8	667792	236	0
IE9	2998912	1011	0
OE9	677936	241	0
IE10	2996288	1016	0
OE10	660768	236	0
IE11	2971056	1016	0
OE11	664144	238	0
IE12	2925648	1012	0
OE12	662144	238	0
IF1	2910560	1007	0
OF1	673056	241	0
IF2	2944112	1010	0
OF2	667584	238	0
IF3	3003824	1018	0
OF3	673184	239	0
IF4	3012224	1015	0
OF4	673008	239	0
IF5	3008400	1010	0
OF5	669664	237	0
IF6	3011520	1010	0
OF6	666624	236	0
IF7	3028768	1012	0
OF7	669456	237	0
IF8	3149392	1016	0
OF8	674160	239	0
IF9	3002592	1012	0
OF9	673104	239	0
IF10	2969328	1006	0
OF10	672064	240	0
IF11	2955120	1013	0
OF11	663392	238	0
IF12	2947680	1015	0
OF12	659088	237	0
IG1	2909312	1009	0
OG1	676960	243	0
IG2	2947408	1012	0
OG2	665936	238	0
IG3	2964944	1007	0
OG3	667600	238	0
IG4	2983952	1010	0
OG4	680720	242	0
IG5	2979968	1006	0
OG5	674480	240	0
IG6	2999152	1010	0
OG6	669168	238	0
IG7	2993296	1008	0
OG7	659664	235	0
IG8	3011888	1015	0
OG8	661856	236	0
IG9	2990672	1016	0
OG9	666928	239	0
IG10	2981792	1016	0
OG10	662416	238	0
IG11	2944288	1011	0
OG11	662944	238	0
IG12	2919808	1010	0
OG12	652656	236	0
IH1	2906864	1011	0
OH1	665664	239	0
IH2	2959168	1018	0
OH2	661936	237	0
IH3	2966432	1013	0
OH3	672544	240	0
IH4	2948640	1005	0
OH4	663184	237	0
IH5	2969360	1011	0
OH5	667344	238	0
IH6	2991856	1016	0
OH6	655008	234	0
IH7	2996480	1017	0
OH7	657584	235	0
IH8	2966128	1009	0
OH8	665424	238	0
IH9	2954176	1010	0
OH9	664944	239	0
IH10	2943584	1011	0
OH10	667584	240	0
IH11	2919440	1009	0
OH11	664272	240	0
IH12	2899408	1007	0
OH12	651296	235	0
```
