## Supplementary material for "A toolbox of Stable Integration Vectors (SIV) in the fission yeast *Schizosaccharomyces pombe*": Source data: S03_C001_T03_P0077_M1_X1_E2.quant

```
[instrument]
blockid	numofrow	numofcol	coversn	version	coverid	lamphours	blocksn	type	sn
21	8	12	*	1.3.2	*	*	*	ruo	272510497

[head]
version	name	operator	timestamp	expirytime	calibrationID
1.0.5	Quantitation	GUEST	*	*	*

[properties]
quantversion
0.2.5

[conditions]
BlkID	Run	ExcitationColor	EmissionColor	CameraBias	EmissionIndex	BlockTemperature	CameraGain	Point	SampleVolume	Step	ExposureIndex	CoverID	Time	SampleTemperature	CoverTemperature	ExcitationIndex	Stage	Exposure	Cycle
21	20190205smp65-76	x1	m1	*	1	82.8454,82.8342,82.8376,82.8147,82.8347,82.8371	*	77	10	3	2	-1	1549386742.334	82.7144,82.714,82.7112,82.714,82.714,82.7102	105.012	1	3	175	1

[quant]
region	quant	count	saturation
IA1	3052240	1013	0
OA1	673056	237	0
IA2	3073456	1008	0
OA2	676656	236	0
IA3	3114144	1008	0
OA3	672400	234	0
IA4	3223904	1016	0
OA4	675760	234	0
IA5	3249504	1017	0
OA5	675712	233	0
IA6	3253360	1010	0
OA6	698144	240	0
IA7	3274096	1006	0
OA7	695648	239	0
IA8	3281360	1013	0
OA8	688960	237	0
IA9	3336896	1016	0
OA9	684608	237	0
IA10	3240880	1017	0
OA10	680400	236	0
IA11	3228608	1017	0
OA11	672336	235	0
IA12	3129104	1011	0
OA12	672400	238	0
IB1	3090640	1009	0
OB1	675056	237	0
IB2	3167552	1010	0
OB2	694288	241	0
IB3	3247488	1016	0
OB3	698688	240	0
IB4	3288448	1014	0
OB4	698560	239	0
IB5	3315088	1009	0
OB5	698864	237	0
IB6	3353600	1011	0
OB6	692960	235	0
IB7	3403328	1016	0
OB7	700544	237	0
IB8	3402800	1018	0
OB8	699664	237	0
IB9	3381520	1015	0
OB9	692704	236	0
IB10	3301072	1007	0
OB10	698960	240	0
IB11	3299616	1013	0
OB11	685088	237	0
IB12	3162944	1009	0
OB12	683856	239	0
IC1	3137856	1015	0
OC1	683472	239	0
IC2	3140592	1016	0
OC2	694176	240	0
IC3	3275696	1011	0
OC3	695568	238	0
IC4	3324736	1007	0
OC4	709392	241	0
IC5	3389072	1013	0
OC5	711664	240	0
IC6	3430672	1016	0
OC6	714336	240	0
IC7	3478672	1011	0
OC7	717408	240	0
IC8	3448784	1008	0
OC8	704576	236	0
IC9	3432736	1011	0
OC9	702224	237	0
IC10	3349968	1006	0
OC10	702032	239	0
IC11	3307136	1006	0
OC11	697952	240	0
IC12	3207104	1011	0
OC12	679104	236	0
ID1	3166768	1012	0
OD1	684448	238	0
ID2	3240096	1012	0
OD2	686016	237	0
ID3	3308144	1007	0
OD3	694960	237	0
ID4	3404352	1016	0
OD4	695552	236	0
ID5	3436624	1010	0
OD5	719008	241	0
ID6	3476240	1007	0
OD6	718624	238	0
ID7	3549680	1012	0
OD7	721584	240	0
ID8	3504160	1008	0
OD8	725184	242	0
ID9	3464240	1006	0
OD9	712816	239	0
ID10	3434832	1012	0
OD10	697872	237	0
ID11	3338080	1010	0
OD11	693136	238	0
ID12	3248528	1013	0
OD12	693312	241	0
IE1	3158016	1012	0
OE1	692816	242	0
IE2	3200000	1006	0
OE2	694592	240	0
IE3	3324480	1011	0
OE3	694832	237	0
IE4	3372496	1007	0
OE4	719376	243	0
IE5	3431888	1015	0
OE5	714688	240	0
IE6	3510640	1012	0
OE6	715248	237	0
IE7	3533040	1010	0
OE7	714400	236	0
IE8	3494368	1010	0
OE8	708016	236	0
IE9	3463648	1011	0
OE9	717232	241	0
IE10	3430480	1016	0
OE10	696096	236	0
IE11	3356816	1016	0
OE11	692880	238	0
IE12	3238496	1012	0
OE12	683024	238	0
IF1	3152528	1007	0
OF1	691376	241	0
IF2	3230752	1010	0
OF2	689088	238	0
IF3	3355424	1018	0
OF3	698544	239	0
IF4	3415792	1015	0
OF4	705392	239	0
IF5	3439600	1010	0
OF5	703456	237	0
IF6	3464048	1010	0
OF6	703280	236	0
IF7	3504784	1012	0
OF7	709008	237	0
IF8	3855504	1016	0
OF8	713328	239	0
IF9	3455472	1012	0
OF9	707712	239	0
IF10	3391760	1006	0
OF10	703568	240	0
IF11	3323184	1013	0
OF11	689008	238	0
IF12	3268528	1015	0
OF12	679936	237	0
IG1	3149792	1009	0
OG1	691456	243	0
IG2	3228352	1012	0
OG2	684096	238	0
IG3	3302176	1007	0
OG3	690944	238	0
IG4	3366144	1010	0
OG4	706512	242	0
IG5	3388416	1006	0
OG5	704560	240	0
IG6	3432992	1010	0
OG6	701456	238	0
IG7	3445312	1008	0
OG7	691952	235	0
IG8	3458928	1015	0
OG8	691920	236	0
IG9	3419248	1016	0
OG9	697072	239	0
IG10	3393760	1016	0
OG10	689168	238	0
IG11	3298624	1011	0
OG11	684752	238	0
IG12	3222384	1010	0
OG12	673552	236	0
IH1	3143760	1011	0
OH1	678784	239	0
IH2	3228656	1018	0
OH2	679440	237	0
IH3	3298016	1013	0
OH3	695632	240	0
IH4	3305440	1005	0
OH4	688304	237	0
IH5	3344528	1011	0
OH5	692592	238	0
IH6	3393648	1016	0
OH6	682416	234	0
IH7	3403664	1017	0
OH7	685808	235	0
IH8	3360576	1009	0
OH8	692672	238	0
IH9	3341200	1010	0
OH9	690800	239	0
IH10	3306800	1011	0
OH10	688688	240	0
IH11	3250656	1009	0
OH11	683648	240	0
IH12	3179296	1007	0
OH12	665472	235	0
```
