## Supplementary material for "A toolbox of Stable Integration Vectors (SIV) in the fission yeast *Schizosaccharomyces pombe*": Source data: S03_C001_T03_P0077_M1_X1_E3.quant

```
[instrument]
blockid	numofrow	numofcol	coversn	version	coverid	lamphours	blocksn	type	sn
21	8	12	*	1.3.2	*	*	*	ruo	272510497

[head]
version	name	operator	timestamp	expirytime	calibrationID
1.0.5	Quantitation	GUEST	*	*	*

[properties]
quantversion
0.2.5

[conditions]
BlkID	Run	ExcitationColor	EmissionColor	CameraBias	EmissionIndex	BlockTemperature	CameraGain	Point	SampleVolume	Step	ExposureIndex	CoverID	Time	SampleTemperature	CoverTemperature	ExcitationIndex	Stage	Exposure	Cycle
21	20190205smp65-76	x1	m1	*	1	82.8454,82.8342,82.8376,82.8147,82.8347,82.8371	*	77	10	3	3	-1	1549386743.064	82.7144,82.714,82.7112,82.714,82.714,82.7102	105.012	1	3	520	1

[quant]
region	quant	count	saturation
IA1	3546128	1013	0
OA1	708768	237	0
IA2	3640048	1008	0
OA2	721968	236	0
IA3	3774528	1008	0
OA3	728624	234	0
IA4	4066368	1016	0
OA4	738752	234	0
IA5	4127920	1017	0
OA5	747264	233	0
IA6	4210592	1010	0
OA6	777264	240	0
IA7	4287840	1006	0
OA7	776688	239	0
IA8	4286736	1013	0
OA8	771088	237	0
IA9	4452400	1016	0
OA9	763600	237	0
IA10	4151136	1017	0
OA10	747904	236	0
IA11	4136176	1017	0
OA11	733024	235	0
IA12	3852336	1011	0
OA12	723712	238	0
IB1	3678160	1009	0
OB1	718288	237	0
IB2	3893200	1010	0
OB2	746688	241	0
IB3	4100000	1016	0
OB3	760368	240	0
IB4	4250528	1014	0
OB4	775424	239	0
IB5	4360944	1009	0
OB5	791712	237	0
IB6	4484704	1011	0
OB6	785104	235	0
IB7	4605952	1016	0
OB7	801488	237	0
IB8	4606560	1018	0
OB8	801232	237	0
IB9	4571344	1015	0
OB9	783136	236	0
IB10	4385120	1007	0
OB10	786080	240	0
IB11	4346048	1013	0
OB11	760016	237	0
IB12	3947216	1009	0
OB12	741568	239	0
IC1	3794688	1015	0
OC1	730704	239	0
IC2	3781328	1016	0
OC2	752672	240	0
IC3	4223152	1011	0
OC3	766528	238	0
IC4	4396480	1007	0
OC4	796784	241	0
IC5	4566560	1013	0
OC5	809552	240	0
IC6	4687680	1016	0
OC6	824448	240	0
IC7	4847680	1011	0
OC7	834480	240	0
IC8	4798848	1008	0
OC8	820048	236	0
IC9	4744240	1011	0
OC9	810304	237	0
IC10	4537472	1006	0
OC10	796624	239	0
IC11	4400960	1006	0
OC11	781472	240	0
IC12	4065472	1011	0
OC12	743536	236	0
ID1	3907664	1012	0
OD1	733824	238	0
ID2	4117664	1012	0
OD2	749472	237	0
ID3	4337712	1007	0
OD3	772336	237	0
ID4	4588144	1016	0
OD4	789664	236	0
ID5	4739168	1010	0
OD5	827200	241	0
ID6	4884976	1007	0
OD6	844592	238	0
ID7	5071440	1012	0
OD7	851568	240	0
ID8	4969632	1008	0
OD8	853936	242	0
ID9	4885632	1006	0
OD9	828416	239	0
ID10	4757840	1012	0
OD10	801920	237	0
ID11	4478368	1010	0
OD11	781968	238	0
ID12	4201808	1013	0
OD12	767696	241	0
IE1	3906320	1012	0
OE1	744176	242	0
IE2	4048416	1006	0
OE2	763312	240	0
IE3	4397136	1011	0
OE3	774704	237	0
IE4	4569488	1007	0
OE4	821040	243	0
IE5	4720192	1015	0
OE5	826176	240	0
IE6	4981584	1012	0
OE6	848544	237	0
IE7	5062112	1010	0
OE7	846464	236	0
IE8	4955888	1010	0
OE8	831664	236	0
IE9	4883120	1011	0
OE9	837312	241	0
IE10	4739712	1016	0
OE10	801728	236	0
IE11	4530624	1016	0
OE11	784752	238	0
IE12	4187248	1012	0
OE12	755872	238	0
IF1	3902112	1007	0
OF1	740256	241	0
IF2	4110112	1010	0
OF2	750768	238	0
IF3	4431168	1018	0
OF3	774208	239	0
IF4	4642832	1015	0
OF4	794848	239	0
IF5	4762720	1010	0
OF5	806000	237	0
IF6	4851024	1010	0
OF6	816912	236	0
IF7	4959504	1012	0
OF7	824096	237	0
IF8	5976624	1016	0
OF8	832704	239	0
IF9	4831040	1012	0
OF9	814544	239	0
IF10	4673920	1006	0
OF10	800048	240	0
IF11	4437968	1013	0
OF11	772240	238	0
IF12	4258384	1015	0
OF12	745776	237	0
IG1	3890416	1009	0
OG1	740336	243	0
IG2	4100544	1012	0
OG2	742064	238	0
IG3	4336032	1007	0
OG3	760464	238	0
IG4	4510816	1010	0
OG4	789376	242	0
IG5	4625200	1006	0
OG5	795984	240	0
IG6	4751248	1010	0
OG6	799472	238	0
IG7	4810896	1008	0
OG7	790944	235	0
IG8	4820096	1015	0
OG8	791328	236	0
IG9	4701232	1016	0
OG9	793888	239	0
IG10	4624576	1016	0
OG10	774976	238	0
IG11	4390064	1011	0
OG11	756864	238	0
IG12	4140192	1010	0
OG12	730976	236	0
IH1	3844304	1011	0
OH1	721232	239	0
IH2	4053824	1018	0
OH2	728208	237	0
IH3	4270048	1013	0
OH3	752128	240	0
IH4	4352656	1005	0
OH4	754944	237	0
IH5	4459840	1011	0
OH5	766432	238	0
IH6	4594544	1016	0
OH6	759232	234	0
IH7	4611552	1017	0
OH7	766896	235	0
IH8	4538384	1009	0
OH8	773664	238	0
IH9	4492032	1010	0
OH9	767072	239	0
IH10	4374112	1011	0
OH10	759632	240	0
IH11	4241328	1009	0
OH11	743392	240	0
IH12	4024352	1007	0
OH12	714896	235	0
```
