## Supplementary material for "A toolbox of Stable Integration Vectors (SIV) in the fission yeast *Schizosaccharomyces pombe*": Source data: S03_C001_T03_P0078_M1_X1_E1.quant

```
[instrument]
blockid	numofrow	numofcol	coversn	version	coverid	lamphours	blocksn	type	sn
21	8	12	*	1.3.2	*	*	*	ruo	272510497

[head]
version	name	operator	timestamp	expirytime	calibrationID
1.0.5	Quantitation	GUEST	*	*	*

[properties]
quantversion
0.2.5

[conditions]
BlkID	Run	ExcitationColor	EmissionColor	CameraBias	EmissionIndex	BlockTemperature	CameraGain	Point	SampleVolume	Step	ExposureIndex	CoverID	Time	SampleTemperature	CoverTemperature	ExcitationIndex	Stage	Exposure	Cycle
21	20190205smp65-76	x1	m1	*	1	83.1071,83.1002,83.1093,83.1261,83.1215,83.1376	*	78	10	3	1	-1	1549386749.822	83.0136,83.0153,83.0127,83.012,83.012,83.0107	105.103	1	3	60	1

[quant]
region	quant	count	saturation
IA1	2885168	1013	0
OA1	660688	237	0
IA2	2885344	1008	0
OA2	658736	236	0
IA3	2905680	1008	0
OA3	653440	234	0
IA4	2944528	1016	0
OA4	655312	234	0
IA5	2946896	1017	0
OA5	651072	233	0
IA6	2934224	1010	0
OA6	669904	240	0
IA7	2938656	1006	0
OA7	667040	239	0
IA8	2943840	1013	0
OA8	661248	237	0
IA9	2967072	1016	0
OA9	658960	237	0
IA10	2934016	1017	0
OA10	656736	236	0
IA11	2930752	1017	0
OA11	650128	235	0
IA12	2888480	1011	0
OA12	654976	238	0
IB1	2888800	1009	0
OB1	661104	237	0
IB2	2921248	1010	0
OB2	675760	241	0
IB3	2959520	1016	0
OB3	673248	240	0
IB4	2959600	1014	0
OB4	672432	239	0
IB5	2955024	1009	0
OB5	667360	237	0
IB6	2970192	1011	0
OB6	660944	235	0
IB7	2998384	1016	0
OB7	667232	237	0
IB8	2994608	1018	0
OB8	665248	237	0
IB9	2972480	1015	0
OB9	660304	236	0
IB10	2933664	1007	0
OB10	669744	240	0
IB11	2944352	1013	0
OB11	658624	237	0
IB12	2894016	1009	0
OB12	663456	239	0
IC1	2913008	1015	0
OC1	668272	239	0
IC2	2919040	1016	0
OC2	673952	240	0
IC3	2959248	1011	0
OC3	671776	238	0
IC4	2955616	1007	0
OC4	681072	241	0
IC5	2988288	1013	0
OC5	679024	240	0
IC6	2998848	1016	0
OC6	679712	240	0
IC7	3011328	1011	0
OC7	678160	240	0
IC8	2995760	1008	0
OC8	666704	236	0
IC9	2987440	1011	0
OC9	665808	237	0
IC10	2950256	1006	0
OC10	669504	239	0
IC11	2932976	1006	0
OC11	670992	240	0
IC12	2908608	1011	0
OC12	657408	236	0
ID1	2924704	1012	0
OD1	665728	238	0
ID2	2950160	1012	0
OD2	665184	237	0
ID3	2966400	1007	0
OD3	668576	237	0
ID4	3007408	1016	0
OD4	667456	236	0
ID5	3001552	1010	0
OD5	681616	241	0
ID6	3009248	1007	0
OD6	675328	238	0
ID7	3039104	1012	0
OD7	682000	240	0
ID8	3012800	1008	0
OD8	686256	242	0
ID9	2990960	1006	0
OD9	674528	239	0
ID10	2990064	1012	0
OD10	665200	237	0
ID11	2951152	1010	0
OD11	665168	238	0
ID12	2933568	1013	0
OD12	672624	241	0
IE1	2920736	1012	0
OE1	676256	242	0
IE2	2926128	1006	0
OE2	672432	240	0
IE3	2979296	1011	0
OE3	668192	237	0
IE4	2977456	1007	0
OE4	686224	243	0
IE5	3009376	1015	0
OE5	677088	240	0
IE6	3025536	1012	0
OE6	673328	237	0
IE7	3030992	1010	0
OE7	671904	236	0
IE8	3008080	1010	0
OE8	667648	236	0
IE9	2997072	1011	0
OE9	676768	241	0
IE10	2993120	1016	0
OE10	663152	236	0
IE11	2970608	1016	0
OE11	663008	238	0
IE12	2925504	1012	0
OE12	661584	238	0
IF1	2907312	1007	0
OF1	674032	241	0
IF2	2946112	1010	0
OF2	667952	238	0
IF3	2999152	1018	0
OF3	671824	239	0
IF4	3008032	1015	0
OF4	672640	239	0
IF5	3006432	1010	0
OF5	667536	237	0
IF6	3010256	1010	0
OF6	667872	236	0
IF7	3021456	1012	0
OF7	667600	237	0
IF8	3148336	1016	0
OF8	673936	239	0
IF9	3000432	1012	0
OF9	670192	239	0
IF10	2967232	1006	0
OF10	671088	240	0
IF11	2953392	1013	0
OF11	662320	238	0
IF12	2941824	1015	0
OF12	658752	237	0
IG1	2910448	1009	0
OG1	679072	243	0
IG2	2948848	1012	0
OG2	671088	238	0
IG3	2959744	1007	0
OG3	670272	238	0
IG4	2980256	1010	0
OG4	682208	242	0
IG5	2978192	1006	0
OG5	674224	240	0
IG6	2996368	1010	0
OG6	670112	238	0
IG7	2996864	1008	0
OG7	659856	235	0
IG8	3010208	1015	0
OG8	662800	236	0
IG9	2990928	1016	0
OG9	669200	239	0
IG10	2981776	1016	0
OG10	662880	238	0
IG11	2946320	1011	0
OG11	661408	238	0
IG12	2920000	1010	0
OG12	655328	236	0
IH1	2908704	1011	0
OH1	665696	239	0
IH2	2953328	1018	0
OH2	663248	237	0
IH3	2967184	1013	0
OH3	673744	240	0
IH4	2948016	1005	0
OH4	662912	237	0
IH5	2972880	1011	0
OH5	665280	238	0
IH6	2992688	1016	0
OH6	655200	234	0
IH7	3000032	1017	0
OH7	658432	235	0
IH8	2965360	1009	0
OH8	664608	238	0
IH9	2953856	1010	0
OH9	665488	239	0
IH10	2942480	1011	0
OH10	664944	240	0
IH11	2920688	1009	0
OH11	664128	240	0
IH12	2894816	1007	0
OH12	648000	235	0
```
