## Supplementary material for "A toolbox of Stable Integration Vectors (SIV) in the fission yeast *Schizosaccharomyces pombe*": Source data: S03_C001_T03_P0078_M1_X1_E2.quant

```
[instrument]
blockid	numofrow	numofcol	coversn	version	coverid	lamphours	blocksn	type	sn
21	8	12	*	1.3.2	*	*	*	ruo	272510497

[head]
version	name	operator	timestamp	expirytime	calibrationID
1.0.5	Quantitation	GUEST	*	*	*

[properties]
quantversion
0.2.5

[conditions]
BlkID	Run	ExcitationColor	EmissionColor	CameraBias	EmissionIndex	BlockTemperature	CameraGain	Point	SampleVolume	Step	ExposureIndex	CoverID	Time	SampleTemperature	CoverTemperature	ExcitationIndex	Stage	Exposure	Cycle
21	20190205smp65-76	x1	m1	*	1	83.1071,83.1002,83.1093,83.1261,83.1215,83.1376	*	78	10	3	2	-1	1549386750.457	83.0136,83.0153,83.0127,83.012,83.012,83.0107	105.103	1	3	175	1

[quant]
region	quant	count	saturation
IA1	3046992	1013	0
OA1	672384	237	0
IA2	3068976	1008	0
OA2	676032	236	0
IA3	3117184	1008	0
OA3	673872	234	0
IA4	3216016	1016	0
OA4	678240	234	0
IA5	3237904	1017	0
OA5	675760	233	0
IA6	3247584	1010	0
OA6	697808	240	0
IA7	3267952	1006	0
OA7	696848	239	0
IA8	3273008	1013	0
OA8	688816	237	0
IA9	3332544	1016	0
OA9	686256	237	0
IA10	3232576	1017	0
OA10	679296	236	0
IA11	3226160	1017	0
OA11	671312	235	0
IA12	3124288	1011	0
OA12	673104	238	0
IB1	3086352	1009	0
OB1	675056	237	0
IB2	3160896	1010	0
OB2	694160	241	0
IB3	3240960	1016	0
OB3	696032	240	0
IB4	3280128	1014	0
OB4	697376	239	0
IB5	3302608	1009	0
OB5	698816	237	0
IB6	3342576	1011	0
OB6	692640	235	0
IB7	3393904	1016	0
OB7	699840	237	0
IB8	3392992	1018	0
OB8	698928	237	0
IB9	3366064	1015	0
OB9	691632	236	0
IB10	3288192	1007	0
OB10	698224	240	0
IB11	3288944	1013	0
OB11	683856	237	0
IB12	3151840	1009	0
OB12	682336	239	0
IC1	3132704	1015	0
OC1	683376	239	0
IC2	3130656	1016	0
OC2	692144	240	0
IC3	3266656	1011	0
OC3	694704	238	0
IC4	3311904	1007	0
OC4	709168	241	0
IC5	3376224	1013	0
OC5	710304	240	0
IC6	3416512	1016	0
OC6	715456	240	0
IC7	3459872	1011	0
OC7	717120	240	0
IC8	3440240	1008	0
OC8	705712	236	0
IC9	3417136	1011	0
OC9	699728	237	0
IC10	3341712	1006	0
OC10	700448	239	0
IC11	3291744	1006	0
OC11	696224	240	0
IC12	3197632	1011	0
OC12	676752	236	0
ID1	3164416	1012	0
OD1	682336	238	0
ID2	3234368	1012	0
OD2	686752	237	0
ID3	3301040	1007	0
OD3	692336	237	0
ID4	3391120	1016	0
OD4	696848	236	0
ID5	3428960	1010	0
OD5	717792	241	0
ID6	3466448	1007	0
OD6	716784	238	0
ID7	3537952	1012	0
OD7	724048	240	0
ID8	3492320	1008	0
OD8	724576	242	0
ID9	3452256	1006	0
OD9	711104	239	0
ID10	3427776	1012	0
OD10	700256	237	0
ID11	3328432	1010	0
OD11	693824	238	0
ID12	3240624	1013	0
OD12	693952	241	0
IE1	3164544	1012	0
OE1	694096	242	0
IE2	3206032	1006	0
OE2	695504	240	0
IE3	3327872	1011	0
OE3	694400	237	0
IE4	3370624	1007	0
OE4	720144	243	0
IE5	3429200	1015	0
OE5	715744	240	0
IE6	3508992	1012	0
OE6	716864	237	0
IE7	3532928	1010	0
OE7	714784	236	0
IE8	3488864	1010	0
OE8	709568	236	0
IE9	3464272	1011	0
OE9	719824	241	0
IE10	3434320	1016	0
OE10	699056	236	0
IE11	3354896	1016	0
OE11	695808	238	0
IE12	3237568	1012	0
OE12	687440	238	0
IF1	3158720	1007	0
OF1	691360	241	0
IF2	3238640	1010	0
OF2	688608	238	0
IF3	3357264	1018	0
OF3	698720	239	0
IF4	3411168	1015	0
OF4	704048	239	0
IF5	3442720	1010	0
OF5	704320	237	0
IF6	3467312	1010	0
OF6	703376	236	0
IF7	3507456	1012	0
OF7	710048	237	0
IF8	3850800	1016	0
OF8	716640	239	0
IF9	3451952	1012	0
OF9	709744	239	0
IF10	3388464	1006	0
OF10	704496	240	0
IF11	3326048	1013	0
OF11	691184	238	0
IF12	3275664	1015	0
OF12	683120	237	0
IG1	3150272	1009	0
OG1	693472	243	0
IG2	3229696	1012	0
OG2	684336	238	0
IG3	3297200	1007	0
OG3	692944	238	0
IG4	3358192	1010	0
OG4	706128	242	0
IG5	3385632	1006	0
OG5	705952	240	0
IG6	3427344	1010	0
OG6	703040	238	0
IG7	3440928	1008	0
OG7	692816	235	0
IG8	3456208	1015	0
OG8	694528	236	0
IG9	3404960	1016	0
OG9	700192	239	0
IG10	3387424	1016	0
OG10	691344	238	0
IG11	3296960	1011	0
OG11	683040	238	0
IG12	3220624	1010	0
OG12	672880	236	0
IH1	3137824	1011	0
OH1	678640	239	0
IH2	3225792	1018	0
OH2	676848	237	0
IH3	3284208	1013	0
OH3	691376	240	0
IH4	3291216	1005	0
OH4	685424	237	0
IH5	3339328	1011	0
OH5	691664	238	0
IH6	3384480	1016	0
OH6	680848	234	0
IH7	3390160	1017	0
OH7	684688	235	0
IH8	3356064	1009	0
OH8	692544	238	0
IH9	3330080	1010	0
OH9	691712	239	0
IH10	3295808	1011	0
OH10	688496	240	0
IH11	3245824	1009	0
OH11	682448	240	0
IH12	3172384	1007	0
OH12	665680	235	0
```
