## Supplementary material for "A toolbox of Stable Integration Vectors (SIV) in the fission yeast *Schizosaccharomyces pombe*": Source data: S03_C001_T03_P0078_M1_X1_E3.quant

```
[instrument]
blockid	numofrow	numofcol	coversn	version	coverid	lamphours	blocksn	type	sn
21	8	12	*	1.3.2	*	*	*	ruo	272510497

[head]
version	name	operator	timestamp	expirytime	calibrationID
1.0.5	Quantitation	GUEST	*	*	*

[properties]
quantversion
0.2.5

[conditions]
BlkID	Run	ExcitationColor	EmissionColor	CameraBias	EmissionIndex	BlockTemperature	CameraGain	Point	SampleVolume	Step	ExposureIndex	CoverID	Time	SampleTemperature	CoverTemperature	ExcitationIndex	Stage	Exposure	Cycle
21	20190205smp65-76	x1	m1	*	1	83.1071,83.1002,83.1093,83.1261,83.1215,83.1376	*	78	10	3	3	-1	1549386751.191	83.0136,83.0153,83.0127,83.012,83.012,83.0107	105.103	1	3	520	1

[quant]
region	quant	count	saturation
IA1	3532384	1013	0
OA1	708592	237	0
IA2	3631056	1008	0
OA2	721712	236	0
IA3	3757872	1008	0
OA3	727424	234	0
IA4	4032640	1016	0
OA4	736768	234	0
IA5	4104640	1017	0
OA5	744592	233	0
IA6	4180624	1010	0
OA6	775632	240	0
IA7	4265376	1006	0
OA7	777424	239	0
IA8	4261520	1013	0
OA8	769280	237	0
IA9	4429968	1016	0
OA9	761440	237	0
IA10	4125328	1017	0
OA10	747904	236	0
IA11	4104688	1017	0
OA11	732112	235	0
IA12	3832688	1011	0
OA12	720592	238	0
IB1	3670608	1009	0
OB1	717824	237	0
IB2	3884304	1010	0
OB2	747072	241	0
IB3	4088768	1016	0
OB3	762240	240	0
IB4	4230592	1014	0
OB4	777392	239	0
IB5	4348416	1009	0
OB5	789872	237	0
IB6	4467920	1011	0
OB6	787456	235	0
IB7	4590320	1016	0
OB7	800272	237	0
IB8	4590912	1018	0
OB8	799264	237	0
IB9	4555136	1015	0
OB9	785424	236	0
IB10	4372032	1007	0
OB10	787104	240	0
IB11	4334368	1013	0
OB11	756336	237	0
IB12	3938400	1009	0
OB12	740080	239	0
IC1	3779440	1015	0
OC1	730528	239	0
IC2	3773104	1016	0
OC2	755568	240	0
IC3	4200560	1011	0
OC3	766176	238	0
IC4	4365680	1007	0
OC4	797344	241	0
IC5	4549312	1013	0
OC5	808896	240	0
IC6	4658976	1016	0
OC6	824384	240	0
IC7	4829072	1011	0
OC7	835248	240	0
IC8	4774544	1008	0
OC8	819472	236	0
IC9	4714800	1011	0
OC9	810352	237	0
IC10	4514592	1006	0
OC10	797360	239	0
IC11	4381952	1006	0
OC11	780128	240	0
IC12	4045584	1011	0
OC12	743248	236	0
ID1	3890960	1012	0
OD1	734000	238	0
ID2	4106784	1012	0
OD2	750000	237	0
ID3	4309840	1007	0
OD3	770480	237	0
ID4	4554368	1016	0
OD4	789088	236	0
ID5	4709536	1010	0
OD5	828976	241	0
ID6	4851696	1007	0
OD6	844512	238	0
ID7	5040336	1012	0
OD7	854432	240	0
ID8	4940736	1008	0
OD8	852672	242	0
ID9	4852656	1006	0
OD9	830352	239	0
ID10	4727168	1012	0
OD10	805680	237	0
ID11	4459344	1010	0
OD11	779504	238	0
ID12	4178128	1013	0
OD12	767632	241	0
IE1	3894496	1012	0
OE1	746048	242	0
IE2	4032400	1006	0
OE2	761136	240	0
IE3	4369808	1011	0
OE3	772912	237	0
IE4	4543328	1007	0
OE4	817040	243	0
IE5	4695168	1015	0
OE5	827072	240	0
IE6	4956224	1012	0
OE6	844288	237	0
IE7	5029696	1010	0
OE7	845808	236	0
IE8	4920880	1010	0
OE8	833520	236	0
IE9	4856048	1011	0
OE9	833808	241	0
IE10	4718912	1016	0
OE10	800368	236	0
IE11	4515072	1016	0
OE11	782864	238	0
IE12	4168320	1012	0
OE12	756736	238	0
IF1	3898048	1007	0
OF1	740560	241	0
IF2	4098416	1010	0
OF2	751504	238	0
IF3	4407296	1018	0
OF3	775488	239	0
IF4	4618960	1015	0
OF4	792784	239	0
IF5	4735024	1010	0
OF5	804304	237	0
IF6	4817664	1010	0
OF6	813520	236	0
IF7	4918976	1012	0
OF7	821328	237	0
IF8	5946480	1016	0
OF8	831904	239	0
IF9	4801216	1012	0
OF9	814224	239	0
IF10	4640384	1006	0
OF10	801936	240	0
IF11	4413328	1013	0
OF11	773024	238	0
IF12	4239840	1015	0
OF12	747888	237	0
IG1	3877200	1009	0
OG1	740976	243	0
IG2	4079904	1012	0
OG2	743824	238	0
IG3	4310464	1007	0
OG3	758800	238	0
IG4	4482240	1010	0
OG4	788608	242	0
IG5	4603136	1006	0
OG5	796128	240	0
IG6	4731824	1010	0
OG6	799200	238	0
IG7	4780160	1008	0
OG7	790160	235	0
IG8	4792016	1015	0
OG8	791008	236	0
IG9	4669600	1016	0
OG9	792256	239	0
IG10	4604784	1016	0
OG10	774880	238	0
IG11	4371680	1011	0
OG11	758656	238	0
IG12	4123808	1010	0
OG12	731520	236	0
IH1	3835536	1011	0
OH1	717392	239	0
IH2	4036288	1018	0
OH2	726336	237	0
IH3	4247824	1013	0
OH3	750256	240	0
IH4	4330160	1005	0
OH4	751824	237	0
IH5	4436816	1011	0
OH5	765232	238	0
IH6	4567408	1016	0
OH6	757952	234	0
IH7	4579184	1017	0
OH7	765744	235	0
IH8	4510880	1009	0
OH8	772048	238	0
IH9	4461040	1010	0
OH9	766912	239	0
IH10	4345856	1011	0
OH10	755440	240	0
IH11	4209648	1009	0
OH11	740480	240	0
IH12	4002016	1007	0
OH12	712016	235	0
```
