## Supplementary material for "A toolbox of Stable Integration Vectors (SIV) in the fission yeast *Schizosaccharomyces pombe*": Source data: S03_C001_T03_P0079_M1_X1_E1.quant

```
[instrument]
blockid	numofrow	numofcol	coversn	version	coverid	lamphours	blocksn	type	sn
21	8	12	*	1.3.2	*	*	*	ruo	272510497

[head]
version	name	operator	timestamp	expirytime	calibrationID
1.0.5	Quantitation	GUEST	*	*	*

[properties]
quantversion
0.2.5

[conditions]
BlkID	Run	ExcitationColor	EmissionColor	CameraBias	EmissionIndex	BlockTemperature	CameraGain	Point	SampleVolume	Step	ExposureIndex	CoverID	Time	SampleTemperature	CoverTemperature	ExcitationIndex	Stage	Exposure	Cycle
21	20190205smp65-76	x1	m1	*	1	83.4398,83.4423,83.4286,83.4374,83.411,83.4229	*	79	10	3	1	-1	1549386757.962	83.3164,83.3198,83.3173,83.3132,83.3151,83.3129	105.034	1	3	60	1

[quant]
region	quant	count	saturation
IA1	2875872	1013	0
OA1	661600	237	0
IA2	2878624	1008	0
OA2	659392	236	0
IA3	2893008	1008	0
OA3	656512	234	0
IA4	2940560	1016	0
OA4	655664	234	0
IA5	2951760	1017	0
OA5	654944	233	0
IA6	2931168	1010	0
OA6	673488	240	0
IA7	2933504	1006	0
OA7	669376	239	0
IA8	2942848	1013	0
OA8	662128	237	0
IA9	2958848	1016	0
OA9	658864	237	0
IA10	2929328	1017	0
OA10	655008	236	0
IA11	2922128	1017	0
OA11	651264	235	0
IA12	2883536	1011	0
OA12	658560	238	0
IB1	2889504	1009	0
OB1	661376	237	0
IB2	2918528	1010	0
OB2	676576	241	0
IB3	2957296	1016	0
OB3	673856	240	0
IB4	2962096	1014	0
OB4	671984	239	0
IB5	2954384	1009	0
OB5	667312	237	0
IB6	2968816	1011	0
OB6	661344	235	0
IB7	2990720	1016	0
OB7	666912	237	0
IB8	2990944	1018	0
OB8	667296	237	0
IB9	2975488	1015	0
OB9	661376	236	0
IB10	2935712	1007	0
OB10	671792	240	0
IB11	2943952	1013	0
OB11	659792	237	0
IB12	2891456	1009	0
OB12	665024	239	0
IC1	2915008	1015	0
OC1	667392	239	0
IC2	2923824	1016	0
OC2	674192	240	0
IC3	2963360	1011	0
OC3	672672	238	0
IC4	2955664	1007	0
OC4	680224	241	0
IC5	2991824	1013	0
OC5	677296	240	0
IC6	3003344	1016	0
OC6	677216	240	0
IC7	3014864	1011	0
OC7	678064	240	0
IC8	2993488	1008	0
OC8	665216	236	0
IC9	2988816	1011	0
OC9	666560	237	0
IC10	2947152	1006	0
OC10	670208	239	0
IC11	2935104	1006	0
OC11	671632	240	0
IC12	2916640	1011	0
OC12	656432	236	0
ID1	2917504	1012	0
OD1	665984	238	0
ID2	2948544	1012	0
OD2	666976	237	0
ID3	2958000	1007	0
OD3	666928	237	0
ID4	3000816	1016	0
OD4	666096	236	0
ID5	3001136	1010	0
OD5	678960	241	0
ID6	3001056	1007	0
OD6	677216	238	0
ID7	3036256	1012	0
OD7	681680	240	0
ID8	3004448	1008	0
OD8	684608	242	0
ID9	2982288	1006	0
OD9	672368	239	0
ID10	2986624	1012	0
OD10	665264	237	0
ID11	2948608	1010	0
OD11	663440	238	0
ID12	2926032	1013	0
OD12	670736	241	0
IE1	2914288	1012	0
OE1	675152	242	0
IE2	2922512	1006	0
OE2	673360	240	0
IE3	2977200	1011	0
OE3	668784	237	0
IE4	2977744	1007	0
OE4	683440	243	0
IE5	3006528	1015	0
OE5	679136	240	0
IE6	3025472	1012	0
OE6	673120	237	0
IE7	3027456	1010	0
OE7	669312	236	0
IE8	3008368	1010	0
OE8	666544	236	0
IE9	2995360	1011	0
OE9	677632	241	0
IE10	2993632	1016	0
OE10	661792	236	0
IE11	2964752	1016	0
OE11	663872	238	0
IE12	2924208	1012	0
OE12	660592	238	0
IF1	2911472	1007	0
OF1	674064	241	0
IF2	2949344	1010	0
OF2	669952	238	0
IF3	3002528	1018	0
OF3	675136	239	0
IF4	3008784	1015	0
OF4	674912	239	0
IF5	3010400	1010	0
OF5	671968	237	0
IF6	3010512	1010	0
OF6	666944	236	0
IF7	3026272	1012	0
OF7	669664	237	0
IF8	3150464	1016	0
OF8	676640	239	0
IF9	3000480	1012	0
OF9	674528	239	0
IF10	2967056	1006	0
OF10	671824	240	0
IF11	2953584	1013	0
OF11	663616	238	0
IF12	2945968	1015	0
OF12	659936	237	0
IG1	2904400	1009	0
OG1	677968	243	0
IG2	2940992	1012	0
OG2	666224	238	0
IG3	2956768	1007	0
OG3	667712	238	0
IG4	2974576	1010	0
OG4	678944	242	0
IG5	2974304	1006	0
OG5	674896	240	0
IG6	2996080	1010	0
OG6	669136	238	0
IG7	2992272	1008	0
OG7	661696	235	0
IG8	3002688	1015	0
OG8	660192	236	0
IG9	2984688	1016	0
OG9	669568	239	0
IG10	2976528	1016	0
OG10	664224	238	0
IG11	2938960	1011	0
OG11	660736	238	0
IG12	2913120	1010	0
OG12	655696	236	0
IH1	2911632	1011	0
OH1	667104	239	0
IH2	2959104	1018	0
OH2	663904	237	0
IH3	2969488	1013	0
OH3	675008	240	0
IH4	2950832	1005	0
OH4	665040	237	0
IH5	2973552	1011	0
OH5	668320	238	0
IH6	2995376	1016	0
OH6	654864	234	0
IH7	3000512	1017	0
OH7	659216	235	0
IH8	2966080	1009	0
OH8	665600	238	0
IH9	2951856	1010	0
OH9	666864	239	0
IH10	2943088	1011	0
OH10	667264	240	0
IH11	2920800	1009	0
OH11	664512	240	0
IH12	2897872	1007	0
OH12	650192	235	0
```
