## Supplementary material for "A toolbox of Stable Integration Vectors (SIV) in the fission yeast *Schizosaccharomyces pombe*": Source data: S03_C001_T03_P0079_M1_X1_E2.quant

```
[instrument]
blockid	numofrow	numofcol	coversn	version	coverid	lamphours	blocksn	type	sn
21	8	12	*	1.3.2	*	*	*	ruo	272510497

[head]
version	name	operator	timestamp	expirytime	calibrationID
1.0.5	Quantitation	GUEST	*	*	*

[properties]
quantversion
0.2.5

[conditions]
BlkID	Run	ExcitationColor	EmissionColor	CameraBias	EmissionIndex	BlockTemperature	CameraGain	Point	SampleVolume	Step	ExposureIndex	CoverID	Time	SampleTemperature	CoverTemperature	ExcitationIndex	Stage	Exposure	Cycle
21	20190205smp65-76	x1	m1	*	1	83.4398,83.4423,83.4286,83.4374,83.411,83.4229	*	79	10	3	2	-1	1549386758.594	83.3164,83.3198,83.3173,83.3132,83.3151,83.3129	105.034	1	3	175	1

[quant]
region	quant	count	saturation
IA1	3041360	1013	0
OA1	672240	237	0
IA2	3064608	1008	0
OA2	673952	236	0
IA3	3112624	1008	0
OA3	671584	234	0
IA4	3213744	1016	0
OA4	673824	234	0
IA5	3234608	1017	0
OA5	675568	233	0
IA6	3244576	1010	0
OA6	698576	240	0
IA7	3262272	1006	0
OA7	694848	239	0
IA8	3270960	1013	0
OA8	689824	237	0
IA9	3323760	1016	0
OA9	685792	237	0
IA10	3231392	1017	0
OA10	678992	236	0
IA11	3216688	1017	0
OA11	670272	235	0
IA12	3120400	1011	0
OA12	671600	238	0
IB1	3081296	1009	0
OB1	674176	237	0
IB2	3150480	1010	0
OB2	694496	241	0
IB3	3236816	1016	0
OB3	697584	240	0
IB4	3273744	1014	0
OB4	699248	239	0
IB5	3300032	1009	0
OB5	697696	237	0
IB6	3335152	1011	0
OB6	692432	235	0
IB7	3387552	1016	0
OB7	699920	237	0
IB8	3384480	1018	0
OB8	699888	237	0
IB9	3364256	1015	0
OB9	692064	236	0
IB10	3290960	1007	0
OB10	698288	240	0
IB11	3282096	1013	0
OB11	684720	237	0
IB12	3145712	1009	0
OB12	684400	239	0
IC1	3125200	1015	0
OC1	682784	239	0
IC2	3127056	1016	0
OC2	694576	240	0
IC3	3261312	1011	0
OC3	693952	238	0
IC4	3308944	1007	0
OC4	709376	241	0
IC5	3373104	1013	0
OC5	709088	240	0
IC6	3409904	1016	0
OC6	715120	240	0
IC7	3461200	1011	0
OC7	718336	240	0
IC8	3427440	1008	0
OC8	704224	236	0
IC9	3406752	1011	0
OC9	702976	237	0
IC10	3333536	1006	0
OC10	701520	239	0
IC11	3284848	1006	0
OC11	695024	240	0
IC12	3191760	1011	0
OC12	678608	236	0
ID1	3158944	1012	0
OD1	680288	238	0
ID2	3230192	1012	0
OD2	683776	237	0
ID3	3287472	1007	0
OD3	695728	237	0
ID4	3376992	1016	0
OD4	697232	236	0
ID5	3420528	1010	0
OD5	716848	241	0
ID6	3454480	1007	0
OD6	718688	238	0
ID7	3526816	1012	0
OD7	723600	240	0
ID8	3484624	1008	0
OD8	726752	242	0
ID9	3440384	1006	0
OD9	711536	239	0
ID10	3417168	1012	0
OD10	698688	237	0
ID11	3324272	1010	0
OD11	692624	238	0
ID12	3236144	1013	0
OD12	694048	241	0
IE1	3158672	1012	0
OE1	694224	242	0
IE2	3200080	1006	0
OE2	697392	240	0
IE3	3316976	1011	0
OE3	695280	237	0
IE4	3364512	1007	0
OE4	719600	243	0
IE5	3427360	1015	0
OE5	715680	240	0
IE6	3496000	1012	0
OE6	717328	237	0
IE7	3518064	1010	0
OE7	713056	236	0
IE8	3487104	1010	0
OE8	707472	236	0
IE9	3461472	1011	0
OE9	717760	241	0
IE10	3416016	1016	0
OE10	695872	236	0
IE11	3343072	1016	0
OE11	693104	238	0
IE12	3235200	1012	0
OE12	687104	238	0
IF1	3152512	1007	0
OF1	689600	241	0
IF2	3226064	1010	0
OF2	689024	238	0
IF3	3349120	1018	0
OF3	698752	239	0
IF4	3402848	1015	0
OF4	703456	239	0
IF5	3428400	1010	0
OF5	702656	237	0
IF6	3449904	1010	0
OF6	705952	236	0
IF7	3486512	1012	0
OF7	706032	237	0
IF8	3832992	1016	0
OF8	713120	239	0
IF9	3441456	1012	0
OF9	709088	239	0
IF10	3376336	1006	0
OF10	702848	240	0
IF11	3310928	1013	0
OF11	691056	238	0
IF12	3261136	1015	0
OF12	680720	237	0
IG1	3145232	1009	0
OG1	693776	243	0
IG2	3223136	1012	0
OG2	684480	238	0
IG3	3290640	1007	0
OG3	692928	238	0
IG4	3342432	1010	0
OG4	706064	242	0
IG5	3374656	1006	0
OG5	703968	240	0
IG6	3414288	1010	0
OG6	702944	238	0
IG7	3431312	1008	0
OG7	691232	235	0
IG8	3444000	1015	0
OG8	695920	236	0
IG9	3394816	1016	0
OG9	699216	239	0
IG10	3378336	1016	0
OG10	691024	238	0
IG11	3292048	1011	0
OG11	684624	238	0
IG12	3211312	1010	0
OG12	672224	236	0
IH1	3140384	1011	0
OH1	680000	239	0
IH2	3223936	1018	0
OH2	678304	237	0
IH3	3284160	1013	0
OH3	691456	240	0
IH4	3289632	1005	0
OH4	685920	237	0
IH5	3331040	1011	0
OH5	691424	238	0
IH6	3381424	1016	0
OH6	681264	234	0
IH7	3389248	1017	0
OH7	684304	235	0
IH8	3345600	1009	0
OH8	692928	238	0
IH9	3325568	1010	0
OH9	691920	239	0
IH10	3291824	1011	0
OH10	687680	240	0
IH11	3239648	1009	0
OH11	684928	240	0
IH12	3172416	1007	0
OH12	665632	235	0
```
