## Supplementary material for "A toolbox of Stable Integration Vectors (SIV) in the fission yeast *Schizosaccharomyces pombe*": Source data: S03_C001_T03_P0079_M1_X1_E3.quant

```
[instrument]
blockid	numofrow	numofcol	coversn	version	coverid	lamphours	blocksn	type	sn
21	8	12	*	1.3.2	*	*	*	ruo	272510497

[head]
version	name	operator	timestamp	expirytime	calibrationID
1.0.5	Quantitation	GUEST	*	*	*

[properties]
quantversion
0.2.5

[conditions]
BlkID	Run	ExcitationColor	EmissionColor	CameraBias	EmissionIndex	BlockTemperature	CameraGain	Point	SampleVolume	Step	ExposureIndex	CoverID	Time	SampleTemperature	CoverTemperature	ExcitationIndex	Stage	Exposure	Cycle
21	20190205smp65-76	x1	m1	*	1	83.4398,83.4423,83.4286,83.4374,83.411,83.4229	*	79	10	3	3	-1	1549386759.322	83.3164,83.3198,83.3173,83.3132,83.3151,83.3129	105.034	1	3	520	1

[quant]
region	quant	count	saturation
IA1	3532240	1013	0
OA1	709056	237	0
IA2	3622592	1008	0
OA2	723472	236	0
IA3	3755680	1008	0
OA3	727392	234	0
IA4	4021728	1016	0
OA4	738032	234	0
IA5	4093936	1017	0
OA5	745600	233	0
IA6	4171536	1010	0
OA6	775968	240	0
IA7	4252592	1006	0
OA7	778064	239	0
IA8	4243184	1013	0
OA8	767840	237	0
IA9	4413504	1016	0
OA9	762080	237	0
IA10	4109744	1017	0
OA10	748000	236	0
IA11	4095824	1017	0
OA11	732448	235	0
IA12	3825360	1011	0
OA12	723088	238	0
IB1	3667440	1009	0
OB1	717888	237	0
IB2	3878608	1010	0
OB2	746160	241	0
IB3	4074992	1016	0
OB3	760208	240	0
IB4	4212400	1014	0
OB4	776736	239	0
IB5	4325392	1009	0
OB5	789712	237	0
IB6	4441648	1011	0
OB6	783360	235	0
IB7	4562368	1016	0
OB7	798096	237	0
IB8	4564288	1018	0
OB8	800944	237	0
IB9	4532160	1015	0
OB9	786800	236	0
IB10	4342192	1007	0
OB10	784448	240	0
IB11	4314736	1013	0
OB11	757648	237	0
IB12	3920800	1009	0
OB12	739584	239	0
IC1	3778368	1015	0
OC1	731088	239	0
IC2	3771088	1016	0
OC2	755856	240	0
IC3	4193104	1011	0
OC3	767136	238	0
IC4	4357408	1007	0
OC4	800928	241	0
IC5	4533840	1013	0
OC5	813856	240	0
IC6	4647792	1016	0
OC6	825504	240	0
IC7	4825872	1011	0
OC7	834592	240	0
IC8	4757920	1008	0
OC8	820016	236	0
IC9	4695728	1011	0
OC9	811968	237	0
IC10	4498688	1006	0
OC10	798368	239	0
IC11	4370736	1006	0
OC11	781952	240	0
IC12	4040000	1011	0
OC12	743648	236	0
ID1	3886272	1012	0
OD1	735952	238	0
ID2	4089184	1012	0
OD2	751920	237	0
ID3	4292944	1007	0
OD3	774432	237	0
ID4	4537168	1016	0
OD4	790448	236	0
ID5	4696704	1010	0
OD5	826896	241	0
ID6	4834016	1007	0
OD6	844848	238	0
ID7	5013696	1012	0
OD7	852560	240	0
ID8	4918512	1008	0
OD8	853552	242	0
ID9	4832032	1006	0
OD9	829920	239	0
ID10	4712496	1012	0
OD10	804016	237	0
ID11	4448944	1010	0
OD11	781920	238	0
ID12	4166192	1013	0
OD12	766368	241	0
IE1	3884608	1012	0
OE1	743568	242	0
IE2	4023888	1006	0
OE2	763504	240	0
IE3	4351760	1011	0
OE3	772512	237	0
IE4	4516560	1007	0
OE4	817120	243	0
IE5	4688240	1015	0
OE5	823872	240	0
IE6	4932512	1012	0
OE6	845760	237	0
IE7	5006448	1010	0
OE7	846384	236	0
IE8	4902688	1010	0
OE8	830944	236	0
IE9	4833024	1011	0
OE9	837312	241	0
IE10	4697168	1016	0
OE10	801584	236	0
IE11	4485168	1016	0
OE11	782832	238	0
IE12	4154624	1012	0
OE12	756944	238	0
IF1	3884560	1007	0
OF1	740928	241	0
IF2	4086528	1010	0
OF2	750240	238	0
IF3	4392736	1018	0
OF3	775568	239	0
IF4	4599296	1015	0
OF4	793632	239	0
IF5	4713392	1010	0
OF5	805296	237	0
IF6	4794416	1010	0
OF6	813856	236	0
IF7	4896944	1012	0
OF7	824720	237	0
IF8	5910336	1016	0
OF8	833312	239	0
IF9	4786448	1012	0
OF9	817440	239	0
IF10	4623872	1006	0
OF10	801680	240	0
IF11	4390512	1013	0
OF11	772160	238	0
IF12	4222144	1015	0
OF12	746832	237	0
IG1	3860352	1009	0
OG1	740048	243	0
IG2	4063984	1012	0
OG2	742224	238	0
IG3	4289856	1007	0
OG3	762816	238	0
IG4	4458208	1010	0
OG4	786096	242	0
IG5	4581792	1006	0
OG5	796144	240	0
IG6	4700992	1010	0
OG6	798400	238	0
IG7	4755456	1008	0
OG7	790320	235	0
IG8	4766544	1015	0
OG8	791424	236	0
IG9	4636240	1016	0
OG9	792624	239	0
IG10	4573968	1016	0
OG10	772720	238	0
IG11	4348992	1011	0
OG11	755840	238	0
IG12	4096816	1010	0
OG12	731808	236	0
IH1	3830080	1011	0
OH1	720416	239	0
IH2	4030304	1018	0
OH2	728192	237	0
IH3	4229024	1013	0
OH3	754064	240	0
IH4	4310544	1005	0
OH4	753152	237	0
IH5	4416432	1011	0
OH5	765008	238	0
IH6	4544672	1016	0
OH6	759152	234	0
IH7	4569088	1017	0
OH7	764912	235	0
IH8	4493568	1009	0
OH8	773040	238	0
IH9	4445248	1010	0
OH9	764896	239	0
IH10	4335696	1011	0
OH10	756368	240	0
IH11	4199856	1009	0
OH11	741104	240	0
IH12	3988624	1007	0
OH12	711792	235	0
```
