## Supplementary material for "A toolbox of Stable Integration Vectors (SIV) in the fission yeast *Schizosaccharomyces pombe*": Source data: S03_C001_T03_P0080_M1_X1_E1.quant

```
[instrument]
blockid	numofrow	numofcol	coversn	version	coverid	lamphours	blocksn	type	sn
21	8	12	*	1.3.2	*	*	*	ruo	272510497

[head]
version	name	operator	timestamp	expirytime	calibrationID
1.0.5	Quantitation	GUEST	*	*	*

[properties]
quantversion
0.2.5

[conditions]
BlkID	Run	ExcitationColor	EmissionColor	CameraBias	EmissionIndex	BlockTemperature	CameraGain	Point	SampleVolume	Step	ExposureIndex	CoverID	Time	SampleTemperature	CoverTemperature	ExcitationIndex	Stage	Exposure	Cycle
21	20190205smp65-76	x1	m1	*	1	83.7371,83.7213,83.7105,83.734,83.7261,83.726	*	80	10	3	1	-1	1549386765.960	83.6105,83.6159,83.6106,83.6109,83.6109,83.6117	104.966	1	3	60	1

[quant]
region	quant	count	saturation
IA1	2887280	1013	0
OA1	662464	237	0
IA2	2883616	1008	0
OA2	661696	236	0
IA3	2904048	1008	0
OA3	657376	234	0
IA4	2944368	1016	0
OA4	658096	234	0
IA5	2952528	1017	0
OA5	654960	233	0
IA6	2935616	1010	0
OA6	674304	240	0
IA7	2940192	1006	0
OA7	668640	239	0
IA8	2945728	1013	0
OA8	666160	237	0
IA9	2965744	1016	0
OA9	662544	237	0
IA10	2936992	1017	0
OA10	657264	236	0
IA11	2927696	1017	0
OA11	654992	235	0
IA12	2886352	1011	0
OA12	657360	238	0
IB1	2890144	1009	0
OB1	661200	237	0
IB2	2916240	1010	0
OB2	677056	241	0
IB3	2958656	1016	0
OB3	676288	240	0
IB4	2958416	1014	0
OB4	673824	239	0
IB5	2951424	1009	0
OB5	668336	237	0
IB6	2966080	1011	0
OB6	662304	235	0
IB7	2990768	1016	0
OB7	667056	237	0
IB8	2989136	1018	0
OB8	666640	237	0
IB9	2974352	1015	0
OB9	661392	236	0
IB10	2933808	1007	0
OB10	670432	240	0
IB11	2942416	1013	0
OB11	661248	237	0
IB12	2888064	1009	0
OB12	663872	239	0
IC1	2914048	1015	0
OC1	667744	239	0
IC2	2921440	1016	0
OC2	674256	240	0
IC3	2958112	1011	0
OC3	669104	238	0
IC4	2953024	1007	0
OC4	678608	241	0
IC5	2988992	1013	0
OC5	680192	240	0
IC6	3003600	1016	0
OC6	679712	240	0
IC7	3006336	1011	0
OC7	679856	240	0
IC8	2988496	1008	0
OC8	665360	236	0
IC9	2977232	1011	0
OC9	666032	237	0
IC10	2946944	1006	0
OC10	669936	239	0
IC11	2924688	1006	0
OC11	668864	240	0
IC12	2907216	1011	0
OC12	656880	236	0
ID1	2917392	1012	0
OD1	666656	238	0
ID2	2939792	1012	0
OD2	667360	237	0
ID3	2953584	1007	0
OD3	669248	237	0
ID4	2993360	1016	0
OD4	665152	236	0
ID5	2993776	1010	0
OD5	681568	241	0
ID6	2996928	1007	0
OD6	675136	238	0
ID7	3022048	1012	0
OD7	679968	240	0
ID8	3000640	1008	0
OD8	683808	242	0
ID9	2980736	1006	0
OD9	672976	239	0
ID10	2981552	1012	0
OD10	663952	237	0
ID11	2944304	1010	0
OD11	662800	238	0
ID12	2926656	1013	0
OD12	670560	241	0
IE1	2919840	1012	0
OE1	676336	242	0
IE2	2926080	1006	0
OE2	675232	240	0
IE3	2980768	1011	0
OE3	668864	237	0
IE4	2977008	1007	0
OE4	687200	243	0
IE5	3011824	1015	0
OE5	679728	240	0
IE6	3026560	1012	0
OE6	672960	237	0
IE7	3028784	1010	0
OE7	670064	236	0
IE8	3011360	1010	0
OE8	668032	236	0
IE9	2995648	1011	0
OE9	680048	241	0
IE10	3000112	1016	0
OE10	662640	236	0
IE11	2968800	1016	0
OE11	664224	238	0
IE12	2926320	1012	0
OE12	662112	238	0
IF1	2905520	1007	0
OF1	672000	241	0
IF2	2934976	1010	0
OF2	665936	238	0
IF3	2995344	1018	0
OF3	674032	239	0
IF4	3001072	1015	0
OF4	673520	239	0
IF5	2996032	1010	0
OF5	667808	237	0
IF6	2998208	1010	0
OF6	665808	236	0
IF7	3011216	1012	0
OF7	667552	237	0
IF8	3135232	1016	0
OF8	676160	239	0
IF9	2988896	1012	0
OF9	671968	239	0
IF10	2959968	1006	0
OF10	670672	240	0
IF11	2945584	1013	0
OF11	662832	238	0
IF12	2936544	1015	0
OF12	657920	237	0
IG1	2913296	1009	0
OG1	677600	243	0
IG2	2947120	1012	0
OG2	668912	238	0
IG3	2958288	1007	0
OG3	668880	238	0
IG4	2976352	1010	0
OG4	679952	242	0
IG5	2976768	1006	0
OG5	675392	240	0
IG6	2990800	1010	0
OG6	671008	238	0
IG7	2995984	1008	0
OG7	660992	235	0
IG8	3006928	1015	0
OG8	663328	236	0
IG9	2988864	1016	0
OG9	669024	239	0
IG10	2983616	1016	0
OG10	664560	238	0
IG11	2938352	1011	0
OG11	663056	238	0
IG12	2918016	1010	0
OG12	654592	236	0
IH1	2911520	1011	0
OH1	665472	239	0
IH2	2950592	1018	0
OH2	663168	237	0
IH3	2964272	1013	0
OH3	673808	240	0
IH4	2944048	1005	0
OH4	663952	237	0
IH5	2968384	1011	0
OH5	668992	238	0
IH6	2990384	1016	0
OH6	657312	234	0
IH7	2991504	1017	0
OH7	657744	235	0
IH8	2954944	1009	0
OH8	663920	238	0
IH9	2950768	1010	0
OH9	664480	239	0
IH10	2938496	1011	0
OH10	667312	240	0
IH11	2917008	1009	0
OH11	664368	240	0
IH12	2896720	1007	0
OH12	651968	235	0
```
