## Supplementary material for "A toolbox of Stable Integration Vectors (SIV) in the fission yeast *Schizosaccharomyces pombe*": Source data: S03_C001_T03_P0080_M1_X1_E2.quant

```
[instrument]
blockid	numofrow	numofcol	coversn	version	coverid	lamphours	blocksn	type	sn
21	8	12	*	1.3.2	*	*	*	ruo	272510497

[head]
version	name	operator	timestamp	expirytime	calibrationID
1.0.5	Quantitation	GUEST	*	*	*

[properties]
quantversion
0.2.5

[conditions]
BlkID	Run	ExcitationColor	EmissionColor	CameraBias	EmissionIndex	BlockTemperature	CameraGain	Point	SampleVolume	Step	ExposureIndex	CoverID	Time	SampleTemperature	CoverTemperature	ExcitationIndex	Stage	Exposure	Cycle
21	20190205smp65-76	x1	m1	*	1	83.7371,83.7213,83.7105,83.734,83.7261,83.726	*	80	10	3	2	-1	1549386766.597	83.6105,83.6159,83.6106,83.6109,83.6109,83.6117	104.966	1	3	175	1

[quant]
region	quant	count	saturation
IA1	3040096	1013	0
OA1	673584	237	0
IA2	3066944	1008	0
OA2	677456	236	0
IA3	3117040	1008	0
OA3	674000	234	0
IA4	3207440	1016	0
OA4	676624	234	0
IA5	3232640	1017	0
OA5	676480	233	0
IA6	3236144	1010	0
OA6	697216	240	0
IA7	3262976	1006	0
OA7	696880	239	0
IA8	3262880	1013	0
OA8	689824	237	0
IA9	3317200	1016	0
OA9	685840	237	0
IA10	3222144	1017	0
OA10	680768	236	0
IA11	3215360	1017	0
OA11	672448	235	0
IA12	3115840	1011	0
OA12	674848	238	0
IB1	3078144	1009	0
OB1	676320	237	0
IB2	3153872	1010	0
OB2	693024	241	0
IB3	3232896	1016	0
OB3	696528	240	0
IB4	3270464	1014	0
OB4	697968	239	0
IB5	3292240	1009	0
OB5	698432	237	0
IB6	3330768	1011	0
OB6	694736	235	0
IB7	3378880	1016	0
OB7	702080	237	0
IB8	3377408	1018	0
OB8	701664	237	0
IB9	3353072	1015	0
OB9	691696	236	0
IB10	3279904	1007	0
OB10	700064	240	0
IB11	3276960	1013	0
OB11	685248	237	0
IB12	3141728	1009	0
OB12	683360	239	0
IC1	3125696	1015	0
OC1	683520	239	0
IC2	3130640	1016	0
OC2	694768	240	0
IC3	3263632	1011	0
OC3	694976	238	0
IC4	3304480	1007	0
OC4	710496	241	0
IC5	3369056	1013	0
OC5	711760	240	0
IC6	3406560	1016	0
OC6	715920	240	0
IC7	3449264	1011	0
OC7	719872	240	0
IC8	3428800	1008	0
OC8	705888	236	0
IC9	3403104	1011	0
OC9	703040	237	0
IC10	3329984	1006	0
OC10	700784	239	0
IC11	3284496	1006	0
OC11	698496	240	0
IC12	3185568	1011	0
OC12	679312	236	0
ID1	3156048	1012	0
OD1	683936	238	0
ID2	3227392	1012	0
OD2	687408	237	0
ID3	3289488	1007	0
OD3	693744	237	0
ID4	3379520	1016	0
OD4	699728	236	0
ID5	3417824	1010	0
OD5	718112	241	0
ID6	3451840	1007	0
OD6	715696	238	0
ID7	3517904	1012	0
OD7	722560	240	0
ID8	3477184	1008	0
OD8	726640	242	0
ID9	3435504	1006	0
OD9	713072	239	0
ID10	3410560	1012	0
OD10	699968	237	0
ID11	3313168	1010	0
OD11	692608	238	0
ID12	3230400	1013	0
OD12	692688	241	0
IE1	3153056	1012	0
OE1	694896	242	0
IE2	3196864	1006	0
OE2	696000	240	0
IE3	3314016	1011	0
OE3	694352	237	0
IE4	3353888	1007	0
OE4	719936	243	0
IE5	3423344	1015	0
OE5	715472	240	0
IE6	3498240	1012	0
OE6	716496	237	0
IE7	3512848	1010	0
OE7	715216	236	0
IE8	3473616	1010	0
OE8	708832	236	0
IE9	3445632	1011	0
OE9	716912	241	0
IE10	3410160	1016	0
OE10	697120	236	0
IE11	3339792	1016	0
OE11	692656	238	0
IE12	3222320	1012	0
OE12	687824	238	0
IF1	3148432	1007	0
OF1	690112	241	0
IF2	3220704	1010	0
OF2	689760	238	0
IF3	3340192	1018	0
OF3	698592	239	0
IF4	3395872	1015	0
OF4	703808	239	0
IF5	3423696	1010	0
OF5	700304	237	0
IF6	3440112	1010	0
OF6	704032	236	0
IF7	3477344	1012	0
OF7	706304	237	0
IF8	3824288	1016	0
OF8	712592	239	0
IF9	3430976	1012	0
OF9	706336	239	0
IF10	3369152	1006	0
OF10	703280	240	0
IF11	3305584	1013	0
OF11	689168	238	0
IF12	3256768	1015	0
OF12	680432	237	0
IG1	3140080	1009	0
OG1	691808	243	0
IG2	3215120	1012	0
OG2	683824	238	0
IG3	3281728	1007	0
OG3	693120	238	0
IG4	3338832	1010	0
OG4	707104	242	0
IG5	3365344	1006	0
OG5	704176	240	0
IG6	3405280	1010	0
OG6	703168	238	0
IG7	3423808	1008	0
OG7	690544	235	0
IG8	3432960	1015	0
OG8	694416	236	0
IG9	3388688	1016	0
OG9	698960	239	0
IG10	3367952	1016	0
OG10	690288	238	0
IG11	3282320	1011	0
OG11	683648	238	0
IG12	3202512	1010	0
OG12	673744	236	0
IH1	3139664	1011	0
OH1	680432	239	0
IH2	3221552	1018	0
OH2	682080	237	0
IH3	3281472	1013	0
OH3	693968	240	0
IH4	3286416	1005	0
OH4	688320	237	0
IH5	3330096	1011	0
OH5	692032	238	0
IH6	3377536	1016	0
OH6	681056	234	0
IH7	3382528	1017	0
OH7	686240	235	0
IH8	3342352	1009	0
OH8	691696	238	0
IH9	3322368	1010	0
OH9	691312	239	0
IH10	3286672	1011	0
OH10	689920	240	0
IH11	3231440	1009	0
OH11	682848	240	0
IH12	3175296	1007	0
OH12	665568	235	0
```
