## Supplementary material for "A toolbox of Stable Integration Vectors (SIV) in the fission yeast *Schizosaccharomyces pombe*": Source data: S03_C001_T03_P0080_M1_X1_E3.quant

```
[instrument]
blockid	numofrow	numofcol	coversn	version	coverid	lamphours	blocksn	type	sn
21	8	12	*	1.3.2	*	*	*	ruo	272510497

[head]
version	name	operator	timestamp	expirytime	calibrationID
1.0.5	Quantitation	GUEST	*	*	*

[properties]
quantversion
0.2.5

[conditions]
BlkID	Run	ExcitationColor	EmissionColor	CameraBias	EmissionIndex	BlockTemperature	CameraGain	Point	SampleVolume	Step	ExposureIndex	CoverID	Time	SampleTemperature	CoverTemperature	ExcitationIndex	Stage	Exposure	Cycle
21	20190205smp65-76	x1	m1	*	1	83.7371,83.7213,83.7105,83.734,83.7261,83.726	*	80	10	3	3	-1	1549386767.324	83.6105,83.6159,83.6106,83.6109,83.6109,83.6117	104.966	1	3	520	1

[quant]
region	quant	count	saturation
IA1	3519120	1013	0
OA1	708224	237	0
IA2	3606288	1008	0
OA2	719472	236	0
IA3	3741008	1008	0
OA3	725712	234	0
IA4	4004144	1016	0
OA4	735504	234	0
IA5	4074912	1017	0
OA5	744464	233	0
IA6	4149808	1010	0
OA6	776096	240	0
IA7	4224656	1006	0
OA7	775632	239	0
IA8	4225984	1013	0
OA8	765360	237	0
IA9	4392960	1016	0
OA9	758672	237	0
IA10	4091520	1017	0
OA10	746304	236	0
IA11	4076448	1017	0
OA11	728624	235	0
IA12	3803280	1011	0
OA12	720896	238	0
IB1	3658848	1009	0
OB1	718512	237	0
IB2	3865152	1010	0
OB2	747488	241	0
IB3	4060560	1016	0
OB3	759936	240	0
IB4	4198096	1014	0
OB4	776848	239	0
IB5	4314528	1009	0
OB5	790000	237	0
IB6	4420384	1011	0
OB6	787184	235	0
IB7	4546240	1016	0
OB7	797360	237	0
IB8	4537680	1018	0
OB8	802080	237	0
IB9	4506944	1015	0
OB9	786112	236	0
IB10	4326368	1007	0
OB10	786144	240	0
IB11	4292688	1013	0
OB11	757488	237	0
IB12	3905952	1009	0
OB12	738624	239	0
IC1	3759872	1015	0
OC1	730832	239	0
IC2	3753728	1016	0
OC2	754064	240	0
IC3	4170928	1011	0
OC3	766496	238	0
IC4	4328816	1007	0
OC4	796576	241	0
IC5	4508032	1013	0
OC5	810448	240	0
IC6	4618288	1016	0
OC6	822992	240	0
IC7	4774400	1011	0
OC7	835568	240	0
IC8	4733008	1008	0
OC8	820800	236	0
IC9	4678416	1011	0
OC9	810112	237	0
IC10	4472224	1006	0
OC10	798400	239	0
IC11	4342240	1006	0
OC11	782608	240	0
IC12	4020592	1011	0
OC12	740384	236	0
ID1	3875984	1012	0
OD1	732848	238	0
ID2	4080592	1012	0
OD2	748288	237	0
ID3	4276896	1007	0
OD3	769856	237	0
ID4	4516784	1016	0
OD4	785376	236	0
ID5	4671856	1010	0
OD5	826576	241	0
ID6	4815680	1007	0
OD6	844032	238	0
ID7	4985216	1012	0
OD7	852304	240	0
ID8	4893936	1008	0
OD8	849920	242	0
ID9	4807440	1006	0
OD9	828080	239	0
ID10	4686128	1012	0
OD10	800496	237	0
ID11	4427040	1010	0
OD11	781504	238	0
ID12	4146016	1013	0
OD12	764912	241	0
IE1	3876384	1012	0
OE1	746176	242	0
IE2	4011056	1006	0
OE2	761680	240	0
IE3	4329664	1011	0
OE3	774096	237	0
IE4	4494688	1007	0
OE4	818080	243	0
IE5	4669808	1015	0
OE5	828864	240	0
IE6	4924608	1012	0
OE6	846544	237	0
IE7	4975856	1010	0
OE7	847280	236	0
IE8	4881312	1010	0
OE8	833072	236	0
IE9	4806720	1011	0
OE9	836000	241	0
IE10	4662384	1016	0
OE10	799184	236	0
IE11	4467728	1016	0
OE11	783104	238	0
IE12	4138880	1012	0
OE12	757648	238	0
IF1	3866688	1007	0
OF1	740528	241	0
IF2	4069904	1010	0
OF2	749696	238	0
IF3	4368272	1018	0
OF3	773888	239	0
IF4	4573744	1015	0
OF4	793008	239	0
IF5	4694304	1010	0
OF5	804464	237	0
IF6	4778496	1010	0
OF6	815344	236	0
IF7	4871712	1012	0
OF7	822640	237	0
IF8	5882032	1016	0
OF8	831584	239	0
IF9	4758000	1012	0
OF9	817600	239	0
IF10	4597936	1006	0
OF10	801856	240	0
IF11	4369680	1013	0
OF11	771344	238	0
IF12	4205904	1015	0
OF12	746208	237	0
IG1	3854480	1009	0
OG1	739520	243	0
IG2	4053632	1012	0
OG2	743488	238	0
IG3	4269888	1007	0
OG3	761936	238	0
IG4	4451136	1010	0
OG4	787088	242	0
IG5	4567712	1006	0
OG5	797216	240	0
IG6	4687056	1010	0
OG6	800128	238	0
IG7	4726496	1008	0
OG7	789520	235	0
IG8	4734192	1015	0
OG8	791040	236	0
IG9	4614496	1016	0
OG9	790896	239	0
IG10	4553440	1016	0
OG10	772448	238	0
IG11	4323104	1011	0
OG11	756512	238	0
IG12	4086368	1010	0
OG12	730800	236	0
IH1	3814032	1011	0
OH1	721968	239	0
IH2	4016448	1018	0
OH2	728368	237	0
IH3	4218512	1013	0
OH3	752208	240	0
IH4	4295056	1005	0
OH4	754976	237	0
IH5	4407680	1011	0
OH5	765008	238	0
IH6	4532416	1016	0
OH6	758496	234	0
IH7	4543152	1017	0
OH7	765376	235	0
IH8	4483568	1009	0
OH8	773296	238	0
IH9	4428912	1010	0
OH9	767504	239	0
IH10	4315568	1011	0
OH10	758976	240	0
IH11	4180576	1009	0
OH11	743200	240	0
IH12	3981824	1007	0
OH12	713856	235	0
```
