## Supplementary material for "A toolbox of Stable Integration Vectors (SIV) in the fission yeast *Schizosaccharomyces pombe*": Source data: S03_C001_T03_P0081_M1_X1_E1.quant

```
[instrument]
blockid	numofrow	numofcol	coversn	version	coverid	lamphours	blocksn	type	sn
21	8	12	*	1.3.2	*	*	*	ruo	272510497

[head]
version	name	operator	timestamp	expirytime	calibrationID
1.0.5	Quantitation	GUEST	*	*	*

[properties]
quantversion
0.2.5

[conditions]
BlkID	Run	ExcitationColor	EmissionColor	CameraBias	EmissionIndex	BlockTemperature	CameraGain	Point	SampleVolume	Step	ExposureIndex	CoverID	Time	SampleTemperature	CoverTemperature	ExcitationIndex	Stage	Exposure	Cycle
21	20190205smp65-76	x1	m1	*	1	84.017,84.0331,84.0127,84.018,84.0285,84.0241	*	81	10	3	1	-1	1549386774.061	83.9126,83.9153,83.9118,83.914,83.9128,83.9115	105.012	1	3	60	1

[quant]
region	quant	count	saturation
IA1	2876768	1013	0
OA1	659104	237	0
IA2	2880496	1008	0
OA2	658720	236	0
IA3	2894608	1008	0
OA3	654928	234	0
IA4	2937056	1016	0
OA4	653488	234	0
IA5	2942480	1017	0
OA5	651856	233	0
IA6	2923232	1010	0
OA6	671056	240	0
IA7	2928720	1006	0
OA7	668640	239	0
IA8	2938432	1013	0
OA8	659376	237	0
IA9	2957344	1016	0
OA9	660816	237	0
IA10	2929568	1017	0
OA10	656224	236	0
IA11	2923280	1017	0
OA11	650976	235	0
IA12	2879184	1011	0
OA12	658512	238	0
IB1	2887936	1009	0
OB1	661008	237	0
IB2	2914816	1010	0
OB2	677136	241	0
IB3	2954976	1016	0
OB3	674144	240	0
IB4	2956624	1014	0
OB4	673888	239	0
IB5	2951696	1009	0
OB5	666464	237	0
IB6	2962016	1011	0
OB6	660928	235	0
IB7	2990544	1016	0
OB7	666192	237	0
IB8	2986320	1018	0
OB8	666000	237	0
IB9	2971392	1015	0
OB9	661280	236	0
IB10	2930176	1007	0
OB10	668592	240	0
IB11	2941424	1013	0
OB11	658416	237	0
IB12	2890608	1009	0
OB12	663904	239	0
IC1	2912896	1015	0
OC1	666912	239	0
IC2	2920016	1016	0
OC2	674496	240	0
IC3	2954896	1011	0
OC3	670768	238	0
IC4	2953888	1007	0
OC4	679520	241	0
IC5	2988400	1013	0
OC5	675840	240	0
IC6	2993904	1016	0
OC6	677888	240	0
IC7	3000656	1011	0
OC7	677696	240	0
IC8	2983968	1008	0
OC8	666560	236	0
IC9	2976688	1011	0
OC9	666976	237	0
IC10	2945696	1006	0
OC10	666256	239	0
IC11	2925472	1006	0
OC11	668960	240	0
IC12	2908944	1011	0
OC12	657312	236	0
ID1	2916960	1012	0
OD1	666704	238	0
ID2	2946464	1012	0
OD2	665712	237	0
ID3	2953904	1007	0
OD3	669360	237	0
ID4	2993552	1016	0
OD4	667552	236	0
ID5	2997616	1010	0
OD5	681280	241	0
ID6	2999536	1007	0
OD6	676976	238	0
ID7	3032976	1012	0
OD7	680720	240	0
ID8	3004240	1008	0
OD8	684016	242	0
ID9	2984848	1006	0
OD9	673824	239	0
ID10	2983152	1012	0
OD10	664064	237	0
ID11	2949008	1010	0
OD11	665104	238	0
ID12	2929584	1013	0
OD12	670032	241	0
IE1	2909600	1012	0
OE1	676880	242	0
IE2	2921760	1006	0
OE2	673184	240	0
IE3	2968224	1011	0
OE3	668400	237	0
IE4	2969552	1007	0
OE4	685904	243	0
IE5	3001984	1015	0
OE5	679088	240	0
IE6	3013568	1012	0
OE6	671056	237	0
IE7	3024112	1010	0
OE7	670672	236	0
IE8	3002432	1010	0
OE8	668144	236	0
IE9	2989504	1011	0
OE9	679328	241	0
IE10	2987408	1016	0
OE10	662048	236	0
IE11	2959856	1016	0
OE11	663376	238	0
IE12	2917968	1012	0
OE12	663280	238	0
IF1	2897920	1007	0
OF1	672592	241	0
IF2	2936448	1010	0
OF2	667536	238	0
IF3	2987744	1018	0
OF3	674480	239	0
IF4	2999168	1015	0
OF4	673632	239	0
IF5	2992640	1010	0
OF5	668480	237	0
IF6	2995568	1010	0
OF6	665936	236	0
IF7	3013040	1012	0
OF7	668880	237	0
IF8	3128336	1016	0
OF8	673808	239	0
IF9	2984256	1012	0
OF9	669808	239	0
IF10	2948864	1006	0
OF10	670928	240	0
IF11	2938912	1013	0
OF11	661888	238	0
IF12	2935120	1015	0
OF12	656736	237	0
IG1	2905568	1009	0
OG1	675600	243	0
IG2	2944560	1012	0
OG2	666672	238	0
IG3	2955248	1007	0
OG3	669392	238	0
IG4	2973648	1010	0
OG4	678608	242	0
IG5	2974112	1006	0
OG5	674880	240	0
IG6	2989552	1010	0
OG6	667232	238	0
IG7	2988752	1008	0
OG7	659408	235	0
IG8	3004256	1015	0
OG8	660960	236	0
IG9	2980960	1016	0
OG9	668592	239	0
IG10	2978448	1016	0
OG10	662640	238	0
IG11	2937696	1011	0
OG11	660656	238	0
IG12	2914032	1010	0
OG12	654544	236	0
IH1	2905840	1011	0
OH1	664992	239	0
IH2	2950720	1018	0
OH2	662784	237	0
IH3	2964112	1013	0
OH3	671968	240	0
IH4	2940672	1005	0
OH4	666368	237	0
IH5	2965408	1011	0
OH5	668176	238	0
IH6	2985392	1016	0
OH6	654672	234	0
IH7	2987856	1017	0
OH7	658512	235	0
IH8	2960752	1009	0
OH8	666752	238	0
IH9	2944992	1010	0
OH9	665408	239	0
IH10	2938096	1011	0
OH10	664976	240	0
IH11	2916432	1009	0
OH11	664816	240	0
IH12	2895712	1007	0
OH12	649392	235	0
```
