## Supplementary material for "A toolbox of Stable Integration Vectors (SIV) in the fission yeast *Schizosaccharomyces pombe*": Source data: S03_C001_T03_P0081_M1_X1_E2.quant

```
[instrument]
blockid	numofrow	numofcol	coversn	version	coverid	lamphours	blocksn	type	sn
21	8	12	*	1.3.2	*	*	*	ruo	272510497

[head]
version	name	operator	timestamp	expirytime	calibrationID
1.0.5	Quantitation	GUEST	*	*	*

[properties]
quantversion
0.2.5

[conditions]
BlkID	Run	ExcitationColor	EmissionColor	CameraBias	EmissionIndex	BlockTemperature	CameraGain	Point	SampleVolume	Step	ExposureIndex	CoverID	Time	SampleTemperature	CoverTemperature	ExcitationIndex	Stage	Exposure	Cycle
21	20190205smp65-76	x1	m1	*	1	84.017,84.0331,84.0127,84.018,84.0285,84.0241	*	81	10	3	2	-1	1549386774.693	83.9126,83.9153,83.9118,83.914,83.9128,83.9115	105.012	1	3	175	1

[quant]
region	quant	count	saturation
IA1	3041920	1013	0
OA1	672864	237	0
IA2	3062704	1008	0
OA2	675280	236	0
IA3	3110448	1008	0
OA3	673600	234	0
IA4	3203264	1016	0
OA4	675632	234	0
IA5	3225424	1017	0
OA5	675824	233	0
IA6	3234976	1010	0
OA6	698416	240	0
IA7	3257424	1006	0
OA7	698544	239	0
IA8	3264928	1013	0
OA8	687808	237	0
IA9	3316928	1016	0
OA9	685776	237	0
IA10	3218768	1017	0
OA10	680240	236	0
IA11	3210032	1017	0
OA11	672192	235	0
IA12	3116048	1011	0
OA12	675808	238	0
IB1	3077952	1009	0
OB1	674704	237	0
IB2	3151872	1010	0
OB2	693968	241	0
IB3	3231328	1016	0
OB3	698592	240	0
IB4	3268304	1014	0
OB4	697760	239	0
IB5	3288832	1009	0
OB5	696656	237	0
IB6	3325184	1011	0
OB6	692768	235	0
IB7	3378160	1016	0
OB7	700912	237	0
IB8	3377840	1018	0
OB8	700112	237	0
IB9	3351968	1015	0
OB9	691840	236	0
IB10	3275584	1007	0
OB10	699632	240	0
IB11	3277744	1013	0
OB11	685360	237	0
IB12	3142608	1009	0
OB12	682512	239	0
IC1	3121680	1015	0
OC1	685184	239	0
IC2	3128832	1016	0
OC2	695952	240	0
IC3	3253648	1011	0
OC3	695088	238	0
IC4	3298768	1007	0
OC4	710032	241	0
IC5	3363968	1013	0
OC5	711664	240	0
IC6	3406768	1016	0
OC6	715968	240	0
IC7	3445072	1011	0
OC7	716752	240	0
IC8	3425808	1008	0
OC8	703568	236	0
IC9	3402832	1011	0
OC9	704256	237	0
IC10	3326784	1006	0
OC10	702912	239	0
IC11	3275936	1006	0
OC11	697248	240	0
IC12	3184304	1011	0
OC12	678928	236	0
ID1	3154624	1012	0
OD1	681632	238	0
ID2	3225680	1012	0
OD2	687136	237	0
ID3	3280256	1007	0
OD3	694656	237	0
ID4	3372672	1016	0
OD4	698912	236	0
ID5	3413584	1010	0
OD5	718224	241	0
ID6	3442336	1007	0
OD6	717616	238	0
ID7	3508032	1012	0
OD7	723856	240	0
ID8	3466784	1008	0
OD8	726576	242	0
ID9	3435136	1006	0
OD9	713808	239	0
ID10	3401728	1012	0
OD10	700848	237	0
ID11	3306960	1010	0
OD11	693680	238	0
ID12	3232752	1013	0
OD12	694816	241	0
IE1	3149216	1012	0
OE1	695520	242	0
IE2	3190592	1006	0
OE2	696432	240	0
IE3	3308208	1011	0
OE3	694352	237	0
IE4	3344112	1007	0
OE4	719568	243	0
IE5	3414992	1015	0
OE5	715856	240	0
IE6	3484880	1012	0
OE6	714320	237	0
IE7	3501072	1010	0
OE7	713888	236	0
IE8	3464480	1010	0
OE8	707680	236	0
IE9	3436768	1011	0
OE9	719488	241	0
IE10	3404784	1016	0
OE10	696320	236	0
IE11	3335552	1016	0
OE11	693344	238	0
IE12	3219936	1012	0
OE12	685456	238	0
IF1	3139600	1007	0
OF1	692528	241	0
IF2	3217984	1010	0
OF2	688672	238	0
IF3	3334384	1018	0
OF3	697936	239	0
IF4	3388992	1015	0
OF4	704944	239	0
IF5	3417008	1010	0
OF5	702688	237	0
IF6	3438384	1010	0
OF6	702608	236	0
IF7	3471888	1012	0
OF7	709040	237	0
IF8	3816016	1016	0
OF8	714592	239	0
IF9	3426400	1012	0
OF9	707568	239	0
IF10	3362912	1006	0
OF10	703872	240	0
IF11	3296816	1013	0
OF11	689984	238	0
IF12	3252112	1015	0
OF12	680112	237	0
IG1	3138896	1009	0
OG1	695424	243	0
IG2	3217360	1012	0
OG2	684560	238	0
IG3	3279952	1007	0
OG3	690736	238	0
IG4	3334112	1010	0
OG4	707344	242	0
IG5	3357360	1006	0
OG5	703760	240	0
IG6	3402208	1010	0
OG6	699904	238	0
IG7	3417600	1008	0
OG7	692736	235	0
IG8	3430112	1015	0
OG8	693728	236	0
IG9	3381520	1016	0
OG9	698992	239	0
IG10	3358480	1016	0
OG10	690400	238	0
IG11	3273776	1011	0
OG11	684192	238	0
IG12	3199968	1010	0
OG12	673152	236	0
IH1	3128688	1011	0
OH1	678592	239	0
IH2	3217344	1018	0
OH2	679440	237	0
IH3	3272944	1013	0
OH3	691424	240	0
IH4	3282080	1005	0
OH4	688736	237	0
IH5	3322192	1011	0
OH5	693088	238	0
IH6	3370240	1016	0
OH6	681120	234	0
IH7	3375936	1017	0
OH7	683952	235	0
IH8	3329760	1009	0
OH8	693312	238	0
IH9	3312384	1010	0
OH9	690752	239	0
IH10	3281600	1011	0
OH10	690336	240	0
IH11	3229232	1009	0
OH11	683520	240	0
IH12	3161456	1007	0
OH12	664752	235	0
```
