## Supplementary material for "A toolbox of Stable Integration Vectors (SIV) in the fission yeast *Schizosaccharomyces pombe*": Source data: S03_C001_T03_P0081_M1_X1_E3.quant

```
[instrument]
blockid	numofrow	numofcol	coversn	version	coverid	lamphours	blocksn	type	sn
21	8	12	*	1.3.2	*	*	*	ruo	272510497

[head]
version	name	operator	timestamp	expirytime	calibrationID
1.0.5	Quantitation	GUEST	*	*	*

[properties]
quantversion
0.2.5

[conditions]
BlkID	Run	ExcitationColor	EmissionColor	CameraBias	EmissionIndex	BlockTemperature	CameraGain	Point	SampleVolume	Step	ExposureIndex	CoverID	Time	SampleTemperature	CoverTemperature	ExcitationIndex	Stage	Exposure	Cycle
21	20190205smp65-76	x1	m1	*	1	84.017,84.0331,84.0127,84.018,84.0285,84.0241	*	81	10	3	3	-1	1549386775.428	83.9126,83.9153,83.9118,83.914,83.9128,83.9115	105.012	1	3	520	1

[quant]
region	quant	count	saturation
IA1	3520992	1013	0
OA1	709008	237	0
IA2	3608400	1008	0
OA2	723248	236	0
IA3	3741744	1008	0
OA3	724848	234	0
IA4	3999056	1016	0
OA4	738192	234	0
IA5	4067776	1017	0
OA5	746240	233	0
IA6	4146208	1010	0
OA6	776064	240	0
IA7	4221408	1006	0
OA7	775952	239	0
IA8	4218656	1013	0
OA8	767408	237	0
IA9	4383520	1016	0
OA9	762064	237	0
IA10	4081840	1017	0
OA10	748288	236	0
IA11	4066064	1017	0
OA11	730192	235	0
IA12	3797824	1011	0
OA12	722352	238	0
IB1	3650512	1009	0
OB1	719136	237	0
IB2	3853280	1010	0
OB2	745696	241	0
IB3	4047584	1016	0
OB3	761232	240	0
IB4	4184448	1014	0
OB4	776880	239	0
IB5	4292336	1009	0
OB5	789456	237	0
IB6	4413712	1011	0
OB6	784768	235	0
IB7	4523152	1016	0
OB7	799136	237	0
IB8	4528944	1018	0
OB8	798656	237	0
IB9	4486032	1015	0
OB9	782704	236	0
IB10	4307776	1007	0
OB10	785216	240	0
IB11	4278192	1013	0
OB11	755360	237	0
IB12	3892320	1009	0
OB12	740224	239	0
IC1	3754608	1015	0
OC1	729760	239	0
IC2	3755776	1016	0
OC2	756336	240	0
IC3	4165024	1011	0
OC3	766768	238	0
IC4	4326400	1007	0
OC4	799728	241	0
IC5	4495520	1013	0
OC5	812960	240	0
IC6	4613200	1016	0
OC6	825968	240	0
IC7	4753296	1011	0
OC7	834080	240	0
IC8	4718048	1008	0
OC8	819568	236	0
IC9	4651680	1011	0
OC9	809312	237	0
IC10	4457072	1006	0
OC10	797504	239	0
IC11	4339136	1006	0
OC11	779936	240	0
IC12	4012528	1011	0
OC12	741872	236	0
ID1	3867568	1012	0
OD1	734688	238	0
ID2	4068912	1012	0
OD2	750320	237	0
ID3	4264640	1007	0
OD3	770672	237	0
ID4	4500848	1016	0
OD4	787456	236	0
ID5	4649024	1010	0
OD5	827584	241	0
ID6	4791360	1007	0
OD6	842880	238	0
ID7	4957376	1012	0
OD7	849456	240	0
ID8	4873424	1008	0
OD8	852384	242	0
ID9	4778432	1006	0
OD9	827536	239	0
ID10	4668528	1012	0
OD10	802432	237	0
ID11	4409456	1010	0
OD11	780928	238	0
ID12	4134896	1013	0
OD12	766928	241	0
IE1	3859872	1012	0
OE1	748048	242	0
IE2	3997200	1006	0
OE2	762304	240	0
IE3	4317200	1011	0
OE3	772656	237	0
IE4	4484048	1007	0
OE4	818304	243	0
IE5	4640688	1015	0
OE5	828560	240	0
IE6	4888320	1012	0
OE6	844528	237	0
IE7	4948192	1010	0
OE7	844480	236	0
IE8	4849424	1010	0
OE8	828704	236	0
IE9	4786992	1011	0
OE9	834976	241	0
IE10	4646064	1016	0
OE10	797984	236	0
IE11	4443824	1016	0
OE11	781120	238	0
IE12	4124480	1012	0
OE12	754608	238	0
IF1	3858224	1007	0
OF1	739584	241	0
IF2	4050208	1010	0
OF2	750640	238	0
IF3	4351360	1018	0
OF3	773456	239	0
IF4	4556992	1015	0
OF4	789616	239	0
IF5	4665376	1010	0
OF5	801920	237	0
IF6	4758512	1010	0
OF6	814048	236	0
IF7	4843360	1012	0
OF7	821632	237	0
IF8	5845920	1016	0
OF8	828224	239	0
IF9	4731536	1012	0
OF9	814096	239	0
IF10	4573472	1006	0
OF10	800576	240	0
IF11	4357392	1013	0
OF11	772064	238	0
IF12	4191568	1015	0
OF12	745296	237	0
IG1	3843376	1009	0
OG1	740640	243	0
IG2	4039760	1012	0
OG2	742272	238	0
IG3	4257280	1007	0
OG3	758016	238	0
IG4	4427728	1010	0
OG4	787504	242	0
IG5	4535872	1006	0
OG5	794304	240	0
IG6	4667200	1010	0
OG6	799648	238	0
IG7	4705776	1008	0
OG7	789264	235	0
IG8	4717552	1015	0
OG8	790320	236	0
IG9	4610848	1016	0
OG9	791632	239	0
IG10	4527344	1016	0
OG10	771360	238	0
IG11	4308432	1011	0
OG11	756960	238	0
IG12	4074224	1010	0
OG12	731072	236	0
IH1	3806720	1011	0
OH1	718480	239	0
IH2	4002480	1018	0
OH2	725072	237	0
IH3	4199296	1013	0
OH3	750528	240	0
IH4	4279088	1005	0
OH4	753488	237	0
IH5	4384800	1011	0
OH5	766304	238	0
IH6	4514208	1016	0
OH6	758496	234	0
IH7	4525072	1017	0
OH7	766624	235	0
IH8	4456352	1009	0
OH8	773088	238	0
IH9	4405856	1010	0
OH9	768272	239	0
IH10	4295360	1011	0
OH10	759040	240	0
IH11	4157520	1009	0
OH11	740544	240	0
IH12	3954784	1007	0
OH12	712544	235	0
```
