## Supplementary material for "A toolbox of Stable Integration Vectors (SIV) in the fission yeast *Schizosaccharomyces pombe*": Source data: S03_C001_T03_P0082_M1_X1_E1.quant

```
[instrument]
blockid	numofrow	numofcol	coversn	version	coverid	lamphours	blocksn	type	sn
21	8	12	*	1.3.2	*	*	*	ruo	272510497

[head]
version	name	operator	timestamp	expirytime	calibrationID
1.0.5	Quantitation	GUEST	*	*	*

[properties]
quantversion
0.2.5

[conditions]
BlkID	Run	ExcitationColor	EmissionColor	CameraBias	EmissionIndex	BlockTemperature	CameraGain	Point	SampleVolume	Step	ExposureIndex	CoverID	Time	SampleTemperature	CoverTemperature	ExcitationIndex	Stage	Exposure	Cycle
21	20190205smp65-76	x1	m1	*	1	84.3195,84.3275,84.3375,84.3223,84.3111,84.3225	*	82	10	3	1	-1	1549386782.255	84.2171,84.2204,84.2177,84.2157,84.2164,84.2173	104.989	1	3	60	1

[quant]
region	quant	count	saturation
IA1	2878336	1013	0
OA1	660016	237	0
IA2	2882512	1008	0
OA2	660832	236	0
IA3	2899536	1008	0
OA3	655472	234	0
IA4	2938368	1016	0
OA4	656592	234	0
IA5	2941456	1017	0
OA5	654400	233	0
IA6	2924960	1010	0
OA6	672832	240	0
IA7	2927280	1006	0
OA7	668624	239	0
IA8	2937456	1013	0
OA8	661264	237	0
IA9	2959280	1016	0
OA9	659808	237	0
IA10	2923504	1017	0
OA10	655920	236	0
IA11	2920080	1017	0
OA11	650288	235	0
IA12	2883952	1011	0
OA12	658576	238	0
IB1	2886224	1009	0
OB1	662032	237	0
IB2	2916896	1010	0
OB2	676512	241	0
IB3	2957360	1016	0
OB3	674240	240	0
IB4	2954288	1014	0
OB4	672736	239	0
IB5	2951968	1009	0
OB5	666688	237	0
IB6	2968752	1011	0
OB6	660224	235	0
IB7	2989968	1016	0
OB7	668576	237	0
IB8	2986864	1018	0
OB8	665216	237	0
IB9	2974800	1015	0
OB9	662112	236	0
IB10	2929728	1007	0
OB10	669104	240	0
IB11	2939344	1013	0
OB11	656592	237	0
IB12	2893488	1009	0
OB12	661824	239	0
IC1	2902992	1015	0
OC1	667440	239	0
IC2	2911152	1016	0
OC2	672496	240	0
IC3	2945936	1011	0
OC3	668160	238	0
IC4	2944608	1007	0
OC4	677872	241	0
IC5	2976032	1013	0
OC5	674720	240	0
IC6	2987136	1016	0
OC6	677408	240	0
IC7	2995056	1011	0
OC7	677408	240	0
IC8	2977760	1008	0
OC8	663536	236	0
IC9	2967728	1011	0
OC9	665248	237	0
IC10	2937744	1006	0
OC10	668304	239	0
IC11	2921552	1006	0
OC11	667696	240	0
IC12	2901824	1011	0
OC12	653472	236	0
ID1	2912816	1012	0
OD1	664384	238	0
ID2	2944640	1012	0
OD2	666704	237	0
ID3	2958480	1007	0
OD3	667296	237	0
ID4	2992832	1016	0
OD4	666576	236	0
ID5	2991616	1010	0
OD5	680304	241	0
ID6	2993040	1007	0
OD6	675088	238	0
ID7	3025008	1012	0
OD7	678880	240	0
ID8	2996288	1008	0
OD8	682848	242	0
ID9	2978720	1006	0
OD9	672304	239	0
ID10	2980688	1012	0
OD10	663584	237	0
ID11	2941744	1010	0
OD11	664448	238	0
ID12	2926608	1013	0
OD12	669200	241	0
IE1	2920144	1012	0
OE1	677184	242	0
IE2	2922064	1006	0
OE2	674096	240	0
IE3	2974304	1011	0
OE3	669568	237	0
IE4	2972672	1007	0
OE4	687952	243	0
IE5	3001808	1015	0
OE5	680240	240	0
IE6	3020544	1012	0
OE6	673872	237	0
IE7	3023776	1010	0
OE7	670768	236	0
IE8	3002240	1010	0
OE8	669104	236	0
IE9	2989936	1011	0
OE9	680224	241	0
IE10	2988800	1016	0
OE10	663824	236	0
IE11	2963920	1016	0
OE11	665744	238	0
IE12	2927088	1012	0
OE12	664048	238	0
IF1	2905680	1007	0
OF1	673616	241	0
IF2	2931520	1010	0
OF2	667168	238	0
IF3	2991344	1018	0
OF3	674704	239	0
IF4	2993600	1015	0
OF4	671824	239	0
IF5	2992832	1010	0
OF5	668160	237	0
IF6	2993424	1010	0
OF6	667008	236	0
IF7	3013600	1012	0
OF7	670192	237	0
IF8	3130944	1016	0
OF8	675200	239	0
IF9	2986784	1012	0
OF9	671408	239	0
IF10	2955792	1006	0
OF10	670784	240	0
IF11	2940672	1013	0
OF11	661792	238	0
IF12	2935408	1015	0
OF12	657408	237	0
IG1	2900752	1009	0
OG1	678496	243	0
IG2	2939792	1012	0
OG2	668512	238	0
IG3	2950080	1007	0
OG3	670416	238	0
IG4	2967200	1010	0
OG4	681968	242	0
IG5	2969264	1006	0
OG5	675552	240	0
IG6	2984800	1010	0
OG6	671152	238	0
IG7	2984320	1008	0
OG7	661248	235	0
IG8	3000432	1015	0
OG8	661744	236	0
IG9	2979312	1016	0
OG9	668656	239	0
IG10	2972112	1016	0
OG10	664144	238	0
IG11	2935584	1011	0
OG11	661120	238	0
IG12	2906336	1010	0
OG12	655488	236	0
IH1	2907344	1011	0
OH1	666064	239	0
IH2	2949888	1018	0
OH2	663184	237	0
IH3	2962368	1013	0
OH3	674176	240	0
IH4	2941568	1005	0
OH4	663504	237	0
IH5	2963744	1011	0
OH5	666224	238	0
IH6	2985328	1016	0
OH6	654048	234	0
IH7	2989840	1017	0
OH7	658624	235	0
IH8	2954800	1009	0
OH8	665664	238	0
IH9	2950512	1010	0
OH9	665216	239	0
IH10	2936608	1011	0
OH10	667280	240	0
IH11	2906960	1009	0
OH11	665168	240	0
IH12	2889008	1007	0
OH12	650160	235	0
```
