## Supplementary material for "A toolbox of Stable Integration Vectors (SIV) in the fission yeast *Schizosaccharomyces pombe*": Source data: S03_C001_T03_P0082_M1_X1_E2.quant

```
[instrument]
blockid	numofrow	numofcol	coversn	version	coverid	lamphours	blocksn	type	sn
21	8	12	*	1.3.2	*	*	*	ruo	272510497

[head]
version	name	operator	timestamp	expirytime	calibrationID
1.0.5	Quantitation	GUEST	*	*	*

[properties]
quantversion
0.2.5

[conditions]
BlkID	Run	ExcitationColor	EmissionColor	CameraBias	EmissionIndex	BlockTemperature	CameraGain	Point	SampleVolume	Step	ExposureIndex	CoverID	Time	SampleTemperature	CoverTemperature	ExcitationIndex	Stage	Exposure	Cycle
21	20190205smp65-76	x1	m1	*	1	84.3195,84.3275,84.3375,84.3223,84.3111,84.3225	*	82	10	3	2	-1	1549386782.898	84.2171,84.2204,84.2177,84.2157,84.2164,84.2173	104.989	1	3	175	1

[quant]
region	quant	count	saturation
IA1	3039360	1013	0
OA1	673632	237	0
IA2	3063888	1008	0
OA2	677312	236	0
IA3	3107456	1008	0
OA3	673504	234	0
IA4	3202256	1016	0
OA4	674000	234	0
IA5	3225808	1017	0
OA5	675472	233	0
IA6	3231200	1010	0
OA6	696832	240	0
IA7	3251776	1006	0
OA7	696208	239	0
IA8	3258240	1013	0
OA8	689232	237	0
IA9	3316912	1016	0
OA9	684688	237	0
IA10	3217040	1017	0
OA10	679888	236	0
IA11	3208464	1017	0
OA11	672016	235	0
IA12	3107856	1011	0
OA12	672816	238	0
IB1	3078912	1009	0
OB1	676432	237	0
IB2	3149024	1010	0
OB2	693328	241	0
IB3	3228160	1016	0
OB3	696256	240	0
IB4	3258944	1014	0
OB4	699840	239	0
IB5	3283280	1009	0
OB5	699488	237	0
IB6	3320960	1011	0
OB6	692448	235	0
IB7	3378768	1016	0
OB7	700080	237	0
IB8	3365760	1018	0
OB8	701552	237	0
IB9	3343152	1015	0
OB9	692400	236	0
IB10	3273856	1007	0
OB10	699280	240	0
IB11	3272880	1013	0
OB11	684000	237	0
IB12	3140032	1009	0
OB12	682768	239	0
IC1	3114912	1015	0
OC1	684240	239	0
IC2	3120528	1016	0
OC2	692608	240	0
IC3	3250592	1011	0
OC3	693792	238	0
IC4	3292112	1007	0
OC4	708032	241	0
IC5	3351712	1013	0
OC5	710192	240	0
IC6	3390064	1016	0
OC6	714880	240	0
IC7	3428768	1011	0
OC7	716384	240	0
IC8	3406992	1008	0
OC8	704144	236	0
IC9	3389888	1011	0
OC9	701520	237	0
IC10	3312992	1006	0
OC10	701536	239	0
IC11	3270944	1006	0
OC11	696512	240	0
IC12	3171792	1011	0
OC12	676656	236	0
ID1	3147584	1012	0
OD1	682288	238	0
ID2	3213696	1012	0
OD2	684928	237	0
ID3	3272960	1007	0
OD3	693904	237	0
ID4	3366192	1016	0
OD4	695568	236	0
ID5	3396144	1010	0
OD5	716944	241	0
ID6	3434496	1007	0
OD6	716640	238	0
ID7	3496624	1012	0
OD7	724240	240	0
ID8	3457520	1008	0
OD8	724896	242	0
ID9	3414416	1006	0
OD9	709888	239	0
ID10	3396096	1012	0
OD10	698000	237	0
ID11	3302160	1010	0
OD11	692288	238	0
ID12	3220480	1013	0
OD12	695536	241	0
IE1	3146528	1012	0
OE1	693200	242	0
IE2	3186288	1006	0
OE2	695008	240	0
IE3	3297888	1011	0
OE3	694144	237	0
IE4	3345632	1007	0
OE4	719152	243	0
IE5	3404272	1015	0
OE5	715216	240	0
IE6	3480016	1012	0
OE6	714736	237	0
IE7	3497664	1010	0
OE7	714640	236	0
IE8	3456960	1010	0
OE8	707168	236	0
IE9	3434624	1011	0
OE9	717360	241	0
IE10	3391520	1016	0
OE10	695936	236	0
IE11	3327904	1016	0
OE11	694240	238	0
IE12	3213776	1012	0
OE12	686608	238	0
IF1	3143008	1007	0
OF1	691040	241	0
IF2	3216992	1010	0
OF2	690272	238	0
IF3	3336592	1018	0
OF3	698560	239	0
IF4	3388288	1015	0
OF4	703744	239	0
IF5	3410128	1010	0
OF5	702992	237	0
IF6	3436576	1010	0
OF6	702352	236	0
IF7	3470560	1012	0
OF7	708784	237	0
IF8	3805376	1016	0
OF8	714512	239	0
IF9	3422112	1012	0
OF9	707840	239	0
IF10	3360736	1006	0
OF10	702976	240	0
IF11	3297808	1013	0
OF11	691152	238	0
IF12	3255136	1015	0
OF12	681472	237	0
IG1	3134272	1009	0
OG1	693248	243	0
IG2	3210752	1012	0
OG2	684880	238	0
IG3	3269552	1007	0
OG3	692016	238	0
IG4	3326528	1010	0
OG4	707280	242	0
IG5	3356960	1006	0
OG5	703232	240	0
IG6	3399056	1010	0
OG6	703664	238	0
IG7	3407808	1008	0
OG7	694112	235	0
IG8	3423488	1015	0
OG8	694144	236	0
IG9	3378640	1016	0
OG9	699712	239	0
IG10	3352368	1016	0
OG10	690992	238	0
IG11	3271552	1011	0
OG11	684832	238	0
IG12	3195728	1010	0
OG12	672816	236	0
IH1	3122944	1011	0
OH1	677168	239	0
IH2	3206800	1018	0
OH2	676928	237	0
IH3	3264144	1013	0
OH3	692176	240	0
IH4	3264752	1005	0
OH4	686016	237	0
IH5	3305840	1011	0
OH5	691024	238	0
IH6	3358032	1016	0
OH6	679888	234	0
IH7	3359792	1017	0
OH7	683984	235	0
IH8	3325504	1009	0
OH8	689824	238	0
IH9	3300880	1010	0
OH9	689136	239	0
IH10	3269120	1011	0
OH10	686672	240	0
IH11	3218080	1009	0
OH11	682848	240	0
IH12	3156976	1007	0
OH12	664880	235	0
```
