## Supplementary material for "A toolbox of Stable Integration Vectors (SIV) in the fission yeast *Schizosaccharomyces pombe*": Source data: S03_C001_T03_P0082_M1_X1_E3.quant

```
[instrument]
blockid	numofrow	numofcol	coversn	version	coverid	lamphours	blocksn	type	sn
21	8	12	*	1.3.2	*	*	*	ruo	272510497

[head]
version	name	operator	timestamp	expirytime	calibrationID
1.0.5	Quantitation	GUEST	*	*	*

[properties]
quantversion
0.2.5

[conditions]
BlkID	Run	ExcitationColor	EmissionColor	CameraBias	EmissionIndex	BlockTemperature	CameraGain	Point	SampleVolume	Step	ExposureIndex	CoverID	Time	SampleTemperature	CoverTemperature	ExcitationIndex	Stage	Exposure	Cycle
21	20190205smp65-76	x1	m1	*	1	84.3195,84.3275,84.3375,84.3223,84.3111,84.3225	*	82	10	3	3	-1	1549386783.617	84.2171,84.2204,84.2177,84.2157,84.2164,84.2173	104.989	1	3	520	1

[quant]
region	quant	count	saturation
IA1	3519456	1013	0
OA1	710064	237	0
IA2	3604400	1008	0
OA2	722704	236	0
IA3	3735488	1008	0
OA3	725840	234	0
IA4	3993088	1016	0
OA4	740384	234	0
IA5	4062368	1017	0
OA5	745856	233	0
IA6	4134608	1010	0
OA6	777840	240	0
IA7	4209312	1006	0
OA7	777072	239	0
IA8	4208048	1013	0
OA8	767568	237	0
IA9	4372912	1016	0
OA9	761760	237	0
IA10	4069504	1017	0
OA10	748288	236	0
IA11	4055808	1017	0
OA11	733376	235	0
IA12	3791680	1011	0
OA12	724160	238	0
IB1	3643488	1009	0
OB1	719600	237	0
IB2	3847872	1010	0
OB2	746624	241	0
IB3	4038640	1016	0
OB3	762128	240	0
IB4	4177680	1014	0
OB4	777408	239	0
IB5	4287728	1009	0
OB5	792528	237	0
IB6	4398048	1011	0
OB6	785552	235	0
IB7	4530352	1016	0
OB7	798720	237	0
IB8	4517136	1018	0
OB8	798768	237	0
IB9	4477648	1015	0
OB9	786080	236	0
IB10	4297008	1007	0
OB10	785712	240	0
IB11	4264944	1013	0
OB11	756816	237	0
IB12	3883840	1009	0
OB12	741552	239	0
IC1	3746960	1015	0
OC1	729632	239	0
IC2	3743728	1016	0
OC2	753424	240	0
IC3	4145104	1011	0
OC3	767056	238	0
IC4	4311568	1007	0
OC4	798016	241	0
IC5	4473904	1013	0
OC5	811440	240	0
IC6	4582272	1016	0
OC6	824464	240	0
IC7	4731072	1011	0
OC7	832912	240	0
IC8	4687712	1008	0
OC8	819168	236	0
IC9	4624864	1011	0
OC9	808688	237	0
IC10	4441584	1006	0
OC10	796816	239	0
IC11	4318064	1006	0
OC11	780384	240	0
IC12	3992048	1011	0
OC12	741424	236	0
ID1	3854176	1012	0
OD1	730704	238	0
ID2	4051728	1012	0
OD2	749104	237	0
ID3	4249104	1007	0
OD3	773120	237	0
ID4	4482496	1016	0
OD4	788368	236	0
ID5	4626000	1010	0
OD5	827200	241	0
ID6	4771520	1007	0
OD6	845424	238	0
ID7	4938080	1012	0
OD7	851248	240	0
ID8	4845264	1008	0
OD8	850832	242	0
ID9	4752992	1006	0
OD9	827728	239	0
ID10	4642640	1012	0
OD10	801024	237	0
ID11	4379264	1010	0
OD11	780992	238	0
ID12	4121824	1013	0
OD12	765312	241	0
IE1	3854144	1012	0
OE1	747216	242	0
IE2	3991344	1006	0
OE2	762656	240	0
IE3	4300784	1011	0
OE3	771552	237	0
IE4	4471568	1007	0
OE4	818464	243	0
IE5	4625120	1015	0
OE5	825552	240	0
IE6	4872464	1012	0
OE6	845376	237	0
IE7	4930912	1010	0
OE7	845056	236	0
IE8	4824576	1010	0
OE8	830224	236	0
IE9	4766240	1011	0
OE9	835728	241	0
IE10	4636880	1016	0
OE10	800640	236	0
IE11	4430512	1016	0
OE11	782064	238	0
IE12	4110176	1012	0
OE12	757872	238	0
IF1	3848384	1007	0
OF1	740256	241	0
IF2	4042160	1010	0
OF2	751152	238	0
IF3	4337104	1018	0
OF3	773584	239	0
IF4	4542624	1015	0
OF4	792864	239	0
IF5	4657088	1010	0
OF5	802512	237	0
IF6	4729872	1010	0
OF6	813312	236	0
IF7	4820368	1012	0
OF7	821664	237	0
IF8	5824704	1016	0
OF8	829552	239	0
IF9	4713584	1012	0
OF9	814848	239	0
IF10	4548560	1006	0
OF10	799600	240	0
IF11	4337104	1013	0
OF11	769664	238	0
IF12	4179504	1015	0
OF12	744944	237	0
IG1	3831424	1009	0
OG1	740416	243	0
IG2	4026224	1012	0
OG2	743184	238	0
IG3	4246176	1007	0
OG3	758912	238	0
IG4	4409472	1010	0
OG4	785360	242	0
IG5	4531232	1006	0
OG5	793568	240	0
IG6	4645696	1010	0
OG6	798112	238	0
IG7	4687488	1008	0
OG7	790576	235	0
IG8	4699008	1015	0
OG8	790192	236	0
IG9	4583264	1016	0
OG9	792096	239	0
IG10	4514608	1016	0
OG10	773568	238	0
IG11	4297344	1011	0
OG11	757008	238	0
IG12	4056672	1010	0
OG12	730096	236	0
IH1	3796560	1011	0
OH1	720096	239	0
IH2	3987120	1018	0
OH2	727552	237	0
IH3	4187888	1013	0
OH3	749696	240	0
IH4	4258592	1005	0
OH4	752320	237	0
IH5	4370272	1011	0
OH5	766800	238	0
IH6	4498784	1016	0
OH6	757712	234	0
IH7	4502832	1017	0
OH7	764080	235	0
IH8	4437584	1009	0
OH8	773200	238	0
IH9	4391664	1010	0
OH9	765104	239	0
IH10	4278496	1011	0
OH10	755824	240	0
IH11	4143360	1009	0
OH11	740592	240	0
IH12	3946944	1007	0
OH12	711696	235	0
```
