## Supplementary material for "A toolbox of Stable Integration Vectors (SIV) in the fission yeast *Schizosaccharomyces pombe*": Source data: S03_C001_T03_P0083_M1_X1_E1.quant

```
[instrument]
blockid	numofrow	numofcol	coversn	version	coverid	lamphours	blocksn	type	sn
21	8	12	*	1.3.2	*	*	*	ruo	272510497

[head]
version	name	operator	timestamp	expirytime	calibrationID
1.0.5	Quantitation	GUEST	*	*	*

[properties]
quantversion
0.2.5

[conditions]
BlkID	Run	ExcitationColor	EmissionColor	CameraBias	EmissionIndex	BlockTemperature	CameraGain	Point	SampleVolume	Step	ExposureIndex	CoverID	Time	SampleTemperature	CoverTemperature	ExcitationIndex	Stage	Exposure	Cycle
21	20190205smp65-76	x1	m1	*	1	84.6199,84.6168,84.6399,84.6244,84.6135,84.5956	*	83	10	3	1	-1	1549386790.272	84.5107,84.5132,84.5109,84.5095,84.513,84.5107	104.921	1	3	60	1

[quant]
region	quant	count	saturation
IA1	2876832	1013	0
OA1	662176	237	0
IA2	2885792	1008	0
OA2	658672	236	0
IA3	2899872	1008	0
OA3	654576	234	0
IA4	2934896	1016	0
OA4	655232	234	0
IA5	2938816	1017	0
OA5	653760	233	0
IA6	2924384	1010	0
OA6	672128	240	0
IA7	2925568	1006	0
OA7	668768	239	0
IA8	2942400	1013	0
OA8	660912	237	0
IA9	2959824	1016	0
OA9	660480	237	0
IA10	2925776	1017	0
OA10	654752	236	0
IA11	2922816	1017	0
OA11	651296	235	0
IA12	2882768	1011	0
OA12	658304	238	0
IB1	2884096	1009	0
OB1	662016	237	0
IB2	2908624	1010	0
OB2	675984	241	0
IB3	2949360	1016	0
OB3	675904	240	0
IB4	2952896	1014	0
OB4	672144	239	0
IB5	2944544	1009	0
OB5	666192	237	0
IB6	2961872	1011	0
OB6	661904	235	0
IB7	2982816	1016	0
OB7	666880	237	0
IB8	2982816	1018	0
OB8	667600	237	0
IB9	2960496	1015	0
OB9	660432	236	0
IB10	2927280	1007	0
OB10	669424	240	0
IB11	2934928	1013	0
OB11	657776	237	0
IB12	2883472	1009	0
OB12	662976	239	0
IC1	2906976	1015	0
OC1	667360	239	0
IC2	2916704	1016	0
OC2	673328	240	0
IC3	2947008	1011	0
OC3	670480	238	0
IC4	2944992	1007	0
OC4	679824	241	0
IC5	2975696	1013	0
OC5	678064	240	0
IC6	2993056	1016	0
OC6	676176	240	0
IC7	2994736	1011	0
OC7	677760	240	0
IC8	2976608	1008	0
OC8	663696	236	0
IC9	2971008	1011	0
OC9	664720	237	0
IC10	2938560	1006	0
OC10	668240	239	0
IC11	2919952	1006	0
OC11	668880	240	0
IC12	2898752	1011	0
OC12	657056	236	0
ID1	2916304	1012	0
OD1	665744	238	0
ID2	2940544	1012	0
OD2	667136	237	0
ID3	2951728	1007	0
OD3	668112	237	0
ID4	2991424	1016	0
OD4	664976	236	0
ID5	2988752	1010	0
OD5	679232	241	0
ID6	2986880	1007	0
OD6	674080	238	0
ID7	3018080	1012	0
OD7	680560	240	0
ID8	2996128	1008	0
OD8	684576	242	0
ID9	2975696	1006	0
OD9	672048	239	0
ID10	2975232	1012	0
OD10	666624	237	0
ID11	2942704	1010	0
OD11	665152	238	0
ID12	2924160	1013	0
OD12	670400	241	0
IE1	2908768	1012	0
OE1	676032	242	0
IE2	2917056	1006	0
OE2	673440	240	0
IE3	2964016	1011	0
OE3	668352	237	0
IE4	2965872	1007	0
OE4	684448	243	0
IE5	2998432	1015	0
OE5	679840	240	0
IE6	3013184	1012	0
OE6	672416	237	0
IE7	3011392	1010	0
OE7	668976	236	0
IE8	2996192	1010	0
OE8	667904	236	0
IE9	2980544	1011	0
OE9	679120	241	0
IE10	2980528	1016	0
OE10	661504	236	0
IE11	2954816	1016	0
OE11	664672	238	0
IE12	2919024	1012	0
OE12	661136	238	0
IF1	2903056	1007	0
OF1	675632	241	0
IF2	2932688	1010	0
OF2	669312	238	0
IF3	2991904	1018	0
OF3	673856	239	0
IF4	2996224	1015	0
OF4	674976	239	0
IF5	2992784	1010	0
OF5	672240	237	0
IF6	2992288	1010	0
OF6	667584	236	0
IF7	3010336	1012	0
OF7	672064	237	0
IF8	3129424	1016	0
OF8	675936	239	0
IF9	2984912	1012	0
OF9	672464	239	0
IF10	2950704	1006	0
OF10	673120	240	0
IF11	2948160	1013	0
OF11	666336	238	0
IF12	2932752	1015	0
OF12	661088	237	0
IG1	2907088	1009	0
OG1	677792	243	0
IG2	2939168	1012	0
OG2	666080	238	0
IG3	2951408	1007	0
OG3	667616	238	0
IG4	2970128	1010	0
OG4	679040	242	0
IG5	2973472	1006	0
OG5	675472	240	0
IG6	2986832	1010	0
OG6	669824	238	0
IG7	2983424	1008	0
OG7	663568	235	0
IG8	2997472	1015	0
OG8	662752	236	0
IG9	2977280	1016	0
OG9	669520	239	0
IG10	2971696	1016	0
OG10	663056	238	0
IG11	2933888	1011	0
OG11	662432	238	0
IG12	2911664	1010	0
OG12	656224	236	0
IH1	2906416	1011	0
OH1	667584	239	0
IH2	2945360	1018	0
OH2	663968	237	0
IH3	2957680	1013	0
OH3	673552	240	0
IH4	2941520	1005	0
OH4	665312	237	0
IH5	2959616	1011	0
OH5	666768	238	0
IH6	2981216	1016	0
OH6	655296	234	0
IH7	2986480	1017	0
OH7	658016	235	0
IH8	2952416	1009	0
OH8	665200	238	0
IH9	2941056	1010	0
OH9	665408	239	0
IH10	2929344	1011	0
OH10	667168	240	0
IH11	2908864	1009	0
OH11	664816	240	0
IH12	2889136	1007	0
OH12	650240	235	0
```
