## Supplementary material for "A toolbox of Stable Integration Vectors (SIV) in the fission yeast *Schizosaccharomyces pombe*": Source data: S03_C001_T03_P0083_M1_X1_E2.quant

```
[instrument]
blockid	numofrow	numofcol	coversn	version	coverid	lamphours	blocksn	type	sn
21	8	12	*	1.3.2	*	*	*	ruo	272510497

[head]
version	name	operator	timestamp	expirytime	calibrationID
1.0.5	Quantitation	GUEST	*	*	*

[properties]
quantversion
0.2.5

[conditions]
BlkID	Run	ExcitationColor	EmissionColor	CameraBias	EmissionIndex	BlockTemperature	CameraGain	Point	SampleVolume	Step	ExposureIndex	CoverID	Time	SampleTemperature	CoverTemperature	ExcitationIndex	Stage	Exposure	Cycle
21	20190205smp65-76	x1	m1	*	1	84.6199,84.6168,84.6399,84.6244,84.6135,84.5956	*	83	10	3	2	-1	1549386790.913	84.5107,84.5132,84.5109,84.5095,84.513,84.5107	104.921	1	3	175	1

[quant]
region	quant	count	saturation
IA1	3035136	1013	0
OA1	673984	237	0
IA2	3063696	1008	0
OA2	676576	236	0
IA3	3108784	1008	0
OA3	673712	234	0
IA4	3199376	1016	0
OA4	676432	234	0
IA5	3219408	1017	0
OA5	677760	233	0
IA6	3226080	1010	0
OA6	697952	240	0
IA7	3238464	1006	0
OA7	696480	239	0
IA8	3249296	1013	0
OA8	688016	237	0
IA9	3310496	1016	0
OA9	686016	237	0
IA10	3213856	1017	0
OA10	679536	236	0
IA11	3204000	1017	0
OA11	671504	235	0
IA12	3104944	1011	0
OA12	673216	238	0
IB1	3069808	1009	0
OB1	675536	237	0
IB2	3143728	1010	0
OB2	693120	241	0
IB3	3223168	1016	0
OB3	696000	240	0
IB4	3254000	1014	0
OB4	698704	239	0
IB5	3276512	1009	0
OB5	699104	237	0
IB6	3318272	1011	0
OB6	692544	235	0
IB7	3362464	1016	0
OB7	700128	237	0
IB8	3364112	1018	0
OB8	700784	237	0
IB9	3340832	1015	0
OB9	693184	236	0
IB10	3264480	1007	0
OB10	697984	240	0
IB11	3264880	1013	0
OB11	681680	237	0
IB12	3134896	1009	0
OB12	682736	239	0
IC1	3114384	1015	0
OC1	683760	239	0
IC2	3126544	1016	0
OC2	694736	240	0
IC3	3253936	1011	0
OC3	693536	238	0
IC4	3286368	1007	0
OC4	710896	241	0
IC5	3351840	1013	0
OC5	711504	240	0
IC6	3387456	1016	0
OC6	714976	240	0
IC7	3426224	1011	0
OC7	717312	240	0
IC8	3402880	1008	0
OC8	705328	236	0
IC9	3386640	1011	0
OC9	704240	237	0
IC10	3311552	1006	0
OC10	700480	239	0
IC11	3266576	1006	0
OC11	695936	240	0
IC12	3175712	1011	0
OC12	677264	236	0
ID1	3151680	1012	0
OD1	683312	238	0
ID2	3215648	1012	0
OD2	688800	237	0
ID3	3277936	1007	0
OD3	694640	237	0
ID4	3366736	1016	0
OD4	697984	236	0
ID5	3401040	1010	0
OD5	717552	241	0
ID6	3434576	1007	0
OD6	716896	238	0
ID7	3496160	1012	0
OD7	724480	240	0
ID8	3454368	1008	0
OD8	727312	242	0
ID9	3413136	1006	0
OD9	714160	239	0
ID10	3392864	1012	0
OD10	698992	237	0
ID11	3301824	1010	0
OD11	693248	238	0
ID12	3217536	1013	0
OD12	695824	241	0
IE1	3148864	1012	0
OE1	691952	242	0
IE2	3182320	1006	0
OE2	695472	240	0
IE3	3298064	1011	0
OE3	694256	237	0
IE4	3337840	1007	0
OE4	718512	243	0
IE5	3403136	1015	0
OE5	714624	240	0
IE6	3470720	1012	0
OE6	716976	237	0
IE7	3490560	1010	0
OE7	713328	236	0
IE8	3454816	1010	0
OE8	708016	236	0
IE9	3424896	1011	0
OE9	716096	241	0
IE10	3390832	1016	0
OE10	696736	236	0
IE11	3324096	1016	0
OE11	693344	238	0
IE12	3210224	1012	0
OE12	684256	238	0
IF1	3128128	1007	0
OF1	690560	241	0
IF2	3204800	1010	0
OF2	689072	238	0
IF3	3320688	1018	0
OF3	698000	239	0
IF4	3372656	1015	0
OF4	704416	239	0
IF5	3402256	1010	0
OF5	703120	237	0
IF6	3423232	1010	0
OF6	702448	236	0
IF7	3449984	1012	0
OF7	706528	237	0
IF8	3792832	1016	0
OF8	714816	239	0
IF9	3409680	1012	0
OF9	706992	239	0
IF10	3344096	1006	0
OF10	702512	240	0
IF11	3280032	1013	0
OF11	688000	238	0
IF12	3240064	1015	0
OF12	680992	237	0
IG1	3137600	1009	0
OG1	693616	243	0
IG2	3211520	1012	0
OG2	684160	238	0
IG3	3269936	1007	0
OG3	692064	238	0
IG4	3324032	1010	0
OG4	707248	242	0
IG5	3353216	1006	0
OG5	704768	240	0
IG6	3395680	1010	0
OG6	703008	238	0
IG7	3405872	1008	0
OG7	696240	235	0
IG8	3421664	1015	0
OG8	694864	236	0
IG9	3377568	1016	0
OG9	700736	239	0
IG10	3356192	1016	0
OG10	691040	238	0
IG11	3268496	1011	0
OG11	685152	238	0
IG12	3193216	1010	0
OG12	675408	236	0
IH1	3128080	1011	0
OH1	679824	239	0
IH2	3205536	1018	0
OH2	678816	237	0
IH3	3263728	1013	0
OH3	692512	240	0
IH4	3266768	1005	0
OH4	685440	237	0
IH5	3308368	1011	0
OH5	692912	238	0
IH6	3354608	1016	0
OH6	680352	234	0
IH7	3362304	1017	0
OH7	685072	235	0
IH8	3322240	1009	0
OH8	692224	238	0
IH9	3299456	1010	0
OH9	689584	239	0
IH10	3266544	1011	0
OH10	688080	240	0
IH11	3218288	1009	0
OH11	683024	240	0
IH12	3156848	1007	0
OH12	667792	235	0
```
