## Supplementary material for "A toolbox of Stable Integration Vectors (SIV) in the fission yeast *Schizosaccharomyces pombe*": Source data: S03_C001_T03_P0083_M1_X1_E3.quant

```
[instrument]
blockid	numofrow	numofcol	coversn	version	coverid	lamphours	blocksn	type	sn
21	8	12	*	1.3.2	*	*	*	ruo	272510497

[head]
version	name	operator	timestamp	expirytime	calibrationID
1.0.5	Quantitation	GUEST	*	*	*

[properties]
quantversion
0.2.5

[conditions]
BlkID	Run	ExcitationColor	EmissionColor	CameraBias	EmissionIndex	BlockTemperature	CameraGain	Point	SampleVolume	Step	ExposureIndex	CoverID	Time	SampleTemperature	CoverTemperature	ExcitationIndex	Stage	Exposure	Cycle
21	20190205smp65-76	x1	m1	*	1	84.6199,84.6168,84.6399,84.6244,84.6135,84.5956	*	83	10	3	3	-1	1549386791.623	84.5107,84.5132,84.5109,84.5095,84.513,84.5107	104.921	1	3	520	1

[quant]
region	quant	count	saturation
IA1	3510512	1013	0
OA1	709136	237	0
IA2	3601120	1008	0
OA2	722288	236	0
IA3	3729072	1008	0
OA3	726288	234	0
IA4	3982544	1016	0
OA4	737200	234	0
IA5	4045824	1017	0
OA5	748032	233	0
IA6	4125664	1010	0
OA6	778512	240	0
IA7	4194288	1006	0
OA7	776672	239	0
IA8	4202032	1013	0
OA8	771728	237	0
IA9	4362272	1016	0
OA9	763440	237	0
IA10	4055856	1017	0
OA10	748976	236	0
IA11	4047408	1017	0
OA11	730912	235	0
IA12	3776752	1011	0
OA12	722384	238	0
IB1	3637520	1009	0
OB1	718208	237	0
IB2	3835696	1010	0
OB2	747904	241	0
IB3	4032064	1016	0
OB3	760080	240	0
IB4	4162224	1014	0
OB4	777008	239	0
IB5	4266640	1009	0
OB5	788624	237	0
IB6	4379104	1011	0
OB6	784800	235	0
IB7	4491520	1016	0
OB7	799488	237	0
IB8	4497808	1018	0
OB8	797360	237	0
IB9	4457904	1015	0
OB9	784048	236	0
IB10	4270032	1007	0
OB10	785072	240	0
IB11	4248496	1013	0
OB11	757568	237	0
IB12	3868560	1009	0
OB12	740960	239	0
IC1	3733600	1015	0
OC1	730752	239	0
IC2	3736192	1016	0
OC2	753408	240	0
IC3	4131024	1011	0
OC3	764512	238	0
IC4	4282592	1007	0
OC4	798016	241	0
IC5	4463600	1013	0
OC5	809664	240	0
IC6	4563376	1016	0
OC6	824224	240	0
IC7	4710992	1011	0
OC7	833696	240	0
IC8	4666080	1008	0
OC8	817568	236	0
IC9	4602912	1011	0
OC9	810048	237	0
IC10	4414512	1006	0
OC10	797072	239	0
IC11	4291168	1006	0
OC11	777408	240	0
IC12	3978624	1011	0
OC12	740304	236	0
ID1	3847568	1012	0
OD1	733104	238	0
ID2	4042464	1012	0
OD2	752336	237	0
ID3	4231056	1007	0
OD3	772160	237	0
ID4	4469936	1016	0
OD4	787856	236	0
ID5	4617792	1010	0
OD5	828464	241	0
ID6	4752768	1007	0
OD6	840992	238	0
ID7	4904128	1012	0
OD7	849728	240	0
ID8	4822992	1008	0
OD8	850144	242	0
ID9	4733920	1006	0
OD9	826640	239	0
ID10	4624304	1012	0
OD10	802048	237	0
ID11	4366352	1010	0
OD11	778576	238	0
ID12	4103216	1013	0
OD12	762912	241	0
IE1	3840416	1012	0
OE1	742768	242	0
IE2	3986368	1006	0
OE2	761776	240	0
IE3	4279392	1011	0
OE3	772032	237	0
IE4	4442864	1007	0
OE4	818880	243	0
IE5	4603376	1015	0
OE5	823088	240	0
IE6	4847696	1012	0
OE6	843328	237	0
IE7	4910800	1010	0
OE7	841760	236	0
IE8	4797872	1010	0
OE8	830528	236	0
IE9	4739040	1011	0
OE9	831344	241	0
IE10	4605120	1016	0
OE10	798768	236	0
IE11	4407472	1016	0
OE11	779920	238	0
IE12	4091136	1012	0
OE12	755472	238	0
IF1	3836592	1007	0
OF1	738432	241	0
IF2	4028576	1010	0
OF2	750576	238	0
IF3	4325152	1018	0
OF3	772656	239	0
IF4	4512896	1015	0
OF4	792192	239	0
IF5	4628512	1010	0
OF5	803936	237	0
IF6	4714800	1010	0
OF6	812048	236	0
IF7	4799056	1012	0
OF7	820640	237	0
IF8	5796208	1016	0
OF8	830384	239	0
IF9	4685760	1012	0
OF9	814416	239	0
IF10	4530304	1006	0
OF10	801088	240	0
IF11	4323776	1013	0
OF11	770960	238	0
IF12	4159104	1015	0
OF12	744464	237	0
IG1	3824464	1009	0
OG1	739376	243	0
IG2	4019744	1012	0
OG2	742288	238	0
IG3	4228912	1007	0
OG3	758096	238	0
IG4	4396208	1010	0
OG4	785616	242	0
IG5	4507472	1006	0
OG5	791664	240	0
IG6	4631456	1010	0
OG6	799072	238	0
IG7	4666304	1008	0
OG7	788528	235	0
IG8	4677728	1015	0
OG8	790496	236	0
IG9	4554384	1016	0
OG9	789968	239	0
IG10	4491440	1016	0
OG10	772288	238	0
IG11	4272544	1011	0
OG11	753856	238	0
IG12	4045520	1010	0
OG12	729392	236	0
IH1	3795008	1011	0
OH1	719344	239	0
IH2	3981776	1018	0
OH2	727056	237	0
IH3	4182960	1013	0
OH3	751792	240	0
IH4	4253584	1005	0
OH4	751952	237	0
IH5	4358368	1011	0
OH5	765376	238	0
IH6	4481296	1016	0
OH6	757552	234	0
IH7	4486384	1017	0
OH7	763920	235	0
IH8	4427984	1009	0
OH8	770992	238	0
IH9	4373760	1010	0
OH9	766336	239	0
IH10	4267040	1011	0
OH10	757856	240	0
IH11	4134688	1009	0
OH11	740848	240	0
IH12	3932448	1007	0
OH12	711184	235	0
```
