## Supplementary material for "A toolbox of Stable Integration Vectors (SIV) in the fission yeast *Schizosaccharomyces pombe*": Source data: S03_C001_T03_P0084_M1_X1_E1.quant

```
[instrument]
blockid	numofrow	numofcol	coversn	version	coverid	lamphours	blocksn	type	sn
21	8	12	*	1.3.2	*	*	*	ruo	272510497

[head]
version	name	operator	timestamp	expirytime	calibrationID
1.0.5	Quantitation	GUEST	*	*	*

[properties]
quantversion
0.2.5

[conditions]
BlkID	Run	ExcitationColor	EmissionColor	CameraBias	EmissionIndex	BlockTemperature	CameraGain	Point	SampleVolume	Step	ExposureIndex	CoverID	Time	SampleTemperature	CoverTemperature	ExcitationIndex	Stage	Exposure	Cycle
21	20190205smp65-76	x1	m1	*	1	84.9253,84.9447,84.9423,84.9238,84.9164,84.9272	*	84	10	3	1	-1	1549386798.454	84.8167,84.8183,84.815,84.8153,84.818,84.816	105.012	1	3	60	1

[quant]
region	quant	count	saturation
IA1	2879264	1013	0
OA1	660448	237	0
IA2	2881488	1008	0
OA2	659952	236	0
IA3	2899344	1008	0
OA3	655840	234	0
IA4	2936720	1016	0
OA4	658064	234	0
IA5	2941024	1017	0
OA5	653904	233	0
IA6	2925632	1010	0
OA6	672976	240	0
IA7	2924816	1006	0
OA7	670224	239	0
IA8	2937360	1013	0
OA8	662992	237	0
IA9	2955584	1016	0
OA9	659888	237	0
IA10	2924992	1017	0
OA10	657664	236	0
IA11	2921792	1017	0
OA11	653456	235	0
IA12	2878288	1011	0
OA12	658384	238	0
IB1	2880144	1009	0
OB1	661168	237	0
IB2	2911632	1010	0
OB2	675584	241	0
IB3	2951296	1016	0
OB3	675936	240	0
IB4	2949936	1014	0
OB4	674320	239	0
IB5	2941680	1009	0
OB5	666736	237	0
IB6	2957680	1011	0
OB6	661328	235	0
IB7	2978384	1016	0
OB7	667920	237	0
IB8	2982608	1018	0
OB8	666896	237	0
IB9	2962448	1015	0
OB9	660528	236	0
IB10	2924272	1007	0
OB10	671328	240	0
IB11	2937712	1013	0
OB11	661952	237	0
IB12	2887664	1009	0
OB12	663904	239	0
IC1	2910736	1015	0
OC1	669824	239	0
IC2	2913840	1016	0
OC2	672624	240	0
IC3	2945248	1011	0
OC3	669488	238	0
IC4	2948768	1007	0
OC4	677040	241	0
IC5	2972848	1013	0
OC5	676144	240	0
IC6	2986816	1016	0
OC6	678096	240	0
IC7	2991328	1011	0
OC7	678672	240	0
IC8	2978736	1008	0
OC8	664784	236	0
IC9	2971888	1011	0
OC9	665472	237	0
IC10	2935104	1006	0
OC10	668864	239	0
IC11	2920160	1006	0
OC11	669168	240	0
IC12	2908992	1011	0
OC12	656752	236	0
ID1	2910672	1012	0
OD1	665824	238	0
ID2	2941824	1012	0
OD2	667472	237	0
ID3	2951200	1007	0
OD3	669600	237	0
ID4	2991056	1016	0
OD4	665584	236	0
ID5	2988608	1010	0
OD5	681584	241	0
ID6	2994144	1007	0
OD6	673264	238	0
ID7	3020720	1012	0
OD7	678144	240	0
ID8	2993264	1008	0
OD8	684432	242	0
ID9	2966960	1006	0
OD9	672976	239	0
ID10	2979136	1012	0
OD10	664560	237	0
ID11	2936272	1010	0
OD11	663696	238	0
ID12	2923728	1013	0
OD12	669312	241	0
IE1	2913104	1012	0
OE1	674544	242	0
IE2	2918640	1006	0
OE2	674048	240	0
IE3	2968016	1011	0
OE3	667856	237	0
IE4	2967152	1007	0
OE4	686560	243	0
IE5	3000016	1015	0
OE5	677888	240	0
IE6	3013248	1012	0
OE6	675600	237	0
IE7	3020880	1010	0
OE7	670096	236	0
IE8	3001392	1010	0
OE8	666768	236	0
IE9	2983952	1011	0
OE9	677344	241	0
IE10	2986320	1016	0
OE10	660800	236	0
IE11	2960448	1016	0
OE11	662880	238	0
IE12	2916496	1012	0
OE12	662528	238	0
IF1	2898816	1007	0
OF1	675872	241	0
IF2	2933776	1010	0
OF2	668784	238	0
IF3	2987376	1018	0
OF3	674176	239	0
IF4	2993264	1015	0
OF4	674352	239	0
IF5	2987584	1010	0
OF5	670368	237	0
IF6	2989872	1010	0
OF6	667520	236	0
IF7	3004448	1012	0
OF7	671664	237	0
IF8	3122944	1016	0
OF8	673024	239	0
IF9	2978528	1012	0
OF9	669776	239	0
IF10	2951008	1006	0
OF10	672464	240	0
IF11	2937632	1013	0
OF11	663264	238	0
IF12	2931280	1015	0
OF12	658976	237	0
IG1	2902928	1009	0
OG1	677904	243	0
IG2	2937696	1012	0
OG2	666448	238	0
IG3	2950368	1007	0
OG3	668736	238	0
IG4	2963568	1010	0
OG4	680176	242	0
IG5	2962384	1006	0
OG5	673824	240	0
IG6	2980560	1010	0
OG6	670016	238	0
IG7	2981760	1008	0
OG7	660176	235	0
IG8	2996672	1015	0
OG8	661984	236	0
IG9	2976896	1016	0
OG9	667744	239	0
IG10	2968880	1016	0
OG10	662320	238	0
IG11	2931168	1011	0
OG11	660704	238	0
IG12	2906752	1010	0
OG12	654848	236	0
IH1	2899056	1011	0
OH1	665248	239	0
IH2	2936096	1018	0
OH2	664208	237	0
IH3	2949376	1013	0
OH3	673712	240	0
IH4	2932064	1005	0
OH4	662624	237	0
IH5	2956672	1011	0
OH5	667808	238	0
IH6	2975856	1016	0
OH6	656096	234	0
IH7	2974560	1017	0
OH7	657216	235	0
IH8	2941984	1009	0
OH8	664112	238	0
IH9	2931872	1010	0
OH9	664672	239	0
IH10	2924032	1011	0
OH10	665552	240	0
IH11	2903728	1009	0
OH11	665520	240	0
IH12	2883184	1007	0
OH12	649936	235	0
```
