## Supplementary material for "A toolbox of Stable Integration Vectors (SIV) in the fission yeast *Schizosaccharomyces pombe*": Source data: S03_C001_T03_P0084_M1_X1_E2.quant

```
[instrument]
blockid	numofrow	numofcol	coversn	version	coverid	lamphours	blocksn	type	sn
21	8	12	*	1.3.2	*	*	*	ruo	272510497

[head]
version	name	operator	timestamp	expirytime	calibrationID
1.0.5	Quantitation	GUEST	*	*	*

[properties]
quantversion
0.2.5

[conditions]
BlkID	Run	ExcitationColor	EmissionColor	CameraBias	EmissionIndex	BlockTemperature	CameraGain	Point	SampleVolume	Step	ExposureIndex	CoverID	Time	SampleTemperature	CoverTemperature	ExcitationIndex	Stage	Exposure	Cycle
21	20190205smp65-76	x1	m1	*	1	84.9253,84.9447,84.9423,84.9238,84.9164,84.9272	*	84	10	3	2	-1	1549386799.104	84.8167,84.8183,84.815,84.8153,84.818,84.816	105.012	1	3	175	1

[quant]
region	quant	count	saturation
IA1	3036496	1013	0
OA1	673360	237	0
IA2	3054752	1008	0
OA2	676160	236	0
IA3	3101600	1008	0
OA3	673952	234	0
IA4	3196368	1016	0
OA4	678320	234	0
IA5	3216576	1017	0
OA5	676704	233	0
IA6	3221008	1010	0
OA6	697328	240	0
IA7	3236656	1006	0
OA7	696784	239	0
IA8	3247904	1013	0
OA8	686640	237	0
IA9	3301216	1016	0
OA9	686608	237	0
IA10	3208784	1017	0
OA10	678288	236	0
IA11	3196512	1017	0
OA11	670640	235	0
IA12	3096592	1011	0
OA12	673456	238	0
IB1	3064336	1009	0
OB1	675920	237	0
IB2	3137696	1010	0
OB2	691696	241	0
IB3	3218128	1016	0
OB3	694720	240	0
IB4	3253456	1014	0
OB4	698736	239	0
IB5	3268752	1009	0
OB5	697056	237	0
IB6	3305920	1011	0
OB6	690928	235	0
IB7	3355216	1016	0
OB7	699344	237	0
IB8	3350640	1018	0
OB8	698448	237	0
IB9	3331664	1015	0
OB9	690544	236	0
IB10	3258432	1007	0
OB10	698352	240	0
IB11	3261568	1013	0
OB11	685296	237	0
IB12	3129184	1009	0
OB12	681200	239	0
IC1	3114144	1015	0
OC1	684032	239	0
IC2	3118176	1016	0
OC2	692480	240	0
IC3	3243360	1011	0
OC3	693472	238	0
IC4	3280544	1007	0
OC4	709616	241	0
IC5	3347472	1013	0
OC5	711232	240	0
IC6	3385856	1016	0
OC6	715504	240	0
IC7	3419760	1011	0
OC7	719792	240	0
IC8	3402432	1008	0
OC8	704560	236	0
IC9	3380496	1011	0
OC9	703776	237	0
IC10	3303344	1006	0
OC10	701120	239	0
IC11	3262128	1006	0
OC11	697872	240	0
IC12	3168016	1011	0
OC12	677632	236	0
ID1	3146848	1012	0
OD1	684400	238	0
ID2	3214016	1012	0
OD2	688176	237	0
ID3	3269232	1007	0
OD3	696256	237	0
ID4	3357632	1016	0
OD4	696688	236	0
ID5	3396816	1010	0
OD5	719072	241	0
ID6	3425888	1007	0
OD6	715568	238	0
ID7	3485152	1012	0
OD7	724432	240	0
ID8	3446208	1008	0
OD8	726912	242	0
ID9	3409424	1006	0
OD9	711632	239	0
ID10	3382448	1012	0
OD10	698816	237	0
ID11	3289488	1010	0
OD11	693552	238	0
ID12	3215552	1013	0
OD12	695088	241	0
IE1	3141808	1012	0
OE1	694688	242	0
IE2	3181760	1006	0
OE2	695712	240	0
IE3	3297648	1011	0
OE3	695392	237	0
IE4	3337216	1007	0
OE4	719408	243	0
IE5	3403552	1015	0
OE5	714880	240	0
IE6	3468864	1012	0
OE6	717840	237	0
IE7	3483472	1010	0
OE7	714240	236	0
IE8	3443952	1010	0
OE8	709152	236	0
IE9	3418736	1011	0
OE9	717472	241	0
IE10	3388336	1016	0
OE10	697984	236	0
IE11	3315856	1016	0
OE11	692432	238	0
IE12	3216608	1012	0
OE12	686768	238	0
IF1	3130576	1007	0
OF1	690800	241	0
IF2	3205344	1010	0
OF2	687824	238	0
IF3	3320544	1018	0
OF3	700720	239	0
IF4	3374368	1015	0
OF4	706416	239	0
IF5	3397328	1010	0
OF5	704592	237	0
IF6	3416384	1010	0
OF6	704112	236	0
IF7	3451440	1012	0
OF7	708128	237	0
IF8	3785552	1016	0
OF8	714720	239	0
IF9	3403232	1012	0
OF9	707552	239	0
IF10	3343280	1006	0
OF10	703952	240	0
IF11	3278928	1013	0
OF11	689952	238	0
IF12	3237936	1015	0
OF12	680496	237	0
IG1	3131696	1009	0
OG1	694288	243	0
IG2	3211216	1012	0
OG2	686736	238	0
IG3	3266816	1007	0
OG3	692848	238	0
IG4	3327520	1010	0
OG4	707632	242	0
IG5	3345264	1006	0
OG5	706304	240	0
IG6	3391328	1010	0
OG6	702592	238	0
IG7	3400384	1008	0
OG7	694304	235	0
IG8	3407776	1015	0
OG8	695008	236	0
IG9	3373216	1016	0
OG9	699360	239	0
IG10	3347168	1016	0
OG10	690432	238	0
IG11	3264048	1011	0
OG11	684384	238	0
IG12	3189616	1010	0
OG12	673856	236	0
IH1	3123024	1011	0
OH1	678848	239	0
IH2	3194640	1018	0
OH2	679200	237	0
IH3	3254688	1013	0
OH3	692832	240	0
IH4	3258864	1005	0
OH4	685888	237	0
IH5	3309888	1011	0
OH5	692496	238	0
IH6	3347776	1016	0
OH6	680752	234	0
IH7	3353520	1017	0
OH7	683808	235	0
IH8	3309792	1009	0
OH8	692288	238	0
IH9	3291440	1010	0
OH9	691024	239	0
IH10	3259392	1011	0
OH10	689760	240	0
IH11	3212064	1009	0
OH11	685264	240	0
IH12	3142688	1007	0
OH12	665504	235	0
```
