## Supplementary material for "A toolbox of Stable Integration Vectors (SIV) in the fission yeast *Schizosaccharomyces pombe*": Source data: S03_C001_T03_P0084_M1_X1_E3.quant

```
[instrument]
blockid	numofrow	numofcol	coversn	version	coverid	lamphours	blocksn	type	sn
21	8	12	*	1.3.2	*	*	*	ruo	272510497

[head]
version	name	operator	timestamp	expirytime	calibrationID
1.0.5	Quantitation	GUEST	*	*	*

[properties]
quantversion
0.2.5

[conditions]
BlkID	Run	ExcitationColor	EmissionColor	CameraBias	EmissionIndex	BlockTemperature	CameraGain	Point	SampleVolume	Step	ExposureIndex	CoverID	Time	SampleTemperature	CoverTemperature	ExcitationIndex	Stage	Exposure	Cycle
21	20190205smp65-76	x1	m1	*	1	84.9253,84.9447,84.9423,84.9238,84.9164,84.9272	*	84	10	3	3	-1	1549386799.821	84.8167,84.8183,84.815,84.8153,84.818,84.816	105.012	1	3	520	1

[quant]
region	quant	count	saturation
IA1	3503264	1013	0
OA1	709232	237	0
IA2	3591840	1008	0
OA2	722144	236	0
IA3	3717968	1008	0
OA3	726816	234	0
IA4	3969024	1016	0
OA4	736432	234	0
IA5	4032976	1017	0
OA5	745232	233	0
IA6	4108976	1010	0
OA6	776528	240	0
IA7	4176960	1006	0
OA7	776384	239	0
IA8	4181504	1013	0
OA8	768880	237	0
IA9	4345216	1016	0
OA9	760800	237	0
IA10	4055248	1017	0
OA10	750096	236	0
IA11	4030864	1017	0
OA11	732480	235	0
IA12	3763968	1011	0
OA12	721024	238	0
IB1	3624432	1009	0
OB1	717632	237	0
IB2	3822864	1010	0
OB2	746624	241	0
IB3	4012368	1016	0
OB3	760400	240	0
IB4	4137392	1014	0
OB4	776736	239	0
IB5	4247648	1009	0
OB5	789216	237	0
IB6	4365792	1011	0
OB6	785776	235	0
IB7	4473248	1016	0
OB7	799280	237	0
IB8	4468192	1018	0
OB8	801008	237	0
IB9	4437600	1015	0
OB9	785360	236	0
IB10	4251824	1007	0
OB10	784608	240	0
IB11	4227136	1013	0
OB11	758688	237	0
IB12	3859680	1009	0
OB12	737920	239	0
IC1	3727296	1015	0
OC1	729696	239	0
IC2	3726688	1016	0
OC2	750720	240	0
IC3	4117904	1011	0
OC3	763904	238	0
IC4	4277312	1007	0
OC4	795344	241	0
IC5	4445968	1013	0
OC5	808416	240	0
IC6	4556304	1016	0
OC6	822976	240	0
IC7	4687888	1011	0
OC7	833312	240	0
IC8	4645872	1008	0
OC8	815408	236	0
IC9	4588960	1011	0
OC9	809184	237	0
IC10	4395600	1006	0
OC10	793984	239	0
IC11	4282496	1006	0
OC11	777184	240	0
IC12	3968768	1011	0
OC12	742320	236	0
ID1	3840512	1012	0
OD1	735088	238	0
ID2	4029584	1012	0
OD2	749808	237	0
ID3	4219904	1007	0
OD3	771936	237	0
ID4	4452880	1016	0
OD4	789024	236	0
ID5	4613696	1010	0
OD5	827920	241	0
ID6	4737664	1007	0
OD6	844576	238	0
ID7	4885696	1012	0
OD7	849728	240	0
ID8	4808848	1008	0
OD8	849088	242	0
ID9	4713632	1006	0
OD9	829232	239	0
ID10	4607408	1012	0
OD10	803392	237	0
ID11	4358080	1010	0
OD11	781216	238	0
ID12	4088320	1013	0
OD12	766560	241	0
IE1	3838016	1012	0
OE1	746160	242	0
IE2	3968992	1006	0
OE2	761264	240	0
IE3	4273200	1011	0
OE3	773840	237	0
IE4	4437088	1007	0
OE4	819376	243	0
IE5	4597152	1015	0
OE5	825776	240	0
IE6	4828320	1012	0
OE6	845984	237	0
IE7	4888704	1010	0
OE7	845616	236	0
IE8	4784256	1010	0
OE8	830864	236	0
IE9	4722160	1011	0
OE9	834368	241	0
IE10	4598048	1016	0
OE10	799024	236	0
IE11	4392960	1016	0
OE11	781888	238	0
IE12	4083440	1012	0
OE12	756640	238	0
IF1	3833040	1007	0
OF1	738304	241	0
IF2	4023920	1010	0
OF2	750432	238	0
IF3	4317520	1018	0
OF3	772976	239	0
IF4	4511024	1015	0
OF4	792352	239	0
IF5	4616656	1010	0
OF5	802992	237	0
IF6	4698704	1010	0
OF6	813312	236	0
IF7	4791456	1012	0
OF7	822704	237	0
IF8	5768208	1016	0
OF8	831008	239	0
IF9	4672976	1012	0
OF9	817008	239	0
IF10	4523824	1006	0
OF10	803280	240	0
IF11	4308496	1013	0
OF11	772192	238	0
IF12	4150656	1015	0
OF12	744304	237	0
IG1	3808704	1009	0
OG1	739312	243	0
IG2	4005216	1012	0
OG2	742192	238	0
IG3	4209680	1007	0
OG3	759168	238	0
IG4	4375888	1010	0
OG4	787696	242	0
IG5	4485136	1006	0
OG5	794336	240	0
IG6	4606656	1010	0
OG6	796096	238	0
IG7	4648672	1008	0
OG7	786928	235	0
IG8	4652512	1015	0
OG8	789328	236	0
IG9	4541120	1016	0
OG9	789328	239	0
IG10	4470528	1016	0
OG10	769328	238	0
IG11	4254464	1011	0
OG11	755680	238	0
IG12	4023328	1010	0
OG12	728640	236	0
IH1	3782496	1011	0
OH1	718480	239	0
IH2	3966336	1018	0
OH2	727024	237	0
IH3	4156032	1013	0
OH3	751504	240	0
IH4	4232128	1005	0
OH4	753792	237	0
IH5	4340096	1011	0
OH5	765232	238	0
IH6	4460112	1016	0
OH6	759808	234	0
IH7	4467904	1017	0
OH7	762928	235	0
IH8	4405456	1009	0
OH8	771024	238	0
IH9	4360992	1010	0
OH9	766752	239	0
IH10	4242976	1011	0
OH10	758560	240	0
IH11	4114976	1009	0
OH11	741088	240	0
IH12	3919520	1007	0
OH12	710864	235	0
```
