## Supplementary material for "A toolbox of Stable Integration Vectors (SIV) in the fission yeast *Schizosaccharomyces pombe*": Source data: S03_C001_T03_P0085_M1_X1_E1.quant

```
[instrument]
blockid	numofrow	numofcol	coversn	version	coverid	lamphours	blocksn	type	sn
21	8	12	*	1.3.2	*	*	*	ruo	272510497

[head]
version	name	operator	timestamp	expirytime	calibrationID
1.0.5	Quantitation	GUEST	*	*	*

[properties]
quantversion
0.2.5

[conditions]
BlkID	Run	ExcitationColor	EmissionColor	CameraBias	EmissionIndex	BlockTemperature	CameraGain	Point	SampleVolume	Step	ExposureIndex	CoverID	Time	SampleTemperature	CoverTemperature	ExcitationIndex	Stage	Exposure	Cycle
21	20190205smp65-76	x1	m1	*	1	85.2282,85.2317,85.2376,85.2212,85.2372,85.2232	*	85	10	3	1	-1	1549386806.581	85.1153,85.1194,85.1137,85.1154,85.1169,85.1169	105.034	1	3	60	1

[quant]
region	quant	count	saturation
IA1	2874432	1013	0
OA1	660992	237	0
IA2	2872848	1008	0
OA2	660896	236	0
IA3	2889808	1008	0
OA3	655200	234	0
IA4	2927632	1016	0
OA4	656784	234	0
IA5	2932000	1017	0
OA5	652416	233	0
IA6	2920528	1010	0
OA6	671696	240	0
IA7	2917840	1006	0
OA7	668096	239	0
IA8	2931184	1013	0
OA8	660672	237	0
IA9	2948784	1016	0
OA9	659712	237	0
IA10	2919632	1017	0
OA10	654928	236	0
IA11	2917312	1017	0
OA11	651648	235	0
IA12	2879712	1011	0
OA12	656032	238	0
IB1	2881072	1009	0
OB1	659648	237	0
IB2	2909760	1010	0
OB2	674976	241	0
IB3	2945968	1016	0
OB3	674224	240	0
IB4	2952624	1014	0
OB4	673360	239	0
IB5	2942320	1009	0
OB5	666944	237	0
IB6	2959264	1011	0
OB6	662640	235	0
IB7	2987168	1016	0
OB7	665216	237	0
IB8	2974624	1018	0
OB8	663888	237	0
IB9	2963712	1015	0
OB9	660736	236	0
IB10	2924080	1007	0
OB10	668192	240	0
IB11	2930592	1013	0
OB11	658064	237	0
IB12	2882784	1009	0
OB12	662944	239	0
IC1	2902752	1015	0
OC1	666624	239	0
IC2	2910544	1016	0
OC2	673536	240	0
IC3	2944384	1011	0
OC3	670368	238	0
IC4	2942304	1007	0
OC4	678064	241	0
IC5	2976416	1013	0
OC5	677872	240	0
IC6	2984992	1016	0
OC6	677616	240	0
IC7	2989792	1011	0
OC7	677792	240	0
IC8	2972800	1008	0
OC8	664064	236	0
IC9	2967744	1011	0
OC9	663728	237	0
IC10	2933152	1006	0
OC10	668688	239	0
IC11	2917008	1006	0
OC11	667376	240	0
IC12	2896416	1011	0
OC12	652672	236	0
ID1	2913456	1012	0
OD1	663536	238	0
ID2	2938080	1012	0
OD2	665328	237	0
ID3	2950864	1007	0
OD3	667088	237	0
ID4	2985152	1016	0
OD4	666160	236	0
ID5	2987376	1010	0
OD5	679280	241	0
ID6	2987248	1007	0
OD6	671424	238	0
ID7	3015824	1012	0
OD7	680032	240	0
ID8	2989808	1008	0
OD8	682160	242	0
ID9	2969600	1006	0
OD9	671520	239	0
ID10	2977312	1012	0
OD10	662672	237	0
ID11	2933968	1010	0
OD11	663216	238	0
ID12	2917616	1013	0
OD12	669008	241	0
IE1	2912064	1012	0
OE1	676736	242	0
IE2	2918672	1006	0
OE2	673712	240	0
IE3	2968704	1011	0
OE3	667584	237	0
IE4	2964032	1007	0
OE4	687152	243	0
IE5	3001680	1015	0
OE5	680304	240	0
IE6	3014464	1012	0
OE6	672720	237	0
IE7	3011552	1010	0
OE7	669664	236	0
IE8	2994592	1010	0
OE8	667408	236	0
IE9	2981600	1011	0
OE9	679712	241	0
IE10	2981216	1016	0
OE10	663744	236	0
IE11	2956416	1016	0
OE11	664592	238	0
IE12	2916160	1012	0
OE12	664480	238	0
IF1	2900800	1007	0
OF1	674720	241	0
IF2	2931936	1010	0
OF2	667760	238	0
IF3	2985120	1018	0
OF3	672080	239	0
IF4	2991680	1015	0
OF4	673072	239	0
IF5	2984000	1010	0
OF5	668544	237	0
IF6	2989504	1010	0
OF6	666176	236	0
IF7	3007120	1012	0
OF7	669168	237	0
IF8	3121872	1016	0
OF8	676432	239	0
IF9	2976880	1012	0
OF9	670176	239	0
IF10	2947760	1006	0
OF10	671648	240	0
IF11	2935712	1013	0
OF11	661744	238	0
IF12	2926944	1015	0
OF12	659280	237	0
IG1	2904976	1009	0
OG1	678688	243	0
IG2	2935280	1012	0
OG2	669296	238	0
IG3	2948560	1007	0
OG3	670544	238	0
IG4	2964160	1010	0
OG4	680144	242	0
IG5	2967984	1006	0
OG5	674224	240	0
IG6	2982960	1010	0
OG6	671504	238	0
IG7	2983552	1008	0
OG7	660720	235	0
IG8	2997072	1015	0
OG8	662944	236	0
IG9	2976560	1016	0
OG9	667600	239	0
IG10	2971920	1016	0
OG10	664272	238	0
IG11	2931696	1011	0
OG11	661504	238	0
IG12	2910880	1010	0
OG12	655536	236	0
IH1	2906368	1011	0
OH1	666000	239	0
IH2	2941120	1018	0
OH2	660480	237	0
IH3	2959088	1013	0
OH3	674160	240	0
IH4	2935712	1005	0
OH4	663888	237	0
IH5	2959008	1011	0
OH5	666288	238	0
IH6	2977808	1016	0
OH6	656096	234	0
IH7	2979744	1017	0
OH7	657920	235	0
IH8	2949440	1009	0
OH8	665488	238	0
IH9	2935728	1010	0
OH9	666112	239	0
IH10	2932208	1011	0
OH10	666656	240	0
IH11	2908544	1009	0
OH11	666016	240	0
IH12	2887264	1007	0
OH12	650592	235	0
```
