## Supplementary material for "A toolbox of Stable Integration Vectors (SIV) in the fission yeast *Schizosaccharomyces pombe*": Source data: S03_C001_T03_P0085_M1_X1_E2.quant

```
[instrument]
blockid	numofrow	numofcol	coversn	version	coverid	lamphours	blocksn	type	sn
21	8	12	*	1.3.2	*	*	*	ruo	272510497

[head]
version	name	operator	timestamp	expirytime	calibrationID
1.0.5	Quantitation	GUEST	*	*	*

[properties]
quantversion
0.2.5

[conditions]
BlkID	Run	ExcitationColor	EmissionColor	CameraBias	EmissionIndex	BlockTemperature	CameraGain	Point	SampleVolume	Step	ExposureIndex	CoverID	Time	SampleTemperature	CoverTemperature	ExcitationIndex	Stage	Exposure	Cycle
21	20190205smp65-76	x1	m1	*	1	85.2282,85.2317,85.2376,85.2212,85.2372,85.2232	*	85	10	3	2	-1	1549386807.220	85.1153,85.1194,85.1137,85.1154,85.1169,85.1169	105.034	1	3	175	1

[quant]
region	quant	count	saturation
IA1	3032416	1013	0
OA1	672208	237	0
IA2	3056848	1008	0
OA2	674544	236	0
IA3	3098160	1008	0
OA3	671360	234	0
IA4	3193616	1016	0
OA4	676720	234	0
IA5	3210096	1017	0
OA5	674464	233	0
IA6	3218128	1010	0
OA6	698992	240	0
IA7	3235696	1006	0
OA7	696288	239	0
IA8	3247984	1013	0
OA8	688608	237	0
IA9	3298832	1016	0
OA9	684944	237	0
IA10	3199968	1017	0
OA10	675984	236	0
IA11	3193952	1017	0
OA11	672880	235	0
IA12	3099952	1011	0
OA12	677424	238	0
IB1	3064848	1009	0
OB1	675952	237	0
IB2	3132480	1010	0
OB2	693968	241	0
IB3	3213056	1016	0
OB3	696000	240	0
IB4	3244208	1014	0
OB4	698096	239	0
IB5	3266528	1009	0
OB5	698816	237	0
IB6	3301360	1011	0
OB6	691984	235	0
IB7	3348336	1016	0
OB7	700672	237	0
IB8	3353984	1018	0
OB8	698160	237	0
IB9	3326240	1015	0
OB9	691232	236	0
IB10	3259184	1007	0
OB10	698576	240	0
IB11	3252144	1013	0
OB11	682688	237	0
IB12	3126496	1009	0
OB12	683888	239	0
IC1	3108224	1015	0
OC1	682976	239	0
IC2	3116064	1016	0
OC2	693184	240	0
IC3	3237280	1011	0
OC3	693072	238	0
IC4	3276480	1007	0
OC4	707984	241	0
IC5	3339696	1013	0
OC5	710672	240	0
IC6	3381520	1016	0
OC6	714432	240	0
IC7	3415552	1011	0
OC7	718608	240	0
IC8	3386768	1008	0
OC8	705680	236	0
IC9	3366928	1011	0
OC9	703024	237	0
IC10	3297408	1006	0
OC10	700640	239	0
IC11	3258544	1006	0
OC11	697008	240	0
IC12	3168768	1011	0
OC12	676112	236	0
ID1	3137360	1012	0
OD1	681104	238	0
ID2	3201216	1012	0
OD2	684000	237	0
ID3	3256512	1007	0
OD3	693168	237	0
ID4	3342496	1016	0
OD4	695104	236	0
ID5	3381248	1010	0
OD5	716496	241	0
ID6	3413696	1007	0
OD6	715392	238	0
ID7	3473248	1012	0
OD7	719968	240	0
ID8	3434576	1008	0
OD8	725296	242	0
ID9	3393088	1006	0
OD9	710688	239	0
ID10	3368688	1012	0
OD10	694528	237	0
ID11	3276112	1010	0
OD11	693232	238	0
ID12	3203856	1013	0
OD12	692752	241	0
IE1	3136096	1012	0
OE1	692528	242	0
IE2	3174368	1006	0
OE2	698112	240	0
IE3	3288288	1011	0
OE3	694464	237	0
IE4	3328240	1007	0
OE4	719680	243	0
IE5	3388352	1015	0
OE5	715296	240	0
IE6	3460112	1012	0
OE6	714784	237	0
IE7	3472160	1010	0
OE7	713872	236	0
IE8	3433536	1010	0
OE8	708704	236	0
IE9	3409280	1011	0
OE9	718992	241	0
IE10	3376944	1016	0
OE10	697536	236	0
IE11	3308336	1016	0
OE11	693120	238	0
IE12	3204400	1012	0
OE12	685856	238	0
IF1	3126960	1007	0
OF1	689584	241	0
IF2	3199760	1010	0
OF2	690624	238	0
IF3	3318112	1018	0
OF3	699568	239	0
IF4	3363136	1015	0
OF4	701488	239	0
IF5	3391728	1010	0
OF5	701072	237	0
IF6	3410864	1010	0
OF6	703056	236	0
IF7	3441344	1012	0
OF7	707056	237	0
IF8	3777648	1016	0
OF8	712592	239	0
IF9	3393616	1012	0
OF9	706544	239	0
IF10	3333152	1006	0
OF10	703536	240	0
IF11	3276704	1013	0
OF11	691296	238	0
IF12	3232816	1015	0
OF12	679536	237	0
IG1	3126304	1009	0
OG1	693184	243	0
IG2	3200304	1012	0
OG2	683888	238	0
IG3	3262576	1007	0
OG3	692656	238	0
IG4	3310816	1010	0
OG4	708464	242	0
IG5	3337760	1006	0
OG5	705136	240	0
IG6	3380464	1010	0
OG6	701600	238	0
IG7	3391216	1008	0
OG7	691168	235	0
IG8	3401520	1015	0
OG8	695984	236	0
IG9	3358016	1016	0
OG9	696496	239	0
IG10	3337792	1016	0
OG10	690416	238	0
IG11	3255952	1011	0
OG11	684864	238	0
IG12	3181792	1010	0
OG12	671360	236	0
IH1	3119552	1011	0
OH1	679600	239	0
IH2	3199088	1018	0
OH2	678384	237	0
IH3	3253872	1013	0
OH3	691328	240	0
IH4	3255712	1005	0
OH4	686352	237	0
IH5	3298784	1011	0
OH5	689504	238	0
IH6	3342640	1016	0
OH6	681648	234	0
IH7	3350960	1017	0
OH7	684912	235	0
IH8	3312864	1009	0
OH8	692880	238	0
IH9	3288032	1010	0
OH9	691296	239	0
IH10	3253264	1011	0
OH10	690640	240	0
IH11	3202448	1009	0
OH11	682288	240	0
IH12	3143152	1007	0
OH12	664432	235	0
```
