## Supplementary material for "A toolbox of Stable Integration Vectors (SIV) in the fission yeast *Schizosaccharomyces pombe*": Source data: S03_C001_T03_P0085_M1_X1_E3.quant

```
[instrument]
blockid	numofrow	numofcol	coversn	version	coverid	lamphours	blocksn	type	sn
21	8	12	*	1.3.2	*	*	*	ruo	272510497

[head]
version	name	operator	timestamp	expirytime	calibrationID
1.0.5	Quantitation	GUEST	*	*	*

[properties]
quantversion
0.2.5

[conditions]
BlkID	Run	ExcitationColor	EmissionColor	CameraBias	EmissionIndex	BlockTemperature	CameraGain	Point	SampleVolume	Step	ExposureIndex	CoverID	Time	SampleTemperature	CoverTemperature	ExcitationIndex	Stage	Exposure	Cycle
21	20190205smp65-76	x1	m1	*	1	85.2282,85.2317,85.2376,85.2212,85.2372,85.2232	*	85	10	3	3	-1	1549386807.933	85.1153,85.1194,85.1137,85.1154,85.1169,85.1169	105.034	1	3	520	1

[quant]
region	quant	count	saturation
IA1	3501136	1013	0
OA1	710912	237	0
IA2	3582496	1008	0
OA2	721024	236	0
IA3	3710272	1008	0
OA3	724544	234	0
IA4	3962304	1016	0
OA4	737216	234	0
IA5	4025200	1017	0
OA5	746496	233	0
IA6	4094912	1010	0
OA6	775984	240	0
IA7	4168816	1006	0
OA7	778384	239	0
IA8	4176512	1013	0
OA8	768368	237	0
IA9	4334192	1016	0
OA9	762112	237	0
IA10	4033600	1017	0
OA10	745856	236	0
IA11	4018880	1017	0
OA11	732112	235	0
IA12	3749632	1011	0
OA12	721456	238	0
IB1	3613872	1009	0
OB1	717632	237	0
IB2	3810976	1010	0
OB2	746720	241	0
IB3	4005568	1016	0
OB3	760400	240	0
IB4	4133600	1014	0
OB4	776976	239	0
IB5	4240048	1009	0
OB5	790480	237	0
IB6	4355056	1011	0
OB6	787248	235	0
IB7	4455712	1016	0
OB7	797456	237	0
IB8	4457920	1018	0
OB8	798672	237	0
IB9	4420480	1015	0
OB9	784384	236	0
IB10	4243616	1007	0
OB10	785392	240	0
IB11	4216928	1013	0
OB11	755328	237	0
IB12	3846144	1009	0
OB12	739520	239	0
IC1	3731424	1015	0
OC1	730096	239	0
IC2	3735728	1016	0
OC2	752464	240	0
IC3	4113008	1011	0
OC3	766272	238	0
IC4	4274368	1007	0
OC4	797744	241	0
IC5	4437168	1013	0
OC5	809536	240	0
IC6	4540224	1016	0
OC6	824240	240	0
IC7	4680416	1011	0
OC7	834032	240	0
IC8	4634992	1008	0
OC8	816352	236	0
IC9	4575744	1011	0
OC9	809536	237	0
IC10	4388960	1006	0
OC10	796496	239	0
IC11	4268208	1006	0
OC11	781472	240	0
IC12	3956992	1011	0
OC12	741744	236	0
ID1	3830288	1012	0
OD1	733184	238	0
ID2	4018080	1012	0
OD2	749952	237	0
ID3	4207696	1007	0
OD3	774096	237	0
ID4	4442128	1016	0
OD4	787296	236	0
ID5	4592960	1010	0
OD5	827984	241	0
ID6	4713712	1007	0
OD6	844192	238	0
ID7	4871104	1012	0
OD7	850032	240	0
ID8	4788912	1008	0
OD8	848896	242	0
ID9	4697344	1006	0
OD9	829152	239	0
ID10	4588528	1012	0
OD10	801488	237	0
ID11	4341088	1010	0
OD11	780432	238	0
ID12	4077728	1013	0
OD12	765776	241	0
IE1	3823712	1012	0
OE1	743280	242	0
IE2	3961440	1006	0
OE2	759328	240	0
IE3	4261776	1011	0
OE3	774384	237	0
IE4	4418608	1007	0
OE4	818656	243	0
IE5	4583264	1015	0
OE5	826544	240	0
IE6	4813840	1012	0
OE6	846064	237	0
IE7	4866032	1010	0
OE7	844944	236	0
IE8	4770880	1010	0
OE8	834352	236	0
IE9	4707040	1011	0
OE9	833216	241	0
IE10	4573376	1016	0
OE10	800240	236	0
IE11	4368384	1016	0
OE11	784032	238	0
IE12	4065328	1012	0
OE12	758416	238	0
IF1	3827840	1007	0
OF1	742320	241	0
IF2	4012416	1010	0
OF2	752016	238	0
IF3	4315824	1018	0
OF3	775216	239	0
IF4	4497104	1015	0
OF4	793152	239	0
IF5	4606800	1010	0
OF5	803872	237	0
IF6	4687488	1010	0
OF6	813456	236	0
IF7	4768736	1012	0
OF7	821680	237	0
IF8	5752048	1016	0
OF8	831200	239	0
IF9	4654544	1012	0
OF9	817136	239	0
IF10	4497744	1006	0
OF10	800608	240	0
IF11	4298864	1013	0
OF11	771600	238	0
IF12	4135600	1015	0
OF12	746768	237	0
IG1	3797648	1009	0
OG1	736944	243	0
IG2	3989856	1012	0
OG2	741984	238	0
IG3	4190496	1007	0
OG3	757280	238	0
IG4	4355328	1010	0
OG4	786752	242	0
IG5	4468592	1006	0
OG5	793312	240	0
IG6	4585936	1010	0
OG6	795712	238	0
IG7	4623984	1008	0
OG7	791168	235	0
IG8	4627568	1015	0
OG8	789360	236	0
IG9	4512192	1016	0
OG9	790064	239	0
IG10	4449712	1016	0
OG10	771312	238	0
IG11	4240352	1011	0
OG11	753792	238	0
IG12	4007616	1010	0
OG12	730432	236	0
IH1	3770112	1011	0
OH1	718224	239	0
IH2	3952688	1018	0
OH2	727872	237	0
IH3	4142880	1013	0
OH3	750736	240	0
IH4	4215920	1005	0
OH4	753952	237	0
IH5	4326432	1011	0
OH5	764304	238	0
IH6	4443616	1016	0
OH6	759200	234	0
IH7	4445920	1017	0
OH7	763728	235	0
IH8	4388800	1009	0
OH8	772272	238	0
IH9	4332560	1010	0
OH9	768032	239	0
IH10	4224816	1011	0
OH10	755312	240	0
IH11	4097344	1009	0
OH11	740096	240	0
IH12	3905872	1007	0
OH12	712000	235	0
```
