## Supplementary material for "A toolbox of Stable Integration Vectors (SIV) in the fission yeast *Schizosaccharomyces pombe*": Source data: S03_C001_T03_P0086_M1_X1_E1.quant

```
[instrument]
blockid	numofrow	numofcol	coversn	version	coverid	lamphours	blocksn	type	sn
21	8	12	*	1.3.2	*	*	*	ruo	272510497

[head]
version	name	operator	timestamp	expirytime	calibrationID
1.0.5	Quantitation	GUEST	*	*	*

[properties]
quantversion
0.2.5

[conditions]
BlkID	Run	ExcitationColor	EmissionColor	CameraBias	EmissionIndex	BlockTemperature	CameraGain	Point	SampleVolume	Step	ExposureIndex	CoverID	Time	SampleTemperature	CoverTemperature	ExcitationIndex	Stage	Exposure	Cycle
21	20190205smp65-76	x1	m1	*	1	85.5114,85.5268,85.5073,85.5109,85.5402,85.5145	*	86	10	3	1	-1	1549386814.581	85.4114,85.4161,85.4099,85.4111,85.4135,85.4109	104.989	1	3	60	1

[quant]
region	quant	count	saturation
IA1	2880496	1013	0
OA1	660112	237	0
IA2	2880624	1008	0
OA2	661744	236	0
IA3	2897216	1008	0
OA3	655664	234	0
IA4	2935600	1016	0
OA4	656688	234	0
IA5	2939424	1017	0
OA5	654112	233	0
IA6	2924160	1010	0
OA6	672784	240	0
IA7	2924704	1006	0
OA7	669376	239	0
IA8	2936128	1013	0
OA8	662304	237	0
IA9	2953280	1016	0
OA9	660464	237	0
IA10	2924080	1017	0
OA10	657072	236	0
IA11	2921520	1017	0
OA11	654272	235	0
IA12	2882208	1011	0
OA12	659168	238	0
IB1	2880320	1009	0
OB1	660000	237	0
IB2	2909696	1010	0
OB2	676416	241	0
IB3	2946976	1016	0
OB3	672912	240	0
IB4	2946192	1014	0
OB4	672624	239	0
IB5	2943616	1009	0
OB5	667136	237	0
IB6	2954352	1011	0
OB6	660208	235	0
IB7	2973232	1016	0
OB7	666528	237	0
IB8	2977392	1018	0
OB8	667600	237	0
IB9	2960448	1015	0
OB9	659456	236	0
IB10	2915440	1007	0
OB10	670224	240	0
IB11	2930608	1013	0
OB11	657440	237	0
IB12	2879904	1009	0
OB12	662800	239	0
IC1	2913504	1015	0
OC1	671104	239	0
IC2	2922816	1016	0
OC2	675728	240	0
IC3	2951440	1011	0
OC3	670528	238	0
IC4	2950176	1007	0
OC4	678960	241	0
IC5	2982368	1013	0
OC5	680032	240	0
IC6	2992368	1016	0
OC6	678608	240	0
IC7	2999328	1011	0
OC7	680256	240	0
IC8	2980112	1008	0
OC8	664544	236	0
IC9	2975184	1011	0
OC9	666768	237	0
IC10	2938960	1006	0
OC10	670896	239	0
IC11	2920928	1006	0
OC11	672496	240	0
IC12	2904080	1011	0
OC12	657488	236	0
ID1	2914816	1012	0
OD1	664944	238	0
ID2	2942384	1012	0
OD2	666256	237	0
ID3	2950208	1007	0
OD3	667904	237	0
ID4	2992080	1016	0
OD4	665584	236	0
ID5	2984352	1010	0
OD5	681744	241	0
ID6	2987008	1007	0
OD6	673600	238	0
ID7	3019824	1012	0
OD7	680560	240	0
ID8	2990640	1008	0
OD8	684272	242	0
ID9	2971312	1006	0
OD9	674160	239	0
ID10	2971360	1012	0
OD10	664480	237	0
ID11	2937360	1010	0
OD11	664416	238	0
ID12	2918224	1013	0
OD12	671136	241	0
IE1	2905776	1012	0
OE1	675008	242	0
IE2	2915888	1006	0
OE2	675184	240	0
IE3	2964064	1011	0
OE3	666720	237	0
IE4	2959936	1007	0
OE4	688944	243	0
IE5	2995552	1015	0
OE5	677088	240	0
IE6	3010064	1012	0
OE6	670496	237	0
IE7	3006064	1010	0
OE7	670976	236	0
IE8	2985840	1010	0
OE8	666736	236	0
IE9	2981824	1011	0
OE9	677744	241	0
IE10	2976048	1016	0
OE10	663104	236	0
IE11	2952416	1016	0
OE11	662656	238	0
IE12	2911216	1012	0
OE12	662720	238	0
IF1	2892704	1007	0
OF1	671728	241	0
IF2	2922112	1010	0
OF2	667552	238	0
IF3	2978528	1018	0
OF3	673216	239	0
IF4	2985360	1015	0
OF4	671504	239	0
IF5	2977600	1010	0
OF5	667264	237	0
IF6	2982256	1010	0
OF6	665664	236	0
IF7	2995776	1012	0
OF7	668304	237	0
IF8	3116736	1016	0
OF8	674368	239	0
IF9	2972112	1012	0
OF9	672704	239	0
IF10	2940240	1006	0
OF10	669936	240	0
IF11	2927232	1013	0
OF11	663680	238	0
IF12	2923024	1015	0
OF12	658304	237	0
IG1	2898352	1009	0
OG1	678608	243	0
IG2	2933760	1012	0
OG2	665776	238	0
IG3	2945408	1007	0
OG3	667792	238	0
IG4	2962784	1010	0
OG4	680576	242	0
IG5	2961920	1006	0
OG5	675680	240	0
IG6	2976560	1010	0
OG6	667696	238	0
IG7	2984320	1008	0
OG7	661472	235	0
IG8	2992352	1015	0
OG8	661072	236	0
IG9	2972688	1016	0
OG9	666976	239	0
IG10	2969840	1016	0
OG10	662608	238	0
IG11	2927200	1011	0
OG11	660864	238	0
IG12	2903376	1010	0
OG12	655776	236	0
IH1	2901072	1011	0
OH1	667344	239	0
IH2	2947216	1018	0
OH2	663248	237	0
IH3	2953952	1013	0
OH3	672832	240	0
IH4	2935008	1005	0
OH4	666416	237	0
IH5	2959296	1011	0
OH5	668368	238	0
IH6	2975616	1016	0
OH6	655520	234	0
IH7	2975152	1017	0
OH7	657936	235	0
IH8	2946288	1009	0
OH8	664384	238	0
IH9	2934512	1010	0
OH9	666048	239	0
IH10	2924128	1011	0
OH10	666352	240	0
IH11	2906384	1009	0
OH11	664528	240	0
IH12	2888224	1007	0
OH12	650112	235	0
```
