## Supplementary material for "A toolbox of Stable Integration Vectors (SIV) in the fission yeast *Schizosaccharomyces pombe*": Source data: S03_C001_T03_P0086_M1_X1_E2.quant

```
[instrument]
blockid	numofrow	numofcol	coversn	version	coverid	lamphours	blocksn	type	sn
21	8	12	*	1.3.2	*	*	*	ruo	272510497

[head]
version	name	operator	timestamp	expirytime	calibrationID
1.0.5	Quantitation	GUEST	*	*	*

[properties]
quantversion
0.2.5

[conditions]
BlkID	Run	ExcitationColor	EmissionColor	CameraBias	EmissionIndex	BlockTemperature	CameraGain	Point	SampleVolume	Step	ExposureIndex	CoverID	Time	SampleTemperature	CoverTemperature	ExcitationIndex	Stage	Exposure	Cycle
21	20190205smp65-76	x1	m1	*	1	85.5114,85.5268,85.5073,85.5109,85.5402,85.5145	*	86	10	3	2	-1	1549386815.244	85.4114,85.4161,85.4099,85.4111,85.4135,85.4109	104.989	1	3	175	1

[quant]
region	quant	count	saturation
IA1	3026976	1013	0
OA1	669520	237	0
IA2	3046336	1008	0
OA2	675616	236	0
IA3	3092928	1008	0
OA3	672368	234	0
IA4	3184384	1016	0
OA4	674880	234	0
IA5	3198480	1017	0
OA5	673312	233	0
IA6	3210512	1010	0
OA6	697648	240	0
IA7	3222080	1006	0
OA7	695424	239	0
IA8	3234640	1013	0
OA8	688832	237	0
IA9	3288880	1016	0
OA9	684640	237	0
IA10	3195856	1017	0
OA10	678320	236	0
IA11	3185360	1017	0
OA11	671808	235	0
IA12	3092000	1011	0
OA12	672016	238	0
IB1	3065552	1009	0
OB1	675872	237	0
IB2	3136400	1010	0
OB2	691712	241	0
IB3	3209120	1016	0
OB3	696016	240	0
IB4	3243216	1014	0
OB4	697712	239	0
IB5	3263360	1009	0
OB5	698048	237	0
IB6	3300848	1011	0
OB6	691776	235	0
IB7	3347168	1016	0
OB7	700000	237	0
IB8	3341824	1018	0
OB8	698464	237	0
IB9	3320976	1015	0
OB9	688656	236	0
IB10	3250624	1007	0
OB10	697424	240	0
IB11	3252656	1013	0
OB11	682912	237	0
IB12	3122192	1009	0
OB12	681344	239	0
IC1	3110160	1015	0
OC1	684656	239	0
IC2	3116064	1016	0
OC2	692944	240	0
IC3	3237248	1011	0
OC3	693488	238	0
IC4	3277184	1007	0
OC4	708768	241	0
IC5	3335952	1013	0
OC5	708752	240	0
IC6	3374032	1016	0
OC6	714288	240	0
IC7	3413072	1011	0
OC7	717456	240	0
IC8	3386400	1008	0
OC8	705808	236	0
IC9	3364160	1011	0
OC9	702752	237	0
IC10	3293440	1006	0
OC10	701392	239	0
IC11	3252208	1006	0
OC11	694672	240	0
IC12	3159296	1011	0
OC12	677936	236	0
ID1	3137072	1012	0
OD1	682272	238	0
ID2	3203232	1012	0
OD2	687200	237	0
ID3	3258832	1007	0
OD3	694496	237	0
ID4	3343616	1016	0
OD4	697200	236	0
ID5	3377984	1010	0
OD5	715664	241	0
ID6	3414384	1007	0
OD6	717968	238	0
ID7	3478656	1012	0
OD7	723424	240	0
ID8	3437344	1008	0
OD8	724576	242	0
ID9	3391008	1006	0
OD9	711680	239	0
ID10	3370064	1012	0
OD10	699488	237	0
ID11	3279312	1010	0
OD11	691328	238	0
ID12	3203376	1013	0
OD12	694544	241	0
IE1	3136880	1012	0
OE1	692128	242	0
IE2	3171616	1006	0
OE2	695024	240	0
IE3	3283056	1011	0
OE3	693504	237	0
IE4	3324832	1007	0
OE4	718896	243	0
IE5	3390608	1015	0
OE5	713856	240	0
IE6	3458960	1012	0
OE6	714624	237	0
IE7	3469584	1010	0
OE7	711712	236	0
IE8	3432112	1010	0
OE8	706576	236	0
IE9	3406272	1011	0
OE9	716784	241	0
IE10	3371744	1016	0
OE10	696784	236	0
IE11	3304688	1016	0
OE11	693088	238	0
IE12	3198176	1012	0
OE12	684704	238	0
IF1	3119424	1007	0
OF1	688384	241	0
IF2	3195680	1010	0
OF2	686592	238	0
IF3	3310944	1018	0
OF3	696352	239	0
IF4	3356624	1015	0
OF4	701024	239	0
IF5	3380240	1010	0
OF5	700144	237	0
IF6	3405872	1010	0
OF6	702080	236	0
IF7	3433328	1012	0
OF7	708944	237	0
IF8	3763360	1016	0
OF8	710832	239	0
IF9	3385328	1012	0
OF9	705856	239	0
IF10	3320336	1006	0
OF10	701872	240	0
IF11	3264800	1013	0
OF11	690080	238	0
IF12	3222080	1015	0
OF12	681072	237	0
IG1	3133312	1009	0
OG1	694336	243	0
IG2	3199728	1012	0
OG2	685488	238	0
IG3	3259872	1007	0
OG3	693520	238	0
IG4	3308624	1010	0
OG4	707776	242	0
IG5	3334880	1006	0
OG5	706256	240	0
IG6	3376992	1010	0
OG6	703136	238	0
IG7	3391104	1008	0
OG7	693456	235	0
IG8	3390928	1015	0
OG8	694208	236	0
IG9	3357056	1016	0
OG9	700256	239	0
IG10	3333152	1016	0
OG10	692944	238	0
IG11	3254992	1011	0
OG11	686096	238	0
IG12	3178512	1010	0
OG12	673248	236	0
IH1	3118544	1011	0
OH1	680096	239	0
IH2	3197248	1018	0
OH2	678592	237	0
IH3	3254080	1013	0
OH3	693088	240	0
IH4	3255248	1005	0
OH4	684736	237	0
IH5	3297616	1011	0
OH5	692400	238	0
IH6	3341872	1016	0
OH6	680992	234	0
IH7	3345808	1017	0
OH7	684000	235	0
IH8	3308208	1009	0
OH8	690896	238	0
IH9	3286320	1010	0
OH9	690816	239	0
IH10	3250608	1011	0
OH10	688704	240	0
IH11	3200672	1009	0
OH11	682368	240	0
IH12	3139040	1007	0
OH12	664816	235	0
```
