## Supplementary material for "A toolbox of Stable Integration Vectors (SIV) in the fission yeast *Schizosaccharomyces pombe*": Source data: S03_C001_T03_P0086_M1_X1_E3.quant

```
[instrument]
blockid	numofrow	numofcol	coversn	version	coverid	lamphours	blocksn	type	sn
21	8	12	*	1.3.2	*	*	*	ruo	272510497

[head]
version	name	operator	timestamp	expirytime	calibrationID
1.0.5	Quantitation	GUEST	*	*	*

[properties]
quantversion
0.2.5

[conditions]
BlkID	Run	ExcitationColor	EmissionColor	CameraBias	EmissionIndex	BlockTemperature	CameraGain	Point	SampleVolume	Step	ExposureIndex	CoverID	Time	SampleTemperature	CoverTemperature	ExcitationIndex	Stage	Exposure	Cycle
21	20190205smp65-76	x1	m1	*	1	85.5114,85.5268,85.5073,85.5109,85.5402,85.5145	*	86	10	3	3	-1	1549386815.949	85.4114,85.4161,85.4099,85.4111,85.4135,85.4109	104.989	1	3	520	1

[quant]
region	quant	count	saturation
IA1	3484608	1013	0
OA1	709520	237	0
IA2	3573696	1008	0
OA2	720944	236	0
IA3	3702128	1008	0
OA3	726320	234	0
IA4	3948912	1016	0
OA4	735152	234	0
IA5	4009776	1017	0
OA5	744528	233	0
IA6	4080064	1010	0
OA6	774656	240	0
IA7	4155200	1006	0
OA7	772816	239	0
IA8	4160848	1013	0
OA8	766896	237	0
IA9	4320832	1016	0
OA9	760064	237	0
IA10	4016272	1017	0
OA10	748064	236	0
IA11	4008192	1017	0
OA11	730096	235	0
IA12	3744736	1011	0
OA12	718816	238	0
IB1	3610464	1009	0
OB1	718000	237	0
IB2	3800480	1010	0
OB2	746896	241	0
IB3	3991536	1016	0
OB3	760880	240	0
IB4	4119296	1014	0
OB4	774816	239	0
IB5	4223712	1009	0
OB5	789568	237	0
IB6	4339456	1011	0
OB6	786240	235	0
IB7	4445760	1016	0
OB7	797296	237	0
IB8	4442320	1018	0
OB8	797984	237	0
IB9	4405888	1015	0
OB9	785248	236	0
IB10	4226384	1007	0
OB10	785408	240	0
IB11	4204640	1013	0
OB11	756256	237	0
IB12	3832208	1009	0
OB12	740608	239	0
IC1	3718032	1015	0
OC1	730400	239	0
IC2	3719312	1016	0
OC2	752688	240	0
IC3	4097728	1011	0
OC3	765024	238	0
IC4	4248576	1007	0
OC4	797456	241	0
IC5	4423824	1013	0
OC5	810176	240	0
IC6	4522576	1016	0
OC6	824400	240	0
IC7	4658992	1011	0
OC7	831696	240	0
IC8	4617520	1008	0
OC8	816496	236	0
IC9	4555984	1011	0
OC9	807600	237	0
IC10	4366224	1006	0
OC10	795344	239	0
IC11	4248384	1006	0
OC11	777392	240	0
IC12	3941616	1011	0
OC12	739264	236	0
ID1	3821200	1012	0
OD1	731120	238	0
ID2	4007456	1012	0
OD2	749616	237	0
ID3	4194160	1007	0
OD3	771344	237	0
ID4	4417488	1016	0
OD4	787904	236	0
ID5	4569536	1010	0
OD5	826832	241	0
ID6	4705072	1007	0
OD6	841296	238	0
ID7	4853632	1012	0
OD7	848704	240	0
ID8	4766864	1008	0
OD8	848704	242	0
ID9	4680064	1006	0
OD9	828096	239	0
ID10	4570320	1012	0
OD10	800464	237	0
ID11	4318688	1010	0
OD11	779584	238	0
ID12	4061328	1013	0
OD12	765856	241	0
IE1	3816144	1012	0
OE1	745264	242	0
IE2	3949328	1006	0
OE2	762272	240	0
IE3	4253888	1011	0
OE3	775664	237	0
IE4	4403744	1007	0
OE4	818096	243	0
IE5	4570784	1015	0
OE5	827536	240	0
IE6	4795520	1012	0
OE6	843136	237	0
IE7	4847344	1010	0
OE7	843264	236	0
IE8	4751376	1010	0
OE8	831008	236	0
IE9	4681760	1011	0
OE9	834880	241	0
IE10	4555472	1016	0
OE10	799504	236	0
IE11	4358656	1016	0
OE11	780640	238	0
IE12	4046336	1012	0
OE12	757424	238	0
IF1	3805552	1007	0
OF1	738928	241	0
IF2	3990288	1010	0
OF2	747936	238	0
IF3	4288608	1018	0
OF3	772720	239	0
IF4	4474912	1015	0
OF4	791184	239	0
IF5	4576848	1010	0
OF5	802112	237	0
IF6	4659472	1010	0
OF6	812320	236	0
IF7	4740048	1012	0
OF7	821200	237	0
IF8	5716544	1016	0
OF8	827264	239	0
IF9	4625824	1012	0
OF9	814016	239	0
IF10	4470704	1006	0
OF10	798688	240	0
IF11	4267520	1013	0
OF11	769616	238	0
IF12	4109008	1015	0
OF12	742096	237	0
IG1	3794672	1009	0
OG1	737552	243	0
IG2	3984048	1012	0
OG2	741776	238	0
IG3	4182928	1007	0
OG3	757024	238	0
IG4	4348032	1010	0
OG4	786624	242	0
IG5	4443824	1006	0
OG5	791664	240	0
IG6	4569168	1010	0
OG6	797008	238	0
IG7	4610736	1008	0
OG7	787728	235	0
IG8	4609968	1015	0
OG8	787024	236	0
IG9	4496640	1016	0
OG9	788784	239	0
IG10	4430256	1016	0
OG10	773664	238	0
IG11	4222672	1011	0
OG11	752608	238	0
IG12	3994480	1010	0
OG12	730080	236	0
IH1	3761088	1011	0
OH1	718944	239	0
IH2	3946624	1018	0
OH2	726336	237	0
IH3	4130816	1013	0
OH3	752064	240	0
IH4	4200064	1005	0
OH4	752112	237	0
IH5	4310848	1011	0
OH5	766576	238	0
IH6	4421344	1016	0
OH6	757360	234	0
IH7	4434240	1017	0
OH7	765136	235	0
IH8	4368464	1009	0
OH8	773184	238	0
IH9	4319472	1010	0
OH9	766704	239	0
IH10	4210400	1011	0
OH10	755840	240	0
IH11	4089968	1009	0
OH11	740736	240	0
IH12	3894608	1007	0
OH12	709424	235	0
```
