## Supplementary material for "A toolbox of Stable Integration Vectors (SIV) in the fission yeast *Schizosaccharomyces pombe*": Source data: S03_C001_T03_P0087_M1_X1_E1.quant

```
[instrument]
blockid	numofrow	numofcol	coversn	version	coverid	lamphours	blocksn	type	sn
21	8	12	*	1.3.2	*	*	*	ruo	272510497

[head]
version	name	operator	timestamp	expirytime	calibrationID
1.0.5	Quantitation	GUEST	*	*	*

[properties]
quantversion
0.2.5

[conditions]
BlkID	Run	ExcitationColor	EmissionColor	CameraBias	EmissionIndex	BlockTemperature	CameraGain	Point	SampleVolume	Step	ExposureIndex	CoverID	Time	SampleTemperature	CoverTemperature	ExcitationIndex	Stage	Exposure	Cycle
21	20190205smp65-76	x1	m1	*	1	85.8147,85.8216,85.8205,85.8056,85.8234,85.8109	*	87	10	3	1	-1	1549386822.774	85.7174,85.7197,85.7151,85.7165,85.717,85.717	104.989	1	3	60	1

[quant]
region	quant	count	saturation
IA1	2876720	1013	0
OA1	660624	237	0
IA2	2879808	1008	0
OA2	660736	236	0
IA3	2895040	1008	0
OA3	655216	234	0
IA4	2934976	1016	0
OA4	655232	234	0
IA5	2939232	1017	0
OA5	652928	233	0
IA6	2926800	1010	0
OA6	672304	240	0
IA7	2925360	1006	0
OA7	669664	239	0
IA8	2932608	1013	0
OA8	661200	237	0
IA9	2952832	1016	0
OA9	659312	237	0
IA10	2923024	1017	0
OA10	656800	236	0
IA11	2918416	1017	0
OA11	653136	235	0
IA12	2878416	1011	0
OA12	658992	238	0
IB1	2882080	1009	0
OB1	661328	237	0
IB2	2909760	1010	0
OB2	674304	241	0
IB3	2946976	1016	0
OB3	674208	240	0
IB4	2948128	1014	0
OB4	672672	239	0
IB5	2941472	1009	0
OB5	666192	237	0
IB6	2951472	1011	0
OB6	662176	235	0
IB7	2977552	1016	0
OB7	666784	237	0
IB8	2974352	1018	0
OB8	665744	237	0
IB9	2955568	1015	0
OB9	659872	236	0
IB10	2920272	1007	0
OB10	670512	240	0
IB11	2925952	1013	0
OB11	660464	237	0
IB12	2882448	1009	0
OB12	664128	239	0
IC1	2905856	1015	0
OC1	667888	239	0
IC2	2909904	1016	0
OC2	673776	240	0
IC3	2939904	1011	0
OC3	670032	238	0
IC4	2943440	1007	0
OC4	680624	241	0
IC5	2971728	1013	0
OC5	677360	240	0
IC6	2983280	1016	0
OC6	678432	240	0
IC7	2989872	1011	0
OC7	679632	240	0
IC8	2968480	1008	0
OC8	665936	236	0
IC9	2960144	1011	0
OC9	666368	237	0
IC10	2929632	1006	0
OC10	669024	239	0
IC11	2917440	1006	0
OC11	669120	240	0
IC12	2893808	1011	0
OC12	654752	236	0
ID1	2905920	1012	0
OD1	664832	238	0
ID2	2933824	1012	0
OD2	666480	237	0
ID3	2946592	1007	0
OD3	668688	237	0
ID4	2982496	1016	0
OD4	667968	236	0
ID5	2981008	1010	0
OD5	682064	241	0
ID6	2981552	1007	0
OD6	672784	238	0
ID7	3013776	1012	0
OD7	680160	240	0
ID8	2985072	1008	0
OD8	684192	242	0
ID9	2965696	1006	0
OD9	673072	239	0
ID10	2966752	1012	0
OD10	664864	237	0
ID11	2929456	1010	0
OD11	665376	238	0
ID12	2917504	1013	0
OD12	670368	241	0
IE1	2913616	1012	0
OE1	677120	242	0
IE2	2914384	1006	0
OE2	672784	240	0
IE3	2962048	1011	0
OE3	668672	237	0
IE4	2962176	1007	0
OE4	685120	243	0
IE5	2998032	1015	0
OE5	679200	240	0
IE6	3010384	1012	0
OE6	672672	237	0
IE7	3006496	1010	0
OE7	668816	236	0
IE8	2992048	1010	0
OE8	666944	236	0
IE9	2981280	1011	0
OE9	676512	241	0
IE10	2978016	1016	0
OE10	662384	236	0
IE11	2949808	1016	0
OE11	664592	238	0
IE12	2915040	1012	0
OE12	663104	238	0
IF1	2894768	1007	0
OF1	673376	241	0
IF2	2929856	1010	0
OF2	666320	238	0
IF3	2985072	1018	0
OF3	674448	239	0
IF4	2985872	1015	0
OF4	674224	239	0
IF5	2981536	1010	0
OF5	667392	237	0
IF6	2987712	1010	0
OF6	666304	236	0
IF7	2998400	1012	0
OF7	670176	237	0
IF8	3121232	1016	0
OF8	675488	239	0
IF9	2971696	1012	0
OF9	671488	239	0
IF10	2943248	1006	0
OF10	673968	240	0
IF11	2938064	1013	0
OF11	664688	238	0
IF12	2927616	1015	0
OF12	657632	237	0
IG1	2897040	1009	0
OG1	678480	243	0
IG2	2932832	1012	0
OG2	665856	238	0
IG3	2943776	1007	0
OG3	668464	238	0
IG4	2964400	1010	0
OG4	680448	242	0
IG5	2958560	1006	0
OG5	675200	240	0
IG6	2978576	1010	0
OG6	670048	238	0
IG7	2978016	1008	0
OG7	659504	235	0
IG8	2990192	1015	0
OG8	660384	236	0
IG9	2970896	1016	0
OG9	666816	239	0
IG10	2962112	1016	0
OG10	661328	238	0
IG11	2922528	1011	0
OG11	661424	238	0
IG12	2903440	1010	0
OG12	653456	236	0
IH1	2904096	1011	0
OH1	667040	239	0
IH2	2944352	1018	0
OH2	662512	237	0
IH3	2955488	1013	0
OH3	672896	240	0
IH4	2933824	1005	0
OH4	664800	237	0
IH5	2954256	1011	0
OH5	666656	238	0
IH6	2974000	1016	0
OH6	656720	234	0
IH7	2978656	1017	0
OH7	659376	235	0
IH8	2943792	1009	0
OH8	664064	238	0
IH9	2935680	1010	0
OH9	666096	239	0
IH10	2928640	1011	0
OH10	666080	240	0
IH11	2907760	1009	0
OH11	665280	240	0
IH12	2883488	1007	0
OH12	649792	235	0
```
