## Supplementary material for "A toolbox of Stable Integration Vectors (SIV) in the fission yeast *Schizosaccharomyces pombe*": Source data: S03_C001_T03_P0087_M1_X1_E2.quant

```
[instrument]
blockid	numofrow	numofcol	coversn	version	coverid	lamphours	blocksn	type	sn
21	8	12	*	1.3.2	*	*	*	ruo	272510497

[head]
version	name	operator	timestamp	expirytime	calibrationID
1.0.5	Quantitation	GUEST	*	*	*

[properties]
quantversion
0.2.5

[conditions]
BlkID	Run	ExcitationColor	EmissionColor	CameraBias	EmissionIndex	BlockTemperature	CameraGain	Point	SampleVolume	Step	ExposureIndex	CoverID	Time	SampleTemperature	CoverTemperature	ExcitationIndex	Stage	Exposure	Cycle
21	20190205smp65-76	x1	m1	*	1	85.8147,85.8216,85.8205,85.8056,85.8234,85.8109	*	87	10	3	2	-1	1549386823.429	85.7174,85.7197,85.7151,85.7165,85.717,85.717	104.989	1	3	175	1

[quant]
region	quant	count	saturation
IA1	3031360	1013	0
OA1	671328	237	0
IA2	3051264	1008	0
OA2	674464	236	0
IA3	3093456	1008	0
OA3	672784	234	0
IA4	3182624	1016	0
OA4	675488	234	0
IA5	3207376	1017	0
OA5	678288	233	0
IA6	3213232	1010	0
OA6	697664	240	0
IA7	3229056	1006	0
OA7	694848	239	0
IA8	3240160	1013	0
OA8	689632	237	0
IA9	3289104	1016	0
OA9	683344	237	0
IA10	3195168	1017	0
OA10	679824	236	0
IA11	3188736	1017	0
OA11	670336	235	0
IA12	3096368	1011	0
OA12	674672	238	0
IB1	3059680	1009	0
OB1	673680	237	0
IB2	3128224	1010	0
OB2	692944	241	0
IB3	3206560	1016	0
OB3	696448	240	0
IB4	3240560	1014	0
OB4	697728	239	0
IB5	3264176	1009	0
OB5	696736	237	0
IB6	3297776	1011	0
OB6	691136	235	0
IB7	3337424	1016	0
OB7	699136	237	0
IB8	3336192	1018	0
OB8	700064	237	0
IB9	3313488	1015	0
OB9	690848	236	0
IB10	3245600	1007	0
OB10	697504	240	0
IB11	3241552	1013	0
OB11	682720	237	0
IB12	3114096	1009	0
OB12	681456	239	0
IC1	3099664	1015	0
OC1	681280	239	0
IC2	3108944	1016	0
OC2	694384	240	0
IC3	3227104	1011	0
OC3	692112	238	0
IC4	3265568	1007	0
OC4	708112	241	0
IC5	3325536	1013	0
OC5	706704	240	0
IC6	3367392	1016	0
OC6	714336	240	0
IC7	3397776	1011	0
OC7	716768	240	0
IC8	3370112	1008	0
OC8	705280	236	0
IC9	3352704	1011	0
OC9	700112	237	0
IC10	3279776	1006	0
OC10	698144	239	0
IC11	3243952	1006	0
OC11	692960	240	0
IC12	3149840	1011	0
OC12	676240	236	0
ID1	3138576	1012	0
OD1	681280	238	0
ID2	3201456	1012	0
OD2	687184	237	0
ID3	3259328	1007	0
OD3	693552	237	0
ID4	3343312	1016	0
OD4	696800	236	0
ID5	3377168	1010	0
OD5	718272	241	0
ID6	3409248	1007	0
OD6	717888	238	0
ID7	3466896	1012	0
OD7	721568	240	0
ID8	3420720	1008	0
OD8	727392	242	0
ID9	3390160	1006	0
OD9	712352	239	0
ID10	3364720	1012	0
OD10	700368	237	0
ID11	3276048	1010	0
OD11	691696	238	0
ID12	3200496	1013	0
OD12	695904	241	0
IE1	3133792	1012	0
OE1	693152	242	0
IE2	3171392	1006	0
OE2	697328	240	0
IE3	3282560	1011	0
OE3	693392	237	0
IE4	3322976	1007	0
OE4	720208	243	0
IE5	3382224	1015	0
OE5	715216	240	0
IE6	3452304	1012	0
OE6	716560	237	0
IE7	3462368	1010	0
OE7	713232	236	0
IE8	3424528	1010	0
OE8	708064	236	0
IE9	3401248	1011	0
OE9	718272	241	0
IE10	3366544	1016	0
OE10	697056	236	0
IE11	3302208	1016	0
OE11	693136	238	0
IE12	3199808	1012	0
OE12	687184	238	0
IF1	3118064	1007	0
OF1	689184	241	0
IF2	3190256	1010	0
OF2	688080	238	0
IF3	3304544	1018	0
OF3	697040	239	0
IF4	3356016	1015	0
OF4	702512	239	0
IF5	3372288	1010	0
OF5	702320	237	0
IF6	3393904	1010	0
OF6	702656	236	0
IF7	3424944	1012	0
OF7	706880	237	0
IF8	3759920	1016	0
OF8	713536	239	0
IF9	3378464	1012	0
OF9	706080	239	0
IF10	3314912	1006	0
OF10	702976	240	0
IF11	3259424	1013	0
OF11	689184	238	0
IF12	3218288	1015	0
OF12	677920	237	0
IG1	3121552	1009	0
OG1	693728	243	0
IG2	3191520	1012	0
OG2	687536	238	0
IG3	3248944	1007	0
OG3	690592	238	0
IG4	3308432	1010	0
OG4	707872	242	0
IG5	3328832	1006	0
OG5	704208	240	0
IG6	3371584	1010	0
OG6	703296	238	0
IG7	3380912	1008	0
OG7	692640	235	0
IG8	3392592	1015	0
OG8	695728	236	0
IG9	3348496	1016	0
OG9	698848	239	0
IG10	3326560	1016	0
OG10	691360	238	0
IG11	3244192	1011	0
OG11	684112	238	0
IG12	3172576	1010	0
OG12	674480	236	0
IH1	3106032	1011	0
OH1	679696	239	0
IH2	3186624	1018	0
OH2	678032	237	0
IH3	3241792	1013	0
OH3	692688	240	0
IH4	3248432	1005	0
OH4	685664	237	0
IH5	3285728	1011	0
OH5	689744	238	0
IH6	3327600	1016	0
OH6	681008	234	0
IH7	3331728	1017	0
OH7	681936	235	0
IH8	3292608	1009	0
OH8	691664	238	0
IH9	3269008	1010	0
OH9	690048	239	0
IH10	3239216	1011	0
OH10	687504	240	0
IH11	3195008	1009	0
OH11	682992	240	0
IH12	3127504	1007	0
OH12	663952	235	0
```
