## Supplementary material for "A toolbox of Stable Integration Vectors (SIV) in the fission yeast *Schizosaccharomyces pombe*": Source data: S03_C001_T03_P0087_M1_X1_E3.quant

```
[instrument]
blockid	numofrow	numofcol	coversn	version	coverid	lamphours	blocksn	type	sn
21	8	12	*	1.3.2	*	*	*	ruo	272510497

[head]
version	name	operator	timestamp	expirytime	calibrationID
1.0.5	Quantitation	GUEST	*	*	*

[properties]
quantversion
0.2.5

[conditions]
BlkID	Run	ExcitationColor	EmissionColor	CameraBias	EmissionIndex	BlockTemperature	CameraGain	Point	SampleVolume	Step	ExposureIndex	CoverID	Time	SampleTemperature	CoverTemperature	ExcitationIndex	Stage	Exposure	Cycle
21	20190205smp65-76	x1	m1	*	1	85.8147,85.8216,85.8205,85.8056,85.8234,85.8109	*	87	10	3	3	-1	1549386824.171	85.7174,85.7197,85.7151,85.7165,85.717,85.717	104.989	1	3	520	1

[quant]
region	quant	count	saturation
IA1	3491296	1013	0
OA1	710000	237	0
IA2	3574480	1008	0
OA2	721328	236	0
IA3	3698432	1008	0
OA3	725312	234	0
IA4	3943072	1016	0
OA4	738656	234	0
IA5	4004256	1017	0
OA5	745216	233	0
IA6	4077536	1010	0
OA6	776176	240	0
IA7	4152944	1006	0
OA7	777616	239	0
IA8	4155856	1013	0
OA8	769344	237	0
IA9	4314048	1016	0
OA9	762640	237	0
IA10	4004608	1017	0
OA10	747600	236	0
IA11	3999024	1017	0
OA11	731840	235	0
IA12	3741552	1011	0
OA12	722240	238	0
IB1	3596656	1009	0
OB1	718704	237	0
IB2	3794320	1010	0
OB2	746448	241	0
IB3	3981616	1016	0
OB3	759248	240	0
IB4	4110672	1014	0
OB4	772736	239	0
IB5	4209408	1009	0
OB5	789632	237	0
IB6	4317760	1011	0
OB6	785056	235	0
IB7	4423648	1016	0
OB7	797984	237	0
IB8	4429040	1018	0
OB8	798608	237	0
IB9	4390256	1015	0
OB9	782544	236	0
IB10	4217328	1007	0
OB10	783552	240	0
IB11	4185840	1013	0
OB11	756496	237	0
IB12	3823152	1009	0
OB12	737616	239	0
IC1	3704352	1015	0
OC1	731664	239	0
IC2	3710752	1016	0
OC2	750384	240	0
IC3	4090400	1011	0
OC3	762448	238	0
IC4	4229664	1007	0
OC4	796752	241	0
IC5	4402880	1013	0
OC5	810016	240	0
IC6	4508560	1016	0
OC6	821712	240	0
IC7	4637120	1011	0
OC7	830896	240	0
IC8	4594976	1008	0
OC8	815616	236	0
IC9	4536784	1011	0
OC9	810128	237	0
IC10	4352416	1006	0
OC10	797824	239	0
IC11	4237440	1006	0
OC11	778528	240	0
IC12	3931104	1011	0
OC12	741344	236	0
ID1	3823840	1012	0
OD1	735264	238	0
ID2	4002464	1012	0
OD2	749040	237	0
ID3	4178688	1007	0
OD3	772768	237	0
ID4	4411056	1016	0
OD4	789968	236	0
ID5	4551792	1010	0
OD5	827168	241	0
ID6	4687008	1007	0
OD6	845616	238	0
ID7	4825696	1012	0
OD7	851360	240	0
ID8	4750576	1008	0
OD8	852160	242	0
ID9	4661888	1006	0
OD9	829328	239	0
ID10	4546000	1012	0
OD10	802448	237	0
ID11	4304096	1010	0
OD11	781680	238	0
ID12	4051920	1013	0
OD12	766176	241	0
IE1	3804176	1012	0
OE1	745888	242	0
IE2	3939376	1006	0
OE2	761264	240	0
IE3	4225360	1011	0
OE3	773568	237	0
IE4	4387152	1007	0
OE4	817024	243	0
IE5	4556720	1015	0
OE5	827424	240	0
IE6	4771696	1012	0
OE6	845472	237	0
IE7	4823408	1010	0
OE7	844624	236	0
IE8	4720688	1010	0
OE8	831760	236	0
IE9	4665776	1011	0
OE9	834768	241	0
IE10	4530960	1016	0
OE10	800832	236	0
IE11	4345040	1016	0
OE11	780640	238	0
IE12	4039456	1012	0
OE12	755056	238	0
IF1	3801648	1007	0
OF1	737264	241	0
IF2	3985120	1010	0
OF2	749536	238	0
IF3	4279104	1018	0
OF3	774320	239	0
IF4	4456816	1015	0
OF4	792416	239	0
IF5	4560336	1010	0
OF5	801216	237	0
IF6	4641744	1010	0
OF6	813280	236	0
IF7	4727984	1012	0
OF7	819920	237	0
IF8	5696208	1016	0
OF8	830496	239	0
IF9	4607056	1012	0
OF9	813728	239	0
IF10	4460496	1006	0
OF10	799424	240	0
IF11	4263328	1013	0
OF11	772496	238	0
IF12	4102608	1015	0
OF12	743680	237	0
IG1	3779872	1009	0
OG1	736160	243	0
IG2	3966640	1012	0
OG2	741776	238	0
IG3	4168512	1007	0
OG3	757040	238	0
IG4	4326160	1010	0
OG4	785600	242	0
IG5	4437136	1006	0
OG5	794528	240	0
IG6	4548432	1010	0
OG6	799168	238	0
IG7	4590320	1008	0
OG7	788304	235	0
IG8	4602032	1015	0
OG8	789824	236	0
IG9	4482032	1016	0
OG9	788192	239	0
IG10	4417008	1016	0
OG10	773600	238	0
IG11	4210096	1011	0
OG11	753536	238	0
IG12	3983072	1010	0
OG12	728848	236	0
IH1	3742704	1011	0
OH1	720512	239	0
IH2	3936144	1018	0
OH2	728240	237	0
IH3	4115376	1013	0
OH3	751472	240	0
IH4	4188480	1005	0
OH4	752768	237	0
IH5	4299536	1011	0
OH5	764320	238	0
IH6	4407920	1016	0
OH6	758112	234	0
IH7	4410304	1017	0
OH7	762896	235	0
IH8	4350400	1009	0
OH8	772896	238	0
IH9	4298864	1010	0
OH9	766176	239	0
IH10	4188176	1011	0
OH10	757408	240	0
IH11	4067168	1009	0
OH11	741712	240	0
IH12	3876464	1007	0
OH12	710032	235	0
```
