## Supplementary material for "A toolbox of Stable Integration Vectors (SIV) in the fission yeast *Schizosaccharomyces pombe*": Source data: S03_C001_T03_P0088_M1_X1_E1.quant

```
[instrument]
blockid	numofrow	numofcol	coversn	version	coverid	lamphours	blocksn	type	sn
21	8	12	*	1.3.2	*	*	*	ruo	272510497

[head]
version	name	operator	timestamp	expirytime	calibrationID
1.0.5	Quantitation	GUEST	*	*	*

[properties]
quantversion
0.2.5

[conditions]
BlkID	Run	ExcitationColor	EmissionColor	CameraBias	EmissionIndex	BlockTemperature	CameraGain	Point	SampleVolume	Step	ExposureIndex	CoverID	Time	SampleTemperature	CoverTemperature	ExcitationIndex	Stage	Exposure	Cycle
21	20190205smp65-76	x1	m1	*	1	86.1358,86.1374,86.1338,86.136,86.1092,86.1379	*	88	10	3	1	-1	1549386830.824	86.0124,86.0151,86.0132,86.0128,86.0123,86.0129	105.012	1	3	60	1

[quant]
region	quant	count	saturation
IA1	2880208	1013	0
OA1	659680	237	0
IA2	2878464	1008	0
OA2	660592	236	0
IA3	2898320	1008	0
OA3	656016	234	0
IA4	2932528	1016	0
OA4	656976	234	0
IA5	2937040	1017	0
OA5	651712	233	0
IA6	2923056	1010	0
OA6	672768	240	0
IA7	2924400	1006	0
OA7	669936	239	0
IA8	2934944	1013	0
OA8	664416	237	0
IA9	2952560	1016	0
OA9	662784	237	0
IA10	2919120	1017	0
OA10	656320	236	0
IA11	2912832	1017	0
OA11	652432	235	0
IA12	2879568	1011	0
OA12	659280	238	0
IB1	2875488	1009	0
OB1	660448	237	0
IB2	2903056	1010	0
OB2	674320	241	0
IB3	2943760	1016	0
OB3	675488	240	0
IB4	2945792	1014	0
OB4	671792	239	0
IB5	2937920	1009	0
OB5	668464	237	0
IB6	2943424	1011	0
OB6	662256	235	0
IB7	2971568	1016	0
OB7	667840	237	0
IB8	2973328	1018	0
OB8	667936	237	0
IB9	2954896	1015	0
OB9	658784	236	0
IB10	2913808	1007	0
OB10	669664	240	0
IB11	2921920	1013	0
OB11	659168	237	0
IB12	2876368	1009	0
OB12	664288	239	0
IC1	2905248	1015	0
OC1	667904	239	0
IC2	2911344	1016	0
OC2	671792	240	0
IC3	2944032	1011	0
OC3	668160	238	0
IC4	2942928	1007	0
OC4	678912	241	0
IC5	2973360	1013	0
OC5	676544	240	0
IC6	2983456	1016	0
OC6	676976	240	0
IC7	2989840	1011	0
OC7	678768	240	0
IC8	2968944	1008	0
OC8	664352	236	0
IC9	2964128	1011	0
OC9	664624	237	0
IC10	2928032	1006	0
OC10	669424	239	0
IC11	2914624	1006	0
OC11	669376	240	0
IC12	2894368	1011	0
OC12	656304	236	0
ID1	2904944	1012	0
OD1	666000	238	0
ID2	2932224	1012	0
OD2	667088	237	0
ID3	2942720	1007	0
OD3	665696	237	0
ID4	2983600	1016	0
OD4	667008	236	0
ID5	2979088	1010	0
OD5	679696	241	0
ID6	2981680	1007	0
OD6	674560	238	0
ID7	3007440	1012	0
OD7	677520	240	0
ID8	2985584	1008	0
OD8	682640	242	0
ID9	2961952	1006	0
OD9	673744	239	0
ID10	2963088	1012	0
OD10	664336	237	0
ID11	2926544	1010	0
OD11	662416	238	0
ID12	2907888	1013	0
OD12	668992	241	0
IE1	2906848	1012	0
OE1	675296	242	0
IE2	2912848	1006	0
OE2	675408	240	0
IE3	2956176	1011	0
OE3	666656	237	0
IE4	2959984	1007	0
OE4	685760	243	0
IE5	2992448	1015	0
OE5	676640	240	0
IE6	3002512	1012	0
OE6	671184	237	0
IE7	3001312	1010	0
OE7	666448	236	0
IE8	2991792	1010	0
OE8	667392	236	0
IE9	2970592	1011	0
OE9	679024	241	0
IE10	2973376	1016	0
OE10	660640	236	0
IE11	2945952	1016	0
OE11	664480	238	0
IE12	2910656	1012	0
OE12	662336	238	0
IF1	2896656	1007	0
OF1	672864	241	0
IF2	2935968	1010	0
OF2	668912	238	0
IF3	2986464	1018	0
OF3	672400	239	0
IF4	2996800	1015	0
OF4	673472	239	0
IF5	2987616	1010	0
OF5	669792	237	0
IF6	2986016	1010	0
OF6	667536	236	0
IF7	3005360	1012	0
OF7	670784	237	0
IF8	3116224	1016	0
OF8	676432	239	0
IF9	2977472	1012	0
OF9	671904	239	0
IF10	2946928	1006	0
OF10	673136	240	0
IF11	2939040	1013	0
OF11	662896	238	0
IF12	2926016	1015	0
OF12	657840	237	0
IG1	2901664	1009	0
OG1	677744	243	0
IG2	2931792	1012	0
OG2	667904	238	0
IG3	2944336	1007	0
OG3	668960	238	0
IG4	2958672	1010	0
OG4	680256	242	0
IG5	2960288	1006	0
OG5	675344	240	0
IG6	2972544	1010	0
OG6	671072	238	0
IG7	2976752	1008	0
OG7	660400	235	0
IG8	2988080	1015	0
OG8	662000	236	0
IG9	2973008	1016	0
OG9	668320	239	0
IG10	2954688	1016	0
OG10	664240	238	0
IG11	2921824	1011	0
OG11	661568	238	0
IG12	2903280	1010	0
OG12	656768	236	0
IH1	2896224	1011	0
OH1	666992	239	0
IH2	2941216	1018	0
OH2	663616	237	0
IH3	2950496	1013	0
OH3	674032	240	0
IH4	2930944	1005	0
OH4	664992	237	0
IH5	2953232	1011	0
OH5	667584	238	0
IH6	2973344	1016	0
OH6	656288	234	0
IH7	2974128	1017	0
OH7	658176	235	0
IH8	2940224	1009	0
OH8	666000	238	0
IH9	2925712	1010	0
OH9	665824	239	0
IH10	2923792	1011	0
OH10	666672	240	0
IH11	2901600	1009	0
OH11	665232	240	0
IH12	2881008	1007	0
OH12	652032	235	0
```
