## Supplementary material for "A toolbox of Stable Integration Vectors (SIV) in the fission yeast *Schizosaccharomyces pombe*": Source data: S03_C001_T03_P0088_M1_X1_E2.quant

```
[instrument]
blockid	numofrow	numofcol	coversn	version	coverid	lamphours	blocksn	type	sn
21	8	12	*	1.3.2	*	*	*	ruo	272510497

[head]
version	name	operator	timestamp	expirytime	calibrationID
1.0.5	Quantitation	GUEST	*	*	*

[properties]
quantversion
0.2.5

[conditions]
BlkID	Run	ExcitationColor	EmissionColor	CameraBias	EmissionIndex	BlockTemperature	CameraGain	Point	SampleVolume	Step	ExposureIndex	CoverID	Time	SampleTemperature	CoverTemperature	ExcitationIndex	Stage	Exposure	Cycle
21	20190205smp65-76	x1	m1	*	1	86.1358,86.1374,86.1338,86.136,86.1092,86.1379	*	88	10	3	2	-1	1549386831.484	86.0124,86.0151,86.0132,86.0128,86.0123,86.0129	105.012	1	3	175	1

[quant]
region	quant	count	saturation
IA1	3032544	1013	0
OA1	673152	237	0
IA2	3052848	1008	0
OA2	675152	236	0
IA3	3096304	1008	0
OA3	674816	234	0
IA4	3182624	1016	0
OA4	675152	234	0
IA5	3205712	1017	0
OA5	676944	233	0
IA6	3215264	1010	0
OA6	697872	240	0
IA7	3229408	1006	0
OA7	695488	239	0
IA8	3236656	1013	0
OA8	690560	237	0
IA9	3294752	1016	0
OA9	684864	237	0
IA10	3195344	1017	0
OA10	679632	236	0
IA11	3187712	1017	0
OA11	671872	235	0
IA12	3091440	1011	0
OA12	675360	238	0
IB1	3056240	1009	0
OB1	674896	237	0
IB2	3126880	1010	0
OB2	691216	241	0
IB3	3201184	1016	0
OB3	695008	240	0
IB4	3228528	1014	0
OB4	698528	239	0
IB5	3253120	1009	0
OB5	695824	237	0
IB6	3289344	1011	0
OB6	690400	235	0
IB7	3330528	1016	0
OB7	699376	237	0
IB8	3336496	1018	0
OB8	701696	237	0
IB9	3314592	1015	0
OB9	690720	236	0
IB10	3237904	1007	0
OB10	699184	240	0
IB11	3238112	1013	0
OB11	684160	237	0
IB12	3109712	1009	0
OB12	680688	239	0
IC1	3102448	1015	0
OC1	683632	239	0
IC2	3111232	1016	0
OC2	693776	240	0
IC3	3227952	1011	0
OC3	694048	238	0
IC4	3264944	1007	0
OC4	708848	241	0
IC5	3327200	1013	0
OC5	709808	240	0
IC6	3361072	1016	0
OC6	713568	240	0
IC7	3399312	1011	0
OC7	717344	240	0
IC8	3369664	1008	0
OC8	703920	236	0
IC9	3355200	1011	0
OC9	700896	237	0
IC10	3284768	1006	0
OC10	701680	239	0
IC11	3244192	1006	0
OC11	697184	240	0
IC12	3152368	1011	0
OC12	678032	236	0
ID1	3131008	1012	0
OD1	682112	238	0
ID2	3195664	1012	0
OD2	686416	237	0
ID3	3251584	1007	0
OD3	694064	237	0
ID4	3336752	1016	0
OD4	698384	236	0
ID5	3370192	1010	0
OD5	717152	241	0
ID6	3404224	1007	0
OD6	717280	238	0
ID7	3454144	1012	0
OD7	722816	240	0
ID8	3418176	1008	0
OD8	725888	242	0
ID9	3383520	1006	0
OD9	711984	239	0
ID10	3358240	1012	0
OD10	699472	237	0
ID11	3265168	1010	0
OD11	694192	238	0
ID12	3193552	1013	0
OD12	693808	241	0
IE1	3125664	1012	0
OE1	694080	242	0
IE2	3165952	1006	0
OE2	694816	240	0
IE3	3273536	1011	0
OE3	694192	237	0
IE4	3316384	1007	0
OE4	721072	243	0
IE5	3378592	1015	0
OE5	713664	240	0
IE6	3445232	1012	0
OE6	715952	237	0
IE7	3455136	1010	0
OE7	713936	236	0
IE8	3418480	1010	0
OE8	708912	236	0
IE9	3391968	1011	0
OE9	718048	241	0
IE10	3359344	1016	0
OE10	697520	236	0
IE11	3291328	1016	0
OE11	692384	238	0
IE12	3197200	1012	0
OE12	684336	238	0
IF1	3119584	1007	0
OF1	688704	241	0
IF2	3188352	1010	0
OF2	685936	238	0
IF3	3303264	1018	0
OF3	699712	239	0
IF4	3352128	1015	0
OF4	702832	239	0
IF5	3375504	1010	0
OF5	703744	237	0
IF6	3395264	1010	0
OF6	703472	236	0
IF7	3424208	1012	0
OF7	705936	237	0
IF8	3751088	1016	0
OF8	714880	239	0
IF9	3379408	1012	0
OF9	707264	239	0
IF10	3317824	1006	0
OF10	703664	240	0
IF11	3259200	1013	0
OF11	688880	238	0
IF12	3217552	1015	0
OF12	680976	237	0
IG1	3122480	1009	0
OG1	694176	243	0
IG2	3196096	1012	0
OG2	685808	238	0
IG3	3250160	1007	0
OG3	690032	238	0
IG4	3302544	1010	0
OG4	706512	242	0
IG5	3325712	1006	0
OG5	706464	240	0
IG6	3369936	1010	0
OG6	701056	238	0
IG7	3374112	1008	0
OG7	694016	235	0
IG8	3387648	1015	0
OG8	694336	236	0
IG9	3345632	1016	0
OG9	699776	239	0
IG10	3324400	1016	0
OG10	689488	238	0
IG11	3244976	1011	0
OG11	685280	238	0
IG12	3172592	1010	0
OG12	674896	236	0
IH1	3116048	1011	0
OH1	679264	239	0
IH2	3194368	1018	0
OH2	679584	237	0
IH3	3244416	1013	0
OH3	692672	240	0
IH4	3246768	1005	0
OH4	687440	237	0
IH5	3287360	1011	0
OH5	692720	238	0
IH6	3330448	1016	0
OH6	681408	234	0
IH7	3334992	1017	0
OH7	684064	235	0
IH8	3294960	1009	0
OH8	690928	238	0
IH9	3276144	1010	0
OH9	690896	239	0
IH10	3242144	1011	0
OH10	688240	240	0
IH11	3196048	1009	0
OH11	684448	240	0
IH12	3133968	1007	0
OH12	666336	235	0
```
