## Supplementary material for "A toolbox of Stable Integration Vectors (SIV) in the fission yeast *Schizosaccharomyces pombe*": Source data: S03_C001_T03_P0088_M1_X1_E3.quant

```
[instrument]
blockid	numofrow	numofcol	coversn	version	coverid	lamphours	blocksn	type	sn
21	8	12	*	1.3.2	*	*	*	ruo	272510497

[head]
version	name	operator	timestamp	expirytime	calibrationID
1.0.5	Quantitation	GUEST	*	*	*

[properties]
quantversion
0.2.5

[conditions]
BlkID	Run	ExcitationColor	EmissionColor	CameraBias	EmissionIndex	BlockTemperature	CameraGain	Point	SampleVolume	Step	ExposureIndex	CoverID	Time	SampleTemperature	CoverTemperature	ExcitationIndex	Stage	Exposure	Cycle
21	20190205smp65-76	x1	m1	*	1	86.1358,86.1374,86.1338,86.136,86.1092,86.1379	*	88	10	3	3	-1	1549386832.212	86.0124,86.0151,86.0132,86.0128,86.0123,86.0129	105.012	1	3	520	1

[quant]
region	quant	count	saturation
IA1	3478080	1013	0
OA1	709520	237	0
IA2	3567248	1008	0
OA2	719488	236	0
IA3	3684672	1008	0
OA3	726912	234	0
IA4	3927552	1016	0
OA4	736800	234	0
IA5	3994736	1017	0
OA5	745776	233	0
IA6	4066496	1010	0
OA6	775232	240	0
IA7	4128800	1006	0
OA7	775280	239	0
IA8	4143168	1013	0
OA8	766848	237	0
IA9	4299520	1016	0
OA9	760080	237	0
IA10	3993440	1017	0
OA10	745136	236	0
IA11	3987168	1017	0
OA11	729856	235	0
IA12	3722688	1011	0
OA12	721728	238	0
IB1	3593376	1009	0
OB1	717008	237	0
IB2	3785696	1010	0
OB2	746656	241	0
IB3	3968864	1016	0
OB3	759952	240	0
IB4	4099536	1014	0
OB4	774752	239	0
IB5	4195568	1009	0
OB5	791984	237	0
IB6	4303536	1011	0
OB6	784528	235	0
IB7	4405616	1016	0
OB7	798016	237	0
IB8	4413200	1018	0
OB8	798752	237	0
IB9	4373600	1015	0
OB9	783424	236	0
IB10	4197712	1007	0
OB10	785504	240	0
IB11	4173760	1013	0
OB11	756656	237	0
IB12	3808576	1009	0
OB12	738864	239	0
IC1	3698800	1015	0
OC1	731408	239	0
IC2	3708896	1016	0
OC2	753184	240	0
IC3	4075696	1011	0
OC3	764544	238	0
IC4	4225664	1007	0
OC4	796944	241	0
IC5	4388512	1013	0
OC5	809952	240	0
IC6	4489168	1016	0
OC6	821840	240	0
IC7	4628096	1011	0
OC7	831136	240	0
IC8	4584640	1008	0
OC8	815632	236	0
IC9	4527520	1011	0
OC9	808016	237	0
IC10	4344768	1006	0
OC10	795328	239	0
IC11	4226304	1006	0
OC11	777312	240	0
IC12	3922704	1011	0
OC12	740848	236	0
ID1	3807392	1012	0
OD1	734112	238	0
ID2	3987232	1012	0
OD2	752464	237	0
ID3	4161488	1007	0
OD3	771952	237	0
ID4	4393296	1016	0
OD4	787760	236	0
ID5	4529024	1010	0
OD5	826576	241	0
ID6	4667440	1007	0
OD6	843296	238	0
ID7	4809456	1012	0
OD7	849696	240	0
ID8	4730960	1008	0
OD8	849744	242	0
ID9	4646960	1006	0
OD9	827344	239	0
ID10	4525280	1012	0
OD10	800080	237	0
ID11	4290736	1010	0
OD11	779040	238	0
ID12	4039072	1013	0
OD12	764896	241	0
IE1	3789696	1012	0
OE1	743248	242	0
IE2	3920752	1006	0
OE2	759120	240	0
IE3	4211232	1011	0
OE3	770880	237	0
IE4	4379984	1007	0
OE4	815632	243	0
IE5	4538800	1015	0
OE5	822960	240	0
IE6	4754832	1012	0
OE6	843424	237	0
IE7	4804368	1010	0
OE7	844736	236	0
IE8	4710928	1010	0
OE8	829856	236	0
IE9	4645984	1011	0
OE9	830608	241	0
IE10	4512272	1016	0
OE10	795488	236	0
IE11	4320176	1016	0
OE11	779200	238	0
IE12	4021280	1012	0
OE12	755024	238	0
IF1	3793872	1007	0
OF1	739440	241	0
IF2	3971408	1010	0
OF2	752560	238	0
IF3	4263952	1018	0
OF3	773552	239	0
IF4	4441264	1015	0
OF4	791664	239	0
IF5	4547520	1010	0
OF5	800816	237	0
IF6	4622256	1010	0
OF6	812496	236	0
IF7	4699472	1012	0
OF7	821312	237	0
IF8	5666768	1016	0
OF8	830384	239	0
IF9	4592128	1012	0
OF9	811280	239	0
IF10	4444624	1006	0
OF10	799152	240	0
IF11	4241520	1013	0
OF11	771376	238	0
IF12	4088320	1015	0
OF12	743408	237	0
IG1	3772448	1009	0
OG1	739712	243	0
IG2	3956368	1012	0
OG2	743584	238	0
IG3	4156416	1007	0
OG3	756256	238	0
IG4	4314656	1010	0
OG4	785424	242	0
IG5	4423200	1006	0
OG5	791952	240	0
IG6	4533440	1010	0
OG6	797760	238	0
IG7	4567216	1008	0
OG7	786592	235	0
IG8	4571872	1015	0
OG8	787616	236	0
IG9	4456352	1016	0
OG9	788912	239	0
IG10	4391456	1016	0
OG10	772480	238	0
IG11	4194384	1011	0
OG11	756352	238	0
IG12	3961376	1010	0
OG12	728064	236	0
IH1	3747584	1011	0
OH1	719232	239	0
IH2	3928032	1018	0
OH2	725456	237	0
IH3	4111072	1013	0
OH3	752352	240	0
IH4	4174688	1005	0
OH4	752176	237	0
IH5	4292128	1011	0
OH5	762592	238	0
IH6	4396608	1016	0
OH6	758240	234	0
IH7	4400176	1017	0
OH7	762960	235	0
IH8	4337152	1009	0
OH8	772432	238	0
IH9	4286736	1010	0
OH9	763824	239	0
IH10	4179968	1011	0
OH10	754384	240	0
IH11	4053520	1009	0
OH11	742368	240	0
IH12	3870304	1007	0
OH12	709600	235	0
```
