## Supplementary material for "A toolbox of Stable Integration Vectors (SIV) in the fission yeast *Schizosaccharomyces pombe*": Source data: S03_C001_T03_P0089_M1_X1_E1.quant

```
[instrument]
blockid	numofrow	numofcol	coversn	version	coverid	lamphours	blocksn	type	sn
21	8	12	*	1.3.2	*	*	*	ruo	272510497

[head]
version	name	operator	timestamp	expirytime	calibrationID
1.0.5	Quantitation	GUEST	*	*	*

[properties]
quantversion
0.2.5

[conditions]
BlkID	Run	ExcitationColor	EmissionColor	CameraBias	EmissionIndex	BlockTemperature	CameraGain	Point	SampleVolume	Step	ExposureIndex	CoverID	Time	SampleTemperature	CoverTemperature	ExcitationIndex	Stage	Exposure	Cycle
21	20190205smp65-76	x1	m1	*	1	86.4116,86.4504,86.4091,86.4313,86.4126,86.4196	*	89	10	3	1	-1	1549386838.893	86.3134,86.3156,86.3106,86.3111,86.3151,86.311	105.034	1	3	60	1

[quant]
region	quant	count	saturation
IA1	2874144	1013	0
OA1	659408	237	0
IA2	2875760	1008	0
OA2	660320	236	0
IA3	2891680	1008	0
OA3	655344	234	0
IA4	2929488	1016	0
OA4	656640	234	0
IA5	2937536	1017	0
OA5	652768	233	0
IA6	2922704	1010	0
OA6	674048	240	0
IA7	2919536	1006	0
OA7	669584	239	0
IA8	2930352	1013	0
OA8	664576	237	0
IA9	2954256	1016	0
OA9	659648	237	0
IA10	2919280	1017	0
OA10	656320	236	0
IA11	2915472	1017	0
OA11	653680	235	0
IA12	2873856	1011	0
OA12	658080	238	0
IB1	2871280	1009	0
OB1	660992	237	0
IB2	2899360	1010	0
OB2	674144	241	0
IB3	2939904	1016	0
OB3	671888	240	0
IB4	2940896	1014	0
OB4	671056	239	0
IB5	2933760	1009	0
OB5	665200	237	0
IB6	2944944	1011	0
OB6	659360	235	0
IB7	2973040	1016	0
OB7	667104	237	0
IB8	2972656	1018	0
OB8	664240	237	0
IB9	2950896	1015	0
OB9	659408	236	0
IB10	2912768	1007	0
OB10	668960	240	0
IB11	2924016	1013	0
OB11	659008	237	0
IB12	2880656	1009	0
OB12	663216	239	0
IC1	2907888	1015	0
OC1	668352	239	0
IC2	2918144	1016	0
OC2	674160	240	0
IC3	2940192	1011	0
OC3	670752	238	0
IC4	2944624	1007	0
OC4	680048	241	0
IC5	2972016	1013	0
OC5	676880	240	0
IC6	2988400	1016	0
OC6	677968	240	0
IC7	2988224	1011	0
OC7	679264	240	0
IC8	2964512	1008	0
OC8	666960	236	0
IC9	2959040	1011	0
OC9	667024	237	0
IC10	2930176	1006	0
OC10	669824	239	0
IC11	2911680	1006	0
OC11	667120	240	0
IC12	2894848	1011	0
OC12	655200	236	0
ID1	2911392	1012	0
OD1	664016	238	0
ID2	2937504	1012	0
OD2	667568	237	0
ID3	2946144	1007	0
OD3	667856	237	0
ID4	2978560	1016	0
OD4	667088	236	0
ID5	2983088	1010	0
OD5	681952	241	0
ID6	2983936	1007	0
OD6	675744	238	0
ID7	3010832	1012	0
OD7	679136	240	0
ID8	2984256	1008	0
OD8	685280	242	0
ID9	2964112	1006	0
OD9	671856	239	0
ID10	2964880	1012	0
OD10	663152	237	0
ID11	2930000	1010	0
OD11	663840	238	0
ID12	2915200	1013	0
OD12	670240	241	0
IE1	2899536	1012	0
OE1	677168	242	0
IE2	2903392	1006	0
OE2	672736	240	0
IE3	2953760	1011	0
OE3	667744	237	0
IE4	2954464	1007	0
OE4	686624	243	0
IE5	2986160	1015	0
OE5	678288	240	0
IE6	2996752	1012	0
OE6	673408	237	0
IE7	3000128	1010	0
OE7	669424	236	0
IE8	2983984	1010	0
OE8	665920	236	0
IE9	2972448	1011	0
OE9	678160	241	0
IE10	2967936	1016	0
OE10	660736	236	0
IE11	2943408	1016	0
OE11	665728	238	0
IE12	2902176	1012	0
OE12	660128	238	0
IF1	2888096	1007	0
OF1	671888	241	0
IF2	2925760	1010	0
OF2	667696	238	0
IF3	2979216	1018	0
OF3	672848	239	0
IF4	2981664	1015	0
OF4	673312	239	0
IF5	2978944	1010	0
OF5	669344	237	0
IF6	2974512	1010	0
OF6	669264	236	0
IF7	2994160	1012	0
OF7	668528	237	0
IF8	3110128	1016	0
OF8	676944	239	0
IF9	2970576	1012	0
OF9	671424	239	0
IF10	2933200	1006	0
OF10	672496	240	0
IF11	2927664	1013	0
OF11	663776	238	0
IF12	2919920	1015	0
OF12	658704	237	0
IG1	2895840	1009	0
OG1	676112	243	0
IG2	2931536	1012	0
OG2	666224	238	0
IG3	2942000	1007	0
OG3	668832	238	0
IG4	2956624	1010	0
OG4	678560	242	0
IG5	2953776	1006	0
OG5	673936	240	0
IG6	2969328	1010	0
OG6	670192	238	0
IG7	2969520	1008	0
OG7	661104	235	0
IG8	2979984	1015	0
OG8	661216	236	0
IG9	2966048	1016	0
OG9	668624	239	0
IG10	2957392	1016	0
OG10	662944	238	0
IG11	2917936	1011	0
OG11	661184	238	0
IG12	2896960	1010	0
OG12	655744	236	0
IH1	2905984	1011	0
OH1	665936	239	0
IH2	2942720	1018	0
OH2	662016	237	0
IH3	2954048	1013	0
OH3	674288	240	0
IH4	2933744	1005	0
OH4	662864	237	0
IH5	2953840	1011	0
OH5	665424	238	0
IH6	2973248	1016	0
OH6	656960	234	0
IH7	2975792	1017	0
OH7	657632	235	0
IH8	2944912	1009	0
OH8	666432	238	0
IH9	2933120	1010	0
OH9	665552	239	0
IH10	2924448	1011	0
OH10	665920	240	0
IH11	2905568	1009	0
OH11	664944	240	0
IH12	2883488	1007	0
OH12	652560	235	0
```
