## Supplementary material for "A toolbox of Stable Integration Vectors (SIV) in the fission yeast *Schizosaccharomyces pombe*": Source data: S03_C001_T03_P0089_M1_X1_E2.quant

```
[instrument]
blockid	numofrow	numofcol	coversn	version	coverid	lamphours	blocksn	type	sn
21	8	12	*	1.3.2	*	*	*	ruo	272510497

[head]
version	name	operator	timestamp	expirytime	calibrationID
1.0.5	Quantitation	GUEST	*	*	*

[properties]
quantversion
0.2.5

[conditions]
BlkID	Run	ExcitationColor	EmissionColor	CameraBias	EmissionIndex	BlockTemperature	CameraGain	Point	SampleVolume	Step	ExposureIndex	CoverID	Time	SampleTemperature	CoverTemperature	ExcitationIndex	Stage	Exposure	Cycle
21	20190205smp65-76	x1	m1	*	1	86.4116,86.4504,86.4091,86.4313,86.4126,86.4196	*	89	10	3	2	-1	1549386839.542	86.3134,86.3156,86.3106,86.3111,86.3151,86.311	105.034	1	3	175	1

[quant]
region	quant	count	saturation
IA1	3020544	1013	0
OA1	672992	237	0
IA2	3041536	1008	0
OA2	676480	236	0
IA3	3085984	1008	0
OA3	673280	234	0
IA4	3174480	1016	0
OA4	675040	234	0
IA5	3193200	1017	0
OA5	677136	233	0
IA6	3197408	1010	0
OA6	697984	240	0
IA7	3213712	1006	0
OA7	696480	239	0
IA8	3229680	1013	0
OA8	688064	237	0
IA9	3275120	1016	0
OA9	684208	237	0
IA10	3181872	1017	0
OA10	680304	236	0
IA11	3177920	1017	0
OA11	668336	235	0
IA12	3080672	1011	0
OA12	670912	238	0
IB1	3058992	1009	0
OB1	676144	237	0
IB2	3129504	1010	0
OB2	694736	241	0
IB3	3201008	1016	0
OB3	696832	240	0
IB4	3232832	1014	0
OB4	698800	239	0
IB5	3256256	1009	0
OB5	698672	237	0
IB6	3293456	1011	0
OB6	692352	235	0
IB7	3332464	1016	0
OB7	701600	237	0
IB8	3336000	1018	0
OB8	700688	237	0
IB9	3314096	1015	0
OB9	691936	236	0
IB10	3239760	1007	0
OB10	699392	240	0
IB11	3237712	1013	0
OB11	684416	237	0
IB12	3114160	1009	0
OB12	683184	239	0
IC1	3103664	1015	0
OC1	684864	239	0
IC2	3110160	1016	0
OC2	692240	240	0
IC3	3225264	1011	0
OC3	693296	238	0
IC4	3257344	1007	0
OC4	709232	241	0
IC5	3321648	1013	0
OC5	709488	240	0
IC6	3356144	1016	0
OC6	715216	240	0
IC7	3392848	1011	0
OC7	717600	240	0
IC8	3363072	1008	0
OC8	704592	236	0
IC9	3341232	1011	0
OC9	701568	237	0
IC10	3275840	1006	0
OC10	701312	239	0
IC11	3237792	1006	0
OC11	696128	240	0
IC12	3146736	1011	0
OC12	677808	236	0
ID1	3130784	1012	0
OD1	681216	238	0
ID2	3195088	1012	0
OD2	685584	237	0
ID3	3241456	1007	0
OD3	691936	237	0
ID4	3328752	1016	0
OD4	694784	236	0
ID5	3360816	1010	0
OD5	715408	241	0
ID6	3398656	1007	0
OD6	716592	238	0
ID7	3453776	1012	0
OD7	723696	240	0
ID8	3411312	1008	0
OD8	725856	242	0
ID9	3369920	1006	0
OD9	712000	239	0
ID10	3352752	1012	0
OD10	700288	237	0
ID11	3264128	1010	0
OD11	690864	238	0
ID12	3192480	1013	0
OD12	695568	241	0
IE1	3129280	1012	0
OE1	694672	242	0
IE2	3166816	1006	0
OE2	694464	240	0
IE3	3277536	1011	0
OE3	693280	237	0
IE4	3311248	1007	0
OE4	718640	243	0
IE5	3376720	1015	0
OE5	715984	240	0
IE6	3441184	1012	0
OE6	715424	237	0
IE7	3455024	1010	0
OE7	712240	236	0
IE8	3417024	1010	0
OE8	707616	236	0
IE9	3390416	1011	0
OE9	718496	241	0
IE10	3365536	1016	0
OE10	697232	236	0
IE11	3289536	1016	0
OE11	693456	238	0
IE12	3187360	1012	0
OE12	687008	238	0
IF1	3114656	1007	0
OF1	690976	241	0
IF2	3185088	1010	0
OF2	690368	238	0
IF3	3298688	1018	0
OF3	700256	239	0
IF4	3344608	1015	0
OF4	705808	239	0
IF5	3365952	1010	0
OF5	702608	237	0
IF6	3389648	1010	0
OF6	702880	236	0
IF7	3416576	1012	0
OF7	708176	237	0
IF8	3741744	1016	0
OF8	715392	239	0
IF9	3369872	1012	0
OF9	708048	239	0
IF10	3311664	1006	0
OF10	702736	240	0
IF11	3257360	1013	0
OF11	690032	238	0
IF12	3218176	1015	0
OF12	679776	237	0
IG1	3114608	1009	0
OG1	692480	243	0
IG2	3186144	1012	0
OG2	686224	238	0
IG3	3243088	1007	0
OG3	693504	238	0
IG4	3292144	1010	0
OG4	707696	242	0
IG5	3323504	1006	0
OG5	703248	240	0
IG6	3355808	1010	0
OG6	703152	238	0
IG7	3366928	1008	0
OG7	692096	235	0
IG8	3378720	1015	0
OG8	693264	236	0
IG9	3337120	1016	0
OG9	697952	239	0
IG10	3315872	1016	0
OG10	690464	238	0
IG11	3234320	1011	0
OG11	686592	238	0
IG12	3163072	1010	0
OG12	673200	236	0
IH1	3105392	1011	0
OH1	678752	239	0
IH2	3182672	1018	0
OH2	679904	237	0
IH3	3237552	1013	0
OH3	693312	240	0
IH4	3238752	1005	0
OH4	685888	237	0
IH5	3281072	1011	0
OH5	692576	238	0
IH6	3322768	1016	0
OH6	680832	234	0
IH7	3322144	1017	0
OH7	682992	235	0
IH8	3284128	1009	0
OH8	693008	238	0
IH9	3263936	1010	0
OH9	690368	239	0
IH10	3228464	1011	0
OH10	691232	240	0
IH11	3185616	1009	0
OH11	684656	240	0
IH12	3123744	1007	0
OH12	664480	235	0
```
