## Supplementary material for "A toolbox of Stable Integration Vectors (SIV) in the fission yeast *Schizosaccharomyces pombe*": Source data: S03_C001_T03_P0089_M1_X1_E3.quant

```
[instrument]
blockid	numofrow	numofcol	coversn	version	coverid	lamphours	blocksn	type	sn
21	8	12	*	1.3.2	*	*	*	ruo	272510497

[head]
version	name	operator	timestamp	expirytime	calibrationID
1.0.5	Quantitation	GUEST	*	*	*

[properties]
quantversion
0.2.5

[conditions]
BlkID	Run	ExcitationColor	EmissionColor	CameraBias	EmissionIndex	BlockTemperature	CameraGain	Point	SampleVolume	Step	ExposureIndex	CoverID	Time	SampleTemperature	CoverTemperature	ExcitationIndex	Stage	Exposure	Cycle
21	20190205smp65-76	x1	m1	*	1	86.4116,86.4504,86.4091,86.4313,86.4126,86.4196	*	89	10	3	3	-1	1549386840.243	86.3134,86.3156,86.3106,86.3111,86.3151,86.311	105.034	1	3	520	1

[quant]
region	quant	count	saturation
IA1	3477088	1013	0
OA1	710368	237	0
IA2	3558144	1008	0
OA2	721120	236	0
IA3	3684128	1008	0
OA3	726240	234	0
IA4	3920560	1016	0
OA4	737056	234	0
IA5	3987360	1017	0
OA5	746304	233	0
IA6	4061056	1010	0
OA6	773744	240	0
IA7	4120704	1006	0
OA7	774928	239	0
IA8	4133472	1013	0
OA8	767408	237	0
IA9	4291184	1016	0
OA9	760064	237	0
IA10	3987856	1017	0
OA10	747712	236	0
IA11	3980272	1017	0
OA11	730896	235	0
IA12	3722064	1011	0
OA12	719984	238	0
IB1	3583248	1009	0
OB1	719536	237	0
IB2	3778160	1010	0
OB2	747008	241	0
IB3	3956816	1016	0
OB3	759872	240	0
IB4	4087616	1014	0
OB4	775376	239	0
IB5	4188080	1009	0
OB5	790384	237	0
IB6	4295984	1011	0
OB6	784032	235	0
IB7	4400560	1016	0
OB7	798192	237	0
IB8	4391856	1018	0
OB8	800272	237	0
IB9	4364192	1015	0
OB9	783456	236	0
IB10	4186352	1007	0
OB10	785232	240	0
IB11	4163616	1013	0
OB11	755232	237	0
IB12	3800624	1009	0
OB12	738800	239	0
IC1	3689536	1015	0
OC1	731216	239	0
IC2	3702464	1016	0
OC2	753472	240	0
IC3	4060464	1011	0
OC3	767696	238	0
IC4	4212928	1007	0
OC4	796656	241	0
IC5	4376640	1013	0
OC5	809200	240	0
IC6	4476160	1016	0
OC6	822032	240	0
IC7	4623312	1011	0
OC7	835008	240	0
IC8	4561680	1008	0
OC8	816432	236	0
IC9	4505536	1011	0
OC9	807728	237	0
IC10	4319040	1006	0
OC10	796496	239	0
IC11	4204944	1006	0
OC11	777840	240	0
IC12	3909152	1011	0
OC12	741008	236	0
ID1	3799280	1012	0
OD1	731600	238	0
ID2	3982144	1012	0
OD2	748800	237	0
ID3	4153072	1007	0
OD3	772432	237	0
ID4	4375824	1016	0
OD4	789648	236	0
ID5	4518880	1010	0
OD5	827280	241	0
ID6	4654800	1007	0
OD6	843280	238	0
ID7	4787680	1012	0
OD7	847840	240	0
ID8	4709712	1008	0
OD8	852464	242	0
ID9	4628592	1006	0
OD9	826336	239	0
ID10	4523888	1012	0
OD10	802064	237	0
ID11	4280400	1010	0
OD11	779216	238	0
ID12	4023296	1013	0
OD12	763776	241	0
IE1	3782496	1012	0
OE1	744592	242	0
IE2	3913520	1006	0
OE2	758208	240	0
IE3	4204368	1011	0
OE3	771120	237	0
IE4	4360624	1007	0
OE4	815072	243	0
IE5	4532208	1015	0
OE5	821104	240	0
IE6	4739440	1012	0
OE6	842400	237	0
IE7	4783008	1010	0
OE7	845584	236	0
IE8	4689920	1010	0
OE8	827856	236	0
IE9	4622864	1011	0
OE9	830848	241	0
IE10	4500304	1016	0
OE10	799216	236	0
IE11	4308512	1016	0
OE11	780992	238	0
IE12	4009296	1012	0
OE12	752656	238	0
IF1	3773696	1007	0
OF1	736912	241	0
IF2	3954400	1010	0
OF2	752256	238	0
IF3	4242256	1018	0
OF3	772592	239	0
IF4	4426016	1015	0
OF4	792336	239	0
IF5	4530112	1010	0
OF5	801600	237	0
IF6	4604704	1010	0
OF6	811712	236	0
IF7	4683504	1012	0
OF7	819088	237	0
IF8	5640032	1016	0
OF8	829248	239	0
IF9	4571824	1012	0
OF9	811008	239	0
IF10	4423408	1006	0
OF10	798560	240	0
IF11	4226256	1013	0
OF11	771008	238	0
IF12	4072848	1015	0
OF12	741904	237	0
IG1	3767504	1009	0
OG1	738304	243	0
IG2	3950816	1012	0
OG2	741104	238	0
IG3	4144336	1007	0
OG3	757776	238	0
IG4	4302640	1010	0
OG4	786208	242	0
IG5	4411808	1006	0
OG5	793520	240	0
IG6	4518480	1010	0
OG6	798528	238	0
IG7	4553424	1008	0
OG7	787232	235	0
IG8	4562608	1015	0
OG8	789040	236	0
IG9	4452656	1016	0
OG9	788944	239	0
IG10	4386736	1016	0
OG10	774272	238	0
IG11	4180240	1011	0
OG11	754320	238	0
IG12	3961200	1010	0
OG12	729344	236	0
IH1	3734656	1011	0
OH1	718864	239	0
IH2	3916944	1018	0
OH2	725552	237	0
IH3	4095584	1013	0
OH3	750448	240	0
IH4	4168864	1005	0
OH4	750720	237	0
IH5	4272848	1011	0
OH5	764880	238	0
IH6	4383248	1016	0
OH6	756832	234	0
IH7	4391264	1017	0
OH7	764576	235	0
IH8	4323328	1009	0
OH8	771200	238	0
IH9	4276016	1010	0
OH9	765664	239	0
IH10	4163280	1011	0
OH10	755200	240	0
IH11	4047440	1009	0
OH11	737168	240	0
IH12	3854384	1007	0
OH12	710928	235	0
```
