## Supplementary material for "A toolbox of Stable Integration Vectors (SIV) in the fission yeast *Schizosaccharomyces pombe*": Source data: S03_C001_T03_P0090_M1_X1_E1.quant

```
[instrument]
blockid	numofrow	numofcol	coversn	version	coverid	lamphours	blocksn	type	sn
21	8	12	*	1.3.2	*	*	*	ruo	272510497

[head]
version	name	operator	timestamp	expirytime	calibrationID
1.0.5	Quantitation	GUEST	*	*	*

[properties]
quantversion
0.2.5

[conditions]
BlkID	Run	ExcitationColor	EmissionColor	CameraBias	EmissionIndex	BlockTemperature	CameraGain	Point	SampleVolume	Step	ExposureIndex	CoverID	Time	SampleTemperature	CoverTemperature	ExcitationIndex	Stage	Exposure	Cycle
21	20190205smp65-76	x1	m1	*	1	86.7129,86.7279,86.7173,86.7419,86.7493,86.7163	*	90	10	3	1	-1	1549386846.963	86.6107,86.6106,86.6108,86.6103,86.6138,86.6097	105.012	1	3	60	1

[quant]
region	quant	count	saturation
IA1	2873920	1013	0
OA1	659312	237	0
IA2	2880976	1008	0
OA2	660320	236	0
IA3	2895296	1008	0
OA3	655952	234	0
IA4	2930896	1016	0
OA4	656240	234	0
IA5	2940448	1017	0
OA5	654112	233	0
IA6	2925120	1010	0
OA6	671536	240	0
IA7	2918384	1006	0
OA7	668512	239	0
IA8	2931280	1013	0
OA8	662752	237	0
IA9	2952368	1016	0
OA9	660208	237	0
IA10	2920528	1017	0
OA10	655520	236	0
IA11	2919328	1017	0
OA11	652176	235	0
IA12	2877600	1011	0
OA12	656768	238	0
IB1	2880736	1009	0
OB1	660000	237	0
IB2	2902400	1010	0
OB2	677392	241	0
IB3	2944416	1016	0
OB3	675344	240	0
IB4	2943536	1014	0
OB4	671072	239	0
IB5	2939680	1009	0
OB5	667792	237	0
IB6	2949856	1011	0
OB6	660496	235	0
IB7	2974256	1016	0
OB7	667392	237	0
IB8	2972240	1018	0
OB8	665504	237	0
IB9	2954608	1015	0
OB9	659664	236	0
IB10	2917616	1007	0
OB10	669024	240	0
IB11	2923056	1013	0
OB11	659536	237	0
IB12	2881952	1009	0
OB12	664768	239	0
IC1	2902320	1015	0
OC1	666784	239	0
IC2	2911520	1016	0
OC2	673328	240	0
IC3	2936992	1011	0
OC3	670432	238	0
IC4	2936656	1007	0
OC4	679472	241	0
IC5	2969440	1013	0
OC5	677152	240	0
IC6	2978704	1016	0
OC6	676816	240	0
IC7	2984272	1011	0
OC7	677904	240	0
IC8	2962544	1008	0
OC8	665728	236	0
IC9	2956352	1011	0
OC9	665040	237	0
IC10	2928464	1006	0
OC10	667808	239	0
IC11	2911136	1006	0
OC11	668048	240	0
IC12	2893536	1011	0
OC12	657520	236	0
ID1	2906688	1012	0
OD1	665952	238	0
ID2	2932112	1012	0
OD2	666880	237	0
ID3	2939648	1007	0
OD3	668592	237	0
ID4	2978688	1016	0
OD4	664000	236	0
ID5	2972832	1010	0
OD5	681488	241	0
ID6	2975040	1007	0
OD6	674384	238	0
ID7	3002784	1012	0
OD7	679680	240	0
ID8	2974080	1008	0
OD8	685600	242	0
ID9	2955904	1006	0
OD9	669248	239	0
ID10	2960544	1012	0
OD10	663504	237	0
ID11	2926208	1010	0
OD11	663024	238	0
ID12	2910512	1013	0
OD12	670272	241	0
IE1	2904112	1012	0
OE1	675520	242	0
IE2	2905728	1006	0
OE2	673952	240	0
IE3	2954064	1011	0
OE3	665952	237	0
IE4	2949856	1007	0
OE4	685328	243	0
IE5	2988304	1015	0
OE5	679152	240	0
IE6	2999696	1012	0
OE6	671952	237	0
IE7	2996320	1010	0
OE7	671632	236	0
IE8	2983056	1010	0
OE8	666576	236	0
IE9	2967232	1011	0
OE9	679632	241	0
IE10	2965984	1016	0
OE10	660640	236	0
IE11	2942560	1016	0
OE11	664928	238	0
IE12	2908544	1012	0
OE12	663232	238	0
IF1	2897184	1007	0
OF1	672608	241	0
IF2	2926320	1010	0
OF2	668144	238	0
IF3	2983136	1018	0
OF3	672064	239	0
IF4	2982480	1015	0
OF4	673776	239	0
IF5	2982976	1010	0
OF5	667600	237	0
IF6	2980912	1010	0
OF6	665280	236	0
IF7	2998208	1012	0
OF7	669984	237	0
IF8	3110672	1016	0
OF8	673296	239	0
IF9	2971936	1012	0
OF9	669920	239	0
IF10	2939424	1006	0
OF10	672384	240	0
IF11	2932528	1013	0
OF11	660528	238	0
IF12	2925856	1015	0
OF12	655568	237	0
IG1	2896352	1009	0
OG1	676832	243	0
IG2	2925088	1012	0
OG2	668256	238	0
IG3	2937520	1007	0
OG3	669760	238	0
IG4	2956528	1010	0
OG4	681936	242	0
IG5	2952368	1006	0
OG5	675152	240	0
IG6	2968672	1010	0
OG6	669872	238	0
IG7	2968096	1008	0
OG7	660480	235	0
IG8	2977408	1015	0
OG8	661136	236	0
IG9	2962496	1016	0
OG9	668848	239	0
IG10	2958928	1016	0
OG10	662672	238	0
IG11	2920176	1011	0
OG11	661120	238	0
IG12	2896064	1010	0
OG12	653904	236	0
IH1	2895152	1011	0
OH1	664096	239	0
IH2	2939376	1018	0
OH2	663680	237	0
IH3	2947184	1013	0
OH3	672832	240	0
IH4	2924496	1005	0
OH4	663952	237	0
IH5	2957184	1011	0
OH5	667872	238	0
IH6	2969136	1016	0
OH6	654032	234	0
IH7	2969664	1017	0
OH7	658992	235	0
IH8	2937040	1009	0
OH8	665760	238	0
IH9	2926720	1010	0
OH9	664048	239	0
IH10	2920416	1011	0
OH10	667936	240	0
IH11	2896384	1009	0
OH11	664656	240	0
IH12	2878768	1007	0
OH12	651216	235	0
```
