## Supplementary material for "A toolbox of Stable Integration Vectors (SIV) in the fission yeast *Schizosaccharomyces pombe*": Source data: S03_C001_T03_P0090_M1_X1_E2.quant

```
[instrument]
blockid	numofrow	numofcol	coversn	version	coverid	lamphours	blocksn	type	sn
21	8	12	*	1.3.2	*	*	*	ruo	272510497

[head]
version	name	operator	timestamp	expirytime	calibrationID
1.0.5	Quantitation	GUEST	*	*	*

[properties]
quantversion
0.2.5

[conditions]
BlkID	Run	ExcitationColor	EmissionColor	CameraBias	EmissionIndex	BlockTemperature	CameraGain	Point	SampleVolume	Step	ExposureIndex	CoverID	Time	SampleTemperature	CoverTemperature	ExcitationIndex	Stage	Exposure	Cycle
21	20190205smp65-76	x1	m1	*	1	86.7129,86.7279,86.7173,86.7419,86.7493,86.7163	*	90	10	3	2	-1	1549386847.607	86.6107,86.6106,86.6108,86.6103,86.6138,86.6097	105.012	1	3	175	1

[quant]
region	quant	count	saturation
IA1	3028928	1013	0
OA1	672256	237	0
IA2	3045088	1008	0
OA2	677456	236	0
IA3	3088976	1008	0
OA3	674336	234	0
IA4	3176288	1016	0
OA4	677296	234	0
IA5	3194768	1017	0
OA5	676384	233	0
IA6	3201328	1010	0
OA6	697520	240	0
IA7	3216176	1006	0
OA7	697680	239	0
IA8	3227056	1013	0
OA8	689104	237	0
IA9	3279968	1016	0
OA9	685056	237	0
IA10	3182640	1017	0
OA10	679920	236	0
IA11	3177056	1017	0
OA11	670672	235	0
IA12	3082960	1011	0
OA12	676544	238	0
IB1	3051536	1009	0
OB1	673040	237	0
IB2	3122448	1010	0
OB2	694560	241	0
IB3	3198576	1016	0
OB3	694720	240	0
IB4	3226240	1014	0
OB4	697472	239	0
IB5	3242400	1009	0
OB5	698304	237	0
IB6	3278672	1011	0
OB6	691120	235	0
IB7	3324288	1016	0
OB7	700608	237	0
IB8	3323792	1018	0
OB8	700000	237	0
IB9	3302224	1015	0
OB9	691104	236	0
IB10	3232304	1007	0
OB10	697872	240	0
IB11	3233776	1013	0
OB11	682288	237	0
IB12	3108672	1009	0
OB12	681856	239	0
IC1	3098496	1015	0
OC1	683984	239	0
IC2	3103760	1016	0
OC2	692832	240	0
IC3	3218784	1011	0
OC3	694432	238	0
IC4	3258224	1007	0
OC4	707984	241	0
IC5	3319904	1013	0
OC5	709312	240	0
IC6	3353424	1016	0
OC6	713088	240	0
IC7	3385536	1011	0
OC7	715808	240	0
IC8	3359776	1008	0
OC8	702816	236	0
IC9	3339664	1011	0
OC9	701472	237	0
IC10	3274544	1006	0
OC10	700464	239	0
IC11	3232128	1006	0
OC11	696720	240	0
IC12	3147760	1011	0
OC12	677328	236	0
ID1	3129072	1012	0
OD1	681088	238	0
ID2	3192800	1012	0
OD2	686976	237	0
ID3	3243520	1007	0
OD3	692768	237	0
ID4	3321264	1016	0
OD4	695088	236	0
ID5	3357344	1010	0
OD5	716816	241	0
ID6	3393552	1007	0
OD6	716192	238	0
ID7	3446080	1012	0
OD7	720320	240	0
ID8	3404592	1008	0
OD8	725200	242	0
ID9	3369936	1006	0
OD9	710304	239	0
ID10	3344880	1012	0
OD10	699584	237	0
ID11	3263920	1010	0
OD11	693408	238	0
ID12	3187024	1013	0
OD12	692272	241	0
IE1	3122944	1012	0
OE1	693424	242	0
IE2	3159584	1006	0
OE2	696032	240	0
IE3	3268528	1011	0
OE3	694256	237	0
IE4	3304016	1007	0
OE4	718288	243	0
IE5	3374368	1015	0
OE5	713936	240	0
IE6	3435696	1012	0
OE6	714640	237	0
IE7	3440384	1010	0
OE7	713424	236	0
IE8	3406928	1010	0
OE8	704480	236	0
IE9	3387456	1011	0
OE9	716048	241	0
IE10	3349264	1016	0
OE10	694736	236	0
IE11	3288080	1016	0
OE11	691392	238	0
IE12	3181136	1012	0
OE12	684112	238	0
IF1	3118320	1007	0
OF1	690544	241	0
IF2	3182528	1010	0
OF2	688640	238	0
IF3	3300320	1018	0
OF3	699184	239	0
IF4	3344800	1015	0
OF4	703248	239	0
IF5	3362400	1010	0
OF5	702848	237	0
IF6	3384640	1010	0
OF6	703440	236	0
IF7	3414048	1012	0
OF7	704992	237	0
IF8	3739376	1016	0
OF8	712944	239	0
IF9	3373040	1012	0
OF9	707952	239	0
IF10	3306528	1006	0
OF10	705360	240	0
IF11	3253344	1013	0
OF11	691920	238	0
IF12	3215088	1015	0
OF12	679216	237	0
IG1	3112032	1009	0
OG1	692448	243	0
IG2	3184032	1012	0
OG2	685680	238	0
IG3	3234352	1007	0
OG3	690240	238	0
IG4	3290144	1010	0
OG4	704048	242	0
IG5	3307856	1006	0
OG5	701184	240	0
IG6	3355568	1010	0
OG6	698224	238	0
IG7	3360784	1008	0
OG7	690336	235	0
IG8	3372096	1015	0
OG8	692640	236	0
IG9	3332112	1016	0
OG9	697136	239	0
IG10	3310240	1016	0
OG10	688352	238	0
IG11	3234496	1011	0
OG11	682368	238	0
IG12	3157520	1010	0
OG12	672064	236	0
IH1	3106176	1011	0
OH1	679008	239	0
IH2	3181744	1018	0
OH2	678080	237	0
IH3	3232608	1013	0
OH3	690544	240	0
IH4	3232624	1005	0
OH4	685472	237	0
IH5	3274224	1011	0
OH5	692720	238	0
IH6	3313200	1016	0
OH6	682080	234	0
IH7	3322400	1017	0
OH7	686192	235	0
IH8	3283680	1009	0
OH8	691824	238	0
IH9	3265648	1010	0
OH9	689584	239	0
IH10	3230128	1011	0
OH10	688736	240	0
IH11	3183568	1009	0
OH11	682720	240	0
IH12	3123088	1007	0
OH12	664832	235	0
```
