## Supplementary material for "A toolbox of Stable Integration Vectors (SIV) in the fission yeast *Schizosaccharomyces pombe*": Source data: S03_C001_T03_P0090_M1_X1_E3.quant

```
[instrument]
blockid	numofrow	numofcol	coversn	version	coverid	lamphours	blocksn	type	sn
21	8	12	*	1.3.2	*	*	*	ruo	272510497

[head]
version	name	operator	timestamp	expirytime	calibrationID
1.0.5	Quantitation	GUEST	*	*	*

[properties]
quantversion
0.2.5

[conditions]
BlkID	Run	ExcitationColor	EmissionColor	CameraBias	EmissionIndex	BlockTemperature	CameraGain	Point	SampleVolume	Step	ExposureIndex	CoverID	Time	SampleTemperature	CoverTemperature	ExcitationIndex	Stage	Exposure	Cycle
21	20190205smp65-76	x1	m1	*	1	86.7129,86.7279,86.7173,86.7419,86.7493,86.7163	*	90	10	3	3	-1	1549386848.323	86.6107,86.6106,86.6108,86.6103,86.6138,86.6097	105.012	1	3	520	1

[quant]
region	quant	count	saturation
IA1	3469648	1013	0
OA1	708912	237	0
IA2	3550688	1008	0
OA2	721232	236	0
IA3	3674368	1008	0
OA3	724160	234	0
IA4	3909712	1016	0
OA4	734320	234	0
IA5	3967648	1017	0
OA5	744240	233	0
IA6	4043408	1010	0
OA6	773872	240	0
IA7	4104912	1006	0
OA7	773936	239	0
IA8	4117136	1013	0
OA8	766368	237	0
IA9	4275280	1016	0
OA9	759504	237	0
IA10	3971104	1017	0
OA10	746608	236	0
IA11	3967616	1017	0
OA11	730352	235	0
IA12	3703664	1011	0
OA12	721184	238	0
IB1	3578016	1009	0
OB1	716144	237	0
IB2	3766032	1010	0
OB2	746592	241	0
IB3	3951840	1016	0
OB3	759376	240	0
IB4	4074864	1014	0
OB4	775136	239	0
IB5	4166400	1009	0
OB5	787536	237	0
IB6	4272176	1011	0
OB6	784256	235	0
IB7	4373408	1016	0
OB7	797040	237	0
IB8	4377408	1018	0
OB8	797136	237	0
IB9	4345824	1015	0
OB9	782464	236	0
IB10	4173824	1007	0
OB10	783248	240	0
IB11	4148368	1013	0
OB11	756672	237	0
IB12	3790096	1009	0
OB12	737760	239	0
IC1	3679328	1015	0
OC1	731280	239	0
IC2	3694992	1016	0
OC2	753392	240	0
IC3	4054656	1011	0
OC3	766048	238	0
IC4	4207200	1007	0
OC4	798592	241	0
IC5	4366880	1013	0
OC5	809264	240	0
IC6	4470752	1016	0
OC6	824832	240	0
IC7	4590416	1011	0
OC7	835776	240	0
IC8	4553440	1008	0
OC8	818352	236	0
IC9	4492720	1011	0
OC9	808240	237	0
IC10	4305808	1006	0
OC10	794400	239	0
IC11	4198112	1006	0
OC11	780336	240	0
IC12	3899872	1011	0
OC12	741232	236	0
ID1	3786016	1012	0
OD1	732656	238	0
ID2	3966592	1012	0
OD2	748992	237	0
ID3	4138224	1007	0
OD3	771488	237	0
ID4	4362784	1016	0
OD4	788208	236	0
ID5	4498688	1010	0
OD5	825008	241	0
ID6	4636464	1007	0
OD6	841680	238	0
ID7	4768160	1012	0
OD7	849360	240	0
ID8	4691472	1008	0
OD8	851056	242	0
ID9	4605120	1006	0
OD9	826432	239	0
ID10	4497888	1012	0
OD10	799296	237	0
ID11	4254512	1010	0
OD11	777952	238	0
ID12	4009040	1013	0
OD12	763376	241	0
IE1	3784720	1012	0
OE1	743472	242	0
IE2	3906944	1006	0
OE2	759504	240	0
IE3	4196352	1011	0
OE3	771280	237	0
IE4	4353728	1007	0
OE4	817200	243	0
IE5	4510048	1015	0
OE5	824576	240	0
IE6	4740640	1012	0
OE6	845296	237	0
IE7	4773920	1010	0
OE7	844160	236	0
IE8	4675808	1010	0
OE8	830656	236	0
IE9	4613696	1011	0
OE9	835040	241	0
IE10	4484432	1016	0
OE10	797776	236	0
IE11	4300944	1016	0
OE11	781424	238	0
IE12	4008672	1012	0
OE12	754768	238	0
IF1	3776848	1007	0
OF1	739024	241	0
IF2	3951200	1010	0
OF2	750512	238	0
IF3	4240960	1018	0
OF3	774176	239	0
IF4	4417056	1015	0
OF4	792176	239	0
IF5	4514976	1010	0
OF5	800672	237	0
IF6	4595696	1010	0
OF6	812352	236	0
IF7	4670720	1012	0
OF7	817072	237	0
IF8	5628800	1016	0
OF8	827008	239	0
IF9	4564352	1012	0
OF9	811248	239	0
IF10	4415600	1006	0
OF10	797936	240	0
IF11	4213552	1013	0
OF11	769344	238	0
IF12	4063584	1015	0
OF12	743744	237	0
IG1	3755968	1009	0
OG1	738608	243	0
IG2	3938704	1012	0
OG2	740464	238	0
IG3	4134432	1007	0
OG3	760592	238	0
IG4	4292320	1010	0
OG4	788432	242	0
IG5	4394528	1006	0
OG5	795744	240	0
IG6	4501936	1010	0
OG6	798000	238	0
IG7	4537152	1008	0
OG7	789504	235	0
IG8	4541456	1015	0
OG8	787760	236	0
IG9	4436192	1016	0
OG9	789808	239	0
IG10	4370800	1016	0
OG10	774384	238	0
IG11	4173408	1011	0
OG11	752880	238	0
IG12	3949856	1010	0
OG12	729536	236	0
IH1	3720768	1011	0
OH1	717680	239	0
IH2	3904112	1018	0
OH2	724912	237	0
IH3	4081648	1013	0
OH3	748336	240	0
IH4	4144400	1005	0
OH4	750096	237	0
IH5	4257536	1011	0
OH5	765408	238	0
IH6	4365264	1016	0
OH6	756352	234	0
IH7	4365120	1017	0
OH7	764320	235	0
IH8	4300064	1009	0
OH8	769568	238	0
IH9	4249472	1010	0
OH9	763872	239	0
IH10	4145344	1011	0
OH10	756112	240	0
IH11	4022288	1009	0
OH11	739104	240	0
IH12	3839728	1007	0
OH12	707344	235	0
```
