## Supplementary material for "A toolbox of Stable Integration Vectors (SIV) in the fission yeast *Schizosaccharomyces pombe*": Source data: S03_C001_T03_P0091_M1_X1_E1.quant

```
[instrument]
blockid	numofrow	numofcol	coversn	version	coverid	lamphours	blocksn	type	sn
21	8	12	*	1.3.2	*	*	*	ruo	272510497

[head]
version	name	operator	timestamp	expirytime	calibrationID
1.0.5	Quantitation	GUEST	*	*	*

[properties]
quantversion
0.2.5

[conditions]
BlkID	Run	ExcitationColor	EmissionColor	CameraBias	EmissionIndex	BlockTemperature	CameraGain	Point	SampleVolume	Step	ExposureIndex	CoverID	Time	SampleTemperature	CoverTemperature	ExcitationIndex	Stage	Exposure	Cycle
21	20190205smp65-76	x1	m1	*	1	87.0193,87.0236,87.0159,87.022,87.0228,87.0488	*	91	10	3	1	-1	1549386855.063	86.911,86.9128,86.9105,86.911,86.9111,86.9106	105.012	1	3	60	1

[quant]
region	quant	count	saturation
IA1	2877120	1013	0
OA1	660208	237	0
IA2	2875296	1008	0
OA2	660848	236	0
IA3	2892368	1008	0
OA3	655216	234	0
IA4	2928832	1016	0
OA4	655232	234	0
IA5	2934992	1017	0
OA5	653680	233	0
IA6	2917552	1010	0
OA6	672816	240	0
IA7	2917872	1006	0
OA7	667904	239	0
IA8	2932384	1013	0
OA8	663456	237	0
IA9	2949680	1016	0
OA9	661216	237	0
IA10	2919648	1017	0
OA10	655968	236	0
IA11	2915664	1017	0
OA11	652960	235	0
IA12	2872688	1011	0
OA12	658160	238	0
IB1	2879824	1009	0
OB1	661840	237	0
IB2	2906368	1010	0
OB2	674672	241	0
IB3	2943456	1016	0
OB3	675968	240	0
IB4	2940416	1014	0
OB4	672016	239	0
IB5	2940240	1009	0
OB5	668912	237	0
IB6	2950976	1011	0
OB6	660496	235	0
IB7	2973648	1016	0
OB7	666176	237	0
IB8	2971152	1018	0
OB8	666864	237	0
IB9	2955216	1015	0
OB9	661552	236	0
IB10	2914208	1007	0
OB10	669280	240	0
IB11	2921824	1013	0
OB11	660240	237	0
IB12	2876416	1009	0
OB12	662272	239	0
IC1	2900208	1015	0
OC1	666768	239	0
IC2	2909232	1016	0
OC2	673712	240	0
IC3	2936848	1011	0
OC3	669936	238	0
IC4	2937440	1007	0
OC4	679744	241	0
IC5	2962192	1013	0
OC5	676544	240	0
IC6	2981088	1016	0
OC6	678096	240	0
IC7	2982000	1011	0
OC7	677328	240	0
IC8	2957120	1008	0
OC8	665168	236	0
IC9	2956192	1011	0
OC9	666336	237	0
IC10	2923328	1006	0
OC10	668368	239	0
IC11	2908448	1006	0
OC11	669104	240	0
IC12	2890064	1011	0
OC12	656784	236	0
ID1	2910320	1012	0
OD1	667024	238	0
ID2	2937376	1012	0
OD2	667248	237	0
ID3	2945168	1007	0
OD3	669136	237	0
ID4	2982592	1016	0
OD4	667216	236	0
ID5	2976512	1010	0
OD5	683008	241	0
ID6	2980400	1007	0
OD6	676592	238	0
ID7	3006768	1012	0
OD7	681552	240	0
ID8	2984912	1008	0
OD8	684368	242	0
ID9	2960352	1006	0
OD9	673776	239	0
ID10	2966704	1012	0
OD10	665376	237	0
ID11	2926960	1010	0
OD11	664544	238	0
ID12	2912736	1013	0
OD12	668560	241	0
IE1	2908848	1012	0
OE1	678352	242	0
IE2	2913584	1006	0
OE2	674720	240	0
IE3	2963680	1011	0
OE3	670816	237	0
IE4	2959696	1007	0
OE4	687472	243	0
IE5	2991168	1015	0
OE5	679952	240	0
IE6	3003264	1012	0
OE6	674096	237	0
IE7	3002720	1010	0
OE7	670768	236	0
IE8	2988192	1010	0
OE8	668176	236	0
IE9	2973632	1011	0
OE9	679200	241	0
IE10	2977056	1016	0
OE10	662384	236	0
IE11	2949664	1016	0
OE11	663104	238	0
IE12	2908960	1012	0
OE12	661984	238	0
IF1	2888352	1007	0
OF1	673536	241	0
IF2	2920672	1010	0
OF2	668368	238	0
IF3	2973664	1018	0
OF3	673584	239	0
IF4	2981408	1015	0
OF4	672768	239	0
IF5	2972368	1010	0
OF5	665856	237	0
IF6	2970880	1010	0
OF6	664912	236	0
IF7	2990848	1012	0
OF7	668832	237	0
IF8	3103328	1016	0
OF8	673600	239	0
IF9	2968640	1012	0
OF9	670624	239	0
IF10	2930160	1006	0
OF10	672160	240	0
IF11	2931248	1013	0
OF11	662864	238	0
IF12	2920176	1015	0
OF12	660368	237	0
IG1	2898960	1009	0
OG1	677056	243	0
IG2	2929968	1012	0
OG2	667040	238	0
IG3	2944640	1007	0
OG3	669392	238	0
IG4	2955936	1010	0
OG4	681648	242	0
IG5	2955488	1006	0
OG5	675152	240	0
IG6	2970544	1010	0
OG6	671152	238	0
IG7	2968416	1008	0
OG7	661456	235	0
IG8	2980256	1015	0
OG8	661168	236	0
IG9	2964976	1016	0
OG9	668240	239	0
IG10	2955312	1016	0
OG10	663088	238	0
IG11	2921120	1011	0
OG11	661024	238	0
IG12	2899072	1010	0
OG12	655360	236	0
IH1	2897696	1011	0
OH1	665616	239	0
IH2	2934320	1018	0
OH2	663536	237	0
IH3	2941968	1013	0
OH3	672240	240	0
IH4	2923520	1005	0
OH4	663552	237	0
IH5	2947024	1011	0
OH5	665792	238	0
IH6	2963888	1016	0
OH6	654448	234	0
IH7	2969712	1017	0
OH7	657696	235	0
IH8	2934880	1009	0
OH8	662784	238	0
IH9	2924960	1010	0
OH9	663968	239	0
IH10	2916176	1011	0
OH10	666384	240	0
IH11	2893216	1009	0
OH11	662864	240	0
IH12	2873056	1007	0
OH12	650400	235	0
```
