## Supplementary material for "A toolbox of Stable Integration Vectors (SIV) in the fission yeast *Schizosaccharomyces pombe*": Source data: S03_C001_T03_P0091_M1_X1_E2.quant

```
[instrument]
blockid	numofrow	numofcol	coversn	version	coverid	lamphours	blocksn	type	sn
21	8	12	*	1.3.2	*	*	*	ruo	272510497

[head]
version	name	operator	timestamp	expirytime	calibrationID
1.0.5	Quantitation	GUEST	*	*	*

[properties]
quantversion
0.2.5

[conditions]
BlkID	Run	ExcitationColor	EmissionColor	CameraBias	EmissionIndex	BlockTemperature	CameraGain	Point	SampleVolume	Step	ExposureIndex	CoverID	Time	SampleTemperature	CoverTemperature	ExcitationIndex	Stage	Exposure	Cycle
21	20190205smp65-76	x1	m1	*	1	87.0193,87.0236,87.0159,87.022,87.0228,87.0488	*	91	10	3	2	-1	1549386855.707	86.911,86.9128,86.9105,86.911,86.9111,86.9106	105.012	1	3	175	1

[quant]
region	quant	count	saturation
IA1	3023264	1013	0
OA1	672016	237	0
IA2	3043488	1008	0
OA2	674592	236	0
IA3	3083952	1008	0
OA3	675200	234	0
IA4	3169152	1016	0
OA4	675856	234	0
IA5	3193040	1017	0
OA5	675808	233	0
IA6	3196832	1010	0
OA6	695616	240	0
IA7	3214336	1006	0
OA7	695872	239	0
IA8	3222864	1013	0
OA8	689408	237	0
IA9	3271520	1016	0
OA9	685296	237	0
IA10	3175216	1017	0
OA10	678320	236	0
IA11	3172944	1017	0
OA11	671328	235	0
IA12	3076256	1011	0
OA12	673904	238	0
IB1	3048512	1009	0
OB1	674624	237	0
IB2	3117664	1010	0
OB2	691408	241	0
IB3	3191952	1016	0
OB3	694832	240	0
IB4	3222288	1014	0
OB4	695856	239	0
IB5	3239360	1009	0
OB5	696656	237	0
IB6	3273056	1011	0
OB6	692096	235	0
IB7	3319776	1016	0
OB7	698896	237	0
IB8	3316224	1018	0
OB8	699472	237	0
IB9	3296288	1015	0
OB9	689200	236	0
IB10	3224672	1007	0
OB10	696528	240	0
IB11	3229856	1013	0
OB11	684592	237	0
IB12	3100672	1009	0
OB12	682096	239	0
IC1	3093280	1015	0
OC1	683568	239	0
IC2	3101392	1016	0
OC2	693344	240	0
IC3	3212432	1011	0
OC3	693152	238	0
IC4	3248368	1007	0
OC4	707232	241	0
IC5	3308336	1013	0
OC5	709760	240	0
IC6	3345760	1016	0
OC6	712752	240	0
IC7	3377920	1011	0
OC7	717760	240	0
IC8	3352576	1008	0
OC8	703904	236	0
IC9	3335216	1011	0
OC9	701104	237	0
IC10	3266624	1006	0
OC10	700304	239	0
IC11	3227392	1006	0
OC11	696320	240	0
IC12	3139888	1011	0
OC12	675600	236	0
ID1	3124496	1012	0
OD1	679408	238	0
ID2	3186304	1012	0
OD2	687296	237	0
ID3	3240208	1007	0
OD3	694064	237	0
ID4	3318464	1016	0
OD4	697648	236	0
ID5	3352912	1010	0
OD5	716496	241	0
ID6	3385696	1007	0
OD6	716256	238	0
ID7	3438496	1012	0
OD7	720208	240	0
ID8	3403488	1008	0
OD8	726192	242	0
ID9	3368256	1006	0
OD9	709856	239	0
ID10	3340416	1012	0
OD10	698592	237	0
ID11	3254832	1010	0
OD11	693056	238	0
ID12	3183168	1013	0
OD12	694640	241	0
IE1	3127920	1012	0
OE1	694160	242	0
IE2	3164768	1006	0
OE2	696080	240	0
IE3	3275024	1011	0
OE3	696528	237	0
IE4	3308656	1007	0
OE4	721584	243	0
IE5	3376528	1015	0
OE5	716320	240	0
IE6	3437632	1012	0
OE6	719520	237	0
IE7	3450048	1010	0
OE7	716016	236	0
IE8	3409312	1010	0
OE8	708848	236	0
IE9	3382400	1011	0
OE9	718992	241	0
IE10	3352480	1016	0
OE10	696656	236	0
IE11	3288352	1016	0
OE11	694400	238	0
IE12	3182384	1012	0
OE12	687440	238	0
IF1	3114336	1007	0
OF1	691376	241	0
IF2	3177264	1010	0
OF2	688784	238	0
IF3	3291232	1018	0
OF3	697824	239	0
IF4	3341680	1015	0
OF4	703312	239	0
IF5	3358352	1010	0
OF5	702176	237	0
IF6	3379184	1010	0
OF6	702368	236	0
IF7	3410560	1012	0
OF7	706688	237	0
IF8	3733392	1016	0
OF8	710848	239	0
IF9	3359264	1012	0
OF9	706384	239	0
IF10	3300272	1006	0
OF10	705520	240	0
IF11	3247696	1013	0
OF11	690112	238	0
IF12	3210768	1015	0
OF12	680368	237	0
IG1	3109536	1009	0
OG1	694560	243	0
IG2	3177216	1012	0
OG2	686048	238	0
IG3	3232896	1007	0
OG3	691232	238	0
IG4	3282144	1010	0
OG4	707248	242	0
IG5	3311248	1006	0
OG5	704544	240	0
IG6	3348704	1010	0
OG6	703360	238	0
IG7	3356656	1008	0
OG7	694928	235	0
IG8	3363152	1015	0
OG8	694912	236	0
IG9	3327984	1016	0
OG9	699248	239	0
IG10	3307696	1016	0
OG10	690288	238	0
IG11	3225712	1011	0
OG11	684288	238	0
IG12	3159168	1010	0
OG12	674224	236	0
IH1	3102800	1011	0
OH1	680400	239	0
IH2	3178064	1018	0
OH2	677440	237	0
IH3	3227264	1013	0
OH3	692768	240	0
IH4	3227856	1005	0
OH4	686000	237	0
IH5	3274880	1011	0
OH5	692864	238	0
IH6	3313696	1016	0
OH6	680496	234	0
IH7	3311360	1017	0
OH7	685120	235	0
IH8	3275312	1009	0
OH8	691744	238	0
IH9	3258064	1010	0
OH9	690336	239	0
IH10	3219952	1011	0
OH10	689104	240	0
IH11	3175888	1009	0
OH11	683840	240	0
IH12	3118656	1007	0
OH12	664528	235	0
```
