## Supplementary material for "A toolbox of Stable Integration Vectors (SIV) in the fission yeast *Schizosaccharomyces pombe*": Source data: S03_C001_T03_P0091_M1_X1_E3.quant

```
[instrument]
blockid	numofrow	numofcol	coversn	version	coverid	lamphours	blocksn	type	sn
21	8	12	*	1.3.2	*	*	*	ruo	272510497

[head]
version	name	operator	timestamp	expirytime	calibrationID
1.0.5	Quantitation	GUEST	*	*	*

[properties]
quantversion
0.2.5

[conditions]
BlkID	Run	ExcitationColor	EmissionColor	CameraBias	EmissionIndex	BlockTemperature	CameraGain	Point	SampleVolume	Step	ExposureIndex	CoverID	Time	SampleTemperature	CoverTemperature	ExcitationIndex	Stage	Exposure	Cycle
21	20190205smp65-76	x1	m1	*	1	87.0193,87.0236,87.0159,87.022,87.0228,87.0488	*	91	10	3	3	-1	1549386856.428	86.911,86.9128,86.9105,86.911,86.9111,86.9106	105.012	1	3	520	1

[quant]
region	quant	count	saturation
IA1	3460544	1013	0
OA1	708672	237	0
IA2	3546272	1008	0
OA2	720944	236	0
IA3	3666896	1008	0
OA3	725424	234	0
IA4	3895152	1016	0
OA4	733792	234	0
IA5	3954608	1017	0
OA5	742928	233	0
IA6	4028288	1010	0
OA6	773536	240	0
IA7	4094016	1006	0
OA7	774208	239	0
IA8	4105392	1013	0
OA8	765056	237	0
IA9	4256832	1016	0
OA9	758480	237	0
IA10	3957632	1017	0
OA10	744704	236	0
IA11	3952496	1017	0
OA11	729408	235	0
IA12	3692224	1011	0
OA12	719920	238	0
IB1	3571200	1009	0
OB1	717296	237	0
IB2	3763552	1010	0
OB2	745696	241	0
IB3	3943264	1016	0
OB3	757744	240	0
IB4	4063232	1014	0
OB4	775472	239	0
IB5	4161136	1009	0
OB5	789824	237	0
IB6	4268128	1011	0
OB6	784800	235	0
IB7	4362864	1016	0
OB7	798416	237	0
IB8	4365360	1018	0
OB8	797968	237	0
IB9	4337152	1015	0
OB9	782848	236	0
IB10	4164176	1007	0
OB10	782768	240	0
IB11	4140000	1013	0
OB11	755680	237	0
IB12	3779424	1009	0
OB12	740096	239	0
IC1	3674992	1015	0
OC1	731872	239	0
IC2	3690992	1016	0
OC2	752896	240	0
IC3	4042768	1011	0
OC3	765280	238	0
IC4	4191792	1007	0
OC4	795552	241	0
IC5	4349024	1013	0
OC5	808736	240	0
IC6	4449840	1016	0
OC6	822976	240	0
IC7	4574208	1011	0
OC7	831568	240	0
IC8	4531200	1008	0
OC8	816320	236	0
IC9	4478176	1011	0
OC9	806448	237	0
IC10	4293680	1006	0
OC10	795056	239	0
IC11	4186592	1006	0
OC11	777072	240	0
IC12	3882256	1011	0
OC12	740304	236	0
ID1	3781920	1012	0
OD1	731984	238	0
ID2	3953952	1012	0
OD2	746880	237	0
ID3	4130304	1007	0
OD3	769568	237	0
ID4	4348672	1016	0
OD4	788112	236	0
ID5	4490800	1010	0
OD5	824704	241	0
ID6	4623392	1007	0
OD6	843584	238	0
ID7	4747792	1012	0
OD7	846784	240	0
ID8	4671456	1008	0
OD8	850384	242	0
ID9	4591200	1006	0
OD9	824624	239	0
ID10	4493952	1012	0
OD10	800592	237	0
ID11	4246896	1010	0
OD11	777760	238	0
ID12	4006272	1013	0
OD12	763792	241	0
IE1	3772272	1012	0
OE1	745104	242	0
IE2	3902144	1006	0
OE2	760000	240	0
IE3	4182096	1011	0
OE3	771104	237	0
IE4	4333360	1007	0
OE4	815872	243	0
IE5	4500288	1015	0
OE5	823312	240	0
IE6	4712800	1012	0
OE6	842768	237	0
IE7	4756304	1010	0
OE7	842512	236	0
IE8	4656912	1010	0
OE8	827360	236	0
IE9	4599536	1011	0
OE9	834352	241	0
IE10	4471712	1016	0
OE10	799360	236	0
IE11	4291424	1016	0
OE11	778704	238	0
IE12	3990992	1012	0
OE12	754240	238	0
IF1	3762384	1007	0
OF1	737328	241	0
IF2	3946656	1010	0
OF2	750976	238	0
IF3	4226992	1018	0
OF3	772112	239	0
IF4	4406096	1015	0
OF4	791056	239	0
IF5	4499520	1010	0
OF5	801888	237	0
IF6	4584112	1010	0
OF6	810688	236	0
IF7	4658912	1012	0
OF7	819616	237	0
IF8	5604432	1016	0
OF8	828688	239	0
IF9	4548208	1012	0
OF9	812304	239	0
IF10	4396016	1006	0
OF10	797264	240	0
IF11	4202224	1013	0
OF11	768128	238	0
IF12	4053936	1015	0
OF12	742752	237	0
IG1	3756240	1009	0
OG1	738528	243	0
IG2	3936992	1012	0
OG2	742912	238	0
IG3	4126640	1007	0
OG3	758080	238	0
IG4	4281936	1010	0
OG4	786992	242	0
IG5	4387424	1006	0
OG5	792576	240	0
IG6	4497712	1010	0
OG6	797488	238	0
IG7	4528112	1008	0
OG7	788384	235	0
IG8	4541216	1015	0
OG8	791216	236	0
IG9	4432496	1016	0
OG9	790864	239	0
IG10	4361696	1016	0
OG10	774128	238	0
IG11	4164000	1011	0
OG11	754784	238	0
IG12	3942096	1010	0
OG12	728416	236	0
IH1	3719344	1011	0
OH1	720784	239	0
IH2	3895264	1018	0
OH2	725168	237	0
IH3	4071280	1013	0
OH3	747264	240	0
IH4	4140320	1005	0
OH4	749248	237	0
IH5	4241440	1011	0
OH5	763136	238	0
IH6	4352064	1016	0
OH6	755792	234	0
IH7	4351760	1017	0
OH7	761792	235	0
IH8	4291552	1009	0
OH8	770592	238	0
IH9	4243200	1010	0
OH9	765616	239	0
IH10	4136208	1011	0
OH10	754608	240	0
IH11	4014480	1009	0
OH11	738464	240	0
IH12	3833440	1007	0
OH12	710512	235	0
```
