## Supplementary material for "A toolbox of Stable Integration Vectors (SIV) in the fission yeast *Schizosaccharomyces pombe*": Source data: S03_C001_T03_P0092_M1_X1_E1.quant

```
[instrument]
blockid	numofrow	numofcol	coversn	version	coverid	lamphours	blocksn	type	sn
21	8	12	*	1.3.2	*	*	*	ruo	272510497

[head]
version	name	operator	timestamp	expirytime	calibrationID
1.0.5	Quantitation	GUEST	*	*	*

[properties]
quantversion
0.2.5

[conditions]
BlkID	Run	ExcitationColor	EmissionColor	CameraBias	EmissionIndex	BlockTemperature	CameraGain	Point	SampleVolume	Step	ExposureIndex	CoverID	Time	SampleTemperature	CoverTemperature	ExcitationIndex	Stage	Exposure	Cycle
21	20190205smp65-76	x1	m1	*	1	87.3133,87.3421,87.3272,87.3479,87.3241,87.3308	*	92	10	3	1	-1	1549386863.257	87.2158,87.2169,87.2159,87.2154,87.2187,87.2164	105.057	1	3	60	1

[quant]
region	quant	count	saturation
IA1	2874688	1013	0
OA1	660592	237	0
IA2	2872064	1008	0
OA2	657952	236	0
IA3	2890448	1008	0
OA3	654912	234	0
IA4	2926656	1016	0
OA4	655008	234	0
IA5	2931888	1017	0
OA5	650800	233	0
IA6	2913344	1010	0
OA6	672880	240	0
IA7	2919424	1006	0
OA7	668896	239	0
IA8	2922304	1013	0
OA8	660672	237	0
IA9	2945808	1016	0
OA9	659824	237	0
IA10	2912528	1017	0
OA10	655792	236	0
IA11	2911488	1017	0
OA11	651968	235	0
IA12	2870736	1011	0
OA12	659248	238	0
IB1	2878448	1009	0
OB1	661696	237	0
IB2	2902608	1010	0
OB2	675056	241	0
IB3	2939008	1016	0
OB3	673280	240	0
IB4	2939088	1014	0
OB4	671632	239	0
IB5	2934688	1009	0
OB5	668496	237	0
IB6	2946400	1011	0
OB6	661824	235	0
IB7	2966704	1016	0
OB7	667152	237	0
IB8	2964000	1018	0
OB8	665376	237	0
IB9	2947456	1015	0
OB9	661088	236	0
IB10	2908080	1007	0
OB10	669824	240	0
IB11	2921440	1013	0
OB11	659664	237	0
IB12	2876528	1009	0
OB12	664448	239	0
IC1	2902320	1015	0
OC1	668288	239	0
IC2	2915328	1016	0
OC2	673872	240	0
IC3	2939472	1011	0
OC3	669744	238	0
IC4	2940144	1007	0
OC4	681600	241	0
IC5	2964048	1013	0
OC5	679792	240	0
IC6	2980544	1016	0
OC6	679152	240	0
IC7	2977328	1011	0
OC7	678640	240	0
IC8	2963408	1008	0
OC8	666656	236	0
IC9	2955184	1011	0
OC9	666896	237	0
IC10	2924160	1006	0
OC10	669344	239	0
IC11	2909664	1006	0
OC11	669904	240	0
IC12	2895616	1011	0
OC12	657328	236	0
ID1	2907664	1012	0
OD1	664032	238	0
ID2	2933888	1012	0
OD2	664880	237	0
ID3	2934528	1007	0
OD3	670096	237	0
ID4	2975856	1016	0
OD4	664864	236	0
ID5	2972224	1010	0
OD5	680432	241	0
ID6	2970736	1007	0
OD6	674640	238	0
ID7	3000016	1012	0
OD7	678016	240	0
ID8	2974128	1008	0
OD8	683728	242	0
ID9	2952480	1006	0
OD9	672480	239	0
ID10	2955424	1012	0
OD10	661584	237	0
ID11	2923104	1010	0
OD11	663408	238	0
ID12	2909232	1013	0
OD12	668496	241	0
IE1	2907392	1012	0
OE1	677920	242	0
IE2	2908224	1006	0
OE2	673424	240	0
IE3	2954192	1011	0
OE3	669952	237	0
IE4	2951984	1007	0
OE4	686848	243	0
IE5	2990480	1015	0
OE5	678608	240	0
IE6	2996992	1012	0
OE6	672288	237	0
IE7	2997712	1010	0
OE7	671888	236	0
IE8	2979248	1010	0
OE8	668432	236	0
IE9	2965520	1011	0
OE9	679616	241	0
IE10	2970768	1016	0
OE10	661760	236	0
IE11	2944000	1016	0
OE11	665680	238	0
IE12	2907360	1012	0
OE12	662896	238	0
IF1	2892576	1007	0
OF1	673504	241	0
IF2	2926928	1010	0
OF2	668576	238	0
IF3	2981872	1018	0
OF3	673552	239	0
IF4	2979888	1015	0
OF4	675312	239	0
IF5	2978400	1010	0
OF5	667488	237	0
IF6	2976448	1010	0
OF6	666064	236	0
IF7	2992240	1012	0
OF7	668768	237	0
IF8	3102016	1016	0
OF8	675264	239	0
IF9	2964592	1012	0
OF9	670560	239	0
IF10	2935680	1006	0
OF10	670784	240	0
IF11	2928960	1013	0
OF11	662320	238	0
IF12	2921584	1015	0
OF12	659328	237	0
IG1	2892592	1009	0
OG1	678496	243	0
IG2	2922224	1012	0
OG2	668368	238	0
IG3	2936064	1007	0
OG3	669056	238	0
IG4	2948656	1010	0
OG4	680880	242	0
IG5	2948048	1006	0
OG5	674864	240	0
IG6	2963952	1010	0
OG6	669040	238	0
IG7	2964208	1008	0
OG7	659376	235	0
IG8	2974272	1015	0
OG8	663360	236	0
IG9	2955920	1016	0
OG9	667632	239	0
IG10	2954144	1016	0
OG10	663344	238	0
IG11	2913056	1011	0
OG11	661808	238	0
IG12	2895424	1010	0
OG12	654608	236	0
IH1	2890576	1011	0
OH1	665408	239	0
IH2	2935312	1018	0
OH2	662320	237	0
IH3	2942880	1013	0
OH3	672144	240	0
IH4	2926896	1005	0
OH4	662944	237	0
IH5	2948336	1011	0
OH5	667152	238	0
IH6	2966608	1016	0
OH6	655424	234	0
IH7	2963152	1017	0
OH7	656480	235	0
IH8	2935408	1009	0
OH8	663632	238	0
IH9	2921824	1010	0
OH9	663008	239	0
IH10	2921104	1011	0
OH10	667328	240	0
IH11	2894848	1009	0
OH11	662848	240	0
IH12	2875104	1007	0
OH12	649568	235	0
```
