## Supplementary material for "A toolbox of Stable Integration Vectors (SIV) in the fission yeast *Schizosaccharomyces pombe*": Source data: S03_C001_T03_P0092_M1_X1_E2.quant

```
[instrument]
blockid	numofrow	numofcol	coversn	version	coverid	lamphours	blocksn	type	sn
21	8	12	*	1.3.2	*	*	*	ruo	272510497

[head]
version	name	operator	timestamp	expirytime	calibrationID
1.0.5	Quantitation	GUEST	*	*	*

[properties]
quantversion
0.2.5

[conditions]
BlkID	Run	ExcitationColor	EmissionColor	CameraBias	EmissionIndex	BlockTemperature	CameraGain	Point	SampleVolume	Step	ExposureIndex	CoverID	Time	SampleTemperature	CoverTemperature	ExcitationIndex	Stage	Exposure	Cycle
21	20190205smp65-76	x1	m1	*	1	87.3133,87.3421,87.3272,87.3479,87.3241,87.3308	*	92	10	3	2	-1	1549386863.930	87.2158,87.2169,87.2159,87.2154,87.2187,87.2164	105.057	1	3	175	1

[quant]
region	quant	count	saturation
IA1	3022560	1013	0
OA1	671856	237	0
IA2	3038480	1008	0
OA2	674400	236	0
IA3	3083168	1008	0
OA3	672496	234	0
IA4	3166336	1016	0
OA4	674352	234	0
IA5	3180576	1017	0
OA5	673680	233	0
IA6	3189616	1010	0
OA6	697376	240	0
IA7	3210064	1006	0
OA7	693488	239	0
IA8	3214368	1013	0
OA8	687824	237	0
IA9	3268496	1016	0
OA9	685136	237	0
IA10	3173776	1017	0
OA10	677312	236	0
IA11	3166416	1017	0
OA11	669968	235	0
IA12	3075040	1011	0
OA12	673040	238	0
IB1	3050160	1009	0
OB1	676224	237	0
IB2	3115840	1010	0
OB2	693280	241	0
IB3	3188992	1016	0
OB3	695008	240	0
IB4	3218976	1014	0
OB4	698304	239	0
IB5	3238880	1009	0
OB5	697888	237	0
IB6	3277296	1011	0
OB6	692912	235	0
IB7	3315232	1016	0
OB7	699680	237	0
IB8	3316960	1018	0
OB8	697072	237	0
IB9	3297312	1015	0
OB9	691648	236	0
IB10	3218272	1007	0
OB10	695392	240	0
IB11	3220832	1013	0
OB11	682704	237	0
IB12	3100192	1009	0
OB12	682464	239	0
IC1	3091808	1015	0
OC1	681632	239	0
IC2	3102688	1016	0
OC2	692224	240	0
IC3	3213936	1011	0
OC3	693136	238	0
IC4	3248256	1007	0
OC4	707344	241	0
IC5	3302160	1013	0
OC5	709504	240	0
IC6	3340544	1016	0
OC6	715440	240	0
IC7	3366496	1011	0
OC7	715744	240	0
IC8	3346912	1008	0
OC8	703408	236	0
IC9	3328784	1011	0
OC9	700496	237	0
IC10	3262528	1006	0
OC10	698304	239	0
IC11	3223888	1006	0
OC11	694768	240	0
IC12	3139712	1011	0
OC12	676320	236	0
ID1	3124368	1012	0
OD1	681360	238	0
ID2	3183744	1012	0
OD2	686016	237	0
ID3	3238352	1007	0
OD3	692640	237	0
ID4	3314704	1016	0
OD4	694352	236	0
ID5	3345376	1010	0
OD5	716848	241	0
ID6	3379024	1007	0
OD6	714128	238	0
ID7	3428576	1012	0
OD7	723408	240	0
ID8	3393456	1008	0
OD8	723664	242	0
ID9	3354752	1006	0
OD9	709136	239	0
ID10	3340288	1012	0
OD10	699296	237	0
ID11	3247264	1010	0
OD11	690016	238	0
ID12	3176176	1013	0
OD12	693840	241	0
IE1	3120848	1012	0
OE1	694576	242	0
IE2	3157760	1006	0
OE2	695680	240	0
IE3	3261152	1011	0
OE3	695792	237	0
IE4	3293952	1007	0
OE4	720000	243	0
IE5	3363440	1015	0
OE5	716592	240	0
IE6	3422256	1012	0
OE6	713808	237	0
IE7	3429584	1010	0
OE7	712848	236	0
IE8	3396976	1010	0
OE8	706848	236	0
IE9	3373616	1011	0
OE9	718256	241	0
IE10	3341472	1016	0
OE10	693840	236	0
IE11	3273328	1016	0
OE11	694720	238	0
IE12	3172016	1012	0
OE12	685872	238	0
IF1	3106560	1007	0
OF1	689824	241	0
IF2	3180880	1010	0
OF2	688112	238	0
IF3	3295504	1018	0
OF3	698192	239	0
IF4	3340400	1015	0
OF4	704768	239	0
IF5	3355376	1010	0
OF5	704192	237	0
IF6	3378720	1010	0
OF6	705232	236	0
IF7	3405136	1012	0
OF7	710032	237	0
IF8	3725296	1016	0
OF8	713664	239	0
IF9	3357152	1012	0
OF9	705776	239	0
IF10	3298096	1006	0
OF10	704960	240	0
IF11	3249104	1013	0
OF11	692096	238	0
IF12	3207152	1015	0
OF12	680000	237	0
IG1	3106512	1009	0
OG1	692560	243	0
IG2	3178944	1012	0
OG2	685808	238	0
IG3	3230384	1007	0
OG3	692864	238	0
IG4	3279392	1010	0
OG4	706096	242	0
IG5	3306720	1006	0
OG5	706576	240	0
IG6	3346096	1010	0
OG6	702928	238	0
IG7	3349792	1008	0
OG7	692416	235	0
IG8	3367248	1015	0
OG8	693920	236	0
IG9	3325696	1016	0
OG9	699040	239	0
IG10	3305216	1016	0
OG10	688800	238	0
IG11	3226704	1011	0
OG11	684560	238	0
IG12	3153808	1010	0
OG12	673088	236	0
IH1	3094816	1011	0
OH1	679472	239	0
IH2	3174016	1018	0
OH2	678416	237	0
IH3	3219888	1013	0
OH3	692432	240	0
IH4	3223584	1005	0
OH4	686672	237	0
IH5	3264704	1011	0
OH5	689632	238	0
IH6	3308400	1016	0
OH6	680144	234	0
IH7	3308304	1017	0
OH7	683952	235	0
IH8	3267488	1009	0
OH8	692192	238	0
IH9	3250160	1010	0
OH9	691152	239	0
IH10	3214000	1011	0
OH10	687968	240	0
IH11	3166448	1009	0
OH11	683520	240	0
IH12	3112976	1007	0
OH12	665680	235	0
```
