## Supplementary material for "A toolbox of Stable Integration Vectors (SIV) in the fission yeast *Schizosaccharomyces pombe*": Source data: S03_C001_T03_P0092_M1_X1_E3.quant

```
[instrument]
blockid	numofrow	numofcol	coversn	version	coverid	lamphours	blocksn	type	sn
21	8	12	*	1.3.2	*	*	*	ruo	272510497

[head]
version	name	operator	timestamp	expirytime	calibrationID
1.0.5	Quantitation	GUEST	*	*	*

[properties]
quantversion
0.2.5

[conditions]
BlkID	Run	ExcitationColor	EmissionColor	CameraBias	EmissionIndex	BlockTemperature	CameraGain	Point	SampleVolume	Step	ExposureIndex	CoverID	Time	SampleTemperature	CoverTemperature	ExcitationIndex	Stage	Exposure	Cycle
21	20190205smp65-76	x1	m1	*	1	87.3133,87.3421,87.3272,87.3479,87.3241,87.3308	*	92	10	3	3	-1	1549386864.658	87.2158,87.2169,87.2159,87.2154,87.2187,87.2164	105.057	1	3	520	1

[quant]
region	quant	count	saturation
IA1	3460096	1013	0
OA1	708896	237	0
IA2	3542048	1008	0
OA2	719104	236	0
IA3	3661024	1008	0
OA3	726736	234	0
IA4	3888544	1016	0
OA4	736512	234	0
IA5	3946880	1017	0
OA5	744544	233	0
IA6	4019696	1010	0
OA6	774240	240	0
IA7	4085632	1006	0
OA7	773888	239	0
IA8	4102304	1013	0
OA8	767088	237	0
IA9	4255152	1016	0
OA9	759040	237	0
IA10	3954800	1017	0
OA10	747264	236	0
IA11	3946464	1017	0
OA11	728736	235	0
IA12	3689248	1011	0
OA12	719552	238	0
IB1	3572576	1009	0
OB1	718624	237	0
IB2	3757312	1010	0
OB2	746848	241	0
IB3	3931024	1016	0
OB3	760944	240	0
IB4	4056704	1014	0
OB4	778752	239	0
IB5	4152928	1009	0
OB5	790496	237	0
IB6	4258368	1011	0
OB6	782752	235	0
IB7	4363168	1016	0
OB7	798848	237	0
IB8	4355408	1018	0
OB8	798928	237	0
IB9	4322896	1015	0
OB9	783280	236	0
IB10	4150752	1007	0
OB10	784144	240	0
IB11	4132016	1013	0
OB11	754768	237	0
IB12	3775536	1009	0
OB12	738144	239	0
IC1	3673104	1015	0
OC1	730144	239	0
IC2	3688336	1016	0
OC2	753280	240	0
IC3	4037520	1011	0
OC3	763696	238	0
IC4	4186496	1007	0
OC4	793904	241	0
IC5	4341072	1013	0
OC5	809024	240	0
IC6	4443104	1016	0
OC6	823040	240	0
IC7	4560656	1011	0
OC7	830208	240	0
IC8	4529536	1008	0
OC8	817792	236	0
IC9	4474864	1011	0
OC9	808400	237	0
IC10	4286544	1006	0
OC10	794912	239	0
IC11	4178912	1006	0
OC11	778048	240	0
IC12	3880880	1011	0
OC12	739696	236	0
ID1	3779648	1012	0
OD1	734192	238	0
ID2	3951904	1012	0
OD2	750384	237	0
ID3	4128912	1007	0
OD3	771312	237	0
ID4	4337280	1016	0
OD4	788960	236	0
ID5	4484336	1010	0
OD5	826176	241	0
ID6	4616720	1007	0
OD6	846336	238	0
ID7	4739984	1012	0
OD7	850272	240	0
ID8	4662112	1008	0
OD8	849696	242	0
ID9	4576720	1006	0
OD9	828000	239	0
ID10	4476512	1012	0
OD10	801600	237	0
ID11	4233712	1010	0
OD11	781136	238	0
ID12	3995040	1013	0
OD12	765520	241	0
IE1	3759232	1012	0
OE1	744448	242	0
IE2	3895072	1006	0
OE2	759136	240	0
IE3	4173008	1011	0
OE3	773056	237	0
IE4	4327616	1007	0
OE4	815936	243	0
IE5	4488800	1015	0
OE5	823824	240	0
IE6	4695280	1012	0
OE6	841888	237	0
IE7	4738048	1010	0
OE7	842512	236	0
IE8	4641184	1010	0
OE8	830656	236	0
IE9	4581984	1011	0
OE9	831680	241	0
IE10	4457488	1016	0
OE10	796560	236	0
IE11	4266848	1016	0
OE11	780544	238	0
IE12	3979760	1012	0
OE12	754032	238	0
IF1	3752224	1007	0
OF1	738912	241	0
IF2	3930976	1010	0
OF2	749392	238	0
IF3	4214640	1018	0
OF3	771552	239	0
IF4	4389104	1015	0
OF4	789680	239	0
IF5	4478240	1010	0
OF5	801840	237	0
IF6	4561984	1010	0
OF6	811344	236	0
IF7	4632448	1012	0
OF7	818688	237	0
IF8	5581408	1016	0
OF8	826656	239	0
IF9	4525792	1012	0
OF9	811008	239	0
IF10	4374896	1006	0
OF10	796464	240	0
IF11	4186288	1013	0
OF11	768208	238	0
IF12	4040160	1015	0
OF12	741488	237	0
IG1	3742480	1009	0
OG1	741824	243	0
IG2	3914480	1012	0
OG2	743312	238	0
IG3	4105952	1007	0
OG3	756608	238	0
IG4	4269568	1010	0
OG4	785536	242	0
IG5	4361136	1006	0
OG5	791824	240	0
IG6	4477856	1010	0
OG6	797168	238	0
IG7	4500624	1008	0
OG7	787488	235	0
IG8	4504256	1015	0
OG8	786944	236	0
IG9	4408176	1016	0
OG9	787792	239	0
IG10	4339328	1016	0
OG10	771248	238	0
IG11	4147104	1011	0
OG11	752864	238	0
IG12	3919424	1010	0
OG12	727440	236	0
IH1	3709840	1011	0
OH1	716784	239	0
IH2	3883232	1018	0
OH2	726800	237	0
IH3	4063344	1013	0
OH3	750720	240	0
IH4	4122672	1005	0
OH4	749856	237	0
IH5	4233184	1011	0
OH5	764448	238	0
IH6	4338560	1016	0
OH6	758400	234	0
IH7	4340608	1017	0
OH7	763984	235	0
IH8	4277440	1009	0
OH8	769072	238	0
IH9	4230000	1010	0
OH9	764192	239	0
IH10	4118896	1011	0
OH10	755552	240	0
IH11	4008608	1009	0
OH11	739264	240	0
IH12	3822672	1007	0
OH12	712576	235	0
```
