## Supplementary material for "A toolbox of Stable Integration Vectors (SIV) in the fission yeast *Schizosaccharomyces pombe*": Source data: S03_C001_T03_P0093_M1_X1_E1.quant

```
[instrument]
blockid	numofrow	numofcol	coversn	version	coverid	lamphours	blocksn	type	sn
21	8	12	*	1.3.2	*	*	*	ruo	272510497

[head]
version	name	operator	timestamp	expirytime	calibrationID
1.0.5	Quantitation	GUEST	*	*	*

[properties]
quantversion
0.2.5

[conditions]
BlkID	Run	ExcitationColor	EmissionColor	CameraBias	EmissionIndex	BlockTemperature	CameraGain	Point	SampleVolume	Step	ExposureIndex	CoverID	Time	SampleTemperature	CoverTemperature	ExcitationIndex	Stage	Exposure	Cycle
21	20190205smp65-76	x1	m1	*	1	87.6174,87.6457,87.5979,87.6311,87.6153,87.6281	*	93	10	3	1	-1	1549386871.459	87.5147,87.5151,87.5145,87.5132,87.5158,87.5149	105.103	1	3	60	1

[quant]
region	quant	count	saturation
IA1	2869264	1013	0
OA1	659296	237	0
IA2	2876560	1008	0
OA2	659888	236	0
IA3	2890640	1008	0
OA3	657392	234	0
IA4	2927536	1016	0
OA4	654096	234	0
IA5	2932768	1017	0
OA5	653424	233	0
IA6	2915920	1010	0
OA6	670352	240	0
IA7	2913440	1006	0
OA7	667760	239	0
IA8	2928480	1013	0
OA8	660560	237	0
IA9	2944912	1016	0
OA9	658512	237	0
IA10	2916304	1017	0
OA10	656128	236	0
IA11	2906224	1017	0
OA11	652272	235	0
IA12	2870016	1011	0
OA12	656912	238	0
IB1	2865776	1009	0
OB1	661664	237	0
IB2	2897616	1010	0
OB2	673280	241	0
IB3	2932560	1016	0
OB3	674304	240	0
IB4	2933168	1014	0
OB4	670000	239	0
IB5	2929088	1009	0
OB5	668272	237	0
IB6	2935280	1011	0
OB6	661488	235	0
IB7	2961376	1016	0
OB7	666240	237	0
IB8	2958288	1018	0
OB8	664592	237	0
IB9	2944384	1015	0
OB9	659184	236	0
IB10	2905824	1007	0
OB10	669536	240	0
IB11	2915040	1013	0
OB11	658944	237	0
IB12	2869904	1009	0
OB12	663824	239	0
IC1	2902112	1015	0
OC1	668144	239	0
IC2	2910080	1016	0
OC2	673968	240	0
IC3	2937200	1011	0
OC3	669296	238	0
IC4	2930432	1007	0
OC4	681392	241	0
IC5	2970128	1013	0
OC5	677296	240	0
IC6	2974096	1016	0
OC6	677456	240	0
IC7	2976896	1011	0
OC7	677520	240	0
IC8	2956976	1008	0
OC8	664160	236	0
IC9	2953696	1011	0
OC9	665744	237	0
IC10	2919824	1006	0
OC10	669216	239	0
IC11	2907856	1006	0
OC11	669232	240	0
IC12	2889600	1011	0
OC12	655520	236	0
ID1	2903024	1012	0
OD1	665120	238	0
ID2	2924176	1012	0
OD2	665632	237	0
ID3	2936544	1007	0
OD3	666976	237	0
ID4	2973632	1016	0
OD4	664032	236	0
ID5	2974432	1010	0
OD5	680480	241	0
ID6	2973392	1007	0
OD6	673536	238	0
ID7	2997696	1012	0
OD7	680224	240	0
ID8	2977200	1008	0
OD8	684432	242	0
ID9	2955104	1006	0
OD9	673344	239	0
ID10	2953920	1012	0
OD10	664992	237	0
ID11	2923984	1010	0
OD11	663664	238	0
ID12	2908720	1013	0
OD12	670944	241	0
IE1	2892512	1012	0
OE1	675008	242	0
IE2	2901120	1006	0
OE2	671328	240	0
IE3	2945248	1011	0
OE3	666544	237	0
IE4	2940480	1007	0
OE4	686448	243	0
IE5	2978032	1015	0
OE5	676640	240	0
IE6	2984832	1012	0
OE6	670624	237	0
IE7	2987424	1010	0
OE7	668704	236	0
IE8	2971424	1010	0
OE8	666080	236	0
IE9	2957728	1011	0
OE9	676768	241	0
IE10	2952848	1016	0
OE10	661168	236	0
IE11	2933536	1016	0
OE11	662208	238	0
IE12	2902256	1012	0
OE12	660752	238	0
IF1	2891184	1007	0
OF1	673808	241	0
IF2	2927216	1010	0
OF2	669856	238	0
IF3	2982208	1018	0
OF3	672000	239	0
IF4	2982144	1015	0
OF4	674256	239	0
IF5	2974400	1010	0
OF5	669648	237	0
IF6	2979168	1010	0
OF6	665984	236	0
IF7	2989008	1012	0
OF7	669456	237	0
IF8	3105152	1016	0
OF8	673952	239	0
IF9	2964496	1012	0
OF9	671184	239	0
IF10	2932656	1006	0
OF10	671120	240	0
IF11	2928688	1013	0
OF11	662736	238	0
IF12	2920704	1015	0
OF12	658592	237	0
IG1	2891792	1009	0
OG1	676752	243	0
IG2	2925216	1012	0
OG2	668544	238	0
IG3	2938128	1007	0
OG3	670144	238	0
IG4	2953200	1010	0
OG4	680192	242	0
IG5	2950672	1006	0
OG5	674896	240	0
IG6	2962624	1010	0
OG6	668944	238	0
IG7	2960976	1008	0
OG7	663312	235	0
IG8	2980368	1015	0
OG8	661216	236	0
IG9	2957552	1016	0
OG9	670000	239	0
IG10	2954832	1016	0
OG10	664080	238	0
IG11	2910704	1011	0
OG11	662832	238	0
IG12	2899520	1010	0
OG12	654496	236	0
IH1	2888176	1011	0
OH1	666160	239	0
IH2	2931408	1018	0
OH2	663552	237	0
IH3	2941392	1013	0
OH3	671680	240	0
IH4	2922688	1005	0
OH4	663856	237	0
IH5	2945152	1011	0
OH5	665104	238	0
IH6	2959152	1016	0
OH6	653824	234	0
IH7	2963200	1017	0
OH7	657920	235	0
IH8	2931856	1009	0
OH8	664592	238	0
IH9	2921776	1010	0
OH9	666672	239	0
IH10	2912912	1011	0
OH10	667344	240	0
IH11	2892784	1009	0
OH11	666016	240	0
IH12	2874960	1007	0
OH12	649040	235	0
```
