## Supplementary material for "A toolbox of Stable Integration Vectors (SIV) in the fission yeast *Schizosaccharomyces pombe*": Source data: S03_C001_T03_P0093_M1_X1_E2.quant

```
[instrument]
blockid	numofrow	numofcol	coversn	version	coverid	lamphours	blocksn	type	sn
21	8	12	*	1.3.2	*	*	*	ruo	272510497

[head]
version	name	operator	timestamp	expirytime	calibrationID
1.0.5	Quantitation	GUEST	*	*	*

[properties]
quantversion
0.2.5

[conditions]
BlkID	Run	ExcitationColor	EmissionColor	CameraBias	EmissionIndex	BlockTemperature	CameraGain	Point	SampleVolume	Step	ExposureIndex	CoverID	Time	SampleTemperature	CoverTemperature	ExcitationIndex	Stage	Exposure	Cycle
21	20190205smp65-76	x1	m1	*	1	87.6174,87.6457,87.5979,87.6311,87.6153,87.6281	*	93	10	3	2	-1	1549386872.107	87.5147,87.5151,87.5145,87.5132,87.5158,87.5149	105.103	1	3	175	1

[quant]
region	quant	count	saturation
IA1	3019248	1013	0
OA1	674176	237	0
IA2	3036928	1008	0
OA2	675936	236	0
IA3	3076096	1008	0
OA3	671648	234	0
IA4	3160800	1016	0
OA4	675680	234	0
IA5	3180736	1017	0
OA5	674800	233	0
IA6	3188784	1010	0
OA6	699072	240	0
IA7	3202336	1006	0
OA7	696592	239	0
IA8	3214544	1013	0
OA8	688832	237	0
IA9	3265792	1016	0
OA9	683792	237	0
IA10	3168800	1017	0
OA10	678960	236	0
IA11	3164336	1017	0
OA11	671104	235	0
IA12	3072208	1011	0
OA12	674384	238	0
IB1	3046448	1009	0
OB1	674480	237	0
IB2	3114272	1010	0
OB2	694224	241	0
IB3	3190800	1016	0
OB3	695648	240	0
IB4	3220272	1014	0
OB4	698304	239	0
IB5	3238944	1009	0
OB5	698656	237	0
IB6	3272288	1011	0
OB6	693552	235	0
IB7	3314400	1016	0
OB7	699280	237	0
IB8	3314560	1018	0
OB8	698816	237	0
IB9	3292208	1015	0
OB9	692336	236	0
IB10	3220224	1007	0
OB10	697776	240	0
IB11	3221952	1013	0
OB11	685568	237	0
IB12	3096688	1009	0
OB12	683984	239	0
IC1	3093344	1015	0
OC1	681200	239	0
IC2	3101328	1016	0
OC2	692096	240	0
IC3	3211056	1011	0
OC3	693312	238	0
IC4	3247008	1007	0
OC4	709632	241	0
IC5	3302384	1013	0
OC5	710784	240	0
IC6	3341600	1016	0
OC6	716048	240	0
IC7	3365072	1011	0
OC7	715408	240	0
IC8	3347664	1008	0
OC8	703520	236	0
IC9	3327088	1011	0
OC9	700448	237	0
IC10	3260192	1006	0
OC10	699744	239	0
IC11	3223616	1006	0
OC11	696384	240	0
IC12	3136448	1011	0
OC12	677696	236	0
ID1	3117744	1012	0
OD1	681504	238	0
ID2	3178144	1012	0
OD2	686752	237	0
ID3	3226192	1007	0
OD3	693504	237	0
ID4	3311264	1016	0
OD4	695776	236	0
ID5	3343392	1010	0
OD5	716000	241	0
ID6	3380432	1007	0
OD6	717760	238	0
ID7	3426048	1012	0
OD7	722128	240	0
ID8	3385584	1008	0
OD8	724848	242	0
ID9	3350656	1006	0
OD9	711088	239	0
ID10	3331760	1012	0
OD10	697808	237	0
ID11	3246624	1010	0
OD11	693008	238	0
ID12	3174240	1013	0
OD12	693472	241	0
IE1	3115408	1012	0
OE1	692096	242	0
IE2	3146544	1006	0
OE2	695920	240	0
IE3	3254416	1011	0
OE3	692752	237	0
IE4	3290480	1007	0
OE4	718688	243	0
IE5	3355840	1015	0
OE5	714768	240	0
IE6	3416608	1012	0
OE6	715328	237	0
IE7	3423440	1010	0
OE7	712320	236	0
IE8	3386864	1010	0
OE8	707216	236	0
IE9	3368480	1011	0
OE9	719104	241	0
IE10	3330784	1016	0
OE10	696112	236	0
IE11	3266384	1016	0
OE11	693232	238	0
IE12	3168448	1012	0
OE12	686784	238	0
IF1	3100160	1007	0
OF1	690336	241	0
IF2	3169856	1010	0
OF2	688528	238	0
IF3	3280400	1018	0
OF3	697008	239	0
IF4	3322288	1015	0
OF4	703360	239	0
IF5	3341536	1010	0
OF5	701040	237	0
IF6	3364400	1010	0
OF6	701744	236	0
IF7	3397520	1012	0
OF7	705216	237	0
IF8	3711472	1016	0
OF8	713280	239	0
IF9	3343728	1012	0
OF9	706416	239	0
IF10	3287680	1006	0
OF10	701888	240	0
IF11	3232000	1013	0
OF11	688032	238	0
IF12	3196784	1015	0
OF12	679296	237	0
IG1	3103696	1009	0
OG1	692784	243	0
IG2	3175344	1012	0
OG2	684992	238	0
IG3	3225760	1007	0
OG3	691024	238	0
IG4	3278704	1010	0
OG4	706000	242	0
IG5	3299856	1006	0
OG5	705760	240	0
IG6	3342864	1010	0
OG6	701600	238	0
IG7	3341568	1008	0
OG7	691696	235	0
IG8	3356976	1015	0
OG8	693232	236	0
IG9	3317904	1016	0
OG9	698464	239	0
IG10	3297152	1016	0
OG10	690016	238	0
IG11	3220448	1011	0
OG11	683728	238	0
IG12	3147360	1010	0
OG12	673536	236	0
IH1	3095856	1011	0
OH1	679952	239	0
IH2	3169808	1018	0
OH2	676816	237	0
IH3	3220224	1013	0
OH3	692048	240	0
IH4	3220720	1005	0
OH4	683296	237	0
IH5	3261152	1011	0
OH5	690144	238	0
IH6	3304928	1016	0
OH6	679856	234	0
IH7	3307408	1017	0
OH7	683584	235	0
IH8	3265088	1009	0
OH8	690144	238	0
IH9	3245104	1010	0
OH9	691888	239	0
IH10	3213552	1011	0
OH10	685616	240	0
IH11	3170000	1009	0
OH11	683488	240	0
IH12	3111920	1007	0
OH12	663344	235	0
```
