## Supplementary material for "A toolbox of Stable Integration Vectors (SIV) in the fission yeast *Schizosaccharomyces pombe*": Source data: S03_C001_T03_P0093_M1_X1_E3.quant

```
[instrument]
blockid	numofrow	numofcol	coversn	version	coverid	lamphours	blocksn	type	sn
21	8	12	*	1.3.2	*	*	*	ruo	272510497

[head]
version	name	operator	timestamp	expirytime	calibrationID
1.0.5	Quantitation	GUEST	*	*	*

[properties]
quantversion
0.2.5

[conditions]
BlkID	Run	ExcitationColor	EmissionColor	CameraBias	EmissionIndex	BlockTemperature	CameraGain	Point	SampleVolume	Step	ExposureIndex	CoverID	Time	SampleTemperature	CoverTemperature	ExcitationIndex	Stage	Exposure	Cycle
21	20190205smp65-76	x1	m1	*	1	87.6174,87.6457,87.5979,87.6311,87.6153,87.6281	*	93	10	3	3	-1	1549386872.809	87.5147,87.5151,87.5145,87.5132,87.5158,87.5149	105.103	1	3	520	1

[quant]
region	quant	count	saturation
IA1	3459488	1013	0
OA1	709216	237	0
IA2	3535728	1008	0
OA2	721968	236	0
IA3	3659136	1008	0
OA3	726752	234	0
IA4	3886960	1016	0
OA4	734784	234	0
IA5	3935904	1017	0
OA5	745248	233	0
IA6	4007840	1010	0
OA6	775232	240	0
IA7	4071984	1006	0
OA7	773616	239	0
IA8	4089040	1013	0
OA8	766960	237	0
IA9	4239440	1016	0
OA9	758864	237	0
IA10	3943392	1017	0
OA10	745728	236	0
IA11	3935440	1017	0
OA11	730656	235	0
IA12	3678448	1011	0
OA12	720144	238	0
IB1	3560512	1009	0
OB1	716416	237	0
IB2	3740928	1010	0
OB2	746448	241	0
IB3	3922400	1016	0
OB3	759600	240	0
IB4	4039872	1014	0
OB4	774496	239	0
IB5	4137216	1009	0
OB5	787840	237	0
IB6	4238464	1011	0
OB6	784832	235	0
IB7	4336768	1016	0
OB7	797024	237	0
IB8	4337104	1018	0
OB8	795632	237	0
IB9	4306208	1015	0
OB9	780992	236	0
IB10	4138928	1007	0
OB10	783040	240	0
IB11	4115696	1013	0
OB11	754576	237	0
IB12	3761568	1009	0
OB12	736272	239	0
IC1	3659888	1015	0
OC1	729360	239	0
IC2	3675056	1016	0
OC2	752016	240	0
IC3	4020208	1011	0
OC3	765456	238	0
IC4	4165104	1007	0
OC4	795008	241	0
IC5	4321728	1013	0
OC5	808608	240	0
IC6	4429536	1016	0
OC6	823600	240	0
IC7	4543984	1011	0
OC7	831600	240	0
IC8	4502944	1008	0
OC8	812896	236	0
IC9	4445680	1011	0
OC9	807504	237	0
IC10	4266640	1006	0
OC10	795456	239	0
IC11	4155968	1006	0
OC11	777952	240	0
IC12	3866320	1011	0
OC12	740064	236	0
ID1	3762144	1012	0
OD1	731520	238	0
ID2	3938624	1012	0
OD2	748160	237	0
ID3	4100768	1007	0
OD3	769392	237	0
ID4	4318160	1016	0
OD4	787680	236	0
ID5	4468928	1010	0
OD5	824672	241	0
ID6	4587520	1007	0
OD6	841728	238	0
ID7	4711536	1012	0
OD7	847776	240	0
ID8	4638544	1008	0
OD8	846976	242	0
ID9	4557008	1006	0
OD9	825264	239	0
ID10	4451552	1012	0
OD10	797456	237	0
ID11	4221184	1010	0
OD11	777888	238	0
ID12	3974688	1013	0
OD12	762880	241	0
IE1	3747088	1012	0
OE1	742160	242	0
IE2	3876672	1006	0
OE2	758880	240	0
IE3	4155616	1011	0
OE3	771280	237	0
IE4	4307008	1007	0
OE4	819056	243	0
IE5	4474352	1015	0
OE5	825184	240	0
IE6	4678640	1012	0
OE6	844448	237	0
IE7	4717568	1010	0
OE7	844992	236	0
IE8	4623568	1010	0
OE8	829312	236	0
IE9	4561824	1011	0
OE9	832960	241	0
IE10	4437616	1016	0
OE10	798992	236	0
IE11	4253744	1016	0
OE11	779248	238	0
IE12	3964368	1012	0
OE12	755488	238	0
IF1	3743712	1007	0
OF1	739952	241	0
IF2	3919904	1010	0
OF2	751360	238	0
IF3	4208800	1018	0
OF3	771952	239	0
IF4	4378416	1015	0
OF4	792720	239	0
IF5	4474544	1010	0
OF5	801232	237	0
IF6	4546224	1010	0
OF6	810176	236	0
IF7	4619056	1012	0
OF7	820160	237	0
IF8	5558592	1016	0
OF8	826864	239	0
IF9	4511792	1012	0
OF9	813504	239	0
IF10	4365088	1006	0
OF10	798096	240	0
IF11	4178112	1013	0
OF11	769664	238	0
IF12	4031472	1015	0
OF12	742928	237	0
IG1	3733136	1009	0
OG1	739312	243	0
IG2	3914912	1012	0
OG2	742000	238	0
IG3	4096496	1007	0
OG3	757440	238	0
IG4	4258272	1010	0
OG4	784512	242	0
IG5	4345488	1006	0
OG5	790384	240	0
IG6	4460864	1010	0
OG6	796272	238	0
IG7	4487216	1008	0
OG7	787504	235	0
IG8	4494480	1015	0
OG8	788416	236	0
IG9	4391856	1016	0
OG9	789024	239	0
IG10	4327312	1016	0
OG10	772768	238	0
IG11	4135152	1011	0
OG11	752640	238	0
IG12	3915424	1010	0
OG12	728208	236	0
IH1	3708816	1011	0
OH1	720864	239	0
IH2	3875424	1018	0
OH2	726672	237	0
IH3	4055744	1013	0
OH3	751328	240	0
IH4	4112016	1005	0
OH4	753248	237	0
IH5	4221104	1011	0
OH5	766320	238	0
IH6	4323104	1016	0
OH6	757504	234	0
IH7	4323680	1017	0
OH7	761360	235	0
IH8	4262576	1009	0
OH8	773008	238	0
IH9	4214432	1010	0
OH9	763984	239	0
IH10	4115904	1011	0
OH10	755632	240	0
IH11	3996368	1009	0
OH11	740784	240	0
IH12	3814576	1007	0
OH12	712336	235	0
```
