## Supplementary material for "A toolbox of Stable Integration Vectors (SIV) in the fission yeast *Schizosaccharomyces pombe*": Source data: S03_C001_T03_P0094_M1_X1_E1.quant

```
[instrument]
blockid	numofrow	numofcol	coversn	version	coverid	lamphours	blocksn	type	sn
21	8	12	*	1.3.2	*	*	*	ruo	272510497

[head]
version	name	operator	timestamp	expirytime	calibrationID
1.0.5	Quantitation	GUEST	*	*	*

[properties]
quantversion
0.2.5

[conditions]
BlkID	Run	ExcitationColor	EmissionColor	CameraBias	EmissionIndex	BlockTemperature	CameraGain	Point	SampleVolume	Step	ExposureIndex	CoverID	Time	SampleTemperature	CoverTemperature	ExcitationIndex	Stage	Exposure	Cycle
21	20190205smp65-76	x1	m1	*	1	87.9394,87.9416,87.9347,87.932,87.9069,87.9433	*	94	10	3	1	-1	1549386879.583	87.8108,87.8113,87.8105,87.8102,87.8149,87.8114	105.012	1	3	60	1

[quant]
region	quant	count	saturation
IA1	2874464	1013	0
OA1	662320	237	0
IA2	2874864	1008	0
OA2	659840	236	0
IA3	2886816	1008	0
OA3	654928	234	0
IA4	2925888	1016	0
OA4	656624	234	0
IA5	2930672	1017	0
OA5	652736	233	0
IA6	2910560	1010	0
OA6	672976	240	0
IA7	2908704	1006	0
OA7	668528	239	0
IA8	2918992	1013	0
OA8	662512	237	0
IA9	2943472	1016	0
OA9	661440	237	0
IA10	2909120	1017	0
OA10	655728	236	0
IA11	2903200	1017	0
OA11	653216	235	0
IA12	2863680	1011	0
OA12	657696	238	0
IB1	2875792	1009	0
OB1	660192	237	0
IB2	2903728	1010	0
OB2	675552	241	0
IB3	2939248	1016	0
OB3	672000	240	0
IB4	2936112	1014	0
OB4	672400	239	0
IB5	2930032	1009	0
OB5	666176	237	0
IB6	2942688	1011	0
OB6	660032	235	0
IB7	2963920	1016	0
OB7	667744	237	0
IB8	2963184	1018	0
OB8	666832	237	0
IB9	2944384	1015	0
OB9	660736	236	0
IB10	2907936	1007	0
OB10	669312	240	0
IB11	2918992	1013	0
OB11	661856	237	0
IB12	2877008	1009	0
OB12	662896	239	0
IC1	2900160	1015	0
OC1	667440	239	0
IC2	2909840	1016	0
OC2	674288	240	0
IC3	2937584	1011	0
OC3	670096	238	0
IC4	2932288	1007	0
OC4	680752	241	0
IC5	2961696	1013	0
OC5	676608	240	0
IC6	2971872	1016	0
OC6	678672	240	0
IC7	2980400	1011	0
OC7	675040	240	0
IC8	2956336	1008	0
OC8	666752	236	0
IC9	2953040	1011	0
OC9	667120	237	0
IC10	2924768	1006	0
OC10	668480	239	0
IC11	2904720	1006	0
OC11	668768	240	0
IC12	2891488	1011	0
OC12	656128	236	0
ID1	2903584	1012	0
OD1	665408	238	0
ID2	2931056	1012	0
OD2	666320	237	0
ID3	2936256	1007	0
OD3	668160	237	0
ID4	2974432	1016	0
OD4	667456	236	0
ID5	2971536	1010	0
OD5	680544	241	0
ID6	2971424	1007	0
OD6	675360	238	0
ID7	2994768	1012	0
OD7	680432	240	0
ID8	2972080	1008	0
OD8	684864	242	0
ID9	2949616	1006	0
OD9	673904	239	0
ID10	2952656	1012	0
OD10	666752	237	0
ID11	2918352	1010	0
OD11	664928	238	0
ID12	2906480	1013	0
OD12	670496	241	0
IE1	2901376	1012	0
OE1	675824	242	0
IE2	2908496	1006	0
OE2	675440	240	0
IE3	2955936	1011	0
OE3	668576	237	0
IE4	2950048	1007	0
OE4	688192	243	0
IE5	2990096	1015	0
OE5	679104	240	0
IE6	2999888	1012	0
OE6	672544	237	0
IE7	2998144	1010	0
OE7	670512	236	0
IE8	2974912	1010	0
OE8	666864	236	0
IE9	2968448	1011	0
OE9	679520	241	0
IE10	2967296	1016	0
OE10	662752	236	0
IE11	2943184	1016	0
OE11	664800	238	0
IE12	2907104	1012	0
OE12	660224	238	0
IF1	2892224	1007	0
OF1	674608	241	0
IF2	2926224	1010	0
OF2	669632	238	0
IF3	2978784	1018	0
OF3	674208	239	0
IF4	2981888	1015	0
OF4	675344	239	0
IF5	2972016	1010	0
OF5	670624	237	0
IF6	2975904	1010	0
OF6	667696	236	0
IF7	2991024	1012	0
OF7	669616	237	0
IF8	3101136	1016	0
OF8	675616	239	0
IF9	2968496	1012	0
OF9	671856	239	0
IF10	2929952	1006	0
OF10	672128	240	0
IF11	2926176	1013	0
OF11	663152	238	0
IF12	2922656	1015	0
OF12	659312	237	0
IG1	2891008	1009	0
OG1	676384	243	0
IG2	2925328	1012	0
OG2	666576	238	0
IG3	2937584	1007	0
OG3	667984	238	0
IG4	2949104	1010	0
OG4	680512	242	0
IG5	2944544	1006	0
OG5	676176	240	0
IG6	2962464	1010	0
OG6	669392	238	0
IG7	2964992	1008	0
OG7	661776	235	0
IG8	2974992	1015	0
OG8	663024	236	0
IG9	2955008	1016	0
OG9	668576	239	0
IG10	2947728	1016	0
OG10	660816	238	0
IG11	2914000	1011	0
OG11	662432	238	0
IG12	2888176	1010	0
OG12	652816	236	0
IH1	2897920	1011	0
OH1	666400	239	0
IH2	2938000	1018	0
OH2	664176	237	0
IH3	2944336	1013	0
OH3	673248	240	0
IH4	2921920	1005	0
OH4	664304	237	0
IH5	2941872	1011	0
OH5	668144	238	0
IH6	2961904	1016	0
OH6	654368	234	0
IH7	2967056	1017	0
OH7	657632	235	0
IH8	2935728	1009	0
OH8	664592	238	0
IH9	2925776	1010	0
OH9	666752	239	0
IH10	2918064	1011	0
OH10	664992	240	0
IH11	2891744	1009	0
OH11	664848	240	0
IH12	2873824	1007	0
OH12	650576	235	0
```
