## Supplementary material for "A toolbox of Stable Integration Vectors (SIV) in the fission yeast *Schizosaccharomyces pombe*": Source data: S03_C001_T03_P0094_M1_X1_E2.quant

```
[instrument]
blockid	numofrow	numofcol	coversn	version	coverid	lamphours	blocksn	type	sn
21	8	12	*	1.3.2	*	*	*	ruo	272510497

[head]
version	name	operator	timestamp	expirytime	calibrationID
1.0.5	Quantitation	GUEST	*	*	*

[properties]
quantversion
0.2.5

[conditions]
BlkID	Run	ExcitationColor	EmissionColor	CameraBias	EmissionIndex	BlockTemperature	CameraGain	Point	SampleVolume	Step	ExposureIndex	CoverID	Time	SampleTemperature	CoverTemperature	ExcitationIndex	Stage	Exposure	Cycle
21	20190205smp65-76	x1	m1	*	1	87.9394,87.9416,87.9347,87.932,87.9069,87.9433	*	94	10	3	2	-1	1549386880.242	87.8108,87.8113,87.8105,87.8102,87.8149,87.8114	105.012	1	3	175	1

[quant]
region	quant	count	saturation
IA1	3016688	1013	0
OA1	672192	237	0
IA2	3034064	1008	0
OA2	674576	236	0
IA3	3079104	1008	0
OA3	674208	234	0
IA4	3160512	1016	0
OA4	674160	234	0
IA5	3181504	1017	0
OA5	672976	233	0
IA6	3187376	1010	0
OA6	697472	240	0
IA7	3198768	1006	0
OA7	694208	239	0
IA8	3211040	1013	0
OA8	687808	237	0
IA9	3258800	1016	0
OA9	684624	237	0
IA10	3167536	1017	0
OA10	677232	236	0
IA11	3159184	1017	0
OA11	669472	235	0
IA12	3069440	1011	0
OA12	673696	238	0
IB1	3044736	1009	0
OB1	673104	237	0
IB2	3112592	1010	0
OB2	692096	241	0
IB3	3185072	1016	0
OB3	695536	240	0
IB4	3215968	1014	0
OB4	695872	239	0
IB5	3228016	1009	0
OB5	698608	237	0
IB6	3267024	1011	0
OB6	691248	235	0
IB7	3310160	1016	0
OB7	700128	237	0
IB8	3303872	1018	0
OB8	698544	237	0
IB9	3284720	1015	0
OB9	689840	236	0
IB10	3213728	1007	0
OB10	697568	240	0
IB11	3221680	1013	0
OB11	681296	237	0
IB12	3095408	1009	0
OB12	682864	239	0
IC1	3088080	1015	0
OC1	680704	239	0
IC2	3099856	1016	0
OC2	692896	240	0
IC3	3202688	1011	0
OC3	694880	238	0
IC4	3236528	1007	0
OC4	706048	241	0
IC5	3302096	1013	0
OC5	708864	240	0
IC6	3332832	1016	0
OC6	713520	240	0
IC7	3360608	1011	0
OC7	715776	240	0
IC8	3344016	1008	0
OC8	702848	236	0
IC9	3323392	1011	0
OC9	702112	237	0
IC10	3251168	1006	0
OC10	700576	239	0
IC11	3214960	1006	0
OC11	694880	240	0
IC12	3130160	1011	0
OC12	677216	236	0
ID1	3121056	1012	0
OD1	682688	238	0
ID2	3178160	1012	0
OD2	686528	237	0
ID3	3229456	1007	0
OD3	693136	237	0
ID4	3308032	1016	0
OD4	697728	236	0
ID5	3340064	1010	0
OD5	717808	241	0
ID6	3371120	1007	0
OD6	718192	238	0
ID7	3423728	1012	0
OD7	719424	240	0
ID8	3387408	1008	0
OD8	725344	242	0
ID9	3348160	1006	0
OD9	710608	239	0
ID10	3328352	1012	0
OD10	696672	237	0
ID11	3246128	1010	0
OD11	693040	238	0
ID12	3168288	1013	0
OD12	694624	241	0
IE1	3106752	1012	0
OE1	693488	242	0
IE2	3147312	1006	0
OE2	696512	240	0
IE3	3250464	1011	0
OE3	693648	237	0
IE4	3285696	1007	0
OE4	721744	243	0
IE5	3352800	1015	0
OE5	713712	240	0
IE6	3411312	1012	0
OE6	713920	237	0
IE7	3419584	1010	0
OE7	713424	236	0
IE8	3377968	1010	0
OE8	704880	236	0
IE9	3360768	1011	0
OE9	714112	241	0
IE10	3326960	1016	0
OE10	694160	236	0
IE11	3263184	1016	0
OE11	692384	238	0
IE12	3165904	1012	0
OE12	683840	238	0
IF1	3097632	1007	0
OF1	690320	241	0
IF2	3162432	1010	0
OF2	689392	238	0
IF3	3273680	1018	0
OF3	699472	239	0
IF4	3319376	1015	0
OF4	701840	239	0
IF5	3334496	1010	0
OF5	701232	237	0
IF6	3355872	1010	0
OF6	704896	236	0
IF7	3389056	1012	0
OF7	709232	237	0
IF8	3701824	1016	0
OF8	713232	239	0
IF9	3340576	1012	0
OF9	706048	239	0
IF10	3282576	1006	0
OF10	702752	240	0
IF11	3223312	1013	0
OF11	690288	238	0
IF12	3191072	1015	0
OF12	678192	237	0
IG1	3099264	1009	0
OG1	693744	243	0
IG2	3168768	1012	0
OG2	686656	238	0
IG3	3222480	1007	0
OG3	691264	238	0
IG4	3271056	1010	0
OG4	707984	242	0
IG5	3294096	1006	0
OG5	705712	240	0
IG6	3333184	1010	0
OG6	702496	238	0
IG7	3342496	1008	0
OG7	692944	235	0
IG8	3350752	1015	0
OG8	695744	236	0
IG9	3312128	1016	0
OG9	698848	239	0
IG10	3293360	1016	0
OG10	691968	238	0
IG11	3216448	1011	0
OG11	686080	238	0
IG12	3145312	1010	0
OG12	674912	236	0
IH1	3089792	1011	0
OH1	678112	239	0
IH2	3164848	1018	0
OH2	677952	237	0
IH3	3214720	1013	0
OH3	690768	240	0
IH4	3214128	1005	0
OH4	683392	237	0
IH5	3251904	1011	0
OH5	690624	238	0
IH6	3299600	1016	0
OH6	679664	234	0
IH7	3299360	1017	0
OH7	681056	235	0
IH8	3256160	1009	0
OH8	688944	238	0
IH9	3237104	1010	0
OH9	688272	239	0
IH10	3205488	1011	0
OH10	687328	240	0
IH11	3161232	1009	0
OH11	681344	240	0
IH12	3104000	1007	0
OH12	663296	235	0
```
