## Supplementary material for "A toolbox of Stable Integration Vectors (SIV) in the fission yeast *Schizosaccharomyces pombe*": Source data: S03_C001_T03_P0094_M1_X1_E3.quant

```
[instrument]
blockid	numofrow	numofcol	coversn	version	coverid	lamphours	blocksn	type	sn
21	8	12	*	1.3.2	*	*	*	ruo	272510497

[head]
version	name	operator	timestamp	expirytime	calibrationID
1.0.5	Quantitation	GUEST	*	*	*

[properties]
quantversion
0.2.5

[conditions]
BlkID	Run	ExcitationColor	EmissionColor	CameraBias	EmissionIndex	BlockTemperature	CameraGain	Point	SampleVolume	Step	ExposureIndex	CoverID	Time	SampleTemperature	CoverTemperature	ExcitationIndex	Stage	Exposure	Cycle
21	20190205smp65-76	x1	m1	*	1	87.9394,87.9416,87.9347,87.932,87.9069,87.9433	*	94	10	3	3	-1	1549386880.960	87.8108,87.8113,87.8105,87.8102,87.8149,87.8114	105.012	1	3	520	1

[quant]
region	quant	count	saturation
IA1	3450512	1013	0
OA1	708432	237	0
IA2	3533056	1008	0
OA2	720160	236	0
IA3	3647136	1008	0
OA3	724224	234	0
IA4	3878720	1016	0
OA4	736720	234	0
IA5	3927168	1017	0
OA5	745632	233	0
IA6	4000704	1010	0
OA6	775792	240	0
IA7	4067376	1006	0
OA7	774176	239	0
IA8	4077536	1013	0
OA8	765680	237	0
IA9	4227248	1016	0
OA9	758384	237	0
IA10	3930192	1017	0
OA10	746400	236	0
IA11	3924528	1017	0
OA11	730400	235	0
IA12	3674800	1011	0
OA12	718928	238	0
IB1	3563696	1009	0
OB1	717904	237	0
IB2	3748944	1010	0
OB2	747696	241	0
IB3	3926688	1016	0
OB3	760512	240	0
IB4	4043152	1014	0
OB4	775584	239	0
IB5	4138080	1009	0
OB5	791584	237	0
IB6	4238128	1011	0
OB6	785520	235	0
IB7	4332608	1016	0
OB7	798928	237	0
IB8	4335328	1018	0
OB8	796688	237	0
IB9	4299024	1015	0
OB9	782864	236	0
IB10	4129904	1007	0
OB10	786064	240	0
IB11	4110784	1013	0
OB11	758448	237	0
IB12	3766000	1009	0
OB12	741520	239	0
IC1	3662208	1015	0
OC1	729136	239	0
IC2	3676048	1016	0
OC2	752016	240	0
IC3	4014784	1011	0
OC3	763040	238	0
IC4	4157232	1007	0
OC4	796048	241	0
IC5	4313088	1013	0
OC5	807408	240	0
IC6	4417296	1016	0
OC6	822624	240	0
IC7	4527648	1011	0
OC7	833648	240	0
IC8	4491072	1008	0
OC8	815088	236	0
IC9	4436832	1011	0
OC9	809456	237	0
IC10	4260944	1006	0
OC10	796224	239	0
IC11	4150336	1006	0
OC11	777936	240	0
IC12	3856448	1011	0
OC12	741632	236	0
ID1	3755520	1012	0
OD1	732080	238	0
ID2	3920976	1012	0
OD2	744992	237	0
ID3	4091696	1007	0
OD3	770368	237	0
ID4	4305872	1016	0
OD4	785792	236	0
ID5	4448672	1010	0
OD5	824496	241	0
ID6	4579040	1007	0
OD6	840816	238	0
ID7	4694048	1012	0
OD7	848912	240	0
ID8	4619792	1008	0
OD8	849824	242	0
ID9	4539136	1006	0
OD9	828624	239	0
ID10	4440800	1012	0
OD10	799312	237	0
ID11	4209920	1010	0
OD11	777344	238	0
ID12	3966368	1013	0
OD12	762512	241	0
IE1	3739312	1012	0
OE1	743072	242	0
IE2	3870064	1006	0
OE2	760512	240	0
IE3	4140608	1011	0
OE3	771616	237	0
IE4	4294192	1007	0
OE4	813824	243	0
IE5	4458720	1015	0
OE5	823024	240	0
IE6	4658128	1012	0
OE6	842992	237	0
IE7	4703056	1010	0
OE7	843200	236	0
IE8	4605104	1010	0
OE8	827088	236	0
IE9	4543616	1011	0
OE9	832016	241	0
IE10	4425488	1016	0
OE10	796064	236	0
IE11	4242144	1016	0
OE11	777216	238	0
IE12	3949920	1012	0
OE12	755488	238	0
IF1	3735920	1007	0
OF1	738560	241	0
IF2	3907040	1010	0
OF2	750336	238	0
IF3	4197264	1018	0
OF3	769632	239	0
IF4	4361040	1015	0
OF4	791760	239	0
IF5	4452544	1010	0
OF5	801088	237	0
IF6	4535072	1010	0
OF6	810176	236	0
IF7	4602576	1012	0
OF7	818288	237	0
IF8	5539936	1016	0
OF8	827472	239	0
IF9	4490752	1012	0
OF9	810832	239	0
IF10	4348832	1006	0
OF10	797648	240	0
IF11	4158208	1013	0
OF11	768192	238	0
IF12	4016432	1015	0
OF12	741616	237	0
IG1	3716064	1009	0
OG1	739120	243	0
IG2	3896464	1012	0
OG2	741088	238	0
IG3	4076992	1007	0
OG3	757744	238	0
IG4	4237872	1010	0
OG4	784832	242	0
IG5	4335920	1006	0
OG5	789968	240	0
IG6	4444624	1010	0
OG6	797200	238	0
IG7	4472016	1008	0
OG7	786048	235	0
IG8	4476336	1015	0
OG8	787520	236	0
IG9	4373984	1016	0
OG9	785392	239	0
IG10	4300640	1016	0
OG10	769648	238	0
IG11	4119552	1011	0
OG11	753472	238	0
IG12	3895808	1010	0
OG12	729168	236	0
IH1	3697568	1011	0
OH1	719088	239	0
IH2	3868928	1018	0
OH2	726688	237	0
IH3	4039296	1013	0
OH3	748192	240	0
IH4	4102096	1005	0
OH4	752784	237	0
IH5	4207264	1011	0
OH5	764864	238	0
IH6	4313728	1016	0
OH6	758080	234	0
IH7	4312800	1017	0
OH7	764576	235	0
IH8	4249472	1009	0
OH8	772256	238	0
IH9	4205680	1010	0
OH9	767584	239	0
IH10	4101232	1011	0
OH10	756288	240	0
IH11	3982032	1009	0
OH11	739232	240	0
IH12	3799200	1007	0
OH12	709264	235	0
```
