## Supplementary material for "A toolbox of Stable Integration Vectors (SIV) in the fission yeast *Schizosaccharomyces pombe*": Source data: S03_C001_T03_P0095_M1_X1_E1.quant

```
[instrument]
blockid	numofrow	numofcol	coversn	version	coverid	lamphours	blocksn	type	sn
21	8	12	*	1.3.2	*	*	*	ruo	272510497

[head]
version	name	operator	timestamp	expirytime	calibrationID
1.0.5	Quantitation	GUEST	*	*	*

[properties]
quantversion
0.2.5

[conditions]
BlkID	Run	ExcitationColor	EmissionColor	CameraBias	EmissionIndex	BlockTemperature	CameraGain	Point	SampleVolume	Step	ExposureIndex	CoverID	Time	SampleTemperature	CoverTemperature	ExcitationIndex	Stage	Exposure	Cycle
21	20190205smp65-76	x1	m1	*	1	88.2236,88.2377,88.2263,88.2281,88.2369,88.2079	*	95	10	3	1	-1	1549386887.681	88.1151,88.1126,88.1125,88.1113,88.1117,88.1121	104.989	1	3	60	1

[quant]
region	quant	count	saturation
IA1	2872384	1013	0
OA1	660544	237	0
IA2	2874672	1008	0
OA2	659952	236	0
IA3	2886000	1008	0
OA3	656128	234	0
IA4	2925424	1016	0
OA4	654864	234	0
IA5	2928272	1017	0
OA5	653024	233	0
IA6	2913200	1010	0
OA6	670720	240	0
IA7	2909136	1006	0
OA7	668912	239	0
IA8	2924160	1013	0
OA8	662288	237	0
IA9	2940576	1016	0
OA9	659360	237	0
IA10	2908912	1017	0
OA10	655616	236	0
IA11	2904016	1017	0
OA11	651248	235	0
IA12	2868496	1011	0
OA12	656928	238	0
IB1	2872080	1009	0
OB1	660016	237	0
IB2	2899824	1010	0
OB2	673840	241	0
IB3	2938304	1016	0
OB3	674528	240	0
IB4	2933232	1014	0
OB4	672224	239	0
IB5	2926768	1009	0
OB5	668352	237	0
IB6	2937296	1011	0
OB6	660480	235	0
IB7	2959648	1016	0
OB7	666656	237	0
IB8	2957648	1018	0
OB8	666624	237	0
IB9	2939648	1015	0
OB9	659072	236	0
IB10	2908560	1007	0
OB10	671104	240	0
IB11	2911920	1013	0
OB11	659280	237	0
IB12	2868896	1009	0
OB12	663632	239	0
IC1	2903568	1015	0
OC1	668592	239	0
IC2	2911808	1016	0
OC2	676096	240	0
IC3	2941264	1011	0
OC3	671440	238	0
IC4	2935488	1007	0
OC4	681264	241	0
IC5	2963328	1013	0
OC5	679984	240	0
IC6	2972704	1016	0
OC6	678944	240	0
IC7	2978368	1011	0
OC7	678832	240	0
IC8	2957760	1008	0
OC8	668944	236	0
IC9	2953504	1011	0
OC9	668176	237	0
IC10	2920688	1006	0
OC10	668528	239	0
IC11	2911328	1006	0
OC11	670432	240	0
IC12	2893056	1011	0
OC12	658032	236	0
ID1	2900752	1012	0
OD1	664288	238	0
ID2	2928368	1012	0
OD2	665840	237	0
ID3	2938016	1007	0
OD3	667152	237	0
ID4	2973536	1016	0
OD4	665952	236	0
ID5	2966816	1010	0
OD5	680176	241	0
ID6	2970112	1007	0
OD6	674576	238	0
ID7	2995024	1012	0
OD7	681200	240	0
ID8	2974128	1008	0
OD8	682224	242	0
ID9	2954256	1006	0
OD9	674064	239	0
ID10	2954112	1012	0
OD10	662032	237	0
ID11	2919824	1010	0
OD11	664144	238	0
ID12	2905248	1013	0
OD12	670208	241	0
IE1	2901952	1012	0
OE1	675104	242	0
IE2	2906800	1006	0
OE2	675168	240	0
IE3	2953520	1011	0
OE3	667920	237	0
IE4	2951232	1007	0
OE4	688448	243	0
IE5	2983616	1015	0
OE5	678992	240	0
IE6	2992464	1012	0
OE6	671680	237	0
IE7	2994432	1010	0
OE7	670288	236	0
IE8	2972464	1010	0
OE8	666832	236	0
IE9	2964416	1011	0
OE9	679120	241	0
IE10	2960608	1016	0
OE10	660816	236	0
IE11	2939008	1016	0
OE11	662000	238	0
IE12	2903200	1012	0
OE12	662448	238	0
IF1	2888048	1007	0
OF1	675616	241	0
IF2	2922160	1010	0
OF2	667984	238	0
IF3	2978656	1018	0
OF3	672944	239	0
IF4	2975744	1015	0
OF4	674144	239	0
IF5	2973184	1010	0
OF5	667984	237	0
IF6	2974160	1010	0
OF6	665904	236	0
IF7	2986128	1012	0
OF7	670144	237	0
IF8	3097488	1016	0
OF8	672656	239	0
IF9	2961200	1012	0
OF9	671568	239	0
IF10	2933296	1006	0
OF10	669456	240	0
IF11	2924096	1013	0
OF11	664672	238	0
IF12	2919216	1015	0
OF12	657728	237	0
IG1	2896416	1009	0
OG1	678480	243	0
IG2	2928208	1012	0
OG2	668464	238	0
IG3	2934912	1007	0
OG3	670976	238	0
IG4	2949504	1010	0
OG4	680000	242	0
IG5	2949648	1006	0
OG5	675136	240	0
IG6	2962064	1010	0
OG6	669680	238	0
IG7	2959776	1008	0
OG7	660928	235	0
IG8	2972544	1015	0
OG8	661968	236	0
IG9	2958736	1016	0
OG9	668512	239	0
IG10	2953040	1016	0
OG10	662784	238	0
IG11	2917008	1011	0
OG11	662288	238	0
IG12	2896688	1010	0
OG12	653664	236	0
IH1	2889376	1011	0
OH1	665056	239	0
IH2	2932512	1018	0
OH2	663776	237	0
IH3	2938432	1013	0
OH3	673008	240	0
IH4	2920624	1005	0
OH4	666080	237	0
IH5	2942448	1011	0
OH5	666464	238	0
IH6	2957920	1016	0
OH6	654464	234	0
IH7	2964608	1017	0
OH7	657248	235	0
IH8	2932048	1009	0
OH8	664608	238	0
IH9	2918352	1010	0
OH9	665360	239	0
IH10	2912544	1011	0
OH10	666032	240	0
IH11	2893104	1009	0
OH11	664560	240	0
IH12	2869856	1007	0
OH12	649456	235	0
```
