## Supplementary material for "A toolbox of Stable Integration Vectors (SIV) in the fission yeast *Schizosaccharomyces pombe*": Source data: S03_C001_T03_P0095_M1_X1_E2.quant

```
[instrument]
blockid	numofrow	numofcol	coversn	version	coverid	lamphours	blocksn	type	sn
21	8	12	*	1.3.2	*	*	*	ruo	272510497

[head]
version	name	operator	timestamp	expirytime	calibrationID
1.0.5	Quantitation	GUEST	*	*	*

[properties]
quantversion
0.2.5

[conditions]
BlkID	Run	ExcitationColor	EmissionColor	CameraBias	EmissionIndex	BlockTemperature	CameraGain	Point	SampleVolume	Step	ExposureIndex	CoverID	Time	SampleTemperature	CoverTemperature	ExcitationIndex	Stage	Exposure	Cycle
21	20190205smp65-76	x1	m1	*	1	88.2236,88.2377,88.2263,88.2281,88.2369,88.2079	*	95	10	3	2	-1	1549386888.315	88.1151,88.1126,88.1125,88.1113,88.1117,88.1121	104.989	1	3	175	1

[quant]
region	quant	count	saturation
IA1	3011040	1013	0
OA1	673968	237	0
IA2	3035744	1008	0
OA2	675792	236	0
IA3	3074144	1008	0
OA3	674176	234	0
IA4	3162672	1016	0
OA4	675600	234	0
IA5	3176224	1017	0
OA5	676992	233	0
IA6	3181488	1010	0
OA6	698832	240	0
IA7	3198464	1006	0
OA7	694928	239	0
IA8	3207552	1013	0
OA8	689248	237	0
IA9	3257984	1016	0
OA9	684256	237	0
IA10	3163200	1017	0
OA10	680096	236	0
IA11	3159008	1017	0
OA11	671088	235	0
IA12	3068704	1011	0
OA12	674496	238	0
IB1	3048960	1009	0
OB1	674400	237	0
IB2	3109744	1010	0
OB2	694288	241	0
IB3	3183216	1016	0
OB3	696592	240	0
IB4	3212208	1014	0
OB4	698672	239	0
IB5	3231984	1009	0
OB5	696720	237	0
IB6	3264048	1011	0
OB6	693344	235	0
IB7	3304288	1016	0
OB7	698064	237	0
IB8	3305344	1018	0
OB8	699936	237	0
IB9	3288544	1015	0
OB9	691664	236	0
IB10	3213840	1007	0
OB10	697648	240	0
IB11	3217520	1013	0
OB11	683600	237	0
IB12	3092752	1009	0
OB12	680688	239	0
IC1	3085360	1015	0
OC1	684752	239	0
IC2	3094576	1016	0
OC2	693136	240	0
IC3	3200944	1011	0
OC3	692896	238	0
IC4	3234496	1007	0
OC4	709072	241	0
IC5	3294272	1013	0
OC5	709408	240	0
IC6	3326928	1016	0
OC6	713488	240	0
IC7	3359712	1011	0
OC7	717856	240	0
IC8	3337200	1008	0
OC8	701856	236	0
IC9	3319040	1011	0
OC9	700144	237	0
IC10	3249360	1006	0
OC10	702368	239	0
IC11	3216320	1006	0
OC11	696800	240	0
IC12	3127904	1011	0
OC12	675056	236	0
ID1	3108096	1012	0
OD1	681776	238	0
ID2	3171744	1012	0
OD2	688224	237	0
ID3	3217280	1007	0
OD3	692752	237	0
ID4	3298400	1016	0
OD4	696368	236	0
ID5	3328096	1010	0
OD5	717936	241	0
ID6	3362880	1007	0
OD6	716544	238	0
ID7	3411600	1012	0
OD7	721440	240	0
ID8	3372976	1008	0
OD8	721888	242	0
ID9	3341216	1006	0
OD9	711344	239	0
ID10	3315792	1012	0
OD10	697808	237	0
ID11	3234576	1010	0
OD11	693984	238	0
ID12	3172256	1013	0
OD12	694496	241	0
IE1	3105488	1012	0
OE1	692608	242	0
IE2	3147408	1006	0
OE2	695328	240	0
IE3	3247248	1011	0
OE3	694128	237	0
IE4	3284848	1007	0
OE4	717600	243	0
IE5	3352624	1015	0
OE5	714192	240	0
IE6	3407840	1012	0
OE6	715728	237	0
IE7	3417120	1010	0
OE7	713040	236	0
IE8	3379872	1010	0
OE8	706432	236	0
IE9	3357104	1011	0
OE9	716896	241	0
IE10	3327632	1016	0
OE10	696368	236	0
IE11	3268688	1016	0
OE11	693424	238	0
IE12	3168512	1012	0
OE12	687040	238	0
IF1	3100096	1007	0
OF1	688832	241	0
IF2	3166432	1010	0
OF2	686496	238	0
IF3	3276304	1018	0
OF3	697024	239	0
IF4	3321952	1015	0
OF4	701088	239	0
IF5	3336416	1010	0
OF5	701808	237	0
IF6	3362848	1010	0
OF6	702192	236	0
IF7	3385856	1012	0
OF7	707088	237	0
IF8	3701136	1016	0
OF8	714432	239	0
IF9	3341504	1012	0
OF9	707184	239	0
IF10	3285152	1006	0
OF10	702736	240	0
IF11	3232160	1013	0
OF11	688176	238	0
IF12	3192224	1015	0
OF12	679392	237	0
IG1	3092912	1009	0
OG1	693376	243	0
IG2	3164256	1012	0
OG2	684944	238	0
IG3	3211024	1007	0
OG3	692512	238	0
IG4	3261840	1010	0
OG4	706656	242	0
IG5	3290096	1006	0
OG5	704752	240	0
IG6	3326992	1010	0
OG6	701888	238	0
IG7	3332608	1008	0
OG7	693216	235	0
IG8	3345504	1015	0
OG8	694000	236	0
IG9	3301824	1016	0
OG9	699232	239	0
IG10	3285824	1016	0
OG10	691152	238	0
IG11	3210624	1011	0
OG11	683008	238	0
IG12	3136272	1010	0
OG12	673056	236	0
IH1	3087376	1011	0
OH1	677344	239	0
IH2	3162032	1018	0
OH2	678512	237	0
IH3	3213984	1013	0
OH3	691920	240	0
IH4	3209584	1005	0
OH4	685216	237	0
IH5	3255600	1011	0
OH5	688528	238	0
IH6	3293088	1016	0
OH6	677152	234	0
IH7	3294288	1017	0
OH7	684960	235	0
IH8	3252832	1009	0
OH8	691360	238	0
IH9	3232496	1010	0
OH9	688704	239	0
IH10	3205632	1011	0
OH10	686736	240	0
IH11	3157632	1009	0
OH11	681568	240	0
IH12	3103136	1007	0
OH12	663328	235	0
```
