## Supplementary material for "A toolbox of Stable Integration Vectors (SIV) in the fission yeast *Schizosaccharomyces pombe*": Source data: S03_C001_T03_P0095_M1_X1_E3.quant

```
[instrument]
blockid	numofrow	numofcol	coversn	version	coverid	lamphours	blocksn	type	sn
21	8	12	*	1.3.2	*	*	*	ruo	272510497

[head]
version	name	operator	timestamp	expirytime	calibrationID
1.0.5	Quantitation	GUEST	*	*	*

[properties]
quantversion
0.2.5

[conditions]
BlkID	Run	ExcitationColor	EmissionColor	CameraBias	EmissionIndex	BlockTemperature	CameraGain	Point	SampleVolume	Step	ExposureIndex	CoverID	Time	SampleTemperature	CoverTemperature	ExcitationIndex	Stage	Exposure	Cycle
21	20190205smp65-76	x1	m1	*	1	88.2236,88.2377,88.2263,88.2281,88.2369,88.2079	*	95	10	3	3	-1	1549386889.024	88.1151,88.1126,88.1125,88.1113,88.1117,88.1121	104.989	1	3	520	1

[quant]
region	quant	count	saturation
IA1	3440800	1013	0
OA1	708448	237	0
IA2	3527728	1008	0
OA2	720016	236	0
IA3	3645744	1008	0
OA3	725824	234	0
IA4	3863312	1016	0
OA4	734864	234	0
IA5	3919776	1017	0
OA5	742736	233	0
IA6	3990288	1010	0
OA6	775312	240	0
IA7	4059504	1006	0
OA7	772720	239	0
IA8	4068592	1013	0
OA8	764288	237	0
IA9	4220528	1016	0
OA9	757584	237	0
IA10	3923808	1017	0
OA10	745008	236	0
IA11	3918320	1017	0
OA11	729760	235	0
IA12	3663664	1011	0
OA12	718784	238	0
IB1	3552208	1009	0
OB1	717536	237	0
IB2	3731680	1010	0
OB2	744208	241	0
IB3	3907296	1016	0
OB3	756560	240	0
IB4	4021200	1014	0
OB4	773024	239	0
IB5	4115472	1009	0
OB5	787200	237	0
IB6	4218896	1011	0
OB6	783104	235	0
IB7	4314512	1016	0
OB7	797088	237	0
IB8	4309632	1018	0
OB8	794208	237	0
IB9	4282160	1015	0
OB9	779568	236	0
IB10	4113216	1007	0
OB10	782320	240	0
IB11	4094752	1013	0
OB11	752544	237	0
IB12	3744800	1009	0
OB12	738288	239	0
IC1	3644896	1015	0
OC1	729712	239	0
IC2	3667472	1016	0
OC2	751184	240	0
IC3	4000176	1011	0
OC3	764512	238	0
IC4	4138624	1007	0
OC4	793536	241	0
IC5	4298720	1013	0
OC5	809344	240	0
IC6	4398592	1016	0
OC6	820160	240	0
IC7	4516080	1011	0
OC7	831152	240	0
IC8	4466544	1008	0
OC8	813808	236	0
IC9	4417616	1011	0
OC9	806896	237	0
IC10	4238064	1006	0
OC10	793424	239	0
IC11	4141840	1006	0
OC11	776768	240	0
IC12	3843840	1011	0
OC12	740320	236	0
ID1	3755376	1012	0
OD1	735248	238	0
ID2	3920704	1012	0
OD2	748976	237	0
ID3	4083472	1007	0
OD3	773664	237	0
ID4	4299200	1016	0
OD4	789264	236	0
ID5	4430768	1010	0
OD5	827312	241	0
ID6	4567616	1007	0
OD6	844688	238	0
ID7	4687280	1012	0
OD7	849280	240	0
ID8	4609520	1008	0
OD8	850272	242	0
ID9	4532176	1006	0
OD9	826224	239	0
ID10	4430304	1012	0
OD10	802144	237	0
ID11	4198784	1010	0
OD11	778992	238	0
ID12	3965440	1013	0
OD12	763248	241	0
IE1	3734896	1012	0
OE1	743120	242	0
IE2	3862464	1006	0
OE2	761008	240	0
IE3	4129136	1011	0
OE3	768048	237	0
IE4	4284048	1007	0
OE4	815648	243	0
IE5	4447760	1015	0
OE5	824736	240	0
IE6	4647152	1012	0
OE6	842672	237	0
IE7	4684848	1010	0
OE7	842480	236	0
IE8	4590160	1010	0
OE8	828704	236	0
IE9	4529360	1011	0
OE9	834432	241	0
IE10	4410048	1016	0
OE10	795824	236	0
IE11	4234272	1016	0
OE11	778944	238	0
IE12	3944000	1012	0
OE12	753184	238	0
IF1	3731536	1007	0
OF1	737488	241	0
IF2	3905712	1010	0
OF2	750672	238	0
IF3	4190368	1018	0
OF3	772272	239	0
IF4	4354592	1015	0
OF4	792192	239	0
IF5	4435984	1010	0
OF5	803264	237	0
IF6	4525312	1010	0
OF6	813296	236	0
IF7	4589088	1012	0
OF7	819616	237	0
IF8	5514640	1016	0
OF8	829696	239	0
IF9	4481584	1012	0
OF9	814144	239	0
IF10	4347664	1006	0
OF10	799840	240	0
IF11	4142768	1013	0
OF11	768080	238	0
IF12	4008144	1015	0
OF12	744896	237	0
IG1	3711568	1009	0
OG1	740224	243	0
IG2	3892704	1012	0
OG2	738864	238	0
IG3	4067968	1007	0
OG3	756960	238	0
IG4	4220144	1010	0
OG4	783488	242	0
IG5	4317088	1006	0
OG5	791856	240	0
IG6	4428752	1010	0
OG6	795696	238	0
IG7	4460352	1008	0
OG7	786016	235	0
IG8	4467392	1015	0
OG8	788864	236	0
IG9	4361280	1016	0
OG9	787904	239	0
IG10	4298928	1016	0
OG10	772224	238	0
IG11	4107456	1011	0
OG11	752880	238	0
IG12	3884032	1010	0
OG12	727200	236	0
IH1	3688320	1011	0
OH1	719456	239	0
IH2	3860368	1018	0
OH2	726528	237	0
IH3	4027472	1013	0
OH3	749472	240	0
IH4	4096880	1005	0
OH4	748752	237	0
IH5	4193360	1011	0
OH5	763280	238	0
IH6	4295664	1016	0
OH6	755504	234	0
IH7	4299504	1017	0
OH7	763680	235	0
IH8	4235088	1009	0
OH8	772528	238	0
IH9	4184416	1010	0
OH9	766128	239	0
IH10	4084272	1011	0
OH10	755440	240	0
IH11	3973440	1009	0
OH11	739920	240	0
IH12	3794096	1007	0
OH12	709952	235	0
```
