## Supplementary material for "A toolbox of Stable Integration Vectors (SIV) in the fission yeast *Schizosaccharomyces pombe*": Source data: S03_C001_T03_P0096_M1_X1_E1.quant

```
[instrument]
blockid	numofrow	numofcol	coversn	version	coverid	lamphours	blocksn	type	sn
21	8	12	*	1.3.2	*	*	*	ruo	272510497

[head]
version	name	operator	timestamp	expirytime	calibrationID
1.0.5	Quantitation	GUEST	*	*	*

[properties]
quantversion
0.2.5

[conditions]
BlkID	Run	ExcitationColor	EmissionColor	CameraBias	EmissionIndex	BlockTemperature	CameraGain	Point	SampleVolume	Step	ExposureIndex	CoverID	Time	SampleTemperature	CoverTemperature	ExcitationIndex	Stage	Exposure	Cycle
21	20190205smp65-76	x1	m1	*	1	88.5282,88.5414,88.5202,88.5216,88.5335,88.5206	*	96	10	3	1	-1	1549386895.861	88.4192,88.4172,88.4149,88.4145,88.4172,88.4161	105.057	1	3	60	1

[quant]
region	quant	count	saturation
IA1	2868320	1013	0
OA1	660160	237	0
IA2	2870960	1008	0
OA2	660144	236	0
IA3	2888016	1008	0
OA3	653680	234	0
IA4	2920080	1016	0
OA4	654576	234	0
IA5	2926944	1017	0
OA5	653168	233	0
IA6	2911008	1010	0
OA6	672224	240	0
IA7	2906592	1006	0
OA7	668160	239	0
IA8	2919680	1013	0
OA8	661776	237	0
IA9	2938560	1016	0
OA9	660032	237	0
IA10	2908256	1017	0
OA10	656496	236	0
IA11	2903536	1017	0
OA11	650112	235	0
IA12	2868688	1011	0
OA12	658896	238	0
IB1	2865568	1009	0
OB1	660992	237	0
IB2	2897552	1010	0
OB2	674768	241	0
IB3	2933856	1016	0
OB3	672816	240	0
IB4	2933888	1014	0
OB4	673776	239	0
IB5	2927168	1009	0
OB5	666832	237	0
IB6	2937296	1011	0
OB6	659872	235	0
IB7	2959824	1016	0
OB7	666096	237	0
IB8	2956000	1018	0
OB8	665872	237	0
IB9	2941408	1015	0
OB9	660352	236	0
IB10	2904992	1007	0
OB10	669584	240	0
IB11	2912000	1013	0
OB11	658352	237	0
IB12	2872208	1009	0
OB12	662688	239	0
IC1	2895472	1015	0
OC1	666912	239	0
IC2	2907376	1016	0
OC2	673360	240	0
IC3	2933104	1011	0
OC3	670352	238	0
IC4	2932768	1007	0
OC4	679152	241	0
IC5	2958320	1013	0
OC5	674832	240	0
IC6	2971392	1016	0
OC6	676832	240	0
IC7	2975232	1011	0
OC7	678752	240	0
IC8	2955280	1008	0
OC8	666128	236	0
IC9	2951808	1011	0
OC9	666688	237	0
IC10	2918160	1006	0
OC10	669376	239	0
IC11	2901952	1006	0
OC11	669344	240	0
IC12	2891424	1011	0
OC12	655920	236	0
ID1	2905856	1012	0
OD1	664624	238	0
ID2	2929088	1012	0
OD2	666320	237	0
ID3	2938032	1007	0
OD3	667360	237	0
ID4	2975600	1016	0
OD4	668176	236	0
ID5	2970848	1010	0
OD5	681376	241	0
ID6	2970544	1007	0
OD6	674000	238	0
ID7	2996912	1012	0
OD7	679552	240	0
ID8	2970896	1008	0
OD8	684512	242	0
ID9	2948448	1006	0
OD9	671888	239	0
ID10	2951024	1012	0
OD10	664560	237	0
ID11	2921120	1010	0
OD11	664688	238	0
ID12	2909744	1013	0
OD12	670288	241	0
IE1	2898592	1012	0
OE1	674656	242	0
IE2	2908736	1006	0
OE2	673664	240	0
IE3	2953152	1011	0
OE3	667280	237	0
IE4	2954752	1007	0
OE4	684928	243	0
IE5	2980880	1015	0
OE5	677872	240	0
IE6	2989984	1012	0
OE6	671984	237	0
IE7	2990464	1010	0
OE7	670848	236	0
IE8	2971216	1010	0
OE8	670384	236	0
IE9	2959424	1011	0
OE9	679680	241	0
IE10	2958672	1016	0
OE10	661936	236	0
IE11	2933216	1016	0
OE11	663808	238	0
IE12	2900224	1012	0
OE12	662608	238	0
IF1	2886400	1007	0
OF1	673664	241	0
IF2	2921184	1010	0
OF2	668912	238	0
IF3	2973520	1018	0
OF3	672416	239	0
IF4	2974160	1015	0
OF4	673728	239	0
IF5	2971376	1010	0
OF5	667920	237	0
IF6	2966896	1010	0
OF6	665936	236	0
IF7	2982240	1012	0
OF7	669808	237	0
IF8	3091632	1016	0
OF8	675824	239	0
IF9	2955728	1012	0
OF9	670224	239	0
IF10	2927472	1006	0
OF10	671072	240	0
IF11	2921712	1013	0
OF11	663216	238	0
IF12	2917472	1015	0
OF12	657712	237	0
IG1	2890864	1009	0
OG1	678816	243	0
IG2	2923440	1012	0
OG2	667376	238	0
IG3	2935040	1007	0
OG3	670784	238	0
IG4	2946240	1010	0
OG4	680544	242	0
IG5	2950160	1006	0
OG5	676208	240	0
IG6	2960000	1010	0
OG6	669872	238	0
IG7	2958048	1008	0
OG7	660816	235	0
IG8	2970432	1015	0
OG8	662160	236	0
IG9	2956816	1016	0
OG9	668256	239	0
IG10	2946832	1016	0
OG10	661904	238	0
IG11	2911248	1011	0
OG11	663408	238	0
IG12	2892848	1010	0
OG12	653776	236	0
IH1	2900704	1011	0
OH1	667776	239	0
IH2	2937952	1018	0
OH2	665952	237	0
IH3	2941024	1013	0
OH3	674144	240	0
IH4	2922304	1005	0
OH4	666256	237	0
IH5	2947888	1011	0
OH5	667536	238	0
IH6	2960768	1016	0
OH6	657072	234	0
IH7	2965760	1017	0
OH7	658112	235	0
IH8	2932336	1009	0
OH8	665456	238	0
IH9	2923872	1010	0
OH9	666176	239	0
IH10	2913280	1011	0
OH10	668592	240	0
IH11	2896256	1009	0
OH11	665600	240	0
IH12	2880736	1007	0
OH12	650992	235	0
```
