## Supplementary material for "A toolbox of Stable Integration Vectors (SIV) in the fission yeast *Schizosaccharomyces pombe*": Source data: S03_C001_T03_P0096_M1_X1_E2.quant

```
[instrument]
blockid	numofrow	numofcol	coversn	version	coverid	lamphours	blocksn	type	sn
21	8	12	*	1.3.2	*	*	*	ruo	272510497

[head]
version	name	operator	timestamp	expirytime	calibrationID
1.0.5	Quantitation	GUEST	*	*	*

[properties]
quantversion
0.2.5

[conditions]
BlkID	Run	ExcitationColor	EmissionColor	CameraBias	EmissionIndex	BlockTemperature	CameraGain	Point	SampleVolume	Step	ExposureIndex	CoverID	Time	SampleTemperature	CoverTemperature	ExcitationIndex	Stage	Exposure	Cycle
21	20190205smp65-76	x1	m1	*	1	88.5282,88.5414,88.5202,88.5216,88.5335,88.5206	*	96	10	3	2	-1	1549386896.535	88.4192,88.4172,88.4149,88.4145,88.4172,88.4161	105.057	1	3	175	1

[quant]
region	quant	count	saturation
IA1	3012912	1013	0
OA1	672512	237	0
IA2	3033616	1008	0
OA2	675024	236	0
IA3	3072880	1008	0
OA3	671584	234	0
IA4	3155872	1016	0
OA4	675920	234	0
IA5	3174304	1017	0
OA5	674032	233	0
IA6	3181104	1010	0
OA6	697920	240	0
IA7	3196272	1006	0
OA7	694368	239	0
IA8	3206160	1013	0
OA8	687584	237	0
IA9	3256496	1016	0
OA9	683792	237	0
IA10	3161424	1017	0
OA10	678192	236	0
IA11	3153968	1017	0
OA11	669680	235	0
IA12	3067936	1011	0
OA12	674432	238	0
IB1	3042640	1009	0
OB1	674320	237	0
IB2	3107696	1010	0
OB2	693808	241	0
IB3	3177408	1016	0
OB3	696624	240	0
IB4	3204304	1014	0
OB4	700000	239	0
IB5	3225072	1009	0
OB5	696816	237	0
IB6	3253296	1011	0
OB6	691536	235	0
IB7	3296528	1016	0
OB7	701328	237	0
IB8	3295328	1018	0
OB8	699536	237	0
IB9	3275024	1015	0
OB9	690256	236	0
IB10	3205568	1007	0
OB10	699344	240	0
IB11	3205872	1013	0
OB11	684384	237	0
IB12	3089488	1009	0
OB12	682176	239	0
IC1	3084448	1015	0
OC1	683904	239	0
IC2	3098064	1016	0
OC2	694480	240	0
IC3	3200512	1011	0
OC3	695088	238	0
IC4	3232608	1007	0
OC4	709728	241	0
IC5	3294080	1013	0
OC5	710720	240	0
IC6	3325904	1016	0
OC6	713312	240	0
IC7	3358192	1011	0
OC7	715952	240	0
IC8	3329344	1008	0
OC8	702704	236	0
IC9	3309376	1011	0
OC9	701216	237	0
IC10	3242656	1006	0
OC10	698896	239	0
IC11	3207088	1006	0
OC11	696384	240	0
IC12	3126576	1011	0
OC12	678304	236	0
ID1	3112608	1012	0
OD1	680864	238	0
ID2	3171280	1012	0
OD2	686736	237	0
ID3	3219136	1007	0
OD3	695136	237	0
ID4	3301264	1016	0
OD4	695888	236	0
ID5	3329776	1010	0
OD5	717952	241	0
ID6	3360528	1007	0
OD6	716400	238	0
ID7	3407824	1012	0
OD7	721584	240	0
ID8	3375200	1008	0
OD8	725696	242	0
ID9	3341056	1006	0
OD9	709168	239	0
ID10	3317344	1012	0
OD10	698528	237	0
ID11	3232240	1010	0
OD11	692512	238	0
ID12	3164320	1013	0
OD12	693808	241	0
IE1	3108384	1012	0
OE1	691568	242	0
IE2	3145760	1006	0
OE2	693136	240	0
IE3	3240480	1011	0
OE3	693728	237	0
IE4	3277792	1007	0
OE4	716880	243	0
IE5	3350544	1015	0
OE5	712704	240	0
IE6	3398656	1012	0
OE6	714016	237	0
IE7	3405184	1010	0
OE7	710624	236	0
IE8	3374192	1010	0
OE8	705200	236	0
IE9	3350512	1011	0
OE9	715696	241	0
IE10	3324592	1016	0
OE10	696496	236	0
IE11	3252768	1016	0
OE11	692336	238	0
IE12	3159200	1012	0
OE12	684224	238	0
IF1	3094128	1007	0
OF1	689456	241	0
IF2	3159104	1010	0
OF2	687968	238	0
IF3	3273072	1018	0
OF3	699168	239	0
IF4	3314752	1015	0
OF4	702208	239	0
IF5	3329376	1010	0
OF5	701952	237	0
IF6	3353648	1010	0
OF6	701856	236	0
IF7	3380368	1012	0
OF7	706752	237	0
IF8	3690848	1016	0
OF8	711664	239	0
IF9	3336192	1012	0
OF9	706352	239	0
IF10	3275232	1006	0
OF10	702448	240	0
IF11	3221680	1013	0
OF11	689728	238	0
IF12	3186352	1015	0
OF12	679840	237	0
IG1	3101296	1009	0
OG1	694672	243	0
IG2	3167216	1012	0
OG2	686000	238	0
IG3	3216016	1007	0
OG3	691104	238	0
IG4	3263824	1010	0
OG4	706320	242	0
IG5	3286128	1006	0
OG5	703408	240	0
IG6	3324512	1010	0
OG6	701792	238	0
IG7	3335264	1008	0
OG7	691824	235	0
IG8	3338288	1015	0
OG8	695488	236	0
IG9	3304720	1016	0
OG9	697616	239	0
IG10	3281152	1016	0
OG10	692096	238	0
IG11	3212720	1011	0
OG11	683616	238	0
IG12	3140032	1010	0
OG12	675968	236	0
IH1	3093168	1011	0
OH1	679312	239	0
IH2	3160160	1018	0
OH2	676608	237	0
IH3	3214128	1013	0
OH3	691296	240	0
IH4	3204784	1005	0
OH4	685104	237	0
IH5	3248096	1011	0
OH5	691696	238	0
IH6	3291168	1016	0
OH6	679296	234	0
IH7	3291072	1017	0
OH7	683984	235	0
IH8	3251600	1009	0
OH8	690240	238	0
IH9	3238128	1010	0
OH9	689872	239	0
IH10	3203024	1011	0
OH10	688352	240	0
IH11	3155680	1009	0
OH11	682960	240	0
IH12	3096000	1007	0
OH12	663104	235	0
```
