## Supplementary material for "A toolbox of Stable Integration Vectors (SIV) in the fission yeast *Schizosaccharomyces pombe*": Source data: S03_C001_T03_P0096_M1_X1_E3.quant

```
[instrument]
blockid	numofrow	numofcol	coversn	version	coverid	lamphours	blocksn	type	sn
21	8	12	*	1.3.2	*	*	*	ruo	272510497

[head]
version	name	operator	timestamp	expirytime	calibrationID
1.0.5	Quantitation	GUEST	*	*	*

[properties]
quantversion
0.2.5

[conditions]
BlkID	Run	ExcitationColor	EmissionColor	CameraBias	EmissionIndex	BlockTemperature	CameraGain	Point	SampleVolume	Step	ExposureIndex	CoverID	Time	SampleTemperature	CoverTemperature	ExcitationIndex	Stage	Exposure	Cycle
21	20190205smp65-76	x1	m1	*	1	88.5282,88.5414,88.5202,88.5216,88.5335,88.5206	*	96	10	3	3	-1	1549386897.276	88.4192,88.4172,88.4149,88.4145,88.4172,88.4161	105.057	1	3	520	1

[quant]
region	quant	count	saturation
IA1	3441440	1013	0
OA1	707584	237	0
IA2	3518000	1008	0
OA2	722064	236	0
IA3	3632912	1008	0
OA3	722736	234	0
IA4	3855840	1016	0
OA4	736144	234	0
IA5	3910624	1017	0
OA5	742496	233	0
IA6	3984224	1010	0
OA6	773024	240	0
IA7	4045040	1006	0
OA7	776112	239	0
IA8	4055952	1013	0
OA8	768256	237	0
IA9	4207856	1016	0
OA9	757984	237	0
IA10	3913632	1017	0
OA10	745872	236	0
IA11	3903296	1017	0
OA11	727808	235	0
IA12	3659584	1011	0
OA12	719136	238	0
IB1	3547104	1009	0
OB1	718080	237	0
IB2	3720816	1010	0
OB2	743856	241	0
IB3	3901232	1016	0
OB3	758384	240	0
IB4	4010736	1014	0
OB4	774416	239	0
IB5	4107952	1009	0
OB5	789088	237	0
IB6	4210960	1011	0
OB6	783872	235	0
IB7	4302640	1016	0
OB7	797712	237	0
IB8	4308160	1018	0
OB8	798352	237	0
IB9	4278144	1015	0
OB9	783536	236	0
IB10	4101104	1007	0
OB10	784320	240	0
IB11	4086896	1013	0
OB11	756416	237	0
IB12	3737344	1009	0
OB12	736992	239	0
IC1	3643072	1015	0
OC1	730352	239	0
IC2	3669680	1016	0
OC2	753088	240	0
IC3	3996208	1011	0
OC3	764288	238	0
IC4	4136096	1007	0
OC4	795056	241	0
IC5	4290496	1013	0
OC5	809632	240	0
IC6	4391056	1016	0
OC6	822272	240	0
IC7	4499936	1011	0
OC7	830784	240	0
IC8	4457056	1008	0
OC8	816000	236	0
IC9	4414256	1011	0
OC9	808800	237	0
IC10	4240768	1006	0
OC10	796464	239	0
IC11	4130800	1006	0
OC11	777344	240	0
IC12	3843840	1011	0
OC12	741280	236	0
ID1	3751792	1012	0
OD1	733104	238	0
ID2	3912224	1012	0
OD2	749856	237	0
ID3	4077840	1007	0
OD3	770720	237	0
ID4	4286592	1016	0
OD4	785984	236	0
ID5	4420000	1010	0
OD5	824624	241	0
ID6	4550176	1007	0
OD6	845552	238	0
ID7	4670032	1012	0
OD7	850768	240	0
ID8	4596704	1008	0
OD8	846848	242	0
ID9	4518832	1006	0
OD9	825104	239	0
ID10	4418976	1012	0
OD10	798448	237	0
ID11	4184816	1010	0
OD11	778640	238	0
ID12	3952704	1013	0
OD12	763792	241	0
IE1	3724704	1012	0
OE1	743856	242	0
IE2	3849328	1006	0
OE2	760208	240	0
IE3	4112528	1011	0
OE3	770224	237	0
IE4	4268784	1007	0
OE4	816208	243	0
IE5	4435440	1015	0
OE5	825440	240	0
IE6	4638784	1012	0
OE6	843616	237	0
IE7	4664832	1010	0
OE7	843328	236	0
IE8	4580352	1010	0
OE8	829024	236	0
IE9	4519296	1011	0
OE9	833088	241	0
IE10	4399456	1016	0
OE10	798352	236	0
IE11	4215648	1016	0
OE11	778176	238	0
IE12	3932800	1012	0
OE12	755504	238	0
IF1	3720464	1007	0
OF1	737760	241	0
IF2	3892688	1010	0
OF2	749184	238	0
IF3	4174768	1018	0
OF3	773696	239	0
IF4	4337696	1015	0
OF4	791648	239	0
IF5	4426496	1010	0
OF5	802864	237	0
IF6	4501776	1010	0
OF6	811152	236	0
IF7	4574704	1012	0
OF7	819696	237	0
IF8	5497760	1016	0
OF8	827568	239	0
IF9	4464768	1012	0
OF9	811856	239	0
IF10	4321616	1006	0
OF10	796752	240	0
IF11	4139712	1013	0
OF11	770272	238	0
IF12	4002512	1015	0
OF12	744752	237	0
IG1	3707856	1009	0
OG1	737664	243	0
IG2	3876256	1012	0
OG2	741904	238	0
IG3	4057408	1007	0
OG3	757776	238	0
IG4	4211952	1010	0
OG4	785488	242	0
IG5	4304912	1006	0
OG5	792800	240	0
IG6	4414048	1010	0
OG6	794176	238	0
IG7	4439888	1008	0
OG7	785616	235	0
IG8	4441744	1015	0
OG8	788624	236	0
IG9	4341424	1016	0
OG9	788896	239	0
IG10	4277696	1016	0
OG10	772704	238	0
IG11	4087584	1011	0
OG11	755344	238	0
IG12	3873616	1010	0
OG12	727504	236	0
IH1	3681040	1011	0
OH1	720544	239	0
IH2	3855312	1018	0
OH2	725040	237	0
IH3	4015392	1013	0
OH3	752176	240	0
IH4	4075312	1005	0
OH4	752736	237	0
IH5	4183120	1011	0
OH5	766432	238	0
IH6	4282176	1016	0
OH6	757120	234	0
IH7	4287296	1017	0
OH7	762768	235	0
IH8	4223680	1009	0
OH8	771312	238	0
IH9	4177696	1010	0
OH9	764336	239	0
IH10	4072272	1011	0
OH10	754528	240	0
IH11	3957760	1009	0
OH11	738272	240	0
IH12	3783520	1007	0
OH12	709376	235	0
```
