## Supplementary material for "A toolbox of Stable Integration Vectors (SIV) in the fission yeast *Schizosaccharomyces pombe*": Source data: S03_C001_T03_P0097_M1_X1_E1.quant

```
[instrument]
blockid	numofrow	numofcol	coversn	version	coverid	lamphours	blocksn	type	sn
21	8	12	*	1.3.2	*	*	*	ruo	272510497

[head]
version	name	operator	timestamp	expirytime	calibrationID
1.0.5	Quantitation	GUEST	*	*	*

[properties]
quantversion
0.2.5

[conditions]
BlkID	Run	ExcitationColor	EmissionColor	CameraBias	EmissionIndex	BlockTemperature	CameraGain	Point	SampleVolume	Step	ExposureIndex	CoverID	Time	SampleTemperature	CoverTemperature	ExcitationIndex	Stage	Exposure	Cycle
21	20190205smp65-76	x1	m1	*	1	88.81,88.82,88.8268,88.8254,88.8509,88.8185	*	97	10	3	1	-1	1549386903.880	88.7098,88.7109,88.7104,88.7135,88.7094,88.7108	104.989	1	3	60	1

[quant]
region	quant	count	saturation
IA1	2870960	1013	0
OA1	660656	237	0
IA2	2874256	1008	0
OA2	660656	236	0
IA3	2886960	1008	0
OA3	656096	234	0
IA4	2920608	1016	0
OA4	655040	234	0
IA5	2927504	1017	0
OA5	654016	233	0
IA6	2911264	1010	0
OA6	672496	240	0
IA7	2908160	1006	0
OA7	669104	239	0
IA8	2920560	1013	0
OA8	663456	237	0
IA9	2939168	1016	0
OA9	662016	237	0
IA10	2902448	1017	0
OA10	655984	236	0
IA11	2909920	1017	0
OA11	652112	235	0
IA12	2868128	1011	0
OA12	660336	238	0
IB1	2878224	1009	0
OB1	663552	237	0
IB2	2902304	1010	0
OB2	675088	241	0
IB3	2940400	1016	0
OB3	676176	240	0
IB4	2937664	1014	0
OB4	672576	239	0
IB5	2934016	1009	0
OB5	668608	237	0
IB6	2941904	1011	0
OB6	661440	235	0
IB7	2960416	1016	0
OB7	669712	237	0
IB8	2967280	1018	0
OB8	667120	237	0
IB9	2944096	1015	0
OB9	660752	236	0
IB10	2911248	1007	0
OB10	672432	240	0
IB11	2917872	1013	0
OB11	661488	237	0
IB12	2878944	1009	0
OB12	663520	239	0
IC1	2900400	1015	0
OC1	668448	239	0
IC2	2912912	1016	0
OC2	673312	240	0
IC3	2940496	1011	0
OC3	671280	238	0
IC4	2938800	1007	0
OC4	681008	241	0
IC5	2963488	1013	0
OC5	677376	240	0
IC6	2978880	1016	0
OC6	679392	240	0
IC7	2975008	1011	0
OC7	677760	240	0
IC8	2959744	1008	0
OC8	665680	236	0
IC9	2954064	1011	0
OC9	667344	237	0
IC10	2921856	1006	0
OC10	669504	239	0
IC11	2901328	1006	0
OC11	668848	240	0
IC12	2891696	1011	0
OC12	655392	236	0
ID1	2905536	1012	0
OD1	665904	238	0
ID2	2928608	1012	0
OD2	666928	237	0
ID3	2940688	1007	0
OD3	669456	237	0
ID4	2973984	1016	0
OD4	664800	236	0
ID5	2970336	1010	0
OD5	682416	241	0
ID6	2973296	1007	0
OD6	676224	238	0
ID7	2995760	1012	0
OD7	680208	240	0
ID8	2976672	1008	0
OD8	685904	242	0
ID9	2950272	1006	0
OD9	672224	239	0
ID10	2957280	1012	0
OD10	663456	237	0
ID11	2927824	1010	0
OD11	665344	238	0
ID12	2912288	1013	0
OD12	672592	241	0
IE1	2897904	1012	0
OE1	674912	242	0
IE2	2900192	1006	0
OE2	673408	240	0
IE3	2948768	1011	0
OE3	668176	237	0
IE4	2945456	1007	0
OE4	685040	243	0
IE5	2980688	1015	0
OE5	678464	240	0
IE6	2989408	1012	0
OE6	670784	237	0
IE7	2988448	1010	0
OE7	667984	236	0
IE8	2970800	1010	0
OE8	666288	236	0
IE9	2955712	1011	0
OE9	679184	241	0
IE10	2955904	1016	0
OE10	661888	236	0
IE11	2932000	1016	0
OE11	664416	238	0
IE12	2900816	1012	0
OE12	660496	238	0
IF1	2885568	1007	0
OF1	672736	241	0
IF2	2919392	1010	0
OF2	667728	238	0
IF3	2973872	1018	0
OF3	674560	239	0
IF4	2972080	1015	0
OF4	673760	239	0
IF5	2968528	1010	0
OF5	667664	237	0
IF6	2968320	1010	0
OF6	667152	236	0
IF7	2981920	1012	0
OF7	669920	237	0
IF8	3090240	1016	0
OF8	675504	239	0
IF9	2953072	1012	0
OF9	670912	239	0
IF10	2927200	1006	0
OF10	670448	240	0
IF11	2917648	1013	0
OF11	664736	238	0
IF12	2918112	1015	0
OF12	657824	237	0
IG1	2891920	1009	0
OG1	675728	243	0
IG2	2921008	1012	0
OG2	668672	238	0
IG3	2931264	1007	0
OG3	668352	238	0
IG4	2946720	1010	0
OG4	680912	242	0
IG5	2946208	1006	0
OG5	674208	240	0
IG6	2959216	1010	0
OG6	668864	238	0
IG7	2957616	1008	0
OG7	660704	235	0
IG8	2968976	1015	0
OG8	662864	236	0
IG9	2957184	1016	0
OG9	667840	239	0
IG10	2948960	1016	0
OG10	662848	238	0
IG11	2911344	1011	0
OG11	660928	238	0
IG12	2894128	1010	0
OG12	654208	236	0
IH1	2894080	1011	0
OH1	666160	239	0
IH2	2936224	1018	0
OH2	661968	237	0
IH3	2943568	1013	0
OH3	672016	240	0
IH4	2926864	1005	0
OH4	665472	237	0
IH5	2947200	1011	0
OH5	666736	238	0
IH6	2962256	1016	0
OH6	655056	234	0
IH7	2963040	1017	0
OH7	657888	235	0
IH8	2930400	1009	0
OH8	666896	238	0
IH9	2918864	1010	0
OH9	665968	239	0
IH10	2911920	1011	0
OH10	665504	240	0
IH11	2892960	1009	0
OH11	661728	240	0
IH12	2875808	1007	0
OH12	650576	235	0
```
