## Supplementary material for "A toolbox of Stable Integration Vectors (SIV) in the fission yeast *Schizosaccharomyces pombe*": Source data: S03_C001_T03_P0097_M1_X1_E2.quant

```
[instrument]
blockid	numofrow	numofcol	coversn	version	coverid	lamphours	blocksn	type	sn
21	8	12	*	1.3.2	*	*	*	ruo	272510497

[head]
version	name	operator	timestamp	expirytime	calibrationID
1.0.5	Quantitation	GUEST	*	*	*

[properties]
quantversion
0.2.5

[conditions]
BlkID	Run	ExcitationColor	EmissionColor	CameraBias	EmissionIndex	BlockTemperature	CameraGain	Point	SampleVolume	Step	ExposureIndex	CoverID	Time	SampleTemperature	CoverTemperature	ExcitationIndex	Stage	Exposure	Cycle
21	20190205smp65-76	x1	m1	*	1	88.81,88.82,88.8268,88.8254,88.8509,88.8185	*	97	10	3	2	-1	1549386904.513	88.7098,88.7109,88.7104,88.7135,88.7094,88.7108	104.989	1	3	175	1

[quant]
region	quant	count	saturation
IA1	3010320	1013	0
OA1	671184	237	0
IA2	3032880	1008	0
OA2	674704	236	0
IA3	3069344	1008	0
OA3	670112	234	0
IA4	3148144	1016	0
OA4	673792	234	0
IA5	3168624	1017	0
OA5	675152	233	0
IA6	3171168	1010	0
OA6	697344	240	0
IA7	3190512	1006	0
OA7	693920	239	0
IA8	3200752	1013	0
OA8	687344	237	0
IA9	3250144	1016	0
OA9	682496	237	0
IA10	3154448	1017	0
OA10	677328	236	0
IA11	3147616	1017	0
OA11	671344	235	0
IA12	3059408	1011	0
OA12	673824	238	0
IB1	3035040	1009	0
OB1	674464	237	0
IB2	3099104	1010	0
OB2	692144	241	0
IB3	3169776	1016	0
OB3	694864	240	0
IB4	3199024	1014	0
OB4	697872	239	0
IB5	3219360	1009	0
OB5	697248	237	0
IB6	3252336	1011	0
OB6	692144	235	0
IB7	3290736	1016	0
OB7	698640	237	0
IB8	3288224	1018	0
OB8	698176	237	0
IB9	3269808	1015	0
OB9	691072	236	0
IB10	3204448	1007	0
OB10	698000	240	0
IB11	3201456	1013	0
OB11	683856	237	0
IB12	3086208	1009	0
OB12	683504	239	0
IC1	3078400	1015	0
OC1	682960	239	0
IC2	3096720	1016	0
OC2	694464	240	0
IC3	3197808	1011	0
OC3	692896	238	0
IC4	3229584	1007	0
OC4	709824	241	0
IC5	3284096	1013	0
OC5	709248	240	0
IC6	3319360	1016	0
OC6	716096	240	0
IC7	3349568	1011	0
OC7	717264	240	0
IC8	3327680	1008	0
OC8	704144	236	0
IC9	3306944	1011	0
OC9	701056	237	0
IC10	3239888	1006	0
OC10	699440	239	0
IC11	3206704	1006	0
OC11	696144	240	0
IC12	3123152	1011	0
OC12	676464	236	0
ID1	3112176	1012	0
OD1	680800	238	0
ID2	3168880	1012	0
OD2	683776	237	0
ID3	3215232	1007	0
OD3	693840	237	0
ID4	3291200	1016	0
OD4	694208	236	0
ID5	3322080	1010	0
OD5	715712	241	0
ID6	3355536	1007	0
OD6	714704	238	0
ID7	3404688	1012	0
OD7	722464	240	0
ID8	3371312	1008	0
OD8	725136	242	0
ID9	3335920	1006	0
OD9	710560	239	0
ID10	3309792	1012	0
OD10	699264	237	0
ID11	3230512	1010	0
OD11	690320	238	0
ID12	3161664	1013	0
OD12	693616	241	0
IE1	3100576	1012	0
OE1	691440	242	0
IE2	3134656	1006	0
OE2	695088	240	0
IE3	3235200	1011	0
OE3	692784	237	0
IE4	3270592	1007	0
OE4	717776	243	0
IE5	3338592	1015	0
OE5	716144	240	0
IE6	3392096	1012	0
OE6	715776	237	0
IE7	3397824	1010	0
OE7	710976	236	0
IE8	3362048	1010	0
OE8	706736	236	0
IE9	3339600	1011	0
OE9	715872	241	0
IE10	3311664	1016	0
OE10	694384	236	0
IE11	3251648	1016	0
OE11	694784	238	0
IE12	3154400	1012	0
OE12	685536	238	0
IF1	3084640	1007	0
OF1	687440	241	0
IF2	3155376	1010	0
OF2	688448	238	0
IF3	3266064	1018	0
OF3	697280	239	0
IF4	3306608	1015	0
OF4	701840	239	0
IF5	3322208	1010	0
OF5	702096	237	0
IF6	3338384	1010	0
OF6	701760	236	0
IF7	3372608	1012	0
OF7	704768	237	0
IF8	3678576	1016	0
OF8	712016	239	0
IF9	3327456	1012	0
OF9	705984	239	0
IF10	3263728	1006	0
OF10	701440	240	0
IF11	3216112	1013	0
OF11	690384	238	0
IF12	3179664	1015	0
OF12	677872	237	0
IG1	3092352	1009	0
OG1	692944	243	0
IG2	3158608	1012	0
OG2	686288	238	0
IG3	3207728	1007	0
OG3	691536	238	0
IG4	3260016	1010	0
OG4	706096	242	0
IG5	3283312	1006	0
OG5	704624	240	0
IG6	3319888	1010	0
OG6	702320	238	0
IG7	3319808	1008	0
OG7	691616	235	0
IG8	3333360	1015	0
OG8	694192	236	0
IG9	3295088	1016	0
OG9	699936	239	0
IG10	3277952	1016	0
OG10	691568	238	0
IG11	3203312	1011	0
OG11	682944	238	0
IG12	3132336	1010	0
OG12	673104	236	0
IH1	3083232	1011	0
OH1	676992	239	0
IH2	3156704	1018	0
OH2	679024	237	0
IH3	3204480	1013	0
OH3	691936	240	0
IH4	3205936	1005	0
OH4	686960	237	0
IH5	3247392	1011	0
OH5	690832	238	0
IH6	3287616	1016	0
OH6	679248	234	0
IH7	3288704	1017	0
OH7	683664	235	0
IH8	3246672	1009	0
OH8	692224	238	0
IH9	3228176	1010	0
OH9	689504	239	0
IH10	3199424	1011	0
OH10	688688	240	0
IH11	3152032	1009	0
OH11	681600	240	0
IH12	3093952	1007	0
OH12	662880	235	0
```
