## Supplementary material for "A toolbox of Stable Integration Vectors (SIV) in the fission yeast *Schizosaccharomyces pombe*": Source data: S03_C001_T03_P0097_M1_X1_E3.quant

```
[instrument]
blockid	numofrow	numofcol	coversn	version	coverid	lamphours	blocksn	type	sn
21	8	12	*	1.3.2	*	*	*	ruo	272510497

[head]
version	name	operator	timestamp	expirytime	calibrationID
1.0.5	Quantitation	GUEST	*	*	*

[properties]
quantversion
0.2.5

[conditions]
BlkID	Run	ExcitationColor	EmissionColor	CameraBias	EmissionIndex	BlockTemperature	CameraGain	Point	SampleVolume	Step	ExposureIndex	CoverID	Time	SampleTemperature	CoverTemperature	ExcitationIndex	Stage	Exposure	Cycle
21	20190205smp65-76	x1	m1	*	1	88.81,88.82,88.8268,88.8254,88.8509,88.8185	*	97	10	3	3	-1	1549386905.246	88.7098,88.7109,88.7104,88.7135,88.7094,88.7108	104.989	1	3	520	1

[quant]
region	quant	count	saturation
IA1	3443072	1013	0
OA1	709728	237	0
IA2	3517152	1008	0
OA2	719760	236	0
IA3	3636208	1008	0
OA3	724336	234	0
IA4	3854896	1016	0
OA4	734496	234	0
IA5	3907696	1017	0
OA5	744400	233	0
IA6	3973184	1010	0
OA6	774176	240	0
IA7	4042240	1006	0
OA7	776176	239	0
IA8	4047952	1013	0
OA8	763904	237	0
IA9	4203216	1016	0
OA9	758640	237	0
IA10	3902080	1017	0
OA10	743968	236	0
IA11	3899152	1017	0
OA11	728448	235	0
IA12	3652192	1011	0
OA12	721168	238	0
IB1	3537008	1009	0
OB1	716032	237	0
IB2	3714096	1010	0
OB2	746208	241	0
IB3	3890704	1016	0
OB3	756832	240	0
IB4	4005808	1014	0
OB4	773904	239	0
IB5	4100896	1009	0
OB5	789712	237	0
IB6	4195536	1011	0
OB6	781952	235	0
IB7	4289376	1016	0
OB7	797472	237	0
IB8	4286624	1018	0
OB8	797872	237	0
IB9	4263168	1015	0
OB9	783600	236	0
IB10	4090400	1007	0
OB10	784496	240	0
IB11	4068864	1013	0
OB11	754992	237	0
IB12	3731872	1009	0
OB12	738416	239	0
IC1	3634464	1015	0
OC1	727840	239	0
IC2	3660112	1016	0
OC2	752496	240	0
IC3	3984880	1011	0
OC3	762640	238	0
IC4	4126592	1007	0
OC4	794560	241	0
IC5	4280128	1013	0
OC5	809184	240	0
IC6	4374704	1016	0
OC6	824528	240	0
IC7	4489424	1011	0
OC7	830464	240	0
IC8	4442384	1008	0
OC8	816800	236	0
IC9	4393008	1011	0
OC9	808848	237	0
IC10	4221008	1006	0
OC10	794080	239	0
IC11	4116592	1006	0
OC11	777200	240	0
IC12	3830672	1011	0
OC12	738752	236	0
ID1	3742416	1012	0
OD1	731424	238	0
ID2	3905840	1012	0
OD2	748336	237	0
ID3	4063872	1007	0
OD3	769840	237	0
ID4	4280256	1016	0
OD4	787696	236	0
ID5	4411872	1010	0
OD5	826000	241	0
ID6	4536432	1007	0
OD6	843040	238	0
ID7	4654624	1012	0
OD7	850112	240	0
ID8	4580784	1008	0
OD8	850528	242	0
ID9	4504496	1006	0
OD9	826192	239	0
ID10	4407840	1012	0
OD10	799792	237	0
ID11	4179520	1010	0
OD11	777408	238	0
ID12	3945600	1013	0
OD12	762864	241	0
IE1	3720720	1012	0
OE1	743584	242	0
IE2	3843152	1006	0
OE2	757856	240	0
IE3	4113152	1011	0
OE3	771232	237	0
IE4	4255792	1007	0
OE4	815216	243	0
IE5	4436864	1015	0
OE5	825392	240	0
IE6	4620256	1012	0
OE6	843632	237	0
IE7	4659488	1010	0
OE7	842624	236	0
IE8	4563616	1010	0
OE8	829024	236	0
IE9	4498864	1011	0
OE9	833168	241	0
IE10	4389808	1016	0
OE10	796176	236	0
IE11	4205888	1016	0
OE11	777040	238	0
IE12	3927024	1012	0
OE12	753504	238	0
IF1	3710544	1007	0
OF1	738224	241	0
IF2	3884864	1010	0
OF2	751072	238	0
IF3	4166256	1018	0
OF3	771616	239	0
IF4	4326528	1015	0
OF4	790832	239	0
IF5	4413200	1010	0
OF5	802112	237	0
IF6	4488160	1010	0
OF6	810976	236	0
IF7	4554176	1012	0
OF7	821696	237	0
IF8	5485200	1016	0
OF8	827088	239	0
IF9	4455248	1012	0
OF9	811728	239	0
IF10	4313568	1006	0
OF10	798560	240	0
IF11	4127568	1013	0
OF11	770704	238	0
IF12	3995120	1015	0
OF12	742240	237	0
IG1	3696560	1009	0
OG1	736272	243	0
IG2	3865728	1012	0
OG2	741328	238	0
IG3	4045840	1007	0
OG3	753584	238	0
IG4	4197296	1010	0
OG4	785520	242	0
IG5	4293760	1006	0
OG5	790144	240	0
IG6	4391728	1010	0
OG6	794400	238	0
IG7	4416944	1008	0
OG7	785872	235	0
IG8	4418432	1015	0
OG8	787232	236	0
IG9	4324512	1016	0
OG9	787008	239	0
IG10	4266256	1016	0
OG10	768736	238	0
IG11	4072592	1011	0
OG11	750464	238	0
IG12	3860288	1010	0
OG12	725504	236	0
IH1	3671424	1011	0
OH1	717360	239	0
IH2	3844464	1018	0
OH2	725216	237	0
IH3	4005616	1013	0
OH3	748688	240	0
IH4	4065776	1005	0
OH4	748672	237	0
IH5	4169728	1011	0
OH5	763248	238	0
IH6	4268832	1016	0
OH6	755552	234	0
IH7	4267504	1017	0
OH7	762288	235	0
IH8	4210208	1009	0
OH8	769424	238	0
IH9	4155616	1010	0
OH9	765328	239	0
IH10	4056352	1011	0
OH10	753440	240	0
IH11	3940832	1009	0
OH11	737232	240	0
IH12	3766608	1007	0
OH12	710816	235	0
```
