## Supplementary material for "A toolbox of Stable Integration Vectors (SIV) in the fission yeast *Schizosaccharomyces pombe*": Source data: S03_C001_T03_P0098_M1_X1_E1.quant

```
[instrument]
blockid	numofrow	numofcol	coversn	version	coverid	lamphours	blocksn	type	sn
21	8	12	*	1.3.2	*	*	*	ruo	272510497

[head]
version	name	operator	timestamp	expirytime	calibrationID
1.0.5	Quantitation	GUEST	*	*	*

[properties]
quantversion
0.2.5

[conditions]
BlkID	Run	ExcitationColor	EmissionColor	CameraBias	EmissionIndex	BlockTemperature	CameraGain	Point	SampleVolume	Step	ExposureIndex	CoverID	Time	SampleTemperature	CoverTemperature	ExcitationIndex	Stage	Exposure	Cycle
21	20190205smp65-76	x1	m1	*	1	89.1199,89.1267,89.1238,89.1371,89.1278,89.1366	*	98	10	3	1	-1	1549386911.970	89.0114,89.012,89.011,89.011,89.0112,89.012	105.012	1	3	60	1

[quant]
region	quant	count	saturation
IA1	2875664	1013	0
OA1	661824	237	0
IA2	2877472	1008	0
OA2	660864	236	0
IA3	2892224	1008	0
OA3	656352	234	0
IA4	2926864	1016	0
OA4	656832	234	0
IA5	2928992	1017	0
OA5	653040	233	0
IA6	2913232	1010	0
OA6	671488	240	0
IA7	2910400	1006	0
OA7	668928	239	0
IA8	2928384	1013	0
OA8	663776	237	0
IA9	2940464	1016	0
OA9	660544	237	0
IA10	2912560	1017	0
OA10	655984	236	0
IA11	2910400	1017	0
OA11	650656	235	0
IA12	2874336	1011	0
OA12	660016	238	0
IB1	2868976	1009	0
OB1	664080	237	0
IB2	2902896	1010	0
OB2	676288	241	0
IB3	2937360	1016	0
OB3	676080	240	0
IB4	2937456	1014	0
OB4	672896	239	0
IB5	2928432	1009	0
OB5	669440	237	0
IB6	2939184	1011	0
OB6	661872	235	0
IB7	2960320	1016	0
OB7	666880	237	0
IB8	2958400	1018	0
OB8	667216	237	0
IB9	2942256	1015	0
OB9	661040	236	0
IB10	2900944	1007	0
OB10	669168	240	0
IB11	2915536	1013	0
OB11	659600	237	0
IB12	2868496	1009	0
OB12	665232	239	0
IC1	2895472	1015	0
OC1	668720	239	0
IC2	2906944	1016	0
OC2	672592	240	0
IC3	2930288	1011	0
OC3	668992	238	0
IC4	2935888	1007	0
OC4	679344	241	0
IC5	2957728	1013	0
OC5	677520	240	0
IC6	2972000	1016	0
OC6	677296	240	0
IC7	2971760	1011	0
OC7	677120	240	0
IC8	2953824	1008	0
OC8	666816	236	0
IC9	2947840	1011	0
OC9	665808	237	0
IC10	2915216	1006	0
OC10	669664	239	0
IC11	2903136	1006	0
OC11	667424	240	0
IC12	2886176	1011	0
OC12	656464	236	0
ID1	2905120	1012	0
OD1	665328	238	0
ID2	2925456	1012	0
OD2	665504	237	0
ID3	2930240	1007	0
OD3	668576	237	0
ID4	2968768	1016	0
OD4	667296	236	0
ID5	2962512	1010	0
OD5	679408	241	0
ID6	2963904	1007	0
OD6	674512	238	0
ID7	2994496	1012	0
OD7	681296	240	0
ID8	2968288	1008	0
OD8	683696	242	0
ID9	2949040	1006	0
OD9	672416	239	0
ID10	2951344	1012	0
OD10	665504	237	0
ID11	2917728	1010	0
OD11	661552	238	0
ID12	2906320	1013	0
OD12	671440	241	0
IE1	2897968	1012	0
OE1	676336	242	0
IE2	2899232	1006	0
OE2	675392	240	0
IE3	2943536	1011	0
OE3	668336	237	0
IE4	2940912	1007	0
OE4	687088	243	0
IE5	2976560	1015	0
OE5	680208	240	0
IE6	2985872	1012	0
OE6	672448	237	0
IE7	2986144	1010	0
OE7	670272	236	0
IE8	2962400	1010	0
OE8	668160	236	0
IE9	2957120	1011	0
OE9	677472	241	0
IE10	2957664	1016	0
OE10	662912	236	0
IE11	2934576	1016	0
OE11	664928	238	0
IE12	2895696	1012	0
OE12	660080	238	0
IF1	2886720	1007	0
OF1	672368	241	0
IF2	2918688	1010	0
OF2	668496	238	0
IF3	2969600	1018	0
OF3	673424	239	0
IF4	2973056	1015	0
OF4	673088	239	0
IF5	2965712	1010	0
OF5	668272	237	0
IF6	2969104	1010	0
OF6	664272	236	0
IF7	2979232	1012	0
OF7	669728	237	0
IF8	3091808	1016	0
OF8	675440	239	0
IF9	2951328	1012	0
OF9	671536	239	0
IF10	2929760	1006	0
OF10	669312	240	0
IF11	2919104	1013	0
OF11	663888	238	0
IF12	2913808	1015	0
OF12	658096	237	0
IG1	2891920	1009	0
OG1	678288	243	0
IG2	2922672	1012	0
OG2	668576	238	0
IG3	2933456	1007	0
OG3	669584	238	0
IG4	2947376	1010	0
OG4	681904	242	0
IG5	2944800	1006	0
OG5	677808	240	0
IG6	2958512	1010	0
OG6	669888	238	0
IG7	2960400	1008	0
OG7	661072	235	0
IG8	2971584	1015	0
OG8	662832	236	0
IG9	2949632	1016	0
OG9	668528	239	0
IG10	2950016	1016	0
OG10	661824	238	0
IG11	2909504	1011	0
OG11	662272	238	0
IG12	2891168	1010	0
OG12	655328	236	0
IH1	2889632	1011	0
OH1	665600	239	0
IH2	2934080	1018	0
OH2	663744	237	0
IH3	2940864	1013	0
OH3	673136	240	0
IH4	2914960	1005	0
OH4	663424	237	0
IH5	2939328	1011	0
OH5	666544	238	0
IH6	2952400	1016	0
OH6	653888	234	0
IH7	2957776	1017	0
OH7	656672	235	0
IH8	2924032	1009	0
OH8	666288	238	0
IH9	2916080	1010	0
OH9	665008	239	0
IH10	2909696	1011	0
OH10	664560	240	0
IH11	2889616	1009	0
OH11	664608	240	0
IH12	2866800	1007	0
OH12	647808	235	0
```
