## Supplementary material for "A toolbox of Stable Integration Vectors (SIV) in the fission yeast *Schizosaccharomyces pombe*": Source data: S03_C001_T03_P0098_M1_X1_E2.quant

```
[instrument]
blockid	numofrow	numofcol	coversn	version	coverid	lamphours	blocksn	type	sn
21	8	12	*	1.3.2	*	*	*	ruo	272510497

[head]
version	name	operator	timestamp	expirytime	calibrationID
1.0.5	Quantitation	GUEST	*	*	*

[properties]
quantversion
0.2.5

[conditions]
BlkID	Run	ExcitationColor	EmissionColor	CameraBias	EmissionIndex	BlockTemperature	CameraGain	Point	SampleVolume	Step	ExposureIndex	CoverID	Time	SampleTemperature	CoverTemperature	ExcitationIndex	Stage	Exposure	Cycle
21	20190205smp65-76	x1	m1	*	1	89.1199,89.1267,89.1238,89.1371,89.1278,89.1366	*	98	10	3	2	-1	1549386912.604	89.0114,89.012,89.011,89.011,89.0112,89.012	105.012	1	3	175	1

[quant]
region	quant	count	saturation
IA1	3011808	1013	0
OA1	671408	237	0
IA2	3029248	1008	0
OA2	676480	236	0
IA3	3070928	1008	0
OA3	672560	234	0
IA4	3150128	1016	0
OA4	674544	234	0
IA5	3166432	1017	0
OA5	675280	233	0
IA6	3174144	1010	0
OA6	697648	240	0
IA7	3191120	1006	0
OA7	695920	239	0
IA8	3201776	1013	0
OA8	687888	237	0
IA9	3247104	1016	0
OA9	682896	237	0
IA10	3152528	1017	0
OA10	678928	236	0
IA11	3146576	1017	0
OA11	670080	235	0
IA12	3058944	1011	0
OA12	673120	238	0
IB1	3038032	1009	0
OB1	676144	237	0
IB2	3099248	1010	0
OB2	693648	241	0
IB3	3173136	1016	0
OB3	695760	240	0
IB4	3199840	1014	0
OB4	697264	239	0
IB5	3217136	1009	0
OB5	697856	237	0
IB6	3248096	1011	0
OB6	690656	235	0
IB7	3287696	1016	0
OB7	698800	237	0
IB8	3290208	1018	0
OB8	697808	237	0
IB9	3266256	1015	0
OB9	692080	236	0
IB10	3197024	1007	0
OB10	698720	240	0
IB11	3202336	1013	0
OB11	683936	237	0
IB12	3080624	1009	0
OB12	684496	239	0
IC1	3085408	1015	0
OC1	683472	239	0
IC2	3096544	1016	0
OC2	693456	240	0
IC3	3194608	1011	0
OC3	695376	238	0
IC4	3232384	1007	0
OC4	706416	241	0
IC5	3289424	1013	0
OC5	710064	240	0
IC6	3324288	1016	0
OC6	714720	240	0
IC7	3352832	1011	0
OC7	715680	240	0
IC8	3324480	1008	0
OC8	703472	236	0
IC9	3310224	1011	0
OC9	700864	237	0
IC10	3242816	1006	0
OC10	699472	239	0
IC11	3202352	1006	0
OC11	697376	240	0
IC12	3119680	1011	0
OC12	677168	236	0
ID1	3108592	1012	0
OD1	681184	238	0
ID2	3164832	1012	0
OD2	684144	237	0
ID3	3211120	1007	0
OD3	691664	237	0
ID4	3289872	1016	0
OD4	696544	236	0
ID5	3322048	1010	0
OD5	717056	241	0
ID6	3354736	1007	0
OD6	716256	238	0
ID7	3400400	1012	0
OD7	720448	240	0
ID8	3365984	1008	0
OD8	725120	242	0
ID9	3327344	1006	0
OD9	711680	239	0
ID10	3312000	1012	0
OD10	695664	237	0
ID11	3226144	1010	0
OD11	691120	238	0
ID12	3162832	1013	0
OD12	694368	241	0
IE1	3102224	1012	0
OE1	693808	242	0
IE2	3133824	1006	0
OE2	694880	240	0
IE3	3231776	1011	0
OE3	693184	237	0
IE4	3272352	1007	0
OE4	719552	243	0
IE5	3337296	1015	0
OE5	714480	240	0
IE6	3391456	1012	0
OE6	713472	237	0
IE7	3400192	1010	0
OE7	712592	236	0
IE8	3362320	1010	0
OE8	706896	236	0
IE9	3340080	1011	0
OE9	715792	241	0
IE10	3310784	1016	0
OE10	695024	236	0
IE11	3249152	1016	0
OE11	692416	238	0
IE12	3150688	1012	0
OE12	684720	238	0
IF1	3101776	1007	0
OF1	690128	241	0
IF2	3162336	1010	0
OF2	689008	238	0
IF3	3275824	1018	0
OF3	699536	239	0
IF4	3314080	1015	0
OF4	704688	239	0
IF5	3329328	1010	0
OF5	703952	237	0
IF6	3352496	1010	0
OF6	704432	236	0
IF7	3379840	1012	0
OF7	706672	237	0
IF8	3691952	1016	0
OF8	716496	239	0
IF9	3333536	1012	0
OF9	707872	239	0
IF10	3275472	1006	0
OF10	704896	240	0
IF11	3225792	1013	0
OF11	690480	238	0
IF12	3187616	1015	0
OF12	682416	237	0
IG1	3084928	1009	0
OG1	693440	243	0
IG2	3158064	1012	0
OG2	687760	238	0
IG3	3206096	1007	0
OG3	691328	238	0
IG4	3253840	1010	0
OG4	707152	242	0
IG5	3276032	1006	0
OG5	703520	240	0
IG6	3314032	1010	0
OG6	700224	238	0
IG7	3318720	1008	0
OG7	692240	235	0
IG8	3332928	1015	0
OG8	693248	236	0
IG9	3293600	1016	0
OG9	696304	239	0
IG10	3271952	1016	0
OG10	690304	238	0
IG11	3193712	1011	0
OG11	684208	238	0
IG12	3131184	1010	0
OG12	673104	236	0
IH1	3081376	1011	0
OH1	680128	239	0
IH2	3156944	1018	0
OH2	679680	237	0
IH3	3203872	1013	0
OH3	691776	240	0
IH4	3201744	1005	0
OH4	685200	237	0
IH5	3241520	1011	0
OH5	691536	238	0
IH6	3279360	1016	0
OH6	679888	234	0
IH7	3285680	1017	0
OH7	684368	235	0
IH8	3244464	1009	0
OH8	690624	238	0
IH9	3224528	1010	0
OH9	690640	239	0
IH10	3198032	1011	0
OH10	688784	240	0
IH11	3147952	1009	0
OH11	683568	240	0
IH12	3091936	1007	0
OH12	664880	235	0
```
