## Supplementary material for "A toolbox of Stable Integration Vectors (SIV) in the fission yeast *Schizosaccharomyces pombe*": Source data: S03_C001_T03_P0098_M1_X1_E3.quant

```
[instrument]
blockid	numofrow	numofcol	coversn	version	coverid	lamphours	blocksn	type	sn
21	8	12	*	1.3.2	*	*	*	ruo	272510497

[head]
version	name	operator	timestamp	expirytime	calibrationID
1.0.5	Quantitation	GUEST	*	*	*

[properties]
quantversion
0.2.5

[conditions]
BlkID	Run	ExcitationColor	EmissionColor	CameraBias	EmissionIndex	BlockTemperature	CameraGain	Point	SampleVolume	Step	ExposureIndex	CoverID	Time	SampleTemperature	CoverTemperature	ExcitationIndex	Stage	Exposure	Cycle
21	20190205smp65-76	x1	m1	*	1	89.1199,89.1267,89.1238,89.1371,89.1278,89.1366	*	98	10	3	3	-1	1549386913.334	89.0114,89.012,89.011,89.011,89.0112,89.012	105.012	1	3	520	1

[quant]
region	quant	count	saturation
IA1	3434560	1013	0
OA1	708400	237	0
IA2	3516368	1008	0
OA2	722768	236	0
IA3	3629248	1008	0
OA3	725248	234	0
IA4	3844400	1016	0
OA4	736288	234	0
IA5	3899440	1017	0
OA5	745200	233	0
IA6	3965616	1010	0
OA6	775280	240	0
IA7	4027616	1006	0
OA7	772464	239	0
IA8	4038336	1013	0
OA8	766464	237	0
IA9	4189312	1016	0
OA9	759792	237	0
IA10	3896480	1017	0
OA10	747536	236	0
IA11	3891520	1017	0
OA11	728624	235	0
IA12	3645968	1011	0
OA12	720272	238	0
IB1	3532304	1009	0
OB1	715904	237	0
IB2	3704432	1010	0
OB2	744272	241	0
IB3	3882688	1016	0
OB3	756800	240	0
IB4	3994928	1014	0
OB4	772176	239	0
IB5	4087920	1009	0
OB5	787120	237	0
IB6	4187280	1011	0
OB6	782864	235	0
IB7	4277440	1016	0
OB7	797744	237	0
IB8	4275616	1018	0
OB8	797376	237	0
IB9	4246896	1015	0
OB9	784640	236	0
IB10	4083376	1007	0
OB10	781776	240	0
IB11	4067840	1013	0
OB11	755872	237	0
IB12	3720896	1009	0
OB12	740144	239	0
IC1	3627920	1015	0
OC1	728656	239	0
IC2	3653952	1016	0
OC2	752688	240	0
IC3	3975216	1011	0
OC3	764272	238	0
IC4	4110176	1007	0
OC4	796080	241	0
IC5	4263616	1013	0
OC5	807120	240	0
IC6	4364240	1016	0
OC6	822752	240	0
IC7	4483936	1011	0
OC7	831680	240	0
IC8	4429632	1008	0
OC8	816736	236	0
IC9	4378912	1011	0
OC9	805584	237	0
IC10	4207088	1006	0
OC10	793728	239	0
IC11	4102032	1006	0
OC11	776016	240	0
IC12	3816768	1011	0
OC12	738208	236	0
ID1	3737280	1012	0
OD1	734096	238	0
ID2	3895472	1012	0
OD2	749664	237	0
ID3	4051696	1007	0
OD3	771840	237	0
ID4	4264368	1016	0
OD4	789280	236	0
ID5	4397664	1010	0
OD5	827136	241	0
ID6	4525040	1007	0
OD6	842336	238	0
ID7	4635680	1012	0
OD7	848736	240	0
ID8	4566912	1008	0
OD8	849712	242	0
ID9	4486032	1006	0
OD9	826448	239	0
ID10	4388144	1012	0
OD10	799600	237	0
ID11	4159952	1010	0
OD11	778640	238	0
ID12	3931040	1013	0
OD12	765872	241	0
IE1	3710976	1012	0
OE1	743440	242	0
IE2	3839488	1006	0
OE2	758976	240	0
IE3	4096944	1011	0
OE3	771312	237	0
IE4	4244912	1007	0
OE4	815168	243	0
IE5	4417792	1015	0
OE5	821984	240	0
IE6	4604416	1012	0
OE6	840160	237	0
IE7	4641120	1010	0
OE7	841568	236	0
IE8	4544800	1010	0
OE8	827696	236	0
IE9	4486224	1011	0
OE9	831856	241	0
IE10	4370544	1016	0
OE10	795968	236	0
IE11	4190128	1016	0
OE11	779744	238	0
IE12	3915584	1012	0
OE12	753008	238	0
IF1	3714112	1007	0
OF1	738784	241	0
IF2	3878944	1010	0
OF2	750096	238	0
IF3	4157968	1018	0
OF3	772592	239	0
IF4	4318096	1015	0
OF4	789840	239	0
IF5	4401104	1010	0
OF5	802864	237	0
IF6	4481088	1010	0
OF6	812944	236	0
IF7	4548352	1012	0
OF7	818880	237	0
IF8	5459280	1016	0
OF8	828880	239	0
IF9	4448048	1012	0
OF9	814768	239	0
IF10	4294544	1006	0
OF10	798688	240	0
IF11	4117776	1013	0
OF11	769872	238	0
IF12	3985424	1015	0
OF12	744864	237	0
IG1	3687536	1009	0
OG1	736112	243	0
IG2	3859088	1012	0
OG2	739744	238	0
IG3	4038656	1007	0
OG3	757424	238	0
IG4	4189040	1010	0
OG4	784752	242	0
IG5	4280480	1006	0
OG5	790272	240	0
IG6	4387136	1010	0
OG6	793824	238	0
IG7	4410720	1008	0
OG7	788288	235	0
IG8	4419232	1015	0
OG8	788576	236	0
IG9	4315856	1016	0
OG9	787776	239	0
IG10	4256528	1016	0
OG10	772432	238	0
IG11	4068464	1011	0
OG11	754448	238	0
IG12	3854736	1010	0
OG12	727072	236	0
IH1	3665920	1011	0
OH1	717968	239	0
IH2	3830272	1018	0
OH2	728144	237	0
IH3	3997344	1013	0
OH3	749520	240	0
IH4	4056160	1005	0
OH4	750720	237	0
IH5	4162176	1011	0
OH5	763808	238	0
IH6	4253392	1016	0
OH6	755680	234	0
IH7	4255648	1017	0
OH7	764704	235	0
IH8	4197904	1009	0
OH8	769840	238	0
IH9	4151728	1010	0
OH9	765488	239	0
IH10	4048832	1011	0
OH10	756704	240	0
IH11	3938880	1009	0
OH11	739712	240	0
IH12	3762080	1007	0
OH12	708944	235	0
```
