## Supplementary material for "A toolbox of Stable Integration Vectors (SIV) in the fission yeast *Schizosaccharomyces pombe*": Source data: S03_C001_T03_P0099_M1_X1_E1.quant

```
[instrument]
blockid	numofrow	numofcol	coversn	version	coverid	lamphours	blocksn	type	sn
21	8	12	*	1.3.2	*	*	*	ruo	272510497

[head]
version	name	operator	timestamp	expirytime	calibrationID
1.0.5	Quantitation	GUEST	*	*	*

[properties]
quantversion
0.2.5

[conditions]
BlkID	Run	ExcitationColor	EmissionColor	CameraBias	EmissionIndex	BlockTemperature	CameraGain	Point	SampleVolume	Step	ExposureIndex	CoverID	Time	SampleTemperature	CoverTemperature	ExcitationIndex	Stage	Exposure	Cycle
21	20190205smp65-76	x1	m1	*	1	89.4224,89.4234,89.3953,89.4261,89.4455,89.4298	*	99	10	3	1	-1	1549386920.059	89.311,89.3106,89.3104,89.3094,89.3117,89.3108	105.012	1	3	60	1

[quant]
region	quant	count	saturation
IA1	2875072	1013	0
OA1	661008	237	0
IA2	2873632	1008	0
OA2	661280	236	0
IA3	2887408	1008	0
OA3	655280	234	0
IA4	2924208	1016	0
OA4	655328	234	0
IA5	2920512	1017	0
OA5	653120	233	0
IA6	2912048	1010	0
OA6	672768	240	0
IA7	2909552	1006	0
OA7	668448	239	0
IA8	2920128	1013	0
OA8	661664	237	0
IA9	2938848	1016	0
OA9	660272	237	0
IA10	2911232	1017	0
OA10	655216	236	0
IA11	2906528	1017	0
OA11	651136	235	0
IA12	2873088	1011	0
OA12	661216	238	0
IB1	2862576	1009	0
OB1	661168	237	0
IB2	2888944	1010	0
OB2	675296	241	0
IB3	2923776	1016	0
OB3	673296	240	0
IB4	2927072	1014	0
OB4	672144	239	0
IB5	2921104	1009	0
OB5	665872	237	0
IB6	2926848	1011	0
OB6	661712	235	0
IB7	2952160	1016	0
OB7	665664	237	0
IB8	2952080	1018	0
OB8	665536	237	0
IB9	2931408	1015	0
OB9	658640	236	0
IB10	2895264	1007	0
OB10	668640	240	0
IB11	2904896	1013	0
OB11	658240	237	0
IB12	2862576	1009	0
OB12	660752	239	0
IC1	2897392	1015	0
OC1	667760	239	0
IC2	2902288	1016	0
OC2	673984	240	0
IC3	2929984	1011	0
OC3	670064	238	0
IC4	2923504	1007	0
OC4	676128	241	0
IC5	2958000	1013	0
OC5	677856	240	0
IC6	2965072	1016	0
OC6	678544	240	0
IC7	2964528	1011	0
OC7	677696	240	0
IC8	2945472	1008	0
OC8	665808	236	0
IC9	2940944	1011	0
OC9	664720	237	0
IC10	2913792	1006	0
OC10	668784	239	0
IC11	2898256	1006	0
OC11	668320	240	0
IC12	2882816	1011	0
OC12	654800	236	0
ID1	2900512	1012	0
OD1	664528	238	0
ID2	2925264	1012	0
OD2	664608	237	0
ID3	2934768	1007	0
OD3	666384	237	0
ID4	2967568	1016	0
OD4	664816	236	0
ID5	2962224	1010	0
OD5	679840	241	0
ID6	2966528	1007	0
OD6	674768	238	0
ID7	2993696	1012	0
OD7	680416	240	0
ID8	2963328	1008	0
OD8	683424	242	0
ID9	2945360	1006	0
OD9	671936	239	0
ID10	2948400	1012	0
OD10	664160	237	0
ID11	2917792	1010	0
OD11	664176	238	0
ID12	2902304	1013	0
OD12	670864	241	0
IE1	2897232	1012	0
OE1	676400	242	0
IE2	2904384	1006	0
OE2	676208	240	0
IE3	2948608	1011	0
OE3	668240	237	0
IE4	2945248	1007	0
OE4	688080	243	0
IE5	2983472	1015	0
OE5	678224	240	0
IE6	2990576	1012	0
OE6	673696	237	0
IE7	2986016	1010	0
OE7	670160	236	0
IE8	2971408	1010	0
OE8	668496	236	0
IE9	2962256	1011	0
OE9	679696	241	0
IE10	2958992	1016	0
OE10	661680	236	0
IE11	2937440	1016	0
OE11	664192	238	0
IE12	2903136	1012	0
OE12	663424	238	0
IF1	2879712	1007	0
OF1	674752	241	0
IF2	2914128	1010	0
OF2	667872	238	0
IF3	2968576	1018	0
OF3	672832	239	0
IF4	2967600	1015	0
OF4	672832	239	0
IF5	2960816	1010	0
OF5	668576	237	0
IF6	2965360	1010	0
OF6	664384	236	0
IF7	2975328	1012	0
OF7	669664	237	0
IF8	3090096	1016	0
OF8	674304	239	0
IF9	2951760	1012	0
OF9	670832	239	0
IF10	2918512	1006	0
OF10	670352	240	0
IF11	2912352	1013	0
OF11	664128	238	0
IF12	2907152	1015	0
OF12	655696	237	0
IG1	2892176	1009	0
OG1	679408	243	0
IG2	2921632	1012	0
OG2	667280	238	0
IG3	2935568	1007	0
OG3	668944	238	0
IG4	2949008	1010	0
OG4	681456	242	0
IG5	2941792	1006	0
OG5	676048	240	0
IG6	2958608	1010	0
OG6	669184	238	0
IG7	2957088	1008	0
OG7	662752	235	0
IG8	2966688	1015	0
OG8	665472	236	0
IG9	2952432	1016	0
OG9	670656	239	0
IG10	2946352	1016	0
OG10	663872	238	0
IG11	2908272	1011	0
OG11	662960	238	0
IG12	2887696	1010	0
OG12	656000	236	0
IH1	2889520	1011	0
OH1	665088	239	0
IH2	2926928	1018	0
OH2	660928	237	0
IH3	2932976	1013	0
OH3	673120	240	0
IH4	2911808	1005	0
OH4	663840	237	0
IH5	2933504	1011	0
OH5	666048	238	0
IH6	2953440	1016	0
OH6	655648	234	0
IH7	2950464	1017	0
OH7	658208	235	0
IH8	2923392	1009	0
OH8	666144	238	0
IH9	2911808	1010	0
OH9	665216	239	0
IH10	2901136	1011	0
OH10	667504	240	0
IH11	2881248	1009	0
OH11	664512	240	0
IH12	2865072	1007	0
OH12	649552	235	0
```
