## Supplementary material for "A toolbox of Stable Integration Vectors (SIV) in the fission yeast *Schizosaccharomyces pombe*": Source data: S03_C001_T03_P0099_M1_X1_E2.quant

```
[instrument]
blockid	numofrow	numofcol	coversn	version	coverid	lamphours	blocksn	type	sn
21	8	12	*	1.3.2	*	*	*	ruo	272510497

[head]
version	name	operator	timestamp	expirytime	calibrationID
1.0.5	Quantitation	GUEST	*	*	*

[properties]
quantversion
0.2.5

[conditions]
BlkID	Run	ExcitationColor	EmissionColor	CameraBias	EmissionIndex	BlockTemperature	CameraGain	Point	SampleVolume	Step	ExposureIndex	CoverID	Time	SampleTemperature	CoverTemperature	ExcitationIndex	Stage	Exposure	Cycle
21	20190205smp65-76	x1	m1	*	1	89.4224,89.4234,89.3953,89.4261,89.4455,89.4298	*	99	10	3	2	-1	1549386920.700	89.311,89.3106,89.3104,89.3094,89.3117,89.3108	105.012	1	3	175	1

[quant]
region	quant	count	saturation
IA1	3011632	1013	0
OA1	671520	237	0
IA2	3033712	1008	0
OA2	676016	236	0
IA3	3068896	1008	0
OA3	672384	234	0
IA4	3151952	1016	0
OA4	676160	234	0
IA5	3164928	1017	0
OA5	675616	233	0
IA6	3169568	1010	0
OA6	698336	240	0
IA7	3189408	1006	0
OA7	698224	239	0
IA8	3202448	1013	0
OA8	689840	237	0
IA9	3250544	1016	0
OA9	686912	237	0
IA10	3153056	1017	0
OA10	679792	236	0
IA11	3150992	1017	0
OA11	672864	235	0
IA12	3062032	1011	0
OA12	674592	238	0
IB1	3036064	1009	0
OB1	675664	237	0
IB2	3101616	1010	0
OB2	693568	241	0
IB3	3173296	1016	0
OB3	695488	240	0
IB4	3200048	1014	0
OB4	699104	239	0
IB5	3217648	1009	0
OB5	697824	237	0
IB6	3245744	1011	0
OB6	692784	235	0
IB7	3288864	1016	0
OB7	698944	237	0
IB8	3283056	1018	0
OB8	698672	237	0
IB9	3263424	1015	0
OB9	691424	236	0
IB10	3200432	1007	0
OB10	696880	240	0
IB11	3200928	1013	0
OB11	683600	237	0
IB12	3085984	1009	0
OB12	682960	239	0
IC1	3071616	1015	0
OC1	680896	239	0
IC2	3085744	1016	0
OC2	692688	240	0
IC3	3183088	1011	0
OC3	691712	238	0
IC4	3217440	1007	0
OC4	707744	241	0
IC5	3275712	1013	0
OC5	709504	240	0
IC6	3312896	1016	0
OC6	711968	240	0
IC7	3339072	1011	0
OC7	716176	240	0
IC8	3313936	1008	0
OC8	700432	236	0
IC9	3296704	1011	0
OC9	700000	237	0
IC10	3231456	1006	0
OC10	699200	239	0
IC11	3198928	1006	0
OC11	694944	240	0
IC12	3112560	1011	0
OC12	677984	236	0
ID1	3107680	1012	0
OD1	679616	238	0
ID2	3164320	1012	0
OD2	685280	237	0
ID3	3204912	1007	0
OD3	693232	237	0
ID4	3287504	1016	0
OD4	697216	236	0
ID5	3315872	1010	0
OD5	717360	241	0
ID6	3352016	1007	0
OD6	716704	238	0
ID7	3398240	1012	0
OD7	720720	240	0
ID8	3359712	1008	0
OD8	724720	242	0
ID9	3328208	1006	0
OD9	710160	239	0
ID10	3304752	1012	0
OD10	697520	237	0
ID11	3223536	1010	0
OD11	692640	238	0
ID12	3158384	1013	0
OD12	695344	241	0
IE1	3099152	1012	0
OE1	690896	242	0
IE2	3131856	1006	0
OE2	693008	240	0
IE3	3227488	1011	0
OE3	693232	237	0
IE4	3263104	1007	0
OE4	720000	243	0
IE5	3333264	1015	0
OE5	715984	240	0
IE6	3389488	1012	0
OE6	714656	237	0
IE7	3391184	1010	0
OE7	712960	236	0
IE8	3357872	1010	0
OE8	706560	236	0
IE9	3333136	1011	0
OE9	717568	241	0
IE10	3307632	1016	0
OE10	696400	236	0
IE11	3246096	1016	0
OE11	692256	238	0
IE12	3147456	1012	0
OE12	683552	238	0
IF1	3086512	1007	0
OF1	688992	241	0
IF2	3146576	1010	0
OF2	686128	238	0
IF3	3262240	1018	0
OF3	699728	239	0
IF4	3299728	1015	0
OF4	702768	239	0
IF5	3316304	1010	0
OF5	701872	237	0
IF6	3337936	1010	0
OF6	703632	236	0
IF7	3363264	1012	0
OF7	706288	237	0
IF8	3673184	1016	0
OF8	713392	239	0
IF9	3314608	1012	0
OF9	708688	239	0
IF10	3266144	1006	0
OF10	702608	240	0
IF11	3208048	1013	0
OF11	690128	238	0
IF12	3174896	1015	0
OF12	679264	237	0
IG1	3086688	1009	0
OG1	692320	243	0
IG2	3155952	1012	0
OG2	686000	238	0
IG3	3206384	1007	0
OG3	691792	238	0
IG4	3251456	1010	0
OG4	706432	242	0
IG5	3272448	1006	0
OG5	703184	240	0
IG6	3309904	1010	0
OG6	701200	238	0
IG7	3318544	1008	0
OG7	692080	235	0
IG8	3325536	1015	0
OG8	692880	236	0
IG9	3287168	1016	0
OG9	698336	239	0
IG10	3271952	1016	0
OG10	691632	238	0
IG11	3197632	1011	0
OG11	684640	238	0
IG12	3128064	1010	0
OG12	671360	236	0
IH1	3079568	1011	0
OH1	678016	239	0
IH2	3149600	1018	0
OH2	678320	237	0
IH3	3202048	1013	0
OH3	692960	240	0
IH4	3194336	1005	0
OH4	685984	237	0
IH5	3234960	1011	0
OH5	691616	238	0
IH6	3274672	1016	0
OH6	678848	234	0
IH7	3278480	1017	0
OH7	684848	235	0
IH8	3240640	1009	0
OH8	690208	238	0
IH9	3218704	1010	0
OH9	689040	239	0
IH10	3191184	1011	0
OH10	687200	240	0
IH11	3146048	1009	0
OH11	680016	240	0
IH12	3084144	1007	0
OH12	662928	235	0
```
