## Supplementary material for "A toolbox of Stable Integration Vectors (SIV) in the fission yeast *Schizosaccharomyces pombe*": Source data: S03_C001_T03_P0099_M1_X1_E3.quant

```
[instrument]
blockid	numofrow	numofcol	coversn	version	coverid	lamphours	blocksn	type	sn
21	8	12	*	1.3.2	*	*	*	ruo	272510497

[head]
version	name	operator	timestamp	expirytime	calibrationID
1.0.5	Quantitation	GUEST	*	*	*

[properties]
quantversion
0.2.5

[conditions]
BlkID	Run	ExcitationColor	EmissionColor	CameraBias	EmissionIndex	BlockTemperature	CameraGain	Point	SampleVolume	Step	ExposureIndex	CoverID	Time	SampleTemperature	CoverTemperature	ExcitationIndex	Stage	Exposure	Cycle
21	20190205smp65-76	x1	m1	*	1	89.4224,89.4234,89.3953,89.4261,89.4455,89.4298	*	99	10	3	3	-1	1549386921.435	89.311,89.3106,89.3104,89.3094,89.3117,89.3108	105.012	1	3	520	1

[quant]
region	quant	count	saturation
IA1	3432784	1013	0
OA1	709248	237	0
IA2	3511264	1008	0
OA2	720352	236	0
IA3	3616752	1008	0
OA3	723744	234	0
IA4	3834192	1016	0
OA4	734304	234	0
IA5	3891488	1017	0
OA5	743312	233	0
IA6	3955584	1010	0
OA6	774144	240	0
IA7	4019216	1006	0
OA7	771728	239	0
IA8	4034704	1013	0
OA8	766016	237	0
IA9	4185232	1016	0
OA9	757936	237	0
IA10	3887328	1017	0
OA10	743184	236	0
IA11	3887488	1017	0
OA11	728400	235	0
IA12	3632016	1011	0
OA12	720240	238	0
IB1	3526016	1009	0
OB1	715824	237	0
IB2	3705968	1010	0
OB2	744272	241	0
IB3	3873008	1016	0
OB3	759024	240	0
IB4	3983648	1014	0
OB4	772336	239	0
IB5	4075936	1009	0
OB5	787552	237	0
IB6	4178112	1011	0
OB6	781568	235	0
IB7	4266048	1016	0
OB7	794864	237	0
IB8	4264112	1018	0
OB8	796656	237	0
IB9	4240368	1015	0
OB9	782608	236	0
IB10	4066816	1007	0
OB10	782464	240	0
IB11	4060416	1013	0
OB11	754592	237	0
IB12	3712976	1009	0
OB12	738944	239	0
IC1	3619728	1015	0
OC1	728336	239	0
IC2	3646960	1016	0
OC2	750848	240	0
IC3	3961680	1011	0
OC3	764512	238	0
IC4	4102112	1007	0
OC4	795168	241	0
IC5	4246736	1013	0
OC5	808032	240	0
IC6	4343920	1016	0
OC6	821440	240	0
IC7	4459744	1011	0
OC7	831072	240	0
IC8	4421888	1008	0
OC8	813824	236	0
IC9	4358224	1011	0
OC9	805904	237	0
IC10	4189760	1006	0
OC10	792672	239	0
IC11	4089808	1006	0
OC11	777600	240	0
IC12	3814576	1011	0
OC12	738464	236	0
ID1	3724096	1012	0
OD1	732528	238	0
ID2	3884080	1012	0
OD2	745552	237	0
ID3	4038144	1007	0
OD3	769616	237	0
ID4	4249408	1016	0
OD4	788032	236	0
ID5	4374272	1010	0
OD5	824576	241	0
ID6	4505536	1007	0
OD6	839984	238	0
ID7	4624416	1012	0
OD7	847936	240	0
ID8	4545248	1008	0
OD8	849600	242	0
ID9	4474368	1006	0
OD9	824320	239	0
ID10	4369168	1012	0
OD10	798800	237	0
ID11	4147344	1010	0
OD11	777904	238	0
ID12	3915792	1013	0
OD12	760288	241	0
IE1	3700256	1012	0
OE1	744704	242	0
IE2	3831248	1006	0
OE2	759312	240	0
IE3	4089200	1011	0
OE3	770592	237	0
IE4	4233056	1007	0
OE4	813968	243	0
IE5	4407392	1015	0
OE5	824064	240	0
IE6	4604352	1012	0
OE6	842576	237	0
IE7	4628800	1010	0
OE7	842112	236	0
IE8	4539456	1010	0
OE8	827472	236	0
IE9	4482592	1011	0
OE9	832720	241	0
IE10	4359728	1016	0
OE10	797024	236	0
IE11	4179392	1016	0
OE11	779744	238	0
IE12	3904048	1012	0
OE12	755408	238	0
IF1	3698672	1007	0
OF1	738448	241	0
IF2	3860240	1010	0
OF2	748256	238	0
IF3	4142064	1018	0
OF3	770720	239	0
IF4	4295792	1015	0
OF4	787344	239	0
IF5	4381248	1010	0
OF5	800672	237	0
IF6	4453328	1010	0
OF6	812192	236	0
IF7	4526144	1012	0
OF7	818608	237	0
IF8	5436096	1016	0
OF8	826768	239	0
IF9	4420656	1012	0
OF9	811856	239	0
IF10	4275984	1006	0
OF10	796368	240	0
IF11	4096896	1013	0
OF11	768016	238	0
IF12	3967072	1015	0
OF12	741168	237	0
IG1	3681520	1009	0
OG1	738304	243	0
IG2	3847600	1012	0
OG2	741760	238	0
IG3	4017024	1007	0
OG3	755392	238	0
IG4	4173376	1010	0
OG4	780752	242	0
IG5	4260768	1006	0
OG5	791504	240	0
IG6	4368080	1010	0
OG6	797328	238	0
IG7	4390368	1008	0
OG7	785696	235	0
IG8	4396272	1015	0
OG8	787456	236	0
IG9	4300512	1016	0
OG9	787600	239	0
IG10	4231424	1016	0
OG10	767472	238	0
IG11	4055568	1011	0
OG11	750912	238	0
IG12	3842736	1010	0
OG12	724944	236	0
IH1	3657520	1011	0
OH1	717280	239	0
IH2	3819952	1018	0
OH2	724560	237	0
IH3	3989184	1013	0
OH3	748032	240	0
IH4	4045776	1005	0
OH4	749760	237	0
IH5	4148224	1011	0
OH5	763760	238	0
IH6	4249216	1016	0
OH6	756016	234	0
IH7	4244416	1017	0
OH7	762624	235	0
IH8	4183200	1009	0
OH8	769072	238	0
IH9	4135936	1010	0
OH9	764912	239	0
IH10	4037216	1011	0
OH10	754000	240	0
IH11	3926848	1009	0
OH11	738736	240	0
IH12	3752832	1007	0
OH12	708928	235	0
```
