## Supplementary material for "A toolbox of Stable Integration Vectors (SIV) in the fission yeast *Schizosaccharomyces pombe*": Source data: S03_C001_T03_P0100_M1_X1_E1.quant

```
[instrument]
blockid	numofrow	numofcol	coversn	version	coverid	lamphours	blocksn	type	sn
21	8	12	*	1.3.2	*	*	*	ruo	272510497

[head]
version	name	operator	timestamp	expirytime	calibrationID
1.0.5	Quantitation	GUEST	*	*	*

[properties]
quantversion
0.2.5

[conditions]
BlkID	Run	ExcitationColor	EmissionColor	CameraBias	EmissionIndex	BlockTemperature	CameraGain	Point	SampleVolume	Step	ExposureIndex	CoverID	Time	SampleTemperature	CoverTemperature	ExcitationIndex	Stage	Exposure	Cycle
21	20190205smp65-76	x1	m1	*	1	89.7224,89.738,89.7178,89.7278,89.72,89.7254	*	100	10	3	1	-1	1549386928.164	89.6096,89.6125,89.6103,89.6104,89.6117,89.611	104.989	1	3	60	1

[quant]
region	quant	count	saturation
IA1	2869408	1013	0
OA1	660096	237	0
IA2	2863888	1008	0
OA2	659664	236	0
IA3	2880160	1008	0
OA3	655776	234	0
IA4	2918080	1016	0
OA4	655088	234	0
IA5	2920224	1017	0
OA5	653552	233	0
IA6	2904064	1010	0
OA6	671648	240	0
IA7	2905328	1006	0
OA7	669104	239	0
IA8	2914768	1013	0
OA8	662368	237	0
IA9	2929264	1016	0
OA9	660144	237	0
IA10	2898448	1017	0
OA10	657248	236	0
IA11	2897616	1017	0
OA11	652400	235	0
IA12	2861024	1011	0
OA12	659408	238	0
IB1	2869968	1009	0
OB1	661200	237	0
IB2	2894128	1010	0
OB2	674016	241	0
IB3	2932896	1016	0
OB3	673536	240	0
IB4	2929680	1014	0
OB4	670864	239	0
IB5	2918800	1009	0
OB5	665312	237	0
IB6	2935504	1011	0
OB6	662000	235	0
IB7	2956896	1016	0
OB7	667312	237	0
IB8	2953744	1018	0
OB8	665536	237	0
IB9	2940672	1015	0
OB9	660272	236	0
IB10	2900624	1007	0
OB10	669424	240	0
IB11	2905520	1013	0
OB11	659376	237	0
IB12	2864864	1009	0
OB12	661728	239	0
IC1	2899584	1015	0
OC1	669056	239	0
IC2	2905936	1016	0
OC2	673984	240	0
IC3	2929424	1011	0
OC3	671040	238	0
IC4	2926192	1007	0
OC4	678688	241	0
IC5	2950240	1013	0
OC5	677264	240	0
IC6	2963168	1016	0
OC6	676624	240	0
IC7	2969632	1011	0
OC7	678656	240	0
IC8	2950592	1008	0
OC8	664960	236	0
IC9	2944704	1011	0
OC9	666480	237	0
IC10	2913584	1006	0
OC10	669424	239	0
IC11	2898672	1006	0
OC11	669104	240	0
IC12	2883024	1011	0
OC12	654944	236	0
ID1	2901024	1012	0
OD1	665168	238	0
ID2	2920448	1012	0
OD2	667216	237	0
ID3	2929632	1007	0
OD3	666640	237	0
ID4	2966736	1016	0
OD4	667824	236	0
ID5	2968112	1010	0
OD5	680976	241	0
ID6	2962816	1007	0
OD6	674464	238	0
ID7	2987856	1012	0
OD7	681776	240	0
ID8	2967136	1008	0
OD8	686016	242	0
ID9	2945808	1006	0
OD9	672288	239	0
ID10	2944224	1012	0
OD10	664032	237	0
ID11	2910768	1010	0
OD11	665440	238	0
ID12	2901024	1013	0
OD12	671184	241	0
IE1	2901776	1012	0
OE1	676912	242	0
IE2	2903600	1006	0
OE2	675936	240	0
IE3	2944944	1011	0
OE3	669376	237	0
IE4	2946624	1007	0
OE4	688288	243	0
IE5	2981664	1015	0
OE5	680864	240	0
IE6	2985344	1012	0
OE6	673408	237	0
IE7	2983952	1010	0
OE7	670784	236	0
IE8	2972848	1010	0
OE8	668016	236	0
IE9	2957504	1011	0
OE9	681216	241	0
IE10	2958656	1016	0
OE10	662128	236	0
IE11	2938960	1016	0
OE11	663104	238	0
IE12	2899936	1012	0
OE12	664784	238	0
IF1	2880592	1007	0
OF1	671424	241	0
IF2	2911888	1010	0
OF2	668224	238	0
IF3	2968000	1018	0
OF3	673312	239	0
IF4	2966432	1015	0
OF4	672896	239	0
IF5	2957952	1010	0
OF5	667360	237	0
IF6	2961024	1010	0
OF6	665248	236	0
IF7	2971648	1012	0
OF7	669072	237	0
IF8	3081280	1016	0
OF8	673328	239	0
IF9	2950576	1012	0
OF9	669808	239	0
IF10	2918688	1006	0
OF10	669904	240	0
IF11	2908816	1013	0
OF11	662288	238	0
IF12	2905232	1015	0
OF12	655216	237	0
IG1	2887808	1009	0
OG1	679488	243	0
IG2	2922688	1012	0
OG2	667952	238	0
IG3	2928144	1007	0
OG3	669712	238	0
IG4	2944448	1010	0
OG4	680736	242	0
IG5	2938624	1006	0
OG5	675760	240	0
IG6	2955760	1010	0
OG6	667216	238	0
IG7	2950528	1008	0
OG7	660096	235	0
IG8	2964544	1015	0
OG8	659648	236	0
IG9	2948816	1016	0
OG9	668816	239	0
IG10	2945024	1016	0
OG10	664752	238	0
IG11	2906208	1011	0
OG11	660144	238	0
IG12	2884640	1010	0
OG12	655360	236	0
IH1	2887360	1011	0
OH1	665744	239	0
IH2	2929040	1018	0
OH2	661552	237	0
IH3	2937616	1013	0
OH3	671408	240	0
IH4	2913600	1005	0
OH4	664288	237	0
IH5	2936496	1011	0
OH5	667072	238	0
IH6	2949440	1016	0
OH6	655712	234	0
IH7	2954304	1017	0
OH7	657024	235	0
IH8	2918960	1009	0
OH8	665136	238	0
IH9	2909216	1010	0
OH9	665184	239	0
IH10	2904496	1011	0
OH10	666256	240	0
IH11	2881920	1009	0
OH11	663488	240	0
IH12	2867008	1007	0
OH12	649952	235	0
```
