## Supplementary material for "A toolbox of Stable Integration Vectors (SIV) in the fission yeast *Schizosaccharomyces pombe*": Source data: S03_C001_T03_P0100_M1_X1_E2.quant

```
[instrument]
blockid	numofrow	numofcol	coversn	version	coverid	lamphours	blocksn	type	sn
21	8	12	*	1.3.2	*	*	*	ruo	272510497

[head]
version	name	operator	timestamp	expirytime	calibrationID
1.0.5	Quantitation	GUEST	*	*	*

[properties]
quantversion
0.2.5

[conditions]
BlkID	Run	ExcitationColor	EmissionColor	CameraBias	EmissionIndex	BlockTemperature	CameraGain	Point	SampleVolume	Step	ExposureIndex	CoverID	Time	SampleTemperature	CoverTemperature	ExcitationIndex	Stage	Exposure	Cycle
21	20190205smp65-76	x1	m1	*	1	89.7224,89.738,89.7178,89.7278,89.72,89.7254	*	100	10	3	2	-1	1549386928.808	89.6096,89.6125,89.6103,89.6104,89.6117,89.611	104.989	1	3	175	1

[quant]
region	quant	count	saturation
IA1	3006048	1013	0
OA1	672304	237	0
IA2	3025040	1008	0
OA2	675984	236	0
IA3	3063680	1008	0
OA3	670848	234	0
IA4	3142880	1016	0
OA4	673792	234	0
IA5	3161232	1017	0
OA5	677072	233	0
IA6	3166032	1010	0
OA6	697264	240	0
IA7	3180128	1006	0
OA7	695760	239	0
IA8	3193984	1013	0
OA8	688704	237	0
IA9	3239040	1016	0
OA9	685296	237	0
IA10	3143920	1017	0
OA10	679600	236	0
IA11	3143728	1017	0
OA11	671808	235	0
IA12	3057200	1011	0
OA12	673712	238	0
IB1	3030928	1009	0
OB1	673168	237	0
IB2	3091120	1010	0
OB2	693696	241	0
IB3	3165984	1016	0
OB3	693984	240	0
IB4	3196528	1014	0
OB4	695520	239	0
IB5	3208912	1009	0
OB5	699200	237	0
IB6	3240912	1011	0
OB6	690144	235	0
IB7	3281280	1016	0
OB7	699264	237	0
IB8	3279312	1018	0
OB8	699168	237	0
IB9	3260320	1015	0
OB9	690128	236	0
IB10	3192816	1007	0
OB10	696432	240	0
IB11	3193648	1013	0
OB11	681520	237	0
IB12	3079504	1009	0
OB12	680368	239	0
IC1	3073584	1015	0
OC1	683056	239	0
IC2	3089248	1016	0
OC2	692064	240	0
IC3	3187136	1011	0
OC3	693760	238	0
IC4	3215664	1007	0
OC4	707024	241	0
IC5	3272656	1013	0
OC5	710640	240	0
IC6	3310432	1016	0
OC6	713600	240	0
IC7	3343440	1011	0
OC7	715936	240	0
IC8	3312816	1008	0
OC8	703408	236	0
IC9	3298960	1011	0
OC9	700144	237	0
IC10	3229808	1006	0
OC10	699536	239	0
IC11	3197344	1006	0
OC11	694896	240	0
IC12	3110736	1011	0
OC12	675664	236	0
ID1	3101120	1012	0
OD1	680704	238	0
ID2	3157392	1012	0
OD2	685552	237	0
ID3	3196064	1007	0
OD3	692192	237	0
ID4	3284208	1016	0
OD4	694608	236	0
ID5	3309424	1010	0
OD5	716656	241	0
ID6	3342000	1007	0
OD6	715568	238	0
ID7	3392096	1012	0
OD7	721840	240	0
ID8	3350208	1008	0
OD8	726208	242	0
ID9	3317504	1006	0
OD9	710432	239	0
ID10	3298576	1012	0
OD10	698192	237	0
ID11	3214688	1010	0
OD11	690416	238	0
ID12	3150816	1013	0
OD12	693488	241	0
IE1	3099952	1012	0
OE1	694208	242	0
IE2	3128656	1006	0
OE2	695280	240	0
IE3	3228832	1011	0
OE3	693856	237	0
IE4	3262736	1007	0
OE4	718752	243	0
IE5	3330992	1015	0
OE5	713456	240	0
IE6	3385200	1012	0
OE6	715104	237	0
IE7	3389968	1010	0
OE7	713680	236	0
IE8	3352640	1010	0
OE8	707344	236	0
IE9	3334416	1011	0
OE9	716336	241	0
IE10	3304928	1016	0
OE10	694704	236	0
IE11	3239456	1016	0
OE11	692784	238	0
IE12	3148016	1012	0
OE12	685840	238	0
IF1	3088400	1007	0
OF1	691328	241	0
IF2	3147040	1010	0
OF2	688400	238	0
IF3	3261872	1018	0
OF3	700144	239	0
IF4	3301984	1015	0
OF4	702672	239	0
IF5	3313296	1010	0
OF5	701984	237	0
IF6	3339824	1010	0
OF6	703616	236	0
IF7	3366752	1012	0
OF7	708048	237	0
IF8	3670304	1016	0
OF8	713232	239	0
IF9	3318208	1012	0
OF9	706624	239	0
IF10	3261744	1006	0
OF10	704512	240	0
IF11	3207696	1013	0
OF11	688992	238	0
IF12	3171760	1015	0
OF12	680416	237	0
IG1	3084672	1009	0
OG1	691776	243	0
IG2	3147872	1012	0
OG2	682304	238	0
IG3	3200064	1007	0
OG3	690688	238	0
IG4	3251616	1010	0
OG4	707152	242	0
IG5	3267984	1006	0
OG5	704048	240	0
IG6	3302752	1010	0
OG6	702448	238	0
IG7	3309648	1008	0
OG7	692464	235	0
IG8	3320736	1015	0
OG8	693344	236	0
IG9	3285344	1016	0
OG9	698832	239	0
IG10	3265424	1016	0
OG10	691376	238	0
IG11	3193344	1011	0
OG11	683712	238	0
IG12	3126432	1010	0
OG12	672256	236	0
IH1	3074800	1011	0
OH1	679312	239	0
IH2	3144976	1018	0
OH2	676848	237	0
IH3	3189488	1013	0
OH3	693584	240	0
IH4	3188576	1005	0
OH4	684176	237	0
IH5	3226128	1011	0
OH5	691040	238	0
IH6	3264544	1016	0
OH6	680816	234	0
IH7	3268464	1017	0
OH7	682128	235	0
IH8	3229408	1009	0
OH8	688848	238	0
IH9	3214576	1010	0
OH9	689264	239	0
IH10	3181440	1011	0
OH10	688272	240	0
IH11	3136416	1009	0
OH11	680896	240	0
IH12	3081184	1007	0
OH12	663504	235	0
```
