## Supplementary material for "A toolbox of Stable Integration Vectors (SIV) in the fission yeast *Schizosaccharomyces pombe*": Source data: S03_C001_T03_P0100_M1_X1_E3.quant

```
[instrument]
blockid	numofrow	numofcol	coversn	version	coverid	lamphours	blocksn	type	sn
21	8	12	*	1.3.2	*	*	*	ruo	272510497

[head]
version	name	operator	timestamp	expirytime	calibrationID
1.0.5	Quantitation	GUEST	*	*	*

[properties]
quantversion
0.2.5

[conditions]
BlkID	Run	ExcitationColor	EmissionColor	CameraBias	EmissionIndex	BlockTemperature	CameraGain	Point	SampleVolume	Step	ExposureIndex	CoverID	Time	SampleTemperature	CoverTemperature	ExcitationIndex	Stage	Exposure	Cycle
21	20190205smp65-76	x1	m1	*	1	89.7224,89.738,89.7178,89.7278,89.72,89.7254	*	100	10	3	3	-1	1549386929.533	89.6096,89.6125,89.6103,89.6104,89.6117,89.611	104.989	1	3	520	1

[quant]
region	quant	count	saturation
IA1	3418592	1013	0
OA1	709632	237	0
IA2	3501792	1008	0
OA2	719920	236	0
IA3	3606336	1008	0
OA3	723264	234	0
IA4	3818160	1016	0
OA4	733088	234	0
IA5	3879520	1017	0
OA5	741328	233	0
IA6	3940656	1010	0
OA6	774064	240	0
IA7	3999040	1006	0
OA7	773744	239	0
IA8	4021808	1013	0
OA8	764528	237	0
IA9	4168096	1016	0
OA9	757728	237	0
IA10	3875248	1017	0
OA10	742240	236	0
IA11	3874640	1017	0
OA11	726448	235	0
IA12	3624176	1011	0
OA12	718416	238	0
IB1	3521680	1009	0
OB1	717568	237	0
IB2	3697040	1010	0
OB2	745408	241	0
IB3	3869120	1016	0
OB3	760816	240	0
IB4	3978000	1014	0
OB4	773248	239	0
IB5	4071152	1009	0
OB5	789360	237	0
IB6	4171184	1011	0
OB6	783712	235	0
IB7	4258752	1016	0
OB7	795984	237	0
IB8	4252272	1018	0
OB8	797008	237	0
IB9	4232256	1015	0
OB9	783184	236	0
IB10	4056592	1007	0
OB10	780976	240	0
IB11	4048576	1013	0
OB11	754720	237	0
IB12	3707312	1009	0
OB12	739920	239	0
IC1	3613936	1015	0
OC1	729616	239	0
IC2	3645232	1016	0
OC2	751728	240	0
IC3	3956592	1011	0
OC3	762720	238	0
IC4	4093808	1007	0
OC4	795760	241	0
IC5	4243072	1013	0
OC5	806224	240	0
IC6	4339552	1016	0
OC6	823568	240	0
IC7	4446016	1011	0
OC7	830400	240	0
IC8	4404704	1008	0
OC8	817072	236	0
IC9	4352048	1011	0
OC9	808128	237	0
IC10	4182976	1006	0
OC10	792912	239	0
IC11	4082624	1006	0
OC11	775296	240	0
IC12	3806576	1011	0
OC12	737376	236	0
ID1	3717424	1012	0
OD1	732624	238	0
ID2	3878800	1012	0
OD2	747296	237	0
ID3	4028000	1007	0
OD3	770608	237	0
ID4	4238928	1016	0
OD4	786352	236	0
ID5	4363584	1010	0
OD5	824304	241	0
ID6	4495728	1007	0
OD6	840208	238	0
ID7	4604464	1012	0
OD7	845520	240	0
ID8	4536432	1008	0
OD8	847632	242	0
ID9	4453872	1006	0
OD9	823536	239	0
ID10	4365056	1012	0
OD10	799936	237	0
ID11	4130944	1010	0
OD11	777984	238	0
ID12	3914224	1013	0
OD12	761728	241	0
IE1	3702240	1012	0
OE1	746160	242	0
IE2	3829392	1006	0
OE2	761360	240	0
IE3	4088096	1011	0
OE3	770048	237	0
IE4	4228416	1007	0
OE4	816528	243	0
IE5	4399376	1015	0
OE5	824272	240	0
IE6	4592960	1012	0
OE6	842640	237	0
IE7	4619984	1010	0
OE7	841568	236	0
IE8	4525344	1010	0
OE8	825584	236	0
IE9	4469760	1011	0
OE9	834128	241	0
IE10	4349728	1016	0
OE10	795808	236	0
IE11	4177440	1016	0
OE11	778608	238	0
IE12	3903088	1012	0
OE12	752432	238	0
IF1	3690560	1007	0
OF1	738576	241	0
IF2	3854112	1010	0
OF2	748432	238	0
IF3	4135744	1018	0
OF3	772528	239	0
IF4	4295680	1015	0
OF4	791952	239	0
IF5	4370368	1010	0
OF5	799712	237	0
IF6	4450976	1010	0
OF6	811280	236	0
IF7	4519248	1012	0
OF7	819680	237	0
IF8	5429888	1016	0
OF8	824848	239	0
IF9	4409680	1012	0
OF9	810016	239	0
IF10	4265888	1006	0
OF10	797168	240	0
IF11	4085968	1013	0
OF11	766672	238	0
IF12	3961024	1015	0
OF12	739792	237	0
IG1	3678800	1009	0
OG1	737472	243	0
IG2	3842864	1012	0
OG2	739120	238	0
IG3	4009376	1007	0
OG3	759248	238	0
IG4	4161312	1010	0
OG4	784080	242	0
IG5	4252528	1006	0
OG5	791952	240	0
IG6	4355680	1010	0
OG6	796224	238	0
IG7	4379552	1008	0
OG7	786944	235	0
IG8	4391136	1015	0
OG8	787936	236	0
IG9	4291104	1016	0
OG9	786848	239	0
IG10	4226656	1016	0
OG10	768704	238	0
IG11	4040928	1011	0
OG11	753760	238	0
IG12	3840672	1010	0
OG12	726208	236	0
IH1	3646336	1011	0
OH1	718320	239	0
IH2	3807920	1018	0
OH2	724448	237	0
IH3	3971952	1013	0
OH3	748688	240	0
IH4	4031472	1005	0
OH4	749648	237	0
IH5	4129056	1011	0
OH5	762368	238	0
IH6	4227600	1016	0
OH6	753616	234	0
IH7	4221008	1017	0
OH7	760240	235	0
IH8	4169168	1009	0
OH8	768704	238	0
IH9	4123696	1010	0
OH9	761824	239	0
IH10	4022048	1011	0
OH10	751632	240	0
IH11	3910528	1009	0
OH11	738992	240	0
IH12	3731072	1007	0
OH12	706560	235	0
```
