## Supplementary material for "A toolbox of Stable Integration Vectors (SIV) in the fission yeast *Schizosaccharomyces pombe*": Source data: S03_C001_T03_P0101_M1_X1_E1.quant

```
[instrument]
blockid	numofrow	numofcol	coversn	version	coverid	lamphours	blocksn	type	sn
21	8	12	*	1.3.2	*	*	*	ruo	272510497

[head]
version	name	operator	timestamp	expirytime	calibrationID
1.0.5	Quantitation	GUEST	*	*	*

[properties]
quantversion
0.2.5

[conditions]
BlkID	Run	ExcitationColor	EmissionColor	CameraBias	EmissionIndex	BlockTemperature	CameraGain	Point	SampleVolume	Step	ExposureIndex	CoverID	Time	SampleTemperature	CoverTemperature	ExcitationIndex	Stage	Exposure	Cycle
21	20190205smp65-76	x1	m1	*	1	90.0124,90.0347,90.0152,90.0194,90.0251,90.021	*	101	10	3	1	-1	1549386936.272	89.914,89.9112,89.9097,89.9093,89.911,89.9139	105.103	1	3	60	1

[quant]
region	quant	count	saturation
IA1	2875280	1013	0
OA1	662736	237	0
IA2	2875008	1008	0
OA2	660112	236	0
IA3	2887600	1008	0
OA3	657840	234	0
IA4	2922064	1016	0
OA4	658000	234	0
IA5	2927568	1017	0
OA5	655296	233	0
IA6	2912640	1010	0
OA6	673760	240	0
IA7	2911232	1006	0
OA7	670304	239	0
IA8	2919872	1013	0
OA8	662960	237	0
IA9	2940160	1016	0
OA9	660880	237	0
IA10	2908176	1017	0
OA10	654288	236	0
IA11	2903376	1017	0
OA11	652768	235	0
IA12	2868352	1011	0
OA12	658560	238	0
IB1	2865824	1009	0
OB1	661408	237	0
IB2	2891392	1010	0
OB2	673568	241	0
IB3	2932336	1016	0
OB3	676752	240	0
IB4	2927872	1014	0
OB4	673744	239	0
IB5	2919552	1009	0
OB5	667120	237	0
IB6	2935312	1011	0
OB6	662368	235	0
IB7	2958448	1016	0
OB7	665808	237	0
IB8	2952000	1018	0
OB8	664896	237	0
IB9	2940176	1015	0
OB9	659872	236	0
IB10	2898752	1007	0
OB10	668032	240	0
IB11	2909120	1013	0
OB11	659056	237	0
IB12	2863168	1009	0
OB12	662448	239	0
IC1	2896384	1015	0
OC1	668176	239	0
IC2	2904576	1016	0
OC2	673552	240	0
IC3	2926992	1011	0
OC3	671280	238	0
IC4	2923376	1007	0
OC4	680736	241	0
IC5	2951504	1013	0
OC5	677760	240	0
IC6	2965056	1016	0
OC6	678896	240	0
IC7	2961776	1011	0
OC7	677360	240	0
IC8	2947248	1008	0
OC8	668416	236	0
IC9	2943136	1011	0
OC9	665616	237	0
IC10	2915152	1006	0
OC10	669776	239	0
IC11	2893904	1006	0
OC11	669104	240	0
IC12	2886192	1011	0
OC12	656432	236	0
ID1	2900032	1012	0
OD1	666336	238	0
ID2	2926832	1012	0
OD2	667856	237	0
ID3	2934240	1007	0
OD3	668192	237	0
ID4	2966944	1016	0
OD4	667888	236	0
ID5	2963488	1010	0
OD5	681728	241	0
ID6	2962240	1007	0
OD6	674480	238	0
ID7	2988240	1012	0
OD7	681520	240	0
ID8	2966416	1008	0
OD8	685504	242	0
ID9	2942832	1006	0
OD9	673552	239	0
ID10	2948448	1012	0
OD10	664688	237	0
ID11	2913472	1010	0
OD11	664688	238	0
ID12	2901280	1013	0
OD12	670496	241	0
IE1	2900608	1012	0
OE1	676928	242	0
IE2	2900240	1006	0
OE2	675568	240	0
IE3	2948992	1011	0
OE3	670176	237	0
IE4	2945328	1007	0
OE4	688336	243	0
IE5	2975904	1015	0
OE5	681488	240	0
IE6	2987920	1012	0
OE6	671808	237	0
IE7	2982512	1010	0
OE7	670720	236	0
IE8	2968240	1010	0
OE8	668000	236	0
IE9	2953232	1011	0
OE9	679232	241	0
IE10	2956528	1016	0
OE10	663696	236	0
IE11	2934384	1016	0
OE11	665376	238	0
IE12	2903040	1012	0
OE12	664720	238	0
IF1	2888656	1007	0
OF1	673584	241	0
IF2	2918864	1010	0
OF2	668880	238	0
IF3	2972320	1018	0
OF3	674960	239	0
IF4	2974320	1015	0
OF4	673408	239	0
IF5	2967824	1010	0
OF5	671008	237	0
IF6	2966944	1010	0
OF6	667392	236	0
IF7	2978864	1012	0
OF7	669216	237	0
IF8	3086416	1016	0
OF8	676400	239	0
IF9	2951984	1012	0
OF9	670896	239	0
IF10	2925936	1006	0
OF10	672688	240	0
IF11	2923936	1013	0
OF11	663424	238	0
IF12	2917424	1015	0
OF12	659504	237	0
IG1	2886720	1009	0
OG1	680288	243	0
IG2	2916960	1012	0
OG2	666848	238	0
IG3	2925344	1007	0
OG3	667648	238	0
IG4	2944656	1010	0
OG4	680672	242	0
IG5	2937008	1006	0
OG5	673984	240	0
IG6	2950512	1010	0
OG6	668432	238	0
IG7	2952272	1008	0
OG7	660864	235	0
IG8	2965312	1015	0
OG8	662336	236	0
IG9	2947056	1016	0
OG9	668192	239	0
IG10	2939440	1016	0
OG10	662560	238	0
IG11	2903968	1011	0
OG11	658960	238	0
IG12	2888480	1010	0
OG12	655536	236	0
IH1	2893184	1011	0
OH1	666848	239	0
IH2	2929360	1018	0
OH2	663840	237	0
IH3	2939584	1013	0
OH3	674352	240	0
IH4	2916032	1005	0
OH4	664416	237	0
IH5	2937104	1011	0
OH5	668224	238	0
IH6	2951584	1016	0
OH6	655872	234	0
IH7	2954480	1017	0
OH7	656864	235	0
IH8	2925808	1009	0
OH8	667104	238	0
IH9	2913776	1010	0
OH9	666720	239	0
IH10	2908848	1011	0
OH10	666448	240	0
IH11	2887696	1009	0
OH11	665280	240	0
IH12	2870544	1007	0
OH12	648496	235	0
```
