## Supplementary material for "A toolbox of Stable Integration Vectors (SIV) in the fission yeast *Schizosaccharomyces pombe*": Source data: S03_C001_T03_P0101_M1_X1_E2.quant

```
[instrument]
blockid	numofrow	numofcol	coversn	version	coverid	lamphours	blocksn	type	sn
21	8	12	*	1.3.2	*	*	*	ruo	272510497

[head]
version	name	operator	timestamp	expirytime	calibrationID
1.0.5	Quantitation	GUEST	*	*	*

[properties]
quantversion
0.2.5

[conditions]
BlkID	Run	ExcitationColor	EmissionColor	CameraBias	EmissionIndex	BlockTemperature	CameraGain	Point	SampleVolume	Step	ExposureIndex	CoverID	Time	SampleTemperature	CoverTemperature	ExcitationIndex	Stage	Exposure	Cycle
21	20190205smp65-76	x1	m1	*	1	90.0124,90.0347,90.0152,90.0194,90.0251,90.021	*	101	10	3	2	-1	1549386936.920	89.914,89.9112,89.9097,89.9093,89.911,89.9139	105.103	1	3	175	1

[quant]
region	quant	count	saturation
IA1	3011744	1013	0
OA1	673616	237	0
IA2	3030848	1008	0
OA2	674576	236	0
IA3	3067664	1008	0
OA3	672480	234	0
IA4	3147488	1016	0
OA4	675632	234	0
IA5	3163840	1017	0
OA5	675056	233	0
IA6	3163888	1010	0
OA6	699168	240	0
IA7	3184288	1006	0
OA7	693456	239	0
IA8	3189728	1013	0
OA8	688112	237	0
IA9	3245056	1016	0
OA9	683088	237	0
IA10	3154624	1017	0
OA10	677296	236	0
IA11	3144960	1017	0
OA11	670784	235	0
IA12	3057280	1011	0
OA12	672576	238	0
IB1	3028592	1009	0
OB1	671968	237	0
IB2	3090464	1010	0
OB2	692192	241	0
IB3	3167232	1016	0
OB3	695264	240	0
IB4	3191088	1014	0
OB4	697744	239	0
IB5	3204048	1009	0
OB5	695968	237	0
IB6	3239488	1011	0
OB6	692112	235	0
IB7	3278256	1016	0
OB7	700672	237	0
IB8	3277168	1018	0
OB8	701120	237	0
IB9	3258000	1015	0
OB9	691952	236	0
IB10	3183296	1007	0
OB10	698144	240	0
IB11	3190384	1013	0
OB11	682640	237	0
IB12	3072864	1009	0
OB12	682272	239	0
IC1	3073648	1015	0
OC1	683968	239	0
IC2	3087312	1016	0
OC2	692448	240	0
IC3	3184160	1011	0
OC3	693904	238	0
IC4	3220128	1007	0
OC4	707872	241	0
IC5	3274432	1013	0
OC5	708480	240	0
IC6	3309536	1016	0
OC6	711216	240	0
IC7	3336512	1011	0
OC7	718064	240	0
IC8	3310208	1008	0
OC8	703552	236	0
IC9	3294416	1011	0
OC9	701040	237	0
IC10	3228288	1006	0
OC10	697664	239	0
IC11	3195200	1006	0
OC11	696304	240	0
IC12	3112352	1011	0
OC12	677168	236	0
ID1	3098736	1012	0
OD1	680880	238	0
ID2	3152880	1012	0
OD2	685584	237	0
ID3	3197936	1007	0
OD3	692640	237	0
ID4	3279344	1016	0
OD4	695376	236	0
ID5	3306096	1010	0
OD5	715248	241	0
ID6	3335536	1007	0
OD6	716752	238	0
ID7	3380032	1012	0
OD7	721168	240	0
ID8	3350576	1008	0
OD8	723296	242	0
ID9	3314416	1006	0
OD9	709296	239	0
ID10	3293088	1012	0
OD10	698464	237	0
ID11	3211840	1010	0
OD11	692224	238	0
ID12	3145856	1013	0
OD12	695376	241	0
IE1	3095040	1012	0
OE1	691872	242	0
IE2	3131440	1006	0
OE2	694464	240	0
IE3	3227552	1011	0
OE3	693968	237	0
IE4	3260784	1007	0
OE4	719168	243	0
IE5	3327760	1015	0
OE5	715536	240	0
IE6	3378736	1012	0
OE6	715392	237	0
IE7	3383040	1010	0
OE7	712640	236	0
IE8	3344896	1010	0
OE8	707296	236	0
IE9	3324880	1011	0
OE9	716464	241	0
IE10	3299088	1016	0
OE10	694768	236	0
IE11	3237056	1016	0
OE11	692576	238	0
IE12	3141568	1012	0
OE12	685344	238	0
IF1	3084544	1007	0
OF1	689968	241	0
IF2	3147488	1010	0
OF2	688000	238	0
IF3	3255280	1018	0
OF3	700832	239	0
IF4	3292832	1015	0
OF4	704272	239	0
IF5	3312352	1010	0
OF5	701520	237	0
IF6	3333488	1010	0
OF6	701648	236	0
IF7	3353168	1012	0
OF7	706992	237	0
IF8	3665840	1016	0
OF8	713120	239	0
IF9	3313552	1012	0
OF9	705008	239	0
IF10	3256416	1006	0
OF10	703776	240	0
IF11	3208576	1013	0
OF11	687280	238	0
IF12	3176464	1015	0
OF12	679808	237	0
IG1	3083696	1009	0
OG1	693712	243	0
IG2	3141968	1012	0
OG2	685104	238	0
IG3	3191024	1007	0
OG3	691728	238	0
IG4	3241008	1010	0
OG4	707872	242	0
IG5	3262864	1006	0
OG5	704576	240	0
IG6	3299216	1010	0
OG6	700512	238	0
IG7	3302560	1008	0
OG7	691232	235	0
IG8	3312208	1015	0
OG8	694208	236	0
IG9	3277040	1016	0
OG9	697264	239	0
IG10	3254544	1016	0
OG10	687552	238	0
IG11	3191936	1011	0
OG11	683024	238	0
IG12	3123616	1010	0
OG12	673392	236	0
IH1	3081312	1011	0
OH1	678672	239	0
IH2	3149056	1018	0
OH2	678400	237	0
IH3	3198208	1013	0
OH3	691792	240	0
IH4	3193360	1005	0
OH4	686896	237	0
IH5	3234480	1011	0
OH5	691152	238	0
IH6	3272448	1016	0
OH6	680288	234	0
IH7	3272224	1017	0
OH7	685168	235	0
IH8	3235936	1009	0
OH8	691440	238	0
IH9	3213408	1010	0
OH9	690384	239	0
IH10	3186112	1011	0
OH10	690688	240	0
IH11	3137904	1009	0
OH11	683616	240	0
IH12	3084032	1007	0
OH12	665344	235	0
```
