## Supplementary material for "A toolbox of Stable Integration Vectors (SIV) in the fission yeast *Schizosaccharomyces pombe*": Source data: S03_C001_T03_P0101_M1_X1_E3.quant

```
[instrument]
blockid	numofrow	numofcol	coversn	version	coverid	lamphours	blocksn	type	sn
21	8	12	*	1.3.2	*	*	*	ruo	272510497

[head]
version	name	operator	timestamp	expirytime	calibrationID
1.0.5	Quantitation	GUEST	*	*	*

[properties]
quantversion
0.2.5

[conditions]
BlkID	Run	ExcitationColor	EmissionColor	CameraBias	EmissionIndex	BlockTemperature	CameraGain	Point	SampleVolume	Step	ExposureIndex	CoverID	Time	SampleTemperature	CoverTemperature	ExcitationIndex	Stage	Exposure	Cycle
21	20190205smp65-76	x1	m1	*	1	90.0124,90.0347,90.0152,90.0194,90.0251,90.021	*	101	10	3	3	-1	1549386937.632	89.914,89.9112,89.9097,89.9093,89.911,89.9139	105.103	1	3	520	1

[quant]
region	quant	count	saturation
IA1	3416544	1013	0
OA1	706864	237	0
IA2	3492096	1008	0
OA2	717968	236	0
IA3	3604704	1008	0
OA3	725568	234	0
IA4	3816672	1016	0
OA4	734400	234	0
IA5	3868144	1017	0
OA5	740368	233	0
IA6	3933024	1010	0
OA6	772800	240	0
IA7	3995344	1006	0
OA7	772720	239	0
IA8	4003920	1013	0
OA8	764656	237	0
IA9	4154496	1016	0
OA9	757408	237	0
IA10	3865520	1017	0
OA10	744800	236	0
IA11	3858976	1017	0
OA11	728448	235	0
IA12	3619856	1011	0
OA12	719568	238	0
IB1	3518144	1009	0
OB1	716208	237	0
IB2	3686080	1010	0
OB2	744016	241	0
IB3	3858400	1016	0
OB3	757600	240	0
IB4	3965696	1014	0
OB4	771936	239	0
IB5	4052160	1009	0
OB5	785616	237	0
IB6	4156016	1011	0
OB6	783200	235	0
IB7	4250384	1016	0
OB7	797552	237	0
IB8	4236096	1018	0
OB8	796048	237	0
IB9	4215280	1015	0
OB9	782592	236	0
IB10	4046064	1007	0
OB10	781168	240	0
IB11	4030608	1013	0
OB11	754960	237	0
IB12	3702976	1009	0
OB12	737856	239	0
IC1	3609424	1015	0
OC1	729936	239	0
IC2	3642064	1016	0
OC2	750848	240	0
IC3	3942976	1011	0
OC3	762384	238	0
IC4	4078464	1007	0
OC4	796304	241	0
IC5	4227984	1013	0
OC5	807216	240	0
IC6	4333168	1016	0
OC6	819696	240	0
IC7	4439008	1011	0
OC7	830800	240	0
IC8	4391200	1008	0
OC8	815824	236	0
IC9	4343616	1011	0
OC9	806720	237	0
IC10	4176704	1006	0
OC10	795392	239	0
IC11	4071360	1006	0
OC11	776896	240	0
IC12	3792640	1011	0
OC12	740400	236	0
ID1	3716800	1012	0
OD1	732048	238	0
ID2	3866160	1012	0
OD2	748928	237	0
ID3	4022976	1007	0
OD3	768944	237	0
ID4	4231920	1016	0
OD4	787056	236	0
ID5	4358272	1010	0
OD5	826752	241	0
ID6	4484544	1007	0
OD6	841232	238	0
ID7	4590976	1012	0
OD7	847040	240	0
ID8	4526672	1008	0
OD8	849920	242	0
ID9	4444896	1006	0
OD9	824544	239	0
ID10	4348656	1012	0
OD10	801072	237	0
ID11	4127952	1010	0
OD11	780688	238	0
ID12	3906144	1013	0
OD12	764144	241	0
IE1	3693968	1012	0
OE1	742720	242	0
IE2	3811696	1006	0
OE2	760688	240	0
IE3	4074144	1011	0
OE3	770912	237	0
IE4	4215056	1007	0
OE4	814272	243	0
IE5	4385312	1015	0
OE5	821904	240	0
IE6	4564160	1012	0
OE6	842112	237	0
IE7	4600272	1010	0
OE7	841552	236	0
IE8	4509392	1010	0
OE8	828256	236	0
IE9	4449216	1011	0
OE9	831744	241	0
IE10	4335408	1016	0
OE10	795584	236	0
IE11	4159408	1016	0
OE11	777888	238	0
IE12	3889264	1012	0
OE12	752064	238	0
IF1	3683456	1007	0
OF1	737728	241	0
IF2	3847104	1010	0
OF2	749952	238	0
IF3	4134832	1018	0
OF3	772960	239	0
IF4	4275520	1015	0
OF4	790928	239	0
IF5	4359792	1010	0
OF5	800160	237	0
IF6	4431952	1010	0
OF6	812576	236	0
IF7	4499488	1012	0
OF7	816976	237	0
IF8	5397680	1016	0
OF8	828832	239	0
IF9	4398512	1012	0
OF9	811072	239	0
IF10	4252704	1006	0
OF10	794416	240	0
IF11	4080640	1013	0
OF11	766928	238	0
IF12	3947728	1015	0
OF12	742096	237	0
IG1	3674848	1009	0
OG1	737040	243	0
IG2	3833456	1012	0
OG2	739488	238	0
IG3	3999072	1007	0
OG3	757408	238	0
IG4	4157760	1010	0
OG4	784512	242	0
IG5	4233936	1006	0
OG5	790608	240	0
IG6	4352256	1010	0
OG6	794672	238	0
IG7	4368016	1008	0
OG7	787072	235	0
IG8	4371936	1015	0
OG8	786624	236	0
IG9	4276400	1016	0
OG9	784160	239	0
IG10	4210512	1016	0
OG10	768064	238	0
IG11	4038960	1011	0
OG11	752352	238	0
IG12	3821888	1010	0
OG12	727696	236	0
IH1	3641984	1011	0
OH1	716944	239	0
IH2	3801136	1018	0
OH2	725120	237	0
IH3	3971376	1013	0
OH3	751328	240	0
IH4	4022896	1005	0
OH4	750448	237	0
IH5	4121040	1011	0
OH5	761936	238	0
IH6	4224976	1016	0
OH6	754016	234	0
IH7	4221184	1017	0
OH7	760192	235	0
IH8	4158928	1009	0
OH8	769376	238	0
IH9	4113760	1010	0
OH9	761952	239	0
IH10	4016720	1011	0
OH10	753600	240	0
IH11	3902688	1009	0
OH11	737728	240	0
IH12	3735824	1007	0
OH12	708144	235	0
```
