## Supplementary material for "A toolbox of Stable Integration Vectors (SIV) in the fission yeast *Schizosaccharomyces pombe*": Source data: S03_C001_T03_P0102_M1_X1_E1.quant

```
[instrument]
blockid	numofrow	numofcol	coversn	version	coverid	lamphours	blocksn	type	sn
21	8	12	*	1.3.2	*	*	*	ruo	272510497

[head]
version	name	operator	timestamp	expirytime	calibrationID
1.0.5	Quantitation	GUEST	*	*	*

[properties]
quantversion
0.2.5

[conditions]
BlkID	Run	ExcitationColor	EmissionColor	CameraBias	EmissionIndex	BlockTemperature	CameraGain	Point	SampleVolume	Step	ExposureIndex	CoverID	Time	SampleTemperature	CoverTemperature	ExcitationIndex	Stage	Exposure	Cycle
21	20190205smp65-76	x1	m1	*	1	90.3408,90.3346,90.3099,90.3292,90.31,90.3271	*	102	10	3	1	-1	1549386944.462	90.2151,90.2207,90.2154,90.2174,90.2159,90.2168	104.989	1	3	60	1

[quant]
region	quant	count	saturation
IA1	2868080	1013	0
OA1	659472	237	0
IA2	2869680	1008	0
OA2	659856	236	0
IA3	2881344	1008	0
OA3	655248	234	0
IA4	2922400	1016	0
OA4	655296	234	0
IA5	2919984	1017	0
OA5	653344	233	0
IA6	2907120	1010	0
OA6	671456	240	0
IA7	2899680	1006	0
OA7	668752	239	0
IA8	2914864	1013	0
OA8	663024	237	0
IA9	2931792	1016	0
OA9	658384	237	0
IA10	2903712	1017	0
OA10	656544	236	0
IA11	2899392	1017	0
OA11	650848	235	0
IA12	2862080	1011	0
OA12	659872	238	0
IB1	2871024	1009	0
OB1	661200	237	0
IB2	2898144	1010	0
OB2	674608	241	0
IB3	2934544	1016	0
OB3	674848	240	0
IB4	2933760	1014	0
OB4	671312	239	0
IB5	2926336	1009	0
OB5	668576	237	0
IB6	2934048	1011	0
OB6	662848	235	0
IB7	2955360	1016	0
OB7	667536	237	0
IB8	2959040	1018	0
OB8	667376	237	0
IB9	2945152	1015	0
OB9	662672	236	0
IB10	2895680	1007	0
OB10	669888	240	0
IB11	2910176	1013	0
OB11	660672	237	0
IB12	2870208	1009	0
OB12	664896	239	0
IC1	2890880	1015	0
OC1	668160	239	0
IC2	2903024	1016	0
OC2	673440	240	0
IC3	2925440	1011	0
OC3	671024	238	0
IC4	2922704	1007	0
OC4	677920	241	0
IC5	2950112	1013	0
OC5	677872	240	0
IC6	2961632	1016	0
OC6	677280	240	0
IC7	2963728	1011	0
OC7	677760	240	0
IC8	2945152	1008	0
OC8	665632	236	0
IC9	2939600	1011	0
OC9	665536	237	0
IC10	2912048	1006	0
OC10	668640	239	0
IC11	2893040	1006	0
OC11	667952	240	0
IC12	2878896	1011	0
OC12	656672	236	0
ID1	2904544	1012	0
OD1	667008	238	0
ID2	2928304	1012	0
OD2	667424	237	0
ID3	2932960	1007	0
OD3	669744	237	0
ID4	2972192	1016	0
OD4	666752	236	0
ID5	2968528	1010	0
OD5	682496	241	0
ID6	2964784	1007	0
OD6	674960	238	0
ID7	2991600	1012	0
OD7	681072	240	0
ID8	2966400	1008	0
OD8	686288	242	0
ID9	2945040	1006	0
OD9	673584	239	0
ID10	2951792	1012	0
OD10	665616	237	0
ID11	2917792	1010	0
OD11	665712	238	0
ID12	2905104	1013	0
OD12	671856	241	0
IE1	2896880	1012	0
OE1	676608	242	0
IE2	2898880	1006	0
OE2	675040	240	0
IE3	2943136	1011	0
OE3	670448	237	0
IE4	2939136	1007	0
OE4	687024	243	0
IE5	2976208	1015	0
OE5	679216	240	0
IE6	2982592	1012	0
OE6	673680	237	0
IE7	2977328	1010	0
OE7	669968	236	0
IE8	2962336	1010	0
OE8	667344	236	0
IE9	2951024	1011	0
OE9	678512	241	0
IE10	2953152	1016	0
OE10	663504	236	0
IE11	2929392	1016	0
OE11	664704	238	0
IE12	2894816	1012	0
OE12	663440	238	0
IF1	2884272	1007	0
OF1	673776	241	0
IF2	2920752	1010	0
OF2	669728	238	0
IF3	2971392	1018	0
OF3	674208	239	0
IF4	2971920	1015	0
OF4	674624	239	0
IF5	2962496	1010	0
OF5	668816	237	0
IF6	2959040	1010	0
OF6	669664	236	0
IF7	2975328	1012	0
OF7	669728	237	0
IF8	3083536	1016	0
OF8	674096	239	0
IF9	2949312	1012	0
OF9	671984	239	0
IF10	2926800	1006	0
OF10	673136	240	0
IF11	2915536	1013	0
OF11	663424	238	0
IF12	2914832	1015	0
OF12	660864	237	0
IG1	2895616	1009	0
OG1	678752	243	0
IG2	2919456	1012	0
OG2	668576	238	0
IG3	2929024	1007	0
OG3	668176	238	0
IG4	2940272	1010	0
OG4	680576	242	0
IG5	2937952	1006	0
OG5	674720	240	0
IG6	2953168	1010	0
OG6	669456	238	0
IG7	2954912	1008	0
OG7	661808	235	0
IG8	2962832	1015	0
OG8	661728	236	0
IG9	2951712	1016	0
OG9	669312	239	0
IG10	2944976	1016	0
OG10	665760	238	0
IG11	2909248	1011	0
OG11	663040	238	0
IG12	2888816	1010	0
OG12	654480	236	0
IH1	2879632	1011	0
OH1	665616	239	0
IH2	2922672	1018	0
OH2	663520	237	0
IH3	2928944	1013	0
OH3	672816	240	0
IH4	2907616	1005	0
OH4	665280	237	0
IH5	2928624	1011	0
OH5	666576	238	0
IH6	2946400	1016	0
OH6	655504	234	0
IH7	2950784	1017	0
OH7	658288	235	0
IH8	2918352	1009	0
OH8	665072	238	0
IH9	2908704	1010	0
OH9	666000	239	0
IH10	2900112	1011	0
OH10	665792	240	0
IH11	2881712	1009	0
OH11	665744	240	0
IH12	2862848	1007	0
OH12	650864	235	0
```
