## Supplementary material for "A toolbox of Stable Integration Vectors (SIV) in the fission yeast *Schizosaccharomyces pombe*": Source data: S03_C001_T03_P0102_M1_X1_E2.quant

```
[instrument]
blockid	numofrow	numofcol	coversn	version	coverid	lamphours	blocksn	type	sn
21	8	12	*	1.3.2	*	*	*	ruo	272510497

[head]
version	name	operator	timestamp	expirytime	calibrationID
1.0.5	Quantitation	GUEST	*	*	*

[properties]
quantversion
0.2.5

[conditions]
BlkID	Run	ExcitationColor	EmissionColor	CameraBias	EmissionIndex	BlockTemperature	CameraGain	Point	SampleVolume	Step	ExposureIndex	CoverID	Time	SampleTemperature	CoverTemperature	ExcitationIndex	Stage	Exposure	Cycle
21	20190205smp65-76	x1	m1	*	1	90.3408,90.3346,90.3099,90.3292,90.31,90.3271	*	102	10	3	2	-1	1549386945.113	90.2151,90.2207,90.2154,90.2174,90.2159,90.2168	104.989	1	3	175	1

[quant]
region	quant	count	saturation
IA1	3006576	1013	0
OA1	671872	237	0
IA2	3019696	1008	0
OA2	674656	236	0
IA3	3059968	1008	0
OA3	673072	234	0
IA4	3137600	1016	0
OA4	674256	234	0
IA5	3153424	1017	0
OA5	673888	233	0
IA6	3159456	1010	0
OA6	697616	240	0
IA7	3174480	1006	0
OA7	695616	239	0
IA8	3184096	1013	0
OA8	688576	237	0
IA9	3238144	1016	0
OA9	684608	237	0
IA10	3145776	1017	0
OA10	677696	236	0
IA11	3146624	1017	0
OA11	670464	235	0
IA12	3050512	1011	0
OA12	674592	238	0
IB1	3027776	1009	0
OB1	672160	237	0
IB2	3088928	1010	0
OB2	691696	241	0
IB3	3155264	1016	0
OB3	693360	240	0
IB4	3179824	1014	0
OB4	698192	239	0
IB5	3196064	1009	0
OB5	697312	237	0
IB6	3233520	1011	0
OB6	690208	235	0
IB7	3271776	1016	0
OB7	698608	237	0
IB8	3268128	1018	0
OB8	698528	237	0
IB9	3248464	1015	0
OB9	689920	236	0
IB10	3177920	1007	0
OB10	696688	240	0
IB11	3184464	1013	0
OB11	683328	237	0
IB12	3073392	1009	0
OB12	680320	239	0
IC1	3069680	1015	0
OC1	684032	239	0
IC2	3085984	1016	0
OC2	693424	240	0
IC3	3182256	1011	0
OC3	693120	238	0
IC4	3213856	1007	0
OC4	708608	241	0
IC5	3268960	1013	0
OC5	710688	240	0
IC6	3297456	1016	0
OC6	713120	240	0
IC7	3327296	1011	0
OC7	715728	240	0
IC8	3312832	1008	0
OC8	702368	236	0
IC9	3291312	1011	0
OC9	700384	237	0
IC10	3222912	1006	0
OC10	699648	239	0
IC11	3185760	1006	0
OC11	693824	240	0
IC12	3107680	1011	0
OC12	677872	236	0
ID1	3101456	1012	0
OD1	681984	238	0
ID2	3160592	1012	0
OD2	685648	237	0
ID3	3198032	1007	0
OD3	693088	237	0
ID4	3278192	1016	0
OD4	696864	236	0
ID5	3306848	1010	0
OD5	718592	241	0
ID6	3339952	1007	0
OD6	718816	238	0
ID7	3389200	1012	0
OD7	723776	240	0
ID8	3352544	1008	0
OD8	726720	242	0
ID9	3319648	1006	0
OD9	712432	239	0
ID10	3296752	1012	0
OD10	698768	237	0
ID11	3216480	1010	0
OD11	691552	238	0
ID12	3151808	1013	0
OD12	694752	241	0
IE1	3086336	1012	0
OE1	693120	242	0
IE2	3124944	1006	0
OE2	694448	240	0
IE3	3219872	1011	0
OE3	693376	237	0
IE4	3255280	1007	0
OE4	719088	243	0
IE5	3321952	1015	0
OE5	712800	240	0
IE6	3373536	1012	0
OE6	714752	237	0
IE7	3378832	1010	0
OE7	710496	236	0
IE8	3344960	1010	0
OE8	706784	236	0
IE9	3320208	1011	0
OE9	717824	241	0
IE10	3296624	1016	0
OE10	693952	236	0
IE11	3230032	1016	0
OE11	691120	238	0
IE12	3137520	1012	0
OE12	684048	238	0
IF1	3075680	1007	0
OF1	689456	241	0
IF2	3146528	1010	0
OF2	687136	238	0
IF3	3253088	1018	0
OF3	697328	239	0
IF4	3296512	1015	0
OF4	701616	239	0
IF5	3304304	1010	0
OF5	700224	237	0
IF6	3330176	1010	0
OF6	702304	236	0
IF7	3355968	1012	0
OF7	706272	237	0
IF8	3653600	1016	0
OF8	712464	239	0
IF9	3301520	1012	0
OF9	705520	239	0
IF10	3245152	1006	0
OF10	700528	240	0
IF11	3198880	1013	0
OF11	688672	238	0
IF12	3164976	1015	0
OF12	678816	237	0
IG1	3079248	1009	0
OG1	695200	243	0
IG2	3148144	1012	0
OG2	686336	238	0
IG3	3191744	1007	0
OG3	690416	238	0
IG4	3243680	1010	0
OG4	706528	242	0
IG5	3261296	1006	0
OG5	704832	240	0
IG6	3303840	1010	0
OG6	702016	238	0
IG7	3305712	1008	0
OG7	693136	235	0
IG8	3312992	1015	0
OG8	694976	236	0
IG9	3276864	1016	0
OG9	698448	239	0
IG10	3260320	1016	0
OG10	690992	238	0
IG11	3187472	1011	0
OG11	685120	238	0
IG12	3118816	1010	0
OG12	673344	236	0
IH1	3074160	1011	0
OH1	678176	239	0
IH2	3143904	1018	0
OH2	678032	237	0
IH3	3192976	1013	0
OH3	692736	240	0
IH4	3190944	1005	0
OH4	684464	237	0
IH5	3231856	1011	0
OH5	691088	238	0
IH6	3268112	1016	0
OH6	680224	234	0
IH7	3273232	1017	0
OH7	683792	235	0
IH8	3227312	1009	0
OH8	689776	238	0
IH9	3208976	1010	0
OH9	688368	239	0
IH10	3173600	1011	0
OH10	685232	240	0
IH11	3140384	1009	0
OH11	682080	240	0
IH12	3081856	1007	0
OH12	665904	235	0
```
