## Supplementary material for "A toolbox of Stable Integration Vectors (SIV) in the fission yeast *Schizosaccharomyces pombe*": Source data: S03_C001_T03_P0102_M1_X1_E3.quant

```
[instrument]
blockid	numofrow	numofcol	coversn	version	coverid	lamphours	blocksn	type	sn
21	8	12	*	1.3.2	*	*	*	ruo	272510497

[head]
version	name	operator	timestamp	expirytime	calibrationID
1.0.5	Quantitation	GUEST	*	*	*

[properties]
quantversion
0.2.5

[conditions]
BlkID	Run	ExcitationColor	EmissionColor	CameraBias	EmissionIndex	BlockTemperature	CameraGain	Point	SampleVolume	Step	ExposureIndex	CoverID	Time	SampleTemperature	CoverTemperature	ExcitationIndex	Stage	Exposure	Cycle
21	20190205smp65-76	x1	m1	*	1	90.3408,90.3346,90.3099,90.3292,90.31,90.3271	*	102	10	3	3	-1	1549386945.834	90.2151,90.2207,90.2154,90.2174,90.2159,90.2168	104.989	1	3	520	1

[quant]
region	quant	count	saturation
IA1	3413392	1013	0
OA1	709248	237	0
IA2	3490112	1008	0
OA2	721328	236	0
IA3	3598144	1008	0
OA3	725264	234	0
IA4	3807312	1016	0
OA4	736784	234	0
IA5	3864464	1017	0
OA5	745680	233	0
IA6	3925184	1010	0
OA6	773120	240	0
IA7	3987856	1006	0
OA7	774048	239	0
IA8	3999808	1013	0
OA8	765856	237	0
IA9	4142368	1016	0
OA9	755728	237	0
IA10	3856880	1017	0
OA10	743296	236	0
IA11	3853600	1017	0
OA11	728928	235	0
IA12	3611840	1011	0
OA12	720992	238	0
IB1	3512800	1009	0
OB1	717472	237	0
IB2	3685088	1010	0
OB2	747152	241	0
IB3	3850736	1016	0
OB3	758064	240	0
IB4	3955280	1014	0
OB4	775104	239	0
IB5	4049920	1009	0
OB5	790496	237	0
IB6	4146624	1011	0
OB6	786448	235	0
IB7	4235696	1016	0
OB7	795536	237	0
IB8	4229584	1018	0
OB8	797920	237	0
IB9	4204224	1015	0
OB9	783984	236	0
IB10	4038960	1007	0
OB10	784304	240	0
IB11	4028048	1013	0
OB11	756960	237	0
IB12	3693952	1009	0
OB12	738000	239	0
IC1	3610272	1015	0
OC1	731440	239	0
IC2	3645888	1016	0
OC2	754704	240	0
IC3	3941920	1011	0
OC3	765600	238	0
IC4	4077680	1007	0
OC4	797792	241	0
IC5	4227136	1013	0
OC5	810032	240	0
IC6	4324576	1016	0
OC6	822192	240	0
IC7	4432336	1011	0
OC7	831808	240	0
IC8	4393200	1008	0
OC8	814560	236	0
IC9	4340592	1011	0
OC9	810512	237	0
IC10	4165968	1006	0
OC10	793792	239	0
IC11	4070624	1006	0
OC11	779392	240	0
IC12	3791936	1011	0
OC12	738928	236	0
ID1	3707744	1012	0
OD1	733536	238	0
ID2	3856992	1012	0
OD2	746208	237	0
ID3	4013200	1007	0
OD3	767072	237	0
ID4	4219936	1016	0
OD4	787152	236	0
ID5	4351792	1010	0
OD5	826048	241	0
ID6	4464560	1007	0
OD6	843344	238	0
ID7	4575600	1012	0
OD7	847344	240	0
ID8	4509856	1008	0
OD8	849040	242	0
ID9	4437472	1006	0
OD9	825552	239	0
ID10	4340112	1012	0
OD10	798288	237	0
ID11	4118880	1010	0
OD11	777968	238	0
ID12	3897712	1013	0
OD12	762960	241	0
IE1	3677120	1012	0
OE1	742048	242	0
IE2	3808768	1006	0
OE2	760800	240	0
IE3	4056560	1011	0
OE3	769168	237	0
IE4	4196912	1007	0
OE4	814592	243	0
IE5	4371696	1015	0
OE5	822704	240	0
IE6	4553136	1012	0
OE6	841776	237	0
IE7	4578880	1010	0
OE7	841616	236	0
IE8	4492368	1010	0
OE8	827104	236	0
IE9	4435504	1011	0
OE9	831568	241	0
IE10	4319056	1016	0
OE10	796608	236	0
IE11	4147504	1016	0
OE11	778656	238	0
IE12	3878800	1012	0
OE12	752848	238	0
IF1	3670864	1007	0
OF1	736896	241	0
IF2	3839456	1010	0
OF2	746128	238	0
IF3	4122432	1018	0
OF3	770336	239	0
IF4	4259056	1015	0
OF4	789232	239	0
IF5	4349728	1010	0
OF5	799888	237	0
IF6	4420800	1010	0
OF6	810256	236	0
IF7	4484128	1012	0
OF7	818624	237	0
IF8	5375648	1016	0
OF8	827680	239	0
IF9	4381344	1012	0
OF9	809968	239	0
IF10	4240688	1006	0
OF10	795600	240	0
IF11	4064272	1013	0
OF11	769744	238	0
IF12	3937824	1015	0
OF12	740784	237	0
IG1	3663072	1009	0
OG1	739376	243	0
IG2	3835952	1012	0
OG2	741872	238	0
IG3	3998592	1007	0
OG3	757472	238	0
IG4	4151584	1010	0
OG4	788064	242	0
IG5	4238752	1006	0
OG5	793456	240	0
IG6	4341744	1010	0
OG6	796448	238	0
IG7	4360544	1008	0
OG7	786880	235	0
IG8	4369472	1015	0
OG8	787440	236	0
IG9	4269488	1016	0
OG9	789200	239	0
IG10	4212800	1016	0
OG10	770752	238	0
IG11	4031760	1011	0
OG11	752736	238	0
IG12	3825584	1010	0
OG12	729136	236	0
IH1	3632304	1011	0
OH1	715776	239	0
IH2	3793744	1018	0
OH2	724400	237	0
IH3	3961584	1013	0
OH3	747568	240	0
IH4	4013008	1005	0
OH4	749648	237	0
IH5	4109568	1011	0
OH5	762592	238	0
IH6	4204320	1016	0
OH6	753360	234	0
IH7	4202960	1017	0
OH7	760352	235	0
IH8	4141808	1009	0
OH8	769088	238	0
IH9	4103536	1010	0
OH9	760592	239	0
IH10	3996624	1011	0
OH10	753008	240	0
IH11	3885568	1009	0
OH11	736016	240	0
IH12	3721536	1007	0
OH12	706544	235	0
```
