## Supplementary material for "A toolbox of Stable Integration Vectors (SIV) in the fission yeast *Schizosaccharomyces pombe*": Source data: S03_C001_T03_P0103_M1_X1_E1.quant

```
[instrument]
blockid	numofrow	numofcol	coversn	version	coverid	lamphours	blocksn	type	sn
21	8	12	*	1.3.2	*	*	*	ruo	272510497

[head]
version	name	operator	timestamp	expirytime	calibrationID
1.0.5	Quantitation	GUEST	*	*	*

[properties]
quantversion
0.2.5

[conditions]
BlkID	Run	ExcitationColor	EmissionColor	CameraBias	EmissionIndex	BlockTemperature	CameraGain	Point	SampleVolume	Step	ExposureIndex	CoverID	Time	SampleTemperature	CoverTemperature	ExcitationIndex	Stage	Exposure	Cycle
21	20190205smp65-76	x1	m1	*	1	90.6437,90.6188,90.5945,90.6285,90.6155,90.6157	*	103	10	3	1	-1	1549386952.578	90.5147,90.5184,90.5121,90.5133,90.5159,90.5144	104.989	1	3	60	1

[quant]
region	quant	count	saturation
IA1	2861488	1013	0
OA1	662704	237	0
IA2	2865632	1008	0
OA2	659680	236	0
IA3	2879872	1008	0
OA3	656272	234	0
IA4	2912432	1016	0
OA4	657472	234	0
IA5	2917376	1017	0
OA5	652512	233	0
IA6	2901344	1010	0
OA6	670816	240	0
IA7	2900208	1006	0
OA7	668960	239	0
IA8	2910000	1013	0
OA8	664976	237	0
IA9	2926176	1016	0
OA9	660240	237	0
IA10	2901888	1017	0
OA10	655312	236	0
IA11	2896256	1017	0
OA11	652752	235	0
IA12	2858384	1011	0
OA12	658704	238	0
IB1	2868672	1009	0
OB1	661792	237	0
IB2	2893904	1010	0
OB2	675584	241	0
IB3	2930640	1016	0
OB3	674336	240	0
IB4	2929760	1014	0
OB4	674016	239	0
IB5	2923248	1009	0
OB5	667104	237	0
IB6	2929424	1011	0
OB6	659408	235	0
IB7	2953536	1016	0
OB7	665840	237	0
IB8	2946448	1018	0
OB8	664464	237	0
IB9	2934000	1015	0
OB9	662128	236	0
IB10	2896528	1007	0
OB10	670240	240	0
IB11	2904736	1013	0
OB11	659152	237	0
IB12	2861536	1009	0
OB12	663360	239	0
IC1	2894160	1015	0
OC1	668912	239	0
IC2	2903280	1016	0
OC2	673152	240	0
IC3	2923056	1011	0
OC3	669360	238	0
IC4	2923168	1007	0
OC4	679712	241	0
IC5	2944624	1013	0
OC5	676176	240	0
IC6	2963488	1016	0
OC6	679232	240	0
IC7	2960176	1011	0
OC7	678272	240	0
IC8	2942352	1008	0
OC8	667648	236	0
IC9	2935280	1011	0
OC9	664944	237	0
IC10	2904992	1006	0
OC10	669152	239	0
IC11	2895328	1006	0
OC11	670624	240	0
IC12	2880112	1011	0
OC12	658000	236	0
ID1	2896816	1012	0
OD1	664832	238	0
ID2	2918464	1012	0
OD2	666336	237	0
ID3	2925584	1007	0
OD3	669552	237	0
ID4	2963568	1016	0
OD4	666368	236	0
ID5	2959472	1010	0
OD5	681536	241	0
ID6	2960416	1007	0
OD6	674240	238	0
ID7	2985568	1012	0
OD7	681120	240	0
ID8	2962304	1008	0
OD8	685600	242	0
ID9	2937824	1006	0
OD9	671072	239	0
ID10	2941312	1012	0
OD10	663120	237	0
ID11	2905760	1010	0
OD11	664336	238	0
ID12	2898912	1013	0
OD12	669776	241	0
IE1	2892368	1012	0
OE1	676256	242	0
IE2	2894000	1006	0
OE2	673408	240	0
IE3	2942304	1011	0
OE3	665824	237	0
IE4	2936224	1007	0
OE4	686176	243	0
IE5	2970656	1015	0
OE5	677056	240	0
IE6	2980128	1012	0
OE6	672896	237	0
IE7	2979840	1010	0
OE7	667456	236	0
IE8	2960224	1010	0
OE8	666544	236	0
IE9	2948368	1011	0
OE9	677168	241	0
IE10	2947488	1016	0
OE10	658544	236	0
IE11	2922560	1016	0
OE11	663584	238	0
IE12	2891104	1012	0
OE12	661520	238	0
IF1	2879488	1007	0
OF1	674032	241	0
IF2	2909824	1010	0
OF2	666912	238	0
IF3	2966560	1018	0
OF3	674000	239	0
IF4	2967168	1015	0
OF4	674080	239	0
IF5	2958576	1010	0
OF5	667648	237	0
IF6	2956000	1010	0
OF6	667184	236	0
IF7	2968480	1012	0
OF7	668528	237	0
IF8	3076816	1016	0
OF8	672912	239	0
IF9	2944208	1012	0
OF9	669296	239	0
IF10	2914624	1006	0
OF10	670784	240	0
IF11	2911296	1013	0
OF11	663808	238	0
IF12	2904960	1015	0
OF12	659536	237	0
IG1	2885856	1009	0
OG1	677984	243	0
IG2	2916528	1012	0
OG2	667616	238	0
IG3	2924720	1007	0
OG3	668496	238	0
IG4	2938416	1010	0
OG4	679776	242	0
IG5	2934592	1006	0
OG5	674448	240	0
IG6	2949648	1010	0
OG6	670848	238	0
IG7	2949696	1008	0
OG7	660864	235	0
IG8	2957312	1015	0
OG8	662176	236	0
IG9	2945456	1016	0
OG9	669168	239	0
IG10	2938448	1016	0
OG10	664416	238	0
IG11	2901472	1011	0
OG11	663584	238	0
IG12	2880384	1010	0
OG12	654192	236	0
IH1	2882336	1011	0
OH1	666752	239	0
IH2	2925728	1018	0
OH2	661120	237	0
IH3	2932032	1013	0
OH3	674192	240	0
IH4	2908800	1005	0
OH4	663744	237	0
IH5	2934400	1011	0
OH5	665616	238	0
IH6	2948768	1016	0
OH6	654096	234	0
IH7	2951408	1017	0
OH7	656128	235	0
IH8	2913152	1009	0
OH8	663024	238	0
IH9	2910704	1010	0
OH9	667232	239	0
IH10	2899696	1011	0
OH10	665216	240	0
IH11	2877264	1009	0
OH11	662368	240	0
IH12	2861056	1007	0
OH12	649184	235	0
```
