## Supplementary material for "A toolbox of Stable Integration Vectors (SIV) in the fission yeast *Schizosaccharomyces pombe*": Source data: S03_C001_T03_P0103_M1_X1_E2.quant

```
[instrument]
blockid	numofrow	numofcol	coversn	version	coverid	lamphours	blocksn	type	sn
21	8	12	*	1.3.2	*	*	*	ruo	272510497

[head]
version	name	operator	timestamp	expirytime	calibrationID
1.0.5	Quantitation	GUEST	*	*	*

[properties]
quantversion
0.2.5

[conditions]
BlkID	Run	ExcitationColor	EmissionColor	CameraBias	EmissionIndex	BlockTemperature	CameraGain	Point	SampleVolume	Step	ExposureIndex	CoverID	Time	SampleTemperature	CoverTemperature	ExcitationIndex	Stage	Exposure	Cycle
21	20190205smp65-76	x1	m1	*	1	90.6437,90.6188,90.5945,90.6285,90.6155,90.6157	*	103	10	3	2	-1	1549386953.234	90.5147,90.5184,90.5121,90.5133,90.5159,90.5144	104.989	1	3	175	1

[quant]
region	quant	count	saturation
IA1	3001280	1013	0
OA1	673248	237	0
IA2	3017984	1008	0
OA2	674576	236	0
IA3	3057776	1008	0
OA3	672800	234	0
IA4	3135184	1016	0
OA4	675200	234	0
IA5	3152720	1017	0
OA5	675520	233	0
IA6	3156304	1010	0
OA6	698224	240	0
IA7	3171216	1006	0
OA7	695296	239	0
IA8	3182864	1013	0
OA8	687792	237	0
IA9	3230864	1016	0
OA9	684160	237	0
IA10	3140256	1017	0
OA10	676144	236	0
IA11	3135216	1017	0
OA11	669584	235	0
IA12	3047440	1011	0
OA12	672544	238	0
IB1	3026432	1009	0
OB1	674528	237	0
IB2	3087376	1010	0
OB2	692064	241	0
IB3	3157696	1016	0
OB3	695056	240	0
IB4	3182736	1014	0
OB4	698192	239	0
IB5	3196784	1009	0
OB5	696432	237	0
IB6	3233952	1011	0
OB6	691808	235	0
IB7	3273808	1016	0
OB7	701104	237	0
IB8	3270992	1018	0
OB8	697568	237	0
IB9	3248320	1015	0
OB9	690432	236	0
IB10	3178208	1007	0
OB10	697280	240	0
IB11	3184320	1013	0
OB11	683264	237	0
IB12	3068624	1009	0
OB12	681920	239	0
IC1	3072848	1015	0
OC1	683376	239	0
IC2	3084928	1016	0
OC2	693408	240	0
IC3	3175376	1011	0
OC3	693856	238	0
IC4	3209776	1007	0
OC4	707856	241	0
IC5	3262800	1013	0
OC5	708160	240	0
IC6	3300224	1016	0
OC6	713968	240	0
IC7	3321216	1011	0
OC7	716240	240	0
IC8	3299024	1008	0
OC8	703216	236	0
IC9	3283968	1011	0
OC9	700800	237	0
IC10	3219296	1006	0
OC10	700272	239	0
IC11	3183840	1006	0
OC11	694112	240	0
IC12	3108000	1011	0
OC12	675888	236	0
ID1	3100832	1012	0
OD1	681728	238	0
ID2	3152208	1012	0
OD2	685008	237	0
ID3	3198320	1007	0
OD3	692064	237	0
ID4	3277344	1016	0
OD4	697792	236	0
ID5	3304912	1010	0
OD5	716576	241	0
ID6	3331056	1007	0
OD6	716064	238	0
ID7	3378288	1012	0
OD7	720528	240	0
ID8	3344240	1008	0
OD8	724272	242	0
ID9	3310016	1006	0
OD9	710320	239	0
ID10	3290016	1012	0
OD10	697072	237	0
ID11	3205088	1010	0
OD11	690704	238	0
ID12	3140864	1013	0
OD12	692752	241	0
IE1	3085424	1012	0
OE1	691712	242	0
IE2	3120064	1006	0
OE2	696112	240	0
IE3	3216240	1011	0
OE3	694800	237	0
IE4	3251024	1007	0
OE4	719296	243	0
IE5	3317456	1015	0
OE5	713792	240	0
IE6	3369184	1012	0
OE6	714848	237	0
IE7	3372272	1010	0
OE7	714928	236	0
IE8	3338128	1010	0
OE8	708304	236	0
IE9	3315600	1011	0
OE9	715984	241	0
IE10	3291168	1016	0
OE10	694480	236	0
IE11	3229920	1016	0
OE11	693120	238	0
IE12	3137808	1012	0
OE12	685856	238	0
IF1	3079248	1007	0
OF1	688528	241	0
IF2	3146432	1010	0
OF2	687696	238	0
IF3	3249328	1018	0
OF3	697984	239	0
IF4	3285552	1015	0
OF4	702688	239	0
IF5	3299872	1010	0
OF5	701744	237	0
IF6	3325408	1010	0
OF6	700704	236	0
IF7	3347552	1012	0
OF7	706576	237	0
IF8	3648816	1016	0
OF8	712528	239	0
IF9	3297392	1012	0
OF9	705872	239	0
IF10	3242944	1006	0
OF10	701872	240	0
IF11	3197104	1013	0
OF11	689440	238	0
IF12	3160320	1015	0
OF12	680080	237	0
IG1	3074928	1009	0
OG1	694880	243	0
IG2	3140128	1012	0
OG2	687536	238	0
IG3	3187664	1007	0
OG3	691168	238	0
IG4	3230160	1010	0
OG4	706800	242	0
IG5	3252960	1006	0
OG5	703824	240	0
IG6	3295376	1010	0
OG6	703200	238	0
IG7	3297696	1008	0
OG7	693664	235	0
IG8	3302096	1015	0
OG8	692528	236	0
IG9	3271312	1016	0
OG9	698752	239	0
IG10	3247312	1016	0
OG10	690832	238	0
IG11	3176560	1011	0
OG11	684320	238	0
IG12	3109616	1010	0
OG12	672512	236	0
IH1	3068896	1011	0
OH1	678160	239	0
IH2	3139184	1018	0
OH2	677392	237	0
IH3	3187808	1013	0
OH3	691200	240	0
IH4	3188176	1005	0
OH4	685168	237	0
IH5	3226864	1011	0
OH5	689792	238	0
IH6	3261200	1016	0
OH6	679664	234	0
IH7	3265040	1017	0
OH7	683056	235	0
IH8	3221344	1009	0
OH8	691888	238	0
IH9	3200400	1010	0
OH9	690464	239	0
IH10	3174464	1011	0
OH10	688928	240	0
IH11	3135120	1009	0
OH11	681376	240	0
IH12	3080480	1007	0
OH12	663840	235	0
```
