## Supplementary material for "A toolbox of Stable Integration Vectors (SIV) in the fission yeast *Schizosaccharomyces pombe*": Source data: S03_C001_T03_P0103_M1_X1_E3.quant

```
[instrument]
blockid	numofrow	numofcol	coversn	version	coverid	lamphours	blocksn	type	sn
21	8	12	*	1.3.2	*	*	*	ruo	272510497

[head]
version	name	operator	timestamp	expirytime	calibrationID
1.0.5	Quantitation	GUEST	*	*	*

[properties]
quantversion
0.2.5

[conditions]
BlkID	Run	ExcitationColor	EmissionColor	CameraBias	EmissionIndex	BlockTemperature	CameraGain	Point	SampleVolume	Step	ExposureIndex	CoverID	Time	SampleTemperature	CoverTemperature	ExcitationIndex	Stage	Exposure	Cycle
21	20190205smp65-76	x1	m1	*	1	90.6437,90.6188,90.5945,90.6285,90.6155,90.6157	*	103	10	3	3	-1	1549386953.947	90.5147,90.5184,90.5121,90.5133,90.5159,90.5144	104.989	1	3	520	1

[quant]
region	quant	count	saturation
IA1	3418480	1013	0
OA1	708688	237	0
IA2	3485760	1008	0
OA2	719680	236	0
IA3	3595936	1008	0
OA3	723424	234	0
IA4	3805504	1016	0
OA4	734832	234	0
IA5	3857104	1017	0
OA5	743184	233	0
IA6	3920352	1010	0
OA6	773360	240	0
IA7	3982480	1006	0
OA7	774544	239	0
IA8	4001248	1013	0
OA8	765008	237	0
IA9	4142064	1016	0
OA9	757712	237	0
IA10	3860176	1017	0
OA10	746752	236	0
IA11	3847696	1017	0
OA11	727664	235	0
IA12	3612944	1011	0
OA12	718768	238	0
IB1	3510752	1009	0
OB1	718256	237	0
IB2	3678112	1010	0
OB2	744992	241	0
IB3	3848160	1016	0
OB3	759648	240	0
IB4	3951248	1014	0
OB4	772512	239	0
IB5	4038736	1009	0
OB5	787568	237	0
IB6	4129248	1011	0
OB6	783952	235	0
IB7	4222864	1016	0
OB7	796400	237	0
IB8	4219792	1018	0
OB8	797280	237	0
IB9	4192592	1015	0
OB9	782032	236	0
IB10	4028896	1007	0
OB10	781472	240	0
IB11	4015648	1013	0
OB11	752912	237	0
IB12	3685232	1009	0
OB12	736144	239	0
IC1	3598864	1015	0
OC1	728608	239	0
IC2	3637408	1016	0
OC2	751232	240	0
IC3	3929344	1011	0
OC3	765008	238	0
IC4	4064848	1007	0
OC4	793392	241	0
IC5	4214016	1013	0
OC5	807680	240	0
IC6	4320752	1016	0
OC6	824144	240	0
IC7	4404064	1011	0
OC7	831920	240	0
IC8	4366304	1008	0
OC8	814144	236	0
IC9	4322496	1011	0
OC9	807824	237	0
IC10	4146032	1006	0
OC10	793120	239	0
IC11	4055808	1006	0
OC11	775168	240	0
IC12	3784608	1011	0
OC12	740496	236	0
ID1	3706320	1012	0
OD1	733088	238	0
ID2	3855648	1012	0
OD2	749648	237	0
ID3	4011776	1007	0
OD3	770304	237	0
ID4	4211264	1016	0
OD4	788672	236	0
ID5	4341616	1010	0
OD5	826256	241	0
ID6	4465808	1007	0
OD6	843248	238	0
ID7	4571568	1012	0
OD7	849280	240	0
ID8	4505856	1008	0
OD8	847280	242	0
ID9	4427280	1006	0
OD9	825200	239	0
ID10	4334352	1012	0
OD10	799968	237	0
ID11	4110384	1010	0
OD11	779712	238	0
ID12	3891312	1013	0
OD12	762864	241	0
IE1	3671296	1012	0
OE1	743552	242	0
IE2	3802032	1006	0
OE2	761072	240	0
IE3	4046272	1011	0
OE3	771072	237	0
IE4	4197408	1007	0
OE4	815904	243	0
IE5	4362512	1015	0
OE5	822032	240	0
IE6	4534016	1012	0
OE6	843280	237	0
IE7	4573664	1010	0
OE7	841584	236	0
IE8	4482416	1010	0
OE8	826976	236	0
IE9	4415776	1011	0
OE9	833952	241	0
IE10	4313312	1016	0
OE10	794896	236	0
IE11	4134032	1016	0
OE11	779408	238	0
IE12	3870224	1012	0
OE12	754160	238	0
IF1	3669488	1007	0
OF1	738016	241	0
IF2	3834240	1010	0
OF2	749232	238	0
IF3	4107472	1018	0
OF3	770272	239	0
IF4	4256192	1015	0
OF4	789888	239	0
IF5	4338944	1010	0
OF5	799200	237	0
IF6	4413888	1010	0
OF6	810352	236	0
IF7	4477824	1012	0
OF7	818608	237	0
IF8	5361152	1016	0
OF8	825488	239	0
IF9	4366800	1012	0
OF9	812848	239	0
IF10	4231328	1006	0
OF10	797456	240	0
IF11	4054448	1013	0
OF11	768032	238	0
IF12	3933376	1015	0
OF12	741680	237	0
IG1	3662224	1009	0
OG1	739584	243	0
IG2	3821376	1012	0
OG2	741088	238	0
IG3	3983504	1007	0
OG3	755728	238	0
IG4	4135152	1010	0
OG4	782768	242	0
IG5	4222736	1006	0
OG5	791904	240	0
IG6	4325360	1010	0
OG6	795328	238	0
IG7	4347104	1008	0
OG7	786032	235	0
IG8	4350048	1015	0
OG8	788080	236	0
IG9	4261696	1016	0
OG9	787424	239	0
IG10	4191312	1016	0
OG10	771184	238	0
IG11	4015104	1011	0
OG11	752272	238	0
IG12	3806448	1010	0
OG12	728384	236	0
IH1	3625328	1011	0
OH1	716816	239	0
IH2	3782848	1018	0
OH2	725328	237	0
IH3	3948960	1013	0
OH3	748912	240	0
IH4	4003264	1005	0
OH4	749872	237	0
IH5	4098688	1011	0
OH5	763280	238	0
IH6	4192176	1016	0
OH6	753760	234	0
IH7	4195200	1017	0
OH7	761568	235	0
IH8	4128640	1009	0
OH8	770000	238	0
IH9	4087552	1010	0
OH9	764416	239	0
IH10	3985968	1011	0
OH10	753872	240	0
IH11	3882976	1009	0
OH11	737168	240	0
IH12	3713312	1007	0
OH12	707072	235	0
```
