## Supplementary material for "A toolbox of Stable Integration Vectors (SIV) in the fission yeast *Schizosaccharomyces pombe*": Source data: S03_C001_T03_P0104_M1_X1_E1.quant

```
[instrument]
blockid	numofrow	numofcol	coversn	version	coverid	lamphours	blocksn	type	sn
21	8	12	*	1.3.2	*	*	*	ruo	272510497

[head]
version	name	operator	timestamp	expirytime	calibrationID
1.0.5	Quantitation	GUEST	*	*	*

[properties]
quantversion
0.2.5

[conditions]
BlkID	Run	ExcitationColor	EmissionColor	CameraBias	EmissionIndex	BlockTemperature	CameraGain	Point	SampleVolume	Step	ExposureIndex	CoverID	Time	SampleTemperature	CoverTemperature	ExcitationIndex	Stage	Exposure	Cycle
21	20190205smp65-76	x1	m1	*	1	90.9112,90.9085,90.9,90.9487,90.9184,90.94	*	104	10	3	1	-1	1549386960.679	90.811,90.8139,90.8107,90.8101,90.8146,90.8156	105.034	1	3	60	1

[quant]
region	quant	count	saturation
IA1	2865440	1013	0
OA1	659744	237	0
IA2	2868544	1008	0
OA2	661344	236	0
IA3	2878896	1008	0
OA3	656400	234	0
IA4	2911168	1016	0
OA4	656544	234	0
IA5	2923072	1017	0
OA5	653168	233	0
IA6	2902656	1010	0
OA6	674064	240	0
IA7	2900480	1006	0
OA7	669856	239	0
IA8	2910704	1013	0
OA8	663024	237	0
IA9	2929200	1016	0
OA9	658544	237	0
IA10	2897504	1017	0
OA10	655328	236	0
IA11	2896496	1017	0
OA11	650128	235	0
IA12	2857824	1011	0
OA12	658400	238	0
IB1	2864848	1009	0
OB1	661504	237	0
IB2	2886928	1010	0
OB2	675152	241	0
IB3	2924848	1016	0
OB3	672992	240	0
IB4	2925712	1014	0
OB4	671888	239	0
IB5	2915712	1009	0
OB5	664992	237	0
IB6	2928272	1011	0
OB6	660624	235	0
IB7	2947280	1016	0
OB7	665664	237	0
IB8	2947600	1018	0
OB8	667168	237	0
IB9	2931680	1015	0
OB9	660272	236	0
IB10	2892144	1007	0
OB10	669456	240	0
IB11	2906800	1013	0
OB11	660128	237	0
IB12	2861440	1009	0
OB12	664400	239	0
IC1	2888240	1015	0
OC1	666864	239	0
IC2	2898672	1016	0
OC2	673408	240	0
IC3	2919824	1011	0
OC3	670832	238	0
IC4	2919360	1007	0
OC4	676464	241	0
IC5	2946784	1013	0
OC5	675776	240	0
IC6	2956848	1016	0
OC6	676224	240	0
IC7	2958976	1011	0
OC7	676368	240	0
IC8	2937440	1008	0
OC8	663456	236	0
IC9	2934032	1011	0
OC9	664048	237	0
IC10	2901904	1006	0
OC10	666848	239	0
IC11	2891680	1006	0
OC11	666384	240	0
IC12	2876096	1011	0
OC12	652480	236	0
ID1	2897824	1012	0
OD1	664592	238	0
ID2	2920960	1012	0
OD2	666432	237	0
ID3	2928576	1007	0
OD3	666864	237	0
ID4	2964432	1016	0
OD4	667200	236	0
ID5	2959280	1010	0
OD5	680592	241	0
ID6	2954368	1007	0
OD6	674864	238	0
ID7	2980128	1012	0
OD7	680352	240	0
ID8	2955504	1008	0
OD8	684096	242	0
ID9	2938320	1006	0
OD9	674464	239	0
ID10	2940048	1012	0
OD10	665344	237	0
ID11	2906720	1010	0
OD11	665424	238	0
ID12	2895200	1013	0
OD12	671360	241	0
IE1	2899856	1012	0
OE1	677936	242	0
IE2	2897392	1006	0
OE2	674944	240	0
IE3	2939536	1011	0
OE3	668128	237	0
IE4	2941056	1007	0
OE4	687728	243	0
IE5	2975184	1015	0
OE5	680736	240	0
IE6	2986624	1012	0
OE6	674496	237	0
IE7	2979280	1010	0
OE7	670240	236	0
IE8	2965088	1010	0
OE8	667328	236	0
IE9	2954224	1011	0
OE9	678880	241	0
IE10	2957392	1016	0
OE10	662656	236	0
IE11	2931648	1016	0
OE11	665248	238	0
IE12	2898368	1012	0
OE12	663056	238	0
IF1	2885104	1007	0
OF1	672704	241	0
IF2	2912336	1010	0
OF2	669440	238	0
IF3	2967712	1018	0
OF3	673664	239	0
IF4	2968144	1015	0
OF4	672368	239	0
IF5	2958336	1010	0
OF5	668592	237	0
IF6	2955792	1010	0
OF6	666224	236	0
IF7	2979408	1012	0
OF7	668624	237	0
IF8	3080544	1016	0
OF8	673808	239	0
IF9	2947296	1012	0
OF9	671216	239	0
IF10	2914080	1006	0
OF10	671264	240	0
IF11	2909280	1013	0
OF11	661200	238	0
IF12	2910784	1015	0
OF12	657952	237	0
IG1	2879552	1009	0
OG1	676592	243	0
IG2	2904016	1012	0
OG2	666112	238	0
IG3	2916240	1007	0
OG3	665600	238	0
IG4	2928976	1010	0
OG4	679984	242	0
IG5	2931472	1006	0
OG5	673728	240	0
IG6	2940640	1010	0
OG6	670880	238	0
IG7	2940432	1008	0
OG7	658944	235	0
IG8	2950608	1015	0
OG8	660176	236	0
IG9	2933264	1016	0
OG9	668064	239	0
IG10	2931136	1016	0
OG10	660880	238	0
IG11	2894832	1011	0
OG11	658080	238	0
IG12	2874528	1010	0
OG12	653056	236	0
IH1	2886688	1011	0
OH1	665216	239	0
IH2	2927408	1018	0
OH2	663184	237	0
IH3	2932944	1013	0
OH3	671472	240	0
IH4	2912160	1005	0
OH4	663872	237	0
IH5	2934656	1011	0
OH5	666512	238	0
IH6	2950448	1016	0
OH6	653472	234	0
IH7	2948064	1017	0
OH7	658048	235	0
IH8	2921856	1009	0
OH8	665488	238	0
IH9	2906352	1010	0
OH9	668064	239	0
IH10	2901360	1011	0
OH10	667488	240	0
IH11	2875936	1009	0
OH11	663920	240	0
IH12	2863856	1007	0
OH12	649776	235	0
```
