## Supplementary material for "A toolbox of Stable Integration Vectors (SIV) in the fission yeast *Schizosaccharomyces pombe*": Source data: S03_C001_T03_P0104_M1_X1_E2.quant

```
[instrument]
blockid	numofrow	numofcol	coversn	version	coverid	lamphours	blocksn	type	sn
21	8	12	*	1.3.2	*	*	*	ruo	272510497

[head]
version	name	operator	timestamp	expirytime	calibrationID
1.0.5	Quantitation	GUEST	*	*	*

[properties]
quantversion
0.2.5

[conditions]
BlkID	Run	ExcitationColor	EmissionColor	CameraBias	EmissionIndex	BlockTemperature	CameraGain	Point	SampleVolume	Step	ExposureIndex	CoverID	Time	SampleTemperature	CoverTemperature	ExcitationIndex	Stage	Exposure	Cycle
21	20190205smp65-76	x1	m1	*	1	90.9112,90.9085,90.9,90.9487,90.9184,90.94	*	104	10	3	2	-1	1549386961.334	90.811,90.8139,90.8107,90.8101,90.8146,90.8156	105.034	1	3	175	1

[quant]
region	quant	count	saturation
IA1	3002064	1013	0
OA1	672640	237	0
IA2	3021264	1008	0
OA2	675920	236	0
IA3	3058000	1008	0
OA3	672672	234	0
IA4	3140416	1016	0
OA4	674992	234	0
IA5	3151456	1017	0
OA5	674384	233	0
IA6	3155184	1010	0
OA6	697584	240	0
IA7	3173536	1006	0
OA7	694624	239	0
IA8	3187568	1013	0
OA8	687152	237	0
IA9	3232784	1016	0
OA9	683328	237	0
IA10	3134896	1017	0
OA10	676096	236	0
IA11	3134640	1017	0
OA11	669392	235	0
IA12	3048080	1011	0
OA12	673072	238	0
IB1	3022176	1009	0
OB1	674944	237	0
IB2	3083312	1010	0
OB2	693216	241	0
IB3	3144016	1016	0
OB3	694480	240	0
IB4	3176944	1014	0
OB4	698560	239	0
IB5	3196608	1009	0
OB5	698064	237	0
IB6	3227808	1011	0
OB6	691232	235	0
IB7	3260000	1016	0
OB7	699696	237	0
IB8	3258448	1018	0
OB8	697248	237	0
IB9	3237104	1015	0
OB9	688800	236	0
IB10	3173136	1007	0
OB10	697568	240	0
IB11	3176224	1013	0
OB11	682128	237	0
IB12	3063200	1009	0
OB12	681552	239	0
IC1	3070432	1015	0
OC1	684784	239	0
IC2	3088672	1016	0
OC2	693664	240	0
IC3	3181232	1011	0
OC3	694912	238	0
IC4	3218464	1007	0
OC4	709568	241	0
IC5	3268560	1013	0
OC5	708256	240	0
IC6	3307968	1016	0
OC6	715056	240	0
IC7	3329888	1011	0
OC7	716768	240	0
IC8	3305872	1008	0
OC8	704928	236	0
IC9	3290096	1011	0
OC9	700096	237	0
IC10	3226496	1006	0
OC10	700304	239	0
IC11	3188096	1006	0
OC11	697920	240	0
IC12	3108496	1011	0
OC12	675776	236	0
ID1	3096032	1012	0
OD1	682560	238	0
ID2	3145856	1012	0
OD2	688928	237	0
ID3	3194400	1007	0
OD3	694240	237	0
ID4	3265680	1016	0
OD4	695600	236	0
ID5	3298848	1010	0
OD5	718928	241	0
ID6	3332192	1007	0
OD6	718672	238	0
ID7	3373552	1012	0
OD7	722864	240	0
ID8	3338736	1008	0
OD8	725648	242	0
ID9	3301072	1006	0
OD9	709328	239	0
ID10	3288576	1012	0
OD10	698176	237	0
ID11	3206192	1010	0
OD11	690240	238	0
ID12	3141472	1013	0
OD12	690912	241	0
IE1	3087200	1012	0
OE1	692192	242	0
IE2	3117280	1006	0
OE2	695104	240	0
IE3	3215936	1011	0
OE3	693344	237	0
IE4	3253568	1007	0
OE4	720272	243	0
IE5	3324320	1015	0
OE5	715392	240	0
IE6	3369936	1012	0
OE6	714032	237	0
IE7	3378816	1010	0
OE7	711312	236	0
IE8	3341616	1010	0
OE8	707072	236	0
IE9	3321216	1011	0
OE9	717312	241	0
IE10	3289920	1016	0
OE10	696352	236	0
IE11	3229008	1016	0
OE11	693056	238	0
IE12	3137808	1012	0
OE12	685232	238	0
IF1	3079696	1007	0
OF1	688992	241	0
IF2	3140464	1010	0
OF2	689376	238	0
IF3	3245840	1018	0
OF3	698272	239	0
IF4	3285344	1015	0
OF4	701904	239	0
IF5	3299488	1010	0
OF5	701552	237	0
IF6	3315520	1010	0
OF6	703056	236	0
IF7	3341312	1012	0
OF7	704096	237	0
IF8	3642960	1016	0
OF8	711504	239	0
IF9	3296992	1012	0
OF9	704832	239	0
IF10	3238512	1006	0
OF10	703088	240	0
IF11	3193888	1013	0
OF11	690480	238	0
IF12	3162736	1015	0
OF12	681104	237	0
IG1	3074512	1009	0
OG1	693680	243	0
IG2	3140224	1012	0
OG2	686752	238	0
IG3	3189216	1007	0
OG3	691264	238	0
IG4	3237920	1010	0
OG4	707456	242	0
IG5	3256112	1006	0
OG5	704864	240	0
IG6	3294176	1010	0
OG6	702304	238	0
IG7	3295152	1008	0
OG7	691648	235	0
IG8	3302320	1015	0
OG8	694880	236	0
IG9	3268816	1016	0
OG9	699392	239	0
IG10	3245232	1016	0
OG10	690544	238	0
IG11	3179136	1011	0
OG11	682304	238	0
IG12	3112960	1010	0
OG12	673984	236	0
IH1	3071872	1011	0
OH1	679456	239	0
IH2	3137584	1018	0
OH2	680176	237	0
IH3	3186464	1013	0
OH3	691904	240	0
IH4	3180848	1005	0
OH4	688080	237	0
IH5	3224448	1011	0
OH5	692336	238	0
IH6	3257600	1016	0
OH6	680336	234	0
IH7	3257056	1017	0
OH7	685168	235	0
IH8	3219344	1009	0
OH8	692240	238	0
IH9	3197984	1010	0
OH9	690800	239	0
IH10	3169296	1011	0
OH10	689424	240	0
IH11	3136080	1009	0
OH11	684160	240	0
IH12	3075952	1007	0
OH12	664576	235	0
```
