## Supplementary material for "A toolbox of Stable Integration Vectors (SIV) in the fission yeast *Schizosaccharomyces pombe*": Source data: S03_C001_T03_P0104_M1_X1_E3.quant

```
[instrument]
blockid	numofrow	numofcol	coversn	version	coverid	lamphours	blocksn	type	sn
21	8	12	*	1.3.2	*	*	*	ruo	272510497

[head]
version	name	operator	timestamp	expirytime	calibrationID
1.0.5	Quantitation	GUEST	*	*	*

[properties]
quantversion
0.2.5

[conditions]
BlkID	Run	ExcitationColor	EmissionColor	CameraBias	EmissionIndex	BlockTemperature	CameraGain	Point	SampleVolume	Step	ExposureIndex	CoverID	Time	SampleTemperature	CoverTemperature	ExcitationIndex	Stage	Exposure	Cycle
21	20190205smp65-76	x1	m1	*	1	90.9112,90.9085,90.9,90.9487,90.9184,90.94	*	104	10	3	3	-1	1549386962.066	90.811,90.8139,90.8107,90.8101,90.8146,90.8156	105.034	1	3	520	1

[quant]
region	quant	count	saturation
IA1	3417056	1013	0
OA1	708208	237	0
IA2	3483040	1008	0
OA2	718704	236	0
IA3	3592256	1008	0
OA3	723760	234	0
IA4	3797424	1016	0
OA4	735552	234	0
IA5	3856096	1017	0
OA5	743168	233	0
IA6	3914096	1010	0
OA6	774608	240	0
IA7	3975936	1006	0
OA7	774928	239	0
IA8	3994064	1013	0
OA8	765312	237	0
IA9	4132144	1016	0
OA9	756512	237	0
IA10	3846128	1017	0
OA10	746640	236	0
IA11	3842512	1017	0
OA11	728784	235	0
IA12	3602272	1011	0
OA12	719392	238	0
IB1	3501456	1009	0
OB1	715072	237	0
IB2	3671632	1010	0
OB2	743488	241	0
IB3	3839664	1016	0
OB3	758544	240	0
IB4	3939456	1014	0
OB4	773792	239	0
IB5	4026256	1009	0
OB5	786320	237	0
IB6	4125008	1011	0
OB6	785248	235	0
IB7	4213248	1016	0
OB7	797408	237	0
IB8	4215504	1018	0
OB8	796352	237	0
IB9	4185056	1015	0
OB9	781744	236	0
IB10	4019616	1007	0
OB10	780016	240	0
IB11	4008256	1013	0
OB11	753008	237	0
IB12	3677248	1009	0
OB12	737680	239	0
IC1	3591520	1015	0
OC1	727744	239	0
IC2	3628224	1016	0
OC2	752896	240	0
IC3	3917760	1011	0
OC3	762768	238	0
IC4	4049280	1007	0
OC4	792368	241	0
IC5	4195504	1013	0
OC5	805248	240	0
IC6	4296672	1016	0
OC6	821712	240	0
IC7	4396816	1011	0
OC7	828976	240	0
IC8	4355744	1008	0
OC8	813520	236	0
IC9	4302320	1011	0
OC9	805296	237	0
IC10	4136080	1006	0
OC10	791168	239	0
IC11	4040368	1006	0
OC11	778016	240	0
IC12	3769280	1011	0
OC12	739168	236	0
ID1	3694096	1012	0
OD1	731216	238	0
ID2	3839776	1012	0
OD2	748176	237	0
ID3	3989344	1007	0
OD3	768624	237	0
ID4	4188816	1016	0
OD4	785792	236	0
ID5	4323504	1010	0
OD5	823120	241	0
ID6	4441520	1007	0
OD6	839472	238	0
ID7	4547216	1012	0
OD7	848304	240	0
ID8	4480080	1008	0
OD8	846656	242	0
ID9	4401488	1006	0
OD9	824112	239	0
ID10	4307520	1012	0
OD10	798240	237	0
ID11	4085040	1010	0
OD11	773984	238	0
ID12	3869680	1013	0
OD12	762304	241	0
IE1	3667552	1012	0
OE1	742480	242	0
IE2	3796128	1006	0
OE2	757920	240	0
IE3	4040624	1011	0
OE3	768144	237	0
IE4	4180880	1007	0
OE4	815200	243	0
IE5	4354864	1015	0
OE5	820528	240	0
IE6	4532016	1012	0
OE6	840560	237	0
IE7	4549312	1010	0
OE7	839152	236	0
IE8	4461968	1010	0
OE8	823280	236	0
IE9	4415568	1011	0
OE9	830736	241	0
IE10	4299248	1016	0
OE10	794464	236	0
IE11	4125296	1016	0
OE11	777104	238	0
IE12	3860528	1012	0
OE12	750800	238	0
IF1	3666272	1007	0
OF1	737408	241	0
IF2	3823840	1010	0
OF2	748048	238	0
IF3	4095040	1018	0
OF3	770592	239	0
IF4	4247744	1015	0
OF4	792000	239	0
IF5	4322320	1010	0
OF5	800256	237	0
IF6	4394128	1010	0
OF6	811424	236	0
IF7	4460304	1012	0
OF7	818064	237	0
IF8	5347888	1016	0
OF8	826832	239	0
IF9	4356784	1012	0
OF9	811520	239	0
IF10	4216720	1006	0
OF10	793616	240	0
IF11	4044768	1013	0
OF11	768192	238	0
IF12	3921776	1015	0
OF12	742080	237	0
IG1	3645040	1009	0
OG1	739648	243	0
IG2	3808720	1012	0
OG2	740256	238	0
IG3	3969344	1007	0
OG3	757744	238	0
IG4	4124992	1010	0
OG4	783840	242	0
IG5	4203696	1006	0
OG5	789744	240	0
IG6	4310560	1010	0
OG6	793824	238	0
IG7	4329296	1008	0
OG7	783952	235	0
IG8	4331872	1015	0
OG8	787888	236	0
IG9	4240928	1016	0
OG9	787184	239	0
IG10	4173088	1016	0
OG10	768736	238	0
IG11	4002832	1011	0
OG11	752000	238	0
IG12	3795632	1010	0
OG12	726144	236	0
IH1	3623440	1011	0
OH1	719808	239	0
IH2	3776848	1018	0
OH2	725696	237	0
IH3	3935264	1013	0
OH3	747008	240	0
IH4	3993600	1005	0
OH4	749632	237	0
IH5	4091600	1011	0
OH5	762480	238	0
IH6	4185216	1016	0
OH6	755504	234	0
IH7	4185744	1017	0
OH7	762736	235	0
IH8	4123856	1009	0
OH8	768592	238	0
IH9	4077728	1010	0
OH9	763728	239	0
IH10	3980464	1011	0
OH10	753616	240	0
IH11	3865888	1009	0
OH11	739792	240	0
IH12	3708288	1007	0
OH12	708880	235	0
```
