## Supplementary material for "A toolbox of Stable Integration Vectors (SIV) in the fission yeast *Schizosaccharomyces pombe*": Source data: S03_C001_T03_P0105_M1_X1_E1.quant

```
[instrument]
blockid	numofrow	numofcol	coversn	version	coverid	lamphours	blocksn	type	sn
21	8	12	*	1.3.2	*	*	*	ruo	272510497

[head]
version	name	operator	timestamp	expirytime	calibrationID
1.0.5	Quantitation	GUEST	*	*	*

[properties]
quantversion
0.2.5

[conditions]
BlkID	Run	ExcitationColor	EmissionColor	CameraBias	EmissionIndex	BlockTemperature	CameraGain	Point	SampleVolume	Step	ExposureIndex	CoverID	Time	SampleTemperature	CoverTemperature	ExcitationIndex	Stage	Exposure	Cycle
21	20190205smp65-76	x1	m1	*	1	91.217,91.2366,91.2053,91.2053,91.2344,91.2259	*	105	10	3	1	-1	1549386968.854	91.118,91.1215,91.1141,91.1167,91.1181,91.1183	105.034	1	3	60	1

[quant]
region	quant	count	saturation
IA1	2865872	1013	0
OA1	659664	237	0
IA2	2865280	1008	0
OA2	658928	236	0
IA3	2880064	1008	0
OA3	657040	234	0
IA4	2911376	1016	0
OA4	655664	234	0
IA5	2915248	1017	0
OA5	651584	233	0
IA6	2898160	1010	0
OA6	672112	240	0
IA7	2896560	1006	0
OA7	668096	239	0
IA8	2909376	1013	0
OA8	662768	237	0
IA9	2926992	1016	0
OA9	660512	237	0
IA10	2898944	1017	0
OA10	655936	236	0
IA11	2891520	1017	0
OA11	650416	235	0
IA12	2855152	1011	0
OA12	658320	238	0
IB1	2858288	1009	0
OB1	658096	237	0
IB2	2888192	1010	0
OB2	674480	241	0
IB3	2928400	1016	0
OB3	674240	240	0
IB4	2920016	1014	0
OB4	672576	239	0
IB5	2913152	1009	0
OB5	666064	237	0
IB6	2924480	1011	0
OB6	660656	235	0
IB7	2947920	1016	0
OB7	666640	237	0
IB8	2948608	1018	0
OB8	665632	237	0
IB9	2928608	1015	0
OB9	658112	236	0
IB10	2894608	1007	0
OB10	667200	240	0
IB11	2900992	1013	0
OB11	658992	237	0
IB12	2860144	1009	0
OB12	662000	239	0
IC1	2888480	1015	0
OC1	665872	239	0
IC2	2905488	1016	0
OC2	672832	240	0
IC3	2922720	1011	0
OC3	670592	238	0
IC4	2920112	1007	0
OC4	678096	241	0
IC5	2946880	1013	0
OC5	675344	240	0
IC6	2961216	1016	0
OC6	676432	240	0
IC7	2961536	1011	0
OC7	677216	240	0
IC8	2940528	1008	0
OC8	663616	236	0
IC9	2933568	1011	0
OC9	665104	237	0
IC10	2907824	1006	0
OC10	665936	239	0
IC11	2890960	1006	0
OC11	669680	240	0
IC12	2880176	1011	0
OC12	656720	236	0
ID1	2897200	1012	0
OD1	663904	238	0
ID2	2913440	1012	0
OD2	665328	237	0
ID3	2922112	1007	0
OD3	666304	237	0
ID4	2957200	1016	0
OD4	665616	236	0
ID5	2951936	1010	0
OD5	679824	241	0
ID6	2956320	1007	0
OD6	674096	238	0
ID7	2977120	1012	0
OD7	678288	240	0
ID8	2951824	1008	0
OD8	684432	242	0
ID9	2930960	1006	0
OD9	670496	239	0
ID10	2931424	1012	0
OD10	662800	237	0
ID11	2902400	1010	0
OD11	663392	238	0
ID12	2892144	1013	0
OD12	669200	241	0
IE1	2893888	1012	0
OE1	677600	242	0
IE2	2897616	1006	0
OE2	675744	240	0
IE3	2940640	1011	0
OE3	670992	237	0
IE4	2936784	1007	0
OE4	686688	243	0
IE5	2972480	1015	0
OE5	678960	240	0
IE6	2980512	1012	0
OE6	672720	237	0
IE7	2978160	1010	0
OE7	668560	236	0
IE8	2962640	1010	0
OE8	668048	236	0
IE9	2952640	1011	0
OE9	680144	241	0
IE10	2951664	1016	0
OE10	661472	236	0
IE11	2928064	1016	0
OE11	665728	238	0
IE12	2893616	1012	0
OE12	662560	238	0
IF1	2877808	1007	0
OF1	672816	241	0
IF2	2903120	1010	0
OF2	666416	238	0
IF3	2963104	1018	0
OF3	672208	239	0
IF4	2959936	1015	0
OF4	673312	239	0
IF5	2948560	1010	0
OF5	668496	237	0
IF6	2955152	1010	0
OF6	666720	236	0
IF7	2961520	1012	0
OF7	669232	237	0
IF8	3068224	1016	0
OF8	674256	239	0
IF9	2938528	1012	0
OF9	669104	239	0
IF10	2910848	1006	0
OF10	669184	240	0
IF11	2904128	1013	0
OF11	661936	238	0
IF12	2901856	1015	0
OF12	658704	237	0
IG1	2881552	1009	0
OG1	678528	243	0
IG2	2906176	1012	0
OG2	667648	238	0
IG3	2919232	1007	0
OG3	669072	238	0
IG4	2934080	1010	0
OG4	679120	242	0
IG5	2934576	1006	0
OG5	674336	240	0
IG6	2943264	1010	0
OG6	669008	238	0
IG7	2941232	1008	0
OG7	659056	235	0
IG8	2953696	1015	0
OG8	661312	236	0
IG9	2938448	1016	0
OG9	667936	239	0
IG10	2929824	1016	0
OG10	662704	238	0
IG11	2895024	1011	0
OG11	660560	238	0
IG12	2877168	1010	0
OG12	655232	236	0
IH1	2891024	1011	0
OH1	666864	239	0
IH2	2931456	1018	0
OH2	664080	237	0
IH3	2933664	1013	0
OH3	673776	240	0
IH4	2908464	1005	0
OH4	665056	237	0
IH5	2932384	1011	0
OH5	667488	238	0
IH6	2951952	1016	0
OH6	655824	234	0
IH7	2953184	1017	0
OH7	658640	235	0
IH8	2919760	1009	0
OH8	665616	238	0
IH9	2913632	1010	0
OH9	665520	239	0
IH10	2904032	1011	0
OH10	667776	240	0
IH11	2884320	1009	0
OH11	663920	240	0
IH12	2868688	1007	0
OH12	652304	235	0
```
