## Supplementary material for "A toolbox of Stable Integration Vectors (SIV) in the fission yeast *Schizosaccharomyces pombe*": Source data: S03_C001_T03_P0105_M1_X1_E2.quant

```
[instrument]
blockid	numofrow	numofcol	coversn	version	coverid	lamphours	blocksn	type	sn
21	8	12	*	1.3.2	*	*	*	ruo	272510497

[head]
version	name	operator	timestamp	expirytime	calibrationID
1.0.5	Quantitation	GUEST	*	*	*

[properties]
quantversion
0.2.5

[conditions]
BlkID	Run	ExcitationColor	EmissionColor	CameraBias	EmissionIndex	BlockTemperature	CameraGain	Point	SampleVolume	Step	ExposureIndex	CoverID	Time	SampleTemperature	CoverTemperature	ExcitationIndex	Stage	Exposure	Cycle
21	20190205smp65-76	x1	m1	*	1	91.217,91.2366,91.2053,91.2053,91.2344,91.2259	*	105	10	3	2	-1	1549386969.504	91.118,91.1215,91.1141,91.1167,91.1181,91.1183	105.034	1	3	175	1

[quant]
region	quant	count	saturation
IA1	3006064	1013	0
OA1	672880	237	0
IA2	3022976	1008	0
OA2	676352	236	0
IA3	3057936	1008	0
OA3	671456	234	0
IA4	3133696	1016	0
OA4	675632	234	0
IA5	3148064	1017	0
OA5	676432	233	0
IA6	3152544	1010	0
OA6	695664	240	0
IA7	3168624	1006	0
OA7	694288	239	0
IA8	3185152	1013	0
OA8	687024	237	0
IA9	3233392	1016	0
OA9	683376	237	0
IA10	3138512	1017	0
OA10	677808	236	0
IA11	3133552	1017	0
OA11	671664	235	0
IA12	3045696	1011	0
OA12	671824	238	0
IB1	3020512	1009	0
OB1	674000	237	0
IB2	3083296	1010	0
OB2	691808	241	0
IB3	3152176	1016	0
OB3	696080	240	0
IB4	3180320	1014	0
OB4	697888	239	0
IB5	3193008	1009	0
OB5	696848	237	0
IB6	3224432	1011	0
OB6	691440	235	0
IB7	3262656	1016	0
OB7	698480	237	0
IB8	3258032	1018	0
OB8	696896	237	0
IB9	3239600	1015	0
OB9	689888	236	0
IB10	3172368	1007	0
OB10	697024	240	0
IB11	3178656	1013	0
OB11	683152	237	0
IB12	3066320	1009	0
OB12	679968	239	0
IC1	3056640	1015	0
OC1	681296	239	0
IC2	3078000	1016	0
OC2	689936	240	0
IC3	3165296	1011	0
OC3	691936	238	0
IC4	3195504	1007	0
OC4	705392	241	0
IC5	3249264	1013	0
OC5	706656	240	0
IC6	3289472	1016	0
OC6	713040	240	0
IC7	3311888	1011	0
OC7	715328	240	0
IC8	3282256	1008	0
OC8	701216	236	0
IC9	3274064	1011	0
OC9	697216	237	0
IC10	3208144	1006	0
OC10	697904	239	0
IC11	3170656	1006	0
OC11	694896	240	0
IC12	3094480	1011	0
OC12	676400	236	0
ID1	3092688	1012	0
OD1	681328	238	0
ID2	3137520	1012	0
OD2	686016	237	0
ID3	3190320	1007	0
OD3	692272	237	0
ID4	3264832	1016	0
OD4	694720	236	0
ID5	3292144	1010	0
OD5	716256	241	0
ID6	3323056	1007	0
OD6	715168	238	0
ID7	3364864	1012	0
OD7	721424	240	0
ID8	3331600	1008	0
OD8	724640	242	0
ID9	3299152	1006	0
OD9	709504	239	0
ID10	3281632	1012	0
OD10	696576	237	0
ID11	3196976	1010	0
OD11	691360	238	0
ID12	3139328	1013	0
OD12	694048	241	0
IE1	3089568	1012	0
OE1	692912	242	0
IE2	3118336	1006	0
OE2	696784	240	0
IE3	3217728	1011	0
OE3	694352	237	0
IE4	3248016	1007	0
OE4	719248	243	0
IE5	3316640	1015	0
OE5	713792	240	0
IE6	3365072	1012	0
OE6	715440	237	0
IE7	3374768	1010	0
OE7	711136	236	0
IE8	3335536	1010	0
OE8	706448	236	0
IE9	3314144	1011	0
OE9	715984	241	0
IE10	3283104	1016	0
OE10	695392	236	0
IE11	3225536	1016	0
OE11	693952	238	0
IE12	3134128	1012	0
OE12	683968	238	0
IF1	3072624	1007	0
OF1	689312	241	0
IF2	3133728	1010	0
OF2	686976	238	0
IF3	3245040	1018	0
OF3	697872	239	0
IF4	3283312	1015	0
OF4	704112	239	0
IF5	3296608	1010	0
OF5	702928	237	0
IF6	3316416	1010	0
OF6	704176	236	0
IF7	3342368	1012	0
OF7	708336	237	0
IF8	3640000	1016	0
OF8	711184	239	0
IF9	3294400	1012	0
OF9	706016	239	0
IF10	3241616	1006	0
OF10	700912	240	0
IF11	3187984	1013	0
OF11	688800	238	0
IF12	3162864	1015	0
OF12	680832	237	0
IG1	3072320	1009	0
OG1	692272	243	0
IG2	3131808	1012	0
OG2	684848	238	0
IG3	3182752	1007	0
OG3	690672	238	0
IG4	3229232	1010	0
OG4	706352	242	0
IG5	3246832	1006	0
OG5	704048	240	0
IG6	3285248	1010	0
OG6	701632	238	0
IG7	3287120	1008	0
OG7	692144	235	0
IG8	3299392	1015	0
OG8	691472	236	0
IG9	3261360	1016	0
OG9	697248	239	0
IG10	3240304	1016	0
OG10	689312	238	0
IG11	3174256	1011	0
OG11	682784	238	0
IG12	3107216	1010	0
OG12	671808	236	0
IH1	3070368	1011	0
OH1	677984	239	0
IH2	3134624	1018	0
OH2	677632	237	0
IH3	3180672	1013	0
OH3	690800	240	0
IH4	3180912	1005	0
OH4	685056	237	0
IH5	3225424	1011	0
OH5	690288	238	0
IH6	3251488	1016	0
OH6	680480	234	0
IH7	3257312	1017	0
OH7	682320	235	0
IH8	3216368	1009	0
OH8	690272	238	0
IH9	3198144	1010	0
OH9	687872	239	0
IH10	3168656	1011	0
OH10	688192	240	0
IH11	3129200	1009	0
OH11	682192	240	0
IH12	3073152	1007	0
OH12	664064	235	0
```
