## Supplementary material for "A toolbox of Stable Integration Vectors (SIV) in the fission yeast *Schizosaccharomyces pombe*": Source data: S03_C001_T03_P0105_M1_X1_E3.quant

```
[instrument]
blockid	numofrow	numofcol	coversn	version	coverid	lamphours	blocksn	type	sn
21	8	12	*	1.3.2	*	*	*	ruo	272510497

[head]
version	name	operator	timestamp	expirytime	calibrationID
1.0.5	Quantitation	GUEST	*	*	*

[properties]
quantversion
0.2.5

[conditions]
BlkID	Run	ExcitationColor	EmissionColor	CameraBias	EmissionIndex	BlockTemperature	CameraGain	Point	SampleVolume	Step	ExposureIndex	CoverID	Time	SampleTemperature	CoverTemperature	ExcitationIndex	Stage	Exposure	Cycle
21	20190205smp65-76	x1	m1	*	1	91.217,91.2366,91.2053,91.2053,91.2344,91.2259	*	105	10	3	3	-1	1549386970.232	91.118,91.1215,91.1141,91.1167,91.1181,91.1183	105.034	1	3	520	1

[quant]
region	quant	count	saturation
IA1	3411552	1013	0
OA1	709184	237	0
IA2	3483632	1008	0
OA2	719808	236	0
IA3	3586800	1008	0
OA3	726096	234	0
IA4	3788784	1016	0
OA4	736128	234	0
IA5	3843264	1017	0
OA5	743440	233	0
IA6	3909440	1010	0
OA6	772912	240	0
IA7	3970064	1006	0
OA7	774848	239	0
IA8	3984464	1013	0
OA8	766192	237	0
IA9	4127040	1016	0
OA9	758320	237	0
IA10	3839664	1017	0
OA10	744736	236	0
IA11	3836864	1017	0
OA11	729664	235	0
IA12	3600384	1011	0
OA12	719248	238	0
IB1	3501248	1009	0
OB1	718608	237	0
IB2	3669488	1010	0
OB2	747120	241	0
IB3	3835376	1016	0
OB3	759904	240	0
IB4	3940048	1014	0
OB4	774832	239	0
IB5	4026112	1009	0
OB5	786592	237	0
IB6	4121600	1011	0
OB6	783296	235	0
IB7	4204064	1016	0
OB7	796400	237	0
IB8	4204144	1018	0
OB8	795600	237	0
IB9	4181504	1015	0
OB9	782528	236	0
IB10	4012576	1007	0
OB10	782272	240	0
IB11	4008720	1013	0
OB11	753488	237	0
IB12	3674608	1009	0
OB12	737680	239	0
IC1	3590064	1015	0
OC1	731856	239	0
IC2	3620672	1016	0
OC2	751872	240	0
IC3	3911264	1011	0
OC3	765392	238	0
IC4	4047520	1007	0
OC4	793696	241	0
IC5	4192896	1013	0
OC5	807328	240	0
IC6	4291856	1016	0
OC6	820544	240	0
IC7	4392848	1011	0
OC7	829776	240	0
IC8	4346960	1008	0
OC8	815184	236	0
IC9	4295680	1011	0
OC9	805152	237	0
IC10	4128304	1006	0
OC10	791904	239	0
IC11	4034976	1006	0
OC11	776144	240	0
IC12	3765520	1011	0
OC12	738112	236	0
ID1	3690544	1012	0
OD1	733072	238	0
ID2	3835200	1012	0
OD2	748384	237	0
ID3	3981056	1007	0
OD3	769248	237	0
ID4	4190064	1016	0
OD4	786288	236	0
ID5	4306176	1010	0
OD5	824720	241	0
ID6	4431488	1007	0
OD6	842480	238	0
ID7	4533936	1012	0
OD7	849856	240	0
ID8	4471824	1008	0
OD8	849760	242	0
ID9	4391744	1006	0
OD9	825664	239	0
ID10	4309888	1012	0
OD10	797696	237	0
ID11	4080208	1010	0
OD11	778512	238	0
ID12	3871552	1013	0
OD12	763824	241	0
IE1	3665616	1012	0
OE1	744656	242	0
IE2	3789568	1006	0
OE2	757648	240	0
IE3	4029376	1011	0
OE3	771968	237	0
IE4	4174736	1007	0
OE4	815040	243	0
IE5	4351312	1015	0
OE5	822448	240	0
IE6	4515312	1012	0
OE6	841760	237	0
IE7	4550064	1010	0
OE7	841280	236	0
IE8	4456368	1010	0
OE8	827680	236	0
IE9	4401888	1011	0
OE9	830992	241	0
IE10	4288560	1016	0
OE10	795552	236	0
IE11	4115984	1016	0
OE11	775264	238	0
IE12	3853952	1012	0
OE12	751888	238	0
IF1	3658160	1007	0
OF1	738208	241	0
IF2	3813936	1010	0
OF2	746736	238	0
IF3	4091728	1018	0
OF3	770400	239	0
IF4	4237472	1015	0
OF4	788688	239	0
IF5	4306160	1010	0
OF5	798496	237	0
IF6	4392960	1010	0
OF6	811056	236	0
IF7	4453696	1012	0
OF7	816128	237	0
IF8	5335424	1016	0
OF8	827248	239	0
IF9	4344096	1012	0
OF9	811232	239	0
IF10	4204624	1006	0
OF10	797568	240	0
IF11	4030800	1013	0
OF11	767200	238	0
IF12	3915152	1015	0
OF12	743360	237	0
IG1	3643072	1009	0
OG1	736784	243	0
IG2	3804416	1012	0
OG2	739712	238	0
IG3	3966368	1007	0
OG3	755728	238	0
IG4	4111552	1010	0
OG4	783568	242	0
IG5	4197136	1006	0
OG5	791888	240	0
IG6	4300112	1010	0
OG6	794240	238	0
IG7	4318576	1008	0
OG7	787888	235	0
IG8	4324480	1015	0
OG8	787088	236	0
IG9	4236528	1016	0
OG9	786880	239	0
IG10	4175936	1016	0
OG10	769104	238	0
IG11	3998528	1011	0
OG11	750208	238	0
IG12	3791248	1010	0
OG12	728096	236	0
IH1	3618144	1011	0
OH1	717216	239	0
IH2	3773952	1018	0
OH2	723664	237	0
IH3	3935568	1013	0
OH3	747968	240	0
IH4	3984416	1005	0
OH4	748848	237	0
IH5	4085728	1011	0
OH5	763968	238	0
IH6	4181136	1016	0
OH6	755632	234	0
IH7	4175872	1017	0
OH7	762368	235	0
IH8	4115936	1009	0
OH8	769504	238	0
IH9	4075552	1010	0
OH9	763312	239	0
IH10	3967760	1011	0
OH10	754912	240	0
IH11	3862096	1009	0
OH11	737568	240	0
IH12	3701232	1007	0
OH12	707424	235	0
```
