## Supplementary material for "A toolbox of Stable Integration Vectors (SIV) in the fission yeast *Schizosaccharomyces pombe*": Source data: S03_C001_T03_P0106_M1_X1_E1.quant

```
[instrument]
blockid	numofrow	numofcol	coversn	version	coverid	lamphours	blocksn	type	sn
21	8	12	*	1.3.2	*	*	*	ruo	272510497

[head]
version	name	operator	timestamp	expirytime	calibrationID
1.0.5	Quantitation	GUEST	*	*	*

[properties]
quantversion
0.2.5

[conditions]
BlkID	Run	ExcitationColor	EmissionColor	CameraBias	EmissionIndex	BlockTemperature	CameraGain	Point	SampleVolume	Step	ExposureIndex	CoverID	Time	SampleTemperature	CoverTemperature	ExcitationIndex	Stage	Exposure	Cycle
21	20190205smp65-76	x1	m1	*	1	91.5052,91.5033,91.5287,91.5359,91.5123,91.5122	*	106	10	3	1	-1	1549386976.962	91.4147,91.4155,91.4113,91.4121,91.414,91.4115	105.012	1	3	60	1

[quant]
region	quant	count	saturation
IA1	2863808	1013	0
OA1	657968	237	0
IA2	2862944	1008	0
OA2	658224	236	0
IA3	2878272	1008	0
OA3	654656	234	0
IA4	2913248	1016	0
OA4	655344	234	0
IA5	2914928	1017	0
OA5	651056	233	0
IA6	2897648	1010	0
OA6	670496	240	0
IA7	2895008	1006	0
OA7	668048	239	0
IA8	2906816	1013	0
OA8	662960	237	0
IA9	2921632	1016	0
OA9	658640	237	0
IA10	2895360	1017	0
OA10	654592	236	0
IA11	2892240	1017	0
OA11	650272	235	0
IA12	2853936	1011	0
OA12	657600	238	0
IB1	2861696	1009	0
OB1	657456	237	0
IB2	2885408	1010	0
OB2	672672	241	0
IB3	2919968	1016	0
OB3	673904	240	0
IB4	2919376	1014	0
OB4	670912	239	0
IB5	2915168	1009	0
OB5	666592	237	0
IB6	2923312	1011	0
OB6	659648	235	0
IB7	2947216	1016	0
OB7	667424	237	0
IB8	2941840	1018	0
OB8	665264	237	0
IB9	2922880	1015	0
OB9	661024	236	0
IB10	2894096	1007	0
OB10	668032	240	0
IB11	2899904	1013	0
OB11	659024	237	0
IB12	2855904	1009	0
OB12	662112	239	0
IC1	2889200	1015	0
OC1	668128	239	0
IC2	2898768	1016	0
OC2	674240	240	0
IC3	2922352	1011	0
OC3	668688	238	0
IC4	2918272	1007	0
OC4	678240	241	0
IC5	2946560	1013	0
OC5	675344	240	0
IC6	2959280	1016	0
OC6	677872	240	0
IC7	2959328	1011	0
OC7	677936	240	0
IC8	2940272	1008	0
OC8	664784	236	0
IC9	2935184	1011	0
OC9	664944	237	0
IC10	2904032	1006	0
OC10	668560	239	0
IC11	2891072	1006	0
OC11	667920	240	0
IC12	2876512	1011	0
OC12	656800	236	0
ID1	2891456	1012	0
OD1	665168	238	0
ID2	2915664	1012	0
OD2	666640	237	0
ID3	2925952	1007	0
OD3	668672	237	0
ID4	2956208	1016	0
OD4	667344	236	0
ID5	2957440	1010	0
OD5	682992	241	0
ID6	2954992	1007	0
OD6	676048	238	0
ID7	2976640	1012	0
OD7	680912	240	0
ID8	2953680	1008	0
OD8	682928	242	0
ID9	2931936	1006	0
OD9	673056	239	0
ID10	2939808	1012	0
OD10	664048	237	0
ID11	2905296	1010	0
OD11	663056	238	0
ID12	2892592	1013	0
OD12	671344	241	0
IE1	2886384	1012	0
OE1	674944	242	0
IE2	2891952	1006	0
OE2	673472	240	0
IE3	2932048	1011	0
OE3	666960	237	0
IE4	2926960	1007	0
OE4	685968	243	0
IE5	2964528	1015	0
OE5	677104	240	0
IE6	2968560	1012	0
OE6	669872	237	0
IE7	2972656	1010	0
OE7	668688	236	0
IE8	2949936	1010	0
OE8	666960	236	0
IE9	2940016	1011	0
OE9	677344	241	0
IE10	2942032	1016	0
OE10	660528	236	0
IE11	2920080	1016	0
OE11	662752	238	0
IE12	2887792	1012	0
OE12	661616	238	0
IF1	2883120	1007	0
OF1	673984	241	0
IF2	2912608	1010	0
OF2	669008	238	0
IF3	2970560	1018	0
OF3	675472	239	0
IF4	2966928	1015	0
OF4	675792	239	0
IF5	2963296	1010	0
OF5	670656	237	0
IF6	2957824	1010	0
OF6	668608	236	0
IF7	2974400	1012	0
OF7	670496	237	0
IF8	3078688	1016	0
OF8	676704	239	0
IF9	2950832	1012	0
OF9	672464	239	0
IF10	2919088	1006	0
OF10	671920	240	0
IF11	2913312	1013	0
OF11	663328	238	0
IF12	2910304	1015	0
OF12	658416	237	0
IG1	2884512	1009	0
OG1	676400	243	0
IG2	2906944	1012	0
OG2	665424	238	0
IG3	2919280	1007	0
OG3	668080	238	0
IG4	2932576	1010	0
OG4	679904	242	0
IG5	2926960	1006	0
OG5	673952	240	0
IG6	2944000	1010	0
OG6	669088	238	0
IG7	2943472	1008	0
OG7	658640	235	0
IG8	2951280	1015	0
OG8	661296	236	0
IG9	2937184	1016	0
OG9	668576	239	0
IG10	2928000	1016	0
OG10	663472	238	0
IG11	2896656	1011	0
OG11	661616	238	0
IG12	2877360	1010	0
OG12	652304	236	0
IH1	2884288	1011	0
OH1	666400	239	0
IH2	2920960	1018	0
OH2	661632	237	0
IH3	2925552	1013	0
OH3	672736	240	0
IH4	2906816	1005	0
OH4	662912	237	0
IH5	2926144	1011	0
OH5	665744	238	0
IH6	2940496	1016	0
OH6	654368	234	0
IH7	2942752	1017	0
OH7	654784	235	0
IH8	2911968	1009	0
OH8	664864	238	0
IH9	2902128	1010	0
OH9	664192	239	0
IH10	2894992	1011	0
OH10	666000	240	0
IH11	2874432	1009	0
OH11	662816	240	0
IH12	2860192	1007	0
OH12	650176	235	0
```
