## Supplementary material for "A toolbox of Stable Integration Vectors (SIV) in the fission yeast *Schizosaccharomyces pombe*": Source data: S03_C001_T03_P0106_M1_X1_E2.quant

```
[instrument]
blockid	numofrow	numofcol	coversn	version	coverid	lamphours	blocksn	type	sn
21	8	12	*	1.3.2	*	*	*	ruo	272510497

[head]
version	name	operator	timestamp	expirytime	calibrationID
1.0.5	Quantitation	GUEST	*	*	*

[properties]
quantversion
0.2.5

[conditions]
BlkID	Run	ExcitationColor	EmissionColor	CameraBias	EmissionIndex	BlockTemperature	CameraGain	Point	SampleVolume	Step	ExposureIndex	CoverID	Time	SampleTemperature	CoverTemperature	ExcitationIndex	Stage	Exposure	Cycle
21	20190205smp65-76	x1	m1	*	1	91.5052,91.5033,91.5287,91.5359,91.5123,91.5122	*	106	10	3	2	-1	1549386977.594	91.4147,91.4155,91.4113,91.4121,91.414,91.4115	105.012	1	3	175	1

[quant]
region	quant	count	saturation
IA1	2999440	1013	0
OA1	672016	237	0
IA2	3019424	1008	0
OA2	675808	236	0
IA3	3057360	1008	0
OA3	672048	234	0
IA4	3133952	1016	0
OA4	676448	234	0
IA5	3151296	1017	0
OA5	674880	233	0
IA6	3152800	1010	0
OA6	697872	240	0
IA7	3163072	1006	0
OA7	695024	239	0
IA8	3181584	1013	0
OA8	690896	237	0
IA9	3231408	1016	0
OA9	686112	237	0
IA10	3131744	1017	0
OA10	680128	236	0
IA11	3131200	1017	0
OA11	671456	235	0
IA12	3044672	1011	0
OA12	674352	238	0
IB1	3018848	1009	0
OB1	673792	237	0
IB2	3080768	1010	0
OB2	690624	241	0
IB3	3147792	1016	0
OB3	693600	240	0
IB4	3174320	1014	0
OB4	697072	239	0
IB5	3191296	1009	0
OB5	696192	237	0
IB6	3215744	1011	0
OB6	689824	235	0
IB7	3257776	1016	0
OB7	696224	237	0
IB8	3253360	1018	0
OB8	698528	237	0
IB9	3238176	1015	0
OB9	689440	236	0
IB10	3166368	1007	0
OB10	698400	240	0
IB11	3171680	1013	0
OB11	682784	237	0
IB12	3060416	1009	0
OB12	681024	239	0
IC1	3060304	1015	0
OC1	680704	239	0
IC2	3079152	1016	0
OC2	692112	240	0
IC3	3169024	1011	0
OC3	692000	238	0
IC4	3196416	1007	0
OC4	708528	241	0
IC5	3251312	1013	0
OC5	708944	240	0
IC6	3284816	1016	0
OC6	713264	240	0
IC7	3311248	1011	0
OC7	716512	240	0
IC8	3284304	1008	0
OC8	703696	236	0
IC9	3270736	1011	0
OC9	701936	237	0
IC10	3204960	1006	0
OC10	698368	239	0
IC11	3172736	1006	0
OC11	696192	240	0
IC12	3096912	1011	0
OC12	678032	236	0
ID1	3093376	1012	0
OD1	680992	238	0
ID2	3144400	1012	0
OD2	684624	237	0
ID3	3184800	1007	0
OD3	692240	237	0
ID4	3264416	1016	0
OD4	693728	236	0
ID5	3291392	1010	0
OD5	715280	241	0
ID6	3318448	1007	0
OD6	717072	238	0
ID7	3362752	1012	0
OD7	721920	240	0
ID8	3325680	1008	0
OD8	724848	242	0
ID9	3296096	1006	0
OD9	710688	239	0
ID10	3278912	1012	0
OD10	699472	237	0
ID11	3198432	1010	0
OD11	692400	238	0
ID12	3133136	1013	0
OD12	693056	241	0
IE1	3083904	1012	0
OE1	691664	242	0
IE2	3114576	1006	0
OE2	693520	240	0
IE3	3206560	1011	0
OE3	693888	237	0
IE4	3236432	1007	0
OE4	718304	243	0
IE5	3306800	1015	0
OE5	712416	240	0
IE6	3352832	1012	0
OE6	714736	237	0
IE7	3363344	1010	0
OE7	711920	236	0
IE8	3329536	1010	0
OE8	707552	236	0
IE9	3306384	1011	0
OE9	716512	241	0
IE10	3276208	1016	0
OE10	695376	236	0
IE11	3216480	1016	0
OE11	690176	238	0
IE12	3127296	1012	0
OE12	681664	238	0
IF1	3064912	1007	0
OF1	688512	241	0
IF2	3134768	1010	0
OF2	688240	238	0
IF3	3242304	1018	0
OF3	698224	239	0
IF4	3276144	1015	0
OF4	702224	239	0
IF5	3286768	1010	0
OF5	703632	237	0
IF6	3312544	1010	0
OF6	700912	236	0
IF7	3339312	1012	0
OF7	708016	237	0
IF8	3635072	1016	0
OF8	712912	239	0
IF9	3288736	1012	0
OF9	705584	239	0
IF10	3233440	1006	0
OF10	704064	240	0
IF11	3185344	1013	0
OF11	688816	238	0
IF12	3157440	1015	0
OF12	679680	237	0
IG1	3067808	1009	0
OG1	692784	243	0
IG2	3129936	1012	0
OG2	684720	238	0
IG3	3176464	1007	0
OG3	689248	238	0
IG4	3227312	1010	0
OG4	706496	242	0
IG5	3246496	1006	0
OG5	704752	240	0
IG6	3281632	1010	0
OG6	700880	238	0
IG7	3282368	1008	0
OG7	690944	235	0
IG8	3295216	1015	0
OG8	695216	236	0
IG9	3258656	1016	0
OG9	698464	239	0
IG10	3238304	1016	0
OG10	690496	238	0
IG11	3170416	1011	0
OG11	684608	238	0
IG12	3106160	1010	0
OG12	673328	236	0
IH1	3070720	1011	0
OH1	681536	239	0
IH2	3135984	1018	0
OH2	679584	237	0
IH3	3179504	1013	0
OH3	694592	240	0
IH4	3176176	1005	0
OH4	686784	237	0
IH5	3218272	1011	0
OH5	692144	238	0
IH6	3253136	1016	0
OH6	680240	234	0
IH7	3258144	1017	0
OH7	685536	235	0
IH8	3217904	1009	0
OH8	691600	238	0
IH9	3196000	1010	0
OH9	690720	239	0
IH10	3169072	1011	0
OH10	689728	240	0
IH11	3125392	1009	0
OH11	682464	240	0
IH12	3071936	1007	0
OH12	667152	235	0
```
