## Supplementary material for "A toolbox of Stable Integration Vectors (SIV) in the fission yeast *Schizosaccharomyces pombe*": Source data: S03_C001_T03_P0106_M1_X1_E3.quant

```
[instrument]
blockid	numofrow	numofcol	coversn	version	coverid	lamphours	blocksn	type	sn
21	8	12	*	1.3.2	*	*	*	ruo	272510497

[head]
version	name	operator	timestamp	expirytime	calibrationID
1.0.5	Quantitation	GUEST	*	*	*

[properties]
quantversion
0.2.5

[conditions]
BlkID	Run	ExcitationColor	EmissionColor	CameraBias	EmissionIndex	BlockTemperature	CameraGain	Point	SampleVolume	Step	ExposureIndex	CoverID	Time	SampleTemperature	CoverTemperature	ExcitationIndex	Stage	Exposure	Cycle
21	20190205smp65-76	x1	m1	*	1	91.5052,91.5033,91.5287,91.5359,91.5123,91.5122	*	106	10	3	3	-1	1549386978.304	91.4147,91.4155,91.4113,91.4121,91.414,91.4115	105.012	1	3	520	1

[quant]
region	quant	count	saturation
IA1	3403328	1013	0
OA1	709680	237	0
IA2	3470192	1008	0
OA2	719136	236	0
IA3	3581216	1008	0
OA3	723040	234	0
IA4	3784496	1016	0
OA4	734336	234	0
IA5	3832832	1017	0
OA5	743488	233	0
IA6	3898144	1010	0
OA6	774496	240	0
IA7	3962256	1006	0
OA7	770592	239	0
IA8	3966720	1013	0
OA8	764528	237	0
IA9	4116752	1016	0
OA9	757200	237	0
IA10	3826320	1017	0
OA10	744448	236	0
IA11	3831600	1017	0
OA11	728384	235	0
IA12	3590240	1011	0
OA12	717776	238	0
IB1	3496704	1009	0
OB1	716464	237	0
IB2	3656336	1010	0
OB2	746528	241	0
IB3	3818736	1016	0
OB3	756416	240	0
IB4	3927600	1014	0
OB4	772832	239	0
IB5	4017680	1009	0
OB5	785696	237	0
IB6	4108576	1011	0
OB6	783168	235	0
IB7	4194192	1016	0
OB7	794880	237	0
IB8	4187200	1018	0
OB8	796320	237	0
IB9	4162336	1015	0
OB9	781472	236	0
IB10	3999040	1007	0
OB10	781280	240	0
IB11	3990144	1013	0
OB11	753280	237	0
IB12	3662592	1009	0
OB12	737456	239	0
IC1	3580624	1015	0
OC1	729552	239	0
IC2	3613424	1016	0
OC2	753744	240	0
IC3	3903200	1011	0
OC3	765440	238	0
IC4	4033936	1007	0
OC4	792560	241	0
IC5	4174880	1013	0
OC5	810848	240	0
IC6	4273824	1016	0
OC6	823440	240	0
IC7	4369344	1011	0
OC7	830432	240	0
IC8	4328944	1008	0
OC8	815552	236	0
IC9	4288512	1011	0
OC9	807504	237	0
IC10	4116416	1006	0
OC10	793760	239	0
IC11	4021936	1006	0
OC11	777216	240	0
IC12	3758288	1011	0
OC12	739504	236	0
ID1	3679536	1012	0
OD1	730080	238	0
ID2	3831600	1012	0
OD2	749840	237	0
ID3	3977552	1007	0
OD3	768624	237	0
ID4	4178944	1016	0
OD4	785440	236	0
ID5	4308624	1010	0
OD5	826800	241	0
ID6	4418016	1007	0
OD6	841712	238	0
ID7	4520464	1012	0
OD7	845584	240	0
ID8	4464544	1008	0
OD8	846320	242	0
ID9	4383024	1006	0
OD9	822880	239	0
ID10	4290000	1012	0
OD10	797872	237	0
ID11	4067648	1010	0
OD11	776944	238	0
ID12	3862448	1013	0
OD12	762656	241	0
IE1	3651568	1012	0
OE1	743344	242	0
IE2	3780880	1006	0
OE2	759584	240	0
IE3	4018080	1011	0
OE3	767616	237	0
IE4	4160640	1007	0
OE4	814528	243	0
IE5	4335968	1015	0
OE5	823216	240	0
IE6	4505216	1012	0
OE6	841152	237	0
IE7	4532656	1010	0
OE7	840576	236	0
IE8	4443072	1010	0
OE8	823904	236	0
IE9	4382976	1011	0
OE9	827328	241	0
IE10	4272208	1016	0
OE10	794560	236	0
IE11	4098272	1016	0
OE11	777248	238	0
IE12	3840496	1012	0
OE12	750864	238	0
IF1	3653072	1007	0
OF1	737632	241	0
IF2	3811824	1010	0
OF2	751568	238	0
IF3	4079968	1018	0
OF3	771152	239	0
IF4	4231536	1015	0
OF4	790288	239	0
IF5	4299344	1010	0
OF5	802688	237	0
IF6	4378640	1010	0
OF6	811024	236	0
IF7	4433392	1012	0
OF7	817216	237	0
IF8	5315632	1016	0
OF8	826768	239	0
IF9	4334224	1012	0
OF9	811216	239	0
IF10	4198832	1006	0
OF10	795024	240	0
IF11	4025712	1013	0
OF11	766832	238	0
IF12	3905632	1015	0
OF12	742080	237	0
IG1	3628608	1009	0
OG1	738160	243	0
IG2	3794320	1012	0
OG2	740560	238	0
IG3	3956336	1007	0
OG3	756432	238	0
IG4	4102272	1010	0
OG4	782368	242	0
IG5	4187264	1006	0
OG5	791808	240	0
IG6	4284736	1010	0
OG6	794992	238	0
IG7	4307568	1008	0
OG7	784432	235	0
IG8	4310784	1015	0
OG8	785840	236	0
IG9	4224192	1016	0
OG9	788560	239	0
IG10	4152592	1016	0
OG10	769360	238	0
IG11	3985904	1011	0
OG11	751968	238	0
IG12	3782256	1010	0
OG12	727456	236	0
IH1	3611376	1011	0
OH1	717040	239	0
IH2	3771920	1018	0
OH2	723648	237	0
IH3	3919600	1013	0
OH3	749888	240	0
IH4	3977504	1005	0
OH4	749008	237	0
IH5	4074432	1011	0
OH5	763808	238	0
IH6	4161472	1016	0
OH6	754480	234	0
IH7	4164864	1017	0
OH7	763264	235	0
IH8	4104976	1009	0
OH8	770064	238	0
IH9	4060848	1010	0
OH9	762928	239	0
IH10	3962016	1011	0
OH10	753680	240	0
IH11	3853760	1009	0
OH11	737440	240	0
IH12	3690144	1007	0
OH12	707968	235	0
```
