## Supplementary material for "A toolbox of Stable Integration Vectors (SIV) in the fission yeast *Schizosaccharomyces pombe*": Source data: S03_C001_T03_P0107_M1_X1_E1.quant

```
[instrument]
blockid	numofrow	numofcol	coversn	version	coverid	lamphours	blocksn	type	sn
21	8	12	*	1.3.2	*	*	*	ruo	272510497

[head]
version	name	operator	timestamp	expirytime	calibrationID
1.0.5	Quantitation	GUEST	*	*	*

[properties]
quantversion
0.2.5

[conditions]
BlkID	Run	ExcitationColor	EmissionColor	CameraBias	EmissionIndex	BlockTemperature	CameraGain	Point	SampleVolume	Step	ExposureIndex	CoverID	Time	SampleTemperature	CoverTemperature	ExcitationIndex	Stage	Exposure	Cycle
21	20190205smp65-76	x1	m1	*	1	91.829,91.8267,91.8242,91.8182,91.8184,91.7985	*	107	10	3	1	-1	1549386985.059	91.7109,91.7128,91.7103,91.7097,91.7118,91.7111	105.103	1	3	60	1

[quant]
region	quant	count	saturation
IA1	2866896	1013	0
OA1	661088	237	0
IA2	2869040	1008	0
OA2	659952	236	0
IA3	2882496	1008	0
OA3	654672	234	0
IA4	2918992	1016	0
OA4	655504	234	0
IA5	2915856	1017	0
OA5	652064	233	0
IA6	2902848	1010	0
OA6	672176	240	0
IA7	2897344	1006	0
OA7	667552	239	0
IA8	2911728	1013	0
OA8	663008	237	0
IA9	2927088	1016	0
OA9	659472	237	0
IA10	2904288	1017	0
OA10	655248	236	0
IA11	2893696	1017	0
OA11	651648	235	0
IA12	2857040	1011	0
OA12	658704	238	0
IB1	2869312	1009	0
OB1	663104	237	0
IB2	2895040	1010	0
OB2	678224	241	0
IB3	2930192	1016	0
OB3	675520	240	0
IB4	2928272	1014	0
OB4	672960	239	0
IB5	2921568	1009	0
OB5	667056	237	0
IB6	2935280	1011	0
OB6	663616	235	0
IB7	2952000	1016	0
OB7	669552	237	0
IB8	2952864	1018	0
OB8	667536	237	0
IB9	2932656	1015	0
OB9	661104	236	0
IB10	2897440	1007	0
OB10	671616	240	0
IB11	2905760	1013	0
OB11	659760	237	0
IB12	2865296	1009	0
OB12	664448	239	0
IC1	2887664	1015	0
OC1	666800	239	0
IC2	2906128	1016	0
OC2	672352	240	0
IC3	2923056	1011	0
OC3	669136	238	0
IC4	2921552	1007	0
OC4	677824	241	0
IC5	2948368	1013	0
OC5	677408	240	0
IC6	2962816	1016	0
OC6	676544	240	0
IC7	2959440	1011	0
OC7	675216	240	0
IC8	2938368	1008	0
OC8	665376	236	0
IC9	2932512	1011	0
OC9	664560	237	0
IC10	2903200	1006	0
OC10	668016	239	0
IC11	2888912	1006	0
OC11	669520	240	0
IC12	2873744	1011	0
OC12	654928	236	0
ID1	2893056	1012	0
OD1	665040	238	0
ID2	2914832	1012	0
OD2	665104	237	0
ID3	2920576	1007	0
OD3	667824	237	0
ID4	2954080	1016	0
OD4	663952	236	0
ID5	2951440	1010	0
OD5	680448	241	0
ID6	2951424	1007	0
OD6	673744	238	0
ID7	2978528	1012	0
OD7	679312	240	0
ID8	2950560	1008	0
OD8	684544	242	0
ID9	2926944	1006	0
OD9	671072	239	0
ID10	2935952	1012	0
OD10	662400	237	0
ID11	2903424	1010	0
OD11	661376	238	0
ID12	2890576	1013	0
OD12	668512	241	0
IE1	2887840	1012	0
OE1	676272	242	0
IE2	2890096	1006	0
OE2	673168	240	0
IE3	2929584	1011	0
OE3	666880	237	0
IE4	2932848	1007	0
OE4	686144	243	0
IE5	2965808	1015	0
OE5	680928	240	0
IE6	2972352	1012	0
OE6	670752	237	0
IE7	2967072	1010	0
OE7	669152	236	0
IE8	2952096	1010	0
OE8	666208	236	0
IE9	2938944	1011	0
OE9	678272	241	0
IE10	2942512	1016	0
OE10	661104	236	0
IE11	2917872	1016	0
OE11	663008	238	0
IE12	2884944	1012	0
OE12	661536	238	0
IF1	2877648	1007	0
OF1	672720	241	0
IF2	2906432	1010	0
OF2	667984	238	0
IF3	2957216	1018	0
OF3	674032	239	0
IF4	2962656	1015	0
OF4	672368	239	0
IF5	2948576	1010	0
OF5	667376	237	0
IF6	2954448	1010	0
OF6	664912	236	0
IF7	2969040	1012	0
OF7	668064	237	0
IF8	3064896	1016	0
OF8	674736	239	0
IF9	2939408	1012	0
OF9	669088	239	0
IF10	2913264	1006	0
OF10	671520	240	0
IF11	2905264	1013	0
OF11	662560	238	0
IF12	2902688	1015	0
OF12	659056	237	0
IG1	2876160	1009	0
OG1	677248	243	0
IG2	2907840	1012	0
OG2	665728	238	0
IG3	2909936	1007	0
OG3	667600	238	0
IG4	2931136	1010	0
OG4	679456	242	0
IG5	2923968	1006	0
OG5	673840	240	0
IG6	2940432	1010	0
OG6	669312	238	0
IG7	2937104	1008	0
OG7	659664	235	0
IG8	2951216	1015	0
OG8	662704	236	0
IG9	2931056	1016	0
OG9	667600	239	0
IG10	2932416	1016	0
OG10	663040	238	0
IG11	2891824	1011	0
OG11	660672	238	0
IG12	2875968	1010	0
OG12	652512	236	0
IH1	2879952	1011	0
OH1	666240	239	0
IH2	2919104	1018	0
OH2	662448	237	0
IH3	2928768	1013	0
OH3	672320	240	0
IH4	2905312	1005	0
OH4	665200	237	0
IH5	2926192	1011	0
OH5	665952	238	0
IH6	2939952	1016	0
OH6	655264	234	0
IH7	2942720	1017	0
OH7	655792	235	0
IH8	2915712	1009	0
OH8	664512	238	0
IH9	2901696	1010	0
OH9	662032	239	0
IH10	2890864	1011	0
OH10	665904	240	0
IH11	2876832	1009	0
OH11	663904	240	0
IH12	2858016	1007	0
OH12	649440	235	0
```
