## Supplementary material for "A toolbox of Stable Integration Vectors (SIV) in the fission yeast *Schizosaccharomyces pombe*": Source data: S03_C001_T03_P0107_M1_X1_E2.quant

```
[instrument]
blockid	numofrow	numofcol	coversn	version	coverid	lamphours	blocksn	type	sn
21	8	12	*	1.3.2	*	*	*	ruo	272510497

[head]
version	name	operator	timestamp	expirytime	calibrationID
1.0.5	Quantitation	GUEST	*	*	*

[properties]
quantversion
0.2.5

[conditions]
BlkID	Run	ExcitationColor	EmissionColor	CameraBias	EmissionIndex	BlockTemperature	CameraGain	Point	SampleVolume	Step	ExposureIndex	CoverID	Time	SampleTemperature	CoverTemperature	ExcitationIndex	Stage	Exposure	Cycle
21	20190205smp65-76	x1	m1	*	1	91.829,91.8267,91.8242,91.8182,91.8184,91.7985	*	107	10	3	2	-1	1549386985.693	91.7109,91.7128,91.7103,91.7097,91.7118,91.7111	105.103	1	3	175	1

[quant]
region	quant	count	saturation
IA1	3000800	1013	0
OA1	672064	237	0
IA2	3016656	1008	0
OA2	675744	236	0
IA3	3052512	1008	0
OA3	673632	234	0
IA4	3132576	1016	0
OA4	677600	234	0
IA5	3147264	1017	0
OA5	675792	233	0
IA6	3146640	1010	0
OA6	697248	240	0
IA7	3162096	1006	0
OA7	694352	239	0
IA8	3173376	1013	0
OA8	687696	237	0
IA9	3223824	1016	0
OA9	686944	237	0
IA10	3129392	1017	0
OA10	677168	236	0
IA11	3125968	1017	0
OA11	672992	235	0
IA12	3034368	1011	0
OA12	675616	238	0
IB1	3022240	1009	0
OB1	673600	237	0
IB2	3083072	1010	0
OB2	692000	241	0
IB3	3146304	1016	0
OB3	696128	240	0
IB4	3172864	1014	0
OB4	696032	239	0
IB5	3187728	1009	0
OB5	696240	237	0
IB6	3223520	1011	0
OB6	691280	235	0
IB7	3251952	1016	0
OB7	697216	237	0
IB8	3260448	1018	0
OB8	697408	237	0
IB9	3239200	1015	0
OB9	689280	236	0
IB10	3167040	1007	0
OB10	696144	240	0
IB11	3172576	1013	0
OB11	681360	237	0
IB12	3060208	1009	0
OB12	681232	239	0
IC1	3064960	1015	0
OC1	680880	239	0
IC2	3078400	1016	0
OC2	693616	240	0
IC3	3165984	1011	0
OC3	694848	238	0
IC4	3200240	1007	0
OC4	709312	241	0
IC5	3252496	1013	0
OC5	710416	240	0
IC6	3284016	1016	0
OC6	714496	240	0
IC7	3309104	1011	0
OC7	716704	240	0
IC8	3283184	1008	0
OC8	704656	236	0
IC9	3271808	1011	0
OC9	700240	237	0
IC10	3207808	1006	0
OC10	699584	239	0
IC11	3168448	1006	0
OC11	698064	240	0
IC12	3091312	1011	0
OC12	677520	236	0
ID1	3084560	1012	0
OD1	679360	238	0
ID2	3138240	1012	0
OD2	684928	237	0
ID3	3178448	1007	0
OD3	692688	237	0
ID4	3258096	1016	0
OD4	696096	236	0
ID5	3284176	1010	0
OD5	716736	241	0
ID6	3310864	1007	0
OD6	714368	238	0
ID7	3354288	1012	0
OD7	720416	240	0
ID8	3318816	1008	0
OD8	725568	242	0
ID9	3288640	1006	0
OD9	711504	239	0
ID10	3270080	1012	0
OD10	697696	237	0
ID11	3190928	1010	0
OD11	691968	238	0
ID12	3132448	1013	0
OD12	692144	241	0
IE1	3080480	1012	0
OE1	693360	242	0
IE2	3118944	1006	0
OE2	694528	240	0
IE3	3208736	1011	0
OE3	692928	237	0
IE4	3238384	1007	0
OE4	718304	243	0
IE5	3311920	1015	0
OE5	714272	240	0
IE6	3353648	1012	0
OE6	714496	237	0
IE7	3363856	1010	0
OE7	714160	236	0
IE8	3324272	1010	0
OE8	706928	236	0
IE9	3301872	1011	0
OE9	716016	241	0
IE10	3274064	1016	0
OE10	694928	236	0
IE11	3216464	1016	0
OE11	691392	238	0
IE12	3124224	1012	0
OE12	684880	238	0
IF1	3076032	1007	0
OF1	689360	241	0
IF2	3134480	1010	0
OF2	688784	238	0
IF3	3244032	1018	0
OF3	699664	239	0
IF4	3277904	1015	0
OF4	703552	239	0
IF5	3288384	1010	0
OF5	702704	237	0
IF6	3306080	1010	0
OF6	703440	236	0
IF7	3338608	1012	0
OF7	708272	237	0
IF8	3629360	1016	0
OF8	711520	239	0
IF9	3286832	1012	0
OF9	707568	239	0
IF10	3233312	1006	0
OF10	703312	240	0
IF11	3189360	1013	0
OF11	688944	238	0
IF12	3154432	1015	0
OF12	679376	237	0
IG1	3070784	1009	0
OG1	692848	243	0
IG2	3131776	1012	0
OG2	686736	238	0
IG3	3175840	1007	0
OG3	690576	238	0
IG4	3227648	1010	0
OG4	705744	242	0
IG5	3241872	1006	0
OG5	704848	240	0
IG6	3280752	1010	0
OG6	700576	238	0
IG7	3279824	1008	0
OG7	690944	235	0
IG8	3288048	1015	0
OG8	695456	236	0
IG9	3257200	1016	0
OG9	699248	239	0
IG10	3238192	1016	0
OG10	690224	238	0
IG11	3168608	1011	0
OG11	684240	238	0
IG12	3107168	1010	0
OG12	673744	236	0
IH1	3061680	1011	0
OH1	676960	239	0
IH2	3124176	1018	0
OH2	676432	237	0
IH3	3169824	1013	0
OH3	690208	240	0
IH4	3170016	1005	0
OH4	686192	237	0
IH5	3208976	1011	0
OH5	690656	238	0
IH6	3243024	1016	0
OH6	678944	234	0
IH7	3244688	1017	0
OH7	683168	235	0
IH8	3204160	1009	0
OH8	689936	238	0
IH9	3183648	1010	0
OH9	688848	239	0
IH10	3154704	1011	0
OH10	687376	240	0
IH11	3116352	1009	0
OH11	682896	240	0
IH12	3065232	1007	0
OH12	663152	235	0
```
