## Supplementary material for "A toolbox of Stable Integration Vectors (SIV) in the fission yeast *Schizosaccharomyces pombe*": Source data: S03_C001_T03_P0107_M1_X1_E3.quant

```
[instrument]
blockid	numofrow	numofcol	coversn	version	coverid	lamphours	blocksn	type	sn
21	8	12	*	1.3.2	*	*	*	ruo	272510497

[head]
version	name	operator	timestamp	expirytime	calibrationID
1.0.5	Quantitation	GUEST	*	*	*

[properties]
quantversion
0.2.5

[conditions]
BlkID	Run	ExcitationColor	EmissionColor	CameraBias	EmissionIndex	BlockTemperature	CameraGain	Point	SampleVolume	Step	ExposureIndex	CoverID	Time	SampleTemperature	CoverTemperature	ExcitationIndex	Stage	Exposure	Cycle
21	20190205smp65-76	x1	m1	*	1	91.829,91.8267,91.8242,91.8182,91.8184,91.7985	*	107	10	3	3	-1	1549386986.423	91.7109,91.7128,91.7103,91.7097,91.7118,91.7111	105.103	1	3	520	1

[quant]
region	quant	count	saturation
IA1	3401648	1013	0
OA1	708000	237	0
IA2	3476304	1008	0
OA2	718368	236	0
IA3	3575888	1008	0
OA3	725568	234	0
IA4	3774416	1016	0
OA4	732624	234	0
IA5	3826352	1017	0
OA5	742416	233	0
IA6	3890704	1010	0
OA6	773264	240	0
IA7	3959712	1006	0
OA7	773552	239	0
IA8	3964576	1013	0
OA8	765696	237	0
IA9	4113504	1016	0
OA9	756432	237	0
IA10	3826256	1017	0
OA10	744832	236	0
IA11	3822784	1017	0
OA11	728192	235	0
IA12	3586304	1011	0
OA12	718864	238	0
IB1	3483840	1009	0
OB1	714688	237	0
IB2	3647952	1010	0
OB2	744560	241	0
IB3	3819760	1016	0
OB3	755584	240	0
IB4	3915232	1014	0
OB4	772048	239	0
IB5	4005360	1009	0
OB5	788016	237	0
IB6	4100336	1011	0
OB6	783376	235	0
IB7	4183008	1016	0
OB7	794304	237	0
IB8	4177456	1018	0
OB8	796176	237	0
IB9	4157776	1015	0
OB9	780816	236	0
IB10	3992624	1007	0
OB10	782144	240	0
IB11	3983120	1013	0
OB11	753456	237	0
IB12	3653936	1009	0
OB12	735312	239	0
IC1	3568480	1015	0
OC1	727520	239	0
IC2	3608176	1016	0
OC2	751200	240	0
IC3	3894848	1011	0
OC3	760496	238	0
IC4	4024144	1007	0
OC4	790608	241	0
IC5	4168480	1013	0
OC5	808176	240	0
IC6	4265712	1016	0
OC6	822064	240	0
IC7	4360272	1011	0
OC7	830048	240	0
IC8	4323968	1008	0
OC8	813344	236	0
IC9	4270672	1011	0
OC9	803888	237	0
IC10	4103328	1006	0
OC10	791232	239	0
IC11	4010736	1006	0
OC11	775616	240	0
IC12	3746032	1011	0
OC12	736848	236	0
ID1	3675216	1012	0
OD1	729120	238	0
ID2	3822560	1012	0
OD2	748608	237	0
ID3	3968560	1007	0
OD3	768224	237	0
ID4	4164128	1016	0
OD4	785488	236	0
ID5	4285408	1010	0
OD5	823120	241	0
ID6	4417968	1007	0
OD6	841872	238	0
ID7	4510896	1012	0
OD7	846592	240	0
ID8	4454832	1008	0
OD8	847296	242	0
ID9	4375728	1006	0
OD9	822576	239	0
ID10	4281888	1012	0
OD10	797152	237	0
ID11	4063360	1010	0
OD11	775824	238	0
ID12	3850880	1013	0
OD12	761504	241	0
IE1	3651408	1012	0
OE1	742896	242	0
IE2	3773264	1006	0
OE2	758528	240	0
IE3	4012800	1011	0
OE3	768240	237	0
IE4	4149456	1007	0
OE4	814208	243	0
IE5	4330448	1015	0
OE5	821808	240	0
IE6	4497488	1012	0
OE6	844144	237	0
IE7	4522544	1010	0
OE7	841408	236	0
IE8	4438592	1010	0
OE8	827136	236	0
IE9	4379760	1011	0
OE9	830240	241	0
IE10	4267872	1016	0
OE10	797472	236	0
IE11	4097136	1016	0
OE11	780208	238	0
IE12	3839536	1012	0
OE12	753008	238	0
IF1	3637680	1007	0
OF1	736128	241	0
IF2	3799904	1010	0
OF2	750496	238	0
IF3	4078336	1018	0
OF3	772304	239	0
IF4	4218208	1015	0
OF4	790912	239	0
IF5	4290608	1010	0
OF5	800528	237	0
IF6	4361776	1010	0
OF6	811360	236	0
IF7	4428432	1012	0
OF7	818704	237	0
IF8	5302176	1016	0
OF8	823632	239	0
IF9	4315248	1012	0
OF9	809808	239	0
IF10	4183632	1006	0
OF10	794384	240	0
IF11	4018960	1013	0
OF11	767696	238	0
IF12	3898720	1015	0
OF12	743072	237	0
IG1	3630016	1009	0
OG1	736960	243	0
IG2	3792896	1012	0
OG2	740160	238	0
IG3	3943728	1007	0
OG3	756656	238	0
IG4	4093472	1010	0
OG4	783728	242	0
IG5	4172800	1006	0
OG5	790448	240	0
IG6	4275536	1010	0
OG6	794480	238	0
IG7	4295152	1008	0
OG7	786544	235	0
IG8	4298576	1015	0
OG8	785344	236	0
IG9	4204592	1016	0
OG9	787520	239	0
IG10	4147184	1016	0
OG10	770064	238	0
IG11	3978448	1011	0
OG11	752064	238	0
IG12	3770080	1010	0
OG12	727968	236	0
IH1	3605376	1011	0
OH1	719520	239	0
IH2	3761232	1018	0
OH2	724000	237	0
IH3	3917040	1013	0
OH3	748960	240	0
IH4	3967504	1005	0
OH4	750848	237	0
IH5	4064352	1011	0
OH5	762512	238	0
IH6	4153120	1016	0
OH6	754304	234	0
IH7	4155856	1017	0
OH7	760720	235	0
IH8	4089136	1009	0
OH8	768864	238	0
IH9	4050400	1010	0
OH9	762816	239	0
IH10	3953968	1011	0
OH10	753200	240	0
IH11	3844544	1009	0
OH11	736784	240	0
IH12	3687936	1007	0
OH12	707120	235	0
```
