## Supplementary material for "A toolbox of Stable Integration Vectors (SIV) in the fission yeast *Schizosaccharomyces pombe*": Source data: S03_C001_T03_P0108_M1_X1_E1.quant

```
[instrument]
blockid	numofrow	numofcol	coversn	version	coverid	lamphours	blocksn	type	sn
21	8	12	*	1.3.2	*	*	*	ruo	272510497

[head]
version	name	operator	timestamp	expirytime	calibrationID
1.0.5	Quantitation	GUEST	*	*	*

[properties]
quantversion
0.2.5

[conditions]
BlkID	Run	ExcitationColor	EmissionColor	CameraBias	EmissionIndex	BlockTemperature	CameraGain	Point	SampleVolume	Step	ExposureIndex	CoverID	Time	SampleTemperature	CoverTemperature	ExcitationIndex	Stage	Exposure	Cycle
21	20190205smp65-76	x1	m1	*	1	92.1149,92.1193,92.1401,92.1161,92.1143,92.1259	*	108	10	3	1	-1	1549386993.153	92.0113,92.0137,92.0114,92.0121,92.0103,92.0102	105.08	1	3	60	1

[quant]
region	quant	count	saturation
IA1	2868688	1013	0
OA1	659280	237	0
IA2	2863216	1008	0
OA2	659584	236	0
IA3	2874480	1008	0
OA3	655824	234	0
IA4	2910432	1016	0
OA4	655200	234	0
IA5	2914928	1017	0
OA5	652752	233	0
IA6	2896032	1010	0
OA6	672864	240	0
IA7	2899120	1006	0
OA7	667472	239	0
IA8	2906432	1013	0
OA8	660544	237	0
IA9	2928624	1016	0
OA9	658848	237	0
IA10	2897296	1017	0
OA10	653472	236	0
IA11	2886560	1017	0
OA11	650480	235	0
IA12	2856288	1011	0
OA12	657616	238	0
IB1	2865664	1009	0
OB1	661728	237	0
IB2	2890880	1010	0
OB2	675328	241	0
IB3	2927392	1016	0
OB3	675984	240	0
IB4	2923520	1014	0
OB4	671472	239	0
IB5	2916656	1009	0
OB5	667808	237	0
IB6	2931952	1011	0
OB6	663424	235	0
IB7	2950432	1016	0
OB7	666608	237	0
IB8	2945328	1018	0
OB8	667360	237	0
IB9	2929024	1015	0
OB9	662448	236	0
IB10	2891216	1007	0
OB10	669344	240	0
IB11	2905536	1013	0
OB11	659136	237	0
IB12	2862608	1009	0
OB12	663760	239	0
IC1	2887664	1015	0
OC1	669808	239	0
IC2	2899024	1016	0
OC2	673312	240	0
IC3	2922224	1011	0
OC3	668224	238	0
IC4	2919904	1007	0
OC4	679520	241	0
IC5	2948144	1013	0
OC5	675440	240	0
IC6	2957552	1016	0
OC6	676720	240	0
IC7	2954192	1011	0
OC7	679184	240	0
IC8	2937504	1008	0
OC8	666224	236	0
IC9	2934736	1011	0
OC9	665968	237	0
IC10	2903552	1006	0
OC10	669488	239	0
IC11	2890064	1006	0
OC11	670688	240	0
IC12	2876160	1011	0
OC12	657008	236	0
ID1	2897024	1012	0
OD1	664352	238	0
ID2	2916944	1012	0
OD2	666112	237	0
ID3	2916320	1007	0
OD3	666880	237	0
ID4	2955072	1016	0
OD4	666752	236	0
ID5	2950400	1010	0
OD5	681184	241	0
ID6	2948272	1007	0
OD6	674208	238	0
ID7	2973424	1012	0
OD7	678832	240	0
ID8	2950224	1008	0
OD8	684976	242	0
ID9	2929200	1006	0
OD9	673168	239	0
ID10	2939120	1012	0
OD10	664032	237	0
ID11	2904480	1010	0
OD11	664400	238	0
ID12	2892160	1013	0
OD12	672160	241	0
IE1	2890720	1012	0
OE1	676320	242	0
IE2	2894576	1006	0
OE2	674464	240	0
IE3	2937568	1011	0
OE3	669072	237	0
IE4	2930320	1007	0
OE4	689888	243	0
IE5	2971744	1015	0
OE5	679424	240	0
IE6	2976448	1012	0
OE6	672384	237	0
IE7	2972752	1010	0
OE7	669696	236	0
IE8	2957232	1010	0
OE8	665264	236	0
IE9	2942160	1011	0
OE9	677232	241	0
IE10	2943680	1016	0
OE10	661248	236	0
IE11	2922608	1016	0
OE11	664784	238	0
IE12	2893248	1012	0
OE12	661920	238	0
IF1	2883872	1007	0
OF1	673824	241	0
IF2	2913488	1010	0
OF2	668032	238	0
IF3	2960368	1018	0
OF3	673472	239	0
IF4	2961408	1015	0
OF4	673760	239	0
IF5	2957952	1010	0
OF5	669568	237	0
IF6	2958544	1010	0
OF6	667728	236	0
IF7	2970448	1012	0
OF7	668432	237	0
IF8	3076080	1016	0
OF8	675088	239	0
IF9	2946272	1012	0
OF9	671424	239	0
IF10	2917008	1006	0
OF10	670480	240	0
IF11	2906928	1013	0
OF11	662576	238	0
IF12	2908656	1015	0
OF12	657392	237	0
IG1	2879216	1009	0
OG1	679040	243	0
IG2	2917536	1012	0
OG2	667696	238	0
IG3	2919840	1007	0
OG3	669072	238	0
IG4	2935376	1010	0
OG4	679904	242	0
IG5	2929104	1006	0
OG5	675360	240	0
IG6	2944112	1010	0
OG6	669472	238	0
IG7	2939664	1008	0
OG7	660192	235	0
IG8	2955968	1015	0
OG8	662304	236	0
IG9	2935472	1016	0
OG9	667360	239	0
IG10	2932400	1016	0
OG10	666080	238	0
IG11	2899520	1011	0
OG11	661536	238	0
IG12	2882832	1010	0
OG12	655296	236	0
IH1	2883472	1011	0
OH1	665936	239	0
IH2	2927792	1018	0
OH2	663536	237	0
IH3	2931872	1013	0
OH3	673360	240	0
IH4	2901376	1005	0
OH4	663696	237	0
IH5	2925472	1011	0
OH5	668512	238	0
IH6	2944928	1016	0
OH6	654816	234	0
IH7	2945088	1017	0
OH7	658576	235	0
IH8	2913056	1009	0
OH8	666192	238	0
IH9	2903664	1010	0
OH9	667168	239	0
IH10	2892928	1011	0
OH10	668016	240	0
IH11	2880432	1009	0
OH11	667392	240	0
IH12	2864752	1007	0
OH12	650128	235	0
```
