## Supplementary material for "A toolbox of Stable Integration Vectors (SIV) in the fission yeast *Schizosaccharomyces pombe*": Source data: S03_C001_T03_P0108_M1_X1_E2.quant

```
[instrument]
blockid	numofrow	numofcol	coversn	version	coverid	lamphours	blocksn	type	sn
21	8	12	*	1.3.2	*	*	*	ruo	272510497

[head]
version	name	operator	timestamp	expirytime	calibrationID
1.0.5	Quantitation	GUEST	*	*	*

[properties]
quantversion
0.2.5

[conditions]
BlkID	Run	ExcitationColor	EmissionColor	CameraBias	EmissionIndex	BlockTemperature	CameraGain	Point	SampleVolume	Step	ExposureIndex	CoverID	Time	SampleTemperature	CoverTemperature	ExcitationIndex	Stage	Exposure	Cycle
21	20190205smp65-76	x1	m1	*	1	92.1149,92.1193,92.1401,92.1161,92.1143,92.1259	*	108	10	3	2	-1	1549386993.794	92.0113,92.0137,92.0114,92.0121,92.0103,92.0102	105.08	1	3	175	1

[quant]
region	quant	count	saturation
IA1	3001472	1013	0
OA1	673520	237	0
IA2	3025424	1008	0
OA2	675632	236	0
IA3	3056384	1008	0
OA3	674016	234	0
IA4	3128784	1016	0
OA4	674864	234	0
IA5	3147808	1017	0
OA5	675600	233	0
IA6	3150832	1010	0
OA6	697008	240	0
IA7	3162592	1006	0
OA7	694944	239	0
IA8	3173824	1013	0
OA8	687584	237	0
IA9	3222192	1016	0
OA9	685824	237	0
IA10	3127056	1017	0
OA10	679856	236	0
IA11	3128144	1017	0
OA11	671680	235	0
IA12	3043600	1011	0
OA12	673680	238	0
IB1	3019584	1009	0
OB1	675536	237	0
IB2	3078416	1010	0
OB2	693408	241	0
IB3	3147088	1016	0
OB3	694688	240	0
IB4	3171792	1014	0
OB4	697440	239	0
IB5	3181072	1009	0
OB5	697344	237	0
IB6	3214480	1011	0
OB6	692752	235	0
IB7	3253264	1016	0
OB7	698560	237	0
IB8	3255328	1018	0
OB8	698032	237	0
IB9	3236560	1015	0
OB9	689632	236	0
IB10	3166032	1007	0
OB10	699056	240	0
IB11	3169488	1013	0
OB11	682352	237	0
IB12	3055680	1009	0
OB12	681536	239	0
IC1	3057312	1015	0
OC1	680848	239	0
IC2	3079408	1016	0
OC2	690640	240	0
IC3	3158560	1011	0
OC3	692880	238	0
IC4	3193392	1007	0
OC4	705760	241	0
IC5	3248544	1013	0
OC5	707088	240	0
IC6	3276768	1016	0
OC6	712672	240	0
IC7	3303904	1011	0
OC7	715248	240	0
IC8	3278736	1008	0
OC8	702432	236	0
IC9	3262208	1011	0
OC9	698144	237	0
IC10	3200048	1006	0
OC10	698992	239	0
IC11	3165392	1006	0
OC11	695904	240	0
IC12	3090768	1011	0
OC12	675808	236	0
ID1	3090064	1012	0
OD1	682960	238	0
ID2	3140560	1012	0
OD2	687280	237	0
ID3	3178352	1007	0
OD3	693072	237	0
ID4	3256704	1016	0
OD4	696688	236	0
ID5	3286512	1010	0
OD5	716560	241	0
ID6	3313264	1007	0
OD6	716080	238	0
ID7	3357904	1012	0
OD7	721584	240	0
ID8	3317776	1008	0
OD8	726416	242	0
ID9	3286368	1006	0
OD9	709968	239	0
ID10	3268000	1012	0
OD10	695856	237	0
ID11	3190192	1010	0
OD11	691600	238	0
ID12	3126800	1013	0
OD12	694576	241	0
IE1	3087136	1012	0
OE1	694256	242	0
IE2	3119072	1006	0
OE2	695952	240	0
IE3	3211232	1011	0
OE3	695088	237	0
IE4	3244240	1007	0
OE4	719088	243	0
IE5	3311968	1015	0
OE5	714464	240	0
IE6	3366432	1012	0
OE6	717600	237	0
IE7	3365152	1010	0
OE7	713440	236	0
IE8	3330672	1010	0
OE8	708800	236	0
IE9	3305200	1011	0
OE9	716192	241	0
IE10	3281776	1016	0
OE10	697040	236	0
IE11	3219232	1016	0
OE11	693120	238	0
IE12	3129696	1012	0
OE12	685392	238	0
IF1	3067040	1007	0
OF1	687088	241	0
IF2	3128624	1010	0
OF2	685952	238	0
IF3	3237472	1018	0
OF3	694704	239	0
IF4	3271504	1015	0
OF4	702912	239	0
IF5	3280432	1010	0
OF5	701440	237	0
IF6	3301264	1010	0
OF6	702896	236	0
IF7	3326976	1012	0
OF7	705712	237	0
IF8	3617632	1016	0
OF8	711552	239	0
IF9	3279824	1012	0
OF9	705616	239	0
IF10	3227584	1006	0
OF10	704160	240	0
IF11	3182800	1013	0
OF11	688704	238	0
IF12	3151584	1015	0
OF12	678784	237	0
IG1	3068816	1009	0
OG1	692912	243	0
IG2	3128880	1012	0
OG2	685504	238	0
IG3	3176672	1007	0
OG3	691744	238	0
IG4	3218304	1010	0
OG4	706976	242	0
IG5	3237248	1006	0
OG5	702992	240	0
IG6	3275376	1010	0
OG6	702496	238	0
IG7	3280368	1008	0
OG7	692672	235	0
IG8	3286544	1015	0
OG8	692640	236	0
IG9	3255280	1016	0
OG9	697968	239	0
IG10	3233088	1016	0
OG10	690352	238	0
IG11	3167552	1011	0
OG11	683408	238	0
IG12	3101024	1010	0
OG12	671504	236	0
IH1	3064032	1011	0
OH1	679184	239	0
IH2	3130272	1018	0
OH2	677616	237	0
IH3	3172224	1013	0
OH3	691760	240	0
IH4	3168016	1005	0
OH4	683392	237	0
IH5	3211408	1011	0
OH5	690144	238	0
IH6	3238624	1016	0
OH6	679152	234	0
IH7	3245376	1017	0
OH7	682896	235	0
IH8	3204400	1009	0
OH8	689536	238	0
IH9	3186656	1010	0
OH9	688448	239	0
IH10	3156896	1011	0
OH10	688608	240	0
IH11	3114352	1009	0
OH11	682768	240	0
IH12	3066336	1007	0
OH12	663104	235	0
```
