## Supplementary material for "A toolbox of Stable Integration Vectors (SIV) in the fission yeast *Schizosaccharomyces pombe*": Source data: S03_C001_T03_P0108_M1_X1_E3.quant

```
[instrument]
blockid	numofrow	numofcol	coversn	version	coverid	lamphours	blocksn	type	sn
21	8	12	*	1.3.2	*	*	*	ruo	272510497

[head]
version	name	operator	timestamp	expirytime	calibrationID
1.0.5	Quantitation	GUEST	*	*	*

[properties]
quantversion
0.2.5

[conditions]
BlkID	Run	ExcitationColor	EmissionColor	CameraBias	EmissionIndex	BlockTemperature	CameraGain	Point	SampleVolume	Step	ExposureIndex	CoverID	Time	SampleTemperature	CoverTemperature	ExcitationIndex	Stage	Exposure	Cycle
21	20190205smp65-76	x1	m1	*	1	92.1149,92.1193,92.1401,92.1161,92.1143,92.1259	*	108	10	3	3	-1	1549386994.546	92.0113,92.0137,92.0114,92.0121,92.0103,92.0102	105.08	1	3	520	1

[quant]
region	quant	count	saturation
IA1	3397280	1013	0
OA1	706160	237	0
IA2	3465808	1008	0
OA2	719584	236	0
IA3	3568000	1008	0
OA3	722784	234	0
IA4	3765184	1016	0
OA4	732848	234	0
IA5	3822320	1017	0
OA5	741456	233	0
IA6	3883680	1010	0
OA6	770960	240	0
IA7	3944960	1006	0
OA7	772128	239	0
IA8	3952416	1013	0
OA8	764736	237	0
IA9	4101888	1016	0
OA9	755584	237	0
IA10	3819248	1017	0
OA10	742976	236	0
IA11	3816048	1017	0
OA11	729376	235	0
IA12	3579200	1011	0
OA12	718800	238	0
IB1	3478176	1009	0
OB1	716320	237	0
IB2	3645376	1010	0
OB2	743472	241	0
IB3	3808896	1016	0
OB3	757232	240	0
IB4	3911792	1014	0
OB4	771136	239	0
IB5	3994432	1009	0
OB5	784544	237	0
IB6	4091168	1011	0
OB6	781024	235	0
IB7	4173904	1016	0
OB7	794368	237	0
IB8	4173552	1018	0
OB8	795168	237	0
IB9	4141552	1015	0
OB9	781872	236	0
IB10	3981648	1007	0
OB10	781424	240	0
IB11	3973552	1013	0
OB11	752336	237	0
IB12	3648080	1009	0
OB12	737568	239	0
IC1	3573536	1015	0
OC1	730560	239	0
IC2	3617088	1016	0
OC2	752800	240	0
IC3	3887968	1011	0
OC3	761088	238	0
IC4	4024544	1007	0
OC4	793792	241	0
IC5	4164688	1013	0
OC5	806800	240	0
IC6	4264464	1016	0
OC6	822608	240	0
IC7	4356752	1011	0
OC7	832320	240	0
IC8	4317280	1008	0
OC8	814320	236	0
IC9	4265664	1011	0
OC9	806848	237	0
IC10	4098768	1006	0
OC10	793216	239	0
IC11	4008784	1006	0
OC11	775472	240	0
IC12	3750480	1011	0
OC12	740560	236	0
ID1	3672960	1012	0
OD1	729168	238	0
ID2	3817696	1012	0
OD2	748912	237	0
ID3	3959072	1007	0
OD3	769232	237	0
ID4	4157792	1016	0
OD4	787968	236	0
ID5	4274176	1010	0
OD5	822464	241	0
ID6	4406288	1007	0
OD6	840640	238	0
ID7	4493648	1012	0
OD7	847024	240	0
ID8	4434880	1008	0
OD8	848336	242	0
ID9	4362352	1006	0
OD9	824240	239	0
ID10	4267648	1012	0
OD10	800048	237	0
ID11	4055904	1010	0
OD11	779616	238	0
ID12	3840432	1013	0
OD12	764080	241	0
IE1	3639792	1012	0
OE1	743360	242	0
IE2	3763376	1006	0
OE2	759248	240	0
IE3	4006672	1011	0
OE3	770208	237	0
IE4	4138672	1007	0
OE4	814336	243	0
IE5	4321232	1015	0
OE5	819504	240	0
IE6	4490064	1012	0
OE6	841536	237	0
IE7	4507312	1010	0
OE7	841152	236	0
IE8	4415456	1010	0
OE8	826064	236	0
IE9	4364736	1011	0
OE9	830784	241	0
IE10	4253584	1016	0
OE10	796016	236	0
IE11	4084192	1016	0
OE11	777984	238	0
IE12	3826784	1012	0
OE12	751024	238	0
IF1	3631200	1007	0
OF1	736928	241	0
IF2	3793456	1010	0
OF2	750816	238	0
IF3	4060800	1018	0
OF3	770752	239	0
IF4	4203584	1015	0
OF4	791520	239	0
IF5	4282464	1010	0
OF5	799408	237	0
IF6	4349680	1010	0
OF6	808480	236	0
IF7	4412096	1012	0
OF7	818592	237	0
IF8	5274976	1016	0
OF8	824928	239	0
IF9	4313920	1012	0
OF9	808928	239	0
IF10	4180464	1006	0
OF10	794976	240	0
IF11	4007936	1013	0
OF11	764864	238	0
IF12	3887200	1015	0
OF12	739824	237	0
IG1	3622576	1009	0
OG1	739632	243	0
IG2	3779088	1012	0
OG2	739584	238	0
IG3	3937472	1007	0
OG3	755552	238	0
IG4	4082784	1010	0
OG4	785376	242	0
IG5	4161312	1006	0
OG5	788512	240	0
IG6	4266160	1010	0
OG6	794272	238	0
IG7	4283520	1008	0
OG7	786064	235	0
IG8	4284768	1015	0
OG8	785088	236	0
IG9	4197536	1016	0
OG9	785424	239	0
IG10	4133312	1016	0
OG10	769360	238	0
IG11	3973744	1011	0
OG11	753072	238	0
IG12	3764816	1010	0
OG12	727056	236	0
IH1	3600976	1011	0
OH1	717968	239	0
IH2	3755504	1018	0
OH2	723248	237	0
IH3	3912112	1013	0
OH3	749024	240	0
IH4	3961760	1005	0
OH4	750320	237	0
IH5	4057344	1011	0
OH5	762848	238	0
IH6	4147968	1016	0
OH6	754000	234	0
IH7	4146032	1017	0
OH7	760784	235	0
IH8	4083136	1009	0
OH8	766672	238	0
IH9	4041024	1010	0
OH9	761488	239	0
IH10	3945136	1011	0
OH10	754384	240	0
IH11	3838992	1009	0
OH11	736704	240	0
IH12	3681840	1007	0
OH12	705584	235	0
```
