## Supplementary material for "A toolbox of Stable Integration Vectors (SIV) in the fission yeast *Schizosaccharomyces pombe*": Source data: S03_C001_T03_P0109_M1_X1_E1.quant

```
[instrument]
blockid	numofrow	numofcol	coversn	version	coverid	lamphours	blocksn	type	sn
21	8	12	*	1.3.2	*	*	*	ruo	272510497

[head]
version	name	operator	timestamp	expirytime	calibrationID
1.0.5	Quantitation	GUEST	*	*	*

[properties]
quantversion
0.2.5

[conditions]
BlkID	Run	ExcitationColor	EmissionColor	CameraBias	EmissionIndex	BlockTemperature	CameraGain	Point	SampleVolume	Step	ExposureIndex	CoverID	Time	SampleTemperature	CoverTemperature	ExcitationIndex	Stage	Exposure	Cycle
21	20190205smp65-76	x1	m1	*	1	92.4007,92.4146,92.4282,92.4343,92.4384,92.4432	*	109	10	3	1	-1	1549387001.255	92.3117,92.3161,92.3114,92.3104,92.3104,92.3094	105.103	1	3	60	1

[quant]
region	quant	count	saturation
IA1	2864400	1013	0
OA1	658464	237	0
IA2	2862672	1008	0
OA2	660864	236	0
IA3	2878288	1008	0
OA3	654992	234	0
IA4	2916400	1016	0
OA4	652192	234	0
IA5	2918976	1017	0
OA5	651536	233	0
IA6	2896000	1010	0
OA6	671344	240	0
IA7	2897312	1006	0
OA7	667424	239	0
IA8	2905408	1013	0
OA8	659472	237	0
IA9	2922160	1016	0
OA9	660096	237	0
IA10	2897952	1017	0
OA10	655792	236	0
IA11	2891952	1017	0
OA11	651152	235	0
IA12	2859536	1011	0
OA12	656384	238	0
IB1	2866800	1009	0
OB1	662912	237	0
IB2	2891472	1010	0
OB2	677072	241	0
IB3	2927648	1016	0
OB3	672224	240	0
IB4	2924240	1014	0
OB4	672272	239	0
IB5	2914784	1009	0
OB5	665136	237	0
IB6	2928176	1011	0
OB6	660960	235	0
IB7	2947216	1016	0
OB7	667056	237	0
IB8	2949296	1018	0
OB8	666464	237	0
IB9	2929600	1015	0
OB9	660656	236	0
IB10	2894048	1007	0
OB10	669760	240	0
IB11	2904944	1013	0
OB11	659472	237	0
IB12	2862272	1009	0
OB12	661968	239	0
IC1	2889264	1015	0
OC1	666800	239	0
IC2	2898848	1016	0
OC2	672320	240	0
IC3	2920192	1011	0
OC3	669680	238	0
IC4	2912176	1007	0
OC4	677248	241	0
IC5	2937728	1013	0
OC5	675888	240	0
IC6	2954592	1016	0
OC6	676016	240	0
IC7	2952336	1011	0
OC7	677216	240	0
IC8	2931648	1008	0
OC8	663984	236	0
IC9	2927200	1011	0
OC9	664624	237	0
IC10	2895728	1006	0
OC10	667808	239	0
IC11	2889712	1006	0
OC11	666720	240	0
IC12	2869632	1011	0
OC12	654512	236	0
ID1	2888752	1012	0
OD1	663824	238	0
ID2	2907952	1012	0
OD2	662592	237	0
ID3	2916064	1007	0
OD3	667616	237	0
ID4	2951616	1016	0
OD4	665728	236	0
ID5	2947616	1010	0
OD5	681008	241	0
ID6	2944384	1007	0
OD6	672736	238	0
ID7	2969888	1012	0
OD7	678528	240	0
ID8	2944960	1008	0
OD8	683792	242	0
ID9	2922944	1006	0
OD9	673456	239	0
ID10	2931280	1012	0
OD10	666640	237	0
ID11	2900016	1010	0
OD11	663408	238	0
ID12	2888192	1013	0
OD12	670304	241	0
IE1	2893968	1012	0
OE1	675392	242	0
IE2	2898192	1006	0
OE2	672800	240	0
IE3	2936384	1011	0
OE3	669952	237	0
IE4	2933840	1007	0
OE4	687152	243	0
IE5	2968720	1015	0
OE5	679248	240	0
IE6	2972208	1012	0
OE6	671904	237	0
IE7	2969648	1010	0
OE7	667712	236	0
IE8	2958816	1010	0
OE8	667024	236	0
IE9	2943408	1011	0
OE9	677936	241	0
IE10	2942256	1016	0
OE10	660576	236	0
IE11	2927200	1016	0
OE11	664416	238	0
IE12	2889296	1012	0
OE12	663376	238	0
IF1	2871072	1007	0
OF1	671072	241	0
IF2	2906384	1010	0
OF2	665584	238	0
IF3	2954880	1018	0
OF3	672736	239	0
IF4	2954992	1015	0
OF4	671872	239	0
IF5	2946688	1010	0
OF5	668192	237	0
IF6	2947120	1010	0
OF6	664592	236	0
IF7	2956560	1012	0
OF7	667184	237	0
IF8	3064064	1016	0
OF8	673504	239	0
IF9	2935552	1012	0
OF9	669968	239	0
IF10	2905360	1006	0
OF10	669968	240	0
IF11	2899712	1013	0
OF11	663968	238	0
IF12	2903120	1015	0
OF12	656768	237	0
IG1	2883760	1009	0
OG1	677152	243	0
IG2	2910976	1012	0
OG2	667600	238	0
IG3	2921616	1007	0
OG3	669664	238	0
IG4	2936480	1010	0
OG4	679808	242	0
IG5	2928704	1006	0
OG5	674512	240	0
IG6	2941184	1010	0
OG6	668768	238	0
IG7	2936944	1008	0
OG7	661792	235	0
IG8	2950096	1015	0
OG8	663264	236	0
IG9	2937328	1016	0
OG9	667680	239	0
IG10	2930480	1016	0
OG10	664192	238	0
IG11	2894288	1011	0
OG11	662464	238	0
IG12	2878304	1010	0
OG12	656448	236	0
IH1	2881392	1011	0
OH1	666048	239	0
IH2	2921712	1018	0
OH2	664784	237	0
IH3	2928240	1013	0
OH3	673008	240	0
IH4	2907952	1005	0
OH4	664752	237	0
IH5	2931328	1011	0
OH5	665776	238	0
IH6	2944352	1016	0
OH6	652544	234	0
IH7	2949056	1017	0
OH7	656176	235	0
IH8	2915584	1009	0
OH8	666176	238	0
IH9	2902176	1010	0
OH9	665456	239	0
IH10	2895984	1011	0
OH10	666880	240	0
IH11	2873488	1009	0
OH11	665696	240	0
IH12	2857968	1007	0
OH12	649360	235	0
```
