## Supplementary material for "A toolbox of Stable Integration Vectors (SIV) in the fission yeast *Schizosaccharomyces pombe*": Source data: S03_C001_T03_P0109_M1_X1_E2.quant

```
[instrument]
blockid	numofrow	numofcol	coversn	version	coverid	lamphours	blocksn	type	sn
21	8	12	*	1.3.2	*	*	*	ruo	272510497

[head]
version	name	operator	timestamp	expirytime	calibrationID
1.0.5	Quantitation	GUEST	*	*	*

[properties]
quantversion
0.2.5

[conditions]
BlkID	Run	ExcitationColor	EmissionColor	CameraBias	EmissionIndex	BlockTemperature	CameraGain	Point	SampleVolume	Step	ExposureIndex	CoverID	Time	SampleTemperature	CoverTemperature	ExcitationIndex	Stage	Exposure	Cycle
21	20190205smp65-76	x1	m1	*	1	92.4007,92.4146,92.4282,92.4343,92.4384,92.4432	*	109	10	3	2	-1	1549387001.895	92.3117,92.3161,92.3114,92.3104,92.3104,92.3094	105.103	1	3	175	1

[quant]
region	quant	count	saturation
IA1	3000656	1013	0
OA1	673472	237	0
IA2	3016528	1008	0
OA2	675344	236	0
IA3	3051728	1008	0
OA3	673488	234	0
IA4	3127936	1016	0
OA4	677136	234	0
IA5	3143872	1017	0
OA5	674688	233	0
IA6	3148000	1010	0
OA6	699776	240	0
IA7	3160128	1006	0
OA7	697200	239	0
IA8	3173936	1013	0
OA8	689088	237	0
IA9	3223344	1016	0
OA9	684000	237	0
IA10	3128768	1017	0
OA10	678176	236	0
IA11	3126336	1017	0
OA11	669776	235	0
IA12	3042080	1011	0
OA12	672896	238	0
IB1	3023840	1009	0
OB1	673008	237	0
IB2	3079504	1010	0
OB2	694096	241	0
IB3	3146528	1016	0
OB3	693920	240	0
IB4	3165584	1014	0
OB4	698736	239	0
IB5	3190656	1009	0
OB5	696064	237	0
IB6	3220400	1011	0
OB6	692192	235	0
IB7	3257552	1016	0
OB7	699456	237	0
IB8	3250048	1018	0
OB8	699088	237	0
IB9	3230624	1015	0
OB9	690192	236	0
IB10	3170496	1007	0
OB10	698480	240	0
IB11	3167664	1013	0
OB11	682656	237	0
IB12	3063456	1009	0
OB12	684064	239	0
IC1	3058992	1015	0
OC1	683696	239	0
IC2	3077568	1016	0
OC2	693104	240	0
IC3	3162384	1011	0
OC3	691328	238	0
IC4	3195488	1007	0
OC4	706560	241	0
IC5	3244464	1013	0
OC5	710432	240	0
IC6	3278240	1016	0
OC6	713776	240	0
IC7	3293632	1011	0
OC7	714320	240	0
IC8	3273472	1008	0
OC8	702304	236	0
IC9	3261232	1011	0
OC9	701296	237	0
IC10	3196096	1006	0
OC10	700640	239	0
IC11	3164112	1006	0
OC11	695648	240	0
IC12	3091088	1011	0
OC12	675216	236	0
ID1	3082800	1012	0
OD1	680256	238	0
ID2	3136464	1012	0
OD2	686000	237	0
ID3	3178624	1007	0
OD3	693568	237	0
ID4	3251328	1016	0
OD4	695744	236	0
ID5	3278112	1010	0
OD5	716656	241	0
ID6	3310096	1007	0
OD6	716176	238	0
ID7	3349088	1012	0
OD7	720720	240	0
ID8	3318592	1008	0
OD8	725072	242	0
ID9	3281360	1006	0
OD9	711136	239	0
ID10	3266816	1012	0
OD10	696416	237	0
ID11	3187632	1010	0
OD11	692304	238	0
ID12	3126848	1013	0
OD12	692912	241	0
IE1	3073120	1012	0
OE1	692672	242	0
IE2	3105632	1006	0
OE2	693216	240	0
IE3	3196704	1011	0
OE3	693872	237	0
IE4	3228800	1007	0
OE4	717120	243	0
IE5	3299088	1015	0
OE5	713376	240	0
IE6	3347792	1012	0
OE6	712144	237	0
IE7	3348848	1010	0
OE7	713056	236	0
IE8	3315152	1010	0
OE8	704944	236	0
IE9	3292016	1011	0
OE9	713936	241	0
IE10	3265312	1016	0
OE10	694576	236	0
IE11	3209232	1016	0
OE11	691872	238	0
IE12	3125696	1012	0
OE12	685312	238	0
IF1	3061120	1007	0
OF1	689728	241	0
IF2	3122448	1010	0
OF2	687904	238	0
IF3	3231712	1018	0
OF3	694080	239	0
IF4	3266272	1015	0
OF4	700880	239	0
IF5	3276944	1010	0
OF5	699536	237	0
IF6	3295488	1010	0
OF6	700704	236	0
IF7	3318544	1012	0
OF7	706944	237	0
IF8	3611024	1016	0
OF8	711488	239	0
IF9	3271664	1012	0
OF9	703712	239	0
IF10	3225248	1006	0
OF10	701904	240	0
IF11	3177504	1013	0
OF11	687456	238	0
IF12	3147840	1015	0
OF12	678816	237	0
IG1	3063952	1009	0
OG1	692992	243	0
IG2	3128000	1012	0
OG2	685152	238	0
IG3	3170016	1007	0
OG3	691120	238	0
IG4	3218816	1010	0
OG4	708224	242	0
IG5	3233024	1006	0
OG5	701712	240	0
IG6	3269472	1010	0
OG6	701824	238	0
IG7	3274976	1008	0
OG7	693584	235	0
IG8	3285168	1015	0
OG8	693600	236	0
IG9	3251120	1016	0
OG9	699984	239	0
IG10	3232048	1016	0
OG10	690176	238	0
IG11	3158896	1011	0
OG11	682736	238	0
IG12	3098656	1010	0
OG12	671648	236	0
IH1	3055568	1011	0
OH1	679216	239	0
IH2	3120624	1018	0
OH2	679024	237	0
IH3	3171184	1013	0
OH3	692400	240	0
IH4	3162512	1005	0
OH4	685472	237	0
IH5	3203760	1011	0
OH5	690720	238	0
IH6	3242160	1016	0
OH6	680928	234	0
IH7	3238928	1017	0
OH7	683904	235	0
IH8	3201360	1009	0
OH8	689104	238	0
IH9	3183616	1010	0
OH9	691040	239	0
IH10	3152304	1011	0
OH10	689488	240	0
IH11	3112800	1009	0
OH11	683856	240	0
IH12	3058320	1007	0
OH12	663920	235	0
```
