## Supplementary material for "A toolbox of Stable Integration Vectors (SIV) in the fission yeast *Schizosaccharomyces pombe*": Source data: S03_C001_T03_P0109_M1_X1_E3.quant

```
[instrument]
blockid	numofrow	numofcol	coversn	version	coverid	lamphours	blocksn	type	sn
21	8	12	*	1.3.2	*	*	*	ruo	272510497

[head]
version	name	operator	timestamp	expirytime	calibrationID
1.0.5	Quantitation	GUEST	*	*	*

[properties]
quantversion
0.2.5

[conditions]
BlkID	Run	ExcitationColor	EmissionColor	CameraBias	EmissionIndex	BlockTemperature	CameraGain	Point	SampleVolume	Step	ExposureIndex	CoverID	Time	SampleTemperature	CoverTemperature	ExcitationIndex	Stage	Exposure	Cycle
21	20190205smp65-76	x1	m1	*	1	92.4007,92.4146,92.4282,92.4343,92.4384,92.4432	*	109	10	3	3	-1	1549387002.603	92.3117,92.3161,92.3114,92.3104,92.3104,92.3094	105.103	1	3	520	1

[quant]
region	quant	count	saturation
IA1	3395376	1013	0
OA1	707808	237	0
IA2	3464336	1008	0
OA2	719008	236	0
IA3	3564656	1008	0
OA3	723824	234	0
IA4	3764624	1016	0
OA4	735008	234	0
IA5	3811120	1017	0
OA5	741696	233	0
IA6	3874960	1010	0
OA6	774080	240	0
IA7	3936496	1006	0
OA7	772112	239	0
IA8	3952608	1013	0
OA8	764288	237	0
IA9	4093552	1016	0
OA9	756944	237	0
IA10	3807984	1017	0
OA10	745008	236	0
IA11	3804320	1017	0
OA11	728816	235	0
IA12	3576336	1011	0
OA12	722736	238	0
IB1	3486752	1009	0
OB1	717152	237	0
IB2	3643536	1010	0
OB2	744144	241	0
IB3	3804560	1016	0
OB3	756304	240	0
IB4	3906720	1014	0
OB4	774656	239	0
IB5	3990592	1009	0
OB5	785824	237	0
IB6	4081040	1011	0
OB6	782144	235	0
IB7	4169120	1016	0
OB7	796352	237	0
IB8	4169840	1018	0
OB8	798720	237	0
IB9	4144928	1015	0
OB9	780640	236	0
IB10	3980624	1007	0
OB10	777952	240	0
IB11	3972624	1013	0
OB11	754928	237	0
IB12	3651792	1009	0
OB12	738304	239	0
IC1	3561952	1015	0
OC1	724816	239	0
IC2	3603600	1016	0
OC2	748896	240	0
IC3	3876704	1011	0
OC3	759088	238	0
IC4	4005200	1007	0
OC4	792224	241	0
IC5	4146816	1013	0
OC5	804928	240	0
IC6	4240032	1016	0
OC6	819280	240	0
IC7	4333808	1011	0
OC7	827792	240	0
IC8	4300288	1008	0
OC8	813760	236	0
IC9	4259360	1011	0
OC9	802224	237	0
IC10	4089024	1006	0
OC10	787552	239	0
IC11	3994288	1006	0
OC11	775184	240	0
IC12	3731200	1011	0
OC12	736624	236	0
ID1	3658816	1012	0
OD1	728880	238	0
ID2	3801152	1012	0
OD2	746416	237	0
ID3	3944176	1007	0
OD3	768224	237	0
ID4	4140320	1016	0
OD4	784800	236	0
ID5	4262544	1010	0
OD5	821776	241	0
ID6	4386752	1007	0
OD6	841904	238	0
ID7	4477744	1012	0
OD7	847184	240	0
ID8	4421248	1008	0
OD8	846160	242	0
ID9	4340832	1006	0
OD9	822928	239	0
ID10	4256448	1012	0
OD10	796912	237	0
ID11	4038752	1010	0
OD11	776768	238	0
ID12	3827536	1013	0
OD12	762000	241	0
IE1	3637920	1012	0
OE1	742864	242	0
IE2	3763328	1006	0
OE2	760384	240	0
IE3	4001024	1011	0
OE3	769136	237	0
IE4	4129744	1007	0
OE4	815760	243	0
IE5	4308864	1015	0
OE5	822832	240	0
IE6	4471744	1012	0
OE6	839792	237	0
IE7	4497904	1010	0
OE7	836752	236	0
IE8	4412512	1010	0
OE8	825792	236	0
IE9	4360784	1011	0
OE9	830528	241	0
IE10	4251392	1016	0
OE10	793632	236	0
IE11	4078112	1016	0
OE11	775520	238	0
IE12	3823568	1012	0
OE12	750048	238	0
IF1	3634064	1007	0
OF1	737728	241	0
IF2	3789152	1010	0
OF2	746112	238	0
IF3	4066816	1018	0
OF3	772912	239	0
IF4	4201536	1015	0
OF4	789072	239	0
IF5	4272768	1010	0
OF5	800048	237	0
IF6	4347664	1010	0
OF6	809760	236	0
IF7	4406608	1012	0
OF7	818960	237	0
IF8	5270816	1016	0
OF8	827632	239	0
IF9	4305488	1012	0
OF9	812704	239	0
IF10	4161952	1006	0
OF10	798448	240	0
IF11	4004480	1013	0
OF11	767232	238	0
IF12	3887504	1015	0
OF12	742064	237	0
IG1	3617632	1009	0
OG1	735600	243	0
IG2	3774704	1012	0
OG2	738304	238	0
IG3	3926048	1007	0
OG3	753712	238	0
IG4	4073152	1010	0
OG4	782240	242	0
IG5	4153904	1006	0
OG5	788704	240	0
IG6	4248912	1010	0
OG6	794608	238	0
IG7	4269296	1008	0
OG7	786448	235	0
IG8	4272480	1015	0
OG8	787008	236	0
IG9	4182576	1016	0
OG9	786272	239	0
IG10	4128560	1016	0
OG10	768528	238	0
IG11	3957536	1011	0
OG11	750000	238	0
IG12	3754352	1010	0
OG12	727696	236	0
IH1	3592448	1011	0
OH1	719248	239	0
IH2	3751872	1018	0
OH2	724768	237	0
IH3	3902240	1013	0
OH3	749344	240	0
IH4	3947776	1005	0
OH4	751280	237	0
IH5	4049056	1011	0
OH5	763632	238	0
IH6	4135184	1016	0
OH6	755616	234	0
IH7	4135920	1017	0
OH7	758592	235	0
IH8	4071376	1009	0
OH8	766368	238	0
IH9	4030432	1010	0
OH9	763712	239	0
IH10	3936992	1011	0
OH10	753280	240	0
IH11	3831008	1009	0
OH11	737696	240	0
IH12	3667152	1007	0
OH12	708160	235	0
```
