## Supplementary material for "A toolbox of Stable Integration Vectors (SIV) in the fission yeast *Schizosaccharomyces pombe*": Source data: S03_C001_T03_P0110_M1_X1_E1.quant

```
[instrument]
blockid	numofrow	numofcol	coversn	version	coverid	lamphours	blocksn	type	sn
21	8	12	*	1.3.2	*	*	*	ruo	272510497

[head]
version	name	operator	timestamp	expirytime	calibrationID
1.0.5	Quantitation	GUEST	*	*	*

[properties]
quantversion
0.2.5

[conditions]
BlkID	Run	ExcitationColor	EmissionColor	CameraBias	EmissionIndex	BlockTemperature	CameraGain	Point	SampleVolume	Step	ExposureIndex	CoverID	Time	SampleTemperature	CoverTemperature	ExcitationIndex	Stage	Exposure	Cycle
21	20190205smp65-76	x1	m1	*	1	92.7354,92.723,92.7445,92.7271,92.7448,92.7198	*	110	10	3	1	-1	1549387009.454	92.6155,92.6187,92.6145,92.6154,92.6144,92.6157	104.989	1	3	60	1

[quant]
region	quant	count	saturation
IA1	2867712	1013	0
OA1	660912	237	0
IA2	2865600	1008	0
OA2	660256	236	0
IA3	2885712	1008	0
OA3	656768	234	0
IA4	2916944	1016	0
OA4	653680	234	0
IA5	2920496	1017	0
OA5	653200	233	0
IA6	2902912	1010	0
OA6	672608	240	0
IA7	2904512	1006	0
OA7	668576	239	0
IA8	2915280	1013	0
OA8	662608	237	0
IA9	2929408	1016	0
OA9	660032	237	0
IA10	2903072	1017	0
OA10	655120	236	0
IA11	2898352	1017	0
OA11	652608	235	0
IA12	2861520	1011	0
OA12	659840	238	0
IB1	2866496	1009	0
OB1	661216	237	0
IB2	2884912	1010	0
OB2	674736	241	0
IB3	2921152	1016	0
OB3	673120	240	0
IB4	2917664	1014	0
OB4	671632	239	0
IB5	2918640	1009	0
OB5	665392	237	0
IB6	2926432	1011	0
OB6	660368	235	0
IB7	2944128	1016	0
OB7	664336	237	0
IB8	2941088	1018	0
OB8	664816	237	0
IB9	2924992	1015	0
OB9	657904	236	0
IB10	2890448	1007	0
OB10	666816	240	0
IB11	2897536	1013	0
OB11	656256	237	0
IB12	2859952	1009	0
OB12	662240	239	0
IC1	2889088	1015	0
OC1	668480	239	0
IC2	2900336	1016	0
OC2	672112	240	0
IC3	2920176	1011	0
OC3	670096	238	0
IC4	2915856	1007	0
OC4	678992	241	0
IC5	2941344	1013	0
OC5	676208	240	0
IC6	2956256	1016	0
OC6	674960	240	0
IC7	2949568	1011	0
OC7	677680	240	0
IC8	2933920	1008	0
OC8	664208	236	0
IC9	2933136	1011	0
OC9	663968	237	0
IC10	2899888	1006	0
OC10	667792	239	0
IC11	2889904	1006	0
OC11	669408	240	0
IC12	2876368	1011	0
OC12	654240	236	0
ID1	2894016	1012	0
OD1	666320	238	0
ID2	2915904	1012	0
OD2	666640	237	0
ID3	2920784	1007	0
OD3	668032	237	0
ID4	2959600	1016	0
OD4	668672	236	0
ID5	2949232	1010	0
OD5	682960	241	0
ID6	2953328	1007	0
OD6	676416	238	0
ID7	2974576	1012	0
OD7	678544	240	0
ID8	2953488	1008	0
OD8	685488	242	0
ID9	2932480	1006	0
OD9	672656	239	0
ID10	2937888	1012	0
OD10	667136	237	0
ID11	2903728	1010	0
OD11	666640	238	0
ID12	2891200	1013	0
OD12	673072	241	0
IE1	2890848	1012	0
OE1	676656	242	0
IE2	2894608	1006	0
OE2	674640	240	0
IE3	2938224	1011	0
OE3	669984	237	0
IE4	2935184	1007	0
OE4	688896	243	0
IE5	2967392	1015	0
OE5	677968	240	0
IE6	2972128	1012	0
OE6	672992	237	0
IE7	2971872	1010	0
OE7	668768	236	0
IE8	2951888	1010	0
OE8	667040	236	0
IE9	2945008	1011	0
OE9	677840	241	0
IE10	2943968	1016	0
OE10	661136	236	0
IE11	2920560	1016	0
OE11	664768	238	0
IE12	2885728	1012	0
OE12	661680	238	0
IF1	2874096	1007	0
OF1	672224	241	0
IF2	2906320	1010	0
OF2	668272	238	0
IF3	2962016	1018	0
OF3	671440	239	0
IF4	2953824	1015	0
OF4	673168	239	0
IF5	2950768	1010	0
OF5	669184	237	0
IF6	2952576	1010	0
OF6	666384	236	0
IF7	2964224	1012	0
OF7	668560	237	0
IF8	3069072	1016	0
OF8	673424	239	0
IF9	2936560	1012	0
OF9	671280	239	0
IF10	2912352	1006	0
OF10	671952	240	0
IF11	2904032	1013	0
OF11	664032	238	0
IF12	2904496	1015	0
OF12	660624	237	0
IG1	2887040	1009	0
OG1	678144	243	0
IG2	2917712	1012	0
OG2	668688	238	0
IG3	2920992	1007	0
OG3	670640	238	0
IG4	2936976	1010	0
OG4	681664	242	0
IG5	2929376	1006	0
OG5	674752	240	0
IG6	2946992	1010	0
OG6	669440	238	0
IG7	2942352	1008	0
OG7	661488	235	0
IG8	2954704	1015	0
OG8	661952	236	0
IG9	2941200	1016	0
OG9	668496	239	0
IG10	2933328	1016	0
OG10	664400	238	0
IG11	2900528	1011	0
OG11	660048	238	0
IG12	2881536	1010	0
OG12	655280	236	0
IH1	2880800	1011	0
OH1	666544	239	0
IH2	2922304	1018	0
OH2	661072	237	0
IH3	2926880	1013	0
OH3	672032	240	0
IH4	2905440	1005	0
OH4	662688	237	0
IH5	2923824	1011	0
OH5	665552	238	0
IH6	2943360	1016	0
OH6	653024	234	0
IH7	2948064	1017	0
OH7	657664	235	0
IH8	2909376	1009	0
OH8	663248	238	0
IH9	2900528	1010	0
OH9	665216	239	0
IH10	2897456	1011	0
OH10	665744	240	0
IH11	2877248	1009	0
OH11	664592	240	0
IH12	2862816	1007	0
OH12	648752	235	0
```
