## Supplementary material for "A toolbox of Stable Integration Vectors (SIV) in the fission yeast *Schizosaccharomyces pombe*": Source data: S03_C001_T03_P0110_M1_X1_E2.quant

```
[instrument]
blockid	numofrow	numofcol	coversn	version	coverid	lamphours	blocksn	type	sn
21	8	12	*	1.3.2	*	*	*	ruo	272510497

[head]
version	name	operator	timestamp	expirytime	calibrationID
1.0.5	Quantitation	GUEST	*	*	*

[properties]
quantversion
0.2.5

[conditions]
BlkID	Run	ExcitationColor	EmissionColor	CameraBias	EmissionIndex	BlockTemperature	CameraGain	Point	SampleVolume	Step	ExposureIndex	CoverID	Time	SampleTemperature	CoverTemperature	ExcitationIndex	Stage	Exposure	Cycle
21	20190205smp65-76	x1	m1	*	1	92.7354,92.723,92.7445,92.7271,92.7448,92.7198	*	110	10	3	2	-1	1549387010.124	92.6155,92.6187,92.6145,92.6154,92.6144,92.6157	104.989	1	3	175	1

[quant]
region	quant	count	saturation
IA1	2998208	1013	0
OA1	673248	237	0
IA2	3015616	1008	0
OA2	673776	236	0
IA3	3047632	1008	0
OA3	673456	234	0
IA4	3123648	1016	0
OA4	676816	234	0
IA5	3142992	1017	0
OA5	675600	233	0
IA6	3143696	1010	0
OA6	696880	240	0
IA7	3155424	1006	0
OA7	695056	239	0
IA8	3167904	1013	0
OA8	687600	237	0
IA9	3216192	1016	0
OA9	683440	237	0
IA10	3124016	1017	0
OA10	678352	236	0
IA11	3118768	1017	0
OA11	670896	235	0
IA12	3029728	1011	0
OA12	675248	238	0
IB1	3021024	1009	0
OB1	676416	237	0
IB2	3076352	1010	0
OB2	693504	241	0
IB3	3144128	1016	0
OB3	694816	240	0
IB4	3167344	1014	0
OB4	696624	239	0
IB5	3183808	1009	0
OB5	696352	237	0
IB6	3208240	1011	0
OB6	691008	235	0
IB7	3248960	1016	0
OB7	699984	237	0
IB8	3249104	1018	0
OB8	697488	237	0
IB9	3228288	1015	0
OB9	689584	236	0
IB10	3161104	1007	0
OB10	697824	240	0
IB11	3164400	1013	0
OB11	683536	237	0
IB12	3057008	1009	0
OB12	682192	239	0
IC1	3059488	1015	0
OC1	683168	239	0
IC2	3076272	1016	0
OC2	692368	240	0
IC3	3161520	1011	0
OC3	692448	238	0
IC4	3191520	1007	0
OC4	707392	241	0
IC5	3243360	1013	0
OC5	709760	240	0
IC6	3277424	1016	0
OC6	713968	240	0
IC7	3293072	1011	0
OC7	715728	240	0
IC8	3276960	1008	0
OC8	702144	236	0
IC9	3255664	1011	0
OC9	699104	237	0
IC10	3198336	1006	0
OC10	700400	239	0
IC11	3163680	1006	0
OC11	696640	240	0
IC12	3090096	1011	0
OC12	675952	236	0
ID1	3081872	1012	0
OD1	679344	238	0
ID2	3129120	1012	0
OD2	686960	237	0
ID3	3165920	1007	0
OD3	692864	237	0
ID4	3250000	1016	0
OD4	695696	236	0
ID5	3272128	1010	0
OD5	717456	241	0
ID6	3300720	1007	0
OD6	715216	238	0
ID7	3346432	1012	0
OD7	719328	240	0
ID8	3312976	1008	0
OD8	723888	242	0
ID9	3280560	1006	0
OD9	710976	239	0
ID10	3260144	1012	0
OD10	697248	237	0
ID11	3180224	1010	0
OD11	690928	238	0
ID12	3125424	1013	0
OD12	693152	241	0
IE1	3075088	1012	0
OE1	692464	242	0
IE2	3112176	1006	0
OE2	693536	240	0
IE3	3196304	1011	0
OE3	692464	237	0
IE4	3227968	1007	0
OE4	717680	243	0
IE5	3298800	1015	0
OE5	713392	240	0
IE6	3343184	1012	0
OE6	713264	237	0
IE7	3347024	1010	0
OE7	711264	236	0
IE8	3314800	1010	0
OE8	705248	236	0
IE9	3295680	1011	0
OE9	714496	241	0
IE10	3261360	1016	0
OE10	694144	236	0
IE11	3206224	1016	0
OE11	692752	238	0
IE12	3120704	1012	0
OE12	683664	238	0
IF1	3062688	1007	0
OF1	689120	241	0
IF2	3122848	1010	0
OF2	686864	238	0
IF3	3229344	1018	0
OF3	698432	239	0
IF4	3259632	1015	0
OF4	701408	239	0
IF5	3276208	1010	0
OF5	699744	237	0
IF6	3294752	1010	0
OF6	702544	236	0
IF7	3316896	1012	0
OF7	707328	237	0
IF8	3613088	1016	0
OF8	713120	239	0
IF9	3275824	1012	0
OF9	704784	239	0
IF10	3218880	1006	0
OF10	701936	240	0
IF11	3173568	1013	0
OF11	688112	238	0
IF12	3144896	1015	0
OF12	680160	237	0
IG1	3070832	1009	0
OG1	693392	243	0
IG2	3128672	1012	0
OG2	684080	238	0
IG3	3169568	1007	0
OG3	692032	238	0
IG4	3216432	1010	0
OG4	706352	242	0
IG5	3230416	1006	0
OG5	703808	240	0
IG6	3273536	1010	0
OG6	700464	238	0
IG7	3268672	1008	0
OG7	693440	235	0
IG8	3282368	1015	0
OG8	692384	236	0
IG9	3251136	1016	0
OG9	697984	239	0
IG10	3232272	1016	0
OG10	689152	238	0
IG11	3158464	1011	0
OG11	685312	238	0
IG12	3097824	1010	0
OG12	673360	236	0
IH1	3060352	1011	0
OH1	678224	239	0
IH2	3120752	1018	0
OH2	677456	237	0
IH3	3168256	1013	0
OH3	692832	240	0
IH4	3162432	1005	0
OH4	683456	237	0
IH5	3203088	1011	0
OH5	690576	238	0
IH6	3235856	1016	0
OH6	679280	234	0
IH7	3238832	1017	0
OH7	683664	235	0
IH8	3200048	1009	0
OH8	693040	238	0
IH9	3182608	1010	0
OH9	690384	239	0
IH10	3149936	1011	0
OH10	688016	240	0
IH11	3111312	1009	0
OH11	682064	240	0
IH12	3055728	1007	0
OH12	663696	235	0
```
