## Supplementary material for "A toolbox of Stable Integration Vectors (SIV) in the fission yeast *Schizosaccharomyces pombe*": Source data: S03_C001_T03_P0110_M1_X1_E3.quant

```
[instrument]
blockid	numofrow	numofcol	coversn	version	coverid	lamphours	blocksn	type	sn
21	8	12	*	1.3.2	*	*	*	ruo	272510497

[head]
version	name	operator	timestamp	expirytime	calibrationID
1.0.5	Quantitation	GUEST	*	*	*

[properties]
quantversion
0.2.5

[conditions]
BlkID	Run	ExcitationColor	EmissionColor	CameraBias	EmissionIndex	BlockTemperature	CameraGain	Point	SampleVolume	Step	ExposureIndex	CoverID	Time	SampleTemperature	CoverTemperature	ExcitationIndex	Stage	Exposure	Cycle
21	20190205smp65-76	x1	m1	*	1	92.7354,92.723,92.7445,92.7271,92.7448,92.7198	*	110	10	3	3	-1	1549387010.850	92.6155,92.6187,92.6145,92.6154,92.6144,92.6157	104.989	1	3	520	1

[quant]
region	quant	count	saturation
IA1	3391152	1013	0
OA1	707264	237	0
IA2	3458432	1008	0
OA2	716800	236	0
IA3	3560928	1008	0
OA3	724208	234	0
IA4	3755024	1016	0
OA4	733888	234	0
IA5	3808496	1017	0
OA5	740800	233	0
IA6	3870352	1010	0
OA6	772928	240	0
IA7	3932032	1006	0
OA7	774304	239	0
IA8	3945232	1013	0
OA8	765584	237	0
IA9	4088128	1016	0
OA9	756736	237	0
IA10	3805264	1017	0
OA10	744928	236	0
IA11	3802352	1017	0
OA11	725504	235	0
IA12	3570240	1011	0
OA12	719872	238	0
IB1	3467664	1009	0
OB1	715904	237	0
IB2	3632400	1010	0
OB2	746864	241	0
IB3	3798208	1016	0
OB3	757408	240	0
IB4	3892128	1014	0
OB4	774160	239	0
IB5	3977728	1009	0
OB5	786576	237	0
IB6	4067184	1011	0
OB6	783632	235	0
IB7	4154384	1016	0
OB7	796144	237	0
IB8	4151088	1018	0
OB8	797024	237	0
IB9	4120272	1015	0
OB9	782688	236	0
IB10	3967808	1007	0
OB10	781056	240	0
IB11	3958144	1013	0
OB11	755152	237	0
IB12	3632432	1009	0
OB12	736864	239	0
IC1	3548032	1015	0
OC1	726256	239	0
IC2	3590400	1016	0
OC2	747696	240	0
IC3	3864624	1011	0
OC3	762288	238	0
IC4	3998304	1007	0
OC4	792896	241	0
IC5	4129648	1013	0
OC5	804720	240	0
IC6	4232304	1016	0
OC6	817552	240	0
IC7	4322464	1011	0
OC7	828048	240	0
IC8	4282032	1008	0
OC8	814672	236	0
IC9	4238656	1011	0
OC9	803504	237	0
IC10	4072608	1006	0
OC10	790144	239	0
IC11	3987264	1006	0
OC11	775600	240	0
IC12	3722672	1011	0
OC12	736464	236	0
ID1	3665504	1012	0
OD1	731824	238	0
ID2	3808176	1012	0
OD2	746576	237	0
ID3	3948816	1007	0
OD3	768400	237	0
ID4	4143264	1016	0
OD4	788048	236	0
ID5	4263616	1010	0
OD5	825312	241	0
ID6	4387392	1007	0
OD6	840688	238	0
ID7	4477440	1012	0
OD7	847136	240	0
ID8	4419248	1008	0
OD8	847712	242	0
ID9	4338112	1006	0
OD9	824736	239	0
ID10	4255808	1012	0
OD10	795600	237	0
ID11	4045296	1010	0
OD11	776064	238	0
ID12	3832832	1013	0
OD12	761696	241	0
IE1	3627616	1012	0
OE1	742848	242	0
IE2	3750240	1006	0
OE2	756384	240	0
IE3	3985488	1011	0
OE3	768816	237	0
IE4	4122736	1007	0
OE4	811472	243	0
IE5	4302000	1015	0
OE5	821808	240	0
IE6	4459920	1012	0
OE6	839056	237	0
IE7	4489248	1010	0
OE7	840016	236	0
IE8	4398208	1010	0
OE8	824160	236	0
IE9	4340032	1011	0
OE9	828192	241	0
IE10	4230272	1016	0
OE10	795776	236	0
IE11	4062848	1016	0
OE11	775136	238	0
IE12	3815264	1012	0
OE12	752272	238	0
IF1	3617120	1007	0
OF1	737552	241	0
IF2	3772368	1010	0
OF2	746368	238	0
IF3	4051808	1018	0
OF3	772608	239	0
IF4	4179488	1015	0
OF4	787856	239	0
IF5	4257984	1010	0
OF5	799984	237	0
IF6	4324528	1010	0
OF6	807600	236	0
IF7	4389968	1012	0
OF7	817888	237	0
IF8	5244352	1016	0
OF8	825184	239	0
IF9	4285712	1012	0
OF9	811344	239	0
IF10	4144800	1006	0
OF10	795008	240	0
IF11	3977040	1013	0
OF11	765456	238	0
IF12	3870800	1015	0
OF12	742528	237	0
IG1	3611856	1009	0
OG1	735856	243	0
IG2	3769520	1012	0
OG2	738688	238	0
IG3	3924416	1007	0
OG3	755616	238	0
IG4	4064848	1010	0
OG4	782512	242	0
IG5	4143056	1006	0
OG5	789456	240	0
IG6	4245456	1010	0
OG6	793280	238	0
IG7	4259488	1008	0
OG7	786368	235	0
IG8	4265184	1015	0
OG8	784832	236	0
IG9	4173856	1016	0
OG9	787808	239	0
IG10	4113744	1016	0
OG10	769808	238	0
IG11	3950432	1011	0
OG11	754368	238	0
IG12	3745984	1010	0
OG12	727808	236	0
IH1	3583856	1011	0
OH1	715872	239	0
IH2	3732272	1018	0
OH2	724192	237	0
IH3	3886064	1013	0
OH3	747696	240	0
IH4	3938576	1005	0
OH4	749808	237	0
IH5	4036160	1011	0
OH5	761504	238	0
IH6	4117888	1016	0
OH6	755008	234	0
IH7	4120720	1017	0
OH7	761872	235	0
IH8	4059968	1009	0
OH8	767120	238	0
IH9	4016816	1010	0
OH9	762672	239	0
IH10	3917792	1011	0
OH10	753840	240	0
IH11	3815760	1009	0
OH11	736016	240	0
IH12	3657600	1007	0
OH12	706336	235	0
```
