## Supplementary material for "A toolbox of Stable Integration Vectors (SIV) in the fission yeast *Schizosaccharomyces pombe*": Source data: S03_C001_T03_P0111_M1_X1_E1.quant

```
[instrument]
blockid	numofrow	numofcol	coversn	version	coverid	lamphours	blocksn	type	sn
21	8	12	*	1.3.2	*	*	*	ruo	272510497

[head]
version	name	operator	timestamp	expirytime	calibrationID
1.0.5	Quantitation	GUEST	*	*	*

[properties]
quantversion
0.2.5

[conditions]
BlkID	Run	ExcitationColor	EmissionColor	CameraBias	EmissionIndex	BlockTemperature	CameraGain	Point	SampleVolume	Step	ExposureIndex	CoverID	Time	SampleTemperature	CoverTemperature	ExcitationIndex	Stage	Exposure	Cycle
21	20190205smp65-76	x1	m1	*	1	93.0317,93.0238,93.0201,93.0126,93.0155,93.0348	*	111	10	3	1	-1	1549387017.595	92.9129,92.9139,92.911,92.9108,92.9092,92.9089	105.034	1	3	60	1

[quant]
region	quant	count	saturation
IA1	2863600	1013	0
OA1	659936	237	0
IA2	2866832	1008	0
OA2	661312	236	0
IA3	2876000	1008	0
OA3	654960	234	0
IA4	2910256	1016	0
OA4	655744	234	0
IA5	2913792	1017	0
OA5	650864	233	0
IA6	2898272	1010	0
OA6	670656	240	0
IA7	2889280	1006	0
OA7	668336	239	0
IA8	2908368	1013	0
OA8	659984	237	0
IA9	2919376	1016	0
OA9	659824	237	0
IA10	2893584	1017	0
OA10	656128	236	0
IA11	2884672	1017	0
OA11	650912	235	0
IA12	2853488	1011	0
OA12	656512	238	0
IB1	2866224	1009	0
OB1	661792	237	0
IB2	2889600	1010	0
OB2	675808	241	0
IB3	2924640	1016	0
OB3	673920	240	0
IB4	2922816	1014	0
OB4	672624	239	0
IB5	2914832	1009	0
OB5	666944	237	0
IB6	2922160	1011	0
OB6	659232	235	0
IB7	2945760	1016	0
OB7	665600	237	0
IB8	2944592	1018	0
OB8	664976	237	0
IB9	2930816	1015	0
OB9	660992	236	0
IB10	2893168	1007	0
OB10	671104	240	0
IB11	2899568	1013	0
OB11	659056	237	0
IB12	2861088	1009	0
OB12	661696	239	0
IC1	2888992	1015	0
OC1	667920	239	0
IC2	2898608	1016	0
OC2	673904	240	0
IC3	2922624	1011	0
OC3	669776	238	0
IC4	2916480	1007	0
OC4	679680	241	0
IC5	2945488	1013	0
OC5	677120	240	0
IC6	2956224	1016	0
OC6	678240	240	0
IC7	2955680	1011	0
OC7	675856	240	0
IC8	2937648	1008	0
OC8	664112	236	0
IC9	2933296	1011	0
OC9	664064	237	0
IC10	2907824	1006	0
OC10	667920	239	0
IC11	2891280	1006	0
OC11	668592	240	0
IC12	2877200	1011	0
OC12	654256	236	0
ID1	2890032	1012	0
OD1	665936	238	0
ID2	2911520	1012	0
OD2	667232	237	0
ID3	2917696	1007	0
OD3	669872	237	0
ID4	2949360	1016	0
OD4	664832	236	0
ID5	2948848	1010	0
OD5	682448	241	0
ID6	2946816	1007	0
OD6	675952	238	0
ID7	2971632	1012	0
OD7	679520	240	0
ID8	2947872	1008	0
OD8	682512	242	0
ID9	2930272	1006	0
OD9	672640	239	0
ID10	2930288	1012	0
OD10	662096	237	0
ID11	2898592	1010	0
OD11	664064	238	0
ID12	2887008	1013	0
OD12	669792	241	0
IE1	2877728	1012	0
OE1	676496	242	0
IE2	2881856	1006	0
OE2	671792	240	0
IE3	2924896	1011	0
OE3	668272	237	0
IE4	2926992	1007	0
OE4	687184	243	0
IE5	2958928	1015	0
OE5	677792	240	0
IE6	2961840	1012	0
OE6	671152	237	0
IE7	2960368	1010	0
OE7	667072	236	0
IE8	2946512	1010	0
OE8	666912	236	0
IE9	2934992	1011	0
OE9	675088	241	0
IE10	2937520	1016	0
OE10	661168	236	0
IE11	2914000	1016	0
OE11	662992	238	0
IE12	2882544	1012	0
OE12	660448	238	0
IF1	2886416	1007	0
OF1	675296	241	0
IF2	2914096	1010	0
OF2	668608	238	0
IF3	2963216	1018	0
OF3	674368	239	0
IF4	2963328	1015	0
OF4	674672	239	0
IF5	2955008	1010	0
OF5	669184	237	0
IF6	2955904	1010	0
OF6	667616	236	0
IF7	2966384	1012	0
OF7	670912	237	0
IF8	3070064	1016	0
OF8	675424	239	0
IF9	2942272	1012	0
OF9	672576	239	0
IF10	2915152	1006	0
OF10	672944	240	0
IF11	2909968	1013	0
OF11	663168	238	0
IF12	2908112	1015	0
OF12	659280	237	0
IG1	2889360	1009	0
OG1	679392	243	0
IG2	2912944	1012	0
OG2	670912	238	0
IG3	2921136	1007	0
OG3	669456	238	0
IG4	2932944	1010	0
OG4	682864	242	0
IG5	2927568	1006	0
OG5	675424	240	0
IG6	2940240	1010	0
OG6	669536	238	0
IG7	2941808	1008	0
OG7	661856	235	0
IG8	2955264	1015	0
OG8	663440	236	0
IG9	2940176	1016	0
OG9	669824	239	0
IG10	2934752	1016	0
OG10	664688	238	0
IG11	2903904	1011	0
OG11	663024	238	0
IG12	2879312	1010	0
OG12	655568	236	0
IH1	2883680	1011	0
OH1	666144	239	0
IH2	2920624	1018	0
OH2	662656	237	0
IH3	2929408	1013	0
OH3	672592	240	0
IH4	2903584	1005	0
OH4	662928	237	0
IH5	2924224	1011	0
OH5	664800	238	0
IH6	2939632	1016	0
OH6	655744	234	0
IH7	2941056	1017	0
OH7	655984	235	0
IH8	2911392	1009	0
OH8	665584	238	0
IH9	2898560	1010	0
OH9	665024	239	0
IH10	2894448	1011	0
OH10	666352	240	0
IH11	2874800	1009	0
OH11	665120	240	0
IH12	2861232	1007	0
OH12	649808	235	0
```
