## Supplementary material for "A toolbox of Stable Integration Vectors (SIV) in the fission yeast *Schizosaccharomyces pombe*": Source data: S03_C001_T03_P0111_M1_X1_E2.quant

```
[instrument]
blockid	numofrow	numofcol	coversn	version	coverid	lamphours	blocksn	type	sn
21	8	12	*	1.3.2	*	*	*	ruo	272510497

[head]
version	name	operator	timestamp	expirytime	calibrationID
1.0.5	Quantitation	GUEST	*	*	*

[properties]
quantversion
0.2.5

[conditions]
BlkID	Run	ExcitationColor	EmissionColor	CameraBias	EmissionIndex	BlockTemperature	CameraGain	Point	SampleVolume	Step	ExposureIndex	CoverID	Time	SampleTemperature	CoverTemperature	ExcitationIndex	Stage	Exposure	Cycle
21	20190205smp65-76	x1	m1	*	1	93.0317,93.0238,93.0201,93.0126,93.0155,93.0348	*	111	10	3	2	-1	1549387018.235	92.9129,92.9139,92.911,92.9108,92.9092,92.9089	105.034	1	3	175	1

[quant]
region	quant	count	saturation
IA1	2992352	1013	0
OA1	670224	237	0
IA2	3006704	1008	0
OA2	674688	236	0
IA3	3045184	1008	0
OA3	672752	234	0
IA4	3118592	1016	0
OA4	675072	234	0
IA5	3135440	1017	0
OA5	674800	233	0
IA6	3133840	1010	0
OA6	696880	240	0
IA7	3151280	1006	0
OA7	693616	239	0
IA8	3162928	1013	0
OA8	688592	237	0
IA9	3210256	1016	0
OA9	683856	237	0
IA10	3118448	1017	0
OA10	679424	236	0
IA11	3115760	1017	0
OA11	669056	235	0
IA12	3035872	1011	0
OA12	672592	238	0
IB1	3019104	1009	0
OB1	674048	237	0
IB2	3077568	1010	0
OB2	692464	241	0
IB3	3140928	1016	0
OB3	695216	240	0
IB4	3167808	1014	0
OB4	696384	239	0
IB5	3182208	1009	0
OB5	696928	237	0
IB6	3214064	1011	0
OB6	691776	235	0
IB7	3250240	1016	0
OB7	698208	237	0
IB8	3246944	1018	0
OB8	697584	237	0
IB9	3228784	1015	0
OB9	688864	236	0
IB10	3160752	1007	0
OB10	693984	240	0
IB11	3165040	1013	0
OB11	680928	237	0
IB12	3057312	1009	0
OB12	681056	239	0
IC1	3055968	1015	0
OC1	682192	239	0
IC2	3073808	1016	0
OC2	691904	240	0
IC3	3158912	1011	0
OC3	691696	238	0
IC4	3186736	1007	0
OC4	708832	241	0
IC5	3237088	1013	0
OC5	708304	240	0
IC6	3276240	1016	0
OC6	714160	240	0
IC7	3299120	1011	0
OC7	715376	240	0
IC8	3271808	1008	0
OC8	703824	236	0
IC9	3256720	1011	0
OC9	699984	237	0
IC10	3192160	1006	0
OC10	699120	239	0
IC11	3161120	1006	0
OC11	694240	240	0
IC12	3085696	1011	0
OC12	677136	236	0
ID1	3082976	1012	0
OD1	682880	238	0
ID2	3132208	1012	0
OD2	685536	237	0
ID3	3172384	1007	0
OD3	693776	237	0
ID4	3253152	1016	0
OD4	697456	236	0
ID5	3274912	1010	0
OD5	717600	241	0
ID6	3303712	1007	0
OD6	715024	238	0
ID7	3344448	1012	0
OD7	723504	240	0
ID8	3314688	1008	0
OD8	725968	242	0
ID9	3278496	1006	0
OD9	710816	239	0
ID10	3260880	1012	0
OD10	699040	237	0
ID11	3185712	1010	0
OD11	693232	238	0
ID12	3124192	1013	0
OD12	693936	241	0
IE1	3068304	1012	0
OE1	691344	242	0
IE2	3101952	1006	0
OE2	695248	240	0
IE3	3196416	1011	0
OE3	692640	237	0
IE4	3230000	1007	0
OE4	716688	243	0
IE5	3291600	1015	0
OE5	713120	240	0
IE6	3339152	1012	0
OE6	711936	237	0
IE7	3346512	1010	0
OE7	711552	236	0
IE8	3306224	1010	0
OE8	706256	236	0
IE9	3286672	1011	0
OE9	716000	241	0
IE10	3263472	1016	0
OE10	694528	236	0
IE11	3204288	1016	0
OE11	691808	238	0
IE12	3116464	1012	0
OE12	683104	238	0
IF1	3058080	1007	0
OF1	689072	241	0
IF2	3120352	1010	0
OF2	687488	238	0
IF3	3227872	1018	0
OF3	698624	239	0
IF4	3256064	1015	0
OF4	703680	239	0
IF5	3269712	1010	0
OF5	701088	237	0
IF6	3286624	1010	0
OF6	701760	236	0
IF7	3312176	1012	0
OF7	707936	237	0
IF8	3605072	1016	0
OF8	711968	239	0
IF9	3268960	1012	0
OF9	705968	239	0
IF10	3214608	1006	0
OF10	701024	240	0
IF11	3166688	1013	0
OF11	688752	238	0
IF12	3139216	1015	0
OF12	679520	237	0
IG1	3062752	1009	0
OG1	693248	243	0
IG2	3121744	1012	0
OG2	685120	238	0
IG3	3167824	1007	0
OG3	688944	238	0
IG4	3213152	1010	0
OG4	706016	242	0
IG5	3227648	1006	0
OG5	703408	240	0
IG6	3266192	1010	0
OG6	702752	238	0
IG7	3271152	1008	0
OG7	689840	235	0
IG8	3278288	1015	0
OG8	692880	236	0
IG9	3243712	1016	0
OG9	698416	239	0
IG10	3224128	1016	0
OG10	690528	238	0
IG11	3162096	1011	0
OG11	682080	238	0
IG12	3096848	1010	0
OG12	671968	236	0
IH1	3061920	1011	0
OH1	678496	239	0
IH2	3126064	1018	0
OH2	677776	237	0
IH3	3163824	1013	0
OH3	690640	240	0
IH4	3162976	1005	0
OH4	684608	237	0
IH5	3201440	1011	0
OH5	689120	238	0
IH6	3232912	1016	0
OH6	679568	234	0
IH7	3237056	1017	0
OH7	684720	235	0
IH8	3197616	1009	0
OH8	689856	238	0
IH9	3182816	1010	0
OH9	689968	239	0
IH10	3147616	1011	0
OH10	687360	240	0
IH11	3108224	1009	0
OH11	682896	240	0
IH12	3060448	1007	0
OH12	664656	235	0
```
