## Supplementary material for "A toolbox of Stable Integration Vectors (SIV) in the fission yeast *Schizosaccharomyces pombe*": Source data: S03_C001_T03_P0111_M1_X1_E3.quant

```
[instrument]
blockid	numofrow	numofcol	coversn	version	coverid	lamphours	blocksn	type	sn
21	8	12	*	1.3.2	*	*	*	ruo	272510497

[head]
version	name	operator	timestamp	expirytime	calibrationID
1.0.5	Quantitation	GUEST	*	*	*

[properties]
quantversion
0.2.5

[conditions]
BlkID	Run	ExcitationColor	EmissionColor	CameraBias	EmissionIndex	BlockTemperature	CameraGain	Point	SampleVolume	Step	ExposureIndex	CoverID	Time	SampleTemperature	CoverTemperature	ExcitationIndex	Stage	Exposure	Cycle
21	20190205smp65-76	x1	m1	*	1	93.0317,93.0238,93.0201,93.0126,93.0155,93.0348	*	111	10	3	3	-1	1549387018.949	92.9129,92.9139,92.911,92.9108,92.9092,92.9089	105.034	1	3	520	1

[quant]
region	quant	count	saturation
IA1	3386464	1013	0
OA1	707664	237	0
IA2	3459296	1008	0
OA2	720608	236	0
IA3	3553616	1008	0
OA3	722368	234	0
IA4	3755184	1016	0
OA4	734320	234	0
IA5	3801296	1017	0
OA5	740048	233	0
IA6	3861424	1010	0
OA6	772528	240	0
IA7	3922720	1006	0
OA7	772160	239	0
IA8	3941408	1013	0
OA8	766016	237	0
IA9	4077056	1016	0
OA9	757840	237	0
IA10	3793600	1017	0
OA10	745232	236	0
IA11	3799248	1017	0
OA11	725520	235	0
IA12	3563920	1011	0
OA12	718928	238	0
IB1	3469216	1009	0
OB1	716800	237	0
IB2	3625536	1010	0
OB2	744960	241	0
IB3	3790864	1016	0
OB3	756752	240	0
IB4	3886816	1014	0
OB4	771968	239	0
IB5	3973984	1009	0
OB5	788432	237	0
IB6	4056304	1011	0
OB6	780784	235	0
IB7	4141648	1016	0
OB7	795248	237	0
IB8	4139168	1018	0
OB8	796144	237	0
IB9	4112640	1015	0
OB9	781472	236	0
IB10	3954176	1007	0
OB10	779456	240	0
IB11	3948592	1013	0
OB11	753760	237	0
IB12	3632400	1009	0
OB12	734336	239	0
IC1	3562000	1015	0
OC1	729424	239	0
IC2	3596416	1016	0
OC2	749296	240	0
IC3	3868112	1011	0
OC3	760512	238	0
IC4	3994400	1007	0
OC4	793760	241	0
IC5	4130336	1013	0
OC5	807456	240	0
IC6	4227792	1016	0
OC6	819680	240	0
IC7	4323232	1011	0
OC7	829536	240	0
IC8	4283664	1008	0
OC8	813296	236	0
IC9	4235712	1011	0
OC9	804848	237	0
IC10	4071968	1006	0
OC10	793648	239	0
IC11	3985360	1006	0
OC11	775696	240	0
IC12	3722208	1011	0
OC12	735344	236	0
ID1	3662128	1012	0
OD1	731376	238	0
ID2	3797888	1012	0
OD2	748304	237	0
ID3	3939760	1007	0
OD3	768464	237	0
ID4	4131744	1016	0
OD4	784064	236	0
ID5	4252944	1010	0
OD5	822080	241	0
ID6	4373984	1007	0
OD6	840144	238	0
ID7	4463696	1012	0
OD7	849360	240	0
ID8	4413808	1008	0
OD8	847248	242	0
ID9	4330880	1006	0
OD9	822768	239	0
ID10	4243552	1012	0
OD10	799920	237	0
ID11	4029744	1010	0
OD11	777104	238	0
ID12	3822240	1013	0
OD12	761168	241	0
IE1	3620016	1012	0
OE1	743024	242	0
IE2	3740992	1006	0
OE2	759104	240	0
IE3	3975744	1011	0
OE3	768656	237	0
IE4	4111232	1007	0
OE4	813888	243	0
IE5	4286736	1015	0
OE5	822544	240	0
IE6	4441376	1012	0
OE6	839888	237	0
IE7	4468240	1010	0
OE7	842784	236	0
IE8	4382784	1010	0
OE8	825760	236	0
IE9	4329216	1011	0
OE9	828688	241	0
IE10	4224160	1016	0
OE10	795552	236	0
IE11	4049584	1016	0
OE11	777456	238	0
IE12	3803360	1012	0
OE12	750000	238	0
IF1	3614624	1007	0
OF1	736896	241	0
IF2	3770304	1010	0
OF2	748048	238	0
IF3	4046080	1018	0
OF3	770960	239	0
IF4	4176768	1015	0
OF4	789392	239	0
IF5	4253456	1010	0
OF5	800416	237	0
IF6	4321552	1010	0
OF6	810288	236	0
IF7	4384528	1012	0
OF7	817200	237	0
IF8	5233312	1016	0
OF8	825184	239	0
IF9	4277552	1012	0
OF9	809264	239	0
IF10	4144592	1006	0
OF10	794064	240	0
IF11	3978544	1013	0
OF11	765616	238	0
IF12	3861968	1015	0
OF12	739584	237	0
IG1	3610992	1009	0
OG1	736048	243	0
IG2	3761280	1012	0
OG2	739568	238	0
IG3	3915904	1007	0
OG3	754848	238	0
IG4	4054256	1010	0
OG4	782304	242	0
IG5	4134688	1006	0
OG5	789248	240	0
IG6	4232160	1010	0
OG6	795504	238	0
IG7	4259008	1008	0
OG7	782576	235	0
IG8	4256384	1015	0
OG8	784848	236	0
IG9	4165568	1016	0
OG9	785488	239	0
IG10	4107856	1016	0
OG10	767136	238	0
IG11	3943552	1011	0
OG11	748608	238	0
IG12	3744224	1010	0
OG12	727648	236	0
IH1	3578048	1011	0
OH1	715088	239	0
IH2	3722592	1018	0
OH2	723344	237	0
IH3	3877952	1013	0
OH3	747104	240	0
IH4	3924384	1005	0
OH4	748640	237	0
IH5	4018256	1011	0
OH5	760208	238	0
IH6	4108064	1016	0
OH6	751584	234	0
IH7	4108000	1017	0
OH7	761536	235	0
IH8	4052720	1009	0
OH8	767312	238	0
IH9	4009824	1010	0
OH9	759792	239	0
IH10	3909200	1011	0
OH10	752464	240	0
IH11	3803440	1009	0
OH11	735120	240	0
IH12	3646800	1007	0
OH12	708080	235	0
```
