## Supplementary material for "A toolbox of Stable Integration Vectors (SIV) in the fission yeast *Schizosaccharomyces pombe*": Source data: S03_C001_T03_P0112_M1_X1_E1.quant

```
[instrument]
blockid	numofrow	numofcol	coversn	version	coverid	lamphours	blocksn	type	sn
21	8	12	*	1.3.2	*	*	*	ruo	272510497

[head]
version	name	operator	timestamp	expirytime	calibrationID
1.0.5	Quantitation	GUEST	*	*	*

[properties]
quantversion
0.2.5

[conditions]
BlkID	Run	ExcitationColor	EmissionColor	CameraBias	EmissionIndex	BlockTemperature	CameraGain	Point	SampleVolume	Step	ExposureIndex	CoverID	Time	SampleTemperature	CoverTemperature	ExcitationIndex	Stage	Exposure	Cycle
21	20190205smp65-76	x1	m1	*	1	93.3207,93.3196,93.3264,93.3108,93.307,93.332	*	112	10	3	1	-1	1549387025.763	93.2154,93.2183,93.2156,93.2115,93.2163,93.2121	105.012	1	3	60	1

[quant]
region	quant	count	saturation
IA1	2857056	1013	0
OA1	659648	237	0
IA2	2857072	1008	0
OA2	659520	236	0
IA3	2869488	1008	0
OA3	654704	234	0
IA4	2903024	1016	0
OA4	653216	234	0
IA5	2903408	1017	0
OA5	652480	233	0
IA6	2885936	1010	0
OA6	671728	240	0
IA7	2888160	1006	0
OA7	668352	239	0
IA8	2896320	1013	0
OA8	661184	237	0
IA9	2915312	1016	0
OA9	657440	237	0
IA10	2886480	1017	0
OA10	653184	236	0
IA11	2881776	1017	0
OA11	650256	235	0
IA12	2846944	1011	0
OA12	657024	238	0
IB1	2863104	1009	0
OB1	662064	237	0
IB2	2885472	1010	0
OB2	674512	241	0
IB3	2918864	1016	0
OB3	675296	240	0
IB4	2921584	1014	0
OB4	673888	239	0
IB5	2911264	1009	0
OB5	667600	237	0
IB6	2923920	1011	0
OB6	662864	235	0
IB7	2946688	1016	0
OB7	665840	237	0
IB8	2940448	1018	0
OB8	666784	237	0
IB9	2923792	1015	0
OB9	660576	236	0
IB10	2887504	1007	0
OB10	669616	240	0
IB11	2898048	1013	0
OB11	657936	237	0
IB12	2858400	1009	0
OB12	662336	239	0
IC1	2884416	1015	0
OC1	668576	239	0
IC2	2897648	1016	0
OC2	671776	240	0
IC3	2915168	1011	0
OC3	669552	238	0
IC4	2908816	1007	0
OC4	676544	241	0
IC5	2937536	1013	0
OC5	675456	240	0
IC6	2947152	1016	0
OC6	674768	240	0
IC7	2943840	1011	0
OC7	677968	240	0
IC8	2931872	1008	0
OC8	663984	236	0
IC9	2923520	1011	0
OC9	665248	237	0
IC10	2894832	1006	0
OC10	667904	239	0
IC11	2878864	1006	0
OC11	667984	240	0
IC12	2868304	1011	0
OC12	654656	236	0
ID1	2894288	1012	0
OD1	662784	238	0
ID2	2908992	1012	0
OD2	664112	237	0
ID3	2917488	1007	0
OD3	665792	237	0
ID4	2952624	1016	0
OD4	665744	236	0
ID5	2949296	1010	0
OD5	680256	241	0
ID6	2950000	1007	0
OD6	673824	238	0
ID7	2973360	1012	0
OD7	679856	240	0
ID8	2946816	1008	0
OD8	680096	242	0
ID9	2925056	1006	0
OD9	671744	239	0
ID10	2933984	1012	0
OD10	665424	237	0
ID11	2897904	1010	0
OD11	663184	238	0
ID12	2892800	1013	0
OD12	668416	241	0
IE1	2888864	1012	0
OE1	674608	242	0
IE2	2891616	1006	0
OE2	672272	240	0
IE3	2927792	1011	0
OE3	666352	237	0
IE4	2924160	1007	0
OE4	686320	243	0
IE5	2964960	1015	0
OE5	679632	240	0
IE6	2969312	1012	0
OE6	670016	237	0
IE7	2962672	1010	0
OE7	669744	236	0
IE8	2949200	1010	0
OE8	666880	236	0
IE9	2936928	1011	0
OE9	676256	241	0
IE10	2936192	1016	0
OE10	659232	236	0
IE11	2919584	1016	0
OE11	663184	238	0
IE12	2882016	1012	0
OE12	661792	238	0
IF1	2874672	1007	0
OF1	672624	241	0
IF2	2905648	1010	0
OF2	667152	238	0
IF3	2953760	1018	0
OF3	672672	239	0
IF4	2952144	1015	0
OF4	675072	239	0
IF5	2943120	1010	0
OF5	665904	237	0
IF6	2949504	1010	0
OF6	666192	236	0
IF7	2960288	1012	0
OF7	666880	237	0
IF8	3063216	1016	0
OF8	672832	239	0
IF9	2934816	1012	0
OF9	670832	239	0
IF10	2905328	1006	0
OF10	669936	240	0
IF11	2901312	1013	0
OF11	662576	238	0
IF12	2899104	1015	0
OF12	656864	237	0
IG1	2878720	1009	0
OG1	676208	243	0
IG2	2904368	1012	0
OG2	666528	238	0
IG3	2916480	1007	0
OG3	668144	238	0
IG4	2922704	1010	0
OG4	680960	242	0
IG5	2919888	1006	0
OG5	674448	240	0
IG6	2937408	1010	0
OG6	669760	238	0
IG7	2929632	1008	0
OG7	660704	235	0
IG8	2943376	1015	0
OG8	663248	236	0
IG9	2931312	1016	0
OG9	666688	239	0
IG10	2922176	1016	0
OG10	663552	238	0
IG11	2890688	1011	0
OG11	659296	238	0
IG12	2869056	1010	0
OG12	652192	236	0
IH1	2883984	1011	0
OH1	664640	239	0
IH2	2911728	1018	0
OH2	661744	237	0
IH3	2921504	1013	0
OH3	673008	240	0
IH4	2901168	1005	0
OH4	664416	237	0
IH5	2920272	1011	0
OH5	665856	238	0
IH6	2931040	1016	0
OH6	653696	234	0
IH7	2944960	1017	0
OH7	656208	235	0
IH8	2911472	1009	0
OH8	664672	238	0
IH9	2900368	1010	0
OH9	662624	239	0
IH10	2891760	1011	0
OH10	668224	240	0
IH11	2875232	1009	0
OH11	662000	240	0
IH12	2857024	1007	0
OH12	649248	235	0
```
