## Supplementary material for "A toolbox of Stable Integration Vectors (SIV) in the fission yeast *Schizosaccharomyces pombe*": Source data: S03_C001_T03_P0112_M1_X1_E2.quant

```
[instrument]
blockid	numofrow	numofcol	coversn	version	coverid	lamphours	blocksn	type	sn
21	8	12	*	1.3.2	*	*	*	ruo	272510497

[head]
version	name	operator	timestamp	expirytime	calibrationID
1.0.5	Quantitation	GUEST	*	*	*

[properties]
quantversion
0.2.5

[conditions]
BlkID	Run	ExcitationColor	EmissionColor	CameraBias	EmissionIndex	BlockTemperature	CameraGain	Point	SampleVolume	Step	ExposureIndex	CoverID	Time	SampleTemperature	CoverTemperature	ExcitationIndex	Stage	Exposure	Cycle
21	20190205smp65-76	x1	m1	*	1	93.3207,93.3196,93.3264,93.3108,93.307,93.332	*	112	10	3	2	-1	1549387026.411	93.2154,93.2183,93.2156,93.2115,93.2163,93.2121	105.012	1	3	175	1

[quant]
region	quant	count	saturation
IA1	2998544	1013	0
OA1	671984	237	0
IA2	3015136	1008	0
OA2	675936	236	0
IA3	3048992	1008	0
OA3	672656	234	0
IA4	3119616	1016	0
OA4	674112	234	0
IA5	3136256	1017	0
OA5	674128	233	0
IA6	3139376	1010	0
OA6	697520	240	0
IA7	3158416	1006	0
OA7	694016	239	0
IA8	3163984	1013	0
OA8	688240	237	0
IA9	3214064	1016	0
OA9	684144	237	0
IA10	3120848	1017	0
OA10	677808	236	0
IA11	3117504	1017	0
OA11	668384	235	0
IA12	3037632	1011	0
OA12	675136	238	0
IB1	3013616	1009	0
OB1	674032	237	0
IB2	3068512	1010	0
OB2	693216	241	0
IB3	3140912	1016	0
OB3	694208	240	0
IB4	3168176	1014	0
OB4	700432	239	0
IB5	3175792	1009	0
OB5	697616	237	0
IB6	3205776	1011	0
OB6	690816	235	0
IB7	3240768	1016	0
OB7	699536	237	0
IB8	3242304	1018	0
OB8	699392	237	0
IB9	3223264	1015	0
OB9	691312	236	0
IB10	3154288	1007	0
OB10	695936	240	0
IB11	3161520	1013	0
OB11	683200	237	0
IB12	3050960	1009	0
OB12	680672	239	0
IC1	3055824	1015	0
OC1	683360	239	0
IC2	3076496	1016	0
OC2	693856	240	0
IC3	3154080	1011	0
OC3	694544	238	0
IC4	3180960	1007	0
OC4	706656	241	0
IC5	3237232	1013	0
OC5	709248	240	0
IC6	3273520	1016	0
OC6	716544	240	0
IC7	3297808	1011	0
OC7	715312	240	0
IC8	3273296	1008	0
OC8	700544	236	0
IC9	3252256	1011	0
OC9	701968	237	0
IC10	3190208	1006	0
OC10	699328	239	0
IC11	3162864	1006	0
OC11	695904	240	0
IC12	3085280	1011	0
OC12	676576	236	0
ID1	3076688	1012	0
OD1	681216	238	0
ID2	3126432	1012	0
OD2	685040	237	0
ID3	3170048	1007	0
OD3	692384	237	0
ID4	3239824	1016	0
OD4	696672	236	0
ID5	3265408	1010	0
OD5	716032	241	0
ID6	3298656	1007	0
OD6	715136	238	0
ID7	3329536	1012	0
OD7	721776	240	0
ID8	3309056	1008	0
OD8	722944	242	0
ID9	3270592	1006	0
OD9	708672	239	0
ID10	3255072	1012	0
OD10	695856	237	0
ID11	3172416	1010	0
OD11	691488	238	0
ID12	3115136	1013	0
OD12	692560	241	0
IE1	3068064	1012	0
OE1	692608	242	0
IE2	3100176	1006	0
OE2	693584	240	0
IE3	3187776	1011	0
OE3	692336	237	0
IE4	3220544	1007	0
OE4	717088	243	0
IE5	3290736	1015	0
OE5	713568	240	0
IE6	3333968	1012	0
OE6	715568	237	0
IE7	3341680	1010	0
OE7	713552	236	0
IE8	3303424	1010	0
OE8	707984	236	0
IE9	3290048	1011	0
OE9	716960	241	0
IE10	3254752	1016	0
OE10	696192	236	0
IE11	3201280	1016	0
OE11	690944	238	0
IE12	3115904	1012	0
OE12	684352	238	0
IF1	3061024	1007	0
OF1	688352	241	0
IF2	3122400	1010	0
OF2	688160	238	0
IF3	3225872	1018	0
OF3	696576	239	0
IF4	3257968	1015	0
OF4	701184	239	0
IF5	3269328	1010	0
OF5	701792	237	0
IF6	3287296	1010	0
OF6	700864	236	0
IF7	3308224	1012	0
OF7	705520	237	0
IF8	3600160	1016	0
OF8	714176	239	0
IF9	3266544	1012	0
OF9	705280	239	0
IF10	3209600	1006	0
OF10	704016	240	0
IF11	3171088	1013	0
OF11	687184	238	0
IF12	3142480	1015	0
OF12	679392	237	0
IG1	3059824	1009	0
OG1	693296	243	0
IG2	3116144	1012	0
OG2	682960	238	0
IG3	3160400	1007	0
OG3	689840	238	0
IG4	3204624	1010	0
OG4	705760	242	0
IG5	3226896	1006	0
OG5	702832	240	0
IG6	3260704	1010	0
OG6	701152	238	0
IG7	3257824	1008	0
OG7	689824	235	0
IG8	3270480	1015	0
OG8	693424	236	0
IG9	3236592	1016	0
OG9	695136	239	0
IG10	3218128	1016	0
OG10	688784	238	0
IG11	3154704	1011	0
OG11	682032	238	0
IG12	3089984	1010	0
OG12	669712	236	0
IH1	3058032	1011	0
OH1	679888	239	0
IH2	3120512	1018	0
OH2	679168	237	0
IH3	3165968	1013	0
OH3	693232	240	0
IH4	3160672	1005	0
OH4	684592	237	0
IH5	3199520	1011	0
OH5	690864	238	0
IH6	3232528	1016	0
OH6	681056	234	0
IH7	3236160	1017	0
OH7	684256	235	0
IH8	3193936	1009	0
OH8	692944	238	0
IH9	3173184	1010	0
OH9	691520	239	0
IH10	3145264	1011	0
OH10	688864	240	0
IH11	3104928	1009	0
OH11	683392	240	0
IH12	3054928	1007	0
OH12	664352	235	0
```
