## Supplementary material for "A toolbox of Stable Integration Vectors (SIV) in the fission yeast *Schizosaccharomyces pombe*": Source data: S03_C001_T03_P0112_M1_X1_E3.quant

```
[instrument]
blockid	numofrow	numofcol	coversn	version	coverid	lamphours	blocksn	type	sn
21	8	12	*	1.3.2	*	*	*	ruo	272510497

[head]
version	name	operator	timestamp	expirytime	calibrationID
1.0.5	Quantitation	GUEST	*	*	*

[properties]
quantversion
0.2.5

[conditions]
BlkID	Run	ExcitationColor	EmissionColor	CameraBias	EmissionIndex	BlockTemperature	CameraGain	Point	SampleVolume	Step	ExposureIndex	CoverID	Time	SampleTemperature	CoverTemperature	ExcitationIndex	Stage	Exposure	Cycle
21	20190205smp65-76	x1	m1	*	1	93.3207,93.3196,93.3264,93.3108,93.307,93.332	*	112	10	3	3	-1	1549387027.122	93.2154,93.2183,93.2156,93.2115,93.2163,93.2121	105.012	1	3	520	1

[quant]
region	quant	count	saturation
IA1	3385248	1013	0
OA1	707584	237	0
IA2	3445856	1008	0
OA2	718176	236	0
IA3	3550464	1008	0
OA3	722896	234	0
IA4	3746464	1016	0
OA4	734624	234	0
IA5	3792912	1017	0
OA5	740544	233	0
IA6	3849664	1010	0
OA6	772368	240	0
IA7	3918608	1006	0
OA7	770720	239	0
IA8	3923600	1013	0
OA8	765040	237	0
IA9	4066800	1016	0
OA9	755808	237	0
IA10	3783984	1017	0
OA10	745328	236	0
IA11	3786432	1017	0
OA11	727792	235	0
IA12	3556736	1011	0
OA12	717440	238	0
IB1	3464272	1009	0
OB1	715536	237	0
IB2	3622640	1010	0
OB2	742320	241	0
IB3	3780304	1016	0
OB3	757776	240	0
IB4	3880432	1014	0
OB4	772688	239	0
IB5	3958576	1009	0
OB5	785792	237	0
IB6	4055808	1011	0
OB6	782816	235	0
IB7	4131296	1016	0
OB7	797232	237	0
IB8	4133936	1018	0
OB8	795008	237	0
IB9	4107024	1015	0
OB9	782208	236	0
IB10	3948496	1007	0
OB10	781728	240	0
IB11	3938688	1013	0
OB11	753776	237	0
IB12	3623024	1009	0
OB12	737552	239	0
IC1	3550352	1015	0
OC1	726784	239	0
IC2	3598112	1016	0
OC2	749584	240	0
IC3	3855552	1011	0
OC3	759920	238	0
IC4	3987072	1007	0
OC4	792208	241	0
IC5	4128384	1013	0
OC5	805408	240	0
IC6	4216592	1016	0
OC6	819824	240	0
IC7	4314592	1011	0
OC7	828704	240	0
IC8	4275232	1008	0
OC8	812496	236	0
IC9	4226288	1011	0
OC9	803296	237	0
IC10	4063840	1006	0
OC10	791792	239	0
IC11	3980736	1006	0
OC11	775808	240	0
IC12	3710976	1011	0
OC12	737296	236	0
ID1	3655488	1012	0
OD1	732048	238	0
ID2	3794080	1012	0
OD2	747248	237	0
ID3	3929440	1007	0
OD3	769408	237	0
ID4	4130352	1016	0
OD4	788016	236	0
ID5	4248784	1010	0
OD5	824000	241	0
ID6	4368320	1007	0
OD6	840784	238	0
ID7	4455488	1012	0
OD7	846640	240	0
ID8	4396736	1008	0
OD8	847168	242	0
ID9	4316816	1006	0
OD9	824896	239	0
ID10	4233168	1012	0
OD10	797360	237	0
ID11	4017680	1010	0
OD11	777120	238	0
ID12	3817520	1013	0
OD12	762336	241	0
IE1	3621120	1012	0
OE1	744144	242	0
IE2	3743776	1006	0
OE2	760576	240	0
IE3	3973488	1011	0
OE3	771104	237	0
IE4	4106496	1007	0
OE4	814864	243	0
IE5	4286624	1015	0
OE5	824304	240	0
IE6	4439664	1012	0
OE6	838496	237	0
IE7	4471776	1010	0
OE7	842016	236	0
IE8	4381408	1010	0
OE8	824624	236	0
IE9	4324528	1011	0
OE9	830640	241	0
IE10	4213824	1016	0
OE10	795488	236	0
IE11	4052560	1016	0
OE11	777952	238	0
IE12	3805168	1012	0
OE12	750144	238	0
IF1	3611136	1007	0
OF1	735840	241	0
IF2	3768640	1010	0
OF2	748192	238	0
IF3	4036176	1018	0
OF3	771232	239	0
IF4	4165456	1015	0
OF4	789200	239	0
IF5	4240128	1010	0
OF5	798800	237	0
IF6	4311664	1010	0
OF6	808816	236	0
IF7	4365296	1012	0
OF7	817920	237	0
IF8	5215744	1016	0
OF8	824752	239	0
IF9	4271664	1012	0
OF9	806752	239	0
IF10	4130816	1006	0
OF10	795504	240	0
IF11	3973296	1013	0
OF11	767008	238	0
IF12	3859632	1015	0
OF12	738352	237	0
IG1	3605648	1009	0
OG1	736656	243	0
IG2	3755552	1012	0
OG2	740592	238	0
IG3	3910336	1007	0
OG3	753856	238	0
IG4	4052432	1010	0
OG4	782432	242	0
IG5	4129040	1006	0
OG5	789728	240	0
IG6	4226112	1010	0
OG6	794896	238	0
IG7	4245488	1008	0
OG7	784992	235	0
IG8	4242208	1015	0
OG8	786576	236	0
IG9	4159488	1016	0
OG9	789056	239	0
IG10	4100288	1016	0
OG10	769536	238	0
IG11	3936064	1011	0
OG11	752576	238	0
IG12	3742096	1010	0
OG12	727520	236	0
IH1	3575536	1011	0
OH1	716672	239	0
IH2	3720368	1018	0
OH2	722688	237	0
IH3	3872000	1013	0
OH3	748368	240	0
IH4	3921520	1005	0
OH4	749920	237	0
IH5	4012624	1011	0
OH5	758944	238	0
IH6	4100864	1016	0
OH6	754032	234	0
IH7	4104368	1017	0
OH7	760176	235	0
IH8	4040080	1009	0
OH8	768480	238	0
IH9	3997328	1010	0
OH9	761264	239	0
IH10	3902080	1011	0
OH10	753792	240	0
IH11	3800320	1009	0
OH11	735856	240	0
IH12	3646768	1007	0
OH12	706496	235	0
```
