## Supplementary material for "A toolbox of Stable Integration Vectors (SIV) in the fission yeast *Schizosaccharomyces pombe*": Source data: S03_C001_T03_P0113_M1_X1_E1.quant

```
[instrument]
blockid	numofrow	numofcol	coversn	version	coverid	lamphours	blocksn	type	sn
21	8	12	*	1.3.2	*	*	*	ruo	272510497

[head]
version	name	operator	timestamp	expirytime	calibrationID
1.0.5	Quantitation	GUEST	*	*	*

[properties]
quantversion
0.2.5

[conditions]
BlkID	Run	ExcitationColor	EmissionColor	CameraBias	EmissionIndex	BlockTemperature	CameraGain	Point	SampleVolume	Step	ExposureIndex	CoverID	Time	SampleTemperature	CoverTemperature	ExcitationIndex	Stage	Exposure	Cycle
21	20190205smp65-76	x1	m1	*	1	93.6069,93.6412,93.6228,93.604,93.6471,93.619	*	113	10	3	1	-1	1549387033.959	93.5163,93.517,93.5158,93.5157,93.5176,93.5168	104.989	1	3	60	1

[quant]
region	quant	count	saturation
IA1	2859984	1013	0
OA1	661392	237	0
IA2	2859280	1008	0
OA2	659952	236	0
IA3	2869024	1008	0
OA3	653280	234	0
IA4	2910848	1016	0
OA4	656768	234	0
IA5	2909744	1017	0
OA5	650752	233	0
IA6	2896096	1010	0
OA6	672240	240	0
IA7	2890960	1006	0
OA7	668592	239	0
IA8	2902336	1013	0
OA8	661424	237	0
IA9	2923072	1016	0
OA9	660032	237	0
IA10	2895088	1017	0
OA10	654672	236	0
IA11	2885856	1017	0
OA11	650544	235	0
IA12	2856864	1011	0
OA12	657632	238	0
IB1	2861808	1009	0
OB1	660672	237	0
IB2	2887104	1010	0
OB2	676672	241	0
IB3	2920512	1016	0
OB3	676032	240	0
IB4	2917040	1014	0
OB4	674432	239	0
IB5	2913408	1009	0
OB5	666400	237	0
IB6	2917072	1011	0
OB6	661040	235	0
IB7	2943920	1016	0
OB7	664896	237	0
IB8	2940512	1018	0
OB8	665440	237	0
IB9	2920128	1015	0
OB9	658976	236	0
IB10	2886464	1007	0
OB10	667552	240	0
IB11	2898592	1013	0
OB11	657232	237	0
IB12	2852928	1009	0
OB12	661664	239	0
IC1	2887824	1015	0
OC1	667024	239	0
IC2	2902960	1016	0
OC2	671808	240	0
IC3	2922928	1011	0
OC3	671088	238	0
IC4	2916832	1007	0
OC4	679376	241	0
IC5	2942128	1013	0
OC5	675296	240	0
IC6	2957424	1016	0
OC6	678256	240	0
IC7	2953680	1011	0
OC7	677680	240	0
IC8	2934864	1008	0
OC8	664848	236	0
IC9	2929472	1011	0
OC9	665248	237	0
IC10	2902288	1006	0
OC10	669360	239	0
IC11	2888864	1006	0
OC11	669408	240	0
IC12	2874000	1011	0
OC12	656480	236	0
ID1	2894736	1012	0
OD1	665008	238	0
ID2	2909184	1012	0
OD2	666208	237	0
ID3	2915344	1007	0
OD3	666304	237	0
ID4	2949424	1016	0
OD4	666464	236	0
ID5	2945888	1010	0
OD5	682800	241	0
ID6	2943664	1007	0
OD6	674832	238	0
ID7	2964832	1012	0
OD7	678704	240	0
ID8	2943856	1008	0
OD8	682528	242	0
ID9	2920208	1006	0
OD9	672608	239	0
ID10	2930192	1012	0
OD10	662304	237	0
ID11	2900368	1010	0
OD11	664144	238	0
ID12	2886848	1013	0
OD12	669920	241	0
IE1	2891024	1012	0
OE1	675808	242	0
IE2	2893680	1006	0
OE2	675376	240	0
IE3	2934528	1011	0
OE3	668208	237	0
IE4	2928352	1007	0
OE4	688880	243	0
IE5	2965072	1015	0
OE5	678400	240	0
IE6	2970768	1012	0
OE6	672848	237	0
IE7	2968112	1010	0
OE7	669776	236	0
IE8	2948528	1010	0
OE8	667792	236	0
IE9	2941264	1011	0
OE9	678464	241	0
IE10	2938480	1016	0
OE10	662240	236	0
IE11	2917984	1016	0
OE11	662192	238	0
IE12	2887024	1012	0
OE12	662240	238	0
IF1	2873280	1007	0
OF1	672768	241	0
IF2	2901776	1010	0
OF2	668096	238	0
IF3	2954080	1018	0
OF3	675456	239	0
IF4	2953168	1015	0
OF4	675168	239	0
IF5	2943392	1010	0
OF5	669424	237	0
IF6	2947088	1010	0
OF6	666128	236	0
IF7	2958640	1012	0
OF7	668528	237	0
IF8	3061536	1016	0
OF8	675392	239	0
IF9	2929920	1012	0
OF9	669344	239	0
IF10	2908992	1006	0
OF10	671408	240	0
IF11	2901264	1013	0
OF11	663232	238	0
IF12	2895904	1015	0
OF12	657024	237	0
IG1	2879360	1009	0
OG1	677904	243	0
IG2	2910736	1012	0
OG2	668352	238	0
IG3	2914896	1007	0
OG3	669728	238	0
IG4	2928288	1010	0
OG4	680960	242	0
IG5	2928576	1006	0
OG5	675312	240	0
IG6	2941344	1010	0
OG6	670096	238	0
IG7	2937696	1008	0
OG7	659840	235	0
IG8	2949600	1015	0
OG8	662048	236	0
IG9	2933152	1016	0
OG9	671456	239	0
IG10	2928208	1016	0
OG10	663344	238	0
IG11	2893184	1011	0
OG11	660544	238	0
IG12	2874496	1010	0
OG12	653120	236	0
IH1	2884224	1011	0
OH1	668992	239	0
IH2	2924720	1018	0
OH2	665680	237	0
IH3	2927552	1013	0
OH3	675600	240	0
IH4	2904240	1005	0
OH4	667808	237	0
IH5	2926784	1011	0
OH5	669696	238	0
IH6	2942720	1016	0
OH6	658176	234	0
IH7	2942176	1017	0
OH7	659296	235	0
IH8	2913536	1009	0
OH8	666304	238	0
IH9	2901904	1010	0
OH9	665488	239	0
IH10	2898624	1011	0
OH10	666912	240	0
IH11	2876544	1009	0
OH11	666288	240	0
IH12	2859136	1007	0
OH12	651664	235	0
```
