## Supplementary material for "A toolbox of Stable Integration Vectors (SIV) in the fission yeast *Schizosaccharomyces pombe*": Source data: S03_C001_T03_P0113_M1_X1_E2.quant

```
[instrument]
blockid	numofrow	numofcol	coversn	version	coverid	lamphours	blocksn	type	sn
21	8	12	*	1.3.2	*	*	*	ruo	272510497

[head]
version	name	operator	timestamp	expirytime	calibrationID
1.0.5	Quantitation	GUEST	*	*	*

[properties]
quantversion
0.2.5

[conditions]
BlkID	Run	ExcitationColor	EmissionColor	CameraBias	EmissionIndex	BlockTemperature	CameraGain	Point	SampleVolume	Step	ExposureIndex	CoverID	Time	SampleTemperature	CoverTemperature	ExcitationIndex	Stage	Exposure	Cycle
21	20190205smp65-76	x1	m1	*	1	93.6069,93.6412,93.6228,93.604,93.6471,93.619	*	113	10	3	2	-1	1549387034.600	93.5163,93.517,93.5158,93.5157,93.5176,93.5168	104.989	1	3	175	1

[quant]
region	quant	count	saturation
IA1	2993200	1013	0
OA1	670592	237	0
IA2	3004544	1008	0
OA2	672800	236	0
IA3	3043840	1008	0
OA3	673216	234	0
IA4	3118128	1016	0
OA4	674512	234	0
IA5	3129952	1017	0
OA5	674352	233	0
IA6	3131280	1010	0
OA6	696416	240	0
IA7	3148608	1006	0
OA7	694832	239	0
IA8	3158560	1013	0
OA8	688448	237	0
IA9	3207888	1016	0
OA9	683328	237	0
IA10	3116576	1017	0
OA10	676448	236	0
IA11	3111568	1017	0
OA11	671648	235	0
IA12	3024944	1011	0
OA12	672832	238	0
IB1	3015152	1009	0
OB1	672928	237	0
IB2	3070672	1010	0
OB2	692576	241	0
IB3	3139184	1016	0
OB3	694784	240	0
IB4	3160416	1014	0
OB4	695168	239	0
IB5	3171888	1009	0
OB5	697776	237	0
IB6	3202016	1011	0
OB6	690896	235	0
IB7	3242256	1016	0
OB7	699984	237	0
IB8	3240496	1018	0
OB8	697936	237	0
IB9	3222688	1015	0
OB9	691392	236	0
IB10	3151664	1007	0
OB10	697424	240	0
IB11	3155536	1013	0
OB11	684192	237	0
IB12	3052544	1009	0
OB12	683280	239	0
IC1	3043296	1015	0
OC1	681280	239	0
IC2	3064880	1016	0
OC2	690880	240	0
IC3	3147408	1011	0
OC3	693312	238	0
IC4	3180752	1007	0
OC4	707008	241	0
IC5	3230912	1013	0
OC5	709392	240	0
IC6	3263648	1016	0
OC6	711632	240	0
IC7	3280352	1011	0
OC7	715088	240	0
IC8	3257952	1008	0
OC8	701568	236	0
IC9	3244816	1011	0
OC9	699984	237	0
IC10	3185664	1006	0
OC10	697408	239	0
IC11	3149136	1006	0
OC11	694272	240	0
IC12	3074928	1011	0
OC12	676048	236	0
ID1	3081728	1012	0
OD1	681520	238	0
ID2	3130064	1012	0
OD2	687760	237	0
ID3	3170848	1007	0
OD3	692688	237	0
ID4	3242880	1016	0
OD4	697344	236	0
ID5	3270336	1010	0
OD5	718288	241	0
ID6	3299088	1007	0
OD6	717712	238	0
ID7	3339440	1012	0
OD7	723872	240	0
ID8	3304304	1008	0
OD8	724544	242	0
ID9	3270544	1006	0
OD9	711184	239	0
ID10	3253520	1012	0
OD10	699584	237	0
ID11	3178752	1010	0
OD11	693488	238	0
ID12	3120688	1013	0
OD12	694384	241	0
IE1	3070640	1012	0
OE1	692608	242	0
IE2	3105088	1006	0
OE2	697040	240	0
IE3	3187264	1011	0
OE3	693744	237	0
IE4	3222800	1007	0
OE4	718368	243	0
IE5	3296608	1015	0
OE5	716208	240	0
IE6	3332192	1012	0
OE6	714192	237	0
IE7	3337728	1010	0
OE7	710464	236	0
IE8	3302592	1010	0
OE8	706480	236	0
IE9	3283008	1011	0
OE9	716864	241	0
IE10	3258688	1016	0
OE10	694416	236	0
IE11	3203312	1016	0
OE11	693712	238	0
IE12	3113088	1012	0
OE12	683376	238	0
IF1	3060160	1007	0
OF1	690128	241	0
IF2	3118288	1010	0
OF2	688928	238	0
IF3	3224336	1018	0
OF3	699920	239	0
IF4	3257200	1015	0
OF4	704080	239	0
IF5	3266832	1010	0
OF5	701792	237	0
IF6	3284192	1010	0
OF6	702288	236	0
IF7	3306432	1012	0
OF7	706400	237	0
IF8	3597808	1016	0
OF8	712816	239	0
IF9	3265216	1012	0
OF9	707952	239	0
IF10	3210848	1006	0
OF10	704896	240	0
IF11	3166800	1013	0
OF11	688144	238	0
IF12	3139856	1015	0
OF12	679296	237	0
IG1	3060880	1009	0
OG1	692448	243	0
IG2	3118832	1012	0
OG2	684960	238	0
IG3	3159600	1007	0
OG3	691568	238	0
IG4	3205488	1010	0
OG4	705776	242	0
IG5	3218912	1006	0
OG5	702608	240	0
IG6	3260640	1010	0
OG6	700896	238	0
IG7	3258688	1008	0
OG7	689376	235	0
IG8	3271152	1015	0
OG8	693312	236	0
IG9	3237264	1016	0
OG9	696672	239	0
IG10	3217312	1016	0
OG10	690320	238	0
IG11	3151936	1011	0
OG11	685040	238	0
IG12	3086768	1010	0
OG12	671056	236	0
IH1	3049056	1011	0
OH1	678752	239	0
IH2	3114544	1018	0
OH2	677056	237	0
IH3	3160304	1013	0
OH3	693584	240	0
IH4	3154752	1005	0
OH4	685488	237	0
IH5	3195104	1011	0
OH5	689920	238	0
IH6	3226176	1016	0
OH6	679808	234	0
IH7	3227104	1017	0
OH7	683344	235	0
IH8	3190544	1009	0
OH8	689936	238	0
IH9	3173568	1010	0
OH9	688896	239	0
IH10	3143088	1011	0
OH10	687856	240	0
IH11	3099376	1009	0
OH11	683056	240	0
IH12	3050928	1007	0
OH12	663120	235	0
```
