## Supplementary material for "A toolbox of Stable Integration Vectors (SIV) in the fission yeast *Schizosaccharomyces pombe*": Source data: S03_C001_T03_P0113_M1_X1_E3.quant

```
[instrument]
blockid	numofrow	numofcol	coversn	version	coverid	lamphours	blocksn	type	sn
21	8	12	*	1.3.2	*	*	*	ruo	272510497

[head]
version	name	operator	timestamp	expirytime	calibrationID
1.0.5	Quantitation	GUEST	*	*	*

[properties]
quantversion
0.2.5

[conditions]
BlkID	Run	ExcitationColor	EmissionColor	CameraBias	EmissionIndex	BlockTemperature	CameraGain	Point	SampleVolume	Step	ExposureIndex	CoverID	Time	SampleTemperature	CoverTemperature	ExcitationIndex	Stage	Exposure	Cycle
21	20190205smp65-76	x1	m1	*	1	93.6069,93.6412,93.6228,93.604,93.6471,93.619	*	113	10	3	3	-1	1549387035.307	93.5163,93.517,93.5158,93.5157,93.5176,93.5168	104.989	1	3	520	1

[quant]
region	quant	count	saturation
IA1	3374624	1013	0
OA1	708656	237	0
IA2	3443968	1008	0
OA2	717520	236	0
IA3	3541456	1008	0
OA3	722464	234	0
IA4	3734480	1016	0
OA4	736368	234	0
IA5	3784928	1017	0
OA5	742736	233	0
IA6	3841312	1010	0
OA6	772624	240	0
IA7	3902384	1006	0
OA7	772320	239	0
IA8	3925040	1013	0
OA8	764256	237	0
IA9	4061168	1016	0
OA9	757536	237	0
IA10	3782592	1017	0
OA10	743264	236	0
IA11	3773568	1017	0
OA11	727952	235	0
IA12	3548352	1011	0
OA12	718592	238	0
IB1	3463584	1009	0
OB1	715760	237	0
IB2	3616608	1010	0
OB2	744464	241	0
IB3	3781280	1016	0
OB3	758848	240	0
IB4	3878096	1014	0
OB4	773840	239	0
IB5	3953472	1009	0
OB5	786368	237	0
IB6	4045424	1011	0
OB6	780640	235	0
IB7	4134976	1016	0
OB7	796688	237	0
IB8	4135648	1018	0
OB8	795984	237	0
IB9	4105648	1015	0
OB9	781472	236	0
IB10	3944688	1007	0
OB10	782080	240	0
IB11	3933520	1013	0
OB11	753408	237	0
IB12	3626400	1009	0
OB12	737376	239	0
IC1	3544848	1015	0
OC1	727264	239	0
IC2	3597136	1016	0
OC2	751744	240	0
IC3	3856448	1011	0
OC3	763920	238	0
IC4	3985632	1007	0
OC4	792816	241	0
IC5	4122224	1013	0
OC5	808688	240	0
IC6	4224992	1016	0
OC6	818976	240	0
IC7	4299296	1011	0
OC7	829680	240	0
IC8	4264336	1008	0
OC8	814416	236	0
IC9	4222432	1011	0
OC9	803872	237	0
IC10	4058720	1006	0
OC10	792144	239	0
IC11	3973536	1006	0
OC11	775296	240	0
IC12	3714672	1011	0
OC12	739648	236	0
ID1	3641376	1012	0
OD1	730512	238	0
ID2	3773360	1012	0
OD2	747136	237	0
ID3	3922336	1007	0
OD3	769168	237	0
ID4	4109312	1016	0
OD4	784160	236	0
ID5	4231808	1010	0
OD5	824112	241	0
ID6	4355792	1007	0
OD6	840176	238	0
ID7	4440112	1012	0
OD7	846432	240	0
ID8	4382768	1008	0
OD8	847328	242	0
ID9	4298720	1006	0
OD9	823568	239	0
ID10	4223104	1012	0
OD10	798288	237	0
ID11	4008176	1010	0
OD11	778240	238	0
ID12	3808736	1013	0
OD12	762224	241	0
IE1	3618528	1012	0
OE1	741200	242	0
IE2	3734400	1006	0
OE2	758224	240	0
IE3	3960496	1011	0
OE3	770144	237	0
IE4	4093200	1007	0
OE4	813232	243	0
IE5	4276432	1015	0
OE5	820640	240	0
IE6	4428912	1012	0
OE6	840464	237	0
IE7	4450800	1010	0
OE7	840736	236	0
IE8	4363360	1010	0
OE8	826368	236	0
IE9	4307712	1011	0
OE9	827840	241	0
IE10	4207888	1016	0
OE10	793312	236	0
IE11	4046016	1016	0
OE11	776656	238	0
IE12	3789856	1012	0
OE12	750224	238	0
IF1	3603904	1007	0
OF1	738144	241	0
IF2	3758944	1010	0
OF2	747968	238	0
IF3	4029600	1018	0
OF3	773840	239	0
IF4	4158256	1015	0
OF4	788960	239	0
IF5	4232784	1010	0
OF5	799200	237	0
IF6	4301232	1010	0
OF6	809232	236	0
IF7	4359856	1012	0
OF7	817040	237	0
IF8	5204672	1016	0
OF8	824960	239	0
IF9	4254576	1012	0
OF9	809072	239	0
IF10	4125280	1006	0
OF10	796448	240	0
IF11	3967280	1013	0
OF11	764720	238	0
IF12	3852048	1015	0
OF12	740336	237	0
IG1	3597264	1009	0
OG1	737856	243	0
IG2	3747616	1012	0
OG2	739344	238	0
IG3	3897632	1007	0
OG3	757952	238	0
IG4	4040544	1010	0
OG4	782208	242	0
IG5	4116912	1006	0
OG5	792816	240	0
IG6	4209840	1010	0
OG6	794016	238	0
IG7	4236192	1008	0
OG7	785536	235	0
IG8	4237264	1015	0
OG8	786160	236	0
IG9	4155632	1016	0
OG9	786416	239	0
IG10	4083680	1016	0
OG10	767792	238	0
IG11	3929008	1011	0
OG11	753808	238	0
IG12	3730528	1010	0
OG12	726720	236	0
IH1	3572352	1011	0
OH1	716416	239	0
IH2	3721504	1018	0
OH2	724368	237	0
IH3	3866704	1013	0
OH3	747472	240	0
IH4	3909456	1005	0
OH4	749168	237	0
IH5	4010176	1011	0
OH5	759904	238	0
IH6	4092544	1016	0
OH6	753072	234	0
IH7	4093744	1017	0
OH7	760240	235	0
IH8	4030320	1009	0
OH8	769872	238	0
IH9	3994272	1010	0
OH9	761104	239	0
IH10	3893328	1011	0
OH10	752576	240	0
IH11	3790560	1009	0
OH11	736144	240	0
IH12	3636176	1007	0
OH12	706592	235	0
```
