## Supplementary material for "A toolbox of Stable Integration Vectors (SIV) in the fission yeast *Schizosaccharomyces pombe*": Source data: S03_C001_T03_P0114_M1_X1_E1.quant

```
[instrument]
blockid	numofrow	numofcol	coversn	version	coverid	lamphours	blocksn	type	sn
21	8	12	*	1.3.2	*	*	*	ruo	272510497

[head]
version	name	operator	timestamp	expirytime	calibrationID
1.0.5	Quantitation	GUEST	*	*	*

[properties]
quantversion
0.2.5

[conditions]
BlkID	Run	ExcitationColor	EmissionColor	CameraBias	EmissionIndex	BlockTemperature	CameraGain	Point	SampleVolume	Step	ExposureIndex	CoverID	Time	SampleTemperature	CoverTemperature	ExcitationIndex	Stage	Exposure	Cycle
21	20190205smp65-76	x1	m1	*	1	93.9319,93.9165,93.9317,93.9205,93.9411,93.9193	*	114	10	3	1	-1	1549387042.007	93.8128,93.8145,93.8107,93.8114,93.8119,93.8123	104.989	1	3	60	1

[quant]
region	quant	count	saturation
IA1	2861696	1013	0
OA1	660688	237	0
IA2	2861600	1008	0
OA2	659680	236	0
IA3	2876592	1008	0
OA3	655056	234	0
IA4	2906944	1016	0
OA4	654928	234	0
IA5	2908576	1017	0
OA5	653232	233	0
IA6	2894768	1010	0
OA6	671536	240	0
IA7	2888000	1006	0
OA7	669040	239	0
IA8	2903888	1013	0
OA8	661024	237	0
IA9	2919792	1016	0
OA9	659664	237	0
IA10	2887072	1017	0
OA10	654864	236	0
IA11	2888176	1017	0
OA11	651344	235	0
IA12	2852480	1011	0
OA12	658304	238	0
IB1	2863008	1009	0
OB1	661568	237	0
IB2	2890864	1010	0
OB2	675472	241	0
IB3	2927120	1016	0
OB3	674224	240	0
IB4	2918672	1014	0
OB4	672208	239	0
IB5	2914208	1009	0
OB5	666736	237	0
IB6	2924704	1011	0
OB6	660768	235	0
IB7	2945952	1016	0
OB7	666288	237	0
IB8	2942656	1018	0
OB8	666816	237	0
IB9	2918784	1015	0
OB9	659392	236	0
IB10	2888000	1007	0
OB10	669856	240	0
IB11	2902144	1013	0
OB11	659296	237	0
IB12	2859392	1009	0
OB12	664304	239	0
IC1	2892832	1015	0
OC1	669168	239	0
IC2	2904272	1016	0
OC2	674432	240	0
IC3	2921360	1011	0
OC3	671152	238	0
IC4	2915648	1007	0
OC4	680720	241	0
IC5	2940784	1013	0
OC5	678272	240	0
IC6	2954000	1016	0
OC6	677136	240	0
IC7	2952096	1011	0
OC7	678096	240	0
IC8	2935792	1008	0
OC8	666832	236	0
IC9	2929408	1011	0
OC9	667248	237	0
IC10	2898528	1006	0
OC10	669008	239	0
IC11	2884336	1006	0
OC11	667680	240	0
IC12	2872256	1011	0
OC12	655936	236	0
ID1	2893968	1012	0
OD1	665616	238	0
ID2	2910448	1012	0
OD2	666496	237	0
ID3	2917792	1007	0
OD3	668272	237	0
ID4	2950368	1016	0
OD4	667200	236	0
ID5	2945696	1010	0
OD5	681680	241	0
ID6	2944880	1007	0
OD6	678288	238	0
ID7	2967632	1012	0
OD7	680672	240	0
ID8	2951152	1008	0
OD8	686432	242	0
ID9	2925120	1006	0
OD9	673728	239	0
ID10	2927904	1012	0
OD10	666624	237	0
ID11	2904128	1010	0
OD11	667072	238	0
ID12	2887584	1013	0
OD12	672096	241	0
IE1	2892496	1012	0
OE1	676112	242	0
IE2	2896784	1006	0
OE2	676064	240	0
IE3	2929760	1011	0
OE3	667920	237	0
IE4	2930704	1007	0
OE4	687600	243	0
IE5	2965376	1015	0
OE5	679024	240	0
IE6	2972336	1012	0
OE6	673808	237	0
IE7	2969456	1010	0
OE7	673136	236	0
IE8	2951840	1010	0
OE8	667936	236	0
IE9	2940400	1011	0
OE9	679456	241	0
IE10	2943648	1016	0
OE10	662272	236	0
IE11	2917808	1016	0
OE11	664992	238	0
IE12	2885552	1012	0
OE12	662640	238	0
IF1	2871584	1007	0
OF1	674736	241	0
IF2	2903376	1010	0
OF2	666960	238	0
IF3	2950608	1018	0
OF3	673808	239	0
IF4	2950464	1015	0
OF4	674656	239	0
IF5	2940656	1010	0
OF5	668992	237	0
IF6	2944064	1010	0
OF6	666896	236	0
IF7	2955680	1012	0
OF7	670992	237	0
IF8	3059200	1016	0
OF8	672704	239	0
IF9	2929248	1012	0
OF9	670864	239	0
IF10	2899008	1006	0
OF10	668864	240	0
IF11	2895856	1013	0
OF11	663136	238	0
IF12	2895200	1015	0
OF12	656752	237	0
IG1	2871824	1009	0
OG1	676368	243	0
IG2	2897424	1012	0
OG2	666000	238	0
IG3	2910400	1007	0
OG3	669616	238	0
IG4	2920976	1010	0
OG4	678256	242	0
IG5	2916400	1006	0
OG5	674976	240	0
IG6	2931776	1010	0
OG6	670400	238	0
IG7	2925744	1008	0
OG7	658656	235	0
IG8	2939136	1015	0
OG8	661872	236	0
IG9	2927152	1016	0
OG9	667456	239	0
IG10	2919408	1016	0
OG10	663152	238	0
IG11	2887728	1011	0
OG11	660688	238	0
IG12	2868784	1010	0
OG12	653536	236	0
IH1	2878112	1011	0
OH1	666688	239	0
IH2	2916016	1018	0
OH2	662656	237	0
IH3	2924000	1013	0
OH3	674800	240	0
IH4	2898944	1005	0
OH4	663936	237	0
IH5	2926352	1011	0
OH5	667216	238	0
IH6	2939616	1016	0
OH6	654256	234	0
IH7	2940464	1017	0
OH7	657680	235	0
IH8	2911040	1009	0
OH8	665328	238	0
IH9	2899376	1010	0
OH9	665808	239	0
IH10	2890544	1011	0
OH10	665904	240	0
IH11	2869664	1009	0
OH11	664544	240	0
IH12	2852240	1007	0
OH12	649760	235	0
```
