## Supplementary material for "A toolbox of Stable Integration Vectors (SIV) in the fission yeast *Schizosaccharomyces pombe*": Source data: S03_C001_T03_P0114_M1_X1_E2.quant

```
[instrument]
blockid	numofrow	numofcol	coversn	version	coverid	lamphours	blocksn	type	sn
21	8	12	*	1.3.2	*	*	*	ruo	272510497

[head]
version	name	operator	timestamp	expirytime	calibrationID
1.0.5	Quantitation	GUEST	*	*	*

[properties]
quantversion
0.2.5

[conditions]
BlkID	Run	ExcitationColor	EmissionColor	CameraBias	EmissionIndex	BlockTemperature	CameraGain	Point	SampleVolume	Step	ExposureIndex	CoverID	Time	SampleTemperature	CoverTemperature	ExcitationIndex	Stage	Exposure	Cycle
21	20190205smp65-76	x1	m1	*	1	93.9319,93.9165,93.9317,93.9205,93.9411,93.9193	*	114	10	3	2	-1	1549387042.642	93.8128,93.8145,93.8107,93.8114,93.8119,93.8123	104.989	1	3	175	1

[quant]
region	quant	count	saturation
IA1	2991568	1013	0
OA1	673696	237	0
IA2	3008624	1008	0
OA2	676224	236	0
IA3	3044048	1008	0
OA3	672688	234	0
IA4	3116640	1016	0
OA4	676256	234	0
IA5	3131600	1017	0
OA5	675168	233	0
IA6	3130960	1010	0
OA6	696048	240	0
IA7	3144752	1006	0
OA7	694240	239	0
IA8	3157056	1013	0
OA8	688368	237	0
IA9	3204976	1016	0
OA9	683696	237	0
IA10	3119712	1017	0
OA10	677632	236	0
IA11	3111072	1017	0
OA11	669776	235	0
IA12	3026064	1011	0
OA12	673936	238	0
IB1	3011536	1009	0
OB1	672976	237	0
IB2	3067696	1010	0
OB2	691344	241	0
IB3	3136064	1016	0
OB3	695056	240	0
IB4	3156112	1014	0
OB4	697136	239	0
IB5	3174752	1009	0
OB5	695408	237	0
IB6	3196848	1011	0
OB6	690288	235	0
IB7	3229440	1016	0
OB7	696592	237	0
IB8	3235104	1018	0
OB8	697056	237	0
IB9	3214352	1015	0
OB9	689040	236	0
IB10	3140864	1007	0
OB10	697488	240	0
IB11	3152208	1013	0
OB11	679984	237	0
IB12	3047008	1009	0
OB12	680576	239	0
IC1	3047792	1015	0
OC1	682640	239	0
IC2	3066496	1016	0
OC2	691296	240	0
IC3	3143520	1011	0
OC3	694032	238	0
IC4	3176416	1007	0
OC4	708736	241	0
IC5	3228640	1013	0
OC5	708752	240	0
IC6	3261696	1016	0
OC6	713472	240	0
IC7	3282272	1011	0
OC7	714752	240	0
IC8	3256128	1008	0
OC8	702352	236	0
IC9	3245712	1011	0
OC9	701232	237	0
IC10	3186480	1006	0
OC10	699424	239	0
IC11	3149424	1006	0
OC11	696288	240	0
IC12	3080800	1011	0
OC12	675712	236	0
ID1	3076288	1012	0
OD1	679760	238	0
ID2	3123008	1012	0
OD2	685344	237	0
ID3	3161952	1007	0
OD3	693600	237	0
ID4	3232832	1016	0
OD4	695264	236	0
ID5	3261648	1010	0
OD5	715120	241	0
ID6	3288416	1007	0
OD6	715680	238	0
ID7	3330144	1012	0
OD7	718912	240	0
ID8	3305296	1008	0
OD8	723536	242	0
ID9	3264592	1006	0
OD9	708832	239	0
ID10	3245664	1012	0
OD10	696144	237	0
ID11	3172368	1010	0
OD11	691808	238	0
ID12	3109104	1013	0
OD12	691376	241	0
IE1	3067152	1012	0
OE1	692240	242	0
IE2	3098992	1006	0
OE2	694400	240	0
IE3	3185936	1011	0
OE3	694688	237	0
IE4	3214192	1007	0
OE4	718144	243	0
IE5	3286592	1015	0
OE5	714928	240	0
IE6	3325520	1012	0
OE6	711968	237	0
IE7	3333488	1010	0
OE7	711760	236	0
IE8	3297792	1010	0
OE8	706288	236	0
IE9	3277664	1011	0
OE9	715024	241	0
IE10	3253408	1016	0
OE10	693360	236	0
IE11	3195056	1016	0
OE11	692960	238	0
IE12	3109888	1012	0
OE12	684272	238	0
IF1	3060400	1007	0
OF1	689328	241	0
IF2	3114656	1010	0
OF2	687872	238	0
IF3	3225104	1018	0
OF3	696752	239	0
IF4	3256192	1015	0
OF4	701584	239	0
IF5	3268576	1010	0
OF5	699808	237	0
IF6	3288448	1010	0
OF6	701536	236	0
IF7	3313360	1012	0
OF7	706160	237	0
IF8	3592512	1016	0
OF8	711760	239	0
IF9	3267104	1012	0
OF9	707600	239	0
IF10	3212304	1006	0
OF10	701536	240	0
IF11	3167920	1013	0
OF11	688512	238	0
IF12	3139280	1015	0
OF12	676976	237	0
IG1	3052896	1009	0
OG1	692096	243	0
IG2	3109488	1012	0
OG2	685472	238	0
IG3	3155472	1007	0
OG3	690272	238	0
IG4	3198960	1010	0
OG4	706528	242	0
IG5	3216848	1006	0
OG5	701936	240	0
IG6	3250384	1010	0
OG6	700176	238	0
IG7	3251280	1008	0
OG7	690464	235	0
IG8	3265648	1015	0
OG8	690896	236	0
IG9	3228176	1016	0
OG9	697088	239	0
IG10	3215584	1016	0
OG10	688880	238	0
IG11	3145408	1011	0
OG11	682928	238	0
IG12	3084992	1010	0
OG12	671200	236	0
IH1	3048432	1011	0
OH1	677776	239	0
IH2	3119136	1018	0
OH2	677632	237	0
IH3	3160880	1013	0
OH3	689680	240	0
IH4	3155280	1005	0
OH4	686016	237	0
IH5	3191552	1011	0
OH5	689232	238	0
IH6	3225584	1016	0
OH6	680560	234	0
IH7	3224944	1017	0
OH7	683536	235	0
IH8	3188496	1009	0
OH8	692448	238	0
IH9	3168096	1010	0
OH9	689872	239	0
IH10	3140352	1011	0
OH10	689488	240	0
IH11	3104880	1009	0
OH11	682944	240	0
IH12	3051424	1007	0
OH12	664192	235	0
```
