## Supplementary material for "A toolbox of Stable Integration Vectors (SIV) in the fission yeast *Schizosaccharomyces pombe*": Source data: S03_C001_T03_P0114_M1_X1_E3.quant

```
[instrument]
blockid	numofrow	numofcol	coversn	version	coverid	lamphours	blocksn	type	sn
21	8	12	*	1.3.2	*	*	*	ruo	272510497

[head]
version	name	operator	timestamp	expirytime	calibrationID
1.0.5	Quantitation	GUEST	*	*	*

[properties]
quantversion
0.2.5

[conditions]
BlkID	Run	ExcitationColor	EmissionColor	CameraBias	EmissionIndex	BlockTemperature	CameraGain	Point	SampleVolume	Step	ExposureIndex	CoverID	Time	SampleTemperature	CoverTemperature	ExcitationIndex	Stage	Exposure	Cycle
21	20190205smp65-76	x1	m1	*	1	93.9319,93.9165,93.9317,93.9205,93.9411,93.9193	*	114	10	3	3	-1	1549387043.374	93.8128,93.8145,93.8107,93.8114,93.8119,93.8123	104.989	1	3	520	1

[quant]
region	quant	count	saturation
IA1	3377936	1013	0
OA1	707520	237	0
IA2	3442368	1008	0
OA2	720992	236	0
IA3	3537040	1008	0
OA3	723600	234	0
IA4	3727792	1016	0
OA4	735648	234	0
IA5	3783664	1017	0
OA5	742448	233	0
IA6	3837072	1010	0
OA6	769328	240	0
IA7	3898688	1006	0
OA7	770288	239	0
IA8	3911024	1013	0
OA8	764768	237	0
IA9	4053344	1016	0
OA9	758224	237	0
IA10	3779104	1017	0
OA10	743392	236	0
IA11	3774560	1017	0
OA11	727968	235	0
IA12	3547968	1011	0
OA12	720576	238	0
IB1	3453760	1009	0
OB1	714624	237	0
IB2	3610736	1010	0
OB2	741648	241	0
IB3	3769424	1016	0
OB3	757616	240	0
IB4	3868208	1014	0
OB4	770448	239	0
IB5	3944896	1009	0
OB5	784864	237	0
IB6	4032688	1011	0
OB6	782272	235	0
IB7	4117040	1016	0
OB7	794384	237	0
IB8	4117440	1018	0
OB8	794048	237	0
IB9	4087552	1015	0
OB9	779248	236	0
IB10	3931600	1007	0
OB10	779328	240	0
IB11	3921824	1013	0
OB11	750784	237	0
IB12	3610688	1009	0
OB12	735904	239	0
IC1	3532624	1015	0
OC1	729024	239	0
IC2	3588304	1016	0
OC2	751184	240	0
IC3	3844528	1011	0
OC3	763920	238	0
IC4	3970304	1007	0
OC4	794512	241	0
IC5	4105744	1013	0
OC5	806544	240	0
IC6	4203296	1016	0
OC6	822352	240	0
IC7	4285792	1011	0
OC7	830912	240	0
IC8	4251104	1008	0
OC8	812720	236	0
IC9	4206128	1011	0
OC9	805904	237	0
IC10	4050064	1006	0
OC10	792400	239	0
IC11	3953808	1006	0
OC11	774768	240	0
IC12	3701456	1011	0
OC12	737200	236	0
ID1	3635632	1012	0
OD1	731824	238	0
ID2	3771712	1012	0
OD2	746464	237	0
ID3	3905632	1007	0
OD3	768560	237	0
ID4	4100000	1016	0
OD4	784848	236	0
ID5	4219728	1010	0
OD5	824384	241	0
ID6	4333536	1007	0
OD6	841152	238	0
ID7	4427008	1012	0
OD7	846928	240	0
ID8	4373584	1008	0
OD8	846208	242	0
ID9	4292768	1006	0
OD9	822064	239	0
ID10	4211520	1012	0
OD10	798688	237	0
ID11	3998160	1010	0
OD11	777584	238	0
ID12	3799408	1013	0
OD12	761504	241	0
IE1	3609296	1012	0
OE1	742224	242	0
IE2	3728976	1006	0
OE2	759472	240	0
IE3	3953456	1011	0
OE3	767456	237	0
IE4	4080320	1007	0
OE4	814640	243	0
IE5	4267696	1015	0
OE5	820896	240	0
IE6	4418048	1012	0
OE6	838464	237	0
IE7	4441808	1010	0
OE7	839280	236	0
IE8	4353808	1010	0
OE8	822016	236	0
IE9	4299344	1011	0
OE9	829840	241	0
IE10	4193152	1016	0
OE10	796000	236	0
IE11	4028144	1016	0
OE11	776400	238	0
IE12	3782144	1012	0
OE12	750480	238	0
IF1	3598976	1007	0
OF1	737504	241	0
IF2	3750960	1010	0
OF2	746896	238	0
IF3	4014432	1018	0
OF3	769936	239	0
IF4	4149424	1015	0
OF4	789840	239	0
IF5	4216016	1010	0
OF5	798272	237	0
IF6	4291952	1010	0
OF6	812464	236	0
IF7	4348592	1012	0
OF7	817552	237	0
IF8	5187872	1016	0
OF8	824288	239	0
IF9	4247024	1012	0
OF9	812144	239	0
IF10	4112688	1006	0
OF10	795456	240	0
IF11	3956608	1013	0
OF11	766912	238	0
IF12	3844512	1015	0
OF12	742608	237	0
IG1	3597552	1009	0
OG1	736752	243	0
IG2	3738512	1012	0
OG2	738688	238	0
IG3	3892432	1007	0
OG3	756624	238	0
IG4	4025088	1010	0
OG4	782048	242	0
IG5	4107872	1006	0
OG5	791408	240	0
IG6	4203024	1010	0
OG6	794336	238	0
IG7	4222192	1008	0
OG7	783536	235	0
IG8	4224032	1015	0
OG8	787456	236	0
IG9	4139136	1016	0
OG9	784064	239	0
IG10	4078240	1016	0
OG10	767904	238	0
IG11	3919440	1011	0
OG11	749712	238	0
IG12	3722528	1010	0
OG12	725232	236	0
IH1	3575040	1011	0
OH1	717280	239	0
IH2	3712272	1018	0
OH2	723072	237	0
IH3	3860464	1013	0
OH3	746448	240	0
IH4	3905136	1005	0
OH4	748960	237	0
IH5	4001824	1011	0
OH5	761184	238	0
IH6	4087424	1016	0
OH6	754832	234	0
IH7	4086576	1017	0
OH7	760752	235	0
IH8	4027408	1009	0
OH8	767904	238	0
IH9	3984112	1010	0
OH9	760016	239	0
IH10	3887792	1011	0
OH10	753472	240	0
IH11	3780384	1009	0
OH11	735296	240	0
IH12	3634368	1007	0
OH12	707440	235	0
```
