## Supplementary material for "A toolbox of Stable Integration Vectors (SIV) in the fission yeast *Schizosaccharomyces pombe*": Source data: S03_C001_T03_P0115_M1_X1_E1.quant

```
[instrument]
blockid	numofrow	numofcol	coversn	version	coverid	lamphours	blocksn	type	sn
21	8	12	*	1.3.2	*	*	*	ruo	272510497

[head]
version	name	operator	timestamp	expirytime	calibrationID
1.0.5	Quantitation	GUEST	*	*	*

[properties]
quantversion
0.2.5

[conditions]
BlkID	Run	ExcitationColor	EmissionColor	CameraBias	EmissionIndex	BlockTemperature	CameraGain	Point	SampleVolume	Step	ExposureIndex	CoverID	Time	SampleTemperature	CoverTemperature	ExcitationIndex	Stage	Exposure	Cycle
21	20190205smp65-76	x1	m1	*	1	94.234,94.1947,94.2233,94.2166,94.2099,94.2296	*	115	10	3	1	-1	1549387050.156	94.1164,94.1177,94.1141,94.1148,94.1139,94.114	105.034	1	3	60	1

[quant]
region	quant	count	saturation
IA1	2866864	1013	0
OA1	660608	237	0
IA2	2860960	1008	0
OA2	660176	236	0
IA3	2876896	1008	0
OA3	656432	234	0
IA4	2911712	1016	0
OA4	657520	234	0
IA5	2913840	1017	0
OA5	653616	233	0
IA6	2899488	1010	0
OA6	672672	240	0
IA7	2893888	1006	0
OA7	669008	239	0
IA8	2906544	1013	0
OA8	662960	237	0
IA9	2920624	1016	0
OA9	661536	237	0
IA10	2895664	1017	0
OA10	657616	236	0
IA11	2894560	1017	0
OA11	651680	235	0
IA12	2862784	1011	0
OA12	660192	238	0
IB1	2860816	1009	0
OB1	661808	237	0
IB2	2883168	1010	0
OB2	675760	241	0
IB3	2919440	1016	0
OB3	674240	240	0
IB4	2915072	1014	0
OB4	672800	239	0
IB5	2909760	1009	0
OB5	669312	237	0
IB6	2914240	1011	0
OB6	660528	235	0
IB7	2939776	1016	0
OB7	666976	237	0
IB8	2937360	1018	0
OB8	665696	237	0
IB9	2916336	1015	0
OB9	660576	236	0
IB10	2882128	1007	0
OB10	672368	240	0
IB11	2892576	1013	0
OB11	660336	237	0
IB12	2851936	1009	0
OB12	663744	239	0
IC1	2892272	1015	0
OC1	669472	239	0
IC2	2907328	1016	0
OC2	672304	240	0
IC3	2921488	1011	0
OC3	672656	238	0
IC4	2916032	1007	0
OC4	680544	241	0
IC5	2944896	1013	0
OC5	678336	240	0
IC6	2950976	1016	0
OC6	677408	240	0
IC7	2954320	1011	0
OC7	679760	240	0
IC8	2936000	1008	0
OC8	666384	236	0
IC9	2934592	1011	0
OC9	666160	237	0
IC10	2897776	1006	0
OC10	669232	239	0
IC11	2888480	1006	0
OC11	668784	240	0
IC12	2877904	1011	0
OC12	655952	236	0
ID1	2893728	1012	0
OD1	665504	238	0
ID2	2913072	1012	0
OD2	666736	237	0
ID3	2916080	1007	0
OD3	666448	237	0
ID4	2947344	1016	0
OD4	665232	236	0
ID5	2946928	1010	0
OD5	681760	241	0
ID6	2946608	1007	0
OD6	676080	238	0
ID7	2971856	1012	0
OD7	681792	240	0
ID8	2948992	1008	0
OD8	685376	242	0
ID9	2931200	1006	0
OD9	674208	239	0
ID10	2932192	1012	0
OD10	666288	237	0
ID11	2901888	1010	0
OD11	664992	238	0
ID12	2894432	1013	0
OD12	670576	241	0
IE1	2888304	1012	0
OE1	675536	242	0
IE2	2891104	1006	0
OE2	673792	240	0
IE3	2928976	1011	0
OE3	668384	237	0
IE4	2934496	1007	0
OE4	687280	243	0
IE5	2965200	1015	0
OE5	679952	240	0
IE6	2964928	1012	0
OE6	672704	237	0
IE7	2964496	1010	0
OE7	669152	236	0
IE8	2948128	1010	0
OE8	668480	236	0
IE9	2939872	1011	0
OE9	678800	241	0
IE10	2937488	1016	0
OE10	661232	236	0
IE11	2916880	1016	0
OE11	663936	238	0
IE12	2882080	1012	0
OE12	660560	238	0
IF1	2872880	1007	0
OF1	675360	241	0
IF2	2905632	1010	0
OF2	667040	238	0
IF3	2957088	1018	0
OF3	672800	239	0
IF4	2950896	1015	0
OF4	673792	239	0
IF5	2944240	1010	0
OF5	666736	237	0
IF6	2948112	1010	0
OF6	667072	236	0
IF7	2956688	1012	0
OF7	669296	237	0
IF8	3061760	1016	0
OF8	676000	239	0
IF9	2930016	1012	0
OF9	670288	239	0
IF10	2904832	1006	0
OF10	668368	240	0
IF11	2897712	1013	0
OF11	664336	238	0
IF12	2899552	1015	0
OF12	659264	237	0
IG1	2875008	1009	0
OG1	677888	243	0
IG2	2904752	1012	0
OG2	667776	238	0
IG3	2914592	1007	0
OG3	669792	238	0
IG4	2928272	1010	0
OG4	679920	242	0
IG5	2923488	1006	0
OG5	673440	240	0
IG6	2935920	1010	0
OG6	668448	238	0
IG7	2934464	1008	0
OG7	660816	235	0
IG8	2946800	1015	0
OG8	661056	236	0
IG9	2931824	1016	0
OG9	668800	239	0
IG10	2923392	1016	0
OG10	664064	238	0
IG11	2894752	1011	0
OG11	661008	238	0
IG12	2874800	1010	0
OG12	654976	236	0
IH1	2882752	1011	0
OH1	666368	239	0
IH2	2922704	1018	0
OH2	663968	237	0
IH3	2926112	1013	0
OH3	673024	240	0
IH4	2905648	1005	0
OH4	663600	237	0
IH5	2924720	1011	0
OH5	668960	238	0
IH6	2937216	1016	0
OH6	655408	234	0
IH7	2942880	1017	0
OH7	658320	235	0
IH8	2910608	1009	0
OH8	666464	238	0
IH9	2899824	1010	0
OH9	666528	239	0
IH10	2891024	1011	0
OH10	666304	240	0
IH11	2875968	1009	0
OH11	663216	240	0
IH12	2856448	1007	0
OH12	650736	235	0
```
