## Supplementary material for "A toolbox of Stable Integration Vectors (SIV) in the fission yeast *Schizosaccharomyces pombe*": Source data: S03_C001_T03_P0115_M1_X1_E2.quant

```
[instrument]
blockid	numofrow	numofcol	coversn	version	coverid	lamphours	blocksn	type	sn
21	8	12	*	1.3.2	*	*	*	ruo	272510497

[head]
version	name	operator	timestamp	expirytime	calibrationID
1.0.5	Quantitation	GUEST	*	*	*

[properties]
quantversion
0.2.5

[conditions]
BlkID	Run	ExcitationColor	EmissionColor	CameraBias	EmissionIndex	BlockTemperature	CameraGain	Point	SampleVolume	Step	ExposureIndex	CoverID	Time	SampleTemperature	CoverTemperature	ExcitationIndex	Stage	Exposure	Cycle
21	20190205smp65-76	x1	m1	*	1	94.234,94.1947,94.2233,94.2166,94.2099,94.2296	*	115	10	3	2	-1	1549387050.793	94.1164,94.1177,94.1141,94.1148,94.1139,94.114	105.034	1	3	175	1

[quant]
region	quant	count	saturation
IA1	2989440	1013	0
OA1	669968	237	0
IA2	3001840	1008	0
OA2	674624	236	0
IA3	3037584	1008	0
OA3	673280	234	0
IA4	3109328	1016	0
OA4	673824	234	0
IA5	3120832	1017	0
OA5	674912	233	0
IA6	3120800	1010	0
OA6	692928	240	0
IA7	3134112	1006	0
OA7	692656	239	0
IA8	3150592	1013	0
OA8	686976	237	0
IA9	3196496	1016	0
OA9	684976	237	0
IA10	3109568	1017	0
OA10	676768	236	0
IA11	3102144	1017	0
OA11	670960	235	0
IA12	3021808	1011	0
OA12	672960	238	0
IB1	3009248	1009	0
OB1	675232	237	0
IB2	3068224	1010	0
OB2	692240	241	0
IB3	3134800	1016	0
OB3	695600	240	0
IB4	3157744	1014	0
OB4	698368	239	0
IB5	3171152	1009	0
OB5	695392	237	0
IB6	3197216	1011	0
OB6	689808	235	0
IB7	3229008	1016	0
OB7	698448	237	0
IB8	3231904	1018	0
OB8	697408	237	0
IB9	3213584	1015	0
OB9	689200	236	0
IB10	3148432	1007	0
OB10	698624	240	0
IB11	3153776	1013	0
OB11	683328	237	0
IB12	3043024	1009	0
OB12	679984	239	0
IC1	3048096	1015	0
OC1	683968	239	0
IC2	3069392	1016	0
OC2	693040	240	0
IC3	3151936	1011	0
OC3	695072	238	0
IC4	3178192	1007	0
OC4	708400	241	0
IC5	3225760	1013	0
OC5	710656	240	0
IC6	3262528	1016	0
OC6	712144	240	0
IC7	3287648	1011	0
OC7	717616	240	0
IC8	3260736	1008	0
OC8	703552	236	0
IC9	3250576	1011	0
OC9	701392	237	0
IC10	3181824	1006	0
OC10	698048	239	0
IC11	3150816	1006	0
OC11	693856	240	0
IC12	3078560	1011	0
OC12	674720	236	0
ID1	3070240	1012	0
OD1	680528	238	0
ID2	3122784	1012	0
OD2	686912	237	0
ID3	3159968	1007	0
OD3	694016	237	0
ID4	3228928	1016	0
OD4	696592	236	0
ID5	3253680	1010	0
OD5	718832	241	0
ID6	3289104	1007	0
OD6	715488	238	0
ID7	3323472	1012	0
OD7	722176	240	0
ID8	3293872	1008	0
OD8	724544	242	0
ID9	3261792	1006	0
OD9	711488	239	0
ID10	3244416	1012	0
OD10	698048	237	0
ID11	3170992	1010	0
OD11	690704	238	0
ID12	3110832	1013	0
OD12	693408	241	0
IE1	3070032	1012	0
OE1	693616	242	0
IE2	3100464	1006	0
OE2	696256	240	0
IE3	3189088	1011	0
OE3	694480	237	0
IE4	3219136	1007	0
OE4	719392	243	0
IE5	3290512	1015	0
OE5	715472	240	0
IE6	3327200	1012	0
OE6	716096	237	0
IE7	3330736	1010	0
OE7	712464	236	0
IE8	3301600	1010	0
OE8	707808	236	0
IE9	3279840	1011	0
OE9	717040	241	0
IE10	3253776	1016	0
OE10	694128	236	0
IE11	3198768	1016	0
OE11	691136	238	0
IE12	3110224	1012	0
OE12	684992	238	0
IF1	3057888	1007	0
OF1	689392	241	0
IF2	3111360	1010	0
OF2	687328	238	0
IF3	3223888	1018	0
OF3	695760	239	0
IF4	3251936	1015	0
OF4	702672	239	0
IF5	3260512	1010	0
OF5	699744	237	0
IF6	3282896	1010	0
OF6	700976	236	0
IF7	3300688	1012	0
OF7	703744	237	0
IF8	3585600	1016	0
OF8	709824	239	0
IF9	3261680	1012	0
OF9	705280	239	0
IF10	3203328	1006	0
OF10	701616	240	0
IF11	3162896	1013	0
OF11	687200	238	0
IF12	3131072	1015	0
OF12	677056	237	0
IG1	3055648	1009	0
OG1	691984	243	0
IG2	3116992	1012	0
OG2	682704	238	0
IG3	3153696	1007	0
OG3	691616	238	0
IG4	3199728	1010	0
OG4	704320	242	0
IG5	3215264	1006	0
OG5	702752	240	0
IG6	3252192	1010	0
OG6	701232	238	0
IG7	3252992	1008	0
OG7	692208	235	0
IG8	3264896	1015	0
OG8	692768	236	0
IG9	3229920	1016	0
OG9	699056	239	0
IG10	3211312	1016	0
OG10	690160	238	0
IG11	3147744	1011	0
OG11	682640	238	0
IG12	3085840	1010	0
OG12	674336	236	0
IH1	3051712	1011	0
OH1	678848	239	0
IH2	3115184	1018	0
OH2	676336	237	0
IH3	3151840	1013	0
OH3	691264	240	0
IH4	3151072	1005	0
OH4	686288	237	0
IH5	3188112	1011	0
OH5	691760	238	0
IH6	3217216	1016	0
OH6	682032	234	0
IH7	3225088	1017	0
OH7	682656	235	0
IH8	3189392	1009	0
OH8	691312	238	0
IH9	3167328	1010	0
OH9	690576	239	0
IH10	3134528	1011	0
OH10	687696	240	0
IH11	3103360	1009	0
OH11	684256	240	0
IH12	3047344	1007	0
OH12	664928	235	0
```
