## Supplementary material for "A toolbox of Stable Integration Vectors (SIV) in the fission yeast *Schizosaccharomyces pombe*": Source data: S03_C001_T03_P0115_M1_X1_E3.quant

```
[instrument]
blockid	numofrow	numofcol	coversn	version	coverid	lamphours	blocksn	type	sn
21	8	12	*	1.3.2	*	*	*	ruo	272510497

[head]
version	name	operator	timestamp	expirytime	calibrationID
1.0.5	Quantitation	GUEST	*	*	*

[properties]
quantversion
0.2.5

[conditions]
BlkID	Run	ExcitationColor	EmissionColor	CameraBias	EmissionIndex	BlockTemperature	CameraGain	Point	SampleVolume	Step	ExposureIndex	CoverID	Time	SampleTemperature	CoverTemperature	ExcitationIndex	Stage	Exposure	Cycle
21	20190205smp65-76	x1	m1	*	1	94.234,94.1947,94.2233,94.2166,94.2099,94.2296	*	115	10	3	3	-1	1549387051.532	94.1164,94.1177,94.1141,94.1148,94.1139,94.114	105.034	1	3	520	1

[quant]
region	quant	count	saturation
IA1	3369568	1013	0
OA1	707088	237	0
IA2	3438112	1008	0
OA2	719552	236	0
IA3	3536432	1008	0
OA3	723680	234	0
IA4	3726528	1016	0
OA4	734272	234	0
IA5	3775920	1017	0
OA5	742832	233	0
IA6	3833488	1010	0
OA6	770672	240	0
IA7	3890784	1006	0
OA7	769440	239	0
IA8	3909680	1013	0
OA8	764032	237	0
IA9	4049408	1016	0
OA9	756032	237	0
IA10	3765328	1017	0
OA10	742304	236	0
IA11	3769712	1017	0
OA11	728192	235	0
IA12	3539952	1011	0
OA12	718160	238	0
IB1	3451184	1009	0
OB1	715440	237	0
IB2	3608080	1010	0
OB2	742976	241	0
IB3	3761456	1016	0
OB3	758272	240	0
IB4	3864512	1014	0
OB4	770640	239	0
IB5	3944944	1009	0
OB5	786320	237	0
IB6	4028032	1011	0
OB6	780608	235	0
IB7	4113504	1016	0
OB7	794880	237	0
IB8	4110080	1018	0
OB8	794944	237	0
IB9	4084800	1015	0
OB9	779456	236	0
IB10	3926128	1007	0
OB10	780768	240	0
IB11	3923888	1013	0
OB11	750608	237	0
IB12	3606048	1009	0
OB12	736896	239	0
IC1	3537376	1015	0
OC1	728848	239	0
IC2	3588688	1016	0
OC2	750848	240	0
IC3	3836864	1011	0
OC3	762848	238	0
IC4	3959232	1007	0
OC4	795104	241	0
IC5	4099920	1013	0
OC5	807072	240	0
IC6	4196176	1016	0
OC6	819232	240	0
IC7	4284208	1011	0
OC7	828624	240	0
IC8	4247088	1008	0
OC8	810592	236	0
IC9	4192528	1011	0
OC9	805424	237	0
IC10	4033808	1006	0
OC10	793424	239	0
IC11	3952384	1006	0
OC11	773600	240	0
IC12	3694784	1011	0
OC12	739376	236	0
ID1	3638640	1012	0
OD1	732688	238	0
ID2	3767760	1012	0
OD2	746784	237	0
ID3	3896160	1007	0
OD3	768544	237	0
ID4	4094096	1016	0
OD4	784736	236	0
ID5	4211344	1010	0
OD5	823248	241	0
ID6	4328256	1007	0
OD6	840400	238	0
ID7	4419472	1012	0
OD7	847088	240	0
ID8	4365552	1008	0
OD8	846480	242	0
ID9	4285952	1006	0
OD9	820992	239	0
ID10	4200624	1012	0
OD10	797680	237	0
ID11	3993312	1010	0
OD11	775600	238	0
ID12	3793520	1013	0
OD12	760112	241	0
IE1	3602832	1012	0
OE1	740672	242	0
IE2	3723184	1006	0
OE2	758800	240	0
IE3	3952032	1011	0
OE3	770784	237	0
IE4	4068240	1007	0
OE4	813008	243	0
IE5	4256512	1015	0
OE5	820720	240	0
IE6	4412112	1012	0
OE6	840848	237	0
IE7	4433664	1010	0
OE7	840224	236	0
IE8	4349712	1010	0
OE8	824224	236	0
IE9	4293152	1011	0
OE9	831312	241	0
IE10	4176576	1016	0
OE10	794496	236	0
IE11	4025456	1016	0
OE11	777792	238	0
IE12	3774528	1012	0
OE12	750432	238	0
IF1	3597728	1007	0
OF1	740528	241	0
IF2	3746512	1010	0
OF2	747632	238	0
IF3	4014944	1018	0
OF3	770160	239	0
IF4	4137072	1015	0
OF4	791792	239	0
IF5	4216688	1010	0
OF5	799344	237	0
IF6	4289632	1010	0
OF6	810528	236	0
IF7	4342304	1012	0
OF7	818336	237	0
IF8	5176288	1016	0
OF8	827856	239	0
IF9	4238304	1012	0
OF9	808816	239	0
IF10	4100512	1006	0
OF10	796096	240	0
IF11	3940848	1013	0
OF11	766384	238	0
IF12	3837504	1015	0
OF12	742640	237	0
IG1	3585264	1009	0
OG1	738752	243	0
IG2	3739680	1012	0
OG2	740016	238	0
IG3	3890896	1007	0
OG3	756192	238	0
IG4	4017376	1010	0
OG4	783072	242	0
IG5	4099440	1006	0
OG5	791648	240	0
IG6	4194224	1010	0
OG6	794960	238	0
IG7	4214624	1008	0
OG7	783056	235	0
IG8	4217552	1015	0
OG8	786912	236	0
IG9	4138288	1016	0
OG9	785328	239	0
IG10	4067632	1016	0
OG10	769536	238	0
IG11	3909728	1011	0
OG11	752112	238	0
IG12	3716672	1010	0
OG12	726656	236	0
IH1	3560256	1011	0
OH1	718464	239	0
IH2	3709136	1018	0
OH2	721808	237	0
IH3	3858432	1013	0
OH3	746560	240	0
IH4	3899600	1005	0
OH4	749824	237	0
IH5	3996432	1011	0
OH5	760944	238	0
IH6	4077168	1016	0
OH6	753600	234	0
IH7	4073168	1017	0
OH7	760560	235	0
IH8	4012976	1009	0
OH8	767808	238	0
IH9	3975936	1010	0
OH9	760656	239	0
IH10	3876928	1011	0
OH10	752960	240	0
IH11	3777648	1009	0
OH11	736224	240	0
IH12	3625232	1007	0
OH12	709280	235	0
```
