## Supplementary material for "A toolbox of Stable Integration Vectors (SIV) in the fission yeast *Schizosaccharomyces pombe*": Source data: S03_C001_T03_P0116_M1_X1_E1.quant

```
[instrument]
blockid	numofrow	numofcol	coversn	version	coverid	lamphours	blocksn	type	sn
21	8	12	*	1.3.2	*	*	*	ruo	272510497

[head]
version	name	operator	timestamp	expirytime	calibrationID
1.0.5	Quantitation	GUEST	*	*	*

[properties]
quantversion
0.2.5

[conditions]
BlkID	Run	ExcitationColor	EmissionColor	CameraBias	EmissionIndex	BlockTemperature	CameraGain	Point	SampleVolume	Step	ExposureIndex	CoverID	Time	SampleTemperature	CoverTemperature	ExcitationIndex	Stage	Exposure	Cycle
21	20190205smp65-76	x1	m1	*	1	94.5183,94.5452,94.5327,94.5306,94.5504,94.5248	*	116	10	3	1	-1	1549387058.356	94.4168,94.417,94.4142,94.4144,94.42,94.4139	104.966	1	3	60	1

[quant]
region	quant	count	saturation
IA1	2861600	1013	0
OA1	657248	237	0
IA2	2860432	1008	0
OA2	658128	236	0
IA3	2871184	1008	0
OA3	654768	234	0
IA4	2904720	1016	0
OA4	655728	234	0
IA5	2908592	1017	0
OA5	651856	233	0
IA6	2889696	1010	0
OA6	668416	240	0
IA7	2885104	1006	0
OA7	667392	239	0
IA8	2898864	1013	0
OA8	661152	237	0
IA9	2915568	1016	0
OA9	658592	237	0
IA10	2889008	1017	0
OA10	653488	236	0
IA11	2882032	1017	0
OA11	650576	235	0
IA12	2853664	1011	0
OA12	658288	238	0
IB1	2861584	1009	0
OB1	662880	237	0
IB2	2882560	1010	0
OB2	676064	241	0
IB3	2913808	1016	0
OB3	675200	240	0
IB4	2918624	1014	0
OB4	674144	239	0
IB5	2910384	1009	0
OB5	668144	237	0
IB6	2919504	1011	0
OB6	662720	235	0
IB7	2943456	1016	0
OB7	667600	237	0
IB8	2936992	1018	0
OB8	665424	237	0
IB9	2921680	1015	0
OB9	661584	236	0
IB10	2885824	1007	0
OB10	670496	240	0
IB11	2893680	1013	0
OB11	658448	237	0
IB12	2853920	1009	0
OB12	663952	239	0
IC1	2883344	1015	0
OC1	666848	239	0
IC2	2897568	1016	0
OC2	673296	240	0
IC3	2911296	1011	0
OC3	667216	238	0
IC4	2910992	1007	0
OC4	678912	241	0
IC5	2935552	1013	0
OC5	678864	240	0
IC6	2945712	1016	0
OC6	676496	240	0
IC7	2947856	1011	0
OC7	676656	240	0
IC8	2929056	1008	0
OC8	666624	236	0
IC9	2922096	1011	0
OC9	664896	237	0
IC10	2891904	1006	0
OC10	668592	239	0
IC11	2880592	1006	0
OC11	668352	240	0
IC12	2871360	1011	0
OC12	656400	236	0
ID1	2891232	1012	0
OD1	666768	238	0
ID2	2908640	1012	0
OD2	666416	237	0
ID3	2915872	1007	0
OD3	667920	237	0
ID4	2951296	1016	0
OD4	664944	236	0
ID5	2944192	1010	0
OD5	681088	241	0
ID6	2941904	1007	0
OD6	674880	238	0
ID7	2969456	1012	0
OD7	680640	240	0
ID8	2944832	1008	0
OD8	685456	242	0
ID9	2924672	1006	0
OD9	673632	239	0
ID10	2928720	1012	0
OD10	665248	237	0
ID11	2898016	1010	0
OD11	665136	238	0
ID12	2889056	1013	0
OD12	671312	241	0
IE1	2888256	1012	0
OE1	675536	242	0
IE2	2890768	1006	0
OE2	674656	240	0
IE3	2928064	1011	0
OE3	668688	237	0
IE4	2924448	1007	0
OE4	687952	243	0
IE5	2957664	1015	0
OE5	678624	240	0
IE6	2966304	1012	0
OE6	672960	237	0
IE7	2960624	1010	0
OE7	668400	236	0
IE8	2944080	1010	0
OE8	668112	236	0
IE9	2934768	1011	0
OE9	678576	241	0
IE10	2938320	1016	0
OE10	660896	236	0
IE11	2920256	1016	0
OE11	664432	238	0
IE12	2882272	1012	0
OE12	661472	238	0
IF1	2873696	1007	0
OF1	673408	241	0
IF2	2901280	1010	0
OF2	668848	238	0
IF3	2953504	1018	0
OF3	673360	239	0
IF4	2955232	1015	0
OF4	673568	239	0
IF5	2943056	1010	0
OF5	668336	237	0
IF6	2943664	1010	0
OF6	667344	236	0
IF7	2956672	1012	0
OF7	669472	237	0
IF8	3054864	1016	0
OF8	672928	239	0
IF9	2929184	1012	0
OF9	671536	239	0
IF10	2903760	1006	0
OF10	671216	240	0
IF11	2898864	1013	0
OF11	663760	238	0
IF12	2900992	1015	0
OF12	657664	237	0
IG1	2872288	1009	0
OG1	678800	243	0
IG2	2905584	1012	0
OG2	666880	238	0
IG3	2910784	1007	0
OG3	669296	238	0
IG4	2925232	1010	0
OG4	680704	242	0
IG5	2917488	1006	0
OG5	675184	240	0
IG6	2931136	1010	0
OG6	668288	238	0
IG7	2931584	1008	0
OG7	663520	235	0
IG8	2940384	1015	0
OG8	661968	236	0
IG9	2925664	1016	0
OG9	668096	239	0
IG10	2919184	1016	0
OG10	663072	238	0
IG11	2889280	1011	0
OG11	662272	238	0
IG12	2868944	1010	0
OG12	653968	236	0
IH1	2882048	1011	0
OH1	665488	239	0
IH2	2922672	1018	0
OH2	664736	237	0
IH3	2924048	1013	0
OH3	673648	240	0
IH4	2901968	1005	0
OH4	665488	237	0
IH5	2922384	1011	0
OH5	666976	238	0
IH6	2938112	1016	0
OH6	654944	234	0
IH7	2942064	1017	0
OH7	658784	235	0
IH8	2910768	1009	0
OH8	666480	238	0
IH9	2900400	1010	0
OH9	667440	239	0
IH10	2896240	1011	0
OH10	667552	240	0
IH11	2873968	1009	0
OH11	664896	240	0
IH12	2856416	1007	0
OH12	652832	235	0
```
