## Supplementary material for "A toolbox of Stable Integration Vectors (SIV) in the fission yeast *Schizosaccharomyces pombe*": Source data: S03_C001_T03_P0116_M1_X1_E2.quant

```
[instrument]
blockid	numofrow	numofcol	coversn	version	coverid	lamphours	blocksn	type	sn
21	8	12	*	1.3.2	*	*	*	ruo	272510497

[head]
version	name	operator	timestamp	expirytime	calibrationID
1.0.5	Quantitation	GUEST	*	*	*

[properties]
quantversion
0.2.5

[conditions]
BlkID	Run	ExcitationColor	EmissionColor	CameraBias	EmissionIndex	BlockTemperature	CameraGain	Point	SampleVolume	Step	ExposureIndex	CoverID	Time	SampleTemperature	CoverTemperature	ExcitationIndex	Stage	Exposure	Cycle
21	20190205smp65-76	x1	m1	*	1	94.5183,94.5452,94.5327,94.5306,94.5504,94.5248	*	116	10	3	2	-1	1549387058.995	94.4168,94.417,94.4142,94.4144,94.42,94.4139	104.966	1	3	175	1

[quant]
region	quant	count	saturation
IA1	2992496	1013	0
OA1	671824	237	0
IA2	3010192	1008	0
OA2	674160	236	0
IA3	3043056	1008	0
OA3	671280	234	0
IA4	3109488	1016	0
OA4	676768	234	0
IA5	3127952	1017	0
OA5	674960	233	0
IA6	3129904	1010	0
OA6	697696	240	0
IA7	3141264	1006	0
OA7	695632	239	0
IA8	3151904	1013	0
OA8	687760	237	0
IA9	3202448	1016	0
OA9	683744	237	0
IA10	3114160	1017	0
OA10	677168	236	0
IA11	3106992	1017	0
OA11	671712	235	0
IA12	3026656	1011	0
OA12	674064	238	0
IB1	3006928	1009	0
OB1	675504	237	0
IB2	3060208	1010	0
OB2	691936	241	0
IB3	3127488	1016	0
OB3	692992	240	0
IB4	3143952	1014	0
OB4	695248	239	0
IB5	3169008	1009	0
OB5	697200	237	0
IB6	3191552	1011	0
OB6	688992	235	0
IB7	3227328	1016	0
OB7	697792	237	0
IB8	3222880	1018	0
OB8	696480	237	0
IB9	3202880	1015	0
OB9	689488	236	0
IB10	3141904	1007	0
OB10	696224	240	0
IB11	3144096	1013	0
OB11	678896	237	0
IB12	3037696	1009	0
OB12	679584	239	0
IC1	3050992	1015	0
OC1	683328	239	0
IC2	3065616	1016	0
OC2	692096	240	0
IC3	3145120	1011	0
OC3	694192	238	0
IC4	3174496	1007	0
OC4	707632	241	0
IC5	3223584	1013	0
OC5	709632	240	0
IC6	3255552	1016	0
OC6	713376	240	0
IC7	3274320	1011	0
OC7	715888	240	0
IC8	3257728	1008	0
OC8	702960	236	0
IC9	3237408	1011	0
OC9	701712	237	0
IC10	3181488	1006	0
OC10	700592	239	0
IC11	3146496	1006	0
OC11	694800	240	0
IC12	3073632	1011	0
OC12	675840	236	0
ID1	3075120	1012	0
OD1	678928	238	0
ID2	3117008	1012	0
OD2	685440	237	0
ID3	3155216	1007	0
OD3	691872	237	0
ID4	3231408	1016	0
OD4	696080	236	0
ID5	3254896	1010	0
OD5	716144	241	0
ID6	3288096	1007	0
OD6	716416	238	0
ID7	3322832	1012	0
OD7	719600	240	0
ID8	3290112	1008	0
OD8	724496	242	0
ID9	3259120	1006	0
OD9	710688	239	0
ID10	3241296	1012	0
OD10	696112	237	0
ID11	3166320	1010	0
OD11	692272	238	0
ID12	3104752	1013	0
OD12	693680	241	0
IE1	3065152	1012	0
OE1	692128	242	0
IE2	3092576	1006	0
OE2	694416	240	0
IE3	3183072	1011	0
OE3	691664	237	0
IE4	3212496	1007	0
OE4	717904	243	0
IE5	3280416	1015	0
OE5	711984	240	0
IE6	3324400	1012	0
OE6	712848	237	0
IE7	3325632	1010	0
OE7	709424	236	0
IE8	3288560	1010	0
OE8	705824	236	0
IE9	3274416	1011	0
OE9	716496	241	0
IE10	3251680	1016	0
OE10	693984	236	0
IE11	3193296	1016	0
OE11	692960	238	0
IE12	3105280	1012	0
OE12	684832	238	0
IF1	3062304	1007	0
OF1	690592	241	0
IF2	3116208	1010	0
OF2	690016	238	0
IF3	3218240	1018	0
OF3	697680	239	0
IF4	3255024	1015	0
OF4	704688	239	0
IF5	3263664	1010	0
OF5	702496	237	0
IF6	3284848	1010	0
OF6	702336	236	0
IF7	3303680	1012	0
OF7	706544	237	0
IF8	3588736	1016	0
OF8	711344	239	0
IF9	3268992	1012	0
OF9	705840	239	0
IF10	3209504	1006	0
OF10	702400	240	0
IF11	3165488	1013	0
OF11	689136	238	0
IF12	3138032	1015	0
OF12	679680	237	0
IG1	3053488	1009	0
OG1	691264	243	0
IG2	3108688	1012	0
OG2	685680	238	0
IG3	3149360	1007	0
OG3	690992	238	0
IG4	3194128	1010	0
OG4	705776	242	0
IG5	3210928	1006	0
OG5	702576	240	0
IG6	3245088	1010	0
OG6	700640	238	0
IG7	3248112	1008	0
OG7	690064	235	0
IG8	3258336	1015	0
OG8	692080	236	0
IG9	3220752	1016	0
OG9	699616	239	0
IG10	3202848	1016	0
OG10	688288	238	0
IG11	3136704	1011	0
OG11	684928	238	0
IG12	3079296	1010	0
OG12	672016	236	0
IH1	3047152	1011	0
OH1	680528	239	0
IH2	3113120	1018	0
OH2	679584	237	0
IH3	3155232	1013	0
OH3	693200	240	0
IH4	3147728	1005	0
OH4	688576	237	0
IH5	3186480	1011	0
OH5	692176	238	0
IH6	3219728	1016	0
OH6	681248	234	0
IH7	3224400	1017	0
OH7	682176	235	0
IH8	3182736	1009	0
OH8	692672	238	0
IH9	3165600	1010	0
OH9	691808	239	0
IH10	3136544	1011	0
OH10	687808	240	0
IH11	3098368	1009	0
OH11	682032	240	0
IH12	3045856	1007	0
OH12	663136	235	0
```
