## Supplementary material for "A toolbox of Stable Integration Vectors (SIV) in the fission yeast *Schizosaccharomyces pombe*": Source data: S03_C001_T03_P0116_M1_X1_E3.quant

```
[instrument]
blockid	numofrow	numofcol	coversn	version	coverid	lamphours	blocksn	type	sn
21	8	12	*	1.3.2	*	*	*	ruo	272510497

[head]
version	name	operator	timestamp	expirytime	calibrationID
1.0.5	Quantitation	GUEST	*	*	*

[properties]
quantversion
0.2.5

[conditions]
BlkID	Run	ExcitationColor	EmissionColor	CameraBias	EmissionIndex	BlockTemperature	CameraGain	Point	SampleVolume	Step	ExposureIndex	CoverID	Time	SampleTemperature	CoverTemperature	ExcitationIndex	Stage	Exposure	Cycle
21	20190205smp65-76	x1	m1	*	1	94.5183,94.5452,94.5327,94.5306,94.5504,94.5248	*	116	10	3	3	-1	1549387059.710	94.4168,94.417,94.4142,94.4144,94.42,94.4139	104.966	1	3	520	1

[quant]
region	quant	count	saturation
IA1	3369264	1013	0
OA1	707760	237	0
IA2	3435216	1008	0
OA2	718272	236	0
IA3	3529712	1008	0
OA3	724624	234	0
IA4	3719200	1016	0
OA4	733456	234	0
IA5	3767488	1017	0
OA5	741584	233	0
IA6	3822928	1010	0
OA6	772928	240	0
IA7	3887872	1006	0
OA7	770800	239	0
IA8	3898928	1013	0
OA8	762448	237	0
IA9	4040576	1016	0
OA9	757712	237	0
IA10	3760528	1017	0
OA10	743312	236	0
IA11	3759648	1017	0
OA11	728848	235	0
IA12	3531296	1011	0
OA12	717920	238	0
IB1	3450864	1009	0
OB1	713936	237	0
IB2	3599440	1010	0
OB2	742560	241	0
IB3	3760928	1016	0
OB3	756672	240	0
IB4	3850080	1014	0
OB4	771456	239	0
IB5	3929632	1009	0
OB5	784368	237	0
IB6	4020848	1011	0
OB6	780416	235	0
IB7	4100384	1016	0
OB7	795392	237	0
IB8	4095472	1018	0
OB8	795552	237	0
IB9	4070928	1015	0
OB9	778768	236	0
IB10	3918112	1007	0
OB10	779968	240	0
IB11	3910160	1013	0
OB11	750416	237	0
IB12	3597392	1009	0
OB12	736944	239	0
IC1	3525232	1015	0
OC1	728112	239	0
IC2	3584128	1016	0
OC2	752432	240	0
IC3	3829808	1011	0
OC3	763504	238	0
IC4	3956128	1007	0
OC4	790832	241	0
IC5	4090880	1013	0
OC5	804688	240	0
IC6	4185424	1016	0
OC6	818816	240	0
IC7	4277584	1011	0
OC7	828864	240	0
IC8	4234304	1008	0
OC8	811616	236	0
IC9	4184960	1011	0
OC9	805120	237	0
IC10	4029056	1006	0
OC10	792400	239	0
IC11	3937744	1006	0
OC11	774736	240	0
IC12	3686352	1011	0
OC12	737856	236	0
ID1	3629536	1012	0
OD1	731248	238	0
ID2	3768592	1012	0
OD2	746928	237	0
ID3	3894608	1007	0
OD3	770864	237	0
ID4	4090064	1016	0
OD4	787824	236	0
ID5	4203184	1010	0
OD5	826032	241	0
ID6	4324064	1007	0
OD6	842112	238	0
ID7	4409152	1012	0
OD7	846960	240	0
ID8	4354592	1008	0
OD8	848528	242	0
ID9	4279056	1006	0
OD9	825648	239	0
ID10	4190768	1012	0
OD10	798624	237	0
ID11	3987200	1010	0
OD11	775920	238	0
ID12	3790736	1013	0
OD12	762768	241	0
IE1	3596720	1012	0
OE1	742832	242	0
IE2	3713792	1006	0
OE2	757488	240	0
IE3	3937264	1011	0
OE3	770944	237	0
IE4	4071280	1007	0
OE4	813936	243	0
IE5	4249968	1015	0
OE5	823216	240	0
IE6	4407808	1012	0
OE6	839664	237	0
IE7	4420288	1010	0
OE7	839120	236	0
IE8	4335552	1010	0
OE8	824896	236	0
IE9	4284576	1011	0
OE9	829904	241	0
IE10	4174192	1016	0
OE10	792800	236	0
IE11	4015600	1016	0
OE11	774768	238	0
IE12	3773152	1012	0
OE12	751360	238	0
IF1	3597136	1007	0
OF1	737776	241	0
IF2	3740976	1010	0
OF2	748368	238	0
IF3	4007744	1018	0
OF3	771424	239	0
IF4	4133296	1015	0
OF4	789040	239	0
IF5	4205136	1010	0
OF5	801568	237	0
IF6	4275312	1010	0
OF6	811152	236	0
IF7	4330080	1012	0
OF7	818544	237	0
IF8	5161408	1016	0
OF8	826768	239	0
IF9	4227872	1012	0
OF9	809696	239	0
IF10	4094720	1006	0
OF10	794464	240	0
IF11	3944832	1013	0
OF11	766416	238	0
IF12	3832112	1015	0
OF12	739424	237	0
IG1	3582624	1009	0
OG1	737248	243	0
IG2	3727184	1012	0
OG2	740656	238	0
IG3	3874016	1007	0
OG3	756944	238	0
IG4	4009712	1010	0
OG4	783888	242	0
IG5	4084672	1006	0
OG5	790480	240	0
IG6	4174160	1010	0
OG6	794128	238	0
IG7	4197712	1008	0
OG7	783552	235	0
IG8	4205584	1015	0
OG8	783888	236	0
IG9	4113056	1016	0
OG9	788368	239	0
IG10	4058656	1016	0
OG10	770704	238	0
IG11	3902016	1011	0
OG11	749408	238	0
IG12	3708672	1010	0
OG12	726384	236	0
IH1	3553616	1011	0
OH1	718080	239	0
IH2	3697968	1018	0
OH2	723696	237	0
IH3	3854576	1013	0
OH3	747728	240	0
IH4	3890832	1005	0
OH4	747488	237	0
IH5	3981776	1011	0
OH5	762064	238	0
IH6	4069648	1016	0
OH6	754416	234	0
IH7	4068976	1017	0
OH7	760416	235	0
IH8	4007520	1009	0
OH8	767440	238	0
IH9	3963136	1010	0
OH9	761488	239	0
IH10	3867520	1011	0
OH10	750784	240	0
IH11	3765216	1009	0
OH11	736480	240	0
IH12	3622016	1007	0
OH12	709056	235	0
```
