## Supplementary material for "A toolbox of Stable Integration Vectors (SIV) in the fission yeast *Schizosaccharomyces pombe*": Source data: S03_C001_T03_P0117_M1_X1_E1.quant

```
[instrument]
blockid	numofrow	numofcol	coversn	version	coverid	lamphours	blocksn	type	sn
21	8	12	*	1.3.2	*	*	*	ruo	272510497

[head]
version	name	operator	timestamp	expirytime	calibrationID
1.0.5	Quantitation	GUEST	*	*	*

[properties]
quantversion
0.2.5

[conditions]
BlkID	Run	ExcitationColor	EmissionColor	CameraBias	EmissionIndex	BlockTemperature	CameraGain	Point	SampleVolume	Step	ExposureIndex	CoverID	Time	SampleTemperature	CoverTemperature	ExcitationIndex	Stage	Exposure	Cycle
21	20190205smp65-76	x1	m1	*	1	94.8539,94.8339,94.8347,94.8091,94.8322,94.8227	*	117	10	3	1	-1	1549387066.353	94.7103,94.7132,94.7096,94.7084,94.7112,94.7102	105.057	1	3	60	1

[quant]
region	quant	count	saturation
IA1	2862208	1013	0
OA1	658912	237	0
IA2	2861232	1008	0
OA2	660128	236	0
IA3	2876768	1008	0
OA3	655280	234	0
IA4	2903216	1016	0
OA4	653120	234	0
IA5	2909984	1017	0
OA5	653408	233	0
IA6	2891888	1010	0
OA6	670816	240	0
IA7	2888992	1006	0
OA7	668320	239	0
IA8	2898736	1013	0
OA8	662224	237	0
IA9	2917216	1016	0
OA9	660656	237	0
IA10	2888656	1017	0
OA10	655568	236	0
IA11	2886032	1017	0
OA11	650384	235	0
IA12	2851024	1011	0
OA12	658304	238	0
IB1	2861776	1009	0
OB1	661856	237	0
IB2	2884688	1010	0
OB2	674192	241	0
IB3	2919344	1016	0
OB3	673984	240	0
IB4	2915248	1014	0
OB4	672672	239	0
IB5	2905520	1009	0
OB5	665248	237	0
IB6	2915824	1011	0
OB6	658608	235	0
IB7	2936784	1016	0
OB7	666272	237	0
IB8	2935872	1018	0
OB8	664752	237	0
IB9	2917312	1015	0
OB9	658960	236	0
IB10	2884752	1007	0
OB10	669040	240	0
IB11	2895616	1013	0
OB11	659056	237	0
IB12	2851504	1009	0
OB12	663360	239	0
IC1	2878128	1015	0
OC1	666176	239	0
IC2	2891600	1016	0
OC2	673488	240	0
IC3	2911392	1011	0
OC3	669888	238	0
IC4	2906352	1007	0
OC4	678832	241	0
IC5	2927648	1013	0
OC5	676592	240	0
IC6	2944208	1016	0
OC6	676448	240	0
IC7	2943328	1011	0
OC7	678544	240	0
IC8	2925296	1008	0
OC8	666560	236	0
IC9	2917088	1011	0
OC9	664512	237	0
IC10	2887568	1006	0
OC10	667888	239	0
IC11	2878064	1006	0
OC11	668608	240	0
IC12	2864864	1011	0
OC12	657936	236	0
ID1	2882832	1012	0
OD1	663392	238	0
ID2	2905376	1012	0
OD2	664816	237	0
ID3	2908624	1007	0
OD3	665936	237	0
ID4	2942160	1016	0
OD4	665248	236	0
ID5	2940816	1010	0
OD5	680080	241	0
ID6	2935088	1007	0
OD6	673616	238	0
ID7	2960176	1012	0
OD7	680080	240	0
ID8	2939408	1008	0
OD8	684720	242	0
ID9	2917632	1006	0
OD9	673552	239	0
ID10	2920944	1012	0
OD10	661920	237	0
ID11	2892944	1010	0
OD11	662928	238	0
ID12	2879696	1013	0
OD12	669312	241	0
IE1	2882208	1012	0
OE1	675072	242	0
IE2	2887088	1006	0
OE2	673392	240	0
IE3	2927616	1011	0
OE3	668048	237	0
IE4	2922928	1007	0
OE4	687312	243	0
IE5	2961712	1015	0
OE5	677184	240	0
IE6	2963104	1012	0
OE6	671248	237	0
IE7	2963104	1010	0
OE7	668752	236	0
IE8	2948464	1010	0
OE8	667328	236	0
IE9	2938320	1011	0
OE9	678880	241	0
IE10	2937712	1016	0
OE10	659968	236	0
IE11	2912176	1016	0
OE11	662736	238	0
IE12	2883280	1012	0
OE12	662288	238	0
IF1	2873616	1007	0
OF1	673328	241	0
IF2	2906320	1010	0
OF2	667888	238	0
IF3	2951856	1018	0
OF3	673008	239	0
IF4	2952176	1015	0
OF4	674704	239	0
IF5	2939744	1010	0
OF5	668960	237	0
IF6	2943392	1010	0
OF6	664720	236	0
IF7	2955888	1012	0
OF7	667824	237	0
IF8	3056672	1016	0
OF8	673632	239	0
IF9	2929936	1012	0
OF9	669600	239	0
IF10	2902192	1006	0
OF10	671920	240	0
IF11	2896752	1013	0
OF11	665568	238	0
IF12	2898304	1015	0
OF12	656480	237	0
IG1	2878896	1009	0
OG1	679424	243	0
IG2	2904320	1012	0
OG2	666496	238	0
IG3	2909936	1007	0
OG3	668784	238	0
IG4	2925312	1010	0
OG4	679472	242	0
IG5	2922704	1006	0
OG5	674336	240	0
IG6	2928416	1010	0
OG6	667440	238	0
IG7	2930752	1008	0
OG7	660256	235	0
IG8	2940064	1015	0
OG8	661312	236	0
IG9	2931168	1016	0
OG9	669040	239	0
IG10	2923456	1016	0
OG10	662016	238	0
IG11	2889584	1011	0
OG11	661248	238	0
IG12	2871216	1010	0
OG12	654272	236	0
IH1	2877280	1011	0
OH1	663568	239	0
IH2	2916064	1018	0
OH2	663936	237	0
IH3	2918640	1013	0
OH3	671184	240	0
IH4	2898512	1005	0
OH4	663520	237	0
IH5	2917344	1011	0
OH5	667776	238	0
IH6	2931712	1016	0
OH6	655024	234	0
IH7	2939664	1017	0
OH7	657904	235	0
IH8	2902416	1009	0
OH8	665200	238	0
IH9	2892624	1010	0
OH9	665984	239	0
IH10	2887104	1011	0
OH10	665712	240	0
IH11	2870672	1009	0
OH11	664160	240	0
IH12	2852016	1007	0
OH12	650304	235	0
```
