## Supplementary material for "A toolbox of Stable Integration Vectors (SIV) in the fission yeast *Schizosaccharomyces pombe*": Source data: S03_C001_T03_P0117_M1_X1_E2.quant

```
[instrument]
blockid	numofrow	numofcol	coversn	version	coverid	lamphours	blocksn	type	sn
21	8	12	*	1.3.2	*	*	*	ruo	272510497

[head]
version	name	operator	timestamp	expirytime	calibrationID
1.0.5	Quantitation	GUEST	*	*	*

[properties]
quantversion
0.2.5

[conditions]
BlkID	Run	ExcitationColor	EmissionColor	CameraBias	EmissionIndex	BlockTemperature	CameraGain	Point	SampleVolume	Step	ExposureIndex	CoverID	Time	SampleTemperature	CoverTemperature	ExcitationIndex	Stage	Exposure	Cycle
21	20190205smp65-76	x1	m1	*	1	94.8539,94.8339,94.8347,94.8091,94.8322,94.8227	*	117	10	3	2	-1	1549387067.014	94.7103,94.7132,94.7096,94.7084,94.7112,94.7102	105.057	1	3	175	1

[quant]
region	quant	count	saturation
IA1	2988032	1013	0
OA1	670672	237	0
IA2	3006144	1008	0
OA2	674688	236	0
IA3	3039936	1008	0
OA3	674832	234	0
IA4	3108176	1016	0
OA4	675440	234	0
IA5	3121200	1017	0
OA5	675552	233	0
IA6	3124752	1010	0
OA6	698112	240	0
IA7	3136800	1006	0
OA7	695136	239	0
IA8	3151808	1013	0
OA8	688688	237	0
IA9	3198384	1016	0
OA9	682576	237	0
IA10	3107920	1017	0
OA10	677856	236	0
IA11	3106208	1017	0
OA11	672848	235	0
IA12	3023488	1011	0
OA12	673440	238	0
IB1	3004016	1009	0
OB1	672864	237	0
IB2	3062576	1010	0
OB2	691856	241	0
IB3	3126240	1016	0
OB3	695568	240	0
IB4	3143440	1014	0
OB4	695824	239	0
IB5	3158128	1009	0
OB5	695856	237	0
IB6	3188480	1011	0
OB6	690272	235	0
IB7	3225504	1016	0
OB7	697104	237	0
IB8	3223840	1018	0
OB8	697296	237	0
IB9	3205888	1015	0
OB9	689168	236	0
IB10	3139456	1007	0
OB10	695616	240	0
IB11	3141872	1013	0
OB11	682992	237	0
IB12	3038592	1009	0
OB12	682176	239	0
IC1	3040800	1015	0
OC1	683216	239	0
IC2	3064672	1016	0
OC2	691760	240	0
IC3	3140592	1011	0
OC3	693280	238	0
IC4	3173120	1007	0
OC4	705664	241	0
IC5	3221280	1013	0
OC5	708512	240	0
IC6	3253712	1016	0
OC6	711200	240	0
IC7	3272672	1011	0
OC7	714256	240	0
IC8	3248128	1008	0
OC8	703232	236	0
IC9	3241968	1011	0
OC9	699872	237	0
IC10	3176640	1006	0
OC10	698176	239	0
IC11	3142304	1006	0
OC11	694032	240	0
IC12	3073584	1011	0
OC12	677424	236	0
ID1	3070384	1012	0
OD1	682912	238	0
ID2	3116288	1012	0
OD2	685936	237	0
ID3	3154480	1007	0
OD3	692432	237	0
ID4	3227392	1016	0
OD4	693984	236	0
ID5	3252800	1010	0
OD5	715936	241	0
ID6	3282480	1007	0
OD6	716848	238	0
ID7	3317904	1012	0
OD7	722704	240	0
ID8	3288704	1008	0
OD8	723312	242	0
ID9	3254960	1006	0
OD9	709472	239	0
ID10	3234976	1012	0
OD10	694160	237	0
ID11	3166416	1010	0
OD11	691536	238	0
ID12	3103072	1013	0
OD12	693968	241	0
IE1	3061904	1012	0
OE1	693552	242	0
IE2	3096000	1006	0
OE2	696912	240	0
IE3	3180848	1011	0
OE3	693280	237	0
IE4	3213568	1007	0
OE4	719008	243	0
IE5	3282896	1015	0
OE5	714464	240	0
IE6	3322224	1012	0
OE6	714256	237	0
IE7	3326144	1010	0
OE7	713392	236	0
IE8	3292432	1010	0
OE8	706880	236	0
IE9	3272368	1011	0
OE9	717552	241	0
IE10	3247504	1016	0
OE10	694896	236	0
IE11	3191568	1016	0
OE11	691248	238	0
IE12	3107792	1012	0
OE12	685024	238	0
IF1	3049712	1007	0
OF1	688576	241	0
IF2	3108976	1010	0
OF2	686896	238	0
IF3	3217136	1018	0
OF3	697456	239	0
IF4	3243872	1015	0
OF4	700992	239	0
IF5	3253104	1010	0
OF5	698416	237	0
IF6	3269888	1010	0
OF6	701040	236	0
IF7	3290608	1012	0
OF7	704192	237	0
IF8	3575680	1016	0
OF8	710128	239	0
IF9	3251376	1012	0
OF9	705328	239	0
IF10	3197136	1006	0
OF10	700544	240	0
IF11	3160032	1013	0
OF11	687728	238	0
IF12	3129264	1015	0
OF12	678720	237	0
IG1	3053680	1009	0
OG1	693840	243	0
IG2	3110064	1012	0
OG2	685712	238	0
IG3	3152544	1007	0
OG3	691776	238	0
IG4	3197904	1010	0
OG4	705872	242	0
IG5	3209072	1006	0
OG5	704208	240	0
IG6	3245936	1010	0
OG6	701456	238	0
IG7	3248064	1008	0
OG7	692032	235	0
IG8	3253152	1015	0
OG8	693952	236	0
IG9	3225344	1016	0
OG9	698528	239	0
IG10	3204192	1016	0
OG10	690032	238	0
IG11	3139840	1011	0
OG11	683920	238	0
IG12	3080816	1010	0
OG12	671984	236	0
IH1	3043664	1011	0
OH1	678112	239	0
IH2	3106832	1018	0
OH2	677472	237	0
IH3	3150848	1013	0
OH3	688816	240	0
IH4	3143456	1005	0
OH4	682272	237	0
IH5	3182112	1011	0
OH5	690432	238	0
IH6	3209632	1016	0
OH6	679344	234	0
IH7	3217792	1017	0
OH7	680768	235	0
IH8	3172960	1009	0
OH8	690048	238	0
IH9	3158080	1010	0
OH9	685792	239	0
IH10	3128208	1011	0
OH10	687376	240	0
IH11	3086480	1009	0
OH11	682064	240	0
IH12	3040480	1007	0
OH12	662544	235	0
```
