## Supplementary material for "A toolbox of Stable Integration Vectors (SIV) in the fission yeast *Schizosaccharomyces pombe*": Source data: S03_C001_T03_P0117_M1_X1_E3.quant

```
[instrument]
blockid	numofrow	numofcol	coversn	version	coverid	lamphours	blocksn	type	sn
21	8	12	*	1.3.2	*	*	*	ruo	272510497

[head]
version	name	operator	timestamp	expirytime	calibrationID
1.0.5	Quantitation	GUEST	*	*	*

[properties]
quantversion
0.2.5

[conditions]
BlkID	Run	ExcitationColor	EmissionColor	CameraBias	EmissionIndex	BlockTemperature	CameraGain	Point	SampleVolume	Step	ExposureIndex	CoverID	Time	SampleTemperature	CoverTemperature	ExcitationIndex	Stage	Exposure	Cycle
21	20190205smp65-76	x1	m1	*	1	94.8539,94.8339,94.8347,94.8091,94.8322,94.8227	*	117	10	3	3	-1	1549387067.727	94.7103,94.7132,94.7096,94.7084,94.7112,94.7102	105.057	1	3	520	1

[quant]
region	quant	count	saturation
IA1	3362400	1013	0
OA1	707296	237	0
IA2	3428480	1008	0
OA2	717952	236	0
IA3	3528096	1008	0
OA3	722256	234	0
IA4	3714992	1016	0
OA4	732544	234	0
IA5	3763248	1017	0
OA5	738928	233	0
IA6	3826336	1010	0
OA6	770496	240	0
IA7	3879760	1006	0
OA7	773504	239	0
IA8	3895696	1013	0
OA8	762352	237	0
IA9	4031456	1016	0
OA9	755568	237	0
IA10	3750592	1017	0
OA10	742976	236	0
IA11	3757680	1017	0
OA11	726784	235	0
IA12	3529936	1011	0
OA12	717280	238	0
IB1	3447120	1009	0
OB1	715824	237	0
IB2	3598400	1010	0
OB2	743728	241	0
IB3	3757888	1016	0
OB3	757056	240	0
IB4	3850304	1014	0
OB4	773152	239	0
IB5	3931648	1009	0
OB5	786256	237	0
IB6	4014160	1011	0
OB6	779264	235	0
IB7	4100928	1016	0
OB7	794944	237	0
IB8	4094448	1018	0
OB8	792640	237	0
IB9	4072080	1015	0
OB9	779120	236	0
IB10	3918640	1007	0
OB10	781168	240	0
IB11	3903280	1013	0
OB11	753760	237	0
IB12	3606672	1009	0
OB12	737776	239	0
IC1	3526400	1015	0
OC1	729328	239	0
IC2	3574736	1016	0
OC2	752384	240	0
IC3	3823184	1011	0
OC3	764704	238	0
IC4	3953328	1007	0
OC4	795328	241	0
IC5	4082624	1013	0
OC5	808816	240	0
IC6	4175024	1016	0
OC6	822368	240	0
IC7	4264144	1011	0
OC7	830384	240	0
IC8	4230752	1008	0
OC8	814304	236	0
IC9	4184976	1011	0
OC9	807008	237	0
IC10	4015712	1006	0
OC10	794352	239	0
IC11	3938304	1006	0
OC11	775248	240	0
IC12	3687104	1011	0
OC12	738096	236	0
ID1	3628048	1012	0
OD1	730720	238	0
ID2	3756704	1012	0
OD2	745824	237	0
ID3	3886176	1007	0
OD3	768880	237	0
ID4	4084560	1016	0
OD4	786640	236	0
ID5	4196352	1010	0
OD5	827168	241	0
ID6	4318768	1007	0
OD6	840560	238	0
ID7	4395648	1012	0
OD7	849136	240	0
ID8	4338464	1008	0
OD8	846640	242	0
ID9	4263824	1006	0
OD9	823696	239	0
ID10	4183520	1012	0
OD10	796832	237	0
ID11	3975360	1010	0
OD11	778240	238	0
ID12	3777152	1013	0
OD12	761536	241	0
IE1	3588384	1012	0
OE1	739024	242	0
IE2	3705616	1006	0
OE2	756688	240	0
IE3	3925072	1011	0
OE3	764560	237	0
IE4	4054256	1007	0
OE4	812128	243	0
IE5	4234640	1015	0
OE5	819984	240	0
IE6	4386784	1012	0
OE6	838576	237	0
IE7	4404752	1010	0
OE7	838752	236	0
IE8	4320768	1010	0
OE8	823776	236	0
IE9	4267856	1011	0
OE9	828400	241	0
IE10	4161344	1016	0
OE10	794288	236	0
IE11	4004032	1016	0
OE11	777200	238	0
IE12	3762368	1012	0
OE12	751040	238	0
IF1	3585280	1007	0
OF1	736432	241	0
IF2	3734592	1010	0
OF2	747760	238	0
IF3	3998432	1018	0
OF3	771008	239	0
IF4	4126768	1015	0
OF4	787392	239	0
IF5	4192864	1010	0
OF5	798464	237	0
IF6	4262272	1010	0
OF6	809088	236	0
IF7	4319648	1012	0
OF7	816096	237	0
IF8	5137968	1016	0
OF8	823216	239	0
IF9	4215936	1012	0
OF9	807264	239	0
IF10	4086384	1006	0
OF10	794864	240	0
IF11	3933584	1013	0
OF11	766176	238	0
IF12	3827648	1015	0
OF12	741600	237	0
IG1	3572032	1009	0
OG1	737648	243	0
IG2	3728032	1012	0
OG2	738800	238	0
IG3	3872448	1007	0
OG3	756096	238	0
IG4	4005072	1010	0
OG4	783232	242	0
IG5	4083328	1006	0
OG5	791776	240	0
IG6	4167472	1010	0
OG6	794448	238	0
IG7	4195648	1008	0
OG7	785968	235	0
IG8	4195824	1015	0
OG8	785024	236	0
IG9	4106752	1016	0
OG9	785088	239	0
IG10	4050160	1016	0
OG10	767888	238	0
IG11	3890656	1011	0
OG11	750864	238	0
IG12	3701312	1010	0
OG12	726928	236	0
IH1	3556672	1011	0
OH1	716448	239	0
IH2	3699408	1018	0
OH2	724768	237	0
IH3	3840560	1013	0
OH3	748912	240	0
IH4	3887600	1005	0
OH4	750192	237	0
IH5	3981792	1011	0
OH5	762336	238	0
IH6	4066384	1016	0
OH6	755600	234	0
IH7	4057904	1017	0
OH7	762544	235	0
IH8	4000432	1009	0
OH8	768672	238	0
IH9	3962352	1010	0
OH9	763248	239	0
IH10	3863152	1011	0
OH10	753456	240	0
IH11	3771632	1009	0
OH11	736944	240	0
IH12	3617120	1007	0
OH12	707040	235	0
```
