## Supplementary material for "A toolbox of Stable Integration Vectors (SIV) in the fission yeast *Schizosaccharomyces pombe*": Source data: tcprotocol.xml

```
<?xml version="1.0" encoding="UTF-8" standalone="yes"?>
<TCProtocol>
    <FileVersion>2.0</FileVersion>
    <ProtocolName>a3859f93e859441fbeedf3234f723c2d</ProtocolName>
    <UserName></UserName>
    <BlockID>21</BlockID>
    <TubeType>0</TubeType>
    <SampleVolume>10.0</SampleVolume>
    <RunMode>Standard</RunMode>
    <CoverTemperature>105.0</CoverTemperature>
    <Delay>0.0</Delay>
    <ExtendedPCRCycles>0</ExtendedPCRCycles>
    <ExtendedHoldTemp>0</ExtendedHoldTemp>
    <ExtendedHoldTime>0</ExtendedHoldTime>
    <TCStage>
        <StageFlag>PRE_CYCLING</StageFlag>
        <NumOfRepetitions>1</NumOfRepetitions>
        <StartingCycle>1</StartingCycle>
        <AutoDeltaEnabled>false</AutoDeltaEnabled>
        <TCStep>
            <CollectionFlag>0</CollectionFlag>
            <RampRate>1.6</RampRate>
            <RampRateUnit>DEGREES_PER_SECOND</RampRateUnit>
            <Temperature>50.0</Temperature>
            <Temperature>50.0</Temperature>
            <Temperature>50.0</Temperature>
            <Temperature>50.0</Temperature>
            <Temperature>50.0</Temperature>
            <Temperature>50.0</Temperature>
            <HoldTime>120</HoldTime>
            <ExtTemperature>0.0</ExtTemperature>
            <ExtHoldTime>0</ExtHoldTime>
        </TCStep>
        <TCStep>
            <CollectionFlag>0</CollectionFlag>
            <RampRate>1.6</RampRate>
            <RampRateUnit>DEGREES_PER_SECOND</RampRateUnit>
            <Temperature>95.0</Temperature>
            <Temperature>95.0</Temperature>
            <Temperature>95.0</Temperature>
            <Temperature>95.0</Temperature>
            <Temperature>95.0</Temperature>
            <Temperature>95.0</Temperature>
            <HoldTime>120</HoldTime>
            <ExtTemperature>0.0</ExtTemperature>
            <ExtHoldTime>0</ExtHoldTime>
        </TCStep>
    </TCStage>
    <TCStage>
        <StageFlag>CYCLING</StageFlag>
        <NumOfRepetitions>40</NumOfRepetitions>
        <StartingCycle>1</StartingCycle>
        <AutoDeltaEnabled>false</AutoDeltaEnabled>
        <TCStep>
            <CollectionFlag>0</CollectionFlag>
            <RampRate>1.6</RampRate>
            <RampRateUnit>DEGREES_PER_SECOND</RampRateUnit>
            <Temperature>95.0</Temperature>
            <Temperature>95.0</Temperature>
            <Temperature>95.0</Temperature>
            <Temperature>95.0</Temperature>
            <Temperature>95.0</Temperature>
            <Temperature>95.0</Temperature>
            <HoldTime>15</HoldTime>
            <ExtTemperature>0.0</ExtTemperature>
            <ExtHoldTime>0</ExtHoldTime>
        </TCStep>
        <TCStep HoldProfileId="1">
            <CollectionFlag>1</CollectionFlag>
            <RampRate>1.6</RampRate>
            <RampRateUnit>DEGREES_PER_SECOND</RampRateUnit>
            <Temperature>60.0</Temperature>
            <Temperature>60.0</Temperature>
            <Temperature>60.0</Temperature>
            <Temperature>60.0</Temperature>
            <Temperature>60.0</Temperature>
            <Temperature>60.0</Temperature>
            <HoldTime>60</HoldTime>
            <ExtTemperature>0.0</ExtTemperature>
            <ExtHoldTime>0</ExtHoldTime>
            <NumberOfFrames>1</NumberOfFrames>
        </TCStep>
    </TCStage>
    <TCStage>
        <StageFlag>DISSOCIATION</StageFlag>
        <NumOfRepetitions>1</NumOfRepetitions>
        <StartingCycle>1</StartingCycle>
        <AutoDeltaEnabled>false</AutoDeltaEnabled>
        <TCStep HoldProfileId="1">
            <CollectionFlag>1</CollectionFlag>
            <RampRate>1.6</RampRate>
            <RampRateUnit>DEGREES_PER_SECOND</RampRateUnit>
            <Temperature>95.0</Temperature>
            <Temperature>95.0</Temperature>
            <Temperature>95.0</Temperature>
            <Temperature>95.0</Temperature>
            <Temperature>95.0</Temperature>
            <Temperature>95.0</Temperature>
            <HoldTime>15</HoldTime>
            <ExtTemperature>0.0</ExtTemperature>
            <ExtHoldTime>0</ExtHoldTime>
            <NumberOfFrames>1</NumberOfFrames>
        </TCStep>
        <TCStep HoldProfileId="1">
            <CollectionFlag>1</CollectionFlag>
            <RampRate>1.6</RampRate>
            <RampRateUnit>DEGREES_PER_SECOND</RampRateUnit>
            <Temperature>60.0</Temperature>
            <Temperature>60.0</Temperature>
            <Temperature>60.0</Temperature>
            <Temperature>60.0</Temperature>
            <Temperature>60.0</Temperature>
            <Temperature>60.0</Temperature>
            <HoldTime>60</HoldTime>
            <ExtTemperature>0.0</ExtTemperature>
            <ExtHoldTime>0</ExtHoldTime>
            <NumberOfFrames>1</NumberOfFrames>
        </TCStep>
        <TCStep RampProfileId="2">
            <CollectionFlag>2</CollectionFlag>
            <RampRate>0.3</RampRate>
            <RampRateUnit>DEGREE_PER_STEP</RampRateUnit>
            <Temperature>95.0</Temperature>
            <Temperature>95.0</Temperature>
            <Temperature>95.0</Temperature>
            <Temperature>95.0</Temperature>
            <Temperature>95.0</Temperature>
            <Temperature>95.0</Temperature>
            <HoldTime>15</HoldTime>
            <ExtTemperature>0.0</ExtTemperature>
            <ExtHoldTime>0</ExtHoldTime>
            <CollectionMode>StepAndHold</CollectionMode>
            <Type>Dissociation</Type>
            <DeltaTemperature>0.3</DeltaTemperature>
            <NumberOfDataPointsPerDegree>10</NumberOfDataPointsPerDegree>
            <RampHoldTime>5</RampHoldTime>
            <NumberOfFrames>1</NumberOfFrames>
        </TCStep>
    </TCStage>
    <CollectionProfile ProfileId="2">
        <CollectionCondition>
            <FilterSet Excitation="x1" Emission="m1"/>
            <Frames>0</Frames>
        </CollectionCondition>
    </CollectionProfile>
    <CollectionProfile ProfileId="1">
        <CollectionCondition>
            <FilterSet Excitation="x1" Emission="m1"/>
            <Frames>0</Frames>
        </CollectionCondition>
        <CollectionCondition>
            <FilterSet Excitation="x2" Emission="m2"/>
            <Frames>0</Frames>
        </CollectionCondition>
        <CollectionCondition>
            <FilterSet Excitation="x3" Emission="m3"/>
            <Frames>0</Frames>
        </CollectionCondition>
        <CollectionCondition>
            <FilterSet Excitation="x4" Emission="m4"/>
            <Frames>0</Frames>
        </CollectionCondition>
        <CollectionCondition>
            <FilterSet Excitation="x5" Emission="m5"/>
            <Frames>0</Frames>
        </CollectionCondition>
    </CollectionProfile>
</TCProtocol>
```
