## Supplementary material for "A toolbox of Stable Integration Vectors (SIV) in the fission yeast *Schizosaccharomyces pombe*": Source data: analysis_result.txt

```
Session Name	
Well	Sample Name	Detector	Task	Ct	Avg Ct	Ct SD	Delta Ct	Qty	Avg Qty	Qty SD	Amp Status	Cq Conf
0	H2O	o6178o6179	Target	40.0							-1	0
Rn values	0.64650977	0.6469808	0.650535	0.6564192	0.6613895	0.6662972	0.6697243	0.6704422	0.6745333	0.6829485	0.69136804	0.69565195	0.6967943	0.70056385	0.7098596	0.7119028	0.7114453	0.71818507	0.7242874	0.73091406	0.73292387	0.72860616	0.739823	0.7508096	0.75223726	0.74921334	0.75681865	0.7679585	0.7718975	0.77738583	0.7856254	0.7935453	0.79603523	0.80073	0.80834407	0.8130519	0.8195088	0.82934254	0.8250785	0.8256981
Delta Rn values	0.008596392	0.004176364	0.0028394454	0.0038325915	0.00391182	0.0039284034	0.0024644076	-0.0017087385	-0.0025087385	0.0010153997	0.0045438292	0.00393665	1.8788947E-4	-9.33618E-4	0.0034710597	6.2316324E-4	-0.004725446	-0.0028767348	-0.0016654952	7.0086346E-5	-0.0028111886	-0.012019973	-0.005694238	4.0130396E-4	-0.0030621295	-0.010977136	-0.008262906	-0.00201412	-0.0029662312	-0.002368979	9.795043E-4	0.0040083276	0.0016071682	0.0014108442	0.0041338364	0.0039505656	0.005516393	0.010459063	0.0013039216	-0.002967572
DDCT Values	0		H2O	o6178o6179	Target	40.0									false	
1	H2O	o6178o6179	Target	40.0							-1	0
Rn values	0.62748563	0.6285008	0.63362074	0.6363088	0.6428794	0.6418385	0.64639914	0.65413284	0.66294706	0.67137897	0.6754657	0.68104935	0.684898	0.6855683	0.6857093	0.69153845	0.6992125	0.7148096	0.7175257	0.7216224	0.72970796	0.7286917	0.730474	0.7376945	0.73820454	0.7448097	0.75244415	0.76267815	0.7672905	0.7708108	0.7800862	0.78760016	0.79620457	0.7981817	0.804631	0.8076717	0.8146669	0.8201462	0.8176449	0.8208285
Delta Rn values	0.00784322	0.0035164303	0.0032943739	6.404482E-4	0.0018691093	-0.004513802	-0.005295129	-0.0029034023	5.6883733E-4	0.0036587727	0.0024035296	0.0026451976	0.0011518933	-0.0035198284	-0.00872078	-0.0082336	-0.0059015383	0.004353591	0.0017277388	4.8244957E-4	0.0032260225	-0.003132213	-0.006691891	-0.00481336	-0.009645299	-0.008382127	-0.006089642	-0.0011976198	-0.0019272693	-0.0037489354	1.8452494E-4	0.0023564892	0.0056189205	0.00225409	0.0033613963	0.0010601511	0.0027133762	0.0028506764	-0.0049926084	-0.0071509816
DDCT Values	1		H2O	o6178o6179	Target	40.0									false	
2	H2O	o6178o6179	Target	40.0							-1	0
Rn values	0.59795994	0.60279405	0.61020803	0.61153424	0.615241	0.6185681	0.62462837	0.6355817	0.638383	0.64422506	0.6507911	0.655799	0.66453606	0.66814065	0.6753956	0.67879504	0.67845273	0.6854994	0.6924932	0.6975007	0.7020556	0.7078764	0.7124186	0.7159447	0.7188455	0.7262931	0.7318765	0.73647577	0.74379224	0.7482426	0.7531127	0.7611148	0.7725733	0.77629876	0.78143364	0.78358275	0.79040605	0.79389805	0.7950016	0.794203
Delta Rn values	0.0018912797	0.001397726	0.00348404	-5.174259E-4	-0.002138342	-0.00413888	-0.0034063065	0.0022193312	-3.0703886E-4	2.073815E-4	0.0014457599	0.0011259536	0.0045353714	0.0028122931	0.004739582	0.0028113446	-0.002858634	-0.001139604	5.264974E-4	2.0633348E-4	-5.6646805E-4	-7.332653E-5	-8.587642E-4	-0.002660342	-0.005087232	-0.0029673008	-0.0027115648	-0.0034399608	-0.00145116	-0.0023284485	-0.0027860606	-1.1162744E-4	0.0060192193	0.0044170194	0.0042242305	0.0010456663	0.0025412983	7.0562673E-4	-0.0035184624	-0.009644775
DDCT Values	2		H2O	o6178o6179	Target	40.0									false	
3	smp85	o6178o6179	Target	25.433502	25.351135	0.07378925					1	0.9805525416255397
Rn values	0.62383926	0.62469584	0.6336309	0.63583046	0.6393203	0.64656395	0.6519901	0.66040653	0.66653377	0.6687142	0.6775829	0.6861831	0.68959755	0.6960151	0.6989506	0.70742047	0.71019	0.71782	0.73060507	0.7537976	0.78950036	0.83947724	0.94588345	1.1451138	1.5144225	2.1700313	3.243326	4.7820196	6.5155096	7.9982915	9.157319	10.169108	11.0479355	11.762826	12.339171	12.802455	13.1884985	13.504385	13.724101	13.899362
Delta Rn values	0.005159108	1.7445236E-4	0.0032682528	-3.7339077E-4	-0.0027247726	-0.0013223732	-0.0017374385	8.3774194E-4	0.0011237464	-0.0025370303	4.904303E-4	0.003249372	8.2259014E-4	0.0013989288	-0.0015068358	0.0011218099	-0.001949894	-1.6113721E-4	0.006782706	0.024133997	0.053995527	0.09813118	0.19869615	0.39208528	0.75555277	1.4053203	2.4727738	4.005626	5.733275	7.2102156	8.363402	9.36935	10.242336	10.9513855	11.52189	11.979332	12.359534	12.6695795	12.883454	13.052874
DDCT Values	3		smp85	o6178o6179	Target	25.433502									false	
4	smp85	o6178o6179	Target	25.328842	25.351135	0.07378925					1	0.9827487161644768
Rn values	0.61790675	0.6182077	0.62235254	0.6281221	0.6328631	0.6332757	0.6426871	0.6474864	0.653707	0.66394484	0.6680781	0.67546463	0.68107724	0.6848756	0.68623906	0.6971005	0.70109725	0.7089864	0.7231744	0.7427406	0.7774912	0.8398641	0.95107514	1.1631522	1.5536408	2.2433655	3.3649385	4.925952	6.6213117	8.013875	9.102631	10.086018	10.923269	11.608191	12.136317	12.56811	12.928679	13.229044	13.471814	13.657457
Delta Rn values	0.009078364	0.00354968	0.0018648996	0.0018048225	7.1620767E-4	-0.0047008367	-0.0011190702	-0.0021493917	-0.0017583808	0.0026498043	9.5346046E-4	0.002510338	0.002293322	2.620597E-4	-0.004204112	8.2771655E-4	-0.0010051815	0.0010543421	0.009412706	0.023149256	0.052070267	0.108613506	0.21399494	0.4202424	0.80490136	1.4887965	2.6045399	4.1597238	5.8492537	7.235987	8.318913	9.296471	10.1278925	10.806985	11.329282	11.755245	12.109984	12.404519	12.641459	12.821274
DDCT Values	4		smp85	o6178o6179	Target	25.328842									false	
5	smp85	o6178o6179	Target	25.291065	25.351135	0.07378925					1	0.9816873081858707
Rn values	0.6092206	0.61081666	0.6174622	0.62033933	0.6249549	0.62793964	0.633311	0.64019954	0.64360374	0.65157294	0.6577573	0.66111964	0.6687084	0.6766012	0.68619555	0.6918382	0.6925078	0.7028866	0.71472293	0.73473537	0.76591194	0.8275258	0.9492009	1.1664265	1.5635566	2.2625017	3.3874674	4.942297	6.6163535	7.967725	9.040788	10.014481	10.834355	11.496599	12.024147	12.458813	12.838525	13.1440325	13.359972	13.553251
Delta Rn values	0.0082660485	0.0040858397	0.004955158	0.0020560322	8.953355E-4	-0.0018961444	-0.0023010543	-0.0011887279	-0.0035607698	-0.0013678113	-9.597139E-4	-0.0033735984	-0.0015610963	5.5544917E-4	0.004373588	0.0042399983	-8.666451E-4	0.0037358908	0.009795999	0.024032194	0.04943252	0.10527013	0.22116902	0.4326184	0.82397217	1.5171411	2.6363306	4.185384	5.853664	7.1992593	8.266546	9.234463	10.048561	10.705029	11.2268	11.655689	12.029626	12.329357	12.53952	12.727023
DDCT Values	5		smp85	o6178o6179	Target	25.291065									false	
6	H2O	o6182o6183	Target	40.0							-1	0
Rn values	1.4181529	1.4191427	1.4295942	1.4344568	1.4375513	1.4386231	1.4461552	1.4520829	1.4568545	1.4560188	1.4638671	1.4733421	1.4701616	1.4694749	1.4751581	1.4790365	1.4816271	1.4865963	1.4901348	1.4963078	1.4965136	1.4927825	1.4966148	1.4970723	1.4973694	1.5024163	1.5055116	1.507105	1.5100335	1.5108824	1.5124359	1.5175613	1.5208135	1.5249634	1.5228863	1.526448	1.5310148	1.5330367	1.5332522	1.5333906
Delta Rn values	-0.015239062	-0.017006366	-0.009312027	-0.0072064595	-0.0068691233	-0.008554411	-0.0037793897	-6.088061E-4	0.0014056858	-0.0021870697	0.0029040945	0.009621989	0.0036843868	2.4064285E-4	0.0031667282	0.0042879847	0.0041215424	0.0063336836	0.0071150744	0.010530991	0.007979647	0.0014914176	0.0025666594	2.670863E-4	-0.0021929427	9.680354E-5	4.3509356E-4	-7.2865345E-4	-5.5725646E-4	-0.0024654656	-0.0036690284	-0.0013007234	-8.056732E-4	5.871422E-4	-0.0042470586	-0.003442422	-0.0016327318	-0.0023679214	-0.0049094893	-0.007528186
DDCT Values	6		H2O	o6182o6183	Target	40.0									false	
7	H2O	o6182o6183	Target	40.0							-1	0
Rn values	1.4427905	1.4458405	1.4519545	1.4547161	1.4541998	1.4535486	1.460384	1.4670959	1.4745481	1.4763192	1.4825873	1.4836919	1.4888244	1.4980855	1.5026801	1.5027341	1.5025831	1.5033808	1.5070858	1.5127944	1.5190958	1.515388	1.5121319	1.5171783	1.5190145	1.5224999	1.5271462	1.5311835	1.533341	1.5314267	1.5374695	1.5434217	1.5465614	1.5479155	1.5488273	1.5507077	1.5528253	1.5561914	1.5515935	1.5541044
Delta Rn values	-5.8873853E-4	-0.0011612489	0.0013302771	4.6939947E-4	-0.003669376	-0.007943097	-0.0047301156	-0.0016407551	0.0021890143	3.3762676E-4	0.0029832905	4.6540363E-4	0.0019753603	0.0076140114	0.008586096	0.0050176177	0.0012442188	-0.0015806318	-0.0014980872	5.880081E-4	0.003266931	-0.0040633157	-0.010941878	-0.00951799	-0.01130429	-0.011441329	-0.010417507	-0.010002727	-0.0114676375	-0.0170045	-0.014584142	-0.0122543825	-0.012737247	-0.015005629	-0.017716277	-0.01945835	-0.020963196	-0.021219563	-0.029439947	-0.030551521
DDCT Values	7		H2O	o6182o6183	Target	40.0									false	
8	H2O	o6182o6183	Target	40.0							-1	0
Rn values	1.428519	1.4323013	1.4431915	1.4451019	1.4492443	1.4522614	1.4557889	1.463764	1.4694196	1.4710993	1.4733257	1.4788053	1.4803213	1.4844439	1.4913732	1.4958199	1.4957438	1.4976693	1.5039204	1.5081747	1.5093508	1.5088369	1.5119711	1.510837	1.5118805	1.5173534	1.5192139	1.5229596	1.528039	1.5321105	1.5330952	1.534975	1.539588	1.543657	1.5419871	1.542687	1.5489016	1.5505657	1.5530738	1.5534468
Delta Rn values	-0.01482437	-0.014037835	-0.0061433283	-0.0072287377	-0.006082072	-0.0060606226	-0.005528958	-5.495946E-4	0.0021103136	7.9423457E-4	2.496844E-5	0.0025088047	0.0010290511	0.002155928	0.0060894685	0.007540475	0.0044685625	0.003398412	0.006653771	0.007912255	0.0060926354	0.0025829861	0.0027214987	-0.0014083965	-0.0033605765	-8.8341604E-4	-0.0020186547	-0.0012687176	8.14933E-4	0.001890669	-1.20281096E-4	-0.0012362079	3.8097677E-4	0.0014542094	-0.0032114123	-0.0055071535	-0.002288392	-0.0036199684	-0.004107662	-0.0067303944
DDCT Values	8		H2O	o6182o6183	Target	40.0									false	
9	smp85	o6182o6183	Target	25.97991	26.04804	0.08276389					1	0.9809227555519338
Rn values	1.3917195	1.4016671	1.4138057	1.4149163	1.4156433	1.4204146	1.4242108	1.4305315	1.4372598	1.4389138	1.4447767	1.4507601	1.4526868	1.4558055	1.4635146	1.466976	1.4697602	1.4772037	1.483724	1.5004696	1.5228385	1.5576257	1.6368147	1.777998	2.0399706	2.509054	3.3001435	4.5050087	6.0981536	7.8576837	9.51944	10.919893	12.006283	12.793124	13.353958	13.772029	14.0514	14.231712	14.304742	14.34284
Delta Rn values	-0.008765078	-0.0032215447	0.004512937	0.0012193668	-0.0024576995	-0.0020905908	-0.0026984946	-7.819034E-4	0.0015422644	-0.0012078305	2.5087787E-4	0.001830226	-6.472372E-4	-0.0019326075	0.0013722951	4.296515E-4	-0.0011903393	0.0018490842	0.0039652316	0.016306676	0.03427146	0.064654514	0.13943945	0.2762186	0.53378713	0.9984663	1.7851517	2.9856129	4.5743537	6.3294797	7.9868317	9.382881	10.464867	11.247304	11.803734	12.2174	12.492367	12.668275	12.7369	12.770595
Study Values	26.04803975423177	o6182o6183	smp85
Study Stat Values	4.0	0.6969032287597656	 	0.110881527714329	0.0640174798740248
Study RQ Values	smp91	0.9438917830381155	0.8344817234698956	1.0676467477109628	0.08330663045247277	5.6108216961884505
DDCT Values	9		smp85	o6182o6183	Target	25.97991		0.6969032	0.11088153	0.06401748	0	0.94389176	0.8344817	1.0676467	false	0.08330663
10	smp85	o6182o6183	Target	26.024065	26.04804	0.08276389					1	0.9726293845251182
Rn values	1.4117492	1.4349402	1.4524946	1.4565295	1.4604548	1.4652734	1.4697464	1.4719609	1.4773871	1.4858875	1.4903396	1.4944106	1.5016537	1.5029837	1.5050142	1.5106969	1.5181899	1.5230712	1.5337015	1.5476043	1.5670279	1.6034229	1.6760248	1.8120059	2.0714958	2.5344303	3.3116667	4.5193996	6.119565	7.89751	9.5976305	11.022035	12.094852	12.901239	13.467562	13.877252	14.15997	14.330725	14.396707	14.444863
Delta Rn values	-0.030074997	-0.011600509	0.0012374056	5.557949E-4	-2.353691E-4	-1.332979E-4	-3.7681442E-4	-0.002878751	-0.00216907	0.0016148994	0.0013505211	7.050309E-4	0.0032315806	-1.5488881E-4	-0.0028408845	-0.0018746651	9.018665E-4	0.0010666418	0.0069805235	0.01616682	0.030873936	0.0625524	0.13043784	0.26170242	0.51647586	0.97469383	1.7472138	2.9502301	4.545679	6.3189077	8.014312	9.433999	10.502101	11.303771	11.865376	12.27035	12.548352	12.714391	12.775656	12.819096
Study Values	26.04803975423177	o6182o6183	smp85
Study Stat Values	4.0	0.6969032287597656	 	0.110881527714329	0.0640174798740248
Study RQ Values	smp91	0.9438917830381155	0.8344817234698956	1.0676467477109628	0.08330663045247277	5.6108216961884505
DDCT Values	10		smp85	o6182o6183	Target	26.024065		0.6969032	0.11088153	0.06401748	0	0.94389176	0.8344817	1.0676467	false	0.08330663
11	smp85	o6182o6183	Target	26.140144	26.04804	0.08276389					1	0.9673417399329363
Rn values	1.3553017	1.3725502	1.3978968	1.4151001	1.4302891	1.4380217	1.441187	1.4523451	1.4544564	1.4567078	1.4643991	1.4663268	1.4716176	1.4763615	1.4777775	1.4809457	1.489312	1.4969858	1.5009974	1.5156914	1.5394769	1.5709287	1.6398889	1.7716664	2.0104408	2.445804	3.1875293	4.3377404	5.8745546	7.6067867	9.2798605	10.664982	11.749841	12.560035	13.12266	13.527346	13.827321	14.018131	14.112845	14.158227
Delta Rn values	-0.049517654	-0.03773266	-0.01784966	-0.0061098468	0.0036156878	0.0058846814	0.0035865284	0.00928112	0.0059289183	0.0027167879	0.004944535	0.0014087511	0.0012359807	5.163971E-4	-0.0035311521	-0.005826444	-0.0029236148	-7.1339164E-4	-0.0021652777	0.0070651807	0.025387134	0.051375438	0.11487211	0.24118613	0.47449702	0.9043968	1.6406585	2.785406	4.3167567	6.043525	7.7111354	9.090794	10.170189	10.974919	11.532081	11.931303	12.225815	12.411161	12.500412	12.54033
Study Values	26.04803975423177	o6182o6183	smp85
Study Stat Values	4.0	0.6969032287597656	 	0.110881527714329	0.0640174798740248
Study RQ Values	smp91	0.9438917830381155	0.8344817234698956	1.0676467477109628	0.08330663045247277	5.6108216961884505
DDCT Values	11		smp85	o6182o6183	Target	26.140144		0.6969032	0.11088153	0.06401748	0	0.94389176	0.8344817	1.0676467	false	0.08330663
12	ySM1371	o6178o6179	Target	26.903599	26.95144	0.055218652					1	0.9865181442341958
Rn values	0.6469578	0.6475514	0.65196216	0.65385574	0.65874827	0.6635754	0.6714946	0.677819	0.6838422	0.6894838	0.69252825	0.6974902	0.6993724	0.70932376	0.71842843	0.72769016	0.7303949	0.7333314	0.74625504	0.7535473	0.76708835	0.7939972	0.8335423	0.9140193	1.0658169	1.343584	1.8492949	2.7106097	4.030731	5.726024	7.373843	8.661424	9.783801	10.770866	11.585847	12.222109	12.767443	13.267965	13.652853	13.894713
Delta Rn values	0.011746459	0.006385889	0.0048424597	7.8186695E-4	-2.7977786E-4	-0.001406809	5.5821054E-4	9.2844816E-4	9.974439E-4	6.849103E-4	-0.002224836	-0.0032170415	-0.007289019	-0.0032918386	-1.4134233E-4	0.0031662122	-8.32211E-5	-0.0031009116	0.0038685736	0.0052066715	0.012793541	0.033748243	0.06733913	0.14186196	0.28770536	0.5595183	1.059275	1.9146357	3.228803	4.918142	6.5600066	7.841633	8.958056	9.939167	10.748194	11.378502	11.917881	12.41245	12.791383	13.027289
DDCT Values	12		ySM1371	o6178o6179	Target	26.903599									false	
13	ySM1371	o6178o6179	Target	26.938864	26.95144	0.055218652					1	0.9875084820334844
Rn values	0.646506	0.6442561	0.6437585	0.6466412	0.651235	0.66057956	0.66401756	0.6692945	0.6775045	0.6849114	0.68848604	0.69372004	0.6989141	0.7079341	0.7143344	0.72131443	0.7285357	0.7322877	0.73711413	0.7454712	0.7661263	0.78686184	0.83466995	0.9126479	1.0546926	1.3267846	1.8234421	2.6737528	3.9833426	5.654177	7.264238	8.52559	9.621386	10.584836	11.384772	12.032	12.567381	13.014449	13.378909	13.603326
Delta Rn values	0.017909568	0.00957471	0.002992111	-2.1013003E-4	-0.0017013006	0.001558317	-0.0010886473	-0.0018966891	2.2835415E-4	0.0015502843	-9.6000644E-4	-0.0018109635	-0.0027018557	2.3315496E-4	5.4854155E-4	0.0014435833	0.0025799046	2.4693765E-4	-0.0010115961	0.0012604919	0.015830627	0.030481229	0.07220438	0.14409737	0.28005713	0.54606414	1.0366367	1.8808625	3.1843674	4.849117	6.4530926	7.7083597	8.79807	9.755436	10.549287	11.19043	11.719726	12.160709	12.519084	12.737416
DDCT Values	13		ySM1371	o6178o6179	Target	26.938864									false	
14	ySM1371	o6178o6179	Target	27.011866	26.95144	0.055218652					1	0.9814305861810262
Rn values	0.6403577	0.6438534	0.6457774	0.64783	0.65012	0.6608097	0.6681535	0.67264897	0.67662853	0.68278915	0.6901751	0.69490725	0.6994644	0.70701593	0.7147969	0.7181969	0.72145295	0.727496	0.7360222	0.7494073	0.76621586	0.7849347	0.8229979	0.8973142	1.0365384	1.2923075	1.7554208	2.5741806	3.8620334	5.5733395	7.31897	8.703699	9.861996	10.890002	11.72943	12.389786	12.931089	13.371114	13.738327	14.009311
Delta Rn values	0.008684495	0.0064400076	0.002623745	-0.0010638906	-0.004514121	4.3531405E-4	0.002038902	7.94103E-4	-9.6657407E-4	-5.46198E-4	0.0010995304	9.142155E-5	-0.0010916865	7.196235E-4	0.0027603519	4.2013882E-4	-0.002064079	-0.0017612433	0.0010246623	0.008669538	0.019737868	0.032716464	0.065039456	0.13361548	0.2670994	0.5171283	0.9745014	1.7875209	3.0696335	4.7751994	6.51509	7.8940783	9.046635	10.068901	10.902589	11.557204	12.092768	12.527052	12.888525	13.153769
DDCT Values	14		ySM1371	o6178o6179	Target	27.011866									false	
15	smp86	o6178o6179	Target	25.180582	25.408882	0.24553387					1	0.982771856214431
Rn values	0.6364095	0.63893896	0.6431013	0.6443353	0.6501102	0.65550095	0.6649128	0.6692533	0.6741081	0.68146783	0.6879923	0.69443727	0.7014303	0.7067665	0.7137576	0.7196279	0.7241418	0.73206353	0.7472397	0.76581407	0.8017596	0.8723796	0.99583614	1.2295172	1.6558701	2.4002943	3.586841	5.2018476	6.900832	8.279273	9.417857	10.438133	11.283141	11.967861	12.524965	12.973832	13.340419	13.664392	13.926964	14.132155
Delta Rn values	0.009508361	0.005908722	0.0039419523	-9.530746E-4	-0.0013073003	-0.0020456184	0.0012371717	-5.5143976E-4	-0.0018257227	-5.95061E-4	-1.996987E-4	1.16210605E-4	9.801846E-4	1.8726871E-4	0.0010492757	7.905367E-4	-8.246849E-4	9.679891E-4	0.010015084	0.02246036	0.052276812	0.116767734	0.23409519	0.46164718	0.881871	1.6201661	2.8005838	4.409461	6.102317	7.4746284	8.607083	9.62123	10.46011	11.1387005	11.689675	12.132413	12.49287	12.810716	13.067158	13.26622
DDCT Values	15		smp86	o6178o6179	Target	25.180582									false	
16	smp86	o6178o6179	Target	25.668621	25.408882	0.24553387					1	0.9695584908868611
Rn values	0.60647476	0.6131791	0.6246643	0.6266016	0.6291412	0.63961434	0.6530378	0.6725249	0.6867623	0.6992628	0.70558083	0.71537405	0.72541493	0.7302477	0.737883	0.743678	0.752452	0.76099944	0.7707365	0.7847997	0.81215674	0.86240685	0.9600176	1.1399947	1.472169	2.0574548	3.00038	4.2932744	5.6563396	6.76546	7.6802926	8.516677	9.227671	9.785322	10.240732	10.611055	10.913754	11.166406	11.372161	11.526176
Delta Rn values	0.0054446035	0.002405034	0.004146353	-0.0036602772	-0.010864543	-0.010135311	-0.006455768	0.0032874744	0.0077809184	0.010537543	0.0071116756	0.0071609975	0.0074579767	0.002546821	4.3821626E-4	-0.003510682	-0.00448054	-0.0056770146	-0.0056838407	-0.0013645611	0.01624858	0.056754794	0.14462167	0.3148549	0.6372853	1.2128272	2.1460085	3.429159	4.7824802	5.881857	6.7869453	7.613586	8.314836	8.862743	9.30841	9.668989	9.961944	10.204851	10.400863	10.545135
DDCT Values	16		smp86	o6178o6179	Target	25.668621									false	
17	smp86	o6178o6179	Target	25.377441	25.408882	0.24553387					1	0.9787489868412912
Rn values	0.6377264	0.642261	0.649981	0.6520345	0.65745246	0.6630613	0.6678752	0.6756052	0.6829391	0.6882663	0.69548076	0.7018577	0.70848644	0.7128551	0.7200741	0.72574	0.7301485	0.7381153	0.7490417	0.76703477	0.80214715	0.8633918	0.9725764	1.1800549	1.5593301	2.2303638	3.324312	4.838157	6.4829617	7.847935	8.950836	9.944407	10.798046	11.469548	12.016239	12.472369	12.852463	13.156859	13.419593	13.60621
Delta Rn values	0.0037613453	0.002200344	0.0038247346	-2.1736955E-4	-8.950298E-4	-0.0013817764	-0.0026635297	-0.0010291259	2.0920511E-4	-5.59233E-4	5.5965025E-4	8.409691E-4	0.0013741176	-3.5282286E-4	7.705904E-4	3.4088545E-4	-0.0013462391	5.24974E-4	0.0053557367	0.017253226	0.046270005	0.10141907	0.20450802	0.40589094	0.77907056	1.4440087	2.5318613	4.039611	5.6783195	7.0371976	8.134003	9.121479	9.969022	10.634428	11.175024	11.625058	11.999056	12.297357	12.553995	12.734516
DDCT Values	17		smp86	o6178o6179	Target	25.377441									false	
18	ySM1371	o6182o6183	Target	27.17205	27.186493	0.12862138					1	0.9855036166940392
Rn values	1.4417984	1.4505028	1.4443169	1.4435945	1.4510856	1.4519104	1.456143	1.4603585	1.4615949	1.4660467	1.4746958	1.4806283	1.4810143	1.4863955	1.4916651	1.4969748	1.500149	1.5019407	1.5060956	1.5135887	1.5210748	1.5402734	1.5790445	1.6462808	1.7742133	2.007493	2.4298315	3.1581316	4.291331	5.8367524	7.607212	9.313346	10.744676	11.85504	12.664582	13.239877	13.646445	13.915668	14.070743	14.165556
Delta Rn values	0.009871736	0.014377536	0.0039931424	-9.2777057E-4	0.0023648366	-0.001008859	-9.747187E-4	-9.577445E-4	-0.0039198105	-0.0036665634	7.8404276E-4	0.0025179884	-0.0012945166	-1.11794776E-4	9.593472E-4	0.0020705436	0.0010462246	-0.0013605645	-0.0014041486	0.0018903658	0.0051779663	0.020178117	0.054750647	0.11778845	0.24152249	0.4706037	0.8887437	1.6128453	2.741846	4.283069	6.04933	7.7512655	9.178397	10.284562	11.089907	11.661002	12.063373	12.328396	12.479273	12.569887
Study Values	27.18649419148763	o6182o6183	ySM1371
Study Stat Values	4.0	0.23505147298176965	 	0.1399734307518177	0.08081369792395739
Study RQ Values	smp91	1.3000301887771069	1.1127814980067046	1.5187873762811768	-0.3785451253255232	-30.003018877710687
DDCT Values	18		ySM1371	o6182o6183	Target	27.17205		0.23505147	0.13997343	0.0808137	0	1.3000302	1.1127815	1.5187874	false	-0.37854514
19	ySM1371	o6182o6183	Target	27.321728	27.186493	0.12862138					1	0.987298203601461
Rn values	1.5034606	1.5054879	1.5077834	1.5068719	1.5095549	1.5143412	1.5191693	1.5281078	1.5365283	1.5414473	1.5446029	1.5464476	1.5496169	1.5555528	1.5600172	1.5619483	1.5650494	1.5667276	1.5745834	1.5807791	1.5911068	1.6114793	1.6453111	1.7089884	1.8187442	2.0310817	2.4267142	3.1071553	4.1896276	5.721862	7.554409	9.398018	10.98467	12.227356	13.150329	13.818118	14.292036	14.612199	14.821764	14.924075
Delta Rn values	0.007190071	0.0047926926	0.002663535	-0.002672591	-0.0044143186	-0.004052598	-0.0036491542	8.6462585E-4	0.004860561	0.0053548417	0.004085779	0.0015058913	2.5053782E-4	0.0017617935	0.0018015297	-6.920508E-4	-0.002015592	-0.0047620153	-0.0013308941	4.401186E-4	0.0063431635	0.022291021	0.051698204	0.110950865	0.21628197	0.4241948	0.8154027	1.4914192	2.5694668	4.097276	5.925399	7.764583	9.34681	10.585072	11.50362	12.166985	12.636478	12.952216	13.157356	13.255243
Study Values	27.18649419148763	o6182o6183	ySM1371
Study Stat Values	4.0	0.23505147298176965	 	0.1399734307518177	0.08081369792395739
Study RQ Values	smp91	1.3000301887771069	1.1127814980067046	1.5187873762811768	-0.3785451253255232	-30.003018877710687
DDCT Values	19		ySM1371	o6182o6183	Target	27.321728		0.23505147	0.13997343	0.0808137	0	1.3000302	1.1127815	1.5187874	false	-0.37854514
20	ySM1371	o6182o6183	Target	27.065704	27.186493	0.12862138					1	0.9830147560291611
Rn values	1.5241358	1.5296624	1.533353	1.5331235	1.5323164	1.5363631	1.5424492	1.548945	1.5514488	1.5581455	1.5640528	1.5650328	1.5686173	1.5767756	1.5838166	1.5876585	1.5874337	1.5921059	1.5958285	1.603316	1.6117722	1.6357456	1.6773636	1.7491118	1.8793751	2.1283593	2.5835595	3.3590977	4.5615287	6.194874	8.061438	9.835493	11.32756	12.470553	13.301201	13.907369	14.3071	14.57854	14.749657	14.840024
Delta Rn values	0.006014789	0.007125439	0.0064001475	0.0017547773	-0.003468162	-0.0038373754	-0.0021671567	-8.733472E-5	-0.001999355	2.814538E-4	0.0017728587	-0.001663014	-0.002494402	0.0012479126	0.003873117	0.003299102	-0.0013416191	-0.0010853416	-0.0017785662	0.0012929579	0.005333296	0.024890868	0.062092967	0.12942521	0.25527266	0.49984097	0.9506253	1.7217476	2.9197626	4.5486917	6.41084	8.180479	9.668131	10.806708	11.632939	12.234692	12.630007	12.897031	13.063732	13.149683
Study Values	27.18649419148763	o6182o6183	ySM1371
Study Stat Values	4.0	0.23505147298176965	 	0.1399734307518177	0.08081369792395739
Study RQ Values	smp91	1.3000301887771069	1.1127814980067046	1.5187873762811768	-0.3785451253255232	-30.003018877710687
DDCT Values	20		ySM1371	o6182o6183	Target	27.065704		0.23505147	0.13997343	0.0808137	0	1.3000302	1.1127815	1.5187874	false	-0.37854514
21	smp86	o6182o6183	Target	26.06201	26.049911	0.01663208					1	0.9877571098794241
Rn values	1.4877362	1.4900337	1.4896765	1.4887161	1.4906603	1.4955132	1.498222	1.5056088	1.5129367	1.5179868	1.5260459	1.5266843	1.5313479	1.5345566	1.5340347	1.534444	1.5444523	1.5525429	1.5566235	1.5645984	1.5867733	1.6230192	1.6965989	1.8356595	2.0827975	2.5378551	3.309779	4.5098443	6.1344132	7.987059	9.772163	11.258664	12.368734	13.185117	13.770934	14.188483	14.475862	14.650411	14.7379	14.783252
Delta Rn values	0.011247441	0.009193532	0.004484831	-8.269493E-4	-0.0032341953	-0.0027327347	-0.0043753725	-0.0013399991	0.0016364846	0.0023351174	0.006042831	0.0023297665	0.0026419228	0.0014992488	-0.00337408	-0.007316265	-0.00165936	0.002079825	0.0018089286	0.0054324805	0.023255885	0.055150397	0.12437864	0.25908783	0.5018744	0.95258063	1.720153	2.9158669	4.536084	6.384379	8.165132	9.647281	10.753	11.565031	12.146497	12.559694	12.842721	13.012918	13.096057	13.137057
Study Values	26.04991086324056	o6182o6183	smp86
Study Stat Values	4.0	0.6410293579101562	 	0.24609653876805293	0.14208390290437053
Study RQ Values	smp91	0.9811647035584361	0.7464301150281818	1.2897177594081493	0.0274327596028634	1.8835296441563898
DDCT Values	21		smp86	o6182o6183	Target	26.06201		0.64102936	0.24609654	0.1420839	0	0.9811647	0.7464301	1.2897178	false	0.02743276
22	smp86	o6182o6183	Target	26.030945	26.049911	0.01663208					1	0.9840228242397243
Rn values	1.5104318	1.5173577	1.5207961	1.5200295	1.5205157	1.5251553	1.5267473	1.5268838	1.5323194	1.5417187	1.5466883	1.5549623	1.5553404	1.554891	1.5596863	1.5628446	1.5686498	1.5740584	1.5832045	1.5943067	1.6132667	1.6518636	1.7233055	1.8617821	2.1174014	2.572874	3.348723	4.5519495	6.168759	8.022457	9.803818	11.285576	12.394279	13.209135	13.803248	14.216236	14.4833765	14.641695	14.727032	14.768841
Delta Rn values	0.0038234305	0.0068970444	0.006483071	0.0018642285	-0.0015019628	-7.146639E-4	-0.0029749505	-0.0066907825	-0.0051075234	4.394447E-4	0.0015567149	0.0059783473	0.0025041525	-0.0017975933	-8.546072E-4	-0.001548603	4.0420503E-4	0.001960523	0.0072542904	0.0145041635	0.029611835	0.06435638	0.13194594	0.2665702	0.5183372	0.9699576	1.7419541	2.9413283	4.5542855	6.4041314	8.18164	9.659545	10.764396	11.5754	12.165661	12.574797	12.838084	12.992551	13.074035	13.111992
Study Values	26.04991086324056	o6182o6183	smp86
Study Stat Values	4.0	0.6410293579101562	 	0.24609653876805293	0.14208390290437053
Study RQ Values	smp91	0.9811647035584361	0.7464301150281818	1.2897177594081493	0.0274327596028634	1.8835296441563898
DDCT Values	22		smp86	o6182o6183	Target	26.030945		0.64102936	0.24609654	0.1420839	0	0.9811647	0.7464301	1.2897178	false	0.02743276
23	smp86	o6182o6183	Target	26.056778	26.049911	0.01663208					1	0.9733372195521071
Rn values	1.393164	1.4041052	1.4206951	1.4291807	1.4368505	1.4408928	1.4467586	1.4535223	1.4559184	1.4582189	1.461921	1.4731097	1.4784974	1.4816537	1.4872123	1.488454	1.4906251	1.4953083	1.5027992	1.515161	1.5331695	1.5721104	1.6480207	1.7852283	2.036603	2.493611	3.2578437	4.444831	6.0243335	7.7945285	9.4580145	10.836092	11.897201	12.683153	13.2466135	13.626391	13.890249	14.064425	14.165465	14.201641
Delta Rn values	-0.022949861	-0.01687743	-0.005156267	-0.0015393087	0.0012617812	4.3533245E-4	0.0014324281	0.0033274083	8.547984E-4	-0.0017134174	-0.0028800895	0.0034399396	0.003958887	0.0022464746	0.0029363679	-6.9066475E-4	-0.0033882225	-0.003573802	-9.5164543E-4	0.006541522	0.019681277	0.053753465	0.12479508	0.25713387	0.5036399	0.95577925	1.7151432	2.8972616	4.4718957	6.2372217	7.895839	9.269048	10.325288	11.106372	11.664963	12.039872	12.2988615	12.468169	12.564341	12.595647
Study Values	26.04991086324056	o6182o6183	smp86
Study Stat Values	4.0	0.6410293579101562	 	0.24609653876805293	0.14208390290437053
Study RQ Values	smp91	0.9811647035584361	0.7464301150281818	1.2897177594081493	0.0274327596028634	1.8835296441563898
DDCT Values	23		smp86	o6182o6183	Target	26.056778		0.64102936	0.24609654	0.1420839	0	0.9811647	0.7464301	1.2897178	false	0.02743276
24	AV0138	o6178o6179	Target	26.573767	26.606606	0.032306235					1	0.9815830478954155
Rn values	0.63354725	0.6306332	0.6314594	0.6403725	0.6501362	0.6583596	0.662533	0.66690576	0.6672962	0.6716874	0.68310183	0.68941075	0.69563776	0.70300424	0.7083457	0.7100677	0.7195589	0.7248771	0.7326742	0.7434953	0.7617875	0.7881536	0.83545595	0.94021696	1.122017	1.464041	2.0744982	3.0744152	4.5418463	6.247041	7.728622	8.896866	9.970885	10.903814	11.672366	12.293705	12.784827	13.182797	13.518953	13.760408
Delta Rn values	0.0101465685	0.0012465172	-0.0039132237	-9.861045E-4	0.002791573	0.005029007	0.0032164245	0.0016032194	-0.003992351	-0.005587078	-1.5865003E-4	1.6428267E-4	4.053186E-4	0.0017858165	0.0011413062	-0.0031226962	3.8252858E-4	-2.8522752E-4	0.0015258543	0.006360978	0.018667186	0.03904732	0.080363706	0.17913873	0.3549528	0.6909908	1.295462	2.289393	3.750838	5.450047	6.925642	8.0879	9.155933	10.082876	10.845442	11.460795	11.945931	12.337915	12.668085	12.903555
DDCT Values	24		AV0138	o6178o6179	Target	26.573767									false	
25	AV0138	o6178o6179	Target	26.607698	26.606606	0.032306235					1	0.983333462152927
Rn values	0.6430679	0.6435391	0.6479383	0.6486492	0.65694493	0.6653966	0.6708774	0.6745618	0.68058234	0.6861482	0.69246787	0.69749624	0.7019664	0.7066299	0.7166747	0.7214334	0.729042	0.7349395	0.7436382	0.75343746	0.7705958	0.79501736	0.84793615	0.94845706	1.1284453	1.4570444	2.0544045	3.0487106	4.5052547	6.202691	7.697949	8.899282	9.996983	10.952301	11.736729	12.36594	12.857756	13.281497	13.6363945	13.858684
Delta Rn values	0.00961149	0.004161323	0.0026392213	-0.0025712159	-1.968426E-4	0.0023334564	0.0018929407	-3.4399945E-4	-2.447951E-4	-6.00255E-4	-2.0195456E-4	-0.0010949292	-0.002546101	-0.0038039754	3.194961E-4	-8.431299E-4	8.44121E-4	8.203013E-4	0.0035976616	0.007475562	0.01871255	0.03721278	0.08421023	0.17880979	0.35287666	0.6755544	1.2669932	2.255378	3.7060008	5.397516	6.8868523	8.082265	9.174044	10.123441	10.901947	11.525237	12.011131	12.428951	12.777927	12.994295
DDCT Values	25		AV0138	o6178o6179	Target	26.607698									false	
26	AV0138	o6178o6179	Target	26.638351	26.606606	0.032306235					1	0.983412481801093
Rn values	0.627278	0.62747526	0.63029647	0.63487774	0.6420111	0.6504037	0.6529432	0.65547967	0.6620747	0.6688934	0.67645025	0.68249506	0.6854175	0.6926872	0.69431883	0.6979413	0.70801044	0.71301305	0.71908337	0.7281022	0.74802536	0.7766339	0.82318443	0.9161976	1.0933965	1.4204085	2.004754	2.977992	4.4043045	6.0772166	7.56175	8.74581	9.827112	10.764913	11.537728	12.16303	12.65921	13.058897	13.386785	13.645411
Delta Rn values	0.007400183	0.0021358593	-5.0454866E-4	-0.001384891	2.8685876E-4	0.0032178161	2.9571675E-4	-0.0026294226	-0.001496022	-1.3892513E-4	0.0019563157	0.0025395057	3.0649645E-7	0.0018084317	-0.0020215658	-0.0038607083	7.468085E-4	2.878114E-4	8.965123E-4	0.004453736	0.018915271	0.042062216	0.08315112	0.17070267	0.34244	0.6639903	1.2428743	2.2106507	3.6315014	5.298952	6.7780237	7.9566216	9.032463	9.964802	10.732156	11.351995	11.842714	12.236939	12.559365	12.81253
DDCT Values	26		AV0138	o6178o6179	Target	26.638351									false	
27	smp87	o6178o6179	Target	25.991276	25.941767	0.055738915					1	0.9813458214874722
Rn values	0.6438046	0.6490233	0.65385973	0.65600383	0.6625637	0.66977763	0.6747558	0.6784866	0.6861601	0.69329447	0.69792366	0.7032161	0.70948625	0.7156243	0.72213185	0.73047405	0.7349955	0.7423589	0.7524187	0.7670734	0.7887606	0.8291957	0.90177107	1.0433656	1.3039066	1.7736045	2.58959	3.8600073	5.5043955	7.1461544	8.454886	9.588711	10.59917	11.43496	12.113992	12.663706	13.120459	13.503309	13.793224	14.014763
Delta Rn values	0.0049627796	0.0041969703	0.003048916	-7.9147983E-4	-2.1612522E-4	0.0010133308	7.0165183E-6	-0.0022467037	-5.576959E-4	5.9218786E-4	-7.6311163E-4	-0.0014551901	-0.0011695141	-0.0010159815	-4.9290026E-4	0.001864812	4.017474E-4	0.0017806918	0.0058559715	0.0145261735	0.030228889	0.06467947	0.13127036	0.2668804	0.52143687	0.98515034	1.7951514	3.0595841	4.697988	6.333762	7.63651	8.76435	9.768824	10.59863	11.271677	11.815407	12.266175	12.643042	12.926971	13.142526
DDCT Values	27		smp87	o6178o6179	Target	25.991276									false	
28	smp87	o6178o6179	Target	25.952631	25.941767	0.055738915					1	0.9876188716533648
Rn values	0.6549084	0.6555741	0.6570954	0.66154635	0.6642786	0.6698305	0.6746064	0.67864037	0.6881553	0.69323903	0.6991332	0.7033459	0.70928377	0.7138662	0.7201821	0.728201	0.73557085	0.7402967	0.74837965	0.76420707	0.789407	0.832348	0.90838695	1.0535375	1.3216082	1.8092088	2.6514902	3.942694	5.5866046	7.1728973	8.416889	9.510902	10.478985	11.290768	11.950137	12.462156	12.890819	13.247018	13.5580015	13.788891
Delta Rn values	0.012561928	0.0075714886	0.0034366741	0.0022315471	-6.922799E-4	-7.9650915E-4	-0.0016767313	-0.0032988524	5.599716E-4	-1.23925065E-5	2.2568773E-4	-0.0012177387	-9.3596824E-4	-0.002009667	-0.0013498244	0.0010129231	0.002726695	0.0017964647	0.004223287	0.014394601	0.033938445	0.07122332	0.14160617	0.2811006	0.5435152	1.0254596	1.862085	3.1476326	4.7858872	6.3665237	7.6048594	8.693216	9.655643	10.46177	11.115483	11.621846	12.044852	12.395395	12.700723	12.925957
DDCT Values	28		smp87	o6178o6179	Target	25.952631									false	
29	smp87	o6178o6179	Target	25.881397	25.941767	0.055738915					1	0.97673459691375
Rn values	0.6948291	0.70314854	0.71133536	0.71560884	0.7241177	0.73169845	0.7363146	0.7429701	0.75078213	0.7566379	0.76214427	0.76591676	0.7724557	0.7774485	0.7828888	0.78727436	0.7930528	0.8031564	0.8155752	0.82842946	0.85143083	0.8923284	0.97789145	1.1285769	1.410196	1.9206163	2.7865906	4.0882525	5.6901016	7.1846128	8.372148	9.423587	10.357652	11.132247	11.760841	12.265494	12.68133	13.030865	13.309892	13.526382
Delta Rn values	-0.0060407803	-0.0036416352	-0.0013751102	-0.0030219282	-4.3335953E-4	0.0012271054	-7.704558E-5	6.581764E-4	0.0025499072	0.0024853542	0.0020714581	-7.6336895E-5	5.422984E-4	-3.852108E-4	-8.6514873E-4	-0.00239991	-0.0025417705	0.0016415206	0.008140035	0.015074021	0.0321551	0.067132354	0.14677513	0.29154027	0.56723905	1.0717391	1.9317931	3.2275348	4.8234634	6.312054	7.493669	8.539187	9.467333	10.236008	10.858682	11.357414	11.767329	12.110944	12.38405	12.594621
DDCT Values	29		smp87	o6178o6179	Target	25.881397									false	
30	AV0138	o6182o6183	Target	25.129532	25.153517	0.07961681					1	0.9719394448189327
Rn values	1.6756783	1.6832047	1.6883888	1.6998202	1.7063816	1.7134475	1.7185564	1.7213249	1.7309762	1.735531	1.744569	1.7512982	1.7602297	1.7671158	1.7799456	1.7862732	1.7942666	1.8070304	1.8169413	1.8367165	1.8720467	1.9502544	2.0852513	2.325917	2.7638905	3.5118194	4.669379	6.2298465	7.9900537	9.67053	11.0908375	12.177802	12.967802	13.544226	13.945289	14.217016	14.3740635	14.456084	14.492066	14.508194
Delta Rn values	0.0027046683	0.0027470023	4.4711196E-4	0.0043943846	0.003471719	0.0030535476	6.784362E-4	-0.004037111	-0.0018698716	-0.004799187	-0.0032452794	-0.004000098	-0.0025526443	-0.0031505835	0.0021951331	0.0010386984	0.001547975	0.006827769	0.009254527	0.021545734	0.049391847	0.12011551	0.24762835	0.48080996	0.9112994	1.6517441	2.80182	4.354803	6.1075263	7.780519	9.193342	10.272822	11.055339	11.624278	12.017857	12.282101	12.4316635	12.5062	12.5346985	12.543342
Study Values	25.15351676940918	o6182o6183	AV0138
Study Stat Values	4.0	-1.4530887603759766	 	0.0859216411188896	0.04960688262920534
Study RQ Values	smp91	4.189230767939442	3.8077917456145625	4.608879791617396	-2.0666853586832694	-318.92307679394423
DDCT Values	30		AV0138	o6182o6183	Target	25.129532		-1.4530888	0.08592164	0.049606882	0	4.189231	3.8077917	4.6088796	false	-2.0666854
31	AV0138	o6182o6183	Target	25.08865	25.153517	0.07961681					1	0.9798376567319601
Rn values	1.4401339	1.4511021	1.4525409	1.4516603	1.4559773	1.4649016	1.4681202	1.4694781	1.4736121	1.4806339	1.4816494	1.4860934	1.4911588	1.4940441	1.4980865	1.5025163	1.5067382	1.5157044	1.5281335	1.5459195	1.5854626	1.6559536	1.7892405	2.0351293	2.4749665	3.224317	4.3817344	5.9425344	7.714098	9.407316	10.814727	11.905006	12.722498	13.318909	13.741511	14.0160885	14.185272	14.281339	14.327009	14.361604
Delta Rn values	-0.0022819815	0.0046790247	0.0021105597	-0.0027772412	-0.002467398	0.002449646	0.0016610947	-9.881943E-4	-8.6145644E-4	0.0021531263	-8.3853165E-4	-4.0173047E-4	6.5650867E-4	-4.6547083E-4	-4.3028579E-4	-7.67055E-6	2.0704369E-4	0.005166049	0.013587966	0.027366789	0.06290262	0.1293865	0.25866613	0.50054777	0.93637776	1.6817211	2.8351312	4.391924	6.1594806	7.8486915	9.252095	10.338367	11.151852	11.744255	12.16285	12.43342	12.598597	12.690657	12.73232	12.762907
Study Values	25.15351676940918	o6182o6183	AV0138
Study Stat Values	4.0	-1.4530887603759766	 	0.0859216411188896	0.04960688262920534
Study RQ Values	smp91	4.189230767939442	3.8077917456145625	4.608879791617396	-2.0666853586832694	-318.92307679394423
DDCT Values	31		AV0138	o6182o6183	Target	25.08865		-1.4530888	0.08592164	0.049606882	0	4.189231	3.8077917	4.6088796	false	-2.0666854
32	AV0138	o6182o6183	Target	25.242369	25.153517	0.07961681					1	0.9852342779083327
Rn values	1.4781169	1.4790527	1.4771001	1.4757068	1.4822159	1.4875995	1.4933517	1.4948939	1.4998786	1.5063438	1.5085853	1.5152252	1.5203007	1.5217942	1.5270594	1.5330287	1.5334415	1.538578	1.5505439	1.5719255	1.6068001	1.6707652	1.7919887	2.0161736	2.4260154	3.1241622	4.224513	5.7459164	7.509434	9.226885	10.694157	11.841739	12.685246	13.310044	13.770503	14.07049	14.222849	14.327507	14.390947	14.4101
Delta Rn values	0.012292789	0.008873856	0.0025666014	-0.0031814424	-0.0010271025	1.7825295E-6	0.0013992627	-0.0014132524	-7.8324164E-4	0.0013272292	-7.860042E-4	0.0014991084	0.0022199566	-6.413151E-4	2.691951E-4	0.0018837553	-0.0020581486	-0.0012763843	0.0063347607	0.023361651	0.053881485	0.11349184	0.23036069	0.45019084	0.8556779	1.54947	2.645466	4.1625147	5.9216776	7.6347737	9.097691	10.240918	11.080071	11.700514	12.156618	12.4522505	12.600255	12.700558	12.759644	12.774442
Study Values	25.15351676940918	o6182o6183	AV0138
Study Stat Values	4.0	-1.4530887603759766	 	0.0859216411188896	0.04960688262920534
Study RQ Values	smp91	4.189230767939442	3.8077917456145625	4.608879791617396	-2.0666853586832694	-318.92307679394423
DDCT Values	32		AV0138	o6182o6183	Target	25.242369		-1.4530888	0.08592164	0.049606882	0	4.189231	3.8077917	4.6088796	false	-2.0666854
33	smp87	o6182o6183	Target	27.303947	27.27751	0.049410284					1	0.9797152708070231
Rn values	1.4498769	1.4615749	1.466396	1.4678558	1.4764992	1.4785897	1.4860492	1.4878695	1.4953932	1.4957263	1.4982543	1.5021305	1.5090419	1.5093495	1.5118598	1.5187932	1.5231506	1.5270791	1.5295038	1.5355521	1.547018	1.5657209	1.5942417	1.6590694	1.7784632	1.992753	2.3843114	3.0598648	4.127901	5.6041107	7.335022	9.041559	10.502265	11.6552925	12.52113	13.128274	13.5608	13.865413	14.056551	14.1591625
Delta Rn values	-0.00974389	-0.001992545	-0.0011181462	-0.0036049725	0.0010917531	-7.6445594E-4	0.0027484023	6.2206486E-4	0.0041990574	5.855844E-4	-8.331266E-4	-9.035805E-4	0.0020611533	-0.00157795	-0.003014304	-2.7516391E-5	3.831584E-4	3.6503733E-4	-0.0011569089	9.447496E-4	0.008463994	0.023220195	0.047794353	0.10867537	0.22412254	0.43446565	0.8220774	1.493684	2.5577738	4.030037	5.7570014	7.459592	8.916351	10.065432	10.927322	11.5305195	11.959099	12.259766	12.446957	12.545622
Study Values	27.277509053548176	o6182o6183	smp87
Study Stat Values	4.0	1.3357410430908203	 	0.07448625954336068	0.04300466199828762
Study RQ Values	smp91	0.6061957132716781	0.5580458152296675	0.658500131638336	0.7221444447835275	39.38042867283219
DDCT Values	33		smp87	o6182o6183	Target	27.303947		1.335741	0.07448626	0.04300466	0	0.6061957	0.5580458	0.65850013	false	0.7221444
34	smp87	o6182o6183	Target	27.308075	27.27751	0.049410284					1	0.9806794076286709
Rn values	1.4691781	1.4769185	1.4815769	1.4822253	1.4879987	1.4971522	1.5026436	1.5056428	1.5067625	1.5111377	1.5132078	1.5187218	1.5243188	1.5301149	1.5332453	1.5351287	1.5382313	1.5395492	1.5429249	1.552938	1.5658857	1.5833862	1.6142349	1.6752142	1.7910576	2.0094016	2.4001818	3.0738778	4.1389484	5.6241794	7.3765883	9.135279	10.655724	11.824802	12.702431	13.344127	13.815045	14.14221	14.36147	14.463235
Delta Rn values	-0.0058108643	-0.002045606	-0.0013622653	-0.004689006	-0.0028907007	0.0022876645	0.0038039205	0.002827987	-2.7400021E-5	3.7269937E-4	-0.0015323512	6.5544655E-6	0.0016284299	0.0034493848	0.0026047009	5.129684E-4	-3.596106E-4	-0.0030167527	-0.003616223	0.0024217605	0.011394319	0.024919719	0.05179334	0.10879747	0.22066577	0.4350346	0.8218397	1.4915606	2.5526562	4.0339117	5.782346	7.537061	9.053531	10.218635	11.092288	11.730008	12.196952	12.520142	12.735427	12.833217
Study Values	27.277509053548176	o6182o6183	smp87
Study Stat Values	4.0	1.3357410430908203	 	0.07448625954336068	0.04300466199828762
Study RQ Values	smp91	0.6061957132716781	0.5580458152296675	0.658500131638336	0.7221444447835275	39.38042867283219
DDCT Values	34		smp87	o6182o6183	Target	27.308075		1.335741	0.07448626	0.04300466	0	0.6061957	0.5580458	0.65850013	false	0.7221444
35	smp87	o6182o6183	Target	27.220505	27.27751	0.049410284					1	0.9731497498015697
Rn values	1.3669246	1.3708713	1.3931588	1.4114053	1.4185055	1.4234864	1.4303621	1.4356897	1.4375414	1.4420055	1.4494169	1.4518095	1.4552016	1.460755	1.463531	1.4655471	1.4703593	1.4722772	1.478796	1.4861091	1.4951303	1.5136248	1.5477566	1.6143467	1.7386028	1.9653488	2.3818402	3.0861418	4.1760936	5.6474547	7.332504	8.955069	10.31866	11.375492	12.166727	12.732466	13.117336	13.39447	13.582527	13.666448
Delta Rn values	-0.03157954	-0.032251302	-0.014582237	-9.5412997E-4	0.0015276704	0.0018900489	0.0041473783	0.004856536	0.00208979	0.0019355154	0.004728452	0.0025026775	0.0012763537	0.0022112944	3.6889693E-4	-0.0022334596	-0.0020396432	-0.0047402284	-0.0028398116	-1.451035E-4	0.004257635	0.018133698	0.04764704	0.109618805	0.22925639	0.45138407	0.863257	1.5629402	2.6482735	4.1150165	5.795447	7.413393	8.772366	9.82458	10.6111965	11.172317	11.552568	11.825085	12.008523	12.087825
Study Values	27.277509053548176	o6182o6183	smp87
Study Stat Values	4.0	1.3357410430908203	 	0.07448625954336068	0.04300466199828762
Study RQ Values	smp91	0.6061957132716781	0.5580458152296675	0.658500131638336	0.7221444447835275	39.38042867283219
DDCT Values	35		smp87	o6182o6183	Target	27.220505		1.335741	0.07448626	0.04300466	0	0.6061957	0.5580458	0.65850013	false	0.7221444
36	AV0226	o6178o6179	Target	26.756971	26.69906	0.050624292					1	0.983339328522602
Rn values	0.6281777	0.62922764	0.6305398	0.6356571	0.6442735	0.6480621	0.6530892	0.65841794	0.66417813	0.6743568	0.67521346	0.6808787	0.6905329	0.6987789	0.70429873	0.71043575	0.7115339	0.720177	0.72940594	0.73880875	0.7552147	0.7752932	0.8253039	0.91533285	1.0787357	1.3855684	1.932578	2.848758	4.2099085	5.8388276	7.2939863	8.473247	9.553442	10.484764	11.274031	11.912381	12.433998	12.870793	13.237871	13.47961
Delta Rn values	0.010813975	0.005777755	0.0010037352	3.4876168E-5	0.0025651674	2.6760163E-4	-7.9143926E-4	-0.0015488806	-0.001874844	0.002217685	-0.0030118332	-0.0034327467	1.3532095E-4	0.0022951693	0.0017288205	0.0017796777	-0.0032083225	-6.51388E-4	0.0024914006	0.005808056	0.01612784	0.030120164	0.07404475	0.15798753	0.31530422	0.6160507	1.1569742	2.067068	3.4221325	5.0449653	6.494038	7.667212	8.741322	9.666557	10.449738	11.082002	11.597533	12.028242	12.389234	12.6248865
DDCT Values	36		AV0226	o6178o6179	Target	26.756971									false	
37	AV0226	o6178o6179	Target	26.677011	26.69906	0.050624292					1	0.9819879373021674
Rn values	0.623978	0.6237449	0.6261514	0.6363356	0.64002156	0.6454606	0.65177566	0.6598155	0.6647387	0.67288095	0.677567	0.6825423	0.6877919	0.6927945	0.6984962	0.7028446	0.70841044	0.71869725	0.7275327	0.7373834	0.75249064	0.78150314	0.83092695	0.923437	1.0938082	1.411434	1.9844965	2.937126	4.328444	5.964125	7.4079113	8.567414	9.626884	10.556959	11.325294	11.938916	12.446853	12.858608	13.202099	13.463143
Delta Rn values	0.0073399222	0.0011596951	-0.0023809404	0.0018561748	-4.0498725E-4	-9.1305753E-4	-5.4511835E-4	0.0015476004	5.2371155E-4	0.0027188312	0.0014577754	4.859809E-4	-2.1157254E-4	-0.001156068	-0.0014014606	-0.0030001767	-0.003381468	9.582268E-4	0.0038465483	0.0077501754	0.016910277	0.039975666	0.08345237	0.17001529	0.33443937	0.6461181	1.2132335	2.1599157	3.5452867	5.1750207	6.6128597	7.7664156	8.819939	9.744066	10.5064535	11.114129	11.616118	12.021927	12.35947	12.614568
DDCT Values	37		AV0226	o6178o6179	Target	26.677011									false	
38	AV0226	o6178o6179	Target	26.663202	26.69906	0.050624292					1	0.9825929619994703
Rn values	0.6335481	0.6339239	0.63878167	0.6440565	0.64899045	0.6547541	0.6608192	0.6676199	0.67484105	0.6791986	0.6862309	0.69325984	0.69863695	0.70486337	0.7092795	0.7145839	0.7183756	0.7280423	0.73762316	0.74409413	0.7627576	0.79176706	0.84272075	0.933852	1.1059022	1.4285522	2.0079494	2.97037	4.3847327	6.0555177	7.5335593	8.709238	9.775939	10.702678	11.45486	12.023597	12.50884	12.923252	13.257781	13.499741
Delta Rn values	0.007994661	0.0023378287	0.0011629673	4.0515952E-4	-6.935272E-4	-9.625173E-4	-9.3008665E-4	-1.6201551E-4	0.0010265068	-6.485568E-4	3.5107837E-4	0.0013473757	6.918495E-4	8.856299E-4	-7.3090196E-4	-0.0014591458	-0.0037000363	-6.599505E-5	0.0034822156	0.0039205537	0.01655138	0.039528202	0.08444925	0.16954787	0.33556542	0.65218276	1.2255473	2.1819353	3.5902653	5.2550178	6.727027	7.8966727	8.957341	9.878047	10.624197	11.186901	11.666111	12.074491	12.4029875	12.638914
DDCT Values	38		AV0226	o6178o6179	Target	26.663202									false	
39	smp88	o6178o6179	Target	25.66393	25.62412	0.03449532					1	0.9779765491063402
Rn values	0.6503068	0.65080255	0.65747535	0.6656819	0.6727146	0.6792244	0.6863904	0.69001746	0.6952891	0.70299584	0.70868707	0.71388924	0.7186102	0.72577494	0.7313681	0.7370427	0.74288857	0.7493002	0.7611878	0.7778523	0.8053021	0.8583092	0.95030385	1.1219752	1.4450135	2.0183096	2.969633	4.3548913	5.970741	7.3969216	8.537793	9.579574	10.46872	11.20449	11.803168	12.296902	12.708236	13.04903	13.329695	13.536587
Delta Rn values	0.0018872106	-0.0035554543	-0.0028210515	-5.529019E-4	5.413938E-4	0.001112778	0.0023404092	2.9074357E-5	-6.3770876E-4	0.0011306559	8.834894E-4	1.4726687E-4	-0.001070144	1.56176E-4	-1.8904007E-4	-4.5283622E-4	-5.453882E-4	-7.21729E-5	0.0058770403	0.01660315	0.03811454	0.08518327	0.17123951	0.33697245	0.6540724	1.2214301	2.1668153	3.546135	5.156046	6.5762887	7.7112217	8.747064	9.630272	10.360103	10.952844	11.440639	11.846034	12.18089	12.455616	12.6565695
DDCT Values	39		smp88	o6178o6179	Target	25.66393									false	
40	smp88	o6178o6179	Target	25.603096	25.62412	0.03449532					1	0.9846517285914755
Rn values	0.6263719	0.62648135	0.6282507	0.6321023	0.63812137	0.6434811	0.6493191	0.6544281	0.6613701	0.6648438	0.671799	0.6775066	0.6850966	0.6896314	0.69636416	0.70046765	0.7063124	0.71770865	0.73081267	0.7459027	0.7755731	0.82668376	0.9233819	1.1027232	1.4313093	2.0231438	3.001704	4.4144015	6.033231	7.441723	8.567578	9.577812	10.464425	11.189391	11.777379	12.239267	12.628968	12.958275	13.229029	13.396533
Delta Rn values	0.011077117	0.0054852734	0.0015533601	-2.9632464E-4	2.145391E-5	-3.2011414E-4	-1.8335489E-4	-7.7562005E-4	4.650768E-4	-0.0017625014	-5.085723E-4	-5.0222804E-4	0.0013864905	2.1999421E-4	0.0012514788	-3.4631675E-4	-2.028222E-4	0.00549213	0.012894874	0.022283645	0.046252724	0.09166213	0.18265902	0.35629907	0.6791839	1.2653171	2.2381759	3.6451724	5.2583003	6.661091	7.781245	8.785778	9.66669	10.385954	10.968241	11.424428	11.808428	12.132032	12.397085	12.558888
DDCT Values	40		smp88	o6178o6179	Target	25.603096									false	
41	smp88	o6178o6179	Target	25.605333	25.62412	0.03449532					1	0.9779299796687818
Rn values	0.61915666	0.619868	0.62836045	0.63494986	0.6404619	0.6472666	0.6529904	0.6570865	0.66626614	0.67095923	0.6771758	0.68368936	0.68854535	0.69471484	0.69780284	0.7056144	0.7126893	0.72058207	0.73258084	0.7489516	0.77842563	0.83602643	0.93139464	1.1080252	1.4380035	2.0306134	3.0036445	4.405311	6.001206	7.3812075	8.493987	9.490385	10.36435	11.083431	11.661134	12.134063	12.531771	12.861902	13.132681	13.336039
Delta Rn values	0.0023657428	-0.0029130697	-4.107343E-4	1.8854404E-4	-2.8953157E-4	5.2503875E-4	2.586788E-4	-0.0016353647	0.0015541526	2.571092E-4	4.8356046E-4	0.0010069621	-1.2718185E-4	5.2181764E-5	-0.002849955	-0.0010285432	5.621498E-5	0.001958868	0.007967507	0.018348146	0.04183203	0.09344269	0.18282077	0.35346118	0.6774494	1.2640692	2.23111	3.6267865	5.216691	6.5907025	7.697492	8.6879	9.555875	10.268966	10.840678	11.307617	11.699335	12.023477	12.288265	12.485633
DDCT Values	41		smp88	o6178o6179	Target	25.605333									false	
42	AV0226	o6182o6183	Target	24.63364	24.641172	0.026392387					1	0.9818271861032907
Rn values	1.4257598	1.4340991	1.4399788	1.4433054	1.4449058	1.4460163	1.4541172	1.4558408	1.4622377	1.4701036	1.4733646	1.4723698	1.4748547	1.4778368	1.4849669	1.4906284	1.495338	1.5054362	1.5233644	1.5464427	1.5948145	1.6879898	1.8648753	2.1925604	2.7644017	3.7001019	5.05223	6.727931	8.461456	10.000507	11.227761	12.148636	12.847635	13.341401	13.67216	13.889615	14.044255	14.128536	14.158249	14.1640625
Delta Rn values	-0.0044326237	-4.132702E-5	0.0018904437	0.00126899	-0.0010786143	-0.0039160494	2.368287E-4	-0.0019875132	4.613875E-4	0.004379304	0.0036922854	-0.0012505052	-0.0027135764	-0.003679426	-4.9738813E-4	0.0012161104	0.0019777229	0.008127953	0.022108207	0.04123854	0.08566234	0.17488964	0.34782714	0.6715643	1.2394575	2.1712098	3.5193899	5.191143	6.92072	8.455823	9.67913	10.596056	11.291107	11.780925	12.107736	12.321243	12.471935	12.552268	12.5780325	12.579899
Study Values	24.64117177327474	o6182o6183	AV0226
Study Stat Values	4.0	-2.057889938354492	 	0.05709095483143429	0.03296147814022135
Study RQ Values	smp91	6.370852944087519	5.979275996121143	6.788073884115496	-2.671486536661785	-537.0852944087519
DDCT Values	42		AV0226	o6182o6183	Target	24.63364		-2.05789	0.057090953	0.032961477	0	6.370853	5.979276	6.788074	false	-2.6714866
43	AV0226	o6182o6183	Target	24.619364	24.641172	0.026392387					1	0.979796945272909
Rn values	1.4285475	1.4402391	1.4507045	1.452567	1.456264	1.4558461	1.4598587	1.4634978	1.4680151	1.4745779	1.4766712	1.482152	1.4860913	1.489663	1.494304	1.5005072	1.5079627	1.5196915	1.5335732	1.5597866	1.6108327	1.707593	1.8848796	2.2099578	2.7857578	3.720455	5.077447	6.7613287	8.506382	10.069149	11.310939	12.233154	12.906415	13.387089	13.713177	13.930871	14.051814	14.1203165	14.146196	14.161452
Delta Rn values	-0.009434134	-0.0018089169	0.004590113	0.0023862852	0.0020169695	-0.002467332	-0.002521101	-0.0029483526	-0.0024973894	-9.1393787E-7	-0.0019739524	-5.5953977E-4	-6.866224E-4	-0.0011812273	-6.06644E-4	0.0015302962	0.0049194107	0.012581821	0.022397151	0.044544205	0.09152398	0.1842179	0.35743818	0.67845005	1.2501837	2.1808145	3.53374	5.2135553	6.9545426	8.513243	9.750967	10.669116	11.33831	11.814918	12.136939	12.350567	12.467443	12.531879	12.553693	12.564883
Study Values	24.64117177327474	o6182o6183	AV0226
Study Stat Values	4.0	-2.057889938354492	 	0.05709095483143429	0.03296147814022135
Study RQ Values	smp91	6.370852944087519	5.979275996121143	6.788073884115496	-2.671486536661785	-537.0852944087519
DDCT Values	43		AV0226	o6182o6183	Target	24.619364		-2.05789	0.057090953	0.032961477	0	6.370853	5.979276	6.788074	false	-2.6714866
44	AV0226	o6182o6183	Target	24.670511	24.641172	0.026392387					1	0.979744160820059
Rn values	1.4672805	1.4771801	1.4879909	1.4920461	1.4920874	1.4961038	1.5003628	1.5044892	1.5112604	1.5180237	1.523947	1.5311468	1.530924	1.5333297	1.5384635	1.5427778	1.5507939	1.5608631	1.5747316	1.6004285	1.6513793	1.7445251	1.9164559	2.236856	2.801643	3.7303112	5.093882	6.8095527	8.615604	10.245886	11.554239	12.521555	13.227154	13.751791	14.110155	14.326836	14.451007	14.531778	14.567115	14.559386
Delta Rn values	-0.008413341	-0.0030940135	0.0031364302	0.0026114027	-0.00192764	-0.0024915298	-0.0028128286	-0.0032666882	-0.0010757705	0.0011072794	0.0024502615	0.005069737	2.6664537E-4	-0.0019078811	-0.0013544222	-0.0016204079	0.0018154124	0.0073043746	0.016592536	0.03770912	0.08407972	0.17264515	0.33999565	0.6558155	1.2160221	2.14011	3.4991007	5.2101912	7.0116625	8.637363	9.941136	10.9038725	11.604891	12.124948	12.478731	12.690832	12.810423	12.886614	12.91737	12.905061
Study Values	24.64117177327474	o6182o6183	AV0226
Study Stat Values	4.0	-2.057889938354492	 	0.05709095483143429	0.03296147814022135
Study RQ Values	smp91	6.370852944087519	5.979275996121143	6.788073884115496	-2.671486536661785	-537.0852944087519
DDCT Values	44		AV0226	o6182o6183	Target	24.670511		-2.05789	0.057090953	0.032961477	0	6.370853	5.979276	6.788074	false	-2.6714866
45	smp88	o6182o6183	Target	26.290306	26.236252	0.046813175					1	0.9803422878812055
Rn values	1.4306141	1.4355083	1.4451337	1.4460671	1.446781	1.454373	1.4559777	1.4603611	1.4722033	1.4753392	1.4777538	1.4805611	1.4846545	1.4861956	1.4931042	1.4982876	1.4978536	1.5028425	1.511732	1.518457	1.5371815	1.5724112	1.6351063	1.753483	1.9718537	2.3661656	3.0500429	4.1307216	5.618743	7.354637	9.064181	10.4950485	11.624453	12.456046	13.056104	13.469694	13.752114	13.931802	14.041731	14.081008
Delta Rn values	-0.0032528832	-0.002555699	0.0028727825	-3.907619E-4	-0.0038737708	-4.7876115E-4	-0.003071038	-0.0028845465	0.004760632	0.0036995981	0.001917229	5.276545E-4	4.2410984E-4	-0.002231825	4.79877E-4	0.0014662629	-0.0031646122	-0.0023726567	0.0023198267	0.0048479466	0.019375434	0.050408166	0.10890636	0.22308613	0.43725985	0.8273748	1.507055	2.5835369	4.0673614	5.7990584	7.5044055	8.931076	10.056283	10.883679	11.47954	11.888934	12.167157	12.342648	12.4483795	12.483459
Study Values	26.23625310262044	o6182o6183	smp88
Study Stat Values	4.0	0.6121330261230469	 	0.05814981266954392	0.0335728099980875
Study RQ Values	smp91	1.0010149856827446	0.9383841247805149	1.0678260374404749	-0.001463572184245976	-0.10149856827446069
DDCT Values	45		smp88	o6182o6183	Target	26.290306		0.612133	0.05814981	0.03357281	0	1.001015	0.9383841	1.067826	false	-0.0014635721
46	smp88	o6182o6183	Target	26.20965	26.236252	0.046813175					1	0.9857685375483876
Rn values	1.4876372	1.488935	1.493949	1.4951531	1.4949703	1.5004419	1.502339	1.5050504	1.5109763	1.5140885	1.5198557	1.5225555	1.526155	1.529729	1.5322733	1.5378504	1.5403639	1.5434124	1.5535154	1.5627804	1.5813904	1.6146754	1.6762394	1.801701	2.0321598	2.4450474	3.1512558	4.267553	5.805045	7.5908985	9.34039	10.811953	11.963879	12.807147	13.409384	13.840986	14.137459	14.319031	14.427431	14.48087
Delta Rn values	0.0047016544	0.002432409	0.0038793937	0.0015163304	-0.0022334945	-3.2898452E-4	-0.001998965	-0.0028546269	-4.958102E-4	-9.506904E-4	0.0012494586	3.8211435E-4	4.145617E-4	4.214983E-4	-6.01295E-4	0.0014087153	3.5516603E-4	-1.6337195E-4	0.0063725384	0.012070407	0.02711333	0.056831274	0.11482817	0.23672266	0.46361443	0.87293494	1.5755763	2.6883063	4.2222314	6.0045176	7.7504425	9.218438	10.3667965	11.206498	11.805167	12.233203	12.526109	12.704113	12.808947	12.858819
Study Values	26.23625310262044	o6182o6183	smp88
Study Stat Values	4.0	0.6121330261230469	 	0.05814981266954392	0.0335728099980875
Study RQ Values	smp91	1.0010149856827446	0.9383841247805149	1.0678260374404749	-0.001463572184245976	-0.10149856827446069
DDCT Values	46		smp88	o6182o6183	Target	26.20965		0.612133	0.05814981	0.03357281	0	1.001015	0.9383841	1.067826	false	-0.0014635721
47	smp88	o6182o6183	Target	26.208803	26.236252	0.046813175					1	0.9742223771319594
Rn values	1.4377636	1.4518214	1.4635404	1.4689938	1.4792943	1.4869586	1.4888461	1.4952099	1.5018153	1.5069579	1.5102195	1.51659	1.5232484	1.5247258	1.5268253	1.5306443	1.5333472	1.5386152	1.5470337	1.5565095	1.5760632	1.609844	1.6775005	1.8013186	2.0349312	2.4506474	3.1651707	4.2820067	5.8012795	7.538638	9.217209	10.635765	11.727932	12.507921	13.082768	13.483731	13.746235	13.917057	14.001583	14.049666
Delta Rn values	-0.021841157	-0.012663196	-0.0058241216	-0.0052506877	1.699153E-4	0.002954324	-3.8149312E-5	0.0014458053	0.003171278	0.0034339335	0.0018155855	0.0033062159	0.0050847367	0.0016821834	-0.0010982167	-0.002159142	-0.0043361047	-0.0039480412	-4.095143E-4	0.004186399	0.018860146	0.047761045	0.11053765	0.2294759	0.45820853	0.8690448	1.5786881	2.6906443	4.205037	5.9375157	7.6112065	9.024883	10.11217	10.8872795	11.457247	11.85333	12.110953	12.2768955	12.356542	12.399745
Study Values	26.23625310262044	o6182o6183	smp88
Study Stat Values	4.0	0.6121330261230469	 	0.05814981266954392	0.0335728099980875
Study RQ Values	smp91	1.0010149856827446	0.9383841247805149	1.0678260374404749	-0.001463572184245976	-0.10149856827446069
DDCT Values	47		smp88	o6182o6183	Target	26.208803		0.612133	0.05814981	0.03357281	0	1.001015	0.9383841	1.067826	false	-0.0014635721
48	smp81	o6178o6179	Target	25.365187	25.4775	0.1014536					1	0.9815089691142037
Rn values	0.62624645	0.6232358	0.62248766	0.6271883	0.63663286	0.6469653	0.6535711	0.6550736	0.66040903	0.66817355	0.67472607	0.67753637	0.68390644	0.69107115	0.6980794	0.7057537	0.714404	0.7241104	0.7304346	0.7532245	0.7925451	0.84579134	0.96105856	1.1685281	1.5496382	2.2200043	3.3120453	4.811961	6.4185405	7.766033	8.902214	9.918032	10.813032	11.531796	12.120429	12.591459	12.980573	13.317874	13.597067	13.775156
Delta Rn values	0.015666548	0.0062690065	-8.660625E-4	-0.0025523133	5.0531013E-4	0.0044508637	0.0046697566	-2.1470075E-4	-0.001266162	1.1144482E-4	2.770508E-4	-0.0032995613	-0.003316405	-0.0025385998	-0.0019172566	-6.298913E-4	0.0016335002	0.0049530263	0.004890287	0.021293271	0.054226946	0.101086296	0.2099666	0.41104922	0.7857724	1.4497516	2.5354056	4.0289345	5.629127	6.970233	8.100027	9.109458	9.998071	10.710448	11.292694	11.757338	12.140064	12.470979	12.743784	12.915486
DDCT Values	48		smp81	o6178o6179	Target	25.365187									false	
49	smp81	o6178o6179	Target	25.504814	25.4775	0.1014536					1	0.9849482535310133
Rn values	0.61880535	0.619166	0.623313	0.6255598	0.6279926	0.6367806	0.64075845	0.6489773	0.6580279	0.6630003	0.66546327	0.6694104	0.6782848	0.6867744	0.6914077	0.6953134	0.6991392	0.71146274	0.71944916	0.7370598	0.76515234	0.82111263	0.9259403	1.1175919	1.4679022	2.0913544	3.1040585	4.5127244	6.044651	7.3274817	8.399678	9.369775	10.188861	10.86159	11.406645	11.854914	12.225473	12.564896	12.834226	12.995861
Delta Rn values	0.011060054	0.005514531	0.003755333	9.5938674E-5	-0.003377489	-4.9563096E-4	-0.002423987	-1.1135331E-4	0.0030330631	0.0020992702	-0.0013439378	-0.0033029902	-3.347651E-4	0.002248593	9.757091E-4	-0.0010247686	-0.003105176	0.003312191	0.005392426	0.017096845	0.039283216	0.08933733	0.18825877	0.37400416	0.7184083	1.3359543	2.3427522	3.745512	5.2715325	6.5484567	7.614747	8.578938	9.3921175	10.058941	10.598089	11.040452	11.405106	11.738622	12.002045	12.157774
DDCT Values	49		smp81	o6178o6179	Target	25.504814									false	
50	smp81	o6178o6179	Target	25.562502	25.4775	0.1014536					1	0.9887501442644971
Rn values	0.62873256	0.6296149	0.63064307	0.63006413	0.63331985	0.64120865	0.6443881	0.6491589	0.65801495	0.6661154	0.6730091	0.6763996	0.6826592	0.6891206	0.6942297	0.698645	0.70630306	0.7164037	0.7262009	0.74403405	0.77466625	0.82998735	0.9255128	1.1106967	1.4495555	2.0568776	3.065963	4.5145707	6.176249	7.630018	8.806204	9.872916	10.780228	11.532769	12.133864	12.619355	13.016249	13.351195	13.636955	13.849015
Delta Rn values	0.016732682	0.011709186	0.006831545	3.4678297E-4	-0.002303314	-3.2034185E-4	-0.0030467326	-0.004181739	-0.0012315029	9.631253E-4	0.0019509979	-5.6433294E-4	-2.1053456E-4	3.4502553E-4	-4.5166496E-4	-0.0019422132	-1.8997061E-4	0.00400487	0.0078962045	0.019823555	0.04454993	0.09396521	0.18358482	0.36286288	0.6958159	1.2972322	2.3004117	3.7431138	5.398886	6.8467493	8.01703	9.077836	9.979241	10.725877	11.321067	11.800652	12.191639	12.52068	12.800534	13.006688
DDCT Values	50		smp81	o6178o6179	Target	25.562502									false	
51	smp89	o6178o6179	Target	25.877422	25.838755	0.15847334					1	0.9813852069624137
Rn values	0.60935104	0.61073637	0.6126986	0.6196383	0.62749255	0.6324304	0.6374668	0.6420893	0.64959747	0.6590554	0.6626165	0.6670832	0.6713604	0.67865306	0.68662304	0.69299984	0.6966674	0.7044568	0.7136253	0.72933984	0.75316435	0.8004209	0.8813004	1.0345702	1.3182217	1.8242304	2.6837177	3.968464	5.532759	6.9808617	8.151117	9.203012	10.113163	10.875161	11.4835825	11.995564	12.411581	12.743758	13.041222	13.264924
Delta Rn values	0.0074974624	0.0028875843	-0.0011453804	-2.0088036E-4	0.0016581337	6.0075213E-4	-3.5804335E-4	-0.0017307336	-2.1778398E-4	0.0032449528	8.10823E-4	-7.176737E-4	-0.002435713	-0.0011382344	8.365319E-4	0.0012181257	-0.0011095501	6.846737E-4	0.0038579702	0.013577287	0.031406593	0.07266791	0.1475522	0.29482684	0.57248306	1.0724967	1.9259887	3.2047396	4.7630396	6.205147	7.3694077	8.415307	9.319463	10.075466	10.677892	11.183879	11.5939	11.920082	12.21155	12.429257
DDCT Values	51		smp89	o6178o6179	Target	25.877422									false	
52	smp89	o6178o6179	Target	25.664526	25.838755	0.15847334					1	0.9801242571202313
Rn values	0.61646354	0.6166977	0.6201761	0.626734	0.63593984	0.64126444	0.64892924	0.6527224	0.65825665	0.66457874	0.6714732	0.67697835	0.6843952	0.6888739	0.69239	0.6967084	0.7032408	0.71508867	0.7259739	0.7428372	0.76929116	0.8159459	0.90929466	1.0846747	1.4064829	1.9801751	2.9319038	4.314697	5.9197173	7.327165	8.457354	9.472055	10.367077	11.111168	11.712528	12.1854515	12.585024	12.917122	13.184607	13.407279
Delta Rn values	0.005655679	-6.292462E-5	-0.0025373667	-0.0019322155	0.0013208124	6.926242E-4	0.0024046337	2.450233E-4	-1.7353533E-4	1.9576024E-4	0.0011374392	6.897935E-4	0.0021538476	6.797503E-4	-0.0017569024	-0.0033913362	-0.002811696	0.0030833676	0.008015816	0.018926311	0.039427493	0.08012947	0.16752541	0.3369527	0.6528081	1.2205476	2.1663234	3.5431635	5.1422315	6.5437264	7.667962	8.676711	9.56578	10.303918	10.899325	11.366296	11.759915	12.086061	12.347592	12.564312
DDCT Values	52		smp89	o6178o6179	Target	25.664526									false	
53	smp89	o6178o6179	Target	25.974316	25.838755	0.15847334					1	0.981780910649913
Rn values	0.6115231	0.6119745	0.61774415	0.62377155	0.6290015	0.63449913	0.6400231	0.6456576	0.6526828	0.66027623	0.6664963	0.6712788	0.67577016	0.6814083	0.6874312	0.6900115	0.6984214	0.7072954	0.7177068	0.73006964	0.75307256	0.79456085	0.87110513	1.0110022	1.271629	1.7431173	2.5503871	3.782033	5.321831	6.78063	7.944948	8.974399	9.897047	10.660713	11.287736	11.796529	12.207853	12.54072	12.82863	13.03093
Delta Rn values	0.0055347146	1.5744865E-4	9.846687E-5	2.972156E-4	-3.0148626E-4	-6.3250365E-4	-9.3717576E-4	-0.0011313409	6.51896E-5	0.0018299908	0.0022213818	0.0011752278	-1.6203523E-4	-3.5256444E-4	-1.582861E-4	-0.0034066527	-8.2538725E-4	0.00221996	0.00680269	0.013336876	0.030511146	0.06617078	0.13688642	0.27095482	0.52575296	0.99141264	1.7928538	3.018671	4.5526404	6.005611	7.1641	8.187722	9.104542	9.862379	10.483573	10.986538	11.392034	11.719071	12.001153	12.197624
DDCT Values	53		smp89	o6178o6179	Target	25.974316									false	
54	smp81	o6182o6183	Target	26.160986	26.242002	0.1395887					1	0.9899208522601961
Rn values	1.4239222	1.4261947	1.4226305	1.4209776	1.4207884	1.4229407	1.4242768	1.4257953	1.429117	1.435078	1.4404277	1.443537	1.4444686	1.4443232	1.4445518	1.4470948	1.4501914	1.4513711	1.4561954	1.4663595	1.4824599	1.518042	1.5834032	1.7121261	1.9457562	2.36843	3.0797365	4.1773233	5.6500797	7.29864	8.856932	10.176984	11.171108	11.900162	12.426107	12.781312	13.027095	13.173678	13.2583	13.27671
Delta Rn values	0.010481487	0.010434771	0.0045514484	5.7928945E-4	-0.0019290985	-0.0020959778	-0.0030790828	-0.0038797979	-0.002877353	7.645046E-4	0.0037949379	0.004585071	0.0031974886	7.3285034E-4	-0.0013577092	-0.0011339395	-3.5656182E-4	-0.0014960696	0.0010090083	0.008853947	0.02263515	0.055898014	0.11894007	0.24534377	0.47665462	0.89700913	1.6059965	2.7012641	4.1717014	5.817942	7.3739147	8.691648	9.683453	10.410188	10.933814	11.286699	11.530163	11.674427	11.756729	11.7728195
Study Values	26.242000579833984	o6182o6183	smp81
Study Stat Values	4.0	0.7644996643066406	 	0.17256256207502596	0.09962904166606774
Study RQ Values	smp91	0.9006864945165011	0.7435400606597624	1.0910456669740058	0.15090306599934777	9.931350548349894
DDCT Values	54		smp81	o6182o6183	Target	26.160986		0.76449966	0.17256257	0.099629045	0	0.9006865	0.74354005	1.0910456	false	0.15090306
55	smp81	o6182o6183	Target	26.403183	26.242002	0.1395887					1	0.9284974734408651
Rn values	1.8980155	1.9014516	1.9434217	1.9806058	2.012538	2.0417776	2.0676272	2.0878146	2.1064227	2.1262128	2.14723	2.159252	2.1664965	2.179053	2.189441	2.1976757	2.2072792	2.2113137	2.2183626	2.236192	2.255774	2.2932627	2.3580937	2.4834008	2.708084	3.112836	3.7947338	4.841412	6.2391453	7.783916	9.22621	10.421234	11.340707	12.009214	12.483079	12.800592	13.022521	13.139319	13.226115	13.263461
Delta Rn values	-0.06250977	-0.074889876	-0.04873594	-0.027368017	-0.011252098	0.0021713604	0.012204745	0.016575925	0.019367823	0.0233418	0.028542677	0.024748499	0.016176889	0.012917245	0.007488946	-9.251117E-5	-0.0063052075	-0.018086884	-0.026854236	-0.024841014	-0.021075178	5.973246E-4	0.049612146	0.15910304	0.3679701	0.7569057	1.4229873	2.4538496	3.8357666	5.364721	6.7911983	7.9704065	8.8740635	9.526754	9.984803	10.2865	10.492613	10.593595	10.664575	10.686104
Study Values	26.242000579833984	o6182o6183	smp81
Study Stat Values	4.0	0.7644996643066406	 	0.17256256207502596	0.09962904166606774
Study RQ Values	smp91	0.9006864945165011	0.7435400606597624	1.0910456669740058	0.15090306599934777	9.931350548349894
DDCT Values	55		smp81	o6182o6183	Target	26.403183		0.76449966	0.17256257	0.099629045	0	0.9006865	0.74354005	1.0910456	false	0.15090306
56	smp81	o6182o6183	Target	26.161833	26.242002	0.1395887					1	0.9819077900502372
Rn values	1.4003191	1.410168	1.4126604	1.4092503	1.4125717	1.4163516	1.4231476	1.4278306	1.4275502	1.4304714	1.4398507	1.4444705	1.4484737	1.4534206	1.4566267	1.4561639	1.4617901	1.4666908	1.4741536	1.4885144	1.5064226	1.5414695	1.6092752	1.7359803	1.9725199	2.3971395	3.1102848	4.2207913	5.7202845	7.4169188	9.061584	10.438583	11.52072	12.30519	12.874129	13.286298	13.565741	13.722601	13.817137	13.859951
Delta Rn values	0.0014820809	0.007344663	0.005850602	-0.0015458693	-0.00221083	-0.002417312	3.923204E-4	0.0010889681	-0.0031777823	-0.0042429287	0.0011499691	0.0017834358	0.0018002329	0.00276081	0.0019804547	-0.0024686859	-8.288543E-4	8.546955E-5	0.0035619587	0.013936374	0.02785822	0.058918666	0.12273806	0.24545674	0.47800997	0.89864326	1.6078022	2.7143223	4.209829	5.902477	7.543156	8.916169	9.994319	10.774803	11.339756	11.747938	12.023395	12.176269	12.266818	12.305646
Study Values	26.242000579833984	o6182o6183	smp81
Study Stat Values	4.0	0.7644996643066406	 	0.17256256207502596	0.09962904166606774
Study RQ Values	smp91	0.9006864945165011	0.7435400606597624	1.0910456669740058	0.15090306599934777	9.931350548349894
DDCT Values	56		smp81	o6182o6183	Target	26.161833		0.76449966	0.17256257	0.099629045	0	0.9006865	0.74354005	1.0910456	false	0.15090306
57	smp89	o6182o6183	Target	26.548874	26.522085	0.094714954					1	0.9804903722582496
Rn values	1.4138935	1.4231445	1.4314358	1.4357532	1.4435614	1.4437906	1.4441991	1.449775	1.4557778	1.4644336	1.465737	1.467692	1.4691392	1.4760973	1.4777008	1.4800419	1.4825009	1.487941	1.4944997	1.5023695	1.5144608	1.545523	1.5989077	1.6990699	1.8858607	2.226535	2.8263173	3.7848897	5.16528	6.85678	8.5793705	10.084684	11.276308	12.164458	12.819159	13.277094	13.5643635	13.758214	13.878712	13.947538
Delta Rn values	-0.011609205	-0.0061025065	-0.0015554428	-9.823397E-4	0.003081569	-4.3361064E-4	-0.0037693803	-0.0019377847	3.206993E-4	0.005232186	0.0027913207	0.0010020531	-0.001295046	0.0019187813	-2.2203432E-4	-0.0016253021	-0.0029105525	-0.0012147365	0.0015996203	0.0057251602	0.01407214	0.041390084	0.09103045	0.1874483	0.3704948	0.70742494	1.3034629	2.258291	3.6349368	5.322693	7.0415387	8.543108	9.730988	10.615394	11.26635	11.720541	12.004066	12.194172	12.3109255	12.376008
Study Values	26.522083282470703	o6182o6183	smp89
Study Stat Values	4.0	0.6833286285400391	 	0.18462048450346016	0.10659068642599187
Study RQ Values	smp91	0.9528149598306266	0.7761055578858931	1.1697588536152657	0.06973203023274621	4.718504016937342
DDCT Values	57		smp89	o6182o6183	Target	26.548874		0.6833286	0.18462048	0.10659069	0	0.95281494	0.7761056	1.1697588	false	0.06973203
58	smp89	o6182o6183	Target	26.600517	26.522085	0.094714954					1	0.9876644991713023
Rn values	1.4223229	1.4185398	1.4164397	1.4201251	1.42452	1.4279369	1.4290522	1.4315329	1.4395925	1.4430323	1.4460784	1.450201	1.4535224	1.4534174	1.4548368	1.4587504	1.4632198	1.4669524	1.4712825	1.4873079	1.4961181	1.5218736	1.5705613	1.6689017	1.8490269	2.1772885	2.7593596	3.6934314	5.0290885	6.6531873	8.322651	9.789692	10.925716	11.782199	12.4152565	12.861829	13.172852	13.372998	13.499559	13.570386
Delta Rn values	0.011333033	0.004238263	-0.0011735111	-7.997006E-4	2.835244E-4	3.887564E-4	-0.0018075854	-0.0026386231	0.0021093339	0.002237454	0.0019719452	0.0027828962	0.0027926415	-6.2404573E-4	-0.0025162846	-0.0019144267	-7.5669587E-4	-3.3567846E-4	6.826967E-4	0.013396457	0.018894956	0.041338816	0.08671485	0.18174358	0.35855716	0.6835071	1.2622665	2.1930265	3.525372	5.146159	6.812311	8.27604	9.408753	10.261924	10.89167	11.33493	11.642642	11.839477	11.962727	12.030241
Study Values	26.522083282470703	o6182o6183	smp89
Study Stat Values	4.0	0.6833286285400391	 	0.18462048450346016	0.10659068642599187
Study RQ Values	smp91	0.9528149598306266	0.7761055578858931	1.1697588536152657	0.06973203023274621	4.718504016937342
DDCT Values	58		smp89	o6182o6183	Target	26.600517		0.6833286	0.18462048	0.10659069	0	0.95281494	0.7761056	1.1697588	false	0.06973203
59	smp89	o6182o6183	Target	26.416859	26.522085	0.094714954					1	0.9784537199255496
Rn values	1.4039094	1.4050419	1.4156095	1.4222714	1.4295343	1.438051	1.4418905	1.448514	1.455229	1.4590698	1.4619799	1.4682506	1.475673	1.4782345	1.4809899	1.4818202	1.4866544	1.4924089	1.4998964	1.5091751	1.5225222	1.5528115	1.6122415	1.7219423	1.9283118	2.3013248	2.948786	3.973911	5.415262	7.128663	8.848885	10.340012	11.488596	12.351159	12.991214	13.449202	13.745365	13.949714	14.076783	14.139633
Delta Rn values	-0.007001092	-0.010889041	-0.0053419336	-0.0037004792	-0.0014579718	0.0020382598	8.5731485E-4	0.0024603836	0.0041550053	0.0029753717	8.649519E-4	0.0021152804	0.0045171706	0.002058302	-2.0673203E-4	-0.0043968773	-0.0045831394	-0.0038491066	-0.0013820088	0.0028762086	0.011202919	0.036471773	0.09088134	0.1955617	0.3969108	0.76490337	1.4073441	2.4274487	3.8637795	5.57216	7.287361	8.773467	9.917031	10.774574	11.409609	11.862576	12.153719	12.353047	12.475096	12.532926
Study Values	26.522083282470703	o6182o6183	smp89
Study Stat Values	4.0	0.6833286285400391	 	0.18462048450346016	0.10659068642599187
Study RQ Values	smp91	0.9528149598306266	0.7761055578858931	1.1697588536152657	0.06973203023274621	4.718504016937342
DDCT Values	59		smp89	o6182o6183	Target	26.416859		0.6833286	0.18462048	0.10659069	0	0.95281494	0.7761056	1.1697588	false	0.06973203
60	smp82	o6178o6179	Target	25.42152	25.378855	0.09370234					1	0.9833487420329399
Rn values	0.6206439	0.6190351	0.62024045	0.62805974	0.6321468	0.6370856	0.6410188	0.6512198	0.654616	0.6610734	0.667349	0.6746046	0.6805132	0.68628764	0.69233197	0.69758683	0.70412934	0.7139636	0.7259345	0.7446536	0.7747309	0.837342	0.94325393	1.1414105	1.509846	2.165053	3.2214193	4.683364	6.2682395	7.6043086	8.726829	9.756127	10.623484	11.33115	11.893899	12.357218	12.742863	13.075845	13.33681	13.546566
Delta Rn values	0.013362543	0.005663459	7.784893E-4	0.0025074894	5.042253E-4	-6.472287E-4	-0.0028043322	0.0013063502	-0.0013877316	-0.0010206382	-8.353388E-4	3.2998016E-4	1.4829372E-4	-1.6756277E-4	-2.1352943E-4	-0.0010489596	-5.9675064E-4	0.003147244	0.009027827	0.021656608	0.045643654	0.10216446	0.20198607	0.39405233	0.75639755	1.4055141	2.4557903	3.9116447	5.49043	6.820409	7.936838	8.960047	9.821313	10.522889	11.079548	11.536777	11.91633	12.243222	12.498097	12.701763
DDCT Values	60		smp82	o6178o6179	Target	25.42152									false	
61	smp82	o6178o6179	Target	25.443634	25.378855	0.09370234					1	0.9850164723950108
Rn values	0.633127	0.63294417	0.632417	0.6385175	0.6442661	0.647492	0.65371984	0.66281533	0.6679778	0.67676264	0.6828318	0.68801546	0.69168377	0.69525075	0.70079845	0.7101505	0.7155347	0.72524565	0.73664266	0.7556268	0.7887267	0.84416425	0.9485037	1.1490486	1.5154697	2.1568239	3.1998613	4.6598477	6.2701674	7.643625	8.783573	9.812348	10.70754	11.437982	12.020938	12.499916	12.8832655	13.217052	13.500294	13.683694
Delta Rn values	0.01330526	0.0070939525	5.383097E-4	6.102861E-4	3.3041625E-4	-0.0024722202	-0.0022728688	7.941219E-4	-7.190003E-5	0.0026844312	0.002725115	0.0018802529	-4.7993835E-4	-0.0029414573	-0.0034222545	-9.872554E-5	-7.430182E-4	0.0029394499	0.008307954	0.021263594	0.048334986	0.09774405	0.19605497	0.39057136	0.750964	1.3862897	2.4232986	3.8772566	5.481548	6.8489766	7.9828963	9.005643	9.894806	10.61922	11.196147	11.669097	12.046418	12.374176	12.651389	12.828761
DDCT Values	61		smp82	o6178o6179	Target	25.443634									false	
62	smp82	o6178o6179	Target	25.271414	25.378855	0.09370234					1	0.9807209915177412
Rn values	0.6130648	0.6134008	0.61810225	0.62419236	0.6295379	0.6373368	0.64015	0.64696354	0.65253526	0.6589631	0.66676474	0.67239964	0.67787546	0.6836825	0.68805486	0.6930905	0.7010254	0.71177685	0.72637	0.7469302	0.78147024	0.8434699	0.95973057	1.1796255	1.5818496	2.284057	3.4132605	4.952369	6.590987	7.949175	9.084598	10.101389	10.963191	11.674465	12.249745	12.703721	13.077282	13.392232	13.657218	13.867598
Delta Rn values	0.006725366	0.0011681545	-2.3612876E-5	1.7328873E-4	-3.743909E-4	0.0015313163	-0.0015486667	-6.283435E-4	-9.4982353E-4	-4.1520197E-4	0.001493247	0.0012349479	8.175641E-4	7.314032E-4	-7.8944146E-4	-0.0016470057	3.9471933E-4	0.0052529424	0.013952864	0.028619867	0.05726672	0.1133732	0.22374064	0.43774238	0.83407325	1.5303874	2.6536977	4.1869135	5.8196383	7.1719327	8.301462	9.31236	10.168269	10.87365	11.443037	11.89112	12.258787	12.567844	12.826937	13.031424
DDCT Values	62		smp82	o6178o6179	Target	25.271414									false	
63	smp90	o6178o6179	Target	26.579275	25.883402	0.6129999					1	0.9819212928677492
Rn values	0.57678854	0.5775473	0.5784519	0.583957	0.5887719	0.595257	0.5986782	0.6041382	0.6125671	0.619703	0.6265226	0.63143533	0.6373368	0.6450926	0.648976	0.65500677	0.6606494	0.6651478	0.67427194	0.68690336	0.7050687	0.73257047	0.7874151	0.88910496	1.0764153	1.4095072	1.9665056	2.8028257	3.8540938	4.964853	6.022856	7.052058	7.9948945	8.803085	9.485441	10.074318	10.5662565	10.993558	11.367444	11.665355
Delta Rn values	0.0115816835	0.0063642547	0.0012926188	8.215674E-4	-3.3976542E-4	1.6914317E-4	-0.0023858654	-0.0029020375	-4.4930226E-4	7.1036984E-4	0.0015537797	4.903177E-4	4.155776E-4	0.0021951976	1.02423044E-4	1.5696541E-4	-1.7657806E-4	-0.0016544115	0.0014935524	0.008148773	0.020337926	0.041863494	0.09073191	0.1864456	0.36777973	0.6948954	1.2459177	2.0762615	3.1215534	4.2263365	5.2783637	6.3015895	7.2384496	8.040664	8.717044	9.299944	9.785907	10.2072315	10.575142	10.867076
DDCT Values	63		smp90	o6178o6179	Target	26.579275									false	
64	smp90	o6178o6179	Target	25.423262	25.883402	0.6129999					1	0.9826922071750999
Rn values	0.6128269	0.6131222	0.61705995	0.6216037	0.62590545	0.6331307	0.6392491	0.6453234	0.65207124	0.6606392	0.6683992	0.6715254	0.67681813	0.6836423	0.68685365	0.69281244	0.6999294	0.71067834	0.7237509	0.74315035	0.77491367	0.8331372	0.9393444	1.1394639	1.5087856	2.1585677	3.212486	4.683981	6.277299	7.615914	8.725369	9.727603	10.593531	11.295045	11.855041	12.300661	12.681903	13.007578	13.270593	13.471539
Delta Rn values	0.008996298	0.0032360486	0.0011181801	-3.9362823E-4	-0.002147491	-9.778057E-4	-9.1503817E-4	-8.9631847E-4	-2.040663E-4	0.0023083328	0.0040127314	0.001083346	3.204699E-4	0.0010890756	-0.0017551946	-0.0018519887	-7.90605E-4	0.0039027282	0.010919689	0.024263563	0.04997129	0.10213924	0.20229085	0.39635476	0.75962085	1.4033474	2.45121	3.9166493	5.503912	6.836471	7.9398713	8.936049	9.795921	10.49138	11.04532	11.484885	11.860071	12.17969	12.436649	12.63154
DDCT Values	64		smp90	o6178o6179	Target	25.423262									false	
65	smp90	o6178o6179	Target	25.64767	25.883402	0.6129999					1	0.9825301633577093
Rn values	0.6180491	0.6181249	0.6210222	0.6298235	0.6336614	0.63840955	0.643694	0.6497771	0.65522027	0.6616568	0.66693693	0.6744162	0.67981565	0.68590415	0.68972844	0.6941063	0.70023704	0.7090441	0.7201547	0.7376113	0.7657523	0.8172434	0.911371	1.0882331	1.4077654	1.9834675	2.9355798	4.3104424	5.8916984	7.2835145	8.423103	9.454587	10.372173	11.1166315	11.716606	12.208206	12.617602	12.944477	13.2401705	13.458256
Delta Rn values	0.007538374	0.001921545	-8.737791E-4	0.0022348561	3.800933E-4	-5.6438736E-4	-9.72605E-4	-5.8212044E-4	-8.3161093E-4	-8.773041E-5	-5.002396E-4	0.0012863645	9.931838E-4	0.0013890328	-4.7931977E-4	-0.0017941241	-0.0013560154	0.0017584014	0.007176359	0.018940303	0.04138868	0.08718711	0.17562206	0.34679154	0.6606312	1.2306406	2.1770604	3.5462303	5.1217937	6.507917	7.6418133	8.667604	9.579498	10.318263	10.912545	11.398453	11.802156	12.123339	12.41334	12.625731
DDCT Values	65		smp90	o6178o6179	Target	25.64767									false	
66	smp82	o6182o6183	Target	26.146254	26.08632	0.08945523					1	0.9844433871915859
Rn values	1.4190799	1.4206723	1.4222312	1.4264932	1.4292133	1.432822	1.4359806	1.439708	1.4479923	1.4548923	1.4622706	1.4616151	1.4615017	1.4666016	1.4709237	1.4713428	1.4776554	1.4848443	1.4919534	1.5049841	1.5233531	1.5604322	1.6306807	1.7599308	1.9950649	2.4189734	3.1486652	4.2759027	5.8017263	7.5381613	9.2102585	10.6430235	11.760778	12.579972	13.185397	13.61887	13.926801	14.110926	14.205573	14.259967
Delta Rn values	0.0050684866	0.0025694012	3.681814E-5	2.0730565E-4	-0.0011640597	-0.0016468392	-0.0025797528	-0.0029437998	0.0012490476	0.0040575173	0.0073443744	0.0025973592	-0.0016074916	-5.990821E-4	-3.6851308E-4	-0.0040408564	-0.0018197305	0.0012777027	0.004295266	0.01323455	0.027512027	0.06049964	0.12665664	0.25181532	0.48285785	0.902675	1.6282753	2.7514212	4.2731533	6.005497	7.6735024	9.102176	10.215839	11.030942	11.632276	12.061656	12.365496	12.545529	12.6360855	12.686388
Study Values	26.08632214864095	o6182o6183	smp82
Study Stat Values	4.0	0.7074661254882812	 	0.12954677592787345	0.07479386595460587
Study RQ Values	smp91	0.9370061829439409	0.8113911194438037	1.0820682724220798	0.0938695271809884	6.299381705605911
DDCT Values	66		smp82	o6182o6183	Target	26.146254		0.7074661	0.12954678	0.07479387	0	0.9370062	0.8113911	1.0820683	false	0.09386953
67	smp82	o6182o6183	Target	25.983498	26.08632	0.08945523					1	0.9876437230455093
Rn values	1.4309205	1.4308481	1.4308139	1.4341927	1.4394659	1.4487703	1.4508988	1.4560225	1.4621487	1.4677006	1.4713271	1.4741352	1.4752132	1.4838399	1.4901416	1.4922295	1.4970623	1.4991767	1.5092592	1.5239952	1.5437013	1.5815305	1.6573099	1.8003366	2.0627942	2.5354447	3.3271275	4.5331607	6.118202	7.8712287	9.519879	10.878839	11.91056	12.675084	13.233831	13.624831	13.853937	13.993122	14.081866	14.1157675
Delta Rn values	0.008018958	0.003297162	-0.0013864873	-0.0026571746	-0.002033388	0.00262158	1.0062544E-4	5.749236E-4	0.0020516526	0.0029541506	0.0019311801	8.983787E-5	-0.0034815888	4.956743E-4	0.0021479987	-4.136061E-4	-2.3017859E-4	-0.0027651996	0.0026678473	0.012754348	0.027811041	0.060990766	0.13212077	0.27049804	0.5283062	0.9963073	1.7833406	2.9847243	4.5651164	6.3134937	7.9574947	9.311805	10.338876	11.098751	11.652849	12.0392	12.263656	12.398191	12.482286	12.511538
Study Values	26.08632214864095	o6182o6183	smp82
Study Stat Values	4.0	0.7074661254882812	 	0.12954677592787345	0.07479386595460587
Study RQ Values	smp91	0.9370061829439409	0.8113911194438037	1.0820682724220798	0.0938695271809884	6.299381705605911
DDCT Values	67		smp82	o6182o6183	Target	25.983498		0.7074661	0.12954678	0.07479387	0	0.9370062	0.8113911	1.0820683	false	0.09386953
68	smp82	o6182o6183	Target	26.129215	26.08632	0.08945523					1	0.9778106903043524
Rn values	1.3921785	1.4035186	1.4060174	1.4064219	1.4107217	1.4164162	1.4216113	1.4308321	1.4357672	1.4382559	1.4429767	1.4480879	1.4559518	1.4585931	1.4600593	1.4627157	1.4678597	1.4735198	1.4851278	1.4980587	1.5158001	1.5510651	1.6222256	1.7516092	1.9900247	2.4249442	3.1613684	4.3010936	5.821789	7.5459437	9.188694	10.565171	11.628747	12.402616	12.9688635	13.366955	13.6301775	13.789481	13.87922	13.933035
Delta Rn values	-0.0028241673	0.0038068772	0.0015967647	-0.0027077359	-0.0031169537	-0.0021314227	-0.0016452597	0.0028666013	0.0030926499	8.7240443E-4	8.8423386E-4	0.0012864737	0.0044413754	0.0023737177	-8.691048E-4	-0.0029216227	-0.0024866003	-0.0015355209	0.0053635063	0.013585399	0.026617862	0.057173856	0.12362543	0.24830002	0.48200652	0.912217	1.6439322	2.7789485	4.2949347	6.0143805	7.652422	9.02419	10.083057	10.852217	11.413755	11.8071375	12.065652	12.220246	12.305276	12.3543825
Study Values	26.08632214864095	o6182o6183	smp82
Study Stat Values	4.0	0.7074661254882812	 	0.12954677592787345	0.07479386595460587
Study RQ Values	smp91	0.9370061829439409	0.8113911194438037	1.0820682724220798	0.0938695271809884	6.299381705605911
DDCT Values	68		smp82	o6182o6183	Target	26.129215		0.7074661	0.12954678	0.07479387	0	0.9370062	0.8113911	1.0820683	false	0.09386953
69	smp90	o6182o6183	Target	26.31582	26.311136	0.06657476					1	0.9752333904404772
Rn values	1.4075636	1.4209955	1.4303511	1.4322864	1.4396498	1.4492078	1.45294	1.4616922	1.4681609	1.4701118	1.4725169	1.4818282	1.4849069	1.4893334	1.4923605	1.4953157	1.5025954	1.5045549	1.5134023	1.5224619	1.5384454	1.5739362	1.6378828	1.7550831	1.9712869	2.365811	3.0387208	4.103456	5.574529	7.2959156	8.98403	10.405664	11.533511	12.354381	12.950732	13.367981	13.645851	13.828096	13.945597	13.9986725
Delta Rn values	-0.014853053	-0.0064807446	-0.0021846786	-0.005309033	-0.0030051926	0.0014931718	1.6577805E-4	0.0038584068	0.005267462	0.0021588434	-4.9570727E-4	0.003756013	0.001775114	0.0011419952	-8.9052145E-4	-0.0029949213	-7.7476574E-4	-0.0038749208	-8.7043816E-5	0.0039129066	0.0148367705	0.045268044	0.10415505	0.2162957	0.42743993	0.81690454	1.4847547	2.5444303	4.0104437	5.7267704	7.4098253	8.826401	9.949187	10.7649975	11.356289	11.768478	12.041289	12.218474	12.330915	12.378932
Study Values	26.311136881510418	o6182o6183	smp90
Study Stat Values	4.0	0.427734375	 	0.6166044862218062	0.35599676610369074
Study RQ Values	smp91	1.137496592299763	0.5733375926642879	2.25678293914211	-0.18586222330729285	-13.749659229976308
DDCT Values	69		smp90	o6182o6183	Target	26.31582		0.42773438	0.6166045	0.35599676	0	1.1374966	0.5733376	2.256783	false	-0.18586223
70	smp90	o6182o6183	Target	26.375246	26.311136	0.06657476					1	0.9796382688714701
Rn values	1.4133507	1.4215047	1.4262081	1.4256334	1.4318323	1.4387257	1.4408857	1.4484146	1.4531863	1.4565609	1.4593475	1.4653958	1.4686553	1.4717132	1.4762756	1.4796166	1.48573	1.4941653	1.5024686	1.5165704	1.5254341	1.5570332	1.6172708	1.7286959	1.9338317	2.3122048	2.9674413	3.9946516	5.425668	7.1213536	8.798608	10.246492	11.369747	12.183468	12.79133	13.2157135	13.495682	13.678512	13.766265	13.822624
Delta Rn values	-0.0020963626	0.0016156107	0.001876952	-0.0031398172	-0.0013829954	0.0010683398	-0.0012137683	0.0018730715	0.00220272	0.0011352352	-5.201897E-4	0.0010860708	-9.6450836E-5	-0.0014806746	-0.0013603579	-0.0024613403	-7.899915E-4	0.0032031965	0.00706442	0.016724221	0.021145849	0.048302833	0.10409842	0.2110814	0.41177517	0.7857062	1.4365007	2.4592688	3.885843	5.577087	7.249899	8.693341	9.812154	10.621432	11.2248535	11.644794	11.9203205	12.098708	12.182019	12.233936
Study Values	26.311136881510418	o6182o6183	smp90
Study Stat Values	4.0	0.427734375	 	0.6166044862218062	0.35599676610369074
Study RQ Values	smp91	1.137496592299763	0.5733375926642879	2.25678293914211	-0.18586222330729285	-13.749659229976308
DDCT Values	70		smp90	o6182o6183	Target	26.375246		0.42773438	0.6166045	0.35599676	0	1.1374966	0.5733376	2.256783	false	-0.18586223
71	smp90	o6182o6183	Target	26.242344	26.311136	0.06657476					1	0.9731172438377004
Rn values	1.4120905	1.4232519	1.4383274	1.4511645	1.4566092	1.4605712	1.4678007	1.4785908	1.4830208	1.4882567	1.4923275	1.4974415	1.4993402	1.5034229	1.511952	1.5144074	1.515673	1.5205452	1.5278312	1.5374485	1.5573134	1.5929583	1.658402	1.784152	2.009733	2.4165976	3.122175	4.225527	5.735208	7.471471	9.17093	10.622153	11.731234	12.525026	13.118607	13.548975	13.826102	14.002236	14.102597	14.161284
Delta Rn values	-0.024656847	-0.018687148	-0.008803211	-0.0011577866	-9.046495E-4	-0.0021343566	-9.641811E-5	0.005502064	0.004740372	0.0047846544	0.0036637853	0.003586236	2.9325427E-4	-8.1569393E-4	0.0025218644	-2.1440988E-4	-0.004140393	-0.004459818	-0.0023654932	0.0020602073	0.016733496	0.04718676	0.107438765	0.2279972	0.4483865	0.8500595	1.5504453	2.6486056	4.1530952	5.8841662	7.5784335	9.024466	10.128354	10.916955	11.505343	11.930521	12.202456	12.373399	12.468568	12.522063
Study Values	26.311136881510418	o6182o6183	smp90
Study Stat Values	4.0	0.427734375	 	0.6166044862218062	0.35599676610369074
Study RQ Values	smp91	1.137496592299763	0.5733375926642879	2.25678293914211	-0.18586222330729285	-13.749659229976308
DDCT Values	71		smp90	o6182o6183	Target	26.242344		0.42773438	0.6166045	0.35599676	0	1.1374966	0.5733376	2.256783	false	-0.18586223
72	smp83	o6178o6179	Target	25.61947	25.673014	0.06831286					1	0.9805674859476119
Rn values	0.6279591	0.6309463	0.63275707	0.64219844	0.6474348	0.6532896	0.65773576	0.6594094	0.66759837	0.67391044	0.68337715	0.6887811	0.6925871	0.69892865	0.7056528	0.7122775	0.7208072	0.72698194	0.73698103	0.75548774	0.7832029	0.830888	0.92933035	1.1072078	1.4381374	2.0281038	3.0046003	4.4158006	6.0233517	7.441497	8.589973	9.642609	10.555704	11.304076	11.891078	12.384708	12.792848	13.132623	13.416411	13.610271
Delta Rn values	0.0069132466	0.0038018078	-4.8604782E-4	0.0028566832	0.001994366	0.0017505665	9.8070675E-5	-0.0043269354	-0.002236617	-0.0020231893	0.0013448736	6.5016485E-4	-0.0016424849	-0.001399553	-7.7407854E-4	-2.4802456E-4	0.0021830534	0.002259152	0.0061596036	0.018567665	0.040184166	0.08177061	0.17411435	0.3458931	0.6707241	1.254592	2.2249897	3.6300914	5.231544	6.6435905	7.7859683	8.832505	9.739502	10.481775	11.062678	11.55021	11.9522505	12.285927	12.563617	12.751378
DDCT Values	72		smp83	o6178o6179	Target	25.61947									false	
73	smp83	o6178o6179	Target	25.649622	25.673014	0.06831286					1	0.9822896660826075
Rn values	0.624842	0.6251738	0.62924796	0.6335969	0.6402051	0.64647895	0.6512137	0.65539706	0.662358	0.6686688	0.6768215	0.67769814	0.68268526	0.69165987	0.70114213	0.7059531	0.71059126	0.7163008	0.7325717	0.7501567	0.77591836	0.8258734	0.91840297	1.092766	1.4197999	1.9939722	2.9503596	4.344404	5.947095	7.3570595	8.500491	9.523458	10.430365	11.166604	11.757825	12.238354	12.644163	12.970879	13.258746	13.464669
Delta Rn values	0.00878746	0.0032433183	0.0014415138	-8.551321E-5	6.4671424E-4	0.0010446192	-9.6586875E-5	-0.0017891956	-7.0422783E-4	-2.6936794E-4	0.002007335	-0.0029919606	-0.0038808007	-7.821495E-4	0.0028241542	0.0017591825	5.213573E-4	3.549255E-4	0.010749901	0.022458918	0.042344622	0.08642367	0.1730773	0.34156442	0.66272235	1.2310187	2.18153	3.5696988	5.1665134	6.570602	7.708158	8.725248	9.626279	10.356643	10.941988	11.41664	11.816574	12.137414	12.419405	12.619452
DDCT Values	73		smp83	o6178o6179	Target	25.649622									false	
74	smp83	o6178o6179	Target	25.74995	25.673014	0.06831286					1	0.9873708962097671
Rn values	0.61539483	0.6155852	0.61763936	0.6194348	0.62451935	0.6279379	0.63419867	0.64140266	0.64756215	0.6527683	0.6594891	0.6635166	0.6683651	0.67652124	0.68375826	0.68834484	0.6948538	0.7027094	0.71478105	0.73347586	0.7602363	0.8040135	0.89063686	1.0548368	1.3603528	1.9056915	2.823304	4.1743555	5.7727814	7.214875	8.373514	9.415773	10.307779	11.038269	11.620975	12.087542	12.496473	12.841405	13.1217	13.314519
Delta Rn values	0.014092525	0.008479056	0.0047293645	7.2092994E-4	1.6582363E-6	-0.0023836228	-0.0019267161	-5.265658E-4	-1.7092736E-4	-7.6860556E-4	1.4832984E-4	-0.0016280302	-0.0025833363	-2.3106144E-4	0.0012021099	-1.5158688E-5	6.899418E-4	0.00274169	0.009009513	0.021900486	0.0428571	0.08083042	0.16164994	0.32004598	0.6197581	1.159293	2.0711017	3.4163494	5.008971	6.4452615	7.5980964	8.634552	9.520754	10.24544	10.822342	11.283105	11.686233	12.02536	12.299851	12.486867
DDCT Values	74		smp83	o6178o6179	Target	25.74995									false	
75	smp91	o6178o6179	Target	25.853579	25.679762	0.17232223					1	0.9858823144383803
Rn values	0.60513663	0.60536003	0.608237	0.6113657	0.61533904	0.6222065	0.6273508	0.631985	0.63601947	0.64293915	0.6485255	0.6554547	0.6610438	0.6673031	0.67459875	0.6785852	0.68260527	0.6923763	0.7015262	0.7183353	0.744822	0.7913682	0.87135476	1.0223008	1.3088475	1.8247826	2.701994	4.019185	5.62576	7.1186624	8.288102	9.336857	10.256746	11.015564	11.630452	12.128426	12.551969	12.881773	13.161403	13.379988
Delta Rn values	0.011597722	0.006167747	0.003391371	8.6664583E-4	-8.1336236E-4	4.0073297E-4	-1.0834196E-4	-0.0011275135	-0.002746427	-0.0014801179	-0.0015471647	-2.7131903E-4	-3.3556452E-4	2.7032502E-4	0.0019126202	2.4566537E-4	-0.0013876128	0.0027300632	0.006226599	0.017382272	0.038215652	0.07910844	0.15344164	0.29873434	0.5796277	1.0899093	1.9614674	3.273005	4.8739266	6.3611755	7.524962	8.568064	9.4823	10.235464	10.844699	11.337019	11.754909	12.07906	12.353036	12.565968
DDCT Values	75		smp91	o6178o6179	Target	25.853579									false	
76	smp91	o6178o6179	Target	25.508974	25.679762	0.17232223					1	0.9809811136410372
Rn values	0.62149715	0.62178475	0.62637436	0.63438517	0.639983	0.64246285	0.65122217	0.65726924	0.6642695	0.6718152	0.6774258	0.68163496	0.6862986	0.69253105	0.6990056	0.70419306	0.7111954	0.7196235	0.72946507	0.7477383	0.7786005	0.8340025	0.93460315	1.1255925	1.478213	2.1043222	3.1309178	4.584437	6.217927	7.6141143	8.725657	9.72887	10.602505	11.319884	11.897068	12.3745365	12.757388	13.080033	13.349033	13.54472
Delta Rn values	0.0063585825	6.1017275E-4	-8.362124E-4	0.0011385898	7.0041727E-4	-0.002855734	-1.3241654E-4	-1.2134892E-4	8.429162E-4	0.0023526233	0.0019272062	1.0036458E-4	-0.0012719916	-0.0010755536	-6.370014E-4	-0.0014855519	-5.192007E-4	0.0018728937	0.0056784526	0.017915685	0.042741895	0.09210787	0.18667252	0.37162584	0.71821034	1.3382835	2.358843	3.8063262	5.43378	6.8239317	7.9294386	8.926616	9.794214	10.505558	11.076705	11.548138	11.924953	12.241563	12.504527	12.694177
DDCT Values	76		smp91	o6178o6179	Target	25.508974									false	
77	smp91	o6178o6179	Target	25.676731	25.679762	0.17232223					1	0.9837425285799689
Rn values	0.6176978	0.6179589	0.62121224	0.62493986	0.6307237	0.6360093	0.64053226	0.64728564	0.6538632	0.65996045	0.66710496	0.6712073	0.67620957	0.68313146	0.687297	0.6922338	0.69831085	0.7074322	0.721007	0.73760366	0.7646333	0.8161424	0.9188247	1.0803843	1.3954738	1.9601593	2.8985708	4.2670903	5.8465576	7.2326593	8.354874	9.359773	10.232492	10.953333	11.53541	12.010985	12.415659	12.747905	12.993796	13.193943
Delta Rn values	0.00924277	0.0038505907	0.0014506241	-4.7506831E-4	-3.4451968E-4	-7.1226584E-4	-0.0018425939	-7.425161E-4	1.8172803E-4	6.2567793E-4	0.0021168813	5.659234E-4	-8.512366E-5	0.0011834565	-3.043206E-4	-0.0010208136	-5.970697E-4	0.0028709816	0.010792453	0.02173582	0.043112148	0.08896792	0.1859969	0.34190318	0.6513395	1.2103716	2.1431298	3.505996	5.07981	6.4602585	7.5768194	8.576065	9.443131	10.1583185	10.734742	11.204664	11.603684	11.930278	12.170516	12.365009
DDCT Values	77		smp91	o6178o6179	Target	25.676731									false	
78	smp83	o6182o6183	Target	27.174088	27.071152	0.09386791					1	0.9865395240595536
Rn values	1.3871928	1.3854214	1.3828648	1.3827085	1.3874278	1.3914956	1.3937534	1.3998742	1.4067326	1.4154716	1.4210054	1.4211322	1.4238425	1.4277799	1.4328871	1.4366572	1.4426364	1.4454315	1.4501203	1.4609686	1.4707992	1.4891298	1.5256096	1.5930991	1.7180669	1.9520115	2.3733213	3.0918489	4.1994805	5.6826515	7.362873	8.9622965	10.306724	11.343574	12.11482	12.659315	13.037418	13.302795	13.465774	13.532991
Delta Rn values	0.016259655	0.010041402	0.0030380348	-0.0015650531	-0.0012926003	-0.0016716262	-0.0038606068	-0.0021866104	2.249339E-4	0.004517124	0.005604134	0.0012841681	-4.5229407E-4	-9.61735E-4	-3.013751E-4	-9.780666E-4	5.5430917E-4	-0.0010973951	-8.553407E-4	0.0055461386	0.010929928	0.024813697	0.056846723	0.11988942	0.24041043	0.46990818	0.8867712	1.6008519	2.7040367	4.182761	5.858536	7.453512	8.793492	9.825896	10.592695	11.132744	11.5064	11.76733	11.925861	11.988633
Study Values	27.071151733398438	o6182o6183	smp83
Study Stat Values	4.0	1.3981374104817696	 	0.11609406747182181	0.06702694110617491
Study RQ Values	smp91	0.5805367037669475	0.5102805551715979	0.6604658182737496	0.7845408121744768	41.946329623305246
DDCT Values	78		smp83	o6182o6183	Target	27.174088		1.3981375	0.11609407	0.06702694	0	0.5805367	0.51028055	0.66046584	false	0.78454083
79	smp83	o6182o6183	Target	26.990284	27.071152	0.09386791					1	0.9856722914779997
Rn values	1.4161273	1.4183639	1.4228597	1.4241437	1.4283328	1.433068	1.4390357	1.4466532	1.4505289	1.4557456	1.4609032	1.4617925	1.4712945	1.473265	1.4770557	1.4797058	1.4843807	1.4884608	1.4923377	1.501579	1.5137743	1.5344545	1.5751555	1.6554523	1.7948453	2.053729	2.5222208	3.311045	4.509257	6.0846767	7.8288655	9.467625	10.828296	11.868311	12.622278	13.15272	13.513798	13.764137	13.913476	13.9798765
Delta Rn values	0.0033837429	0.0010737444	0.0010228811	-0.0022397188	-0.0025971883	-0.00240856	-9.875462E-4	0.0020834436	0.0014124536	0.0020825681	0.0026935549	-9.637469E-4	0.003991703	0.0014156296	6.5964344E-4	-0.001236818	-0.0011085096	-0.0015750556	-0.0022447342	0.0024500052	0.0100986315	0.026232218	0.062386647	0.1381368	0.27298328	0.5273204	0.9912656	1.7755431	2.9692085	4.5400815	6.2797236	7.9139366	9.270061	10.30553	11.05495	11.580846	11.937376	12.183169	12.327962	12.389815
Study Values	27.071151733398438	o6182o6183	smp83
Study Stat Values	4.0	1.3981374104817696	 	0.11609406747182181	0.06702694110617491
Study RQ Values	smp91	0.5805367037669475	0.5102805551715979	0.6604658182737496	0.7845408121744768	41.946329623305246
DDCT Values	79		smp83	o6182o6183	Target	26.990284		1.3981375	0.11609407	0.06702694	0	0.5805367	0.51028055	0.66046584	false	0.78454083
80	smp83	o6182o6183	Target	27.049084	27.071152	0.09386791					1	0.9779240634653414
Rn values	1.3963559	1.4034317	1.4108682	1.415428	1.423726	1.4235425	1.4235331	1.4313462	1.4362711	1.440537	1.4469367	1.4500719	1.4545217	1.4599005	1.4657393	1.4674177	1.471396	1.4768121	1.4794264	1.4879322	1.5054802	1.5222329	1.55693	1.6300731	1.7610719	2.0152314	2.471517	3.2450974	4.4209704	5.9757776	7.715413	9.351907	10.716273	11.775658	12.562488	13.118785	13.493887	13.7551	13.911142	13.9874525
Delta Rn values	-0.0056506027	-0.002947547	1.1623607E-4	3.0337975E-4	0.004228569	-3.2762482E-4	-0.004709773	-0.001269408	-7.172455E-4	-8.2407193E-4	0.0012029479	-3.457858E-5	4.241572E-5	0.0010485272	0.0025145481	-1.7971589E-4	-5.7419436E-4	4.6922968E-4	-0.0012892415	0.002843849	0.016019084	0.028399073	0.058723398	0.12749378	0.2541199	0.5039066	0.9558196	1.7250272	2.8965275	4.446962	6.1822248	7.814346	9.174339	10.229351	11.011808	11.563733	11.934463	12.191302	12.342972	12.414909
Study Values	27.071151733398438	o6182o6183	smp83
Study Stat Values	4.0	1.3981374104817696	 	0.11609406747182181	0.06702694110617491
Study RQ Values	smp91	0.5805367037669475	0.5102805551715979	0.6604658182737496	0.7845408121744768	41.946329623305246
DDCT Values	80		smp83	o6182o6183	Target	27.049084		1.3981375	0.11609407	0.06702694	0	0.5805367	0.51028055	0.66046584	false	0.78454083
81	smp91	o6182o6183	Target	26.23182	26.293358	0.057386324					1	0.9760582372360965
Rn values	1.4117606	1.4143616	1.4304823	1.4385415	1.4453307	1.4513066	1.4545243	1.4608678	1.4648209	1.4692551	1.4745976	1.4798598	1.4842974	1.488407	1.4921153	1.4963254	1.4979044	1.5022165	1.5111196	1.5237533	1.5441132	1.5776807	1.6448325	1.764899	1.9916445	2.4033217	3.1040237	4.208671	5.7200727	7.4689717	9.166349	10.599934	11.702729	12.507809	13.09146	13.502509	13.766356	13.913486	14.01227	14.068131
Delta Rn values	-0.014480953	-0.01655748	-0.00511436	-0.0017326499	3.7900437E-4	0.0016772937	2.1743757E-4	0.0018833682	0.0011589143	9.1558904E-4	0.0015805194	0.0021652218	0.0019252345	0.0013573023	3.879924E-4	-7.944633E-5	-0.0031779532	-0.0035434682	6.821245E-4	0.0086382525	0.024320573	0.053210568	0.1156848	0.23107377	0.4531417	0.8601414	1.5561658	2.6561356	4.16286	5.907081	7.5997815	9.0286875	10.126806	10.927208	11.506182	11.912553	12.171723	12.314175	12.408281	12.459465
Study Values	26.293357849121094	o6182o6183	smp91
Study Stat Values	4.0	0.6135965983072929	 	0.1816263762505558	0.10486203722019466
Study RQ Values	smp91	1	0.8172539335887979	1.2236098951628307	0	0
DDCT Values	81		smp91	o6182o6183	Target	26.23182		0.6135966	0.18162638	0.104862034	0	1	0.81725395	1.2236099	false	0
82	smp91	o6182o6183	Target	26.302845	26.293358	0.057386324					1	0.9853256873324894
Rn values	1.364824	1.3625592	1.3553274	1.3554229	1.3619843	1.3669021	1.3739803	1.3777448	1.3780674	1.386753	1.3908179	1.3939095	1.4025717	1.4067457	1.4167311	1.4233522	1.442568	1.4472463	1.4417955	1.4415307	1.4548305	1.4893508	1.5500793	1.668269	1.8924028	2.2999804	2.9898665	4.066349	5.531434	7.198557	8.796118	10.141787	11.184607	11.951272	12.500168	12.877525	13.12625	13.289152	13.381855	13.422054
Delta Rn values	0.02767622	0.019618826	0.0065944577	8.974079E-4	0.0016662697	7.9159316E-4	0.0020772275	4.9200917E-5	-0.005420755	-0.002527703	-0.0042553223	-0.006956285	-0.004086598	-0.0057051405	-0.00151223	-6.8364426E-4	0.012739522	0.011625354	3.8197273E-4	-0.0056753275	0.0018319585	0.03055969	0.0854957	0.19789286	0.41623405	0.81801915	1.5021127	2.5728028	4.0320954	5.6934257	7.285194	8.625071	9.662098	10.422971	10.966074	11.337639	11.580571	11.73768	11.824591	11.858997
Study Values	26.293357849121094	o6182o6183	smp91
Study Stat Values	4.0	0.6135965983072929	 	0.1816263762505558	0.10486203722019466
Study RQ Values	smp91	1	0.8172539335887979	1.2236098951628307	0	0
DDCT Values	82		smp91	o6182o6183	Target	26.302845		0.6135966	0.18162638	0.104862034	0	1	0.81725395	1.2236099	false	0
83	smp91	o6182o6183	Target	26.34541	26.293358	0.057386324					1	0.97414134150916
Rn values	1.3727262	1.3819717	1.3957958	1.4028443	1.4122282	1.4223973	1.4267492	1.4270152	1.4333947	1.4430782	1.4479204	1.4484729	1.4512609	1.4542606	1.4596707	1.463874	1.4697428	1.4733915	1.4804659	1.4939138	1.5098823	1.5410784	1.6032851	1.717443	1.9302895	2.3177667	2.9775422	4.0235453	5.4715233	7.156358	8.81421	10.220479	11.303842	12.070958	12.63896	13.033344	13.313186	13.478799	13.562417	13.600375
Delta Rn values	-0.020703672	-0.016306713	-0.0073311655	-0.005131235	-5.958746E-4	0.004724598	0.0042280145	-3.545863E-4	0.001176342	0.006011275	0.006005	0.0017088588	-3.5163117E-4	-0.0022005246	-0.0016390062	-0.0022842435	-0.0012640076	-0.0024638064	-2.380072E-4	0.008361317	0.019481322	0.045828883	0.10318695	0.21249631	0.42049426	0.8031229	1.4580498	2.4992044	3.942334	5.6223197	7.2753234	8.6767435	9.755258	10.517526	11.080679	11.470215	11.745208	11.9059725	11.984742	12.017852
Study Values	26.293357849121094	o6182o6183	smp91
Study Stat Values	4.0	0.6135965983072929	 	0.1816263762505558	0.10486203722019466
Study RQ Values	smp91	1	0.8172539335887979	1.2236098951628307	0	0
DDCT Values	83		smp91	o6182o6183	Target	26.34541		0.6135966	0.18162638	0.104862034	0	1	0.81725395	1.2236099	false	0
84	smp84	o6178o6179	Target	25.789352	25.675657	0.102827154					1	0.9803138741670052
Rn values	0.60474354	0.60495275	0.6085091	0.6153472	0.6213931	0.6283384	0.63752496	0.64123935	0.64630675	0.6529184	0.6605264	0.6625747	0.66811806	0.673572	0.68589205	0.6941485	0.7035551	0.7109304	0.717252	0.7374048	0.76027507	0.8056447	0.89264745	1.0533675	1.3585442	1.8902243	2.7624269	4.0430613	5.5197864	6.813439	7.8497524	8.790509	9.626738	10.307488	10.833465	11.272902	11.656068	11.969786	12.22431	12.418927
Delta Rn values	0.009904201	0.003577459	5.9787533E-4	9.0000435E-4	4.0992806E-4	8.192858E-4	0.0034698974	6.4832583E-4	-8.2022033E-4	-7.4452936E-4	3.2751288E-4	-0.0041601276	-0.0051527307	-0.006234741	-4.5065346E-4	0.0012698277	0.0041404995	0.004979845	0.0047655003	0.018382354	0.03471664	0.07355031	0.1540171	0.3082012	0.606842	1.1319861	1.9976526	3.2717512	4.7419405	6.029057	7.0588346	7.9930553	8.822748	9.496963	10.016403	10.449304	10.825934	11.133116	11.381104	11.569185
DDCT Values	84		smp84	o6178o6179	Target	25.789352									false	
85	smp84	o6178o6179	Target	25.648449	25.675657	0.102827154					1	0.9874553450902537
Rn values	0.6308115	0.62776494	0.62771386	0.6327127	0.63573056	0.6411086	0.64496607	0.6500569	0.6567718	0.6651826	0.6713816	0.67519134	0.68003726	0.6873918	0.6928036	0.69956094	0.70884657	0.7145578	0.729031	0.7451	0.7690442	0.81877637	0.9152256	1.0868477	1.4178066	1.9908717	2.947408	4.349869	5.978469	7.414019	8.540077	9.557081	10.465662	11.190545	11.768629	12.240492	12.6284485	12.960606	13.249166	13.451394
Delta Rn values	0.01849773	0.009615675	0.00372911	0.0028924888	7.4848096E-5	-3.8262762E-4	-0.0023606177	-0.0031052688	-0.002225872	3.494559E-4	7.129745E-4	-0.001312759	-0.0023023253	-7.832515E-4	-0.0012069314	-2.8509603E-4	0.0031650492	0.003040823	0.011678539	0.021912051	0.040020768	0.08391743	0.1745312	0.34031776	0.6654412	1.2326708	2.1833715	3.5799968	5.2027617	6.6324763	7.752699	8.763867	9.666613	10.38566	10.957909	11.423936	11.806057	12.132379	12.415103	12.611496
DDCT Values	85		smp84	o6178o6179	Target	25.648449									false	
86	smp84	o6178o6179	Target	25.58917	25.675657	0.102827154					1	0.9817690373849318
Rn values	0.61256987	0.613185	0.6192268	0.620972	0.62896794	0.63359946	0.6410472	0.64866394	0.6523235	0.6574283	0.6649402	0.66887563	0.6759214	0.6815362	0.6871599	0.6924354	0.7001116	0.70892274	0.72149837	0.735244	0.7619745	0.8180062	0.91477346	1.0999188	1.436516	2.0249255	2.9978025	4.390668	5.978725	7.3478727	8.442308	9.450693	10.315611	11.01043	11.585098	12.044593	12.418967	12.747907	13.019926	13.251591
Delta Rn values	0.007506504	0.002193214	0.0023066287	-0.001876617	1.9093612E-4	-0.0011059546	4.133549E-4	0.002101703	-1.6716053E-4	-9.907308E-4	5.927133E-4	-0.0014002405	-2.829047E-4	-5.964976E-4	-9.012094E-4	-0.0015541316	1.9370213E-4	0.0030764083	0.009723624	0.01754082	0.03834295	0.088446245	0.17928508	0.35850206	0.68917084	1.2716519	2.2386005	3.6255374	5.207666	6.5708857	7.659393	8.661849	9.520839	10.209729	10.778469	11.232035	11.600481	11.923492	12.189583	12.415319
DDCT Values	86		smp84	o6178o6179	Target	25.58917									false	
87	smp92	o6178o6179	Target	28.043644	26.654114	1.2033937					1	0.9703524009463469
Rn values	0.5672459	0.56867886	0.57054394	0.57537293	0.58217794	0.58913547	0.5972172	0.6009754	0.60597295	0.61098313	0.61796474	0.6236769	0.6282209	0.6336795	0.6372369	0.64208806	0.6473573	0.65326107	0.65983576	0.66839594	0.677568	0.6923599	0.7170767	0.7661422	0.8496032	0.9949374	1.2515662	1.6674625	2.2730868	3.0267522	3.8694692	4.7555237	5.6411886	6.4773827	7.23959	7.9073353	8.502747	9.014352	9.447589	9.798225
Delta Rn values	0.006086132	0.0019994038	-0.0016551907	-0.0023458847	-0.0010605655	3.7728198E-4	0.0029393327	0.0011778412	6.557091E-4	1.462132E-4	0.001608141	0.0018006089	8.2494516E-4	7.63855E-4	-0.0011984445	-0.0018669656	-0.0021174196	-0.0017333227	-6.7831593E-4	0.0023621812	0.0060145794	0.015286802	0.034483913	0.0780297	0.155971	0.29578558	0.5468946	0.9572712	1.5573759	2.3055217	3.1427188	4.023254	4.903399	5.734073	6.4907613	7.1529865	7.7428784	8.248963	8.6766815	9.021798
DDCT Values	87		smp92	o6178o6179	Target	28.043644									false	
88	smp92	o6178o6179	Target	25.96731	26.654114	1.2033937					1	0.9829295882126946
Rn values	0.5960619	0.59611076	0.5987524	0.6075676	0.61160964	0.61791027	0.6243234	0.62982565	0.63548434	0.6401681	0.6448414	0.6532874	0.65860206	0.6648657	0.67179686	0.67776453	0.6839773	0.69075066	0.6986082	0.7144924	0.7373947	0.7779629	0.85755527	1.0019679	1.2706416	1.7538894	2.5775292	3.8325624	5.388649	6.868196	8.029564	9.053046	9.965652	10.724228	11.331136	11.825665	12.217396	12.55687	12.831642	13.049263
Delta Rn values	0.008476087	0.0025371045	-8.091357E-4	0.002018235	7.24058E-5	3.8517555E-4	8.104789E-4	3.2484444E-4	-4.3278233E-6	-0.0013084533	-0.0026230095	-1.6483015E-4	-8.3804043E-4	-5.6228513E-4	3.8104216E-4	3.6086037E-4	5.857729E-4	0.0013712671	0.0032409697	0.013137273	0.030051723	0.064632095	0.13823658	0.27666137	0.5393472	1.0166072	1.834259	3.0833044	4.6334033	6.106962	7.2623425	8.279837	9.186455	9.939043	10.539963	11.028504	11.4142475	11.747734	12.016518	12.22815
DDCT Values	88		smp92	o6178o6179	Target	25.96731									false	
89	smp92	o6178o6179	Target	25.951391	26.654114	1.2033937					1	0.9825290336825944
Rn values	0.61047345	0.6108233	0.61506635	0.61924124	0.62555707	0.6331808	0.6393524	0.64528465	0.65029144	0.6562239	0.6628364	0.66910005	0.6721654	0.6777483	0.68448305	0.6900057	0.69645727	0.7059603	0.7169459	0.73057485	0.7545618	0.7963351	0.87273175	1.0209125	1.2922578	1.7748976	2.6025503	3.855088	5.4019666	6.8521237	8.003866	9.029355	9.928655	10.673374	11.298458	11.789929	12.189343	12.525954	12.810485	13.029238
Delta Rn values	0.0074782535	0.0019397109	2.944246E-4	-0.0014190495	-9.915844E-4	7.437855E-4	0.0010270074	0.0010709167	1.8934459E-4	2.3343266E-4	9.5755013E-4	0.0013328611	-0.0014901534	-0.0017955869	-9.492204E-4	-0.0013149142	-7.517293E-4	0.0028629154	0.007960166	0.015700763	0.033799335	0.0696843	0.14019258	0.282485	0.54794186	1.0246934	1.8464576	3.093107	4.634097	6.078366	7.2242203	8.24382	9.137232	9.876063	10.495258	10.980842	11.374367	11.70509	11.983732	12.196596
DDCT Values	89		smp92	o6178o6179	Target	25.951391									false	
90	smp84	o6182o6183	Target	25.9823	26.14303	0.13963282					1	0.9903070354509983
Rn values	1.3961416	1.3935221	1.3915702	1.3887048	1.3883799	1.392192	1.3969225	1.4069891	1.4124612	1.4154595	1.4201113	1.4234734	1.4330986	1.4345127	1.4351135	1.4422338	1.4473071	1.4548053	1.4660428	1.4788827	1.5007112	1.5413234	1.6149167	1.7589327	2.023619	2.4977949	3.291917	4.5052085	6.104219	7.8667765	9.500648	10.8334	11.844587	12.5740185	13.088233	13.460468	13.68902	13.821919	13.90887	13.950296
Delta Rn values	0.022027185	0.014818842	0.00827807	8.2379824E-4	-0.0040898854	-0.004866649	-0.004725024	7.527663E-4	0.0016359922	4.5506044E-5	1.08452754E-4	-0.0011183259	0.0039180326	7.4337405E-4	-0.0032446494	-7.132358E-4	-2.2876509E-4	0.002680542	0.009329205	0.01758028	0.034819975	0.070843354	0.13984779	0.27927497	0.5393724	1.0089594	1.7984928	3.0071955	4.601617	6.359586	7.9888678	9.317031	10.32363	11.048472	11.558098	11.925744	12.149708	12.278018	12.360379	12.397217
Study Values	26.143029530843098	o6182o6183	smp84
Study Stat Values	4.0	0.4673722585042306	 	0.17340919639053343	0.10011784621603116
Study RQ Values	smp91	1.1066694273645887	0.9127253119609054	1.3418245395564583	-0.14622433980306226	-10.666942736458873
DDCT Values	90		smp84	o6182o6183	Target	25.9823		0.46737227	0.1734092	0.10011785	0	1.1066694	0.9127253	1.3418245	false	-0.14622433
91	smp84	o6182o6183	Target	26.23443	26.14303	0.13963282					1	0.984414730467834
Rn values	1.3673244	1.3703198	1.3691982	1.3686898	1.37485	1.3806115	1.3830847	1.3861605	1.3889955	1.3968712	1.4067389	1.4074441	1.4088765	1.4136648	1.420538	1.4273496	1.4323694	1.4380373	1.4472424	1.4577769	1.4761019	1.5099593	1.5754051	1.6984504	1.9232056	2.3323004	3.0325694	4.1178503	5.6037083	7.311115	8.961656	10.340912	11.429704	12.240249	12.819868	13.203754	13.46128	13.628349	13.727108	13.788658
Delta Rn values	0.012655713	0.010819701	0.004866558	-4.733722E-4	8.553845E-4	0.0017853861	-5.7300046E-4	-0.002328665	-0.0043251324	-0.0012809538	0.0037552118	-3.7104855E-4	-0.0037701323	-0.0038133552	-0.001771727	2.0838923E-4	3.9667066E-4	0.001233093	0.005606693	0.011309716	0.024803184	0.05382915	0.11444342	0.23265725	0.4525809	0.85684425	1.5522817	2.6327312	4.1137576	5.8163323	7.462042	8.836467	9.920427	10.72614	11.300928	11.679983	11.932677	12.094915	12.188842	12.245561
Study Values	26.143029530843098	o6182o6183	smp84
Study Stat Values	4.0	0.4673722585042306	 	0.17340919639053343	0.10011784621603116
Study RQ Values	smp91	1.1066694273645887	0.9127253119609054	1.3418245395564583	-0.14622433980306226	-10.666942736458873
DDCT Values	91		smp84	o6182o6183	Target	26.23443		0.46737227	0.1734092	0.10011785	0	1.1066694	0.9127253	1.3418245	false	-0.14622433
92	smp84	o6182o6183	Target	26.212358	26.14303	0.13963282					1	0.9842468510978916
Rn values	1.3762045	1.3784024	1.3804661	1.3828181	1.3865788	1.3919463	1.3942854	1.3993204	1.40644	1.414898	1.4158688	1.4177153	1.4216706	1.4302073	1.4339292	1.4368358	1.4401927	1.4462899	1.452164	1.4619997	1.4841915	1.5196544	1.5810866	1.7037467	1.9349772	2.3503954	3.0590112	4.1593513	5.650935	7.3701925	9.030915	10.419054	11.495781	12.301994	12.891202	13.304795	13.560846	13.729434	13.821886	13.873022
Delta Rn values	0.0067100506	0.0043771993	0.0019102377	-2.6847597E-4	-0.0010384935	-2.0168896E-4	-0.0023932774	-0.0018890667	6.99876E-4	0.004627181	0.0010671896	-0.0016169715	-0.0021924395	0.0018135441	0.0010047836	-6.193685E-4	-0.0017931479	-2.2666331E-4	0.0011167807	0.0064216685	0.024082838	0.055014983	0.11191651	0.23004584	0.45674562	0.86763316	1.5717182	2.6675277	4.1545806	5.8693075	7.5254993	8.909107	9.981303	10.782987	11.367663	11.776726	12.028246	12.192304	12.280225	12.32683
Study Values	26.143029530843098	o6182o6183	smp84
Study Stat Values	4.0	0.4673722585042306	 	0.17340919639053343	0.10011784621603116
Study RQ Values	smp91	1.1066694273645887	0.9127253119609054	1.3418245395564583	-0.14622433980306226	-10.666942736458873
DDCT Values	92		smp84	o6182o6183	Target	26.212358		0.46737227	0.1734092	0.10011785	0	1.1066694	0.9127253	1.3418245	false	-0.14622433
93	smp92	o6182o6183	Target	26.85957	26.783041	0.070131004					1	0.9726419910622724
Rn values	1.6133344	1.6318337	1.6630301	1.6793919	1.6929551	1.7021443	1.7009279	1.7012196	1.7045039	1.7124857	1.717422	1.7156165	1.7167907	1.7163469	1.7158785	1.7157949	1.7171658	1.7195895	1.7184303	1.7264652	1.7404758	1.7584168	1.7972412	1.8794408	2.032598	2.320542	2.8342996	3.6856747	4.9452534	6.512854	8.151556	9.632289	10.824218	11.698999	12.341867	12.806781	13.115243	13.307732	13.394494	13.444806
Delta Rn values	-0.066868365	-0.050994087	-0.02242259	-0.008685853	0.0022524456	0.008816597	0.004975209	0.0026419372	0.0033012957	0.008658096	0.010969456	0.006538936	0.0050881705	0.0020193774	-0.0010739729	-0.0037825154	-0.0050365855	-0.0052379183	-0.009022086	-0.0036121185	0.007773453	0.023089474	0.059288938	0.13886353	0.28939578	0.5747149	1.0858474	1.9345975	3.1915512	4.756527	6.392604	7.870712	9.060016	9.932173	10.572415	11.034704	11.340541	11.530405	11.614542	11.66223
Study Values	26.78304163614909	o6182o6183	smp92
Study Stat Values	4.0	0.1289265950520857	 	1.2054354622424737	0.6959584886164133
Study RQ Values	smp91	1.3992657660948122	0.3666256267323949	5.340446879328578	-0.48467000325520715	-39.926576609481224
DDCT Values	93		smp92	o6182o6183	Target	26.85957		0.12892659	1.2054355	0.6959585	0	1.3992658	0.36662564	5.340447	false	-0.48467
94	smp92	o6182o6183	Target	26.767712	26.783041	0.070131004					1	0.9802144095746792
Rn values	1.3393455	1.3400323	1.3431911	1.3502961	1.3567355	1.3635716	1.368256	1.3753358	1.3787987	1.3851771	1.3924023	1.4000915	1.4030077	1.4063922	1.4097162	1.4121174	1.4205577	1.4239917	1.4306067	1.4399058	1.4545164	1.4811175	1.5295229	1.6188183	1.781489	2.0832791	2.6190152	3.4985673	4.7765775	6.356972	8.013475	9.495212	10.678941	11.544959	12.189244	12.65236	12.959634	13.16639	13.287969	13.342539
Delta Rn values	0.0029388124	-0.0016762605	-0.0038194095	-0.0020163734	-8.79002E-4	6.552172E-4	3.7589492E-5	0.0018154725	-2.3573637E-5	0.0010528818	0.0029760809	0.005363362	0.002977622	0.0010601361	-9.177888E-4	-0.003818632	-6.8021344E-4	-0.0025482273	-0.0012351414	0.0027619416	0.0120706335	0.033369754	0.07647321	0.16046664	0.31783542	0.61432356	1.1447577	2.019008	3.291716	4.866809	6.51801	7.9944444	9.172872	10.033587	10.672571	11.130384	11.432357	11.633811	11.750088	11.7993555
Study Values	26.78304163614909	o6182o6183	smp92
Study Stat Values	4.0	0.1289265950520857	 	1.2054354622424737	0.6959584886164133
Study RQ Values	smp91	1.3992657660948122	0.3666256267323949	5.340446879328578	-0.48467000325520715	-39.926576609481224
DDCT Values	94		smp92	o6182o6183	Target	26.767712		0.12892659	1.2054355	0.6959585	0	1.3992658	0.36662564	5.340447	false	-0.48467
95	smp92	o6182o6183	Target	26.721844	26.783041	0.070131004					1	0.9780681907327111
Rn values	1.3658032	1.3674769	1.372879	1.3830308	1.3922149	1.3990959	1.4057267	1.4150392	1.4200071	1.4275877	1.4315045	1.4338332	1.4358484	1.4381983	1.441643	1.446531	1.4519842	1.4561809	1.4614465	1.4718008	1.486248	1.5121148	1.5616107	1.6498834	1.8216112	2.1336925	2.6821115	3.5817325	4.889277	6.5162053	8.203814	9.69627	10.885299	11.774749	12.407136	12.865434	13.181392	13.394026	13.504959	13.584406
Delta Rn values	-0.0078033777	-0.011196966	-0.010862166	-0.005777709	-0.0016608747	1.5283654E-4	0.0017163274	0.0059615504	0.005862191	0.008375541	0.0072249947	0.0044864607	0.001434287	-0.0012830277	-0.0029056435	-0.003084873	-0.0026990508	-0.0035695753	-0.0033712692	0.001915724	0.011295649	0.03209511	0.07652376	0.15972915	0.32638964	0.6334037	1.1767554	2.071309	3.3737862	4.9956474	6.6781883	8.165578	9.349539	10.233922	10.861241	11.314472	11.625362	11.83293	11.938795	12.013175
Study Values	26.78304163614909	o6182o6183	smp92
Study Stat Values	4.0	0.1289265950520857	 	1.2054354622424737	0.6959584886164133
Study RQ Values	smp91	1.3992657660948122	0.3666256267323949	5.340446879328578	-0.48467000325520715	-39.926576609481224
DDCT Values	95		smp92	o6182o6183	Target	26.721844		0.12892659	1.2054355	0.6959585	0	1.3992658	0.36662564	5.340447	false	-0.48467
```
