## Supplementary material for "A toolbox of Stable Integration Vectors (SIV) in the fission yeast *Schizosaccharomyces pombe*": Source data: roi.ini

```
# Instrument calibration file. Copyright (C) Thermo Fisher Scientific.
# This file is machine generated. Any manual modification will cause it to be invalid.
# The timestamp field in the [head] section is the time elapsed, in milliseconds, since midnight, January 1, 1970 UTC.

[head]
name=ROICalibration
version=1.0.5
timestamp=1508660548978
expirytime=1571732548978
calibrationID=189483
operator=GUEST

[instrument]
version=1.3.0
sn=272510497
type=appletini
blockid=21
numofrow=8
numofcol=12

[filter]
filtersets=x1-m1,x2-m2,x3-m3,x4-m4,x5-m5,x5-m6

[camera]
version=*
imagesize=648,486
gain=0.0
bias=0.0

[roi_diameter]
x1-m1=35.8828735
x2-m2=35.8696594
x3-m3=35.866169
x4-m4=35.8418884
x5-m5=35.8434143
x5-m6=35.8471756


[ring_size]
x1-m1=2
x2-m2=2
x3-m3=2
x4-m4=2
x5-m5=2
x5-m6=2


[horizontal_pos]
x1-m1=<<eof
45.797848,93.04674,140.27893,187.49445,234.69327,281.8754,329.04083,376.18958,423.32166,470.437,517.5357,564.6177
46.078823,93.32602,140.55653,187.77036,234.96748,282.14792,329.31168,376.45874,423.5891,470.7028,517.7998,564.8801
46.33742,93.58293,140.81175,188.0239,235.21933,282.3981,329.56015,376.70554,423.8342,470.9462,518.0415,565.1201
46.573643,93.81747,141.0446,188.25505,235.4488,282.6259,329.78625,376.92993,424.05695,471.16724,518.26086,565.33777
46.787487,94.029625,141.25507,188.46384,235.6559,282.83127,329.98996,377.13196,424.2573,471.3659,518.4578,565.5331
46.978954,94.219406,141.44316,188.65024,235.84062,283.0143,330.17133,377.3116,424.43524,471.54218,518.63245,565.706
47.148045,94.38681,141.60889,188.81427,236.00296,283.17496,330.3303,377.4689,424.59085,471.69608,518.78467,565.8565
47.294758,94.53184,141.75221,188.95592,236.14293,283.31323,330.46686,377.6038,424.72406,471.8276,518.9145,565.9847
eof
x2-m2=<<eof
46.00846,93.22744,140.43118,187.6197,234.79298,281.95102,329.09384,376.22144,423.3338,470.4309,517.5128,564.57947
46.259567,93.47788,140.68095,187.8688,235.04143,282.19882,329.34097,376.46786,423.57956,470.67603,517.75726,564.82324
46.49605,93.7137,140.9161,188.10329,235.27524,282.43195,329.57346,376.6997,423.81073,470.90652,517.98706,565.05237
46.71791,93.93489,141.13664,188.32315,235.49445,282.65048,329.79132,376.9169,424.02725,471.12238,518.2023,565.2669
46.925148,94.141464,141.34254,188.5284,235.699,282.8544,329.99454,377.11948,424.22916,471.3236,518.40283,565.46686
47.11776,94.33341,141.53383,188.71901,235.88896,283.04367,330.18317,377.30743,424.41644,471.51022,518.5888,565.6521
47.29575,94.51073,141.71048,188.895,236.06429,283.21832,330.35715,377.48074,424.5891,471.68222,518.76013,565.82275
47.459114,94.67343,141.87251,189.05637,236.22498,283.37836,330.5165,377.63943,424.74713,471.8396,518.9168,565.9788
eof
x3-m3=<<eof
46.146374,93.35827,140.5531,187.73088,234.8916,282.03525,329.16187,376.27142,423.3639,470.43933,517.49774,564.539
46.370476,93.58138,140.77524,187.95203,235.11176,282.25443,329.38007,376.48862,423.58014,470.65457,517.712,564.7523
46.590458,93.80038,140.99324,188.16905,235.3278,282.46948,329.59412,376.70172,423.79224,470.8657,517.9221,564.9614
46.806316,94.01525,141.20714,188.38196,235.53972,282.68042,329.80408,376.91068,424.0002,471.0727,518.1281,565.16644
47.01805,94.226006,141.4169,188.59073,235.74751,282.88724,330.0099,377.1155,424.20407,471.27554,518.32996,565.3674
47.225662,94.43263,141.62254,188.7954,235.95119,283.08994,330.2116,377.31622,424.40378,471.4743,518.5278,565.56415
47.42915,94.63513,141.82405,188.99593,236.15073,283.28848,330.40918,377.51282,424.5994,471.6689,518.7214,565.7568
47.628513,94.83351,142.02145,189.19234,236.34616,283.4829,330.60263,377.7053,424.7909,471.8594,518.9109,565.9453
eof
x4-m4=<<eof
46.249424,93.419586,140.57709,187.72195,234.85416,281.97372,329.08063,376.17487,423.25647,470.3254,517.3817,564.42535
46.509243,93.677895,140.83391,187.97725,235.10796,282.226,329.33142,376.42416,423.50424,470.5717,517.62646,564.66864
46.756237,93.923386,141.07788,188.21974,235.34894,282.46548,329.56937,376.6606,423.7392,470.80515,517.85846,564.8991
46.990406,94.15605,141.30905,188.44939,235.57709,282.69214,329.79453,376.88425,423.96133,471.0258,518.0776,565.1167
47.211754,94.37589,141.52739,188.66623,235.79242,282.90594,330.00684,377.09506,424.17065,471.23358,518.2839,565.3215
47.420273,94.58291,141.7329,188.87024,235.99492,283.10696,330.20633,377.29306,424.36713,471.42856,518.47736,565.5135
47.615974,94.77711,141.92558,189.06142,236.1846,283.29514,330.393,377.47824,424.5508,471.61072,518.658,565.6926
47.798847,94.95847,142.10545,189.23978,236.36145,283.4705,330.56686,377.65057,424.72165,471.78006,518.8258,565.85895
eof
x5-m5=<<eof
46.283672,93.45765,140.61682,187.76122,234.89082,282.0056,329.10565,376.19086,423.2613,470.31696,517.3578,564.38385
46.537525,93.70922,140.86612,188.00822,235.13554,282.24808,329.3458,376.42874,423.49692,470.55026,517.58887,564.6126
46.782257,93.95167,141.1063,188.24611,235.37115,282.48138,329.57684,376.6575,423.7234,470.77448,517.8107,564.8323
47.017868,94.185,141.33733,188.47488,235.59764,282.7056,329.79877,376.87717,423.94073,470.98953,518.02356,565.0428
47.244358,94.4092,141.55927,188.69452,235.815,282.9207,330.01157,377.08768,424.149,471.1955,518.22723,565.24414
47.461723,94.62429,141.77206,188.90504,236.02324,283.12665,330.21524,377.28906,424.34808,471.39233,518.42175,565.43646
47.66997,94.83025,141.97575,189.10645,236.22237,283.3235,330.40982,377.48135,424.5381,471.58005,518.60724,565.61957
47.8691,95.0271,142.17032,189.29874,236.41235,283.5112,330.59525,377.6645,424.71896,471.75864,518.7835,565.79364
eof
x5-m6=<<eof
46.235027,93.40803,140.56514,187.70634,234.83167,281.94107,329.0346,376.11224,423.17398,470.21982,517.24976,564.26385
46.53036,93.69993,140.8536,187.9914,235.11328,282.21927,329.30936,376.38358,423.4419,470.48428,517.5108,564.5214
46.807568,93.97371,141.12396,188.25832,235.37677,282.47934,329.566,376.63678,423.69165,470.73065,517.7537,564.7609
47.066658,94.22937,141.37619,188.50713,235.62215,282.72128,329.80453,376.8719,423.92334,470.9589,517.9786,564.9823
47.30763,94.46691,141.6103,188.73781,235.84941,282.9451,330.02493,377.08884,424.13687,471.169,518.18524,565.18555
47.530476,94.68633,141.8263,188.95036,236.05853,283.15082,330.2272,377.2877,424.3323,471.361,518.3738,565.3707
47.735203,94.887634,142.02417,189.1448,236.24956,283.3384,330.41138,377.4684,424.50958,471.53485,518.54425,565.5377
47.92181,95.07081,142.20392,189.32114,236.42244,283.50787,330.5774,377.63104,424.66876,471.6906,518.6966,565.68665
eof


[vertical_pos]
x1-m1=<<eof
58.487213,58.74938,59.002346,59.24611,59.480675,59.706043,59.922207,60.129173,60.32694,60.515503,60.694866,60.865032
105.881325,106.14561,106.40069,106.64657,106.883255,107.11073,107.32902,107.5381,107.73798,107.928665,108.110146,108.282425
153.31992,153.58632,153.8435,154.0915,154.3303,154.5599,154.7803,154.99152,155.19351,155.3863,155.56992,155.74431
200.80298,201.0715,201.33083,201.58093,201.82185,202.05357,202.2761,202.48941,202.69353,202.88844,203.07416,203.25067
248.33054,248.60118,248.86261,249.11484,249.35788,249.5917,249.81635,250.03178,250.23802,250.43504,250.62288,250.80151
295.9026,296.17532,296.43887,296.69324,296.9384,297.17435,297.4011,297.61865,297.827,298.02615,298.2161,298.39685
343.5191,343.79398,344.05963,344.3161,344.5634,344.80145,345.0303,345.24997,345.46045,345.6617,345.8538,346.03665
391.1801,391.4571,391.72488,391.98346,392.23285,392.47302,392.704,392.9258,393.1384,393.34177,393.53595,393.72095
eof
x2-m2=<<eof
58.53707,58.81914,59.090557,59.351315,59.601418,59.840866,60.069656,60.287792,60.49527,60.692093,60.87826,61.053776
105.92037,106.2028,106.47457,106.73569,106.98615,107.22596,107.45511,107.6736,107.88144,108.07862,108.26515,108.44102
153.34892,153.63171,153.90385,154.16533,154.41614,154.65631,154.88582,155.10468,155.31287,155.5104,155.6973,155.87354
200.82275,201.1059,201.37839,201.64023,201.8914,202.13193,202.3618,202.58101,202.78957,202.98746,203.17471,203.3513
248.34183,248.62534,248.8982,249.16039,249.41193,249.6528,249.88303,250.1026,250.31152,250.50978,250.69739,250.87433
295.9062,296.19003,296.46326,296.7258,296.9777,297.21893,297.44952,297.66946,297.87872,298.07736,298.26532,298.44263
343.51578,343.80002,344.07358,344.3365,344.58875,344.83035,345.06128,345.2816,345.4912,345.6902,345.8785,346.05618
391.17065,391.45523,391.72916,391.99243,392.24506,392.487,392.71832,392.93896,393.14896,393.3483,393.53696,393.715
eof
x3-m3=<<eof
58.55819,58.840263,59.11168,59.372444,59.622555,59.862015,60.090816,60.308968,60.516464,60.71331,60.899498,61.075035
105.93482,106.21734,106.48921,106.75043,107.000984,107.24089,107.470146,107.68875,107.8967,108.09399,108.28063,108.45661
153.35313,153.63611,153.90843,154.17009,154.42111,154.66147,154.89117,155.11021,155.31862,155.51636,155.70345,155.87988
200.81316,201.09657,201.36934,201.63145,201.88292,202.12373,202.35388,202.57338,202.78223,202.98042,203.16797,203.34485
248.31487,248.59874,248.87195,249.13452,249.38643,249.62769,249.85829,250.07825,250.28754,250.48618,250.67418,250.85152
295.85828,296.14258,296.41626,296.67926,296.93164,297.17334,297.4044,297.6248,297.83453,298.03363,298.22208,298.39987
343.44336,343.72812,344.00226,344.26572,344.51852,344.76068,344.9922,345.21304,345.42325,345.62277,345.81168,345.9899
391.07013,391.35538,391.62994,391.89386,392.1471,392.3897,392.62167,392.843,393.05362,393.2536,393.44296,393.62164
eof
x4-m4=<<eof
58.61381,58.892174,59.16005,59.417442,59.664345,59.900764,60.126698,60.342148,60.54711,60.741585,60.92558,61.099083
105.959595,106.239105,106.50813,106.76667,107.01472,107.25228,107.47936,107.69596,107.90207,108.09769,108.28283,108.45748
153.3513,153.63196,153.90213,154.16182,154.41101,154.64972,154.87796,155.09569,155.30295,155.49973,155.686,155.8618
200.78894,201.07074,201.34206,201.60289,201.85324,202.0931,202.32246,202.54135,202.74976,202.94768,203.1351,203.31204
248.2725,248.55545,248.82791,249.08989,249.34138,249.58238,249.81291,250.03294,250.2425,250.44154,250.63013,250.80821
295.802,296.0861,296.35968,296.6228,296.87546,297.1176,297.34927,297.57043,297.78113,297.98135,298.17108,298.3503
343.3774,343.66266,343.9374,344.20166,344.45544,344.69876,344.93155,345.15387,345.36572,345.56708,345.75793,345.93832
390.99875,391.28513,391.56104,391.82645,392.08136,392.3258,392.55978,392.78323,392.99622,393.19873,393.39075,393.57227
eof
x5-m5=<<eof
58.599728,58.880074,59.149597,59.408306,59.6562,59.893272,60.11953,60.334972,60.539593,60.7334,60.91639,61.08856
105.944466,106.22535,106.495415,106.75466,107.00309,107.24071,107.46751,107.68349,107.88865,108.08299,108.266525,108.43923
153.33313,153.61455,153.88515,154.14494,154.3939,154.63206,154.8594,155.07593,155.28163,155.47652,155.66058,155.83383
200.7657,201.04767,201.31882,201.57915,201.82866,202.06735,202.29523,202.51228,202.71854,202.91396,203.09856,203.27235
248.24222,248.52472,248.7964,249.05727,249.30733,249.54655,249.77498,249.99257,250.19936,250.39532,250.58047,250.7548
295.76263,296.0457,296.31793,296.5793,296.82993,297.0697,297.29865,297.51678,297.72412,297.92062,298.1063,298.28116
343.327,343.6106,343.88336,344.1453,344.39642,344.63675,344.86624,345.08493,345.2928,345.48984,345.67606,345.85147
390.9353,391.21942,391.4927,391.75522,392.00687,392.24774,392.47778,392.697,392.9054,393.10297,393.28973,393.4657
eof
x5-m6=<<eof
58.607826,58.885952,59.152687,59.408035,59.651993,59.88456,60.10574,60.31553,60.513927,60.700935,60.876556,61.040787
105.961205,106.240776,106.50896,106.76575,107.011154,107.24516,107.46779,107.679016,107.87886,108.067314,108.24438,108.41005
153.35114,153.63214,153.90176,154.16,154.40685,154.6423,154.86638,155.07906,155.28033,155.47023,155.64874,155.81586
200.7776,201.06006,201.33113,201.5908,201.8391,202.07599,202.3015,202.51563,202.71835,202.9097,203.08965,203.25821
248.2406,248.5245,248.79703,249.05815,249.30788,249.54622,249.77318,249.98874,250.19292,250.38571,250.56711,250.7371
295.74017,296.0255,296.29947,296.56204,296.8132,297.053,297.2814,297.4984,297.70404,297.89825,298.0811,298.25253
343.27625,343.56305,343.83844,344.10245,344.35507,344.5963,344.82617,345.04462,345.25168,345.44736,345.63162,345.80453
390.8489,391.13715,391.41397,391.67944,391.9335,392.17618,392.40747,392.62735,392.83588,393.033,393.21872,393.39307
eof

[well_area]
x1-m1=<<eof
1013,1008,1008,1016,1017,1010,1006,1013,1016,1017,1017,1011
1009,1010,1016,1014,1009,1011,1016,1018,1015,1007,1013,1009
1015,1016,1011,1007,1013,1016,1011,1008,1011,1006,1006,1011
1012,1012,1007,1016,1010,1007,1012,1008,1006,1012,1010,1013
1012,1006,1011,1007,1015,1012,1010,1010,1011,1016,1016,1012
1007,1010,1018,1015,1010,1010,1012,1016,1012,1006,1013,1015
1009,1012,1007,1010,1006,1010,1008,1015,1016,1016,1011,1010
1011,1018,1013,1005,1011,1016,1017,1009,1010,1011,1009,1007
eof
x2-m2=<<eof
1006,1009,1008,1015,1011,1009,1009,1012,1016,1015,1005,1005
1007,1011,1016,1010,1005,1010,1016,1016,1009,1008,1011,1010
1016,1015,1009,1011,1014,1014,1009,1008,1010,1005,1007,1008
1010,1009,1008,1015,1006,1010,1011,1008,1010,1009,1010,1014
1008,1011,1009,1008,1014,1011,1008,1010,1012,1016,1014,1007
1009,1010,1018,1013,1008,1008,1009,1016,1009,1005,1015,1015
1017,1011,1007,1010,1006,1009,1007,1017,1015,1014,1011,1010
1009,1016,1009,1003,1011,1014,1017,1007,1010,1011,1008,1007
eof
x3-m3=<<eof
1011,1011,1008,1014,1008,1009,1010,1013,1014,1014,1006,1009
1007,1011,1012,1008,1006,1011,1014,1016,1007,1009,1013,1013
1015,1011,1003,1013,1015,1016,1008,1008,1010,1008,1007,1009
1009,1006,1011,1015,1007,1010,1010,1008,1008,1003,1012,1010
1006,1012,1010,1009,1013,1008,1008,1008,1010,1016,1012,1011
1011,1011,1015,1010,1004,1011,1012,1014,1012,1006,1012,1016
1018,1013,1008,1006,1008,1013,1006,1012,1015,1013,1009,1006
1007,1011,1007,1012,1011,1014,1015,1010,1008,1011,1008,1006
eof
x4-m4=<<eof
1011,1007,1009,1013,1009,1003,1008,1010,1011,1012,1006,1007
1004,1012,1008,1006,1004,1011,1016,1014,1004,1007,1012,1015
1011,1007,1004,1008,1015,1015,1006,1007,1011,1010,1009,1009
1007,1008,1011,1014,1009,1006,1009,1005,1006,1002,1007,1006
1008,1013,1008,1007,1009,1007,1006,1003,1009,1010,1011,1010
1011,1006,1011,1007,1006,1008,1009,1013,1009,1006,1008,1014
1012,1009,1002,1008,1008,1011,1006,1008,1013,1014,1011,1005
1008,1006,1006,1009,1007,1016,1016,1009,1006,1010,1011,1009
eof
x5-m5=<<eof
1014,1006,1008,1010,1006,1004,1008,1010,1013,1012,1008,1008
1004,1011,1005,1006,1008,1011,1015,1014,1004,1003,1012,1014
1009,1006,1008,1010,1014,1014,1009,1006,1011,1009,1010,1005
1006,1008,1012,1015,1009,1004,1009,1005,1004,1003,1003,1007
1011,1014,1009,1005,1010,1002,1006,1003,1008,1011,1010,1011
1010,1006,1010,1007,1006,1007,1010,1014,1013,1006,1007,1013
1012,1011,1007,1009,1011,1012,1008,1004,1015,1014,1013,1008
1006,1006,1010,1012,1006,1013,1014,1011,1007,1008,1009,1010
eof
x5-m6=<<eof
1010,1008,1009,1013,1010,1007,1006,1008,1009,1011,1009,1007
1005,1012,1008,1006,1005,1011,1016,1013,1007,1003,1013,1014
1010,1005,1009,1009,1014,1014,1007,1007,1012,1014,1011,1009
1008,1008,1013,1014,1011,1005,1009,1005,1005,1003,1003,1006
1012,1018,1011,1006,1009,1005,1005,1003,1009,1011,1009,1010
1014,1005,1009,1005,1010,1007,1011,1014,1013,1009,1008,1011
1011,1007,1007,1009,1010,1015,1010,1005,1014,1017,1014,1009
1009,1008,1010,1011,1005,1010,1015,1014,1010,1005,1010,1014
eof

[ring_area]
x1-m1=<<eof
237,236,234,234,233,240,239,237,237,236,235,238
237,241,240,239,237,235,237,237,236,240,237,239
239,240,238,241,240,240,240,236,237,239,240,236
238,237,237,236,241,238,240,242,239,237,238,241
242,240,237,243,240,237,236,236,241,236,238,238
241,238,239,239,237,236,237,239,239,240,238,237
243,238,238,242,240,238,235,236,239,238,238,236
239,237,240,237,238,234,235,238,239,240,240,235
eof
x2-m2=<<eof
240,239,238,239,237,235,235,239,235,236,245,241
241,239,234,236,237,238,234,234,239,238,240,241
236,239,236,238,237,237,238,239,241,244,235,237
239,235,240,239,244,236,240,238,236,236,237,240
237,237,238,242,239,236,239,236,239,234,238,244
236,242,236,239,237,238,241,237,239,245,236,235
231,238,238,237,239,239,237,232,238,238,236,236
242,234,237,239,238,240,232,238,237,237,241,235
eof
x3-m3=<<eof
238,237,239,239,237,236,237,240,238,237,244,239
238,238,237,236,239,238,238,233,239,237,239,238
236,236,241,235,237,234,238,240,241,243,236,237
238,241,237,238,242,237,239,238,238,241,236,239
236,237,239,240,239,237,236,236,241,233,240,237
237,238,239,242,240,237,236,239,237,240,239,240
237,240,238,236,244,239,239,236,239,241,240,239
238,237,238,237,236,239,237,239,238,236,239,239
eof
x4-m4=<<eof
239,239,240,238,237,239,236,238,239,239,238,239
241,239,239,238,238,236,233,236,244,239,239,234
239,237,237,239,235,234,241,238,241,238,236,236
237,235,242,237,240,236,240,242,238,239,236,238
241,236,241,238,240,239,238,238,237,240,240,240
237,239,240,239,236,237,238,238,239,239,241,236
239,241,239,235,241,241,238,240,236,237,240,235
236,235,240,238,236,233,235,240,236,237,237,238
eof
x5-m5=<<eof
237,241,240,238,238,239,237,238,237,241,237,238
241,239,243,237,236,237,234,237,244,242,238,237
241,239,237,235,238,237,238,238,241,239,238,243
238,236,240,236,239,236,241,244,237,239,238,235
237,238,240,235,239,243,238,239,239,235,238,237
240,239,240,239,237,236,240,234,239,238,239,237
240,237,237,236,236,242,239,244,234,236,237,240
237,238,238,240,238,237,238,242,238,236,241,240
eof
x5-m6=<<eof
239,238,240,238,237,237,237,236,240,239,238,236
239,240,242,239,239,237,233,239,240,243,237,238
237,238,236,237,238,235,240,237,240,235,240,238
236,236,240,238,237,236,241,244,235,239,238,236
239,234,235,238,240,240,239,239,238,237,239,236
235,237,240,240,233,236,240,234,240,236,236,241
241,240,236,236,241,235,238,239,236,235,235,241
235,235,238,241,239,239,237,238,237,237,240,238
eof

[QC]
result=true

[result]
result=true
```
