## Supplementary material for "A toolbox of Stable Integration Vectors (SIV) in the fission yeast *Schizosaccharomyces pombe*": Source data: filterdata.xml

```
<?xml version="1.0" encoding="UTF-8" standalone="yes"?>
<PlatePointDataCollection>
    <Name>FilterData</Name>
    <PlatePointData>
        <Stage>2</Stage>
        <Cycle>1</Cycle>
        <Step>2</Step>
        <Point>1</Point>
        <PlateData>
            <Rows>8</Rows>
            <Cols>12</Cols>
            <WellData>146439.9	146660.81	148721.4	167381.69	171680.61	186729.06	446089.75	466508.53	476700.38	456871.4	417291.97	391126.2	161152.9	166178.45	171162.58	184043.58	187590.31	209226.52	481602.56	509553.62	520114.62	506758.66	482759.88	417079.84	166078.7	179532.56	187128.08	203743.31	219491.77	242062.22	592762.94	536579.56	567615.7	553543.75	527399.6	467159.3	174386.75	188465.66	208305.73	226859.4	226136.81	217393.7	536222.0	548454.2	580773.56	567809.94	566928.6	518796.94	181479.0	200393.6	219164.4	219032.17	242216.45	231301.17	549995.0	765280.3	567352.1	589036.2	569150.4	553562.1	184926.88	208430.55	219603.05	232023.53	240019.8	245679.56	555579.75	563050.0	579744.8	583604.94	571336.75	552714.8	184940.86	202290.69	214400.42	230485.73	243874.06	242563.5	524235.22	557462.56	565660.75	567512.8	536329.3	516374.34	171571.8	191991.83	217591.7	229746.98	238623.3	251035.17	509597.78	544640.8	557774.5	616643.4	524779.94	503103.22	</WellData>
            <Attribute>
                <key>FILTER_SET</key>
                <value>x1-m1</value>
            </Attribute>
            <Attribute>
                <key>STEP</key>
                <value>2</value>
            </Attribute>
            <Attribute>
                <key>EXPOSURE</key>
                <value>600</value>
            </Attribute>
            <Attribute>
                <key>POINT</key>
                <value>1</value>
            </Attribute>
            <Attribute>
                <key>STAGE</key>
                <value>2</value>
            </Attribute>
            <Attribute>
                <key>CYCLE</key>
                <value>1</value>
            </Attribute>
            <Attribute>
                <key>TYPE</key>
                <value>QUANT</value>
            </Attribute>
            <Attribute>
                <key>TEMPERATURE</key>
                <value>59.9991,59.9988,59.9989,59.998,59.9992,59.998</value>
            </Attribute>
        </PlateData>
        <PlateData>
            <Rows>8</Rows>
            <Cols>12</Cols>
            <WellData>75839.18	71197.06	69248.61	73183.3	72949.27	79786.984	106260.5	112408.27	118556.66	121068.04	114739.24	117335.57	78237.43	76339.8	75143.29	77598.87	80439.7	84807.73	110926.87	116786.72	122577.21	123705.26	128130.36	119473.74	81041.9	81042.34	82133.74	87719.71	89301.375	106229.89	182290.66	125404.47	138060.23	149140.89	137315.12	132537.9	84602.555	84467.5	89220.88	100757.76	93825.09	86847.336	119172.05	127483.695	135945.53	142853.05	160384.7	145592.06	88046.55	92207.805	97495.01	93085.23	99088.875	94061.086	123276.11	284469.2	135662.0	145497.73	149363.31	156069.22	92018.96	96168.05	99925.43	102489.28	101887.94	101641.24	127963.984	130480.38	139297.38	146425.84	152585.36	157187.52	92840.44	96391.266	99314.68	101937.8	104223.98	103927.51	124741.62	135070.06	141060.03	146389.3	148584.52	154278.94	89854.836	94071.56	102633.266	103801.43	108782.63	111085.82	124926.49	138322.92	145523.86	197245.75	152164.53	158797.4	</WellData>
            <Attribute>
                <key>FILTER_SET</key>
                <value>x2-m2</value>
            </Attribute>
            <Attribute>
                <key>STEP</key>
                <value>2</value>
            </Attribute>
            <Attribute>
                <key>EXPOSURE</key>
                <value>600</value>
            </Attribute>
            <Attribute>
                <key>POINT</key>
                <value>1</value>
            </Attribute>
            <Attribute>
                <key>STAGE</key>
                <value>2</value>
            </Attribute>
            <Attribute>
                <key>CYCLE</key>
                <value>1</value>
            </Attribute>
            <Attribute>
                <key>TYPE</key>
                <value>QUANT</value>
            </Attribute>
            <Attribute>
                <key>TEMPERATURE</key>
                <value>59.9991,59.9988,59.9989,59.998,59.9992,59.998</value>
            </Attribute>
        </PlateData>
        <PlateData>
            <Rows>8</Rows>
            <Cols>12</Cols>
            <WellData>24340.457	27468.418	30223.832	34270.387	36760.086	38950.504	42625.16	42469.637	42224.53	40868.176	34272.17	32302.354	24767.709	31074.99	31893.54	39038.258	42451.016	47350.293	46501.207	46198.88	48184.19	44215.637	38179.84	32322.656	28986.072	32351.834	36921.934	43464.434	48762.637	55118.32	62249.312	57603.26	57667.254	66049.01	45866.14	38758.95	31427.305	36080.27	41294.02	55596.867	51017.645	48849.16	56776.508	60166.3	58850.918	57187.754	59951.23	46041.098	31745.965	36736.254	43628.508	46867.816	52595.71	51436.453	56939.062	73906.31	56545.727	54295.133	48981.46	44524.73	31943.988	36325.105	42791.797	50207.18	51182.88	52590.645	56051.617	52982.715	55361.363	52412.168	47952.656	43602.438	31430.49	35729.406	41242.695	44790.73	47699.004	49226.22	50735.48	51222.72	51936.496	48951.703	44871.97	39143.836	27287.002	32201.166	39050.79	44636.414	46228.11	48953.68	45895.605	47315.97	48626.56	50075.38	41204.38	36203.1	</WellData>
            <Attribute>
                <key>FILTER_SET</key>
                <value>x3-m3</value>
            </Attribute>
            <Attribute>
                <key>STEP</key>
                <value>2</value>
            </Attribute>
            <Attribute>
                <key>EXPOSURE</key>
                <value>600</value>
            </Attribute>
            <Attribute>
                <key>POINT</key>
                <value>1</value>
            </Attribute>
            <Attribute>
                <key>STAGE</key>
                <value>2</value>
            </Attribute>
            <Attribute>
                <key>CYCLE</key>
                <value>1</value>
            </Attribute>
            <Attribute>
                <key>TYPE</key>
                <value>QUANT</value>
            </Attribute>
            <Attribute>
                <key>TEMPERATURE</key>
                <value>59.9991,59.9988,59.9989,59.998,59.9992,59.998</value>
            </Attribute>
        </PlateData>
        <PlateData>
            <Rows>8</Rows>
            <Cols>12</Cols>
            <WellData>214450.7	218468.23	233638.9	250722.69	256898.53	283524.88	299360.16	311525.22	320320.75	320647.16	293333.28	285546.88	233605.48	239523.97	250789.27	270718.5	289970.44	306007.34	325249.1	328094.7	333744.9	332273.75	313767.16	294819.6	240018.19	255464.3	270035.2	295029.0	305503.66	328398.62	348658.1	361653.47	369898.1	372066.75	352065.9	333604.66	254572.66	270732.2	297347.1	318854.38	334219.06	314223.84	364536.4	373919.94	385276.97	386772.38	371044.22	353700.06	266352.28	291173.84	316534.22	330243.47	348712.56	343286.16	378715.47	397657.22	397297.4	408152.44	391911.75	382576.72	276960.53	293232.38	323035.84	365523.22	354955.84	362777.38	384321.12	380949.88	408571.22	409470.1	399099.56	383308.0	276201.84	291804.66	319615.2	342724.22	350068.3	357821.62	367218.56	381336.78	400347.9	392265.88	387071.3	370327.66	264713.97	283018.16	322311.88	371657.7	362553.5	371342.47	358467.1	387501.44	399352.1	387719.06	380835.38	360529.78	</WellData>
            <Attribute>
                <key>FILTER_SET</key>
                <value>x4-m4</value>
            </Attribute>
            <Attribute>
                <key>STEP</key>
                <value>2</value>
            </Attribute>
            <Attribute>
                <key>EXPOSURE</key>
                <value>600</value>
            </Attribute>
            <Attribute>
                <key>POINT</key>
                <value>1</value>
            </Attribute>
            <Attribute>
                <key>STAGE</key>
                <value>2</value>
            </Attribute>
            <Attribute>
                <key>CYCLE</key>
                <value>1</value>
            </Attribute>
            <Attribute>
                <key>TYPE</key>
                <value>QUANT</value>
            </Attribute>
            <Attribute>
                <key>TEMPERATURE</key>
                <value>59.9991,59.9988,59.9989,59.998,59.9992,59.998</value>
            </Attribute>
        </PlateData>
        <PlateData>
            <Rows>8</Rows>
            <Cols>12</Cols>
            <WellData>-2600.6777	-293.06125	-4188.2793	-682.52	-1742.33	-1049.7048	-1473.3221	740.8102	1535.0886	-1588.7592	-2137.154	-4159.2275	-3683.109	297.8544	1019.4309	1493.0902	3158.0527	2246.2625	4505.1987	3336.0325	3448.0845	5603.0947	2903.5396	2076.3213	-4272.5522	2842.2158	-392.22662	-376.84903	-64.001366	783.6204	1765.549	1685.6882	2987.0352	3559.8835	3029.007	1932.2224	-613.3703	-709.904	2349.1902	2861.2952	1567.3163	3596.2722	782.5545	3589.8716	6264.892	-70.64665	4029.9497	2728.7148	-418.73764	879.99225	-1969.4722	1815.6771	2796.4187	1210.3899	2426.6814	9636.057	4618.5483	3388.7976	3564.6868	855.95807	1515.464	418.38626	1487.8595	1242.4055	1718.6936	696.87823	2386.3093	1419.2133	3798.2788	4086.665	1860.7615	3271.7314	-289.69864	1586.0332	-1452.3448	1993.7072	2516.216	2525.9177	3270.56	4117.463	2573.0266	3329.7454	2066.2285	1470.3822	-2861.7405	-2227.6973	-2506.3918	840.7149	-2966.4744	-1671.5581	-1290.359	-1833.9663	1093.7267	-1382.849	2361.3918	-80.317696	</WellData>
            <Attribute>
                <key>FILTER_SET</key>
                <value>x5-m5</value>
            </Attribute>
            <Attribute>
                <key>STEP</key>
                <value>2</value>
            </Attribute>
            <Attribute>
                <key>EXPOSURE</key>
                <value>600</value>
            </Attribute>
            <Attribute>
                <key>POINT</key>
                <value>1</value>
            </Attribute>
            <Attribute>
                <key>STAGE</key>
                <value>2</value>
            </Attribute>
            <Attribute>
                <key>CYCLE</key>
                <value>1</value>
            </Attribute>
            <Attribute>
                <key>TYPE</key>
                <value>QUANT</value>
            </Attribute>
            <Attribute>
                <key>TEMPERATURE</key>
                <value>59.9991,59.9988,59.9989,59.998,59.9992,59.998</value>
            </Attribute>
        </PlateData>
    </PlatePointData>
    <PlatePointData>
        <Stage>2</Stage>
        <Cycle>2</Cycle>
        <Step>2</Step>
        <Point>1</Point>
        <PlateData>
            <Rows>8</Rows>
            <Cols>12</Cols>
            <WellData>145535.11	144539.97	151089.05	166050.98	170184.23	183182.73	436283.62	458227.6	466506.34	464434.56	439517.25	403288.03	160303.11	164756.89	173292.88	185082.78	191762.62	212180.3	489245.78	503528.25	527574.56	505947.78	490111.3	424736.28	162258.38	173783.94	182262.94	207612.08	213547.28	248586.81	601214.9	550321.0	565682.75	563427.9	534148.94	468697.22	170902.7	181405.62	200307.36	222617.1	224221.11	209370.9	543365.1	559246.7	590084.56	571824.1	564805.44	531117.6	179984.86	192128.06	214639.89	219866.42	231213.45	226724.3	552016.1	763337.0	588628.44	598730.56	566708.8	550384.94	183600.12	196907.47	211619.69	232824.61	233655.67	241853.03	567836.4	557314.75	594290.8	596087.06	577800.1	563556.1	188152.47	195408.72	211356.02	224523.84	231898.88	237902.39	525574.5	551025.06	570974.6	561830.4	532207.5	523197.9	170302.8	188776.22	211825.55	231314.31	228066.6	240779.61	508779.7	536570.5	554404.1	630815.6	509663.47	502009.22	</WellData>
            <Attribute>
                <key>FILTER_SET</key>
                <value>x1-m1</value>
            </Attribute>
            <Attribute>
                <key>STEP</key>
                <value>2</value>
            </Attribute>
            <Attribute>
                <key>EXPOSURE</key>
                <value>600</value>
            </Attribute>
            <Attribute>
                <key>POINT</key>
                <value>1</value>
            </Attribute>
            <Attribute>
                <key>STAGE</key>
                <value>2</value>
            </Attribute>
            <Attribute>
                <key>CYCLE</key>
                <value>2</value>
            </Attribute>
            <Attribute>
                <key>TYPE</key>
                <value>QUANT</value>
            </Attribute>
            <Attribute>
                <key>TEMPERATURE</key>
                <value>59.9987,59.9983,59.9976,59.9981,59.9992,59.9984</value>
            </Attribute>
        </PlateData>
        <PlateData>
            <Rows>8</Rows>
            <Cols>12</Cols>
            <WellData>76289.29	72655.82	73563.02	75645.08	75494.195	80922.9	105768.91	112147.914	119498.07	126359.07	125524.05	124694.41	80545.06	77410.875	79905.664	81690.73	86096.32	89470.54	115603.805	118590.02	127347.664	127127.51	133500.4	125201.445	81552.15	80412.5	82070.27	91409.12	90227.164	113072.15	191109.69	132879.95	140634.77	155892.28	143177.72	134960.94	85031.8	83365.78	88187.086	101075.69	94925.68	86181.734	123169.38	132823.36	141503.45	147455.86	161285.3	151638.94	89487.5	92151.66	98204.93	96445.18	97072.33	94956.984	126079.695	287103.75	143757.23	151411.66	153134.4	156515.38	92746.36	93277.88	98486.96	105021.44	101863.04	102477.516	133484.66	132128.69	146989.77	153461.12	158733.5	163587.31	96484.42	94787.76	100510.28	101367.74	101630.05	104877.445	128068.34	136866.36	145144.36	149098.1	150346.53	159980.94	91837.6	94592.75	103549.06	108227.08	106207.11	109326.55	127711.46	141301.14	149184.64	210938.06	150466.55	162457.72	</WellData>
            <Attribute>
                <key>FILTER_SET</key>
                <value>x2-m2</value>
            </Attribute>
            <Attribute>
                <key>STEP</key>
                <value>2</value>
            </Attribute>
            <Attribute>
                <key>EXPOSURE</key>
                <value>600</value>
            </Attribute>
            <Attribute>
                <key>POINT</key>
                <value>1</value>
            </Attribute>
            <Attribute>
                <key>STAGE</key>
                <value>2</value>
            </Attribute>
            <Attribute>
                <key>CYCLE</key>
                <value>2</value>
            </Attribute>
            <Attribute>
                <key>TYPE</key>
                <value>QUANT</value>
            </Attribute>
            <Attribute>
                <key>TEMPERATURE</key>
                <value>59.9987,59.9983,59.9976,59.9981,59.9992,59.9984</value>
            </Attribute>
        </PlateData>
        <PlateData>
            <Rows>8</Rows>
            <Cols>12</Cols>
            <WellData>24726.72	27565.7	30325.365	34071.0	36858.047	38859.93	42404.277	42322.16	41729.395	41522.86	35384.047	32615.777	24543.096	29760.627	31920.44	38218.633	42539.324	47119.957	46328.113	45975.367	47821.746	43783.324	38618.625	32653.447	28416.553	31893.688	36987.82	43856.37	48060.645	55787.88	63129.61	57900.777	58222.51	66760.87	46123.195	39052.49	31184.982	35740.516	41442.727	55121.35	49695.36	47777.406	56391.133	60388.465	58700.207	57107.81	60203.24	46657.098	31666.258	35894.836	43609.23	47010.926	51683.457	51131.195	56010.68	74591.06	56990.496	54092.348	48438.47	44260.906	31619.336	36138.48	42263.934	50824.723	50439.547	52211.1	55767.81	53180.094	56047.61	53105.043	48219.723	43556.9	31214.059	35444.7	40880.47	44466.727	46879.836	49129.785	50510.445	51299.7	51719.105	48782.46	44094.0	40103.836	27745.459	32470.598	39123.965	45568.098	45353.777	48590.176	45656.652	46860.098	47741.07	51229.03	40337.445	36920.95	</WellData>
            <Attribute>
                <key>FILTER_SET</key>
                <value>x3-m3</value>
            </Attribute>
            <Attribute>
                <key>STEP</key>
                <value>2</value>
            </Attribute>
            <Attribute>
                <key>EXPOSURE</key>
                <value>600</value>
            </Attribute>
            <Attribute>
                <key>POINT</key>
                <value>1</value>
            </Attribute>
            <Attribute>
                <key>STAGE</key>
                <value>2</value>
            </Attribute>
            <Attribute>
                <key>CYCLE</key>
                <value>2</value>
            </Attribute>
            <Attribute>
                <key>TYPE</key>
                <value>QUANT</value>
            </Attribute>
            <Attribute>
                <key>TEMPERATURE</key>
                <value>59.9987,59.9983,59.9976,59.9981,59.9992,59.9984</value>
            </Attribute>
        </PlateData>
        <PlateData>
            <Rows>8</Rows>
            <Cols>12</Cols>
            <WellData>212328.02	215624.83	232102.78	246933.9	254363.58	278142.06	296797.47	307410.9	316762.56	320346.88	295618.3	284983.72	232197.86	235884.03	248257.77	266894.56	286652.6	303483.4	323849.7	323717.47	330771.94	329430.97	311657.06	293206.12	236881.73	250121.78	267033.56	293312.88	299391.97	326396.4	344900.78	361208.8	368704.25	370879.28	349189.5	331470.47	252457.61	267028.72	289999.44	313843.56	326547.84	308165.25	363167.4	371981.9	383855.22	383400.84	366932.62	353884.8	264698.2	285971.9	313594.12	327759.25	341390.62	337379.44	370584.0	394572.3	392193.78	404226.25	383397.5	379471.47	273486.56	286990.72	316758.44	365661.8	347992.38	356963.38	375544.88	374235.56	404155.2	403962.16	392821.47	382779.25	275829.7	289762.9	316560.16	340167.44	342385.56	353207.44	361674.78	375072.47	391972.1	384880.3	375941.0	367474.62	263903.22	277753.25	321025.8	372327.0	352052.38	363557.12	349776.72	379266.2	389424.88	378755.8	368527.3	358002.7	</WellData>
            <Attribute>
                <key>FILTER_SET</key>
                <value>x4-m4</value>
            </Attribute>
            <Attribute>
                <key>STEP</key>
                <value>2</value>
            </Attribute>
            <Attribute>
                <key>EXPOSURE</key>
                <value>600</value>
            </Attribute>
            <Attribute>
                <key>POINT</key>
                <value>1</value>
            </Attribute>
            <Attribute>
                <key>STAGE</key>
                <value>2</value>
            </Attribute>
            <Attribute>
                <key>CYCLE</key>
                <value>2</value>
            </Attribute>
            <Attribute>
                <key>TYPE</key>
                <value>QUANT</value>
            </Attribute>
            <Attribute>
                <key>TEMPERATURE</key>
                <value>59.9987,59.9983,59.9976,59.9981,59.9992,59.9984</value>
            </Attribute>
        </PlateData>
        <PlateData>
            <Rows>8</Rows>
            <Cols>12</Cols>
            <WellData>-3258.4963	-1218.2568	-5439.8716	-710.17334	-2559.3572	-1740.7363	-1863.0208	450.09006	1524.1704	-2122.378	-2203.717	-4477.0513	-3494.1128	52.85629	534.65955	968.199	3148.4531	1900.2584	4051.8552	2994.7178	3284.4133	5234.6904	2446.8088	1611.6146	-4687.4556	3066.7603	-720.91315	-164.79617	150.84651	536.97095	1344.2781	1725.8002	3842.3413	3226.4878	3093.299	1776.54	-591.8096	-896.81805	2647.2795	2997.619	1562.8937	3209.0967	542.3066	4144.183	6321.348	-240.72719	3974.0535	2145.237	-330.8078	851.8839	-1744.1862	1603.1425	2786.1475	925.1867	2287.444	10106.865	4620.8076	3734.1445	3532.3997	493.58688	674.0585	-340.40826	877.02875	654.1421	1364.2421	304.71262	1202.3789	854.54816	3518.7603	4035.2966	1233.2891	2399.6594	-344.00296	1650.8969	-1454.3082	1402.4138	2431.0881	2169.7417	2741.5159	3783.1401	2735.7034	2929.1663	2162.1372	987.1799	-3395.0164	-2544.6401	-3137.3132	513.7252	-3087.36	-2649.4448	-1694.7583	-2743.7327	669.4113	-1683.134	2072.8157	-756.959	</WellData>
            <Attribute>
                <key>FILTER_SET</key>
                <value>x5-m5</value>
            </Attribute>
            <Attribute>
                <key>STEP</key>
                <value>2</value>
            </Attribute>
            <Attribute>
                <key>EXPOSURE</key>
                <value>600</value>
            </Attribute>
            <Attribute>
                <key>POINT</key>
                <value>1</value>
            </Attribute>
            <Attribute>
                <key>STAGE</key>
                <value>2</value>
            </Attribute>
            <Attribute>
                <key>CYCLE</key>
                <value>2</value>
            </Attribute>
            <Attribute>
                <key>TYPE</key>
                <value>QUANT</value>
            </Attribute>
            <Attribute>
                <key>TEMPERATURE</key>
                <value>59.9987,59.9983,59.9976,59.9981,59.9992,59.9984</value>
            </Attribute>
        </PlateData>
    </PlatePointData>
    <PlatePointData>
        <Stage>2</Stage>
        <Cycle>3</Cycle>
        <Step>2</Step>
        <Point>1</Point>
        <PlateData>
            <Rows>8</Rows>
            <Cols>12</Cols>
            <WellData>145798.45	147159.12	153088.7	169651.34	172119.66	185337.11	440419.28	459650.25	472139.1	467213.38	444172.94	409203.94	161085.88	162989.72	171544.89	187461.77	195195.5	216054.23	485292.84	505487.78	521155.56	508012.7	486164.9	430396.72	159940.3	176197.48	183446.98	208562.94	213192.17	250278.81	598863.9	545259.56	563885.25	568349.06	534336.06	480239.12	170328.17	180919.48	202276.66	225400.2	225643.97	213169.64	543824.6	561752.4	592888.8	577917.94	566798.5	532470.06	177574.4	194185.45	214904.73	219870.08	233696.22	229973.83	552341.1	783438.44	574349.0	600009.8	562610.2	557719.06	182026.52	197020.11	214088.16	233094.19	236089.78	242978.53	555608.9	557367.4	591990.6	597455.2	579408.44	568964.75	186654.98	196989.56	212149.28	225825.05	233875.17	240044.17	520820.8	554482.5	572796.75	569766.6	529995.94	526514.06	171578.8	186101.66	215314.64	232472.53	229459.97	243253.47	504773.3	536093.44	554379.0	641591.7	510018.72	502601.53	</WellData>
            <Attribute>
                <key>FILTER_SET</key>
                <value>x1-m1</value>
            </Attribute>
            <Attribute>
                <key>STEP</key>
                <value>2</value>
            </Attribute>
            <Attribute>
                <key>EXPOSURE</key>
                <value>600</value>
            </Attribute>
            <Attribute>
                <key>POINT</key>
                <value>1</value>
            </Attribute>
            <Attribute>
                <key>STAGE</key>
                <value>2</value>
            </Attribute>
            <Attribute>
                <key>CYCLE</key>
                <value>3</value>
            </Attribute>
            <Attribute>
                <key>TYPE</key>
                <value>QUANT</value>
            </Attribute>
            <Attribute>
                <key>TEMPERATURE</key>
                <value>59.9987,59.9983,59.9987,59.9979,59.9982,59.9992</value>
            </Attribute>
        </PlateData>
        <PlateData>
            <Rows>8</Rows>
            <Cols>12</Cols>
            <WellData>78236.07	74921.09	75682.914	78187.055	78067.17	83564.98	108861.66	116359.52	123731.4	130345.234	129887.71	129198.7	81422.66	78288.04	80164.88	84030.59	89527.31	92818.28	116041.56	120736.63	128519.27	129810.72	133782.14	128435.484	81829.76	82563.805	84004.16	93433.01	90851.62	115186.12	194944.53	132877.44	141932.36	158765.47	145324.36	140199.1	87053.055	85908.82	91682.89	104517.57	98294.516	89454.56	124626.5	136347.12	144873.42	151297.02	165174.23	153350.0	91252.05	94315.234	99831.83	98894.45	99889.8	98062.016	128601.0	308748.6	141903.73	155017.64	154626.39	162876.23	93799.08	94864.14	101768.57	106958.086	104528.94	105835.67	132986.1	134485.67	149759.77	156574.92	161136.1	168750.53	98588.31	96871.54	103910.64	105182.23	104785.78	107793.15	128880.484	139541.5	148384.36	154200.89	154130.77	162871.19	94456.11	95493.45	106175.625	110842.09	109481.22	112887.69	129782.21	143917.05	151476.25	220710.77	153743.64	164663.1	</WellData>
            <Attribute>
                <key>FILTER_SET</key>
                <value>x2-m2</value>
            </Attribute>
            <Attribute>
                <key>STEP</key>
                <value>2</value>
            </Attribute>
            <Attribute>
                <key>EXPOSURE</key>
                <value>600</value>
            </Attribute>
            <Attribute>
                <key>POINT</key>
                <value>1</value>
            </Attribute>
            <Attribute>
                <key>STAGE</key>
                <value>2</value>
            </Attribute>
            <Attribute>
                <key>CYCLE</key>
                <value>3</value>
            </Attribute>
            <Attribute>
                <key>TYPE</key>
                <value>QUANT</value>
            </Attribute>
            <Attribute>
                <key>TEMPERATURE</key>
                <value>59.9987,59.9983,59.9987,59.9979,59.9982,59.9992</value>
            </Attribute>
        </PlateData>
        <PlateData>
            <Rows>8</Rows>
            <Cols>12</Cols>
            <WellData>24783.688	27569.383	31226.955	34111.0	37121.543	38954.938	42546.72	42394.016	43221.125	41725.207	36005.88	33320.7	24660.766	30675.715	31853.71	39116.773	42285.402	48287.3	46289.465	45587.2	48177.22	44659.008	38643.52	33060.996	28980.744	32298.469	37372.957	43830.918	48223.77	56253.367	63440.87	58485.45	58121.58	66907.0	46564.535	40109.52	30749.324	36251.14	41405.543	55802.32	50658.63	48172.934	57082.46	60929.656	59976.79	57959.99	60543.64	46994.53	31160.783	36110.668	43333.914	47318.25	52791.176	51630.65	56163.36	77769.945	56378.168	55347.062	48850.754	45317.508	31915.771	36704.957	42854.477	51628.04	50905.965	52987.363	55717.656	53744.97	56613.504	53661.2	49085.14	45023.5	31640.725	35231.88	41055.02	44992.33	47536.934	49699.438	51024.34	51544.074	51660.65	49189.207	44240.406	40122.105	28300.979	32423.57	39936.152	45899.766	46227.727	48924.89	46278.57	47117.93	48803.734	52645.066	40591.08	37554.043	</WellData>
            <Attribute>
                <key>FILTER_SET</key>
                <value>x3-m3</value>
            </Attribute>
            <Attribute>
                <key>STEP</key>
                <value>2</value>
            </Attribute>
            <Attribute>
                <key>EXPOSURE</key>
                <value>600</value>
            </Attribute>
            <Attribute>
                <key>POINT</key>
                <value>1</value>
            </Attribute>
            <Attribute>
                <key>STAGE</key>
                <value>2</value>
            </Attribute>
            <Attribute>
                <key>CYCLE</key>
                <value>3</value>
            </Attribute>
            <Attribute>
                <key>TYPE</key>
                <value>QUANT</value>
            </Attribute>
            <Attribute>
                <key>TEMPERATURE</key>
                <value>59.9987,59.9983,59.9987,59.9979,59.9982,59.9992</value>
            </Attribute>
        </PlateData>
        <PlateData>
            <Rows>8</Rows>
            <Cols>12</Cols>
            <WellData>212080.98	215130.06	232426.83	247038.03	255740.27	276830.88	296953.1	305831.47	314859.7	319894.28	295522.72	285240.94	232000.62	235513.64	246557.16	267410.3	286626.22	304896.75	320864.75	322695.34	328762.6	327808.47	310508.3	294112.75	236338.83	251056.12	267746.2	293462.88	298149.72	325786.66	345025.0	359663.56	366942.84	369334.4	348931.16	333496.8	251000.8	266900.28	290809.06	314587.72	328048.47	308941.38	362292.97	371314.38	383244.62	383520.84	366323.03	352411.8	264941.8	286864.28	312560.34	328116.1	343342.7	338889.66	370507.44	394237.7	390212.47	404062.7	383791.3	381051.56	273111.38	288509.7	318281.16	366922.66	349429.44	358281.56	375253.3	374626.03	405163.0	402510.12	391623.1	383795.0	276857.03	290180.62	316816.4	340789.06	343310.6	354488.0	361165.4	373686.75	391039.25	383959.5	376559.66	366443.25	264943.62	277499.4	321839.03	374262.47	354118.06	364675.66	349131.72	376666.3	387660.16	377344.53	368119.8	356879.53	</WellData>
            <Attribute>
                <key>FILTER_SET</key>
                <value>x4-m4</value>
            </Attribute>
            <Attribute>
                <key>STEP</key>
                <value>2</value>
            </Attribute>
            <Attribute>
                <key>EXPOSURE</key>
                <value>600</value>
            </Attribute>
            <Attribute>
                <key>POINT</key>
                <value>1</value>
            </Attribute>
            <Attribute>
                <key>STAGE</key>
                <value>2</value>
            </Attribute>
            <Attribute>
                <key>CYCLE</key>
                <value>3</value>
            </Attribute>
            <Attribute>
                <key>TYPE</key>
                <value>QUANT</value>
            </Attribute>
            <Attribute>
                <key>TEMPERATURE</key>
                <value>59.9987,59.9983,59.9987,59.9979,59.9982,59.9992</value>
            </Attribute>
        </PlateData>
        <PlateData>
            <Rows>8</Rows>
            <Cols>12</Cols>
            <WellData>-3326.4072	-791.3268	-5232.282	-1681.283	-1982.7937	-1662.6841	-2172.329	-246.83115	1668.1841	-1882.8949	-2139.5457	-3708.113	-4105.831	104.84892	499.76852	1120.2897	2967.1814	1895.1462	3825.563	3019.877	3836.5886	5210.5127	2429.796	1684.9303	-4604.9307	2541.6523	-1205.3124	44.105293	-590.33704	253.57005	1310.9731	1679.65	3403.0215	3344.5908	2794.3494	1464.1047	-1077.4523	-1442.13	2489.889	2991.7534	1726.7244	3496.739	65.57614	3766.7134	6060.5244	-536.8858	3826.5447	2182.9402	-745.7337	903.58484	-1528.1902	2323.9465	2590.8362	1276.8732	2842.3926	11038.363	4802.8174	4127.707	3316.0251	1061.9587	1144.9033	280.0115	922.7944	1181.0126	1764.8708	322.78644	1704.5991	1151.7031	3520.4111	4294.2876	896.17426	2577.9592	-111.429085	1731.6128	-1172.1874	1275.0371	2906.2302	2083.2175	2925.6987	4255.437	2533.9846	3016.1792	1995.2311	1219.8546	-3540.4368	-2296.8552	-2984.763	378.31403	-3148.3914	-2312.532	-1709.338	-2422.2898	871.30963	-1811.0477	1746.9237	-1187.1842	</WellData>
            <Attribute>
                <key>FILTER_SET</key>
                <value>x5-m5</value>
            </Attribute>
            <Attribute>
                <key>STEP</key>
                <value>2</value>
            </Attribute>
            <Attribute>
                <key>EXPOSURE</key>
                <value>600</value>
            </Attribute>
            <Attribute>
                <key>POINT</key>
                <value>1</value>
            </Attribute>
            <Attribute>
                <key>STAGE</key>
                <value>2</value>
            </Attribute>
            <Attribute>
                <key>CYCLE</key>
                <value>3</value>
            </Attribute>
            <Attribute>
                <key>TYPE</key>
                <value>QUANT</value>
            </Attribute>
            <Attribute>
                <key>TEMPERATURE</key>
                <value>59.9987,59.9983,59.9987,59.9979,59.9982,59.9992</value>
            </Attribute>
        </PlateData>
    </PlatePointData>
    <PlatePointData>
        <Stage>2</Stage>
        <Cycle>4</Cycle>
        <Step>2</Step>
        <Point>1</Point>
        <PlateData>
            <Rows>8</Rows>
            <Cols>12</Cols>
            <WellData>146544.95	145633.28	152740.53	168926.44	173300.14	185314.19	441029.53	460825.16	470338.44	465125.6	440014.03	411530.94	160563.38	163814.2	172616.58	186444.36	195158.22	215232.33	479786.94	504012.66	522676.5	504842.66	490803.03	430509.66	162086.61	175816.17	184827.16	209361.34	214966.19	251220.56	605542.75	542874.1	562780.25	561583.3	533360.25	485387.25	171838.11	185595.48	204422.64	228427.95	228091.44	215662.81	545159.2	563042.94	595768.2	575776.25	569495.0	532221.1	178631.83	194875.83	214627.53	223365.84	236678.73	232332.39	548914.5	798447.56	573479.7	600730.06	566497.9	559783.2	184641.9	200085.05	216426.2	236356.16	238486.8	248216.92	558937.9	560757.3	593216.6	598702.1	577615.6	574657.94	190535.33	198236.56	212723.66	227123.52	237893.14	241569.45	519917.72	552448.75	574160.5	571422.06	527100.06	527488.75	173809.67	187884.53	215107.23	234678.45	234038.75	245022.92	507458.7	534653.4	556619.94	646820.6	513308.06	505005.75	</WellData>
            <Attribute>
                <key>FILTER_SET</key>
                <value>x1-m1</value>
            </Attribute>
            <Attribute>
                <key>STEP</key>
                <value>2</value>
            </Attribute>
            <Attribute>
                <key>EXPOSURE</key>
                <value>600</value>
            </Attribute>
            <Attribute>
                <key>POINT</key>
                <value>1</value>
            </Attribute>
            <Attribute>
                <key>STAGE</key>
                <value>2</value>
            </Attribute>
            <Attribute>
                <key>CYCLE</key>
                <value>4</value>
            </Attribute>
            <Attribute>
                <key>TYPE</key>
                <value>QUANT</value>
            </Attribute>
            <Attribute>
                <key>TEMPERATURE</key>
                <value>59.9985,59.9983,59.9979,59.9982,59.9986,59.9989</value>
            </Attribute>
        </PlateData>
        <PlateData>
            <Rows>8</Rows>
            <Cols>12</Cols>
            <WellData>79435.305	75740.78	76262.32	79032.086	79587.68	84482.91	109820.17	117334.92	124183.49	129656.164	129023.23	130341.54	83119.68	79540.2	81394.26	84252.1	90667.49	94273.13	115900.734	121356.98	129732.98	130329.69	135536.9	130416.17	83906.47	84414.71	85967.07	95618.56	92672.09	118281.83	201742.17	133494.8	144534.3	159172.97	146986.98	144269.83	88040.13	87894.78	93168.01	106555.49	100141.25	91796.79	126762.55	137499.92	146848.58	152545.72	166639.5	156015.34	92279.22	96411.23	101665.86	101195.76	102545.836	100198.51	130071.99	325553.0	143824.08	156503.1	157318.75	166148.58	95085.77	96953.76	103766.7	108910.1	107628.06	108438.27	135225.44	137077.22	151897.12	158917.23	163712.05	172749.19	99831.86	98946.266	105325.914	106696.96	107803.586	110094.68	130674.15	141043.83	151515.03	156388.4	155541.12	165570.7	96734.27	97181.555	109052.11	113440.79	112418.07	114885.09	131136.48	145499.28	153834.5	226785.3	155484.23	167093.39	</WellData>
            <Attribute>
                <key>FILTER_SET</key>
                <value>x2-m2</value>
            </Attribute>
            <Attribute>
                <key>STEP</key>
                <value>2</value>
            </Attribute>
            <Attribute>
                <key>EXPOSURE</key>
                <value>600</value>
            </Attribute>
            <Attribute>
                <key>POINT</key>
                <value>1</value>
            </Attribute>
            <Attribute>
                <key>STAGE</key>
                <value>2</value>
            </Attribute>
            <Attribute>
                <key>CYCLE</key>
                <value>4</value>
            </Attribute>
            <Attribute>
                <key>TYPE</key>
                <value>QUANT</value>
            </Attribute>
            <Attribute>
                <key>TEMPERATURE</key>
                <value>59.9985,59.9983,59.9979,59.9982,59.9986,59.9989</value>
            </Attribute>
        </PlateData>
        <PlateData>
            <Rows>8</Rows>
            <Cols>12</Cols>
            <WellData>24886.389	27548.186	30787.088	34582.61	37284.17	39569.105	42661.676	42439.18	42606.9	42277.168	35926.605	33554.51	25053.727	30633.422	32247.045	39002.695	42912.59	47888.195	46604.4	46130.523	48235.54	44217.695	38766.797	33451.523	29321.338	32821.13	37605.605	44293.24	48589.617	56306.598	65072.496	57977.844	58629.965	67765.94	46611.52	40688.812	31821.326	36102.926	41812.152	55749.297	51031.344	48757.527	57401.39	61289.26	59988.883	58116.125	60638.016	46372.0	31818.48	35992.902	43722.223	47556.875	52542.004	51745.375	56501.246	79596.51	57046.895	55432.816	49470.555	45604.816	32251.219	36843.688	43354.5	52119.824	52015.254	53011.39	56543.32	54061.145	57103.652	53961.484	49600.36	45371.375	32112.508	35337.367	41474.2	45767.83	47674.324	50257.06	50772.785	51672.746	52091.8	49587.598	44472.586	39793.62	28369.736	32325.996	40482.934	46822.973	46671.41	49465.48	46269.57	47336.555	49036.61	53667.992	41518.996	37302.11	</WellData>
            <Attribute>
                <key>FILTER_SET</key>
                <value>x3-m3</value>
            </Attribute>
            <Attribute>
                <key>STEP</key>
                <value>2</value>
            </Attribute>
            <Attribute>
                <key>EXPOSURE</key>
                <value>600</value>
            </Attribute>
            <Attribute>
                <key>POINT</key>
                <value>1</value>
            </Attribute>
            <Attribute>
                <key>STAGE</key>
                <value>2</value>
            </Attribute>
            <Attribute>
                <key>CYCLE</key>
                <value>4</value>
            </Attribute>
            <Attribute>
                <key>TYPE</key>
                <value>QUANT</value>
            </Attribute>
            <Attribute>
                <key>TEMPERATURE</key>
                <value>59.9985,59.9983,59.9979,59.9982,59.9986,59.9989</value>
            </Attribute>
        </PlateData>
        <PlateData>
            <Rows>8</Rows>
            <Cols>12</Cols>
            <WellData>211798.58	215990.73	232536.12	246951.64	255559.73	276731.38	296704.03	305902.12	315255.06	318417.25	294627.97	284632.53	230947.17	235659.19	246841.48	268212.38	286859.47	304803.9	320531.25	323171.25	328363.56	328145.72	310268.97	293807.4	236048.62	252081.94	268286.3	294622.6	298112.62	326295.4	345611.7	359600.84	367824.88	368905.53	348611.9	333966.22	251450.1	268007.7	291790.78	315230.72	330012.22	310093.28	362265.6	372402.06	384049.2	383510.5	366811.4	351969.7	264676.34	287375.53	313322.38	329501.03	345000.66	339562.28	370524.4	395309.84	391576.78	403662.88	385265.5	381464.75	273672.3	289706.44	318677.7	367749.62	350663.38	359603.8	375965.1	375868.22	405882.9	403509.3	392223.44	384005.25	276903.3	290883.88	317746.66	341292.16	344828.12	355414.56	361501.1	374066.47	391497.34	383928.6	376366.97	365623.4	265644.3	277366.9	323357.88	374914.4	354535.16	365729.22	350670.22	377799.75	388675.75	377730.0	368201.4	356528.7	</WellData>
            <Attribute>
                <key>FILTER_SET</key>
                <value>x4-m4</value>
            </Attribute>
            <Attribute>
                <key>STEP</key>
                <value>2</value>
            </Attribute>
            <Attribute>
                <key>EXPOSURE</key>
                <value>600</value>
            </Attribute>
            <Attribute>
                <key>POINT</key>
                <value>1</value>
            </Attribute>
            <Attribute>
                <key>STAGE</key>
                <value>2</value>
            </Attribute>
            <Attribute>
                <key>CYCLE</key>
                <value>4</value>
            </Attribute>
            <Attribute>
                <key>TYPE</key>
                <value>QUANT</value>
            </Attribute>
            <Attribute>
                <key>TEMPERATURE</key>
                <value>59.9985,59.9983,59.9979,59.9982,59.9986,59.9989</value>
            </Attribute>
        </PlateData>
        <PlateData>
            <Rows>8</Rows>
            <Cols>12</Cols>
            <WellData>-3154.6926	-902.67175	-5064.618	-685.80023	-2293.3228	-1975.6461	-2077.6865	-545.70123	1162.8481	-2989.2822	-1819.1272	-4245.507	-3962.9653	283.6591	1052.393	1163.7721	3215.6257	1648.9602	3857.7527	3290.391	3226.025	5136.9463	1952.5183	1585.1174	-4623.9673	2384.12	-1064.9253	-503.55957	-1314.9838	534.4695	1684.43	1315.2866	2857.0015	3780.2803	3337.0994	1650.2527	-1583.9446	-1569.328	1939.3967	2791.2148	1301.2882	3826.2488	782.2926	3836.417	6678.701	-533.30615	4605.162	2717.4294	-931.88	685.28644	-1625.3855	2177.0054	2842.8582	983.25806	2545.4543	11335.785	4404.131	4402.8345	3663.6284	1167.1116	647.6624	325.53036	955.68536	805.3001	1934.4606	672.21	1584.5056	1433.3298	3481.131	4430.3594	1258.8975	2747.6558	194.47893	1619.0698	-1465.0841	1242.3112	2327.451	1886.0073	3011.0808	3607.1504	2546.0896	3331.756	1395.4067	1496.2592	-3816.0002	-2725.2454	-2623.4697	122.50769	-2977.721	-2184.6694	-2112.3586	-2201.4175	551.417	-1938.5979	1724.3955	-915.00885	</WellData>
            <Attribute>
                <key>FILTER_SET</key>
                <value>x5-m5</value>
            </Attribute>
            <Attribute>
                <key>STEP</key>
                <value>2</value>
            </Attribute>
            <Attribute>
                <key>EXPOSURE</key>
                <value>600</value>
            </Attribute>
            <Attribute>
                <key>POINT</key>
                <value>1</value>
            </Attribute>
            <Attribute>
                <key>STAGE</key>
                <value>2</value>
            </Attribute>
            <Attribute>
                <key>CYCLE</key>
                <value>4</value>
            </Attribute>
            <Attribute>
                <key>TYPE</key>
                <value>QUANT</value>
            </Attribute>
            <Attribute>
                <key>TEMPERATURE</key>
                <value>59.9985,59.9983,59.9979,59.9982,59.9986,59.9989</value>
            </Attribute>
        </PlateData>
    </PlatePointData>
    <PlatePointData>
        <Stage>2</Stage>
        <Cycle>5</Cycle>
        <Step>2</Step>
        <Point>1</Point>
        <PlateData>
            <Rows>8</Rows>
            <Cols>12</Cols>
            <WellData>147265.36	147823.19	153847.42	170293.53	175643.56	186956.89	442345.16	459953.28	473352.72	465726.03	440749.94	415720.94	161923.84	164898.58	172148.61	188346.06	195804.75	217247.92	488579.03	505080.1	520683.28	506138.25	484774.3	432756.25	164213.02	178479.77	186865.8	212156.42	215264.4	254583.92	608072.56	543996.44	567239.56	567898.5	536525.1	486322.16	174725.4	185843.45	205688.84	231168.28	230238.88	217296.86	547785.4	565215.94	595969.44	576084.8	567348.4	536023.6	181374.77	195087.44	215499.03	226039.22	240716.31	234261.81	550135.56	811664.94	577674.2	606622.0	568358.9	562085.56	184873.45	201798.2	217609.75	237738.4	239851.67	249386.8	560304.94	563323.75	595481.7	602047.0	580485.75	575396.06	190940.92	200493.53	215173.58	228722.39	240881.97	243896.97	523119.16	554186.56	579909.25	574667.06	531685.25	530059.56	175028.0	188247.94	218708.67	238047.98	234809.9	247554.05	505194.44	537406.8	557920.7	653705.7	515263.12	507453.03	</WellData>
            <Attribute>
                <key>FILTER_SET</key>
                <value>x1-m1</value>
            </Attribute>
            <Attribute>
                <key>STEP</key>
                <value>2</value>
            </Attribute>
            <Attribute>
                <key>EXPOSURE</key>
                <value>600</value>
            </Attribute>
            <Attribute>
                <key>POINT</key>
                <value>1</value>
            </Attribute>
            <Attribute>
                <key>STAGE</key>
                <value>2</value>
            </Attribute>
            <Attribute>
                <key>CYCLE</key>
                <value>5</value>
            </Attribute>
            <Attribute>
                <key>TYPE</key>
                <value>QUANT</value>
            </Attribute>
            <Attribute>
                <key>TEMPERATURE</key>
                <value>59.9978,59.9985,59.9976,59.9978,59.9983,59.9985</value>
            </Attribute>
        </PlateData>
        <PlateData>
            <Rows>8</Rows>
            <Cols>12</Cols>
            <WellData>80709.125	77730.26	77026.33	80367.27	80489.4	85888.54	111434.945	118048.66	126213.5	131764.9	130973.48	132478.17	84951.11	81717.22	83119.25	86392.57	92902.57	96365.1	118594.22	123378.38	131033.52	132406.92	136090.03	132528.73	85202.234	86435.59	87484.586	97157.29	93712.38	119718.98	205418.33	135619.94	146578.89	161654.05	149071.89	146206.78	88742.49	89203.21	95050.59	108034.18	101603.086	93172.516	128203.62	139009.06	148120.1	154422.36	168253.48	158051.11	94156.44	97275.055	103017.51	102599.734	104818.414	101894.35	131191.3	339251.47	145388.81	159257.12	159058.48	168068.55	95992.73	99041.47	105070.28	111439.9	109150.55	109933.45	137444.11	139814.1	153983.05	161285.95	166147.06	174387.27	101616.195	100935.414	106695.54	108289.35	110022.07	111470.39	132513.83	143264.06	153683.78	158787.9	158351.12	168273.34	97700.6	98617.09	111301.53	115160.79	113898.71	117295.87	132571.2	147104.94	156193.22	231613.06	158520.95	169760.52	</WellData>
            <Attribute>
                <key>FILTER_SET</key>
                <value>x2-m2</value>
            </Attribute>
            <Attribute>
                <key>STEP</key>
                <value>2</value>
            </Attribute>
            <Attribute>
                <key>EXPOSURE</key>
                <value>600</value>
            </Attribute>
            <Attribute>
                <key>POINT</key>
                <value>1</value>
            </Attribute>
            <Attribute>
                <key>STAGE</key>
                <value>2</value>
            </Attribute>
            <Attribute>
                <key>CYCLE</key>
                <value>5</value>
            </Attribute>
            <Attribute>
                <key>TYPE</key>
                <value>QUANT</value>
            </Attribute>
            <Attribute>
                <key>TEMPERATURE</key>
                <value>59.9978,59.9985,59.9976,59.9978,59.9983,59.9985</value>
            </Attribute>
        </PlateData>
        <PlateData>
            <Rows>8</Rows>
            <Cols>12</Cols>
            <WellData>25575.84	27614.393	31524.428	34210.344	37489.86	38900.145	42442.64	42635.363	43134.875	41784.67	35708.98	33928.227	25135.299	31136.611	32194.656	38961.484	42979.992	48315.46	46431.996	46391.547	48531.617	44659.605	39006.85	33873.758	29399.967	32794.184	37910.31	44947.258	48899.133	56564.5	65524.164	58133.83	58985.508	68123.875	46811.92	40495.75	31042.898	36650.098	42265.668	55837.164	50995.82	48874.332	57523.723	60961.4	60377.97	58302.266	61358.438	47414.766	32313.246	36715.39	43611.57	47510.926	53402.277	52480.49	56950.54	81529.195	57529.215	55576.348	50055.438	45981.64	31939.416	37039.945	43254.953	52178.496	52058.46	54128.58	56581.8	54066.934	57308.277	54032.504	49682.996	45489.176	31975.68	35959.49	41570.348	45707.168	48009.305	50189.09	51146.73	51716.883	52535.797	49930.477	44739.45	40662.41	28604.816	32821.684	40695.125	46499.824	47083.145	49944.3	46974.465	48024.355	49386.562	54278.113	41789.984	37577.105	</WellData>
            <Attribute>
                <key>FILTER_SET</key>
                <value>x3-m3</value>
            </Attribute>
            <Attribute>
                <key>STEP</key>
                <value>2</value>
            </Attribute>
            <Attribute>
                <key>EXPOSURE</key>
                <value>600</value>
            </Attribute>
            <Attribute>
                <key>POINT</key>
                <value>1</value>
            </Attribute>
            <Attribute>
                <key>STAGE</key>
                <value>2</value>
            </Attribute>
            <Attribute>
                <key>CYCLE</key>
                <value>5</value>
            </Attribute>
            <Attribute>
                <key>TYPE</key>
                <value>QUANT</value>
            </Attribute>
            <Attribute>
                <key>TEMPERATURE</key>
                <value>59.9978,59.9985,59.9976,59.9978,59.9983,59.9985</value>
            </Attribute>
        </PlateData>
        <PlateData>
            <Rows>8</Rows>
            <Cols>12</Cols>
            <WellData>211017.56	215096.48	232393.03	248063.44	255319.6	276726.88	296798.75	305694.97	316023.5	319086.25	293705.0	283154.97	231147.22	236560.27	246963.4	267551.94	287758.8	304874.03	320791.28	323235.78	328743.53	328735.94	309958.84	292751.7	235854.89	252139.53	268678.94	295370.0	298272.16	326444.4	346428.12	359540.16	368440.5	369491.22	349377.5	332534.06	251632.22	268466.4	291876.9	316104.8	329953.4	310351.4	362690.78	372282.1	384815.47	384234.62	367229.2	351144.06	264958.06	287771.5	313581.88	329347.3	345133.28	340011.44	371595.3	395757.8	392867.62	404563.9	385418.97	381295.2	272489.3	289912.8	318929.12	368405.03	351250.94	360654.6	376615.4	376869.53	406237.4	403720.3	392210.53	383559.4	276731.28	291216.06	318149.34	342298.5	346194.0	355550.66	362203.9	373699.62	392119.94	384340.7	377364.38	365763.88	265287.9	277698.2	323067.0	376103.47	355303.12	366170.9	350708.1	376991.88	388826.12	378790.53	368386.56	355412.75	</WellData>
            <Attribute>
                <key>FILTER_SET</key>
                <value>x4-m4</value>
            </Attribute>
            <Attribute>
                <key>STEP</key>
                <value>2</value>
            </Attribute>
            <Attribute>
                <key>EXPOSURE</key>
                <value>600</value>
            </Attribute>
            <Attribute>
                <key>POINT</key>
                <value>1</value>
            </Attribute>
            <Attribute>
                <key>STAGE</key>
                <value>2</value>
            </Attribute>
            <Attribute>
                <key>CYCLE</key>
                <value>5</value>
            </Attribute>
            <Attribute>
                <key>TYPE</key>
                <value>QUANT</value>
            </Attribute>
            <Attribute>
                <key>TEMPERATURE</key>
                <value>59.9978,59.9985,59.9976,59.9978,59.9983,59.9985</value>
            </Attribute>
        </PlateData>
        <PlateData>
            <Rows>8</Rows>
            <Cols>12</Cols>
            <WellData>-2567.529	-731.60516	-5139.0947	-1044.3671	-1939.4067	-1911.8318	-2219.3105	37.29384	1085.7197	-2266.3662	-1731.4664	-4030.0396	-3326.9883	502.5897	981.30334	741.04	3211.3623	1818.3396	4309.6626	2451.2344	3659.634	4991.154	1947.5454	1759.342	-4513.69	2091.2036	-1366.3596	-533.5584	-334.08878	431.62473	1288.3689	1761.6454	2468.0447	3831.8804	2722.9124	1645.8136	-1056.0692	-1357.6973	2317.631	2856.9224	1667.6084	3762.4473	422.07333	4357.02	6560.7417	97.765854	4124.0	2554.9207	-603.89716	277.5163	-1844.1696	1724.2938	2728.429	1115.6727	2708.8328	10571.104	4361.0117	4153.9917	3802.3418	1106.9408	1124.4845	-334.8526	956.7948	1125.1665	1691.3221	723.18945	1790.3662	1510.0338	3586.6494	4017.132	1148.1741	2908.9001	-98.85752	1769.9211	-1670.793	1280.4559	2772.268	2219.7158	3192.368	3412.2844	2075.151	2821.3152	1725.554	1139.4694	-3563.2568	-2492.3577	-2961.1775	540.3957	-2856.8696	-2147.2761	-1154.4628	-2688.1067	1350.1263	-1818.7964	1956.3599	-591.1852	</WellData>
            <Attribute>
                <key>FILTER_SET</key>
                <value>x5-m5</value>
            </Attribute>
            <Attribute>
                <key>STEP</key>
                <value>2</value>
            </Attribute>
            <Attribute>
                <key>EXPOSURE</key>
                <value>600</value>
            </Attribute>
            <Attribute>
                <key>POINT</key>
                <value>1</value>
            </Attribute>
            <Attribute>
                <key>STAGE</key>
                <value>2</value>
            </Attribute>
            <Attribute>
                <key>CYCLE</key>
                <value>5</value>
            </Attribute>
            <Attribute>
                <key>TYPE</key>
                <value>QUANT</value>
            </Attribute>
            <Attribute>
                <key>TEMPERATURE</key>
                <value>59.9978,59.9985,59.9976,59.9978,59.9983,59.9985</value>
            </Attribute>
        </PlateData>
    </PlatePointData>
    <PlatePointData>
        <Stage>2</Stage>
        <Cycle>6</Cycle>
        <Step>2</Step>
        <Point>1</Point>
        <PlateData>
            <Rows>8</Rows>
            <Cols>12</Cols>
            <WellData>148533.17	147798.39	154555.6	172326.27	174533.8	188057.53	442638.97	461138.5	474993.66	468395.78	444157.97	417769.03	162662.5	167923.34	175809.52	189844.67	199972.88	219203.12	483498.1	508343.53	522713.62	509790.75	487293.47	433623.06	166591.66	180891.66	189944.6	214372.1	217454.06	257571.89	612119.4	550463.75	570215.7	566953.25	541273.6	486575.66	175106.3	187893.64	207882.58	233335.45	231808.02	220422.02	545876.56	565510.44	598678.56	582941.5	571114.5	539037.7	184163.17	198915.88	218933.48	227785.36	242273.34	236901.72	552381.6	823185.5	579585.75	606479.6	570438.06	565799.4	187319.12	202536.83	221379.44	241108.27	243460.33	251628.67	562724.5	570788.1	599384.4	608272.44	586224.06	577192.7	193285.64	202317.44	215981.89	231879.06	240879.62	246453.92	525774.94	557028.5	581815.8	577937.56	533718.3	533629.44	176404.44	190328.1	219577.61	241623.56	237463.39	251092.2	507678.3	541428.9	561060.4	658460.8	518273.56	508116.6	</WellData>
            <Attribute>
                <key>FILTER_SET</key>
                <value>x1-m1</value>
            </Attribute>
            <Attribute>
                <key>STEP</key>
                <value>2</value>
            </Attribute>
            <Attribute>
                <key>EXPOSURE</key>
                <value>600</value>
            </Attribute>
            <Attribute>
                <key>POINT</key>
                <value>1</value>
            </Attribute>
            <Attribute>
                <key>STAGE</key>
                <value>2</value>
            </Attribute>
            <Attribute>
                <key>CYCLE</key>
                <value>6</value>
            </Attribute>
            <Attribute>
                <key>TYPE</key>
                <value>QUANT</value>
            </Attribute>
            <Attribute>
                <key>TEMPERATURE</key>
                <value>59.9989,59.9982,59.9987,59.9989,59.9986,59.9997</value>
            </Attribute>
        </PlateData>
        <PlateData>
            <Rows>8</Rows>
            <Cols>12</Cols>
            <WellData>82448.68	78075.83	78947.14	82102.92	82113.414	87496.41	113053.125	119668.625	127452.695	133307.27	132205.66	134765.44	84823.14	83381.31	84262.61	87317.59	95354.66	97292.18	119126.51	124671.16	132515.45	134411.36	137297.62	133833.42	86191.26	87806.6	88790.516	99120.13	94856.766	121431.664	209024.64	138033.3	148038.28	163243.62	150694.77	147734.05	90888.42	90884.63	96337.984	109761.83	102880.42	94764.76	129613.086	140698.88	150111.1	156435.4	170196.03	160601.7	95326.734	99336.28	104679.47	104440.16	106195.91	103345.65	132351.38	351154.56	147057.9	160012.94	161911.75	170215.03	98524.89	101045.14	107233.75	113081.24	111062.01	112232.18	139338.97	141828.31	155652.7	163829.31	168104.55	176439.1	103540.59	102707.27	108080.01	109694.74	111012.195	113605.57	133933.34	144526.28	155391.4	159908.52	159243.95	169852.0	98811.02	99859.62	112287.22	117263.0	116275.85	118536.68	134574.27	149249.44	157277.66	235230.06	160027.77	170913.44	</WellData>
            <Attribute>
                <key>FILTER_SET</key>
                <value>x2-m2</value>
            </Attribute>
            <Attribute>
                <key>STEP</key>
                <value>2</value>
            </Attribute>
            <Attribute>
                <key>EXPOSURE</key>
                <value>600</value>
            </Attribute>
            <Attribute>
                <key>POINT</key>
                <value>1</value>
            </Attribute>
            <Attribute>
                <key>STAGE</key>
                <value>2</value>
            </Attribute>
            <Attribute>
                <key>CYCLE</key>
                <value>6</value>
            </Attribute>
            <Attribute>
                <key>TYPE</key>
                <value>QUANT</value>
            </Attribute>
            <Attribute>
                <key>TEMPERATURE</key>
                <value>59.9989,59.9982,59.9987,59.9989,59.9986,59.9997</value>
            </Attribute>
        </PlateData>
        <PlateData>
            <Rows>8</Rows>
            <Cols>12</Cols>
            <WellData>26118.846	28325.768	31330.518	35125.125	37716.8	40226.746	43234.902	43320.08	43430.48	42192.492	36458.54	33457.38	24404.383	30522.129	32460.404	39405.727	43554.016	48595.7	46389.652	46664.31	48442.81	44479.41	38893.42	33704.344	29166.32	33365.727	37768.293	44861.277	49126.195	57227.484	66710.67	58370.695	58987.01	67959.164	46835.555	40736.258	31320.234	36998.508	42250.688	56072.652	51605.195	49417.234	57448.543	62021.934	60482.973	58976.992	60981.023	47644.12	32503.396	36897.016	43655.168	47704.75	53209.16	52468.066	57159.01	83203.45	57856.996	55640.67	49997.24	46219.535	32322.54	37059.285	44170.48	51602.27	52359.45	53544.43	56997.715	54811.684	57306.42	54965.027	49914.285	45414.914	32597.47	36488.395	41869.926	45865.3	48553.867	50922.156	51413.62	52587.758	52951.387	50136.203	45019.867	40642.89	28331.555	32924.414	40762.707	47157.957	46955.3	50241.676	47302.48	48268.69	49524.086	55156.54	41674.58	37969.676	</WellData>
            <Attribute>
                <key>FILTER_SET</key>
                <value>x3-m3</value>
            </Attribute>
            <Attribute>
                <key>STEP</key>
                <value>2</value>
            </Attribute>
            <Attribute>
                <key>EXPOSURE</key>
                <value>600</value>
            </Attribute>
            <Attribute>
                <key>POINT</key>
                <value>1</value>
            </Attribute>
            <Attribute>
                <key>STAGE</key>
                <value>2</value>
            </Attribute>
            <Attribute>
                <key>CYCLE</key>
                <value>6</value>
            </Attribute>
            <Attribute>
                <key>TYPE</key>
                <value>QUANT</value>
            </Attribute>
            <Attribute>
                <key>TEMPERATURE</key>
                <value>59.9989,59.9982,59.9987,59.9989,59.9986,59.9997</value>
            </Attribute>
        </PlateData>
        <PlateData>
            <Rows>8</Rows>
            <Cols>12</Cols>
            <WellData>211481.55	216872.48	232889.34	247768.8	256773.56	277759.2	297825.0	307159.7	316639.28	319514.2	294988.7	283723.7	231029.06	236700.11	247126.84	268657.72	288674.62	305183.38	321322.03	324208.78	329023.25	329768.62	310360.53	293010.66	236234.58	252603.77	269136.3	295557.84	298550.34	326953.75	347093.2	361027.47	369565.2	370073.22	350025.28	332976.66	251994.3	268954.88	292631.38	316677.3	330063.9	311610.6	362932.62	373370.56	385264.22	385493.62	367712.9	351252.06	264843.66	288091.47	313780.78	330243.9	346300.2	341407.53	372327.72	395897.4	393644.8	405152.4	386003.16	381214.1	273645.28	290498.03	319455.38	369024.5	352206.16	361306.6	377210.62	377776.1	407155.4	404550.12	393174.34	384289.97	277619.03	291384.8	318757.8	342822.75	346693.2	356616.28	362969.97	374462.97	394046.94	384781.94	378030.75	364745.88	265118.34	277995.53	323619.75	378285.62	355571.62	366917.2	351224.94	378224.62	389112.12	378751.97	368472.22	355351.38	</WellData>
            <Attribute>
                <key>FILTER_SET</key>
                <value>x4-m4</value>
            </Attribute>
            <Attribute>
                <key>STEP</key>
                <value>2</value>
            </Attribute>
            <Attribute>
                <key>EXPOSURE</key>
                <value>600</value>
            </Attribute>
            <Attribute>
                <key>POINT</key>
                <value>1</value>
            </Attribute>
            <Attribute>
                <key>STAGE</key>
                <value>2</value>
            </Attribute>
            <Attribute>
                <key>CYCLE</key>
                <value>6</value>
            </Attribute>
            <Attribute>
                <key>TYPE</key>
                <value>QUANT</value>
            </Attribute>
            <Attribute>
                <key>TEMPERATURE</key>
                <value>59.9989,59.9982,59.9987,59.9989,59.9986,59.9997</value>
            </Attribute>
        </PlateData>
        <PlateData>
            <Rows>8</Rows>
            <Cols>12</Cols>
            <WellData>-2532.351	-1686.534	-4924.1973	-1137.7997	-2238.1116	-1662.8555	-2166.236	-34.796383	1327.5101	-2160.0063	-2340.5073	-5078.227	-3910.022	-336.67505	504.2481	564.8752	3070.511	1923.6499	3892.0872	2716.1794	3326.0398	5455.7075	2327.229	2008.6205	-4811.5396	2444.6343	-790.9494	-445.9859	-257.43365	701.878	1295.2144	1181.6388	3168.6602	3342.48	2879.8074	1431.7238	-1888.2968	-1300.0123	2241.4592	2856.8757	1021.16425	2577.6213	220.88055	3327.3333	6195.064	-603.754	3683.5293	2255.7307	-782.29803	424.96008	-1828.6505	1990.8629	3193.8293	1238.9259	2963.1104	10996.779	4589.5986	4787.278	3801.5837	1165.4861	901.7913	98.0372	869.01984	1415.6154	1678.785	1054.6273	1378.4375	1240.1637	3548.741	4131.8438	1038.9171	2555.732	-132.3154	1732.4276	-1464.3153	1299.1309	2762.0447	2015.0383	2914.7588	4029.2646	2702.269	2889.3403	2018.3882	1378.4601	-4000.613	-2599.9714	-3258.412	284.3916	-3187.841	-2753.0986	-1757.8578	-2822.2678	414.9727	-1878.3643	1380.6656	-1533.714	</WellData>
            <Attribute>
                <key>FILTER_SET</key>
                <value>x5-m5</value>
            </Attribute>
            <Attribute>
                <key>STEP</key>
                <value>2</value>
            </Attribute>
            <Attribute>
                <key>EXPOSURE</key>
                <value>600</value>
            </Attribute>
            <Attribute>
                <key>POINT</key>
                <value>1</value>
            </Attribute>
            <Attribute>
                <key>STAGE</key>
                <value>2</value>
            </Attribute>
            <Attribute>
                <key>CYCLE</key>
                <value>6</value>
            </Attribute>
            <Attribute>
                <key>TYPE</key>
                <value>QUANT</value>
            </Attribute>
            <Attribute>
                <key>TEMPERATURE</key>
                <value>59.9989,59.9982,59.9987,59.9989,59.9986,59.9997</value>
            </Attribute>
        </PlateData>
    </PlatePointData>
    <PlatePointData>
        <Stage>2</Stage>
        <Cycle>7</Cycle>
        <Step>2</Step>
        <Point>1</Point>
        <PlateData>
            <Rows>8</Rows>
            <Cols>12</Cols>
            <WellData>151245.61	149297.08	156384.5	173822.92	178095.7	189685.25	445543.75	464582.28	476237.9	470956.9	445456.44	416152.28	165147.16	168411.2	177181.58	193084.05	203363.47	220617.84	485211.38	509105.66	525414.1	509533.34	487359.6	435685.22	167153.03	182425.05	190613.31	216308.78	218934.95	258645.64	613642.06	551488.94	573734.1	574616.6	543470.1	488610.75	176367.05	189451.39	209903.75	236074.17	234391.81	222365.84	550497.4	568939.4	601775.1	581997.0	572249.8	538957.4	186321.62	199381.92	219741.19	229825.62	246254.0	238502.48	553010.94	835557.06	583646.2	607034.25	570795.3	565718.8	187725.33	204804.25	222217.83	242716.83	245807.95	253699.9	565698.9	569310.25	600568.2	609135.9	584715.3	578896.1	195227.34	204862.3	218377.5	233183.23	245375.92	247808.36	527693.6	559858.94	580940.3	579360.06	538104.44	534726.06	179559.5	191677.4	222899.56	245403.6	239829.64	253033.86	508905.6	542401.0	562569.0	656684.6	519565.0	508361.2	</WellData>
            <Attribute>
                <key>FILTER_SET</key>
                <value>x1-m1</value>
            </Attribute>
            <Attribute>
                <key>STEP</key>
                <value>2</value>
            </Attribute>
            <Attribute>
                <key>EXPOSURE</key>
                <value>600</value>
            </Attribute>
            <Attribute>
                <key>POINT</key>
                <value>1</value>
            </Attribute>
            <Attribute>
                <key>STAGE</key>
                <value>2</value>
            </Attribute>
            <Attribute>
                <key>CYCLE</key>
                <value>7</value>
            </Attribute>
            <Attribute>
                <key>TYPE</key>
                <value>QUANT</value>
            </Attribute>
            <Attribute>
                <key>TEMPERATURE</key>
                <value>59.9984,59.9977,59.9976,59.9976,59.9983,59.9982</value>
            </Attribute>
        </PlateData>
        <PlateData>
            <Rows>8</Rows>
            <Cols>12</Cols>
            <WellData>82610.01	78529.88	79075.555	82810.414	83512.68	88291.734	114326.14	120720.01	129390.336	134068.19	133313.25	135316.77	86839.47	84066.9	85388.98	88556.16	98410.37	98461.97	120006.57	126063.04	134198.95	135763.11	138552.1	135309.14	87049.91	89012.35	89811.66	99686.945	95865.71	122924.266	211729.19	138564.23	149439.33	165176.72	152358.12	149411.17	91856.65	91872.14	97525.74	110888.914	104441.18	96305.97	130748.07	142484.5	152037.94	157460.2	170358.89	161992.58	96591.836	99995.086	105714.79	105580.04	108053.484	104718.164	133804.66	362488.12	149102.64	161706.9	162664.67	171496.6	99241.65	101709.19	108799.01	115084.6	112955.23	112868.29	140541.16	142174.56	158250.33	165262.89	168615.53	178344.98	104649.74	104439.87	109980.3	111852.23	113474.09	115239.64	135480.48	146235.14	156449.52	162254.55	161087.6	171539.9	100864.05	101574.62	113820.18	119364.18	117614.945	120612.64	135600.81	150980.94	159140.45	238192.28	161960.42	172590.92	</WellData>
            <Attribute>
                <key>FILTER_SET</key>
                <value>x2-m2</value>
            </Attribute>
            <Attribute>
                <key>STEP</key>
                <value>2</value>
            </Attribute>
            <Attribute>
                <key>EXPOSURE</key>
                <value>600</value>
            </Attribute>
            <Attribute>
                <key>POINT</key>
                <value>1</value>
            </Attribute>
            <Attribute>
                <key>STAGE</key>
                <value>2</value>
            </Attribute>
            <Attribute>
                <key>CYCLE</key>
                <value>7</value>
            </Attribute>
            <Attribute>
                <key>TYPE</key>
                <value>QUANT</value>
            </Attribute>
            <Attribute>
                <key>TEMPERATURE</key>
                <value>59.9984,59.9977,59.9976,59.9976,59.9983,59.9982</value>
            </Attribute>
        </PlateData>
        <PlateData>
            <Rows>8</Rows>
            <Cols>12</Cols>
            <WellData>24696.693	27805.277	31490.188	34664.95	37544.26	40100.168	43097.625	42781.66	43111.93	42007.406	36662.242	33691.406	25280.395	31155.117	32884.418	39699.133	44259.645	48553.57	46760.332	46383.344	48717.207	44914.297	39659.984	33896.32	29604.791	33265.098	37946.727	44898.348	49084.598	57113.5	66673.19	59093.074	59257.92	68127.66	47501.25	40832.43	31230.26	36556.008	42510.758	56445.652	51401.836	49408.71	57509.87	62281.887	60865.05	59078.273	61856.8	47589.707	32507.168	37509.824	44541.504	48395.78	53820.656	53174.13	57316.1	84761.555	57915.906	56160.88	50011.324	46080.51	32216.428	36985.832	44062.113	52370.7	52681.773	53874.875	56996.777	54408.547	57504.164	54235.516	49811.844	46146.03	32582.91	36731.53	42585.598	46347.97	48404.543	50757.395	51561.07	52482.77	53204.62	50032.67	45664.758	40742.875	29003.162	33071.516	40675.656	47374.96	46489.984	50593.367	47626.836	49033.402	49575.383	55450.68	42096.125	37556.543	</WellData>
            <Attribute>
                <key>FILTER_SET</key>
                <value>x3-m3</value>
            </Attribute>
            <Attribute>
                <key>STEP</key>
                <value>2</value>
            </Attribute>
            <Attribute>
                <key>EXPOSURE</key>
                <value>600</value>
            </Attribute>
            <Attribute>
                <key>POINT</key>
                <value>1</value>
            </Attribute>
            <Attribute>
                <key>STAGE</key>
                <value>2</value>
            </Attribute>
            <Attribute>
                <key>CYCLE</key>
                <value>7</value>
            </Attribute>
            <Attribute>
                <key>TYPE</key>
                <value>QUANT</value>
            </Attribute>
            <Attribute>
                <key>TEMPERATURE</key>
                <value>59.9984,59.9977,59.9976,59.9976,59.9983,59.9982</value>
            </Attribute>
        </PlateData>
        <PlateData>
            <Rows>8</Rows>
            <Cols>12</Cols>
            <WellData>212627.0	217336.25	234057.45	248831.45	256637.11	278016.94	297323.1	307560.56	317159.4	320786.7	294864.6	282514.56	231584.31	237241.81	246935.75	268424.9	289184.38	305746.84	321198.72	324121.34	329587.66	329613.97	310130.84	293266.6	236334.83	252960.14	269892.6	296197.94	298607.53	327154.9	346922.0	361237.56	369966.56	370482.28	350426.88	331572.88	251874.9	269332.9	293110.6	316662.22	330781.12	311692.1	362832.47	374154.06	386266.28	385454.8	368968.94	351692.5	265277.4	288650.5	314506.12	330514.6	346885.75	340820.78	372590.4	396885.03	394284.84	405743.97	386156.84	380930.1	274332.0	291300.2	321227.28	370667.6	352964.5	361768.3	378469.84	377981.75	407208.97	405386.3	393738.2	383686.03	278367.22	293185.88	319101.16	342805.62	347301.75	356953.75	364262.47	375085.47	394230.6	385635.0	378826.3	364401.16	265354.47	279103.7	324600.5	378412.6	355889.16	367112.94	351497.88	379094.3	390198.1	380106.44	368832.4	354020.3	</WellData>
            <Attribute>
                <key>FILTER_SET</key>
                <value>x4-m4</value>
            </Attribute>
            <Attribute>
                <key>STEP</key>
                <value>2</value>
            </Attribute>
            <Attribute>
                <key>EXPOSURE</key>
                <value>600</value>
            </Attribute>
            <Attribute>
                <key>POINT</key>
                <value>1</value>
            </Attribute>
            <Attribute>
                <key>STAGE</key>
                <value>2</value>
            </Attribute>
            <Attribute>
                <key>CYCLE</key>
                <value>7</value>
            </Attribute>
            <Attribute>
                <key>TYPE</key>
                <value>QUANT</value>
            </Attribute>
            <Attribute>
                <key>TEMPERATURE</key>
                <value>59.9984,59.9977,59.9976,59.9976,59.9983,59.9982</value>
            </Attribute>
        </PlateData>
        <PlateData>
            <Rows>8</Rows>
            <Cols>12</Cols>
            <WellData>-2312.884	-589.38525	-4716.969	-1025.8552	-2026.9817	-1882.1547	-2292.2346	99.71929	1737.7548	-2485.2595	-2237.2107	-4287.357	-4279.1636	-700.79443	412.81934	811.7111	2966.3528	1290.9049	3502.545	2242.972	3064.3699	5027.1587	2334.3608	1851.7887	-4598.836	2562.823	-845.8293	-241.36305	-240.27538	978.4029	1709.9899	1673.192	3033.595	4108.0625	2829.9336	1589.2954	-1402.8865	-1042.857	2335.3733	3379.981	1288.78	3996.1028	931.27704	4016.9626	6476.42	-591.1645	3808.865	1881.583	-1108.2534	394.56815	-1244.9098	1751.8567	3198.9255	1194.1387	2312.5466	11397.535	4451.7344	4473.9204	3657.171	708.8709	1177.0293	-16.990974	923.38367	1206.0199	2036.7264	777.2234	1471.6357	1271.9263	3585.9985	3986.0667	1434.884	2201.6426	22.031042	1657.2179	-1554.9569	946.98364	2279.7197	1583.7659	2939.3413	3795.5046	1876.64	3079.4424	1520.7216	1078.8014	-4092.6614	-2807.0103	-3341.6453	202.71689	-3028.094	-2637.6309	-2322.3286	-2812.4849	300.78082	-1987.2451	1337.6874	-1603.1001	</WellData>
            <Attribute>
                <key>FILTER_SET</key>
                <value>x5-m5</value>
            </Attribute>
            <Attribute>
                <key>STEP</key>
                <value>2</value>
            </Attribute>
            <Attribute>
                <key>EXPOSURE</key>
                <value>600</value>
            </Attribute>
            <Attribute>
                <key>POINT</key>
                <value>1</value>
            </Attribute>
            <Attribute>
                <key>STAGE</key>
                <value>2</value>
            </Attribute>
            <Attribute>
                <key>CYCLE</key>
                <value>7</value>
            </Attribute>
            <Attribute>
                <key>TYPE</key>
                <value>QUANT</value>
            </Attribute>
            <Attribute>
                <key>TEMPERATURE</key>
                <value>59.9984,59.9977,59.9976,59.9976,59.9983,59.9982</value>
            </Attribute>
        </PlateData>
    </PlatePointData>
    <PlatePointData>
        <Stage>2</Stage>
        <Cycle>8</Cycle>
        <Step>2</Step>
        <Point>1</Point>
        <PlateData>
            <Rows>8</Rows>
            <Cols>12</Cols>
            <WellData>149176.92	150503.06	159713.47	175682.42	178922.73	191799.81	447462.16	465034.44	480060.66	472087.3	445944.06	419629.2	166595.53	170497.83	179175.83	194239.62	210046.12	223873.3	491329.6	512284.75	530017.94	512595.25	487603.9	437921.97	168995.95	183265.6	191194.55	217153.88	219661.16	261151.7	614776.9	552465.2	574388.6	571669.2	545044.1	491639.44	177941.86	192441.17	211669.28	237008.34	235763.08	222913.33	551310.9	570514.1	604179.75	584601.06	572382.2	541351.25	186417.17	201994.69	221463.48	231497.11	246949.81	240952.67	554538.1	843538.5	586215.8	611105.44	571956.06	568585.06	191710.02	208410.75	225328.36	244874.78	248134.19	256434.34	566601.3	572537.5	605889.5	613575.8	588546.1	582519.56	194653.53	205159.23	220743.06	235666.78	246642.86	250962.14	530275.25	563318.44	585327.9	582774.3	540392.94	533884.4	180128.4	193958.89	225865.42	246982.88	242160.4	255126.9	513880.62	543556.44	564760.1	656709.5	524061.06	512245.88	</WellData>
            <Attribute>
                <key>FILTER_SET</key>
                <value>x1-m1</value>
            </Attribute>
            <Attribute>
                <key>STEP</key>
                <value>2</value>
            </Attribute>
            <Attribute>
                <key>EXPOSURE</key>
                <value>600</value>
            </Attribute>
            <Attribute>
                <key>POINT</key>
                <value>1</value>
            </Attribute>
            <Attribute>
                <key>STAGE</key>
                <value>2</value>
            </Attribute>
            <Attribute>
                <key>CYCLE</key>
                <value>8</value>
            </Attribute>
            <Attribute>
                <key>TYPE</key>
                <value>QUANT</value>
            </Attribute>
            <Attribute>
                <key>TEMPERATURE</key>
                <value>59.9979,59.9975,59.9978,59.9976,59.9977,59.9975</value>
            </Attribute>
        </PlateData>
        <PlateData>
            <Rows>8</Rows>
            <Cols>12</Cols>
            <WellData>84412.805	79996.07	81284.06	83936.77	83933.07	89539.98	115478.0	122122.2	130096.266	136637.73	134842.83	136621.61	88307.945	85175.19	85808.4	89598.195	102840.86	100212.35	121935.5	126931.86	136149.03	137001.06	139679.53	136143.86	88248.305	89894.44	90661.99	101001.484	97204.9	123920.02	214112.23	140019.48	151537.22	166380.75	154434.12	150658.19	93493.53	93545.03	98968.94	112640.27	105575.39	97168.164	132440.53	143865.12	152864.27	159269.12	172799.45	163623.38	97270.41	101859.34	106502.6	106648.31	109280.586	105647.07	134719.89	372000.47	150369.61	162686.39	163951.33	172661.14	100589.305	102856.59	109438.75	116230.1	114089.55	114160.805	141858.52	144420.47	159447.6	167492.16	170262.0	180477.88	106327.164	105686.83	111144.21	112110.52	114223.72	115975.555	137149.78	147237.1	158429.52	162777.61	162334.58	173005.86	101685.17	102382.79	115189.86	121036.42	118594.766	121672.54	136518.03	151775.17	160232.73	238347.77	163730.84	173459.72	</WellData>
            <Attribute>
                <key>FILTER_SET</key>
                <value>x2-m2</value>
            </Attribute>
            <Attribute>
                <key>STEP</key>
                <value>2</value>
            </Attribute>
            <Attribute>
                <key>EXPOSURE</key>
                <value>600</value>
            </Attribute>
            <Attribute>
                <key>POINT</key>
                <value>1</value>
            </Attribute>
            <Attribute>
                <key>STAGE</key>
                <value>2</value>
            </Attribute>
            <Attribute>
                <key>CYCLE</key>
                <value>8</value>
            </Attribute>
            <Attribute>
                <key>TYPE</key>
                <value>QUANT</value>
            </Attribute>
            <Attribute>
                <key>TEMPERATURE</key>
                <value>59.9979,59.9975,59.9978,59.9976,59.9977,59.9975</value>
            </Attribute>
        </PlateData>
        <PlateData>
            <Rows>8</Rows>
            <Cols>12</Cols>
            <WellData>25576.375	28522.23	31379.145	35137.39	38087.457	40509.047	43255.945	43666.164	43929.652	41946.977	36484.242	33707.66	25260.496	31334.61	33471.07	39995.285	44398.617	48370.95	47253.59	46689.645	48918.363	44916.766	39283.426	33658.152	29473.418	33286.242	38073.918	45291.92	49068.723	56813.94	67417.46	58896.438	59464.598	68666.37	47776.395	41157.24	31822.61	37443.41	42441.06	56766.805	52311.74	49716.293	57727.418	61848.71	61376.04	59073.01	61609.35	47438.04	32705.734	37346.57	44137.49	48558.906	53971.742	53073.133	57542.574	86107.484	57873.184	56090.504	50565.01	45956.215	32394.021	37186.926	43938.207	52602.57	52217.8	53649.605	57444.54	54715.867	57665.227	55245.91	50179.195	46494.13	32524.885	36347.914	42184.332	46199.965	48549.06	51139.57	51820.406	52438.61	53390.426	50488.113	45848.652	40746.324	29170.564	32933.047	41282.414	47624.613	47487.1	50400.82	46921.9	48813.875	50004.895	55480.918	42122.777	37795.016	</WellData>
            <Attribute>
                <key>FILTER_SET</key>
                <value>x3-m3</value>
            </Attribute>
            <Attribute>
                <key>STEP</key>
                <value>2</value>
            </Attribute>
            <Attribute>
                <key>EXPOSURE</key>
                <value>600</value>
            </Attribute>
            <Attribute>
                <key>POINT</key>
                <value>1</value>
            </Attribute>
            <Attribute>
                <key>STAGE</key>
                <value>2</value>
            </Attribute>
            <Attribute>
                <key>CYCLE</key>
                <value>8</value>
            </Attribute>
            <Attribute>
                <key>TYPE</key>
                <value>QUANT</value>
            </Attribute>
            <Attribute>
                <key>TEMPERATURE</key>
                <value>59.9979,59.9975,59.9978,59.9976,59.9977,59.9975</value>
            </Attribute>
        </PlateData>
        <PlateData>
            <Rows>8</Rows>
            <Cols>12</Cols>
            <WellData>211846.92	216863.88	233793.06	248813.78	257033.36	278188.22	298110.97	308113.72	317525.9	320753.5	295184.38	282923.8	232009.56	238387.14	248685.03	269296.6	289585.66	306732.94	322189.3	324590.0	330544.88	330500.47	310675.6	293181.0	236953.83	254171.58	270176.66	296610.8	299199.47	327531.84	347952.06	361799.4	370732.28	371431.6	350733.5	332459.6	252245.84	269766.3	293070.2	317227.34	330991.6	311916.2	364079.7	374582.25	386971.66	386814.25	368112.78	351411.44	265913.5	288817.66	315287.88	331445.6	347254.66	341840.03	373333.2	397201.7	394622.78	406475.47	387118.4	380927.5	274008.2	292020.5	321463.6	371028.5	353348.62	362324.7	378532.44	378538.4	407532.06	405223.22	393073.2	383303.2	278573.97	293048.12	319263.16	343810.88	347115.78	357589.03	364319.94	375281.06	394270.53	385790.22	378949.16	365008.4	265848.38	280284.34	324869.34	380089.2	356601.53	366761.03	351799.97	378443.34	390351.7	379132.6	368851.75	353104.06	</WellData>
            <Attribute>
                <key>FILTER_SET</key>
                <value>x4-m4</value>
            </Attribute>
            <Attribute>
                <key>STEP</key>
                <value>2</value>
            </Attribute>
            <Attribute>
                <key>EXPOSURE</key>
                <value>600</value>
            </Attribute>
            <Attribute>
                <key>POINT</key>
                <value>1</value>
            </Attribute>
            <Attribute>
                <key>STAGE</key>
                <value>2</value>
            </Attribute>
            <Attribute>
                <key>CYCLE</key>
                <value>8</value>
            </Attribute>
            <Attribute>
                <key>TYPE</key>
                <value>QUANT</value>
            </Attribute>
            <Attribute>
                <key>TEMPERATURE</key>
                <value>59.9979,59.9975,59.9978,59.9976,59.9977,59.9975</value>
            </Attribute>
        </PlateData>
        <PlateData>
            <Rows>8</Rows>
            <Cols>12</Cols>
            <WellData>-2898.434	-580.8365	-5604.167	-1600.9711	-2006.0421	-1952.0654	-2067.5005	119.26328	1051.5619	-1935.7719	-1753.7672	-4451.234	-3802.4155	193.07106	276.20712	1176.0961	3499.0452	1951.1608	3788.8435	2885.2612	2998.76	5526.3774	2070.479	1277.2828	-4537.1196	2475.6836	-880.6418	-341.8079	90.79841	920.146	1504.0857	1699.5137	3197.9434	4084.9636	2798.2168	1666.1855	-1492.9713	-1337.3364	1813.78	3075.2314	1167.9282	3920.92	783.0785	3945.3333	5656.0786	-219.33475	4132.3853	1710.7896	-831.7171	294.27097	-1902.0215	1781.5448	2787.8723	1325.6581	3004.24	11181.699	4376.103	4422.7183	3773.8093	913.89374	259.8863	-29.46604	819.7063	1146.2637	1957.7732	880.5386	1428.2059	1108.6475	3787.3865	3860.7942	1218.0669	2315.1895	-171.78053	1924.4763	-1468.3251	1423.2943	1939.9207	1901.2014	2941.3286	3537.4878	1774.9669	3139.077	1425.3173	1117.9113	-3236.608	-2407.6553	-3144.424	304.188	-3226.8171	-2278.5076	-2098.8413	-2036.3953	443.74188	-1435.4794	2296.0068	-1144.1656	</WellData>
            <Attribute>
                <key>FILTER_SET</key>
                <value>x5-m5</value>
            </Attribute>
            <Attribute>
                <key>STEP</key>
                <value>2</value>
            </Attribute>
            <Attribute>
                <key>EXPOSURE</key>
                <value>600</value>
            </Attribute>
            <Attribute>
                <key>POINT</key>
                <value>1</value>
            </Attribute>
            <Attribute>
                <key>STAGE</key>
                <value>2</value>
            </Attribute>
            <Attribute>
                <key>CYCLE</key>
                <value>8</value>
            </Attribute>
            <Attribute>
                <key>TYPE</key>
                <value>QUANT</value>
            </Attribute>
            <Attribute>
                <key>TEMPERATURE</key>
                <value>59.9979,59.9975,59.9978,59.9976,59.9977,59.9975</value>
            </Attribute>
        </PlateData>
    </PlatePointData>
    <PlatePointData>
        <Stage>2</Stage>
        <Cycle>9</Cycle>
        <Step>2</Step>
        <Point>1</Point>
        <PlateData>
            <Rows>8</Rows>
            <Cols>12</Cols>
            <WellData>150140.97	152195.9	159195.06	177193.9	180086.75	191760.62	449614.53	467918.5	481770.75	474648.75	447448.75	418815.4	167853.4	172412.16	179673.98	195557.62	213092.62	226128.19	487786.8	514837.44	529067.94	514913.5	489953.84	438160.78	168870.88	184804.97	193458.03	219818.77	223428.42	264262.66	619267.5	553614.94	577130.8	576663.7	545639.06	491326.06	178852.31	193338.81	214710.14	239166.3	239094.17	226845.06	553967.5	572480.06	606930.1	590819.0	576282.6	543858.44	188232.14	204695.27	224416.89	233661.19	249243.73	243355.19	555252.7	851254.6	585546.9	612613.9	575865.4	570285.8	191848.03	208616.84	226566.64	248191.16	250195.34	258295.12	570936.4	574642.4	607206.1	616228.6	589559.75	582646.75	198181.14	207457.12	222702.84	236445.19	249512.7	253371.95	531908.75	563710.2	586700.6	583443.1	539293.56	535668.5	181971.81	195412.78	226722.25	249158.42	244681.6	257512.67	515953.12	545693.44	566762.56	659010.6	522499.9	511651.25	</WellData>
            <Attribute>
                <key>FILTER_SET</key>
                <value>x1-m1</value>
            </Attribute>
            <Attribute>
                <key>STEP</key>
                <value>2</value>
            </Attribute>
            <Attribute>
                <key>EXPOSURE</key>
                <value>600</value>
            </Attribute>
            <Attribute>
                <key>POINT</key>
                <value>1</value>
            </Attribute>
            <Attribute>
                <key>STAGE</key>
                <value>2</value>
            </Attribute>
            <Attribute>
                <key>CYCLE</key>
                <value>9</value>
            </Attribute>
            <Attribute>
                <key>TYPE</key>
                <value>QUANT</value>
            </Attribute>
            <Attribute>
                <key>TEMPERATURE</key>
                <value>59.9989,59.9989,59.9985,59.9984,59.9988,59.9983</value>
            </Attribute>
        </PlateData>
        <PlateData>
            <Rows>8</Rows>
            <Cols>12</Cols>
            <WellData>84713.234	80836.64	81819.164	84681.86	84554.48	89614.54	115944.93	122968.94	130944.414	136732.64	135376.25	137843.56	88115.17	86000.984	87373.59	90798.84	105144.35	100895.41	122093.92	127992.375	136148.1	137598.34	139632.97	136778.34	88725.85	90591.555	91809.88	102279.08	98436.34	125295.45	216776.69	140814.42	152753.9	167978.55	154026.16	151340.94	94409.97	94276.32	99462.48	113754.78	106122.21	97763.15	132852.97	144497.6	154870.55	160503.64	173559.03	164859.5	97902.6	102400.29	108146.03	107671.11	110800.92	107469.375	135575.53	381778.38	151824.16	164916.95	165829.98	174267.08	102298.55	104178.945	111101.55	117417.945	115164.75	115769.86	143198.62	145587.03	160439.06	168502.58	171559.58	180872.44	107301.2	106213.01	111802.016	113656.27	115817.98	117458.12	138320.44	148848.36	158852.66	163679.61	163726.77	173241.14	103111.555	104166.92	116353.34	122072.26	119330.77	122804.05	138107.97	152953.58	161919.56	240089.25	164065.47	174972.28	</WellData>
            <Attribute>
                <key>FILTER_SET</key>
                <value>x2-m2</value>
            </Attribute>
            <Attribute>
                <key>STEP</key>
                <value>2</value>
            </Attribute>
            <Attribute>
                <key>EXPOSURE</key>
                <value>600</value>
            </Attribute>
            <Attribute>
                <key>POINT</key>
                <value>1</value>
            </Attribute>
            <Attribute>
                <key>STAGE</key>
                <value>2</value>
            </Attribute>
            <Attribute>
                <key>CYCLE</key>
                <value>9</value>
            </Attribute>
            <Attribute>
                <key>TYPE</key>
                <value>QUANT</value>
            </Attribute>
            <Attribute>
                <key>TEMPERATURE</key>
                <value>59.9989,59.9989,59.9985,59.9984,59.9988,59.9983</value>
            </Attribute>
        </PlateData>
        <PlateData>
            <Rows>8</Rows>
            <Cols>12</Cols>
            <WellData>24963.725	28617.588	31438.826	35505.44	37678.934	39902.2	43226.055	43559.74	43808.418	42508.78	36701.55	33542.305	25776.213	32009.557	32819.027	40025.883	44943.37	49285.887	47366.508	46885.504	49823.867	45052.26	39269.52	33741.83	29699.111	33797.016	38102.645	44474.934	49118.695	57320.355	67937.836	59490.895	59662.04	68370.91	47423.48	41034.484	31747.71	37072.39	42514.46	56611.51	51478.582	49568.664	58246.086	62780.8	61164.125	59214.88	61947.465	47925.066	32566.96	37347.12	44615.91	48249.48	53697.91	52967.176	56954.85	87737.8	58221.008	56150.1	50256.336	46288.77	32218.102	37746.74	44132.03	52825.145	52806.57	54345.047	57397.996	55037.805	57674.938	55051.594	50037.758	46201.535	32829.113	36720.94	42108.23	46370.14	48584.066	51417.68	51851.652	52696.36	53782.42	50458.02	48196.258	40794.863	28774.771	33557.26	41011.0	47588.53	47119.355	50859.93	47471.04	48418.277	49529.598	55521.434	41943.71	37753.37	</WellData>
            <Attribute>
                <key>FILTER_SET</key>
                <value>x3-m3</value>
            </Attribute>
            <Attribute>
                <key>STEP</key>
                <value>2</value>
            </Attribute>
            <Attribute>
                <key>EXPOSURE</key>
                <value>600</value>
            </Attribute>
            <Attribute>
                <key>POINT</key>
                <value>1</value>
            </Attribute>
            <Attribute>
                <key>STAGE</key>
                <value>2</value>
            </Attribute>
            <Attribute>
                <key>CYCLE</key>
                <value>9</value>
            </Attribute>
            <Attribute>
                <key>TYPE</key>
                <value>QUANT</value>
            </Attribute>
            <Attribute>
                <key>TEMPERATURE</key>
                <value>59.9989,59.9989,59.9985,59.9984,59.9988,59.9983</value>
            </Attribute>
        </PlateData>
        <PlateData>
            <Rows>8</Rows>
            <Cols>12</Cols>
            <WellData>212071.5	216410.02	233644.62	247766.0	256812.39	277496.88	297634.84	306637.47	317496.22	320038.22	295142.72	281470.53	232035.84	238396.97	247990.84	269514.94	289171.88	307251.3	321970.7	323810.72	330181.12	329511.8	311453.22	293917.53	237424.55	253032.77	270475.72	296787.94	298959.94	327882.44	347434.03	361693.1	371190.3	370825.0	351324.75	332109.0	252461.7	270335.22	293789.66	318033.84	331462.03	311847.25	363846.38	374852.8	386984.1	386359.47	368650.5	351676.88	266208.03	288406.9	314857.22	331019.9	347523.44	341948.66	373163.1	397481.78	394801.4	406510.94	386548.78	381205.84	275204.38	291310.56	321379.38	370705.84	353129.4	362677.16	378812.94	378439.72	407344.88	405315.56	392931.0	382285.62	278950.47	292338.53	319245.53	343835.53	347674.03	357757.8	363959.25	374862.0	394176.56	385494.3	379471.16	364391.97	266505.88	280045.3	325283.6	380008.94	357242.28	367921.3	352270.0	379830.84	389971.62	380056.38	368779.5	353475.28	</WellData>
            <Attribute>
                <key>FILTER_SET</key>
                <value>x4-m4</value>
            </Attribute>
            <Attribute>
                <key>STEP</key>
                <value>2</value>
            </Attribute>
            <Attribute>
                <key>EXPOSURE</key>
                <value>600</value>
            </Attribute>
            <Attribute>
                <key>POINT</key>
                <value>1</value>
            </Attribute>
            <Attribute>
                <key>STAGE</key>
                <value>2</value>
            </Attribute>
            <Attribute>
                <key>CYCLE</key>
                <value>9</value>
            </Attribute>
            <Attribute>
                <key>TYPE</key>
                <value>QUANT</value>
            </Attribute>
            <Attribute>
                <key>TEMPERATURE</key>
                <value>59.9989,59.9989,59.9985,59.9984,59.9988,59.9983</value>
            </Attribute>
        </PlateData>
        <PlateData>
            <Rows>8</Rows>
            <Cols>12</Cols>
            <WellData>-2882.1177	-848.38904	-4801.066	-765.8701	-2443.5696	-1814.9093	-1821.0604	-47.852512	1394.1926	-2305.1362	-2103.1936	-4049.913	-4077.2734	390.5233	670.21014	676.3172	3033.7817	1685.9231	3836.0078	2807.3523	3400.6228	4950.1475	2301.517	859.7824	-4702.083	2162.9966	-1376.617	-550.2124	-589.5513	652.1095	1496.6211	1590.0425	3036.3018	3851.13	2676.009	1556.1615	-1308.8506	-1301.4558	2244.7761	2497.0186	1114.6863	3038.5144	1124.4906	3597.721	6440.9517	-877.9722	3360.9084	2161.4595	-750.57294	106.53123	-1830.454	1976.0753	2632.3804	1253.7509	2738.7302	10834.964	4636.914	3948.231	3534.002	527.787	736.52606	-85.578575	758.87054	1139.739	1689.32	426.78534	1014.0915	1089.1157	3605.5166	3264.8438	1137.206	2167.0144	-242.43593	1539.0948	-1623.3372	1131.6614	2334.857	1836.9071	2623.0366	3237.217	1781.839	2466.9182	1743.9403	1161.6409	-2951.754	-2701.8484	-2938.335	323.7983	-3100.2102	-2128.6782	-1536.846	-2359.1023	1128.1875	-1651.0376	1982.0958	-555.7869	</WellData>
            <Attribute>
                <key>FILTER_SET</key>
                <value>x5-m5</value>
            </Attribute>
            <Attribute>
                <key>STEP</key>
                <value>2</value>
            </Attribute>
            <Attribute>
                <key>EXPOSURE</key>
                <value>600</value>
            </Attribute>
            <Attribute>
                <key>POINT</key>
                <value>1</value>
            </Attribute>
            <Attribute>
                <key>STAGE</key>
                <value>2</value>
            </Attribute>
            <Attribute>
                <key>CYCLE</key>
                <value>9</value>
            </Attribute>
            <Attribute>
                <key>TYPE</key>
                <value>QUANT</value>
            </Attribute>
            <Attribute>
                <key>TEMPERATURE</key>
                <value>59.9989,59.9989,59.9985,59.9984,59.9988,59.9983</value>
            </Attribute>
        </PlateData>
    </PlatePointData>
    <PlatePointData>
        <Stage>2</Stage>
        <Cycle>10</Cycle>
        <Step>2</Step>
        <Point>1</Point>
        <PlateData>
            <Rows>8</Rows>
            <Cols>12</Cols>
            <WellData>152584.73	155007.95	161086.77	178215.81	184012.69	195251.36	448810.78	468831.84	482544.97	475472.78	450623.1	420114.3	168737.69	174173.39	181083.53	197822.4	217686.88	227065.39	489578.53	516172.8	531384.6	516288.03	493249.78	438507.9	169779.97	186852.03	195733.31	222128.86	224475.3	266063.66	619675.5	557528.1	580295.2	575453.44	548457.56	493344.88	182703.19	196363.44	215506.92	241986.38	239287.45	228070.31	557556.0	576497.0	609974.2	590759.0	576378.1	543945.1	190536.39	205896.1	226997.97	237554.23	251623.39	246116.39	558163.4	860316.25	586311.25	618687.06	577410.75	571735.8	194042.28	212653.11	228939.38	251434.4	253440.66	261028.3	572824.9	577225.6	608470.25	617042.25	591752.94	583748.75	199570.22	209368.72	224415.52	239773.47	252225.42	255486.31	535184.75	566923.44	589505.44	585765.44	543864.94	538379.3	183420.86	198222.39	228211.66	251384.33	246550.05	259515.16	516138.25	547757.3	571801.4	662699.2	525139.4	514876.03	</WellData>
            <Attribute>
                <key>FILTER_SET</key>
                <value>x1-m1</value>
            </Attribute>
            <Attribute>
                <key>STEP</key>
                <value>2</value>
            </Attribute>
            <Attribute>
                <key>EXPOSURE</key>
                <value>600</value>
            </Attribute>
            <Attribute>
                <key>POINT</key>
                <value>1</value>
            </Attribute>
            <Attribute>
                <key>STAGE</key>
                <value>2</value>
            </Attribute>
            <Attribute>
                <key>CYCLE</key>
                <value>10</value>
            </Attribute>
            <Attribute>
                <key>TYPE</key>
                <value>QUANT</value>
            </Attribute>
            <Attribute>
                <key>TEMPERATURE</key>
                <value>59.9979,59.9982,59.9979,59.9981,59.9981,59.9986</value>
            </Attribute>
        </PlateData>
        <PlateData>
            <Rows>8</Rows>
            <Cols>12</Cols>
            <WellData>85063.88	82180.91	82608.19	86389.54	85771.35	91671.63	117972.23	124117.86	132658.1	138608.75	137317.1	138767.38	89511.8	87011.68	88146.1	91341.09	107063.76	101429.47	122744.54	129438.07	137666.4	138712.23	141642.33	138907.4	90449.42	91291.06	92505.266	102881.85	98770.0	126239.89	218859.84	142281.6	153390.02	168869.31	155698.75	151247.78	95012.76	94876.375	100378.85	114601.9	107443.74	98869.04	135087.92	146030.97	155323.31	161614.81	174989.73	165438.67	99989.3	103866.164	109223.89	108792.45	111901.3	108011.49	136981.25	389179.06	152719.67	166492.73	166407.89	175564.31	102523.0	105135.8	111828.586	119093.85	116291.86	116663.33	143665.47	146101.89	161381.1	168841.02	172677.73	181340.28	108625.836	107783.77	113538.734	114593.96	116797.3	118542.914	139335.75	150202.94	161346.8	165834.28	165165.05	175576.64	103232.84	104474.49	117399.59	123210.78	121176.7	124119.484	139135.19	154781.52	164047.7	241463.89	165044.95	175536.12	</WellData>
            <Attribute>
                <key>FILTER_SET</key>
                <value>x2-m2</value>
            </Attribute>
            <Attribute>
                <key>STEP</key>
                <value>2</value>
            </Attribute>
            <Attribute>
                <key>EXPOSURE</key>
                <value>600</value>
            </Attribute>
            <Attribute>
                <key>POINT</key>
                <value>1</value>
            </Attribute>
            <Attribute>
                <key>STAGE</key>
                <value>2</value>
            </Attribute>
            <Attribute>
                <key>CYCLE</key>
                <value>10</value>
            </Attribute>
            <Attribute>
                <key>TYPE</key>
                <value>QUANT</value>
            </Attribute>
            <Attribute>
                <key>TEMPERATURE</key>
                <value>59.9979,59.9982,59.9979,59.9981,59.9981,59.9986</value>
            </Attribute>
        </PlateData>
        <PlateData>
            <Rows>8</Rows>
            <Cols>12</Cols>
            <WellData>25432.922	28505.111	31707.42	35438.438	37866.504	40361.33	43221.676	43692.87	44112.242	42848.273	37199.824	34257.793	26268.953	31279.754	32947.598	39814.7	44621.965	48621.902	47264.105	46658.594	49649.348	45230.438	39578.598	34108.266	29989.766	33184.438	38723.215	45143.863	49425.746	57230.62	67600.125	58967.133	59450.133	68373.23	47667.797	40720.504	32069.236	36837.24	42904.375	56745.938	52108.09	49997.72	58177.86	62656.176	61218.156	59061.19	62199.61	48038.723	32573.482	37614.28	44696.027	48317.652	54102.52	53008.367	57558.758	89077.57	58782.516	56696.746	50579.477	46116.336	32711.2	37413.195	44536.094	53075.52	52792.914	54437.496	57919.504	55108.03	58123.633	55221.547	50125.67	46350.707	33102.656	36964.484	42425.285	46282.785	49099.547	50877.18	52027.094	52687.2	53654.895	50788.9	46135.195	41152.56	29218.803	33396.59	41051.566	47891.48	47741.457	50604.168	47595.484	48961.49	49863.848	55836.695	42098.785	38079.902	</WellData>
            <Attribute>
                <key>FILTER_SET</key>
                <value>x3-m3</value>
            </Attribute>
            <Attribute>
                <key>STEP</key>
                <value>2</value>
            </Attribute>
            <Attribute>
                <key>EXPOSURE</key>
                <value>600</value>
            </Attribute>
            <Attribute>
                <key>POINT</key>
                <value>1</value>
            </Attribute>
            <Attribute>
                <key>STAGE</key>
                <value>2</value>
            </Attribute>
            <Attribute>
                <key>CYCLE</key>
                <value>10</value>
            </Attribute>
            <Attribute>
                <key>TYPE</key>
                <value>QUANT</value>
            </Attribute>
            <Attribute>
                <key>TEMPERATURE</key>
                <value>59.9979,59.9982,59.9979,59.9981,59.9981,59.9986</value>
            </Attribute>
        </PlateData>
        <PlateData>
            <Rows>8</Rows>
            <Cols>12</Cols>
            <WellData>213510.77	218046.55	234542.19	249908.73	257635.69	279044.16	298478.22	308238.16	318096.56	321016.25	295866.03	282421.2	231544.67	238008.02	247865.28	269606.1	289705.47	306241.56	322291.25	323875.97	330505.34	330212.94	310895.75	293017.06	238005.38	254283.36	271252.2	296861.56	299359.3	328168.75	347779.88	361956.75	371238.88	371355.4	351497.78	332631.22	252385.11	270497.53	293977.38	317992.44	331531.47	312766.25	364324.84	375320.8	387168.9	387029.6	368896.25	351348.16	266811.0	288444.4	315232.56	330948.22	348012.22	341990.4	373417.94	398260.16	394840.16	406371.16	387178.47	380067.62	274548.75	292354.38	321875.1	372129.38	353327.25	362723.22	378741.5	378633.1	407846.3	405481.2	393625.25	382079.1	279682.84	293643.25	319972.28	344913.38	347559.62	358218.28	363665.28	375744.3	395317.97	385941.97	379954.38	363787.8	266284.84	280254.28	325366.8	381161.47	357856.06	367719.06	351928.44	379420.47	390396.78	380285.34	368206.66	352132.6	</WellData>
            <Attribute>
                <key>FILTER_SET</key>
                <value>x4-m4</value>
            </Attribute>
            <Attribute>
                <key>STEP</key>
                <value>2</value>
            </Attribute>
            <Attribute>
                <key>EXPOSURE</key>
                <value>600</value>
            </Attribute>
            <Attribute>
                <key>POINT</key>
                <value>1</value>
            </Attribute>
            <Attribute>
                <key>STAGE</key>
                <value>2</value>
            </Attribute>
            <Attribute>
                <key>CYCLE</key>
                <value>10</value>
            </Attribute>
            <Attribute>
                <key>TYPE</key>
                <value>QUANT</value>
            </Attribute>
            <Attribute>
                <key>TEMPERATURE</key>
                <value>59.9979,59.9982,59.9979,59.9981,59.9981,59.9986</value>
            </Attribute>
        </PlateData>
        <PlateData>
            <Rows>8</Rows>
            <Cols>12</Cols>
            <WellData>-3642.4094	-1375.4861	-5356.304	-1269.2107	-2954.2312	-2369.933	-2507.724	-718.1923	455.305	-2801.7463	-2333.7012	-4815.0244	-4131.809	57.801865	471.07895	945.68823	3638.0078	2044.2849	3783.8682	2254.4646	3383.4707	4753.4863	2659.7417	1149.502	-4551.8896	2424.3882	-773.7972	137.59279	-39.149426	621.5347	1557.717	1497.7188	3499.3486	3858.6062	3109.4587	1417.5481	-1156.3123	-1075.9275	1806.0005	3100.7917	1322.4943	3281.4492	568.962	3650.503	6126.2144	-259.89154	4006.249	1625.0594	-753.91174	325.66357	-1798.3602	2166.0488	3306.9365	1064.639	2649.3066	11065.837	4065.3726	3717.5405	3498.8894	684.1067	426.05002	-233.34749	327.26498	1460.9581	1778.9613	333.03082	1158.0529	875.2488	3402.187	3556.1125	936.04724	1988.1593	-313.1841	1668.2056	-1455.8342	1387.9375	2107.448	1679.8187	3124.1753	3651.0518	2771.2336	3204.2473	1597.319	1395.5427	-3545.9072	-2458.3943	-2913.4404	923.09906	-2714.1018	-1460.0918	-1528.8326	-2231.038	980.049	-1708.3777	2073.2896	-723.5273	</WellData>
            <Attribute>
                <key>FILTER_SET</key>
                <value>x5-m5</value>
            </Attribute>
            <Attribute>
                <key>STEP</key>
                <value>2</value>
            </Attribute>
            <Attribute>
                <key>EXPOSURE</key>
                <value>600</value>
            </Attribute>
            <Attribute>
                <key>POINT</key>
                <value>1</value>
            </Attribute>
            <Attribute>
                <key>STAGE</key>
                <value>2</value>
            </Attribute>
            <Attribute>
                <key>CYCLE</key>
                <value>10</value>
            </Attribute>
            <Attribute>
                <key>TYPE</key>
                <value>QUANT</value>
            </Attribute>
            <Attribute>
                <key>TEMPERATURE</key>
                <value>59.9979,59.9982,59.9979,59.9981,59.9981,59.9986</value>
            </Attribute>
        </PlateData>
    </PlatePointData>
    <PlatePointData>
        <Stage>2</Stage>
        <Cycle>11</Cycle>
        <Step>2</Step>
        <Point>1</Point>
        <PlateData>
            <Rows>8</Rows>
            <Cols>12</Cols>
            <WellData>154127.45	155224.39	162498.75	180839.94	183803.53	196856.34	451282.28	471646.6	482425.0	477550.3	451214.75	422795.34	168844.27	174560.72	183958.67	199402.02	219032.66	229683.2	492608.16	517933.66	533442.0	520029.56	493355.44	439104.75	173285.73	188758.33	198130.05	223588.92	226668.48	268024.38	624872.1	557159.4	581627.56	577938.1	547537.94	496123.8	182499.84	197276.4	218052.78	243556.55	242674.73	229977.67	559768.4	576575.4	612632.9	591554.56	579083.1	543906.1	192339.11	206773.77	229390.22	238217.22	254251.22	248163.92	559816.94	868665.75	592077.75	616704.06	577456.6	570014.56	196087.14	213765.84	231550.33	254339.78	256650.95	262266.97	577408.5	578836.6	610403.9	616700.3	591791.7	584403.75	203564.67	212582.86	227411.67	240894.94	254734.38	258351.14	538222.94	571229.06	592723.7	588072.75	543949.9	538484.25	186231.56	200075.12	231458.83	254485.4	247313.08	262110.53	518363.06	552487.9	571569.9	665456.7	528226.3	515418.84	</WellData>
            <Attribute>
                <key>FILTER_SET</key>
                <value>x1-m1</value>
            </Attribute>
            <Attribute>
                <key>STEP</key>
                <value>2</value>
            </Attribute>
            <Attribute>
                <key>EXPOSURE</key>
                <value>600</value>
            </Attribute>
            <Attribute>
                <key>POINT</key>
                <value>1</value>
            </Attribute>
            <Attribute>
                <key>STAGE</key>
                <value>2</value>
            </Attribute>
            <Attribute>
                <key>CYCLE</key>
                <value>11</value>
            </Attribute>
            <Attribute>
                <key>TYPE</key>
                <value>QUANT</value>
            </Attribute>
            <Attribute>
                <key>TEMPERATURE</key>
                <value>59.9969,59.9977,59.9968,59.9973,59.9972,59.9974</value>
            </Attribute>
        </PlateData>
        <PlateData>
            <Rows>8</Rows>
            <Cols>12</Cols>
            <WellData>87116.95	82381.664	84078.695	86499.445	86815.47	92189.66	118834.445	125716.54	133865.4	139567.7	138099.34	139451.22	89835.83	86817.64	88003.19	92243.055	107667.21	102547.484	123814.055	129611.914	137511.6	139547.19	142471.97	139052.72	90799.04	92364.84	93360.3	103643.25	99954.414	127395.625	221692.34	142961.84	155051.6	169687.64	156769.42	153415.25	95693.53	95824.96	101468.37	115201.64	108243.336	99925.11	135619.3	146203.14	156388.81	162336.95	174844.95	166252.61	101056.31	104773.89	110449.12	110039.9	112539.98	109697.39	138170.5	397124.03	154457.69	167026.23	168004.38	176075.56	103844.79	106507.35	113648.34	120658.04	118085.97	117194.164	145726.1	147358.9	162550.53	170454.78	174012.06	182178.58	109177.96	108812.86	113955.836	115658.21	118151.04	119200.71	140495.8	150911.97	161818.28	167034.22	169448.48	175474.6	104827.05	106087.79	118851.49	124640.48	122354.26	125051.125	140118.33	155578.62	163640.27	241785.14	166031.7	176904.66	</WellData>
            <Attribute>
                <key>FILTER_SET</key>
                <value>x2-m2</value>
            </Attribute>
            <Attribute>
                <key>STEP</key>
                <value>2</value>
            </Attribute>
            <Attribute>
                <key>EXPOSURE</key>
                <value>600</value>
            </Attribute>
            <Attribute>
                <key>POINT</key>
                <value>1</value>
            </Attribute>
            <Attribute>
                <key>STAGE</key>
                <value>2</value>
            </Attribute>
            <Attribute>
                <key>CYCLE</key>
                <value>11</value>
            </Attribute>
            <Attribute>
                <key>TYPE</key>
                <value>QUANT</value>
            </Attribute>
            <Attribute>
                <key>TEMPERATURE</key>
                <value>59.9969,59.9977,59.9968,59.9973,59.9972,59.9974</value>
            </Attribute>
        </PlateData>
        <PlateData>
            <Rows>8</Rows>
            <Cols>12</Cols>
            <WellData>25503.684	28522.033	31368.863	35285.027	38008.996	40294.84	44063.125	43104.418	44008.574	42914.92	36773.293	34070.684	25553.64	31557.557	33456.535	40294.01	44729.95	49419.92	47633.203	47252.605	49209.418	45304.086	39335.15	34351.758	29760.266	33734.934	38529.223	45284.4	49480.23	57523.06	68261.695	59454.21	59715.926	68443.875	47737.715	41201.652	31856.727	37288.418	43052.332	56617.15	51908.81	49878.027	58703.68	62608.418	61781.945	59226.055	62016.164	47997.72	33108.984	38037.33	44622.582	48556.984	54194.797	53314.85	57755.676	90015.97	58621.85	56528.01	50862.4	46882.883	32692.227	37322.25	44406.746	53317.277	53111.26	54403.727	57740.164	55497.72	58407.723	55384.38	50441.008	46363.305	33749.234	36944.06	42057.043	46921.133	49202.78	51594.42	52596.44	53286.465	53504.406	51164.965	50859.89	41224.355	29236.564	33458.043	41099.07	48180.082	47848.992	50906.836	48101.426	49196.25	50159.883	56452.793	42741.996	38292.188	</WellData>
            <Attribute>
                <key>FILTER_SET</key>
                <value>x3-m3</value>
            </Attribute>
            <Attribute>
                <key>STEP</key>
                <value>2</value>
            </Attribute>
            <Attribute>
                <key>EXPOSURE</key>
                <value>600</value>
            </Attribute>
            <Attribute>
                <key>POINT</key>
                <value>1</value>
            </Attribute>
            <Attribute>
                <key>STAGE</key>
                <value>2</value>
            </Attribute>
            <Attribute>
                <key>CYCLE</key>
                <value>11</value>
            </Attribute>
            <Attribute>
                <key>TYPE</key>
                <value>QUANT</value>
            </Attribute>
            <Attribute>
                <key>TEMPERATURE</key>
                <value>59.9969,59.9977,59.9968,59.9973,59.9972,59.9974</value>
            </Attribute>
        </PlateData>
        <PlateData>
            <Rows>8</Rows>
            <Cols>12</Cols>
            <WellData>212413.06	217215.31	233771.58	249609.6	257105.86	278365.34	298169.22	307671.72	317689.94	321194.56	295078.44	282045.1	230989.78	237949.83	248760.77	269527.8	290359.88	306270.16	322379.3	324229.28	329868.9	329709.1	310707.94	293210.56	237693.7	254460.83	271660.88	297377.1	299365.1	328007.25	348268.16	362273.38	372369.97	371981.75	352163.47	332278.22	253688.55	270714.0	294289.06	318087.38	332015.7	312406.6	363936.03	375638.97	387786.53	386220.7	368459.9	350178.62	266434.47	288986.75	315135.4	331558.88	347901.38	342029.44	373147.34	397729.3	395378.28	406489.5	387213.16	379549.78	275550.6	292149.75	321755.94	372385.66	353446.44	362620.53	379230.03	378979.9	407564.25	405496.03	393207.62	381139.06	280385.62	293120.94	320487.53	344017.1	348519.62	357847.03	364140.25	375456.12	395278.3	386088.47	378668.5	362989.7	266601.97	280649.1	325616.44	381338.44	357309.0	368048.56	351858.47	378808.4	390734.8	379761.72	369065.34	351946.75	</WellData>
            <Attribute>
                <key>FILTER_SET</key>
                <value>x4-m4</value>
            </Attribute>
            <Attribute>
                <key>STEP</key>
                <value>2</value>
            </Attribute>
            <Attribute>
                <key>EXPOSURE</key>
                <value>600</value>
            </Attribute>
            <Attribute>
                <key>POINT</key>
                <value>1</value>
            </Attribute>
            <Attribute>
                <key>STAGE</key>
                <value>2</value>
            </Attribute>
            <Attribute>
                <key>CYCLE</key>
                <value>11</value>
            </Attribute>
            <Attribute>
                <key>TYPE</key>
                <value>QUANT</value>
            </Attribute>
            <Attribute>
                <key>TEMPERATURE</key>
                <value>59.9969,59.9977,59.9968,59.9973,59.9972,59.9974</value>
            </Attribute>
        </PlateData>
        <PlateData>
            <Rows>8</Rows>
            <Cols>12</Cols>
            <WellData>-3105.3105	-1429.9191	-5260.792	-1390.4313	-2380.8042	-2046.5992	-2222.4358	-271.53595	395.72113	-2372.3035	-2454.8696	-4730.5996	-3762.8425	126.41274	714.9018	1182.5574	3292.9219	1912.6409	3569.406	3025.2754	3183.0747	4737.41	2557.1108	1866.3076	-4773.721	2085.4983	-889.97986	-340.9473	-191.70912	732.1803	1712.8752	1449.692	3109.3784	3633.8625	2583.9438	1455.9403	-1766.4111	-1503.353	2313.956	2756.898	1085.27	3332.1611	846.5734	4485.984	6070.831	-667.01825	3154.6963	1458.9468	-641.8401	155.3841	-1853.9816	2199.2148	2581.7637	994.78265	2621.287	10404.709	4442.4297	4240.328	3392.1943	316.32544	1209.2593	449.49814	985.4213	1260.9905	1677.3519	491.2292	1805.8739	877.3664	3744.0488	3634.6145	819.87024	2303.571	-12.315312	1000.3687	-1494.1821	1080.6189	2492.7065	1902.9603	2527.6548	3845.6763	2157.5195	3022.4082	1482.0745	882.0004	-3708.0952	-2367.3826	-3353.6384	315.4587	-3416.1975	-2833.5078	-1868.2227	-2721.4492	703.20245	-1921.2966	1896.2849	-1109.0132	</WellData>
            <Attribute>
                <key>FILTER_SET</key>
                <value>x5-m5</value>
            </Attribute>
            <Attribute>
                <key>STEP</key>
                <value>2</value>
            </Attribute>
            <Attribute>
                <key>EXPOSURE</key>
                <value>600</value>
            </Attribute>
            <Attribute>
                <key>POINT</key>
                <value>1</value>
            </Attribute>
            <Attribute>
                <key>STAGE</key>
                <value>2</value>
            </Attribute>
            <Attribute>
                <key>CYCLE</key>
                <value>11</value>
            </Attribute>
            <Attribute>
                <key>TYPE</key>
                <value>QUANT</value>
            </Attribute>
            <Attribute>
                <key>TEMPERATURE</key>
                <value>59.9969,59.9977,59.9968,59.9973,59.9972,59.9974</value>
            </Attribute>
        </PlateData>
    </PlatePointData>
    <PlatePointData>
        <Stage>2</Stage>
        <Cycle>12</Cycle>
        <Step>2</Step>
        <Point>1</Point>
        <PlateData>
            <Rows>8</Rows>
            <Cols>12</Cols>
            <WellData>155657.78	156861.33	163218.64	183359.1	186651.23	197529.69	455458.0	471589.9	485271.3	479415.53	452482.16	421968.66	171374.81	176777.0	184974.62	201385.61	222257.03	231475.31	494572.5	519515.7	534838.1	519444.97	500243.94	443276.34	174024.94	190118.98	200230.11	225366.5	227681.61	269011.0	626615.94	559635.7	584671.4	578874.8	549512.44	496042.22	183941.23	198729.52	220020.39	245837.11	244120.86	232508.47	557929.9	579008.94	616136.8	593735.0	579062.3	546090.4	192374.17	207867.81	229861.02	239951.11	256003.1	250165.73	561623.56	873090.9	593113.94	618505.75	578748.0	572159.94	198684.06	215534.08	233684.69	256856.64	257316.86	265680.88	577179.8	581649.44	612771.56	622041.5	595358.75	586775.25	204968.38	212057.88	228389.75	243982.53	255883.0	259312.52	537828.7	568827.1	594317.6	590648.9	544582.8	536807.4	186546.98	201062.73	231978.0	257169.12	251615.56	264673.62	519174.06	552693.94	573384.06	663751.75	531402.9	515574.16	</WellData>
            <Attribute>
                <key>FILTER_SET</key>
                <value>x1-m1</value>
            </Attribute>
            <Attribute>
                <key>STEP</key>
                <value>2</value>
            </Attribute>
            <Attribute>
                <key>EXPOSURE</key>
                <value>600</value>
            </Attribute>
            <Attribute>
                <key>POINT</key>
                <value>1</value>
            </Attribute>
            <Attribute>
                <key>STAGE</key>
                <value>2</value>
            </Attribute>
            <Attribute>
                <key>CYCLE</key>
                <value>12</value>
            </Attribute>
            <Attribute>
                <key>TYPE</key>
                <value>QUANT</value>
            </Attribute>
            <Attribute>
                <key>TEMPERATURE</key>
                <value>59.9996,59.9993,59.9995,59.9987,59.999,59.9997</value>
            </Attribute>
        </PlateData>
        <PlateData>
            <Rows>8</Rows>
            <Cols>12</Cols>
            <WellData>86646.85	82787.625	84013.734	87297.71	87467.32	92471.33	118902.45	125482.91	133988.06	140216.56	138519.08	140238.9	91117.56	88018.836	90176.06	93243.45	110029.2	103496.62	124744.51	131168.84	139522.89	141084.61	144039.16	140468.89	91632.54	93781.914	94183.56	104905.69	100979.53	127799.734	223421.44	144002.81	156207.23	171155.86	158222.5	154310.03	96899.09	96755.34	102804.95	116285.83	109609.016	100620.39	135772.94	148091.47	158525.89	163306.5	175645.88	166686.73	101582.63	105292.18	111013.49	111038.984	113656.984	110031.37	139054.2	402889.78	155002.92	168603.56	168060.94	176832.38	104732.8	107442.945	114104.83	120601.93	118158.95	118437.41	145797.56	148361.4	163420.75	171278.78	174400.8	183368.64	110271.125	109734.06	115646.17	116836.53	119053.21	120700.34	141281.48	151883.72	162982.98	168598.8	166778.6	176519.88	105157.07	106821.87	119942.86	125471.555	122993.266	126335.805	140869.38	156908.38	165247.81	241963.61	168050.55	177181.67	</WellData>
            <Attribute>
                <key>FILTER_SET</key>
                <value>x2-m2</value>
            </Attribute>
            <Attribute>
                <key>STEP</key>
                <value>2</value>
            </Attribute>
            <Attribute>
                <key>EXPOSURE</key>
                <value>600</value>
            </Attribute>
            <Attribute>
                <key>POINT</key>
                <value>1</value>
            </Attribute>
            <Attribute>
                <key>STAGE</key>
                <value>2</value>
            </Attribute>
            <Attribute>
                <key>CYCLE</key>
                <value>12</value>
            </Attribute>
            <Attribute>
                <key>TYPE</key>
                <value>QUANT</value>
            </Attribute>
            <Attribute>
                <key>TEMPERATURE</key>
                <value>59.9996,59.9993,59.9995,59.9987,59.999,59.9997</value>
            </Attribute>
        </PlateData>
        <PlateData>
            <Rows>8</Rows>
            <Cols>12</Cols>
            <WellData>25458.994	28363.84	31798.586	35105.207	38122.39	40127.832	43453.277	42940.484	44448.453	42618.125	36678.14	34059.69	25618.426	30948.096	33492.234	40038.234	44658.258	49076.754	46737.168	46886.38	49014.277	45137.332	39443.61	33805.65	29907.715	33982.68	38707.41	45557.51	49215.816	57522.17	68139.734	59511.152	60309.977	68841.0	47379.13	41149.54	32116.432	37504.77	42771.836	56743.383	51834.38	49684.25	58269.8	62331.695	61314.625	59601.51	62109.94	48246.258	33234.574	37813.996	44713.11	49123.555	54261.1	52856.043	57653.703	90871.16	58542.31	56215.883	50070.516	45890.332	32558.44	37805.242	44371.637	53332.63	53138.008	54734.03	57845.18	54942.055	58504.047	54887.797	50464.24	46258.64	33664.418	37298.406	43087.04	47169.793	49372.023	51290.465	51722.414	53148.17	54194.938	51091.336	46330.16	41088.17	29178.71	33108.258	41458.52	48038.22	47489.605	51261.41	47952.1	49372.84	50104.195	56030.22	42186.11	37997.34	</WellData>
            <Attribute>
                <key>FILTER_SET</key>
                <value>x3-m3</value>
            </Attribute>
            <Attribute>
                <key>STEP</key>
                <value>2</value>
            </Attribute>
            <Attribute>
                <key>EXPOSURE</key>
                <value>600</value>
            </Attribute>
            <Attribute>
                <key>POINT</key>
                <value>1</value>
            </Attribute>
            <Attribute>
                <key>STAGE</key>
                <value>2</value>
            </Attribute>
            <Attribute>
                <key>CYCLE</key>
                <value>12</value>
            </Attribute>
            <Attribute>
                <key>TYPE</key>
                <value>QUANT</value>
            </Attribute>
            <Attribute>
                <key>TEMPERATURE</key>
                <value>59.9996,59.9993,59.9995,59.9987,59.999,59.9997</value>
            </Attribute>
        </PlateData>
        <PlateData>
            <Rows>8</Rows>
            <Cols>12</Cols>
            <WellData>213161.8	217446.19	233865.08	249723.67	257571.42	278923.34	298021.78	308103.8	317801.12	320674.44	295417.2	281671.38	231854.58	238998.88	249131.88	270091.4	290658.3	306768.9	322083.4	325195.16	331086.25	330269.94	310698.5	293115.25	238323.97	255076.11	271949.03	297704.12	299811.75	328449.94	348523.3	362754.03	372199.1	372378.5	351004.88	332304.25	253509.42	270799.75	294177.9	318756.75	332553.5	313112.44	364430.34	375471.7	387513.47	387162.84	368213.4	349862.06	266412.44	289412.5	315312.44	331369.22	348482.0	342700.25	373635.97	397816.53	395388.6	406780.84	386314.72	378790.94	276096.12	292319.4	322547.62	373733.5	353840.72	362744.75	379913.94	378978.7	408204.2	405242.44	393817.16	381052.78	280786.56	293755.38	320749.53	344510.16	348333.97	357988.2	364602.28	376368.56	395970.2	386729.94	379118.12	361451.9	267636.7	280935.38	326036.56	382216.4	357894.53	367890.03	352679.34	379703.44	391356.94	380400.56	368597.3	351799.56	</WellData>
            <Attribute>
                <key>FILTER_SET</key>
                <value>x4-m4</value>
            </Attribute>
            <Attribute>
                <key>STEP</key>
                <value>2</value>
            </Attribute>
            <Attribute>
                <key>EXPOSURE</key>
                <value>600</value>
            </Attribute>
            <Attribute>
                <key>POINT</key>
                <value>1</value>
            </Attribute>
            <Attribute>
                <key>STAGE</key>
                <value>2</value>
            </Attribute>
            <Attribute>
                <key>CYCLE</key>
                <value>12</value>
            </Attribute>
            <Attribute>
                <key>TYPE</key>
                <value>QUANT</value>
            </Attribute>
            <Attribute>
                <key>TEMPERATURE</key>
                <value>59.9996,59.9993,59.9995,59.9987,59.999,59.9997</value>
            </Attribute>
        </PlateData>
        <PlateData>
            <Rows>8</Rows>
            <Cols>12</Cols>
            <WellData>-2878.924	-985.5757	-5089.202	-551.2436	-1973.999	-1533.0892	-2648.7864	221.48715	1703.1112	-2231.7534	-1918.1931	-4557.1123	-3738.7266	-80.7596	353.01913	343.64014	3691.987	1788.046	3407.5056	2774.5715	3395.2288	4748.1406	1955.8593	964.2076	-5205.577	2186.0955	-883.35126	-424.21698	-580.4619	478.0501	995.86707	1615.5248	3001.2	4054.9846	3231.0898	1279.8726	-1499.6705	-1057.01	2093.8643	3085.5044	1375.6002	3489.168	1080.4797	3429.3403	6364.5356	-650.1186	3471.1738	1739.7083	-887.05676	58.743164	-2069.7876	1955.4915	2606.8086	997.88513	2781.5586	10767.945	4068.4045	3935.187	3322.9475	329.74893	798.8244	71.52137	865.26385	1287.3163	2392.261	1073.5283	2057.5466	944.66296	3914.6892	4095.7766	1377.8984	2519.6406	-201.49876	1510.663	-1896.8942	1166.8055	2193.6006	1716.9298	2813.17	3674.0676	2084.9612	2849.249	1591.2383	1091.1202	-3793.312	-2910.6792	-2991.013	249.92818	-3096.023	-2927.2297	-2194.05	-2641.957	637.88	-2022.7317	1823.2688	-1014.64386	</WellData>
            <Attribute>
                <key>FILTER_SET</key>
                <value>x5-m5</value>
            </Attribute>
            <Attribute>
                <key>STEP</key>
                <value>2</value>
            </Attribute>
            <Attribute>
                <key>EXPOSURE</key>
                <value>600</value>
            </Attribute>
            <Attribute>
                <key>POINT</key>
                <value>1</value>
            </Attribute>
            <Attribute>
                <key>STAGE</key>
                <value>2</value>
            </Attribute>
            <Attribute>
                <key>CYCLE</key>
                <value>12</value>
            </Attribute>
            <Attribute>
                <key>TYPE</key>
                <value>QUANT</value>
            </Attribute>
            <Attribute>
                <key>TEMPERATURE</key>
                <value>59.9996,59.9993,59.9995,59.9987,59.999,59.9997</value>
            </Attribute>
        </PlateData>
    </PlatePointData>
    <PlatePointData>
        <Stage>2</Stage>
        <Cycle>13</Cycle>
        <Step>2</Step>
        <Point>1</Point>
        <PlateData>
            <Rows>8</Rows>
            <Cols>12</Cols>
            <WellData>155955.48	157907.5	166403.16	183113.67	188023.42	200454.31	454645.28	473691.1	486065.66	480566.38	456077.0	424116.38	170552.58	177478.19	185752.33	203682.55	225645.77	233676.36	494428.3	520089.66	535781.9	521935.0	496617.06	444137.25	175224.27	191100.34	199894.67	227262.11	230140.45	271746.47	630364.94	561321.0	586392.3	582679.4	551915.7	496769.94	186419.25	200337.8	221207.67	246829.2	247149.89	233257.33	559920.9	579752.3	615674.75	596669.06	580628.25	549667.94	194948.81	211005.6	232282.33	241124.38	259165.14	251416.75	562376.94	876850.1	595811.3	618358.44	581434.8	574530.56	199854.34	216726.23	235391.69	258670.8	259298.97	267378.84	577289.1	579527.75	616883.06	622238.75	595781.1	586132.3	206096.12	213716.8	229554.6	245751.11	257786.98	261178.97	539377.4	575284.5	596409.2	591712.44	554282.3	538815.2	188560.97	202345.4	234649.3	258799.02	252888.8	265054.25	523857.56	554003.6	574060.8	665545.06	532937.9	515727.7	</WellData>
            <Attribute>
                <key>FILTER_SET</key>
                <value>x1-m1</value>
            </Attribute>
            <Attribute>
                <key>STEP</key>
                <value>2</value>
            </Attribute>
            <Attribute>
                <key>EXPOSURE</key>
                <value>600</value>
            </Attribute>
            <Attribute>
                <key>POINT</key>
                <value>1</value>
            </Attribute>
            <Attribute>
                <key>STAGE</key>
                <value>2</value>
            </Attribute>
            <Attribute>
                <key>CYCLE</key>
                <value>13</value>
            </Attribute>
            <Attribute>
                <key>TYPE</key>
                <value>QUANT</value>
            </Attribute>
            <Attribute>
                <key>TEMPERATURE</key>
                <value>59.9997,59.9999,59.9993,59.999,59.9997,60</value>
            </Attribute>
        </PlateData>
        <PlateData>
            <Rows>8</Rows>
            <Cols>12</Cols>
            <WellData>87509.02	83381.914	84188.45	88424.18	88236.34	93522.16	119453.234	125876.37	134953.98	141307.23	140235.9	140758.6	92719.13	89610.086	90391.72	93425.6	111623.61	104337.28	125654.83	130983.375	139963.83	141212.95	144132.23	140783.56	92786.586	94519.61	95709.914	105914.19	101348.08	129203.445	225157.14	144403.28	156764.83	172266.17	158754.52	154900.8	97570.34	98180.77	104031.695	117337.48	110101.31	101767.6	137064.06	148949.67	158777.11	164939.64	177013.69	168915.6	102507.3	106240.04	112018.63	111513.91	114551.45	111248.78	139544.38	409012.5	155596.95	169300.02	170344.81	178483.14	106248.164	107792.29	115670.41	122257.74	119132.805	119217.8	146517.3	148916.75	164854.45	172124.86	175772.4	184418.44	110610.44	110682.62	115804.02	117571.586	119843.72	121534.62	142171.83	153698.25	164299.2	168495.61	191220.47	177320.17	106206.914	107450.516	120937.2	126871.58	124051.56	127371.88	142958.66	157624.23	166703.4	242523.62	169451.42	177590.22	</WellData>
            <Attribute>
                <key>FILTER_SET</key>
                <value>x2-m2</value>
            </Attribute>
            <Attribute>
                <key>STEP</key>
                <value>2</value>
            </Attribute>
            <Attribute>
                <key>EXPOSURE</key>
                <value>600</value>
            </Attribute>
            <Attribute>
                <key>POINT</key>
                <value>1</value>
            </Attribute>
            <Attribute>
                <key>STAGE</key>
                <value>2</value>
            </Attribute>
            <Attribute>
                <key>CYCLE</key>
                <value>13</value>
            </Attribute>
            <Attribute>
                <key>TYPE</key>
                <value>QUANT</value>
            </Attribute>
            <Attribute>
                <key>TEMPERATURE</key>
                <value>59.9997,59.9999,59.9993,59.999,59.9997,60</value>
            </Attribute>
        </PlateData>
        <PlateData>
            <Rows>8</Rows>
            <Cols>12</Cols>
            <WellData>26530.074	29314.125	31678.604	35861.742	38825.63	40451.1	44064.66	43913.34	43793.39	42914.473	37101.19	33728.574	25557.357	31876.707	33121.688	39658.754	45747.598	49002.004	47228.023	47260.22	49271.41	45053.39	39723.74	33728.418	30110.412	33806.875	38503.92	45683.016	49465.887	57678.32	68429.83	59095.63	59841.24	69030.61	47833.332	41247.062	32296.855	36518.29	42566.797	56556.06	51952.613	49787.227	58456.11	62557.89	61547.055	59357.23	61202.688	47932.977	32695.662	37890.652	45100.51	49311.89	54112.375	53382.2	57919.31	92110.61	58553.74	57104.805	50901.37	46582.203	32889.12	38080.61	44442.97	53378.035	53095.605	54678.0	57929.066	55350.742	58248.496	55528.336	50759.895	46294.184	33413.766	37149.934	42599.496	47077.008	49485.39	51911.46	52208.562	52955.08	53836.793	51276.29	47607.13	40915.99	29067.79	33594.184	41414.355	48302.035	47573.793	51205.484	48091.855	49461.055	50205.715	56362.324	42999.45	37769.45	</WellData>
            <Attribute>
                <key>FILTER_SET</key>
                <value>x3-m3</value>
            </Attribute>
            <Attribute>
                <key>STEP</key>
                <value>2</value>
            </Attribute>
            <Attribute>
                <key>EXPOSURE</key>
                <value>600</value>
            </Attribute>
            <Attribute>
                <key>POINT</key>
                <value>1</value>
            </Attribute>
            <Attribute>
                <key>STAGE</key>
                <value>2</value>
            </Attribute>
            <Attribute>
                <key>CYCLE</key>
                <value>13</value>
            </Attribute>
            <Attribute>
                <key>TYPE</key>
                <value>QUANT</value>
            </Attribute>
            <Attribute>
                <key>TEMPERATURE</key>
                <value>59.9997,59.9999,59.9993,59.999,59.9997,60</value>
            </Attribute>
        </PlateData>
        <PlateData>
            <Rows>8</Rows>
            <Cols>12</Cols>
            <WellData>213573.88	217878.02	234208.45	249395.12	257810.34	279841.66	299185.16	308280.88	319086.88	321328.9	295798.88	281821.34	232067.83	239142.17	248892.06	270448.88	290586.78	306314.72	322778.7	324841.4	331047.53	330358.9	310751.44	292936.53	237227.3	254616.23	272144.62	297726.97	300432.5	328531.88	348378.12	362369.34	372054.3	371838.56	351399.28	332025.56	253193.14	271280.44	294224.34	318726.03	332083.97	312549.75	364750.62	375200.2	388109.94	387615.4	368417.9	349797.34	267415.66	289720.44	315461.72	331649.44	348504.78	342480.38	373951.44	398916.62	396153.44	407363.3	386890.97	378568.06	275869.0	292653.7	322680.44	373655.72	353975.53	363184.1	380250.4	379103.53	408146.47	405447.03	393200.8	381266.78	281258.1	293764.88	320449.97	344723.8	348881.66	358248.7	364701.1	376065.88	396125.62	386253.53	379007.03	361961.75	267557.22	281069.9	325612.78	382651.75	357998.97	367950.6	352268.2	380222.9	391278.06	380678.34	369464.4	351399.22	</WellData>
            <Attribute>
                <key>FILTER_SET</key>
                <value>x4-m4</value>
            </Attribute>
            <Attribute>
                <key>STEP</key>
                <value>2</value>
            </Attribute>
            <Attribute>
                <key>EXPOSURE</key>
                <value>600</value>
            </Attribute>
            <Attribute>
                <key>POINT</key>
                <value>1</value>
            </Attribute>
            <Attribute>
                <key>STAGE</key>
                <value>2</value>
            </Attribute>
            <Attribute>
                <key>CYCLE</key>
                <value>13</value>
            </Attribute>
            <Attribute>
                <key>TYPE</key>
                <value>QUANT</value>
            </Attribute>
            <Attribute>
                <key>TEMPERATURE</key>
                <value>59.9997,59.9999,59.9993,59.999,59.9997,60</value>
            </Attribute>
        </PlateData>
        <PlateData>
            <Rows>8</Rows>
            <Cols>12</Cols>
            <WellData>-2992.5083	-1556.4686	-5171.6978	-1793.8324	-1938.0055	-1849.337	-2362.3997	-443.53104	1173.6987	-2049.1362	-2335.4417	-4140.006	-3703.4204	-277.10016	529.8564	947.7158	3378.977	2238.6616	4126.908	2704.4302	3597.0234	4816.182	2175.7825	1706.9758	-4458.4937	2503.6033	-1289.9122	-126.70058	-600.4467	246.6347	1448.7605	1622.2042	3054.2815	3608.4412	3264.1	1199.1249	-1402.654	-1208.414	2246.7808	2782.9944	1206.9608	3788.2834	566.1349	4095.331	6098.4297	-902.1529	3604.561	2356.6062	-1327.8549	120.41222	-1648.4147	1805.2545	2930.92	1113.7675	2609.06	10544.393	4212.356	4037.616	3211.8862	8.943588	837.4484	393.91595	991.6159	1027.1151	2175.4768	1183.515	2070.016	1474.9739	3742.3284	3583.424	971.25433	2335.2979	211.41342	1588.7244	-1252.976	1284.3857	2311.6035	1783.6738	3121.9746	3993.1157	2216.018	2515.4927	1904.6577	707.383	-3829.743	-2396.492	-2758.2722	776.56854	-3417.8125	-2446.8303	-1911.7468	-2667.2651	764.84216	-1854.7792	1865.2994	-930.46967	</WellData>
            <Attribute>
                <key>FILTER_SET</key>
                <value>x5-m5</value>
            </Attribute>
            <Attribute>
                <key>STEP</key>
                <value>2</value>
            </Attribute>
            <Attribute>
                <key>EXPOSURE</key>
                <value>600</value>
            </Attribute>
            <Attribute>
                <key>POINT</key>
                <value>1</value>
            </Attribute>
            <Attribute>
                <key>STAGE</key>
                <value>2</value>
            </Attribute>
            <Attribute>
                <key>CYCLE</key>
                <value>13</value>
            </Attribute>
            <Attribute>
                <key>TYPE</key>
                <value>QUANT</value>
            </Attribute>
            <Attribute>
                <key>TEMPERATURE</key>
                <value>59.9997,59.9999,59.9993,59.999,59.9997,60</value>
            </Attribute>
        </PlateData>
    </PlatePointData>
    <PlatePointData>
        <Stage>2</Stage>
        <Cycle>14</Cycle>
        <Step>2</Step>
        <Point>1</Point>
        <PlateData>
            <Rows>8</Rows>
            <Cols>12</Cols>
            <WellData>156388.53	157835.6	166547.61	185996.31	189887.84	201844.52	454465.38	477462.47	486989.16	481814.62	455534.84	425259.9	174038.55	180074.86	187641.78	204467.28	226254.55	234577.95	496584.06	523207.8	538596.25	523090.62	496418.84	444113.0	177570.69	191843.61	202746.9	229167.53	230895.16	273369.2	630975.2	562666.75	586945.25	581532.1	554302.6	498314.9	188720.67	201554.72	223834.03	249747.39	248083.97	235942.45	561550.6	582556.4	616582.4	595825.44	584197.44	547870.2	196608.66	213779.94	234178.94	243714.02	260781.48	253502.03	563716.25	881799.4	597219.4	622443.0	580734.7	574467.44	201412.48	217610.47	237251.02	262236.2	262138.3	269807.56	579340.6	584599.4	617057.94	624707.8	596985.06	586977.4	207652.69	216346.75	232682.73	247895.7	259961.97	264119.75	541122.7	573772.3	597899.44	593022.5	548628.25	539023.5	189184.81	205173.03	236642.14	261888.83	255142.94	267529.53	524577.56	555613.9	578521.9	666315.3	533248.6	516082.94	</WellData>
            <Attribute>
                <key>FILTER_SET</key>
                <value>x1-m1</value>
            </Attribute>
            <Attribute>
                <key>STEP</key>
                <value>2</value>
            </Attribute>
            <Attribute>
                <key>EXPOSURE</key>
                <value>600</value>
            </Attribute>
            <Attribute>
                <key>POINT</key>
                <value>1</value>
            </Attribute>
            <Attribute>
                <key>STAGE</key>
                <value>2</value>
            </Attribute>
            <Attribute>
                <key>CYCLE</key>
                <value>14</value>
            </Attribute>
            <Attribute>
                <key>TYPE</key>
                <value>QUANT</value>
            </Attribute>
            <Attribute>
                <key>TEMPERATURE</key>
                <value>59.9988,59.9986,59.9983,59.9983,59.9982,59.9986</value>
            </Attribute>
        </PlateData>
        <PlateData>
            <Rows>8</Rows>
            <Cols>12</Cols>
            <WellData>87661.47	83524.13	85269.01	89415.44	88707.96	94713.6	119659.23	127437.18	135727.89	142764.84	140075.05	141693.4	92367.77	89509.63	90913.81	94655.47	113358.79	105068.94	126287.08	132500.4	140851.7	142593.92	144908.31	141591.12	93346.39	93836.625	95373.64	106561.87	102317.92	129693.516	226716.12	145672.88	157897.11	173397.42	160159.17	155946.27	98591.33	97823.34	104269.5	117901.17	111464.445	102353.55	137813.3	149337.3	159728.75	165442.53	177691.81	169094.23	103413.35	106632.836	112518.016	112506.76	114931.88	111557.46	140142.47	414407.66	157016.3	170162.73	169451.72	178788.08	106090.9	109005.79	115781.0	123371.2	119911.04	120425.69	147804.83	150384.97	165370.14	173722.73	176286.44	185047.61	112381.19	111356.11	117216.695	118828.81	120435.98	122551.6	142702.66	153823.0	165387.23	169214.98	168632.7	178107.31	107523.72	109145.76	121951.5	127930.98	125267.625	128346.625	143393.02	158720.33	167817.39	241838.1	170794.7	178938.72	</WellData>
            <Attribute>
                <key>FILTER_SET</key>
                <value>x2-m2</value>
            </Attribute>
            <Attribute>
                <key>STEP</key>
                <value>2</value>
            </Attribute>
            <Attribute>
                <key>EXPOSURE</key>
                <value>600</value>
            </Attribute>
            <Attribute>
                <key>POINT</key>
                <value>1</value>
            </Attribute>
            <Attribute>
                <key>STAGE</key>
                <value>2</value>
            </Attribute>
            <Attribute>
                <key>CYCLE</key>
                <value>14</value>
            </Attribute>
            <Attribute>
                <key>TYPE</key>
                <value>QUANT</value>
            </Attribute>
            <Attribute>
                <key>TEMPERATURE</key>
                <value>59.9988,59.9986,59.9983,59.9983,59.9982,59.9986</value>
            </Attribute>
        </PlateData>
        <PlateData>
            <Rows>8</Rows>
            <Cols>12</Cols>
            <WellData>26205.713	28242.416	32107.248	35742.84	38314.32	40146.67	44171.11	43271.957	43795.465	42996.684	36814.35	33906.184	26108.793	31452.953	33647.438	40187.715	46053.582	48973.363	47314.605	47350.703	49489.547	45868.266	39985.043	34872.87	29561.322	33101.5	38565.797	45388.92	49347.824	57740.62	68702.61	59274.848	60104.934	69061.75	48255.47	41217.703	31907.658	37633.285	43096.695	56550.715	52802.04	49760.33	58826.52	63033.668	62265.703	59962.164	61967.08	48069.797	33043.008	38027.53	45464.395	49040.16	54464.297	53779.746	58429.176	93105.27	58910.023	56929.387	50495.973	46213.9	33401.566	37968.215	44831.11	53348.01	53480.8	54602.49	58111.594	55792.047	58381.957	55815.03	50263.086	46508.777	33391.367	37021.234	42964.105	46987.758	49985.73	51587.67	52210.72	52800.305	53722.0	50773.367	46284.24	41273.902	29695.828	33865.656	41345.93	48454.72	47529.65	51294.773	47826.93	49395.56	50313.664	56065.074	42645.754	37986.18	</WellData>
            <Attribute>
                <key>FILTER_SET</key>
                <value>x3-m3</value>
            </Attribute>
            <Attribute>
                <key>STEP</key>
                <value>2</value>
            </Attribute>
            <Attribute>
                <key>EXPOSURE</key>
                <value>600</value>
            </Attribute>
            <Attribute>
                <key>POINT</key>
                <value>1</value>
            </Attribute>
            <Attribute>
                <key>STAGE</key>
                <value>2</value>
            </Attribute>
            <Attribute>
                <key>CYCLE</key>
                <value>14</value>
            </Attribute>
            <Attribute>
                <key>TYPE</key>
                <value>QUANT</value>
            </Attribute>
            <Attribute>
                <key>TEMPERATURE</key>
                <value>59.9988,59.9986,59.9983,59.9983,59.9982,59.9986</value>
            </Attribute>
        </PlateData>
        <PlateData>
            <Rows>8</Rows>
            <Cols>12</Cols>
            <WellData>213884.03	217567.58	234576.94	250044.69	258038.19	279169.88	299270.44	308586.12	318360.44	322159.56	295671.22	281913.0	232281.14	238814.95	248711.5	270007.22	290850.2	306618.75	322428.4	325422.75	330763.5	330391.22	311043.0	293067.78	237969.08	255372.83	271469.53	297978.94	299870.62	328976.9	348148.9	362890.25	372693.78	372029.9	351435.8	331929.0	253449.88	271062.03	294703.8	318943.94	332412.1	312680.97	365522.8	376124.6	387914.66	387474.75	368808.5	349696.88	267015.84	289810.47	315238.1	331614.44	348959.22	342999.66	374749.7	398277.9	395953.84	406803.03	386973.7	377962.16	275858.8	292664.12	322348.4	373581.8	353701.84	362941.0	380016.1	379914.0	408017.28	405521.16	393392.47	380484.5	280967.5	293737.56	320791.4	345017.66	348746.25	358236.03	365066.25	376517.5	395903.12	385941.47	378833.88	361720.12	267837.56	281713.2	326395.72	383525.66	357952.44	368267.28	352870.22	380098.03	391222.8	381435.06	369287.8	351097.6	</WellData>
            <Attribute>
                <key>FILTER_SET</key>
                <value>x4-m4</value>
            </Attribute>
            <Attribute>
                <key>STEP</key>
                <value>2</value>
            </Attribute>
            <Attribute>
                <key>EXPOSURE</key>
                <value>600</value>
            </Attribute>
            <Attribute>
                <key>POINT</key>
                <value>1</value>
            </Attribute>
            <Attribute>
                <key>STAGE</key>
                <value>2</value>
            </Attribute>
            <Attribute>
                <key>CYCLE</key>
                <value>14</value>
            </Attribute>
            <Attribute>
                <key>TYPE</key>
                <value>QUANT</value>
            </Attribute>
            <Attribute>
                <key>TEMPERATURE</key>
                <value>59.9988,59.9986,59.9983,59.9983,59.9982,59.9986</value>
            </Attribute>
        </PlateData>
        <PlateData>
            <Rows>8</Rows>
            <Cols>12</Cols>
            <WellData>-2620.853	-1418.8611	-5739.061	-988.40137	-1927.0087	-2428.258	-2292.5093	-72.83878	1335.0272	-2340.3684	-1739.3057	-3371.894	-3761.3943	43.42123	646.8933	927.14716	3458.6367	1416.027	3062.1162	1952.3912	3872.9224	4988.717	2265.101	1543.1254	-4869.655	2317.491	-681.37103	-364.48584	-262.5706	580.2309	1187.4844	1593.0615	2763.7263	3206.4814	2704.2302	1369.4058	-1256.9792	-1317.0138	2441.5535	3192.5251	1114.4028	3324.4993	551.62823	3550.0022	6181.62	-911.21155	3723.0386	1831.1323	-833.8258	206.78995	-1904.8097	2062.64	2943.6555	1123.7826	2487.6382	10666.344	4378.248	4102.9473	3043.955	236.10185	1080.3131	-82.44719	704.57605	1102.0916	2018.0848	553.63293	1344.4496	763.7275	3266.7002	3288.4844	158.40251	1850.4796	-533.75665	1296.318	-1407.1718	1593.9323	2287.571	1790.3859	2912.4727	3927.7031	2309.4731	2590.5554	1706.3748	623.93	-3587.3726	-2711.7793	-3082.0527	657.6853	-2899.5374	-2444.4604	-1794.7139	-2344.5815	1027.0411	-1325.5331	2342.2417	-1255.6388	</WellData>
            <Attribute>
                <key>FILTER_SET</key>
                <value>x5-m5</value>
            </Attribute>
            <Attribute>
                <key>STEP</key>
                <value>2</value>
            </Attribute>
            <Attribute>
                <key>EXPOSURE</key>
                <value>600</value>
            </Attribute>
            <Attribute>
                <key>POINT</key>
                <value>1</value>
            </Attribute>
            <Attribute>
                <key>STAGE</key>
                <value>2</value>
            </Attribute>
            <Attribute>
                <key>CYCLE</key>
                <value>14</value>
            </Attribute>
            <Attribute>
                <key>TYPE</key>
                <value>QUANT</value>
            </Attribute>
            <Attribute>
                <key>TEMPERATURE</key>
                <value>59.9988,59.9986,59.9983,59.9983,59.9982,59.9986</value>
            </Attribute>
        </PlateData>
    </PlatePointData>
    <PlatePointData>
        <Stage>2</Stage>
        <Cycle>15</Cycle>
        <Step>2</Step>
        <Point>1</Point>
        <PlateData>
            <Rows>8</Rows>
            <Cols>12</Cols>
            <WellData>158853.1	157558.77	168595.58	185452.98	188879.98	204548.36	456512.47	480532.7	488809.4	484116.38	455753.4	425072.56	175453.89	181225.28	189939.67	206885.73	229388.42	237626.73	498488.47	524626.3	540569.3	524566.06	498567.53	446044.6	179217.28	195036.67	203123.8	230563.03	233004.28	275484.3	638608.3	563856.7	588672.4	582519.0	555376.06	497969.72	189606.22	203336.39	224630.81	251601.08	251293.53	236309.8	564813.06	584378.75	619837.7	598903.44	582216.4	548419.94	198816.75	214300.81	236226.81	246674.83	262009.84	255859.6	562877.1	886410.75	598472.6	623067.8	581239.3	575279.0	202860.83	219577.19	238739.84	262638.34	262940.12	271492.97	581591.44	586565.25	618030.4	625859.25	599143.5	590491.9	210017.72	219697.84	235404.19	250635.22	262436.94	265396.78	543111.5	575650.75	601468.1	594868.56	563083.8	541392.5	193540.4	206222.05	238897.56	262410.12	257545.52	270156.25	523614.2	558393.2	579684.25	665546.7	534640.3	517085.88	</WellData>
            <Attribute>
                <key>FILTER_SET</key>
                <value>x1-m1</value>
            </Attribute>
            <Attribute>
                <key>STEP</key>
                <value>2</value>
            </Attribute>
            <Attribute>
                <key>EXPOSURE</key>
                <value>600</value>
            </Attribute>
            <Attribute>
                <key>POINT</key>
                <value>1</value>
            </Attribute>
            <Attribute>
                <key>STAGE</key>
                <value>2</value>
            </Attribute>
            <Attribute>
                <key>CYCLE</key>
                <value>15</value>
            </Attribute>
            <Attribute>
                <key>TYPE</key>
                <value>QUANT</value>
            </Attribute>
            <Attribute>
                <key>TEMPERATURE</key>
                <value>59.9991,59.9986,59.9985,59.9978,59.9986,59.9986</value>
            </Attribute>
        </PlateData>
        <PlateData>
            <Rows>8</Rows>
            <Cols>12</Cols>
            <WellData>89255.64	84529.5	86808.23	89704.164	89879.94	95744.27	121467.77	128794.71	137293.67	143348.2	141300.36	142123.8	93411.375	90520.78	91826.67	95348.86	114553.414	105918.28	127437.65	133687.42	141951.4	143266.53	145815.53	142665.08	94575.81	95652.27	96492.06	107228.484	103123.95	130575.53	229240.58	146306.27	158441.56	173565.48	160491.72	156185.98	98488.96	98614.88	105370.31	118095.05	111767.88	102424.055	138156.22	149758.55	160499.52	166291.5	178212.61	168616.55	104608.7	107520.836	113461.766	113088.01	116323.85	112806.305	140566.36	419317.97	157482.36	170328.97	170241.61	179135.03	107435.4	110010.25	117093.78	124532.68	121616.055	121196.16	148358.95	151146.31	166750.58	174716.95	178155.05	186353.3	112999.13	112277.24	118058.484	119285.77	120734.02	123527.86	143983.45	154590.53	166333.0	170714.06	185948.67	178542.22	110410.63	109540.04	122363.3	128567.375	125950.555	129042.79	143920.08	159633.19	167940.98	243458.64	170630.25	179042.14	</WellData>
            <Attribute>
                <key>FILTER_SET</key>
                <value>x2-m2</value>
            </Attribute>
            <Attribute>
                <key>STEP</key>
                <value>2</value>
            </Attribute>
            <Attribute>
                <key>EXPOSURE</key>
                <value>600</value>
            </Attribute>
            <Attribute>
                <key>POINT</key>
                <value>1</value>
            </Attribute>
            <Attribute>
                <key>STAGE</key>
                <value>2</value>
            </Attribute>
            <Attribute>
                <key>CYCLE</key>
                <value>15</value>
            </Attribute>
            <Attribute>
                <key>TYPE</key>
                <value>QUANT</value>
            </Attribute>
            <Attribute>
                <key>TEMPERATURE</key>
                <value>59.9991,59.9986,59.9985,59.9978,59.9986,59.9986</value>
            </Attribute>
        </PlateData>
        <PlateData>
            <Rows>8</Rows>
            <Cols>12</Cols>
            <WellData>26425.574	28557.43	32344.334	35990.508	38623.723	40748.914	44022.46	43921.633	44702.723	42862.77	37539.535	34236.65	26542.002	31817.326	33239.13	40032.598	44732.605	48872.41	47065.902	46879.055	49286.742	45255.152	39723.312	34165.805	29970.062	34162.914	38379.01	45712.12	49279.176	57849.312	69179.06	59189.414	59976.035	68913.88	48019.434	41062.285	32627.055	37444.176	43218.37	56934.047	53020.6	50447.75	58965.188	63281.848	61467.0	59581.082	62090.42	47780.574	33212.04	37827.34	44988.15	49148.98	54371.355	53452.953	57705.594	93625.83	58764.863	56661.05	50568.65	46080.242	32839.617	38008.25	45124.973	53839.277	53195.76	54829.934	57817.156	55449.562	58516.184	55525.16	50613.656	46400.258	33951.613	37002.51	42828.996	47555.727	49241.742	51723.977	52290.375	53196.914	54094.848	50842.594	46264.36	41135.887	29811.844	33774.508	41992.113	48557.67	47432.6	50772.004	48040.516	49597.4	50575.418	56092.38	42546.484	38042.938	</WellData>
            <Attribute>
                <key>FILTER_SET</key>
                <value>x3-m3</value>
            </Attribute>
            <Attribute>
                <key>STEP</key>
                <value>2</value>
            </Attribute>
            <Attribute>
                <key>EXPOSURE</key>
                <value>600</value>
            </Attribute>
            <Attribute>
                <key>POINT</key>
                <value>1</value>
            </Attribute>
            <Attribute>
                <key>STAGE</key>
                <value>2</value>
            </Attribute>
            <Attribute>
                <key>CYCLE</key>
                <value>15</value>
            </Attribute>
            <Attribute>
                <key>TYPE</key>
                <value>QUANT</value>
            </Attribute>
            <Attribute>
                <key>TEMPERATURE</key>
                <value>59.9991,59.9986,59.9985,59.9978,59.9986,59.9986</value>
            </Attribute>
        </PlateData>
        <PlateData>
            <Rows>8</Rows>
            <Cols>12</Cols>
            <WellData>213274.27	218345.39	235055.0	249931.62	258752.58	278594.9	299757.47	308685.5	318807.88	321606.34	296273.62	281487.8	233177.73	239511.3	248891.86	270414.2	291457.2	307443.5	322975.97	325448.2	330813.25	331007.28	311019.03	292466.34	238151.92	254359.97	272433.53	297575.66	300289.28	329090.25	348979.53	362630.6	372293.4	372249.62	351544.84	331423.28	253586.98	271208.7	294687.66	319299.34	332722.53	313055.7	365483.56	376452.44	388560.56	387232.38	368596.22	349289.56	267664.56	290077.03	315930.38	331992.22	349224.97	342449.75	374519.66	398613.78	395426.34	407570.0	386986.8	378759.94	275551.28	293661.12	322807.62	373397.62	354580.66	363877.62	380168.44	379216.56	408330.47	405615.3	393425.16	380362.12	281512.88	293910.0	321185.2	344608.9	348871.16	358678.97	364918.78	376043.88	396447.44	386720.84	379325.4	361531.66	268142.44	281735.5	326645.75	383062.97	357717.72	368297.56	352773.22	380369.28	391490.34	381133.12	368688.2	350945.16	</WellData>
            <Attribute>
                <key>FILTER_SET</key>
                <value>x4-m4</value>
            </Attribute>
            <Attribute>
                <key>STEP</key>
                <value>2</value>
            </Attribute>
            <Attribute>
                <key>EXPOSURE</key>
                <value>600</value>
            </Attribute>
            <Attribute>
                <key>POINT</key>
                <value>1</value>
            </Attribute>
            <Attribute>
                <key>STAGE</key>
                <value>2</value>
            </Attribute>
            <Attribute>
                <key>CYCLE</key>
                <value>15</value>
            </Attribute>
            <Attribute>
                <key>TYPE</key>
                <value>QUANT</value>
            </Attribute>
            <Attribute>
                <key>TEMPERATURE</key>
                <value>59.9991,59.9986,59.9985,59.9978,59.9986,59.9986</value>
            </Attribute>
        </PlateData>
        <PlateData>
            <Rows>8</Rows>
            <Cols>12</Cols>
            <WellData>-3485.0823	-2012.7864	-5299.2837	-1970.3328	-2257.8901	-1876.1504	-2348.0293	-237.44792	580.1004	-3011.7466	-1930.4331	-4153.7046	-4299.6978	-107.8961	390.44772	444.07715	3392.4263	1438.1924	3261.1938	2431.7175	3539.53	4665.924	1682.16	1184.6489	-4340.264	2771.004	-748.2865	-126.57938	-428.84045	1278.4368	1264.9934	1688.8357	3255.5918	3517.9082	2755.385	1131.4696	-1682.629	-1178.4346	1971.5526	2914.957	747.7423	3205.296	597.90967	3560.0374	5660.4507	-1009.1883	3101.9521	1768.2037	-1010.2802	177.5398	-1604.6578	2066.743	2673.4543	1205.497	2743.48	10487.174	4536.2417	4130.8774	3030.991	-36.101997	673.15985	225.55305	889.4872	889.8703	1996.6208	449.30316	1675.4856	1149.8173	3419.1128	3799.8982	524.93115	2359.0012	-726.57367	1179.3433	-1218.5078	1417.1814	1971.6376	936.8841	2269.8206	3493.8062	1881.4398	3222.4377	1621.2211	1055.8599	-3815.234	-3303.625	-3487.0493	7.614082	-3089.9558	-2672.4802	-2087.2908	-2475.1626	314.2208	-2579.5461	1846.0886	-1154.9945	</WellData>
            <Attribute>
                <key>FILTER_SET</key>
                <value>x5-m5</value>
            </Attribute>
            <Attribute>
                <key>STEP</key>
                <value>2</value>
            </Attribute>
            <Attribute>
                <key>EXPOSURE</key>
                <value>600</value>
            </Attribute>
            <Attribute>
                <key>POINT</key>
                <value>1</value>
            </Attribute>
            <Attribute>
                <key>STAGE</key>
                <value>2</value>
            </Attribute>
            <Attribute>
                <key>CYCLE</key>
                <value>15</value>
            </Attribute>
            <Attribute>
                <key>TYPE</key>
                <value>QUANT</value>
            </Attribute>
            <Attribute>
                <key>TEMPERATURE</key>
                <value>59.9991,59.9986,59.9985,59.9978,59.9986,59.9986</value>
            </Attribute>
        </PlateData>
    </PlatePointData>
    <PlatePointData>
        <Stage>2</Stage>
        <Cycle>16</Cycle>
        <Step>2</Step>
        <Point>1</Point>
        <PlateData>
            <Rows>8</Rows>
            <Cols>12</Cols>
            <WellData>160183.84	159234.2	169289.69	188630.7	193155.03	206305.05	457239.34	476739.25	490157.78	484500.28	457078.75	425889.28	178013.6	182600.67	190545.75	208712.64	230144.75	239100.53	500137.66	525397.2	541798.06	523022.28	499163.34	445041.06	178822.52	196011.44	203718.12	233929.05	235297.22	276756.6	640107.2	566605.6	592264.3	585521.0	555119.56	497478.47	191583.9	204633.48	226930.17	253677.77	251949.27	239609.33	566707.06	586317.56	621197.94	601517.3	584833.7	549585.5	200862.47	215425.44	237395.4	249222.36	263985.53	256199.02	563888.7	890026.2	597823.8	624408.4	582982.94	574496.0	204519.19	223084.94	240394.69	265449.6	265546.4	273300.06	580852.1	586956.75	619319.75	626777.9	600000.06	590633.9	211384.12	220618.47	236351.02	252009.83	264237.5	267177.62	544360.6	576351.56	600733.6	596586.8	552310.94	541928.2	195393.53	207688.95	240240.4	264861.88	259792.42	271886.88	527236.9	560793.1	580784.4	666856.2	534505.56	518672.88	</WellData>
            <Attribute>
                <key>FILTER_SET</key>
                <value>x1-m1</value>
            </Attribute>
            <Attribute>
                <key>STEP</key>
                <value>2</value>
            </Attribute>
            <Attribute>
                <key>EXPOSURE</key>
                <value>600</value>
            </Attribute>
            <Attribute>
                <key>POINT</key>
                <value>1</value>
            </Attribute>
            <Attribute>
                <key>STAGE</key>
                <value>2</value>
            </Attribute>
            <Attribute>
                <key>CYCLE</key>
                <value>16</value>
            </Attribute>
            <Attribute>
                <key>TYPE</key>
                <value>QUANT</value>
            </Attribute>
            <Attribute>
                <key>TEMPERATURE</key>
                <value>59.9991,59.9992,59.9988,59.9984,59.999,59.9988</value>
            </Attribute>
        </PlateData>
        <PlateData>
            <Rows>8</Rows>
            <Cols>12</Cols>
            <WellData>89732.23	84266.336	86375.26	89914.695	90028.12	96024.58	121336.95	129303.3	136170.27	143538.31	141599.36	142333.28	93471.59	91425.7	91672.09	96422.82	115359.086	106145.08	127760.52	134155.45	142667.86	143267.58	146247.56	142652.88	94766.09	96294.805	96833.61	108658.19	103854.734	130943.6	231238.03	147440.42	159396.72	174188.36	161294.47	156255.81	99914.766	99645.71	105470.11	119176.99	112897.86	103930.51	138360.56	151052.75	161846.86	167433.66	177866.69	169896.56	105225.3	108305.16	114577.53	115323.59	116686.64	113198.55	140796.1	426191.1	158517.88	171574.31	171441.73	180239.56	108656.97	110816.44	118171.54	125537.61	121761.8	121963.445	149540.1	152352.6	167131.33	176722.36	178002.81	186829.03	114047.81	113354.15	119150.2	120585.79	121889.4	124581.17	144585.81	155510.78	167201.89	171731.48	183363.86	179513.28	111187.7	109843.09	122978.15	129890.02	126722.56	130090.32	144802.22	159848.17	169079.2	242657.67	171230.33	179546.69	</WellData>
            <Attribute>
                <key>FILTER_SET</key>
                <value>x2-m2</value>
            </Attribute>
            <Attribute>
                <key>STEP</key>
                <value>2</value>
            </Attribute>
            <Attribute>
                <key>EXPOSURE</key>
                <value>600</value>
            </Attribute>
            <Attribute>
                <key>POINT</key>
                <value>1</value>
            </Attribute>
            <Attribute>
                <key>STAGE</key>
                <value>2</value>
            </Attribute>
            <Attribute>
                <key>CYCLE</key>
                <value>16</value>
            </Attribute>
            <Attribute>
                <key>TYPE</key>
                <value>QUANT</value>
            </Attribute>
            <Attribute>
                <key>TEMPERATURE</key>
                <value>59.9991,59.9992,59.9988,59.9984,59.999,59.9988</value>
            </Attribute>
        </PlateData>
        <PlateData>
            <Rows>8</Rows>
            <Cols>12</Cols>
            <WellData>26046.785	28527.326	32302.48	35904.945	38691.145	40040.11	44086.47	43985.152	44447.953	43481.715	36498.023	34723.16	26009.082	31931.129	33426.723	40161.37	45852.957	49158.887	47523.707	47044.336	49384.03	45436.34	39979.93	34341.992	30243.88	34267.555	38745.46	45787.656	49313.992	57486.723	69707.78	59740.805	60171.68	69209.07	48158.523	41130.793	32512.555	37848.15	43438.973	57127.53	52911.504	50439.543	59141.95	63133.84	62007.867	60112.8	61615.957	48164.848	33182.418	37491.926	45067.715	49264.75	54440.098	54147.066	57992.926	94961.74	59105.824	56704.87	50852.152	46312.766	32525.695	38088.773	44464.117	54001.645	53438.137	54899.984	57969.42	55620.215	58718.543	55717.723	50851.188	46339.773	33161.586	37092.59	42725.117	47154.61	49830.9	51781.344	52525.42	53231.1	53912.32	51009.53	47928.227	41211.016	29921.146	33685.508	41761.25	48906.49	47775.88	51210.004	48223.16	49535.16	50326.08	55726.92	42307.168	38172.51	</WellData>
            <Attribute>
                <key>FILTER_SET</key>
                <value>x3-m3</value>
            </Attribute>
            <Attribute>
                <key>STEP</key>
                <value>2</value>
            </Attribute>
            <Attribute>
                <key>EXPOSURE</key>
                <value>600</value>
            </Attribute>
            <Attribute>
                <key>POINT</key>
                <value>1</value>
            </Attribute>
            <Attribute>
                <key>STAGE</key>
                <value>2</value>
            </Attribute>
            <Attribute>
                <key>CYCLE</key>
                <value>16</value>
            </Attribute>
            <Attribute>
                <key>TYPE</key>
                <value>QUANT</value>
            </Attribute>
            <Attribute>
                <key>TEMPERATURE</key>
                <value>59.9991,59.9992,59.9988,59.9984,59.999,59.9988</value>
            </Attribute>
        </PlateData>
        <PlateData>
            <Rows>8</Rows>
            <Cols>12</Cols>
            <WellData>213635.67	217662.2	234078.42	249577.81	258263.2	278320.03	298947.53	307493.53	317641.4	320869.62	295349.12	281568.56	231820.12	238543.61	248928.72	270900.8	290930.9	306807.2	322564.75	325829.34	330432.88	331167.9	311186.66	292114.06	238603.58	255310.61	272427.66	297969.44	299907.47	329206.44	349168.12	363244.0	372662.03	371899.56	351579.47	330742.6	253014.73	271619.44	294982.97	319646.5	332534.97	313358.25	365741.22	375922.7	388752.88	387037.8	368092.6	349608.62	267650.25	289065.56	316176.62	332622.38	349823.03	343193.9	374444.44	399129.72	396033.7	407581.94	387053.9	377352.7	276184.62	293542.94	323240.97	373670.7	354600.97	364191.62	380427.47	379618.56	408618.44	406067.6	393411.25	379867.25	281428.75	294078.56	321248.97	345119.7	349341.06	358618.97	365389.9	376285.56	395973.03	386203.97	378575.12	361500.78	268669.06	281231.72	326680.03	383702.22	358078.9	368215.72	352809.47	379892.88	391459.38	382147.22	368820.12	351617.25	</WellData>
            <Attribute>
                <key>FILTER_SET</key>
                <value>x4-m4</value>
            </Attribute>
            <Attribute>
                <key>STEP</key>
                <value>2</value>
            </Attribute>
            <Attribute>
                <key>EXPOSURE</key>
                <value>600</value>
            </Attribute>
            <Attribute>
                <key>POINT</key>
                <value>1</value>
            </Attribute>
            <Attribute>
                <key>STAGE</key>
                <value>2</value>
            </Attribute>
            <Attribute>
                <key>CYCLE</key>
                <value>16</value>
            </Attribute>
            <Attribute>
                <key>TYPE</key>
                <value>QUANT</value>
            </Attribute>
            <Attribute>
                <key>TEMPERATURE</key>
                <value>59.9991,59.9992,59.9988,59.9984,59.999,59.9988</value>
            </Attribute>
        </PlateData>
        <PlateData>
            <Rows>8</Rows>
            <Cols>12</Cols>
            <WellData>-2891.5151	-1384.6208	-5302.1377	-1016.7136	-2584.2605	-2239.8765	-2603.544	-256.20105	912.04254	-2687.8464	-2628.2244	-4930.0063	-3381.9219	195.25165	179.47034	419.5267	3825.2124	1855.9276	3919.3254	2813.166	3059.165	5034.584	2074.809	1223.9404	-4381.1577	2267.6748	-594.3157	-598.6106	-734.28827	643.6094	1146.4927	1123.3538	3266.716	3581.0208	2360.887	1277.7852	-1533.8507	-1290.394	2000.3677	2508.9358	1203.1279	3110.0688	738.78394	3487.6267	5891.181	-1109.8804	3118.7825	1770.7045	-377.8479	-169.62605	-1677.3644	2009.8556	2943.6782	1476.427	2842.6052	10398.337	4644.4653	4082.6008	3166.9163	892.3679	924.2286	356.01093	714.8386	1215.8181	2052.5344	932.7642	1890.559	951.01544	3376.1824	4169.5264	1138.527	2375.6025	-129.26534	1491.5272	-2060.9788	1242.9159	2125.0662	2079.6458	2773.5342	4042.431	2012.2274	3366.1846	1421.2916	1027.3726	-3214.7383	-2781.8713	-2998.6663	691.9394	-2638.7903	-1994.9957	-2201.2268	-2701.4817	611.03595	-1869.6349	1646.981	-1023.10535	</WellData>
            <Attribute>
                <key>FILTER_SET</key>
                <value>x5-m5</value>
            </Attribute>
            <Attribute>
                <key>STEP</key>
                <value>2</value>
            </Attribute>
            <Attribute>
                <key>EXPOSURE</key>
                <value>600</value>
            </Attribute>
            <Attribute>
                <key>POINT</key>
                <value>1</value>
            </Attribute>
            <Attribute>
                <key>STAGE</key>
                <value>2</value>
            </Attribute>
            <Attribute>
                <key>CYCLE</key>
                <value>16</value>
            </Attribute>
            <Attribute>
                <key>TYPE</key>
                <value>QUANT</value>
            </Attribute>
            <Attribute>
                <key>TEMPERATURE</key>
                <value>59.9991,59.9992,59.9988,59.9984,59.999,59.9988</value>
            </Attribute>
        </PlateData>
    </PlatePointData>
    <PlatePointData>
        <Stage>2</Stage>
        <Cycle>17</Cycle>
        <Step>2</Step>
        <Point>1</Point>
        <PlateData>
            <Rows>8</Rows>
            <Cols>12</Cols>
            <WellData>158549.72	160578.28	168806.05	188732.58	193028.33	205658.17	457701.84	478053.94	490963.8	486223.16	460482.62	427536.4	180208.55	184950.84	191045.0	209433.33	233377.8	240698.9	501889.56	527096.5	542146.9	526979.56	501389.72	445574.6	181748.75	198549.38	207523.23	234593.73	237851.2	278610.03	643375.9	567445.8	591841.25	586904.6	556135.06	499859.8	191752.94	206072.08	226919.31	255614.36	254088.39	241567.64	567460.5	590168.0	624231.4	600280.25	586012.94	549802.6	202799.78	215966.47	239951.05	249438.52	265781.88	259866.34	565768.6	894015.2	601427.6	625028.5	585134.9	576882.8	206778.11	223775.22	243545.97	268158.34	268145.84	275249.16	584258.44	590653.44	621427.06	631121.75	602638.56	591491.56	214567.88	222378.64	238873.73	252716.42	266736.25	269523.75	546884.8	578835.4	603038.0	597473.1	563643.6	544466.1	197727.23	211415.69	243040.25	266927.0	261957.95	274058.53	530039.06	563521.44	581691.94	666563.56	539471.9	520030.88	</WellData>
            <Attribute>
                <key>FILTER_SET</key>
                <value>x1-m1</value>
            </Attribute>
            <Attribute>
                <key>STEP</key>
                <value>2</value>
            </Attribute>
            <Attribute>
                <key>EXPOSURE</key>
                <value>600</value>
            </Attribute>
            <Attribute>
                <key>POINT</key>
                <value>1</value>
            </Attribute>
            <Attribute>
                <key>STAGE</key>
                <value>2</value>
            </Attribute>
            <Attribute>
                <key>CYCLE</key>
                <value>17</value>
            </Attribute>
            <Attribute>
                <key>TYPE</key>
                <value>QUANT</value>
            </Attribute>
            <Attribute>
                <key>TEMPERATURE</key>
                <value>59.9985,59.9986,59.9984,59.9977,59.9987,59.9989</value>
            </Attribute>
        </PlateData>
        <PlateData>
            <Rows>8</Rows>
            <Cols>12</Cols>
            <WellData>90849.72	86189.55	87193.16	90361.29	91050.16	96619.445	122230.33	129372.67	138694.47	144416.12	142609.7	143413.52	94516.59	92111.914	93466.6	97077.336	116484.45	106892.71	128585.29	134709.83	142988.31	144564.86	146952.67	142961.6	95706.5	97023.14	97689.74	109283.18	104615.76	132040.58	232703.12	148102.12	160041.1	175993.12	162609.7	156856.36	100453.914	101334.164	106870.9	120086.3	113781.49	104875.25	139723.34	152189.84	162566.81	168289.1	179246.61	170933.89	105810.36	108568.6	114819.23	115401.33	118028.086	114339.03	141790.39	428425.3	158581.8	172354.62	172218.9	181429.94	108929.38	111485.3	119047.24	126690.82	123036.58	122864.27	150388.05	152912.05	168429.47	176832.62	179465.28	187821.97	115289.81	113508.5	119902.83	121468.19	123250.67	124574.28	145225.03	156655.0	167892.23	172079.45	183705.34	179732.88	112504.586	111790.23	124355.14	130619.17	127639.984	130594.54	145891.34	162128.9	169528.28	243990.0	173249.48	180443.53	</WellData>
            <Attribute>
                <key>FILTER_SET</key>
                <value>x2-m2</value>
            </Attribute>
            <Attribute>
                <key>STEP</key>
                <value>2</value>
            </Attribute>
            <Attribute>
                <key>EXPOSURE</key>
                <value>600</value>
            </Attribute>
            <Attribute>
                <key>POINT</key>
                <value>1</value>
            </Attribute>
            <Attribute>
                <key>STAGE</key>
                <value>2</value>
            </Attribute>
            <Attribute>
                <key>CYCLE</key>
                <value>17</value>
            </Attribute>
            <Attribute>
                <key>TYPE</key>
                <value>QUANT</value>
            </Attribute>
            <Attribute>
                <key>TEMPERATURE</key>
                <value>59.9985,59.9986,59.9984,59.9977,59.9987,59.9989</value>
            </Attribute>
        </PlateData>
        <PlateData>
            <Rows>8</Rows>
            <Cols>12</Cols>
            <WellData>25678.967	28486.494	32130.688	35609.36	38641.453	40777.645	44138.84	44288.63	44508.316	43373.363	36830.746	34057.15	25392.197	32052.78	33762.81	40122.684	45963.895	49617.344	47918.51	47643.234	49744.863	45504.914	39809.56	34140.777	30684.777	33903.016	38697.223	46005.105	50109.39	57946.03	69970.68	59439.188	60032.652	69114.92	47991.816	40903.312	32412.275	37829.83	43311.656	56911.676	52755.832	50364.273	58900.29	62948.312	61757.58	59600.195	62279.277	47820.297	33540.832	38365.844	45618.582	49138.195	55223.816	53991.93	58270.395	95590.92	58982.58	56983.535	50843.86	46124.26	33616.81	38149.07	45000.277	53617.5	54008.184	54639.004	57798.703	55760.688	58357.188	55551.047	50574.79	46423.844	33438.855	37015.117	42910.57	46677.234	49686.848	51770.387	52598.227	53541.03	54413.504	51259.016	46503.098	41193.05	30086.342	34180.746	41356.465	48722.117	47903.133	51481.344	48926.363	49712.785	50762.33	56245.5	42909.074	38069.34	</WellData>
            <Attribute>
                <key>FILTER_SET</key>
                <value>x3-m3</value>
            </Attribute>
            <Attribute>
                <key>STEP</key>
                <value>2</value>
            </Attribute>
            <Attribute>
                <key>EXPOSURE</key>
                <value>600</value>
            </Attribute>
            <Attribute>
                <key>POINT</key>
                <value>1</value>
            </Attribute>
            <Attribute>
                <key>STAGE</key>
                <value>2</value>
            </Attribute>
            <Attribute>
                <key>CYCLE</key>
                <value>17</value>
            </Attribute>
            <Attribute>
                <key>TYPE</key>
                <value>QUANT</value>
            </Attribute>
            <Attribute>
                <key>TEMPERATURE</key>
                <value>59.9985,59.9986,59.9984,59.9977,59.9987,59.9989</value>
            </Attribute>
        </PlateData>
        <PlateData>
            <Rows>8</Rows>
            <Cols>12</Cols>
            <WellData>213956.22	218646.86	234783.25	250246.75	258576.88	279046.6	299034.6	308305.62	319145.4	321841.5	295777.25	281609.25	233157.3	238988.25	248890.61	270540.47	291301.34	307632.75	323061.62	325846.06	331396.06	331006.38	311335.9	291830.5	238201.56	255333.7	272499.9	298043.72	300573.03	329786.4	349591.3	363511.6	373103.75	372165.3	350977.25	330350.6	254437.69	272179.94	295246.1	319735.3	333251.34	313422.34	365195.34	376955.66	388540.8	387534.88	368460.16	348905.16	268117.3	290339.88	316217.56	332140.4	349844.16	343236.97	374706.34	398617.56	396206.0	407762.2	387376.28	377635.9	276866.3	293889.53	323922.0	374477.03	355267.7	364098.75	380645.62	380105.7	408421.94	405891.6	393651.5	380368.97	281907.06	294205.84	321896.9	345261.4	349449.44	359016.2	364975.03	376525.1	396388.9	386774.2	378998.4	361246.75	268955.34	281825.03	326872.7	383985.6	358115.06	368675.62	353885.12	380684.88	391741.44	381572.12	369053.53	350709.3	</WellData>
            <Attribute>
                <key>FILTER_SET</key>
                <value>x4-m4</value>
            </Attribute>
            <Attribute>
                <key>STEP</key>
                <value>2</value>
            </Attribute>
            <Attribute>
                <key>EXPOSURE</key>
                <value>600</value>
            </Attribute>
            <Attribute>
                <key>POINT</key>
                <value>1</value>
            </Attribute>
            <Attribute>
                <key>STAGE</key>
                <value>2</value>
            </Attribute>
            <Attribute>
                <key>CYCLE</key>
                <value>17</value>
            </Attribute>
            <Attribute>
                <key>TYPE</key>
                <value>QUANT</value>
            </Attribute>
            <Attribute>
                <key>TEMPERATURE</key>
                <value>59.9985,59.9986,59.9984,59.9977,59.9987,59.9989</value>
            </Attribute>
        </PlateData>
        <PlateData>
            <Rows>8</Rows>
            <Cols>12</Cols>
            <WellData>-3321.0352	-1734.8671	-5656.203	-914.744	-2040.888	-2716.7422	-2655.4941	-779.2907	473.7402	-2515.9963	-1971.3982	-5019.011	-4124.678	-312.9876	73.17897	693.66125	3833.557	1378.0834	3282.2764	2646.429	3121.46	4716.282	1734.2142	1323.2186	-4566.419	2144.2424	-955.34705	-21.322617	-90.82363	719.47144	1155.6396	1410.3844	2791.5195	3309.5947	2389.851	1033.296	-1064.2177	-1029.7515	2460.4531	2951.4663	1205.1012	3352.195	1099.6145	3864.2466	6218.1616	-795.36096	3321.9658	1848.9452	-1060.3075	40.10261	-2236.3079	2092.9646	2874.9038	755.12665	2792.1316	10124.009	4660.5024	3829.6003	2992.7964	846.63654	837.99536	-371.64645	1072.4799	1198.5403	2181.9094	473.92725	1973.9655	667.0285	3395.4448	4017.952	417.9285	2374.341	63.352764	1732.4769	-1259.4224	1817.1577	2379.1357	1587.5321	2911.404	3198.905	2590.3293	2487.894	1652.6099	759.281	-3558.2751	-2517.5596	-2929.9387	175.84866	-2961.8835	-2736.8938	-1858.8531	-2395.682	653.532	-1779.4839	2202.5164	-928.1926	</WellData>
            <Attribute>
                <key>FILTER_SET</key>
                <value>x5-m5</value>
            </Attribute>
            <Attribute>
                <key>STEP</key>
                <value>2</value>
            </Attribute>
            <Attribute>
                <key>EXPOSURE</key>
                <value>600</value>
            </Attribute>
            <Attribute>
                <key>POINT</key>
                <value>1</value>
            </Attribute>
            <Attribute>
                <key>STAGE</key>
                <value>2</value>
            </Attribute>
            <Attribute>
                <key>CYCLE</key>
                <value>17</value>
            </Attribute>
            <Attribute>
                <key>TYPE</key>
                <value>QUANT</value>
            </Attribute>
            <Attribute>
                <key>TEMPERATURE</key>
                <value>59.9985,59.9986,59.9984,59.9977,59.9987,59.9989</value>
            </Attribute>
        </PlateData>
    </PlatePointData>
    <PlatePointData>
        <Stage>2</Stage>
        <Cycle>18</Cycle>
        <Step>2</Step>
        <Point>1</Point>
        <PlateData>
            <Rows>8</Rows>
            <Cols>12</Cols>
            <WellData>160534.02	165553.02	170952.1	190790.67	194906.44	209580.06	460453.3	478580.84	490963.88	490079.84	460721.56	429912.6	178618.83	185862.42	192934.77	211635.48	235944.17	243253.05	501840.53	526423.56	544195.5	528454.25	502222.28	446712.66	182042.12	199661.03	208474.81	237120.23	238575.12	281817.16	649058.6	570503.06	594631.06	588791.7	556869.44	498795.75	194541.28	209309.48	229994.61	257577.0	258041.73	243725.45	571309.7	594838.75	628871.94	602834.44	586613.75	551687.9	205626.23	220742.52	243251.11	252453.17	270652.75	262331.2	565508.94	896817.44	603756.3	627054.56	588850.8	578770.9	209646.3	226904.34	246876.27	269328.97	272022.72	278601.62	587280.8	589980.44	622877.3	630355.5	605659.56	593258.8	216251.42	223084.9	240898.64	256801.02	270059.4	272472.22	547793.25	580123.1	605253.0	598865.7	566009.44	544922.44	199615.14	211631.92	245179.66	269356.16	264302.84	277467.8	532151.9	565164.25	584035.5	668190.1	539301.06	521061.78	</WellData>
            <Attribute>
                <key>FILTER_SET</key>
                <value>x1-m1</value>
            </Attribute>
            <Attribute>
                <key>STEP</key>
                <value>2</value>
            </Attribute>
            <Attribute>
                <key>EXPOSURE</key>
                <value>600</value>
            </Attribute>
            <Attribute>
                <key>POINT</key>
                <value>1</value>
            </Attribute>
            <Attribute>
                <key>STAGE</key>
                <value>2</value>
            </Attribute>
            <Attribute>
                <key>CYCLE</key>
                <value>18</value>
            </Attribute>
            <Attribute>
                <key>TYPE</key>
                <value>QUANT</value>
            </Attribute>
            <Attribute>
                <key>TEMPERATURE</key>
                <value>60.0002,60,59.9987,59.9991,59.9999,60.0005</value>
            </Attribute>
        </PlateData>
        <PlateData>
            <Rows>8</Rows>
            <Cols>12</Cols>
            <WellData>91323.414	86831.69	88585.71	91850.78	91532.37	97237.09	122706.484	129790.76	138720.3	146310.81	143504.42	144170.86	94754.68	92641.17	94138.57	97699.305	117433.79	108144.46	129008.555	135663.8	143992.72	145597.69	147714.52	144313.81	96308.4	97462.17	97922.71	109878.914	105102.984	132696.94	234682.53	148547.16	161281.58	176362.45	163085.02	157912.8	101102.23	101789.734	107525.805	120881.41	114539.82	105531.94	140858.23	153061.58	163962.33	168839.61	180441.16	171840.47	108292.01	110164.15	116218.54	116035.81	118882.54	115011.06	142685.0	432656.88	160594.61	173925.53	173955.47	181747.17	110109.734	111890.766	119541.68	127183.72	123527.336	123622.94	151077.1	153266.16	168843.19	178583.7	180941.33	188831.34	115531.93	114163.414	120211.79	122568.73	123720.64	125782.98	145860.2	156765.86	168889.94	173420.8	178801.61	181284.16	112924.96	112135.33	125531.96	131560.25	128480.65	131330.31	147097.12	162130.6	170828.02	242432.39	173919.53	181729.06	</WellData>
            <Attribute>
                <key>FILTER_SET</key>
                <value>x2-m2</value>
            </Attribute>
            <Attribute>
                <key>STEP</key>
                <value>2</value>
            </Attribute>
            <Attribute>
                <key>EXPOSURE</key>
                <value>600</value>
            </Attribute>
            <Attribute>
                <key>POINT</key>
                <value>1</value>
            </Attribute>
            <Attribute>
                <key>STAGE</key>
                <value>2</value>
            </Attribute>
            <Attribute>
                <key>CYCLE</key>
                <value>18</value>
            </Attribute>
            <Attribute>
                <key>TYPE</key>
                <value>QUANT</value>
            </Attribute>
            <Attribute>
                <key>TEMPERATURE</key>
                <value>60.0002,60,59.9987,59.9991,59.9999,60.0005</value>
            </Attribute>
        </PlateData>
        <PlateData>
            <Rows>8</Rows>
            <Cols>12</Cols>
            <WellData>26083.89	28685.305	32136.59	36535.062	38967.42	40880.05	43903.96	43662.117	44115.227	42651.992	37308.164	34340.082	26280.246	32548.191	33779.305	40714.773	45831.465	49639.883	47625.453	47888.824	49558.83	45956.13	39935.7	34187.652	30223.453	34349.99	39077.914	45724.207	49573.824	58161.74	70308.805	59749.3	60523.363	69599.04	48323.297	41398.207	32531.172	37377.383	43470.258	57063.6	52397.41	50346.61	59126.004	64052.2	61735.11	60177.125	62105.523	48435.58	34028.39	38395.312	45713.562	49273.88	54629.39	54289.92	58207.66	96337.695	58793.69	56604.42	51335.434	46517.22	33215.13	37886.957	44997.09	53970.88	53933.055	55211.547	58367.836	56105.125	58858.164	55869.074	50837.15	46878.043	33827.645	36979.43	43152.586	46791.168	49720.227	52012.996	52547.348	53800.48	54319.613	51101.668	46221.22	41208.785	29633.832	33910.355	41628.105	48125.91	47751.367	51095.92	48343.816	49211.395	50317.95	55981.113	42932.527	38051.79	</WellData>
            <Attribute>
                <key>FILTER_SET</key>
                <value>x3-m3</value>
            </Attribute>
            <Attribute>
                <key>STEP</key>
                <value>2</value>
            </Attribute>
            <Attribute>
                <key>EXPOSURE</key>
                <value>600</value>
            </Attribute>
            <Attribute>
                <key>POINT</key>
                <value>1</value>
            </Attribute>
            <Attribute>
                <key>STAGE</key>
                <value>2</value>
            </Attribute>
            <Attribute>
                <key>CYCLE</key>
                <value>18</value>
            </Attribute>
            <Attribute>
                <key>TYPE</key>
                <value>QUANT</value>
            </Attribute>
            <Attribute>
                <key>TEMPERATURE</key>
                <value>60.0002,60,59.9987,59.9991,59.9999,60.0005</value>
            </Attribute>
        </PlateData>
        <PlateData>
            <Rows>8</Rows>
            <Cols>12</Cols>
            <WellData>213843.72	218538.78	234749.31	250078.36	258024.61	278952.56	299555.25	308715.6	318441.84	322385.22	295568.38	280879.88	233160.42	239501.5	249392.81	271093.12	291760.38	307618.06	323594.44	325775.3	331106.16	330591.97	311004.94	292138.3	237727.08	255513.7	272878.5	298227.53	299795.06	329125.47	349660.62	362917.8	373543.06	372154.1	351344.66	330666.22	254302.5	272352.72	294383.38	320241.72	333090.88	313362.03	365566.62	376644.56	389145.28	387741.72	368785.16	348960.1	267099.38	289345.0	315974.47	331966.75	349779.75	342945.8	374679.44	399570.1	396902.16	407444.97	387683.75	377378.88	276930.78	293392.75	324035.2	374662.34	354961.47	364052.75	380731.25	380058.84	408633.72	406231.75	393669.47	380838.7	282425.84	294362.0	321218.66	345003.38	349760.5	358882.47	365288.84	376311.53	396039.28	386899.2	379692.8	361111.94	267829.62	281758.62	326549.66	384264.56	357903.78	367917.4	353680.7	380608.8	391196.44	381389.2	368977.72	350337.06	</WellData>
            <Attribute>
                <key>FILTER_SET</key>
                <value>x4-m4</value>
            </Attribute>
            <Attribute>
                <key>STEP</key>
                <value>2</value>
            </Attribute>
            <Attribute>
                <key>EXPOSURE</key>
                <value>600</value>
            </Attribute>
            <Attribute>
                <key>POINT</key>
                <value>1</value>
            </Attribute>
            <Attribute>
                <key>STAGE</key>
                <value>2</value>
            </Attribute>
            <Attribute>
                <key>CYCLE</key>
                <value>18</value>
            </Attribute>
            <Attribute>
                <key>TYPE</key>
                <value>QUANT</value>
            </Attribute>
            <Attribute>
                <key>TEMPERATURE</key>
                <value>60.0002,60,59.9987,59.9991,59.9999,60.0005</value>
            </Attribute>
        </PlateData>
        <PlateData>
            <Rows>8</Rows>
            <Cols>12</Cols>
            <WellData>-3501.166	-678.34406	-4424.1978	-1077.6398	-2308.537	-2483.6536	-2099.0261	-103.03947	1645.9564	-2520.7878	-2570.661	-4183.3486	-4366.952	-11.735416	-36.12895	484.87247	3363.9202	1369.1829	3475.3064	2505.4983	2660.2385	4836.3535	1883.7466	691.1591	-4576.355	2261.2693	-866.5014	-246.95073	-527.63837	263.68262	679.0087	1297.0785	2804.6465	3150.4602	2634.2532	703.56726	-1733.3384	-1016.748	1988.6984	3510.101	1584.2358	3398.9746	332.5888	4036.7615	6062.46	-1043.0487	3706.4912	2101.5703	-914.99695	-187.12485	-2141.6877	1457.7587	2772.4153	1331.1445	2783.6934	10257.121	4473.7656	4118.6245	3125.3704	-237.14983	768.5477	-56.587944	837.9548	1430.8358	2093.1213	795.8927	1300.1019	1271.6946	3329.2996	3731.803	1000.6682	2199.2832	-419.49866	1530.206	-1561.9474	1683.6345	2929.1155	1581.6292	2865.946	3772.8953	2158.304	3092.0166	1487.2418	1009.195	-3502.8557	-2343.2761	-3252.917	394.5862	-3534.8691	-2622.5642	-2484.9656	-2776.366	580.521	-2175.0051	1759.5365	-1356.5161	</WellData>
            <Attribute>
                <key>FILTER_SET</key>
                <value>x5-m5</value>
            </Attribute>
            <Attribute>
                <key>STEP</key>
                <value>2</value>
            </Attribute>
            <Attribute>
                <key>EXPOSURE</key>
                <value>600</value>
            </Attribute>
            <Attribute>
                <key>POINT</key>
                <value>1</value>
            </Attribute>
            <Attribute>
                <key>STAGE</key>
                <value>2</value>
            </Attribute>
            <Attribute>
                <key>CYCLE</key>
                <value>18</value>
            </Attribute>
            <Attribute>
                <key>TYPE</key>
                <value>QUANT</value>
            </Attribute>
            <Attribute>
                <key>TEMPERATURE</key>
                <value>60.0002,60,59.9987,59.9991,59.9999,60.0005</value>
            </Attribute>
        </PlateData>
    </PlatePointData>
    <PlatePointData>
        <Stage>2</Stage>
        <Cycle>19</Cycle>
        <Step>2</Step>
        <Point>1</Point>
        <PlateData>
            <Rows>8</Rows>
            <Cols>12</Cols>
            <WellData>162383.56	165291.81	172890.39	193959.36	199097.48	212472.33	460923.2	479944.06	495032.3	490635.06	464448.4	430665.88	182743.22	187202.81	194657.22	216042.64	238472.02	246523.6	502654.53	529547.56	544674.7	528982.2	505359.34	448584.34	184583.34	202271.42	210322.66	240174.39	241128.67	286464.72	651209.44	574953.8	598801.5	589232.94	557755.7	500785.03	196890.69	211082.38	234254.36	261915.3	263009.5	247834.83	578261.7	598971.7	633209.94	607523.9	591213.1	553860.6	206853.53	222361.27	246392.11	255470.58	273903.06	266392.72	567214.06	899203.0	605855.5	630665.9	586666.0	582300.25	212304.88	230119.3	251184.64	272812.9	276576.8	282655.34	589792.56	594451.9	627869.8	635204.1	607359.75	595942.3	218986.9	229053.69	244647.69	259329.84	272859.1	277800.88	548935.3	581254.2	605331.6	602117.06	566811.5	547111.94	200629.48	216495.67	249892.47	271770.16	266872.66	281628.3	536538.2	569355.25	585621.5	667259.25	542987.5	523206.7	</WellData>
            <Attribute>
                <key>FILTER_SET</key>
                <value>x1-m1</value>
            </Attribute>
            <Attribute>
                <key>STEP</key>
                <value>2</value>
            </Attribute>
            <Attribute>
                <key>EXPOSURE</key>
                <value>600</value>
            </Attribute>
            <Attribute>
                <key>POINT</key>
                <value>1</value>
            </Attribute>
            <Attribute>
                <key>STAGE</key>
                <value>2</value>
            </Attribute>
            <Attribute>
                <key>CYCLE</key>
                <value>19</value>
            </Attribute>
            <Attribute>
                <key>TYPE</key>
                <value>QUANT</value>
            </Attribute>
            <Attribute>
                <key>TEMPERATURE</key>
                <value>59.998,59.9982,59.9983,59.9986,59.9981,59.9988</value>
            </Attribute>
        </PlateData>
        <PlateData>
            <Rows>8</Rows>
            <Cols>12</Cols>
            <WellData>91405.74	88612.64	88811.6	93131.68	92551.6	98049.03	123563.19	130658.58	140311.17	146696.69	144732.94	144870.5	95579.03	93357.445	94777.17	98720.33	118131.74	108777.78	129311.23	137083.66	143867.06	146164.25	148644.81	144872.45	96907.125	98252.57	99008.28	110555.94	106118.055	134036.08	235231.52	150156.6	162185.61	176799.16	163792.8	158699.19	101431.72	102802.08	108009.766	121414.555	115501.17	106342.75	141595.86	154247.89	165023.17	169549.48	181466.38	172055.8	107352.88	110641.4	116916.2	116991.45	119739.69	115946.77	142678.11	436458.5	160989.86	174554.31	173845.31	183229.17	111248.414	113089.77	121048.17	127658.23	124836.9	125068.92	151954.61	154463.44	170211.61	178601.38	181253.64	189871.6	117232.11	115261.03	121483.43	123280.445	124945.69	126980.7	147343.8	158097.95	169270.36	174361.39	178571.0	182828.86	113357.88	112923.2	125919.79	132564.56	129852.93	133253.0	147916.44	163433.05	171601.62	242535.38	174624.81	182258.52	</WellData>
            <Attribute>
                <key>FILTER_SET</key>
                <value>x2-m2</value>
            </Attribute>
            <Attribute>
                <key>STEP</key>
                <value>2</value>
            </Attribute>
            <Attribute>
                <key>EXPOSURE</key>
                <value>600</value>
            </Attribute>
            <Attribute>
                <key>POINT</key>
                <value>1</value>
            </Attribute>
            <Attribute>
                <key>STAGE</key>
                <value>2</value>
            </Attribute>
            <Attribute>
                <key>CYCLE</key>
                <value>19</value>
            </Attribute>
            <Attribute>
                <key>TYPE</key>
                <value>QUANT</value>
            </Attribute>
            <Attribute>
                <key>TEMPERATURE</key>
                <value>59.998,59.9982,59.9983,59.9986,59.9981,59.9988</value>
            </Attribute>
        </PlateData>
        <PlateData>
            <Rows>8</Rows>
            <Cols>12</Cols>
            <WellData>26302.805	28793.504	31506.922	36261.746	38571.387	40598.71	43970.188	43922.945	44486.336	43500.09	37220.93	34192.79	26077.895	32343.008	33976.55	40697.48	46151.445	49704.414	47745.47	47872.72	49906.938	45804.527	40062.45	34417.332	30571.924	34260.395	38962.066	46153.125	49916.445	57777.0	70011.62	59214.207	60539.535	69536.39	48051.527	40964.613	32879.695	37710.81	43438.95	57072.312	53012.848	50699.453	59400.66	63313.473	61981.72	59776.29	62021.64	48410.92	33392.574	38039.086	45489.11	49402.746	55346.793	53980.125	58260.742	97077.85	59303.348	57190.37	50734.18	46584.14	33594.652	38474.76	45347.582	53947.76	54197.395	55327.35	58836.59	55378.406	58898.79	55925.996	50776.082	46832.48	33796.734	37504.36	43188.566	47433.395	49525.254	52024.137	52616.52	53502.69	54648.824	51285.145	46356.79	41524.547	30362.727	33918.86	41735.625	48626.883	48401.152	51560.734	48465.902	49868.086	50864.668	55452.254	42973.098	38339.895	</WellData>
            <Attribute>
                <key>FILTER_SET</key>
                <value>x3-m3</value>
            </Attribute>
            <Attribute>
                <key>STEP</key>
                <value>2</value>
            </Attribute>
            <Attribute>
                <key>EXPOSURE</key>
                <value>600</value>
            </Attribute>
            <Attribute>
                <key>POINT</key>
                <value>1</value>
            </Attribute>
            <Attribute>
                <key>STAGE</key>
                <value>2</value>
            </Attribute>
            <Attribute>
                <key>CYCLE</key>
                <value>19</value>
            </Attribute>
            <Attribute>
                <key>TYPE</key>
                <value>QUANT</value>
            </Attribute>
            <Attribute>
                <key>TEMPERATURE</key>
                <value>59.998,59.9982,59.9983,59.9986,59.9981,59.9988</value>
            </Attribute>
        </PlateData>
        <PlateData>
            <Rows>8</Rows>
            <Cols>12</Cols>
            <WellData>215277.6	219438.0	235249.77	250719.58	258589.14	279573.66	299622.78	308760.84	319450.5	322143.78	295730.0	281627.03	232335.47	239605.11	249072.73	270747.84	291389.47	307774.06	322632.38	325511.94	331092.22	329937.94	311076.66	291695.72	238997.02	255581.22	272961.62	298547.06	300273.6	329493.72	349807.2	362914.97	373543.06	372559.9	351555.9	329974.44	254665.58	271710.44	295630.9	320650.94	333609.3	313610.53	365243.1	376680.06	388792.78	388002.16	368549.0	349299.44	268318.34	290852.34	317055.44	332840.56	350267.8	343372.16	374657.16	399818.34	396975.3	408142.22	387548.56	377875.88	276707.22	293893.7	323453.9	374311.56	355476.72	364652.72	381045.66	380186.4	408090.8	406139.47	392982.1	380140.56	282801.88	294494.66	321323.53	345490.5	349956.44	359116.5	365697.66	376649.25	395976.88	386501.03	380073.53	361136.12	269196.78	281588.7	326622.6	384467.0	359064.6	368192.53	353735.25	380750.5	390917.75	382073.06	369550.47	351063.88	</WellData>
            <Attribute>
                <key>FILTER_SET</key>
                <value>x4-m4</value>
            </Attribute>
            <Attribute>
                <key>STEP</key>
                <value>2</value>
            </Attribute>
            <Attribute>
                <key>EXPOSURE</key>
                <value>600</value>
            </Attribute>
            <Attribute>
                <key>POINT</key>
                <value>1</value>
            </Attribute>
            <Attribute>
                <key>STAGE</key>
                <value>2</value>
            </Attribute>
            <Attribute>
                <key>CYCLE</key>
                <value>19</value>
            </Attribute>
            <Attribute>
                <key>TYPE</key>
                <value>QUANT</value>
            </Attribute>
            <Attribute>
                <key>TEMPERATURE</key>
                <value>59.998,59.9982,59.9983,59.9986,59.9981,59.9988</value>
            </Attribute>
        </PlateData>
        <PlateData>
            <Rows>8</Rows>
            <Cols>12</Cols>
            <WellData>-2949.8457	-1238.3293	-5105.9497	-1466.5217	-2336.59	-2117.051	-2405.4841	-583.556	449.5018	-2526.6504	-2227.0505	-4840.015	-4707.2188	-846.76715	-45.48932	433.5241	3760.4512	1666.1484	3349.1377	2303.2083	3386.8987	4310.1626	1898.1512	1641.8286	-4704.777	2615.8623	-637.3172	-475.46362	-268.1297	597.52783	953.0063	1661.5118	2741.5137	2943.5625	2290.577	785.01526	-1769.8153	-1285.9104	2254.4287	2840.1895	783.1462	3207.3582	866.99615	4244.117	5398.0063	-385.19037	3534.8882	2236.2505	-980.3935	353.55383	-1699.9547	1547.3577	2826.1572	843.1602	2532.266	10380.468	3923.8992	3719.223	2563.4233	101.04129	1064.7905	-306.1271	1236.2185	1184.5703	2040.2382	656.12103	1150.5669	1125.1132	3473.1216	3435.3428	245.1172	2007.6619	-203.7399	1705.2672	-1708.7507	1255.9255	2571.665	1851.6694	2762.2417	3930.1956	2364.5415	2665.087	1476.6666	852.4424	-3983.3687	-2986.9812	-2929.5964	551.899	-2900.0332	-2392.1052	-2271.616	-2530.552	1009.8106	-2202.4885	1730.0459	-1048.5671	</WellData>
            <Attribute>
                <key>FILTER_SET</key>
                <value>x5-m5</value>
            </Attribute>
            <Attribute>
                <key>STEP</key>
                <value>2</value>
            </Attribute>
            <Attribute>
                <key>EXPOSURE</key>
                <value>600</value>
            </Attribute>
            <Attribute>
                <key>POINT</key>
                <value>1</value>
            </Attribute>
            <Attribute>
                <key>STAGE</key>
                <value>2</value>
            </Attribute>
            <Attribute>
                <key>CYCLE</key>
                <value>19</value>
            </Attribute>
            <Attribute>
                <key>TYPE</key>
                <value>QUANT</value>
            </Attribute>
            <Attribute>
                <key>TEMPERATURE</key>
                <value>59.998,59.9982,59.9983,59.9986,59.9981,59.9988</value>
            </Attribute>
        </PlateData>
    </PlatePointData>
    <PlatePointData>
        <Stage>2</Stage>
        <Cycle>20</Cycle>
        <Step>2</Step>
        <Point>1</Point>
        <PlateData>
            <Rows>8</Rows>
            <Cols>12</Cols>
            <WellData>162645.56	165448.72	173687.77	198727.8	203571.73	218073.0	463184.06	481188.66	494968.78	495964.2	468524.16	433810.1	183361.52	187907.86	197934.25	220262.31	242708.89	251485.52	505491.06	531534.06	548578.1	532074.1	508195.16	453358.12	186503.16	204713.62	212407.92	244828.16	246190.31	290015.75	658228.56	581413.06	606496.06	591089.9	560879.3	502994.7	198316.25	214551.05	234865.23	266655.7	266823.72	252772.8	585357.25	608366.4	643604.3	608184.94	593125.56	555994.8	212933.9	227825.47	251849.33	261120.23	279481.62	270035.78	571600.7	907447.3	611711.1	633593.3	595591.7	585762.6	217383.12	235469.66	257838.92	277359.72	282947.16	288710.88	595128.06	599830.3	632964.7	637863.7	615409.06	598911.3	224044.08	233432.3	250612.67	265327.4	278966.7	283065.97	553507.5	584872.06	609313.6	606785.06	561645.56	552451.94	207187.36	220396.77	253388.31	274996.5	272713.0	286461.53	540582.0	573347.0	589346.6	671420.94	546105.44	526865.25	</WellData>
            <Attribute>
                <key>FILTER_SET</key>
                <value>x1-m1</value>
            </Attribute>
            <Attribute>
                <key>STEP</key>
                <value>2</value>
            </Attribute>
            <Attribute>
                <key>EXPOSURE</key>
                <value>600</value>
            </Attribute>
            <Attribute>
                <key>POINT</key>
                <value>1</value>
            </Attribute>
            <Attribute>
                <key>STAGE</key>
                <value>2</value>
            </Attribute>
            <Attribute>
                <key>CYCLE</key>
                <value>20</value>
            </Attribute>
            <Attribute>
                <key>TYPE</key>
                <value>QUANT</value>
            </Attribute>
            <Attribute>
                <key>TEMPERATURE</key>
                <value>59.9988,59.9982,59.9983,59.9978,59.998,59.9985</value>
            </Attribute>
        </PlateData>
        <PlateData>
            <Rows>8</Rows>
            <Cols>12</Cols>
            <WellData>92661.87	88083.21	89217.09	93641.94	93423.67	99416.28	125181.984	131693.12	140493.34	147562.17	146467.42	146337.4	97225.25	93274.93	95425.12	99483.32	119172.17	109823.766	130155.78	136351.38	145147.33	146740.56	149319.66	145664.53	97901.695	99565.18	100065.98	112070.25	106628.12	134920.0	236478.3	151587.4	163713.3	177622.62	164516.81	159836.86	102487.664	102984.13	109228.766	122585.4	115832.72	106930.05	142938.67	155965.64	166217.64	170710.66	181584.98	173354.61	108409.14	111574.03	118588.2	117612.57	120639.555	117127.06	143461.22	440460.2	162572.72	175093.28	174769.7	183723.47	113094.01	114936.305	122656.76	128652.29	126012.86	126142.766	152756.61	154834.78	171777.22	179815.86	183467.11	190238.25	118208.586	116821.94	122671.42	124066.83	125631.3	128003.76	147751.81	158789.45	170084.73	175725.86	173000.94	183175.08	114809.555	114264.266	127671.08	133671.2	130780.47	133728.4	148613.3	164330.39	172836.77	242497.14	175283.77	183563.69	</WellData>
            <Attribute>
                <key>FILTER_SET</key>
                <value>x2-m2</value>
            </Attribute>
            <Attribute>
                <key>STEP</key>
                <value>2</value>
            </Attribute>
            <Attribute>
                <key>EXPOSURE</key>
                <value>600</value>
            </Attribute>
            <Attribute>
                <key>POINT</key>
                <value>1</value>
            </Attribute>
            <Attribute>
                <key>STAGE</key>
                <value>2</value>
            </Attribute>
            <Attribute>
                <key>CYCLE</key>
                <value>20</value>
            </Attribute>
            <Attribute>
                <key>TYPE</key>
                <value>QUANT</value>
            </Attribute>
            <Attribute>
                <key>TEMPERATURE</key>
                <value>59.9988,59.9982,59.9983,59.9978,59.998,59.9985</value>
            </Attribute>
        </PlateData>
        <PlateData>
            <Rows>8</Rows>
            <Cols>12</Cols>
            <WellData>26476.887	29127.615	32142.678	36080.098	38295.426	40901.8	44471.92	43944.55	44875.81	43780.656	37783.02	34711.99	26423.92	32643.975	33803.76	40260.18	46193.723	49152.02	47540.766	47493.29	49559.56	45774.49	39843.426	34169.176	30067.98	33757.477	38702.348	46568.945	50083.098	57949.875	70239.94	59001.137	60492.414	69348.8	48409.594	41090.797	32743.146	37837.715	43307.93	57022.773	52885.375	50444.062	58932.47	64082.305	62366.32	59804.973	62625.574	48623.703	33172.5	37987.426	45386.336	49291.95	55371.082	54186.65	58116.977	97991.79	59336.613	56956.36	51494.41	46893.562	33937.766	38138.54	45365.91	54150.12	53561.402	55583.637	58320.367	55354.35	58868.32	55895.34	50799.77	46664.55	33467.055	37157.387	43273.9	47589.535	49573.88	52439.527	52547.793	53555.41	54177.188	51313.8	46607.42	41262.27	30567.992	34566.645	42146.594	48769.066	48449.035	51314.79	48812.324	50048.215	50763.11	55906.3	43014.203	38354.94	</WellData>
            <Attribute>
                <key>FILTER_SET</key>
                <value>x3-m3</value>
            </Attribute>
            <Attribute>
                <key>STEP</key>
                <value>2</value>
            </Attribute>
            <Attribute>
                <key>EXPOSURE</key>
                <value>600</value>
            </Attribute>
            <Attribute>
                <key>POINT</key>
                <value>1</value>
            </Attribute>
            <Attribute>
                <key>STAGE</key>
                <value>2</value>
            </Attribute>
            <Attribute>
                <key>CYCLE</key>
                <value>20</value>
            </Attribute>
            <Attribute>
                <key>TYPE</key>
                <value>QUANT</value>
            </Attribute>
            <Attribute>
                <key>TEMPERATURE</key>
                <value>59.9988,59.9982,59.9983,59.9978,59.998,59.9985</value>
            </Attribute>
        </PlateData>
        <PlateData>
            <Rows>8</Rows>
            <Cols>12</Cols>
            <WellData>214520.11	218884.78	235323.53	250416.11	259203.7	279294.12	300196.6	309286.44	319129.7	321903.75	296652.0	281293.25	232379.39	239706.38	248994.02	270893.84	292308.8	307972.47	322612.34	325886.3	331563.75	330798.47	310877.6	292314.88	238078.6	256446.86	273498.47	298967.66	300541.2	329758.88	349573.75	364032.06	373449.28	372028.28	351242.56	329614.7	254008.22	272740.53	295905.28	320257.9	333471.3	313954.38	365663.03	376705.34	389583.88	387854.88	368300.9	348131.38	268172.0	290205.0	316909.16	332909.4	349675.56	343596.62	374889.7	399531.12	396268.47	407855.47	387140.8	377797.06	276520.5	294175.1	324276.38	374493.53	355119.72	364364.38	381028.22	380021.0	408253.78	406030.4	393237.06	380187.9	282557.44	294365.2	321325.56	345354.34	349534.16	359041.6	365056.5	376403.84	396761.75	386698.6	378756.16	361365.12	268398.1	281447.0	326520.34	384021.1	358280.16	368762.16	353767.0	381173.8	391434.4	382263.66	369504.97	350664.06	</WellData>
            <Attribute>
                <key>FILTER_SET</key>
                <value>x4-m4</value>
            </Attribute>
            <Attribute>
                <key>STEP</key>
                <value>2</value>
            </Attribute>
            <Attribute>
                <key>EXPOSURE</key>
                <value>600</value>
            </Attribute>
            <Attribute>
                <key>POINT</key>
                <value>1</value>
            </Attribute>
            <Attribute>
                <key>STAGE</key>
                <value>2</value>
            </Attribute>
            <Attribute>
                <key>CYCLE</key>
                <value>20</value>
            </Attribute>
            <Attribute>
                <key>TYPE</key>
                <value>QUANT</value>
            </Attribute>
            <Attribute>
                <key>TEMPERATURE</key>
                <value>59.9988,59.9982,59.9983,59.9978,59.998,59.9985</value>
            </Attribute>
        </PlateData>
        <PlateData>
            <Rows>8</Rows>
            <Cols>12</Cols>
            <WellData>-3169.795	-903.78357	-5311.757	-537.80005	-1956.5427	-1689.9991	-2227.5225	-186.45662	1041.872	-2131.7778	-1867.9597	-4631.882	-3578.4946	-209.98576	481.11255	963.87506	3818.439	1842.1355	3685.2747	2815.9016	3220.3289	4991.422	1684.6786	1567.2429	-5312.269	2119.3079	-1068.1792	-538.30975	-427.52692	669.52496	721.6709	991.87445	3035.6338	3334.631	2106.9841	617.09906	-1952.0494	-1563.8865	1569.9679	3004.0789	795.68835	3457.8635	767.13116	3957.2715	5458.5312	-1264.5709	3034.581	1546.8956	-1469.9482	100.14238	-2437.6987	1156.2957	2938.794	1105.2515	2099.354	10440.976	4463.1133	3853.4949	2569.5015	-86.13854	1180.2977	51.849163	1350.4937	1212.5216	1815.9491	975.2084	1473.1439	1403.9166	3867.0159	4404.366	1257.0189	2172.7666	-194.61624	1165.4421	-1396.9166	1306.397	2304.2537	1745.2461	2601.894	3656.0042	2359.6833	2669.1204	1359.3431	411.88687	-3685.6843	-2757.105	-2618.8823	304.10657	-2996.6038	-2195.8215	-2223.3904	-2825.269	949.5819	-1875.1799	2197.0483	-1376.9061	</WellData>
            <Attribute>
                <key>FILTER_SET</key>
                <value>x5-m5</value>
            </Attribute>
            <Attribute>
                <key>STEP</key>
                <value>2</value>
            </Attribute>
            <Attribute>
                <key>EXPOSURE</key>
                <value>600</value>
            </Attribute>
            <Attribute>
                <key>POINT</key>
                <value>1</value>
            </Attribute>
            <Attribute>
                <key>STAGE</key>
                <value>2</value>
            </Attribute>
            <Attribute>
                <key>CYCLE</key>
                <value>20</value>
            </Attribute>
            <Attribute>
                <key>TYPE</key>
                <value>QUANT</value>
            </Attribute>
            <Attribute>
                <key>TEMPERATURE</key>
                <value>59.9988,59.9982,59.9983,59.9978,59.998,59.9985</value>
            </Attribute>
        </PlateData>
    </PlatePointData>
    <PlatePointData>
        <Stage>2</Stage>
        <Cycle>21</Cycle>
        <Step>2</Step>
        <Point>1</Point>
        <PlateData>
            <Rows>8</Rows>
            <Cols>12</Cols>
            <WellData>163941.84	167957.19	174454.22	208001.84	211853.03	225991.5	463124.97	483911.03	494958.0	502656.12	473389.62	441055.16	186402.08	194019.7	202344.69	229607.08	250875.45	262081.52	508812.66	534882.3	550551.44	539785.56	514479.0	457305.06	192103.78	209655.61	218116.16	250207.53	253389.56	297562.3	669203.44	595472.9	619009.25	595414.2	564835.06	505572.28	203823.08	218055.81	241047.52	274772.12	277057.7	260958.28	603116.9	627022.2	662158.44	616309.8	600939.94	563886.4	224330.62	234736.02	260549.83	267736.9	288299.94	277482.6	576576.75	913942.1	618650.7	637377.06	595861.56	589964.5	224661.62	244984.44	268101.44	284045.56	293393.34	298406.56	601669.9	607171.94	640274.25	643735.3	615158.56	606012.75	231909.12	240711.97	259200.83	274009.47	289474.72	292545.6	556946.94	590282.1	617685.2	614625.6	566671.1	557034.9	212595.55	226968.66	262038.0	278340.22	280893.8	295292.44	547558.5	579717.4	598602.75	676704.06	550756.1	531211.2	</WellData>
            <Attribute>
                <key>FILTER_SET</key>
                <value>x1-m1</value>
            </Attribute>
            <Attribute>
                <key>STEP</key>
                <value>2</value>
            </Attribute>
            <Attribute>
                <key>EXPOSURE</key>
                <value>600</value>
            </Attribute>
            <Attribute>
                <key>POINT</key>
                <value>1</value>
            </Attribute>
            <Attribute>
                <key>STAGE</key>
                <value>2</value>
            </Attribute>
            <Attribute>
                <key>CYCLE</key>
                <value>21</value>
            </Attribute>
            <Attribute>
                <key>TYPE</key>
                <value>QUANT</value>
            </Attribute>
            <Attribute>
                <key>TEMPERATURE</key>
                <value>59.9982,59.9976,59.9972,59.9979,59.9982,59.9981</value>
            </Attribute>
        </PlateData>
        <PlateData>
            <Rows>8</Rows>
            <Cols>12</Cols>
            <WellData>92202.75	88144.79	88975.66	94332.88	93957.984	100023.66	124586.94	131195.17	140869.42	148818.27	146730.83	146815.25	96937.43	94605.99	95898.984	101427.96	120910.77	111556.48	131087.3	138031.33	146195.28	148676.73	151144.69	146937.86	99129.14	100227.01	101023.9	112980.92	108093.266	135823.05	238454.14	153348.25	165414.55	178364.16	166005.9	160604.62	103475.29	103317.445	109845.625	124417.266	117518.25	108106.72	144701.3	158349.88	168956.12	172046.22	182810.83	174571.31	111825.78	113234.23	120564.44	119237.0	122327.36	118202.02	145130.84	443842.1	163316.98	176523.28	175236.14	184847.39	114850.164	116274.13	124056.84	130132.305	127673.38	127225.39	154498.78	157026.33	172896.11	180756.28	183669.7	192046.3	119718.016	117855.45	124278.195	125618.51	127373.555	129935.93	148706.12	159732.67	172151.98	176865.62	175161.83	184362.67	116684.66	115948.64	129831.35	134863.75	131965.78	135526.6	150547.36	166469.2	174724.25	242554.08	177176.19	185603.45	</WellData>
            <Attribute>
                <key>FILTER_SET</key>
                <value>x2-m2</value>
            </Attribute>
            <Attribute>
                <key>STEP</key>
                <value>2</value>
            </Attribute>
            <Attribute>
                <key>EXPOSURE</key>
                <value>600</value>
            </Attribute>
            <Attribute>
                <key>POINT</key>
                <value>1</value>
            </Attribute>
            <Attribute>
                <key>STAGE</key>
                <value>2</value>
            </Attribute>
            <Attribute>
                <key>CYCLE</key>
                <value>21</value>
            </Attribute>
            <Attribute>
                <key>TYPE</key>
                <value>QUANT</value>
            </Attribute>
            <Attribute>
                <key>TEMPERATURE</key>
                <value>59.9982,59.9976,59.9972,59.9979,59.9982,59.9981</value>
            </Attribute>
        </PlateData>
        <PlateData>
            <Rows>8</Rows>
            <Cols>12</Cols>
            <WellData>26400.133	29287.973	32915.715	36164.336	39025.75	41122.93	44773.477	44287.625	44613.16	43413.62	37726.12	35230.355	26319.783	32963.18	34409.992	40516.254	46590.22	49565.582	48329.285	47757.09	50138.758	46209.03	40375.61	34867.957	29739.383	33772.83	39135.43	46177.027	49579.855	57869.594	70462.33	59320.746	60900.688	68690.07	48294.043	41305.555	32806.82	38081.812	43421.71	57232.637	52918.816	50887.184	58956.293	63678.355	61925.984	59854.293	62009.43	47987.92	33520.684	37940.465	45645.83	49768.24	54964.555	54126.582	58553.97	98458.07	59663.15	57124.395	50635.617	46693.15	33993.902	38360.78	45621.906	54255.758	54061.637	55616.367	58774.805	56216.707	59453.945	56101.867	51121.83	47148.465	34178.79	38033.23	43175.1	47703.445	50245.56	52153.324	53064.105	53781.574	54767.676	51697.49	46445.59	41329.28	30248.629	34088.754	41671.242	49014.8	48519.277	51698.754	48238.727	50230.246	51237.12	55340.285	43300.89	38469.688	</WellData>
            <Attribute>
                <key>FILTER_SET</key>
                <value>x3-m3</value>
            </Attribute>
            <Attribute>
                <key>STEP</key>
                <value>2</value>
            </Attribute>
            <Attribute>
                <key>EXPOSURE</key>
                <value>600</value>
            </Attribute>
            <Attribute>
                <key>POINT</key>
                <value>1</value>
            </Attribute>
            <Attribute>
                <key>STAGE</key>
                <value>2</value>
            </Attribute>
            <Attribute>
                <key>CYCLE</key>
                <value>21</value>
            </Attribute>
            <Attribute>
                <key>TYPE</key>
                <value>QUANT</value>
            </Attribute>
            <Attribute>
                <key>TEMPERATURE</key>
                <value>59.9982,59.9976,59.9972,59.9979,59.9982,59.9981</value>
            </Attribute>
        </PlateData>
        <PlateData>
            <Rows>8</Rows>
            <Cols>12</Cols>
            <WellData>212961.89	217940.56	234437.6	249287.23	258211.86	279504.28	299101.3	308327.1	318302.66	321427.4	295584.97	280603.97	232512.2	238763.14	248785.19	271528.72	292767.25	308062.4	323755.0	326320.62	331938.06	330649.66	311566.28	292765.2	239548.53	256518.83	273296.3	298590.0	301035.03	329577.75	350360.7	363673.66	373716.44	372329.3	350748.06	329752.5	254643.2	272632.03	295913.6	320717.16	333824.25	313957.2	366190.06	377250.2	389435.7	388346.6	368988.16	348697.97	268269.0	290276.56	316849.75	333034.16	349886.53	343360.16	375081.66	399860.88	397016.72	408233.38	387352.84	377998.78	277384.88	294148.44	323776.1	374311.56	355249.66	364798.22	381523.84	380503.7	408979.78	406286.44	393038.53	380235.44	282933.2	294952.28	321775.06	345898.28	350146.6	359398.8	365589.6	377248.28	396685.38	387155.53	379345.8	360966.9	269553.56	282418.8	328153.4	384635.9	359127.94	369233.78	353916.28	381302.8	392209.4	382445.84	369370.22	351662.8	</WellData>
            <Attribute>
                <key>FILTER_SET</key>
                <value>x4-m4</value>
            </Attribute>
            <Attribute>
                <key>STEP</key>
                <value>2</value>
            </Attribute>
            <Attribute>
                <key>EXPOSURE</key>
                <value>600</value>
            </Attribute>
            <Attribute>
                <key>POINT</key>
                <value>1</value>
            </Attribute>
            <Attribute>
                <key>STAGE</key>
                <value>2</value>
            </Attribute>
            <Attribute>
                <key>CYCLE</key>
                <value>21</value>
            </Attribute>
            <Attribute>
                <key>TYPE</key>
                <value>QUANT</value>
            </Attribute>
            <Attribute>
                <key>TEMPERATURE</key>
                <value>59.9982,59.9976,59.9972,59.9979,59.9982,59.9981</value>
            </Attribute>
        </PlateData>
        <PlateData>
            <Rows>8</Rows>
            <Cols>12</Cols>
            <WellData>-3227.56	-1272.75	-5576.5474	-1233.9213	-1928.837	-1824.7269	-2691.6228	-466.50662	875.06415	-2546.3242	-2373.5906	-4673.6743	-4192.2505	29.781717	392.20844	747.5745	4220.976	1768.9454	3547.083	2665.3716	3075.057	4566.241	1546.968	1166.1595	-4893.5103	2275.8762	-805.51306	-285.57962	-249.31776	409.15897	1588.1133	1664.1696	2904.67	3564.8018	2483.914	715.4311	-1443.0822	-1437.9019	1656.0671	2890.948	1302.3428	3707.5203	1046.5764	4014.108	5418.248	-1089.6688	3104.8206	1358.3406	-1381.5183	-117.784035	-2025.8528	1909.3566	2596.7166	822.18243	2893.0781	10257.802	4658.415	4130.402	3503.7568	108.2547	251.36978	-373.84348	498.03036	1062.5005	2315.7803	876.63495	1732.4888	894.7805	3722.0083	3403.6353	603.80457	2490.5122	-377.08954	1417.2682	-1659.0474	773.2109	2032.3878	1947.1613	2843.062	3999.6165	2306.6516	2260.775	981.12714	1039.8358	-3395.9683	-2217.4797	-2587.8325	780.872	-2418.1045	-2130.7227	-1576.5046	-2141.0537	573.5618	-1330.4364	2206.745	-1285.6937	</WellData>
            <Attribute>
                <key>FILTER_SET</key>
                <value>x5-m5</value>
            </Attribute>
            <Attribute>
                <key>STEP</key>
                <value>2</value>
            </Attribute>
            <Attribute>
                <key>EXPOSURE</key>
                <value>600</value>
            </Attribute>
            <Attribute>
                <key>POINT</key>
                <value>1</value>
            </Attribute>
            <Attribute>
                <key>STAGE</key>
                <value>2</value>
            </Attribute>
            <Attribute>
                <key>CYCLE</key>
                <value>21</value>
            </Attribute>
            <Attribute>
                <key>TYPE</key>
                <value>QUANT</value>
            </Attribute>
            <Attribute>
                <key>TEMPERATURE</key>
                <value>59.9982,59.9976,59.9972,59.9979,59.9982,59.9981</value>
            </Attribute>
        </PlateData>
    </PlatePointData>
    <PlatePointData>
        <Stage>2</Stage>
        <Cycle>22</Cycle>
        <Step>2</Step>
        <Point>1</Point>
        <PlateData>
            <Rows>8</Rows>
            <Cols>12</Cols>
            <WellData>162705.03	167889.0	176417.61	219225.78	227565.88	242054.6	462199.78	483795.44	495529.56	513307.72	483846.25	448647.56	193241.72	197734.84	206232.44	248534.38	264523.38	280033.97	515427.84	541235.3	559286.9	551463.0	525716.56	467561.72	198399.62	214620.08	225851.47	262236.7	265561.97	309843.06	696083.9	618918.9	641965.0	603871.3	572140.7	511741.8	206792.6	225863.72	248400.8	291409.84	292536.0	279068.4	635256.25	661852.3	696542.56	629043.0	612302.94	574130.06	235842.42	250092.36	278002.28	283459.2	303536.1	291132.88	589926.06	928636.25	631121.75	650668.56	606502.4	601123.56	242071.83	260283.31	286871.66	293748.3	313117.8	316172.25	614748.0	620211.56	652830.8	657679.25	628312.2	618593.56	243356.48	255078.0	272097.9	289500.9	307949.2	308495.12	563087.3	597306.1	623029.9	625266.44	579778.56	568054.4	224207.2	240140.69	280237.25	284245.22	293870.2	309517.16	560979.7	591067.7	611436.7	681763.94	560116.25	538390.4	</WellData>
            <Attribute>
                <key>FILTER_SET</key>
                <value>x1-m1</value>
            </Attribute>
            <Attribute>
                <key>STEP</key>
                <value>2</value>
            </Attribute>
            <Attribute>
                <key>EXPOSURE</key>
                <value>600</value>
            </Attribute>
            <Attribute>
                <key>POINT</key>
                <value>1</value>
            </Attribute>
            <Attribute>
                <key>STAGE</key>
                <value>2</value>
            </Attribute>
            <Attribute>
                <key>CYCLE</key>
                <value>22</value>
            </Attribute>
            <Attribute>
                <key>TYPE</key>
                <value>QUANT</value>
            </Attribute>
            <Attribute>
                <key>TEMPERATURE</key>
                <value>59.9996,59.9988,59.9995,59.9989,59.999,59.9989</value>
            </Attribute>
        </PlateData>
        <PlateData>
            <Rows>8</Rows>
            <Cols>12</Cols>
            <WellData>94022.305	88161.15	89913.07	96837.46	96383.445	102798.72	125316.56	132818.6	141773.62	150603.58	148421.2	149453.55	98618.25	95912.04	96686.38	103088.24	122699.05	113299.75	132442.7	138896.92	148496.62	150463.72	152973.44	148639.48	99317.836	101924.82	101564.53	114598.8	109686.79	137608.11	243533.19	155829.73	168160.95	179866.02	166722.42	161969.36	104571.85	104792.44	111694.016	125992.27	119730.2	110876.02	148418.95	162072.81	173386.05	174197.83	185127.2	176816.83	113403.81	115561.3	122554.94	121588.35	124133.3	119774.414	146115.39	447443.72	165718.17	178419.42	177755.4	186910.47	117208.37	118876.99	127116.65	132075.28	130572.664	129779.24	156214.64	159244.42	174584.95	182708.53	185823.67	194935.27	122320.46	120498.5	126048.086	128837.36	129835.42	131993.22	150423.61	160654.25	172831.95	179188.16	176865.42	187299.05	119158.77	117509.12	132759.42	135379.86	134581.77	138257.17	152542.0	168538.73	175878.17	242852.23	179189.88	187091.95	</WellData>
            <Attribute>
                <key>FILTER_SET</key>
                <value>x2-m2</value>
            </Attribute>
            <Attribute>
                <key>STEP</key>
                <value>2</value>
            </Attribute>
            <Attribute>
                <key>EXPOSURE</key>
                <value>600</value>
            </Attribute>
            <Attribute>
                <key>POINT</key>
                <value>1</value>
            </Attribute>
            <Attribute>
                <key>STAGE</key>
                <value>2</value>
            </Attribute>
            <Attribute>
                <key>CYCLE</key>
                <value>22</value>
            </Attribute>
            <Attribute>
                <key>TYPE</key>
                <value>QUANT</value>
            </Attribute>
            <Attribute>
                <key>TEMPERATURE</key>
                <value>59.9996,59.9988,59.9995,59.9989,59.999,59.9989</value>
            </Attribute>
        </PlateData>
        <PlateData>
            <Rows>8</Rows>
            <Cols>12</Cols>
            <WellData>25641.879	28804.902	32221.076	35729.125	38499.44	40906.043	44643.83	44321.473	44597.773	44011.566	37686.055	34806.617	26356.105	31836.031	33650.938	40408.383	46725.27	49746.164	48296.074	47697.285	50284.863	46228.902	39991.582	35272.52	30812.096	33845.65	38970.133	46545.67	49698.02	58357.914	70668.52	60105.324	60753.742	69158.42	48760.58	41039.074	32826.895	37907.402	43306.875	57651.055	52917.492	50645.6	59629.906	63716.105	62772.844	60009.96	61922.207	48077.48	33875.03	38085.324	45725.953	49716.992	54859.1	53870.27	58372.617	99189.39	59311.207	57528.152	51345.566	46323.305	34195.17	38547.414	45538.77	54240.125	54228.652	55569.945	58759.895	56406.13	59153.477	55986.945	51210.78	46548.824	33896.207	37391.336	43238.008	47376.39	49871.438	52160.89	52561.03	54084.523	54907.332	52146.79	46946.17	41828.582	30730.695	34498.094	41743.46	49096.453	48414.832	51815.625	48434.246	49682.805	50664.25	55175.63	43161.04	38509.28	</WellData>
            <Attribute>
                <key>FILTER_SET</key>
                <value>x3-m3</value>
            </Attribute>
            <Attribute>
                <key>STEP</key>
                <value>2</value>
            </Attribute>
            <Attribute>
                <key>EXPOSURE</key>
                <value>600</value>
            </Attribute>
            <Attribute>
                <key>POINT</key>
                <value>1</value>
            </Attribute>
            <Attribute>
                <key>STAGE</key>
                <value>2</value>
            </Attribute>
            <Attribute>
                <key>CYCLE</key>
                <value>22</value>
            </Attribute>
            <Attribute>
                <key>TYPE</key>
                <value>QUANT</value>
            </Attribute>
            <Attribute>
                <key>TEMPERATURE</key>
                <value>59.9996,59.9988,59.9995,59.9989,59.999,59.9989</value>
            </Attribute>
        </PlateData>
        <PlateData>
            <Rows>8</Rows>
            <Cols>12</Cols>
            <WellData>215686.95	219231.22	235121.75	250943.36	258619.64	280064.62	300430.44	308946.12	319268.47	322660.72	296058.94	281225.78	232736.98	240064.77	249231.64	271500.1	293116.3	307999.16	324351.8	325900.72	332226.03	331508.88	311978.88	291965.7	239605.34	256684.77	273612.88	298828.06	300574.5	330575.8	349851.75	363614.2	374227.72	372948.03	351692.03	330006.38	254458.31	272599.97	295543.16	320480.4	333853.62	314201.44	366374.2	377421.72	389555.3	388161.2	368833.56	349578.94	268929.6	290218.4	317010.9	332958.9	350663.9	343917.1	375092.88	399505.1	396711.8	408487.8	387264.72	378281.97	276962.0	294548.56	323928.53	375546.03	355320.1	364674.53	381315.1	380454.22	408570.0	406171.9	393080.97	380023.53	282975.66	295467.53	322272.88	345846.16	350217.9	359635.7	365649.7	377132.28	397058.62	386347.25	379122.5	361447.84	269615.44	282640.62	327673.0	384798.84	359246.28	368845.72	353514.22	380831.88	391416.4	381749.6	369531.84	350484.4	</WellData>
            <Attribute>
                <key>FILTER_SET</key>
                <value>x4-m4</value>
            </Attribute>
            <Attribute>
                <key>STEP</key>
                <value>2</value>
            </Attribute>
            <Attribute>
                <key>EXPOSURE</key>
                <value>600</value>
            </Attribute>
            <Attribute>
                <key>POINT</key>
                <value>1</value>
            </Attribute>
            <Attribute>
                <key>STAGE</key>
                <value>2</value>
            </Attribute>
            <Attribute>
                <key>CYCLE</key>
                <value>22</value>
            </Attribute>
            <Attribute>
                <key>TYPE</key>
                <value>QUANT</value>
            </Attribute>
            <Attribute>
                <key>TEMPERATURE</key>
                <value>59.9996,59.9988,59.9995,59.9989,59.999,59.9989</value>
            </Attribute>
        </PlateData>
        <PlateData>
            <Rows>8</Rows>
            <Cols>12</Cols>
            <WellData>-2718.7524	-950.80963	-5498.8545	-695.13007	-2208.177	-1314.2783	-2220.2915	-394.63083	1705.2299	-2299.5693	-1988.7887	-4375.492	-4647.7163	-173.54248	452.12515	305.17773	3556.862	1364.5363	3484.6067	2133.1736	2855.8704	4735.943	1606.7577	1082.7506	-4768.4487	1622.6349	-721.78406	-692.11017	-241.31918	313.42746	1220.8828	1750.9792	2769.7358	3580.1387	2389.0957	599.80536	-1680.0587	-1182.5988	1636.7972	2660.3718	1258.7968	3073.4578	1240.9799	3824.8184	5879.0786	-801.1931	3321.1777	1475.3105	-805.034	19.948235	-1447.3328	2238.576	3021.525	1436.0227	2441.2332	10836.159	4834.649	4056.6702	2668.9565	343.94714	985.0294	195.43866	788.5488	1700.483	1819.6249	462.81168	1396.557	1114.2941	3705.42	3386.1482	1019.0292	1929.2222	-198.21002	1539.2062	-1983.1476	1144.2681	2395.8743	1900.6401	2781.3652	4014.144	2110.3533	2834.2595	1755.717	1272.5106	-3672.206	-2781.6348	-3257.056	742.0701	-3214.2788	-1951.8987	-1690.814	-2816.065	291.64548	-1982.4142	2346.4583	-1044.039	</WellData>
            <Attribute>
                <key>FILTER_SET</key>
                <value>x5-m5</value>
            </Attribute>
            <Attribute>
                <key>STEP</key>
                <value>2</value>
            </Attribute>
            <Attribute>
                <key>EXPOSURE</key>
                <value>600</value>
            </Attribute>
            <Attribute>
                <key>POINT</key>
                <value>1</value>
            </Attribute>
            <Attribute>
                <key>STAGE</key>
                <value>2</value>
            </Attribute>
            <Attribute>
                <key>CYCLE</key>
                <value>22</value>
            </Attribute>
            <Attribute>
                <key>TYPE</key>
                <value>QUANT</value>
            </Attribute>
            <Attribute>
                <key>TEMPERATURE</key>
                <value>59.9996,59.9988,59.9995,59.9989,59.999,59.9989</value>
            </Attribute>
        </PlateData>
    </PlatePointData>
    <PlatePointData>
        <Stage>2</Stage>
        <Cycle>23</Cycle>
        <Step>2</Step>
        <Point>1</Point>
        <PlateData>
            <Rows>8</Rows>
            <Cols>12</Cols>
            <WellData>166274.48	167889.73	177700.55	244962.64	254881.44	275335.56	464121.5	482044.66	498893.44	538589.8	505493.72	467832.0	201780.45	209870.0	215868.27	279240.16	291824.56	311727.2	526775.06	552064.4	572010.6	573967.5	545664.7	488614.7	207273.42	227841.77	237293.81	282560.0	286291.97	337805.47	741020.2	665068.8	684799.44	612163.8	582491.2	521823.03	219663.11	238290.47	263239.25	319241.38	323103.5	306090.72	696273.25	725419.9	759625.9	651442.1	632635.25	596860.6	266318.12	279053.1	305732.03	308004.97	334373.06	316072.16	612352.7	953785.44	656299.3	669945.0	623568.6	622363.44	269609.7	288690.7	322047.97	313698.2	347894.5	347880.7	639917.5	647745.5	681512.4	682115.2	650524.56	641704.75	270895.25	280839.56	298542.88	315330.1	340874.6	347138.53	576197.44	610573.1	634638.7	651177.2	600912.2	589589.1	246383.48	267239.4	308578.78	292836.53	321173.1	335662.06	585568.25	614755.4	634345.75	695810.9	575576.9	555306.9	</WellData>
            <Attribute>
                <key>FILTER_SET</key>
                <value>x1-m1</value>
            </Attribute>
            <Attribute>
                <key>STEP</key>
                <value>2</value>
            </Attribute>
            <Attribute>
                <key>EXPOSURE</key>
                <value>600</value>
            </Attribute>
            <Attribute>
                <key>POINT</key>
                <value>1</value>
            </Attribute>
            <Attribute>
                <key>STAGE</key>
                <value>2</value>
            </Attribute>
            <Attribute>
                <key>CYCLE</key>
                <value>23</value>
            </Attribute>
            <Attribute>
                <key>TYPE</key>
                <value>QUANT</value>
            </Attribute>
            <Attribute>
                <key>TEMPERATURE</key>
                <value>59.9997,59.9996,59.9987,59.9989,59.9991,59.9996</value>
            </Attribute>
        </PlateData>
        <PlateData>
            <Rows>8</Rows>
            <Cols>12</Cols>
            <WellData>93798.63	90646.16	90992.46	100360.58	100271.42	106643.266	125949.78	133152.52	142935.39	154925.1	152667.1	153197.42	100857.09	97429.54	98183.79	106979.92	125957.164	117050.32	133890.92	140399.44	149739.02	152836.34	155843.61	151767.27	101818.805	103638.16	104021.77	117343.44	112522.766	141206.16	247467.94	160754.11	173406.03	181470.48	168669.64	163850.05	107066.016	107309.77	113984.74	129616.21	123595.52	114378.24	155257.98	168561.56	179953.69	177298.05	188272.7	180474.89	119217.91	119276.836	125964.25	124501.87	127648.945	123207.3	148992.77	452849.25	168740.61	181276.33	180652.94	191037.12	121339.664	123044.62	131513.92	134434.97	134678.05	133849.78	159359.3	161892.11	178294.73	186374.23	188665.55	198399.98	126695.84	124239.87	130285.42	131399.4	133738.44	137961.72	151960.25	163358.86	174851.47	182466.7	180909.64	190309.08	123052.45	122021.016	136266.5	137560.42	137821.27	141481.89	154971.52	171233.86	179966.33	243243.61	181910.3	189926.6	</WellData>
            <Attribute>
                <key>FILTER_SET</key>
                <value>x2-m2</value>
            </Attribute>
            <Attribute>
                <key>STEP</key>
                <value>2</value>
            </Attribute>
            <Attribute>
                <key>EXPOSURE</key>
                <value>600</value>
            </Attribute>
            <Attribute>
                <key>POINT</key>
                <value>1</value>
            </Attribute>
            <Attribute>
                <key>STAGE</key>
                <value>2</value>
            </Attribute>
            <Attribute>
                <key>CYCLE</key>
                <value>23</value>
            </Attribute>
            <Attribute>
                <key>TYPE</key>
                <value>QUANT</value>
            </Attribute>
            <Attribute>
                <key>TEMPERATURE</key>
                <value>59.9997,59.9996,59.9987,59.9989,59.9991,59.9996</value>
            </Attribute>
        </PlateData>
        <PlateData>
            <Rows>8</Rows>
            <Cols>12</Cols>
            <WellData>26607.178	29136.72	32189.174	36301.527	39034.242	40688.844	44821.28	44133.625	44535.168	43654.164	37629.535	34776.535	26855.307	33038.758	34116.773	40737.574	46868.16	49876.938	48596.188	48243.652	50056.05	46334.312	40306.496	34238.113	30420.92	34185.215	38754.59	45664.547	50094.312	58011.742	70925.56	59870.58	60507.5	69338.0	48393.05	41391.645	32741.047	38015.95	43375.37	57141.55	53017.73	50920.31	59712.85	63979.31	62564.434	59915.145	62547.867	48486.47	34099.652	38356.203	45533.85	49751.613	55138.29	54386.402	58831.594	99610.05	59995.27	57791.254	51694.516	46780.035	33911.918	38405.78	45609.4	54488.047	54013.12	55804.9	58723.438	56243.215	59178.1	56492.695	51215.36	46950.758	34043.39	38155.945	43540.656	47467.65	50188.32	52332.38	53189.465	53728.676	54892.1	51749.258	46654.6	41597.66	30748.906	34373.723	42508.438	49082.54	48117.03	52022.043	49158.984	49980.508	51179.863	55168.05	43598.09	38700.76	</WellData>
            <Attribute>
                <key>FILTER_SET</key>
                <value>x3-m3</value>
            </Attribute>
            <Attribute>
                <key>STEP</key>
                <value>2</value>
            </Attribute>
            <Attribute>
                <key>EXPOSURE</key>
                <value>600</value>
            </Attribute>
            <Attribute>
                <key>POINT</key>
                <value>1</value>
            </Attribute>
            <Attribute>
                <key>STAGE</key>
                <value>2</value>
            </Attribute>
            <Attribute>
                <key>CYCLE</key>
                <value>23</value>
            </Attribute>
            <Attribute>
                <key>TYPE</key>
                <value>QUANT</value>
            </Attribute>
            <Attribute>
                <key>TEMPERATURE</key>
                <value>59.9997,59.9996,59.9987,59.9989,59.9991,59.9996</value>
            </Attribute>
        </PlateData>
        <PlateData>
            <Rows>8</Rows>
            <Cols>12</Cols>
            <WellData>216320.56	219892.03	235763.56	250691.92	259590.53	280625.06	299932.72	309671.84	320410.88	323278.1	296759.38	282583.03	233868.83	240212.81	250457.12	272355.7	293109.75	308818.5	324009.0	326913.4	332278.06	331888.7	311177.16	291850.12	239520.27	256907.0	273976.1	299789.22	300384.75	330401.16	350033.8	364337.4	374257.72	372991.1	352109.06	329834.06	254820.0	273090.44	296056.8	321074.84	334038.56	313592.7	367025.75	378152.5	390062.66	388203.2	369253.84	348644.25	268722.47	290467.7	318071.62	333110.38	350493.34	343855.72	375480.38	400362.62	396580.25	407965.16	387802.25	378308.28	277862.6	294625.0	324094.78	375742.3	355144.22	364794.3	381976.6	380757.88	409185.8	406316.75	393286.34	380785.9	283589.94	295617.22	322694.8	346161.03	350644.9	359541.2	366156.4	376903.75	396725.72	386650.16	379525.06	361724.28	269473.9	283024.72	327343.4	385507.2	358817.6	369562.66	354109.5	381030.53	392330.47	383251.22	369255.66	349946.34	</WellData>
            <Attribute>
                <key>FILTER_SET</key>
                <value>x4-m4</value>
            </Attribute>
            <Attribute>
                <key>STEP</key>
                <value>2</value>
            </Attribute>
            <Attribute>
                <key>EXPOSURE</key>
                <value>600</value>
            </Attribute>
            <Attribute>
                <key>POINT</key>
                <value>1</value>
            </Attribute>
            <Attribute>
                <key>STAGE</key>
                <value>2</value>
            </Attribute>
            <Attribute>
                <key>CYCLE</key>
                <value>23</value>
            </Attribute>
            <Attribute>
                <key>TYPE</key>
                <value>QUANT</value>
            </Attribute>
            <Attribute>
                <key>TEMPERATURE</key>
                <value>59.9997,59.9996,59.9987,59.9989,59.9991,59.9996</value>
            </Attribute>
        </PlateData>
        <PlateData>
            <Rows>8</Rows>
            <Cols>12</Cols>
            <WellData>-3489.5063	-1181.4924	-4781.6465	-1184.9867	-2145.9856	-2274.4358	-2680.142	-742.4548	994.7177	-2332.7725	-2257.0066	-3838.7651	-4365.9653	-182.30768	86.60457	559.672	4247.8623	1702.584	3029.9985	2484.5647	2891.4604	5066.0083	1801.1742	863.65936	-5126.88	2389.5217	-737.14606	-368.17053	-241.71793	1058.9004	1454.4612	1806.5133	2975.3865	3604.5168	2514.5684	1007.04517	-1745.6979	-1494.4882	1926.0809	2803.2488	1043.9238	3506.8875	860.6434	3907.9673	5858.103	-859.7819	2847.7236	1647.1685	-786.218	2.3083427	-1394.8672	1987.919	3200.942	1119.5665	3009.5042	9971.691	4412.639	3710.7378	3078.615	425.77084	987.2822	8.249566	748.3653	1188.367	2037.328	685.36554	1511.7325	677.6161	3882.0815	3062.9226	614.6515	2220.2366	-627.60583	1374.6635	-2365.077	1411.5945	2221.5647	1990.488	2721.5593	3361.6736	2075.0574	2813.2603	1898.2406	1104.209	-3649.914	-2340.5632	-3153.8818	151.91151	-3186.9758	-1935.9957	-2109.7366	-2791.4658	581.6091	-1692.7714	2215.36	-1054.9843	</WellData>
            <Attribute>
                <key>FILTER_SET</key>
                <value>x5-m5</value>
            </Attribute>
            <Attribute>
                <key>STEP</key>
                <value>2</value>
            </Attribute>
            <Attribute>
                <key>EXPOSURE</key>
                <value>600</value>
            </Attribute>
            <Attribute>
                <key>POINT</key>
                <value>1</value>
            </Attribute>
            <Attribute>
                <key>STAGE</key>
                <value>2</value>
            </Attribute>
            <Attribute>
                <key>CYCLE</key>
                <value>23</value>
            </Attribute>
            <Attribute>
                <key>TYPE</key>
                <value>QUANT</value>
            </Attribute>
            <Attribute>
                <key>TEMPERATURE</key>
                <value>59.9997,59.9996,59.9987,59.9989,59.9991,59.9996</value>
            </Attribute>
        </PlateData>
    </PlatePointData>
    <PlatePointData>
        <Stage>2</Stage>
        <Cycle>24</Cycle>
        <Step>2</Step>
        <Point>1</Point>
        <PlateData>
            <Rows>8</Rows>
            <Cols>12</Cols>
            <WellData>168300.5	172060.67	178471.52	291420.5	307010.78	331902.75	464463.78	484816.2	498376.0	580069.75	542206.56	502972.9	219457.78	226680.69	233023.61	339164.5	341406.9	372355.34	545952.3	572221.06	594091.9	617949.06	586812.44	526182.94	232566.1	252356.36	261224.8	322613.5	327442.3	383527.03	821708.8	749316.44	764306.2	636074.44	602616.94	542405.1	240915.53	261888.42	288705.34	370900.62	379842.4	358946.12	810534.0	840893.2	878762.3	695104.7	676771.6	636794.25	317981.6	331299.84	361622.1	355809.22	392379.5	360908.3	658730.1	1002187.1	703664.94	708525.9	659898.25	660448.6	320989.2	344371.5	389919.72	349179.6	415068.75	409542.2	685816.3	698814.25	730569.6	726651.06	691675.3	687320.5	316927.6	328534.5	347583.22	363529.4	403752.4	397210.53	598950.7	640079.7	662859.75	693593.56	643412.5	627829.7	286656.78	310188.78	366550.28	311143.3	369714.5	387272.6	633736.0	659441.75	679587.06	725628.8	606575.2	584272.4	</WellData>
            <Attribute>
                <key>FILTER_SET</key>
                <value>x1-m1</value>
            </Attribute>
            <Attribute>
                <key>STEP</key>
                <value>2</value>
            </Attribute>
            <Attribute>
                <key>EXPOSURE</key>
                <value>600</value>
            </Attribute>
            <Attribute>
                <key>POINT</key>
                <value>1</value>
            </Attribute>
            <Attribute>
                <key>STAGE</key>
                <value>2</value>
            </Attribute>
            <Attribute>
                <key>CYCLE</key>
                <value>24</value>
            </Attribute>
            <Attribute>
                <key>TYPE</key>
                <value>QUANT</value>
            </Attribute>
            <Attribute>
                <key>TEMPERATURE</key>
                <value>59.9981,59.9985,59.9979,59.9978,59.9985,59.9978</value>
            </Attribute>
        </PlateData>
        <PlateData>
            <Rows>8</Rows>
            <Cols>12</Cols>
            <WellData>94401.14	89687.234	90904.04	105580.2	105603.03	112842.52	126489.5	133518.97	143105.48	159381.64	157709.1	158605.86	103761.94	100147.38	100571.85	113603.125	131099.56	123113.734	136793.42	143133.75	152596.92	158973.06	161052.9	158323.2	105721.77	107253.26	107465.97	122003.07	116575.92	145382.02	255831.34	169425.38	182480.78	185187.66	171672.73	167250.97	110183.07	111040.01	116805.69	135094.84	129602.89	119405.37	166399.06	180166.36	192237.92	182041.6	194154.4	186387.72	124619.89	125721.15	132373.9	130042.766	133943.8	127919.06	153998.3	458869.25	173899.58	186236.14	184418.45	196531.88	129080.15	129743.65	139189.97	138722.94	142161.44	140253.42	164133.17	168117.12	184199.62	191595.48	194894.17	206091.89	134254.4	130955.38	137186.95	137697.48	141494.52	142877.27	154726.44	167054.84	178550.06	188256.2	186720.56	196832.33	130917.12	128820.984	144227.39	140163.2	144039.28	148041.3	160656.53	176955.4	185727.58	246022.08	186914.92	195524.72	</WellData>
            <Attribute>
                <key>FILTER_SET</key>
                <value>x2-m2</value>
            </Attribute>
            <Attribute>
                <key>STEP</key>
                <value>2</value>
            </Attribute>
            <Attribute>
                <key>EXPOSURE</key>
                <value>600</value>
            </Attribute>
            <Attribute>
                <key>POINT</key>
                <value>1</value>
            </Attribute>
            <Attribute>
                <key>STAGE</key>
                <value>2</value>
            </Attribute>
            <Attribute>
                <key>CYCLE</key>
                <value>24</value>
            </Attribute>
            <Attribute>
                <key>TYPE</key>
                <value>QUANT</value>
            </Attribute>
            <Attribute>
                <key>TEMPERATURE</key>
                <value>59.9981,59.9985,59.9979,59.9978,59.9985,59.9978</value>
            </Attribute>
        </PlateData>
        <PlateData>
            <Rows>8</Rows>
            <Cols>12</Cols>
            <WellData>26835.697	29470.11	32569.465	36350.266	39227.91	40797.293	44723.03	44490.83	44988.492	43168.324	37987.61	34809.414	26089.576	32642.83	33423.516	40865.008	46834.46	49413.547	47664.465	47606.195	50152.32	45894.99	40538.125	34441.133	31259.154	34107.46	38535.43	46785.402	50044.047	58090.375	71163.52	59978.52	60430.453	69492.72	48506.164	41479.83	32461.598	38099.28	43959.594	57362.938	53169.473	50759.336	59263.082	63176.113	62512.973	59899.605	62172.844	48349.594	33670.98	38202.625	45765.06	49201.03	55239.566	54100.402	58887.727	99990.02	59369.023	57363.477	51682.5	46889.04	34050.375	38935.938	45692.504	54321.645	54496.004	55650.23	58668.543	56043.27	59142.5	56052.48	51089.457	46918.156	34044.477	37561.586	43430.67	47929.77	50170.523	52381.117	52974.4	53651.414	54551.75	51225.84	46711.715	41575.527	30257.373	34152.06	42153.035	49135.58	48564.613	51403.906	48786.586	49618.355	50437.33	54443.68	43303.95	38359.19	</WellData>
            <Attribute>
                <key>FILTER_SET</key>
                <value>x3-m3</value>
            </Attribute>
            <Attribute>
                <key>STEP</key>
                <value>2</value>
            </Attribute>
            <Attribute>
                <key>EXPOSURE</key>
                <value>600</value>
            </Attribute>
            <Attribute>
                <key>POINT</key>
                <value>1</value>
            </Attribute>
            <Attribute>
                <key>STAGE</key>
                <value>2</value>
            </Attribute>
            <Attribute>
                <key>CYCLE</key>
                <value>24</value>
            </Attribute>
            <Attribute>
                <key>TYPE</key>
                <value>QUANT</value>
            </Attribute>
            <Attribute>
                <key>TEMPERATURE</key>
                <value>59.9981,59.9985,59.9979,59.9978,59.9985,59.9978</value>
            </Attribute>
        </PlateData>
        <PlateData>
            <Rows>8</Rows>
            <Cols>12</Cols>
            <WellData>215093.5	218979.47	235362.72	250581.9	259547.94	280134.88	300443.2	309619.88	319866.47	322296.3	296497.66	281473.28	233690.45	239600.2	249791.34	271417.6	293346.06	308732.8	323486.47	326374.72	331836.97	331096.06	311907.38	291835.75	239333.67	256896.22	274003.16	299412.03	300259.53	330279.62	350803.38	363791.66	374931.53	373131.2	352028.47	330211.5	254322.8	272599.03	296499.62	321314.44	334242.25	314455.3	366741.12	377861.38	390268.16	388400.97	368809.7	348900.72	268703.84	290486.47	317456.8	332971.38	350808.9	344023.78	375453.47	400087.4	397627.9	408225.75	387456.6	378137.38	277604.97	294403.72	324698.94	375516.97	355541.38	364880.7	381111.8	380694.12	408850.34	406233.62	393229.56	380218.94	282920.0	295608.66	322104.47	345922.8	350487.97	359326.03	365658.28	376771.28	396420.25	386668.03	379759.88	361390.72	270272.88	282726.84	327705.2	385018.12	359284.12	369088.28	353926.44	381252.78	392395.06	381811.03	368575.47	350810.03	</WellData>
            <Attribute>
                <key>FILTER_SET</key>
                <value>x4-m4</value>
            </Attribute>
            <Attribute>
                <key>STEP</key>
                <value>2</value>
            </Attribute>
            <Attribute>
                <key>EXPOSURE</key>
                <value>600</value>
            </Attribute>
            <Attribute>
                <key>POINT</key>
                <value>1</value>
            </Attribute>
            <Attribute>
                <key>STAGE</key>
                <value>2</value>
            </Attribute>
            <Attribute>
                <key>CYCLE</key>
                <value>24</value>
            </Attribute>
            <Attribute>
                <key>TYPE</key>
                <value>QUANT</value>
            </Attribute>
            <Attribute>
                <key>TEMPERATURE</key>
                <value>59.9981,59.9985,59.9979,59.9978,59.9985,59.9978</value>
            </Attribute>
        </PlateData>
        <PlateData>
            <Rows>8</Rows>
            <Cols>12</Cols>
            <WellData>-2878.2593	-1502.7717	-5732.824	-1486.5664	-2952.5366	-2389.74	-2726.326	-691.8656	903.41876	-2624.893	-2279.1519	-4694.041	-3436.8076	319.347	951.5392	981.5978	3784.4382	1777.9808	3643.4111	2457.5366	3182.3943	4737.372	2057.9246	1124.8093	-4318.719	2419.9111	-742.8433	-100.88335	184.13098	312.95322	1845.1605	1271.969	3153.017	3395.322	1965.5059	1107.0947	-1222.8676	-1833.9812	2595.2573	2873.5737	1700.7216	3710.2903	783.1332	3611.0298	6340.505	-893.9344	3260.899	1484.0695	-605.6814	-254.6311	-1560.6046	1714.1892	2902.3687	1408.1531	2424.502	10235.048	4517.7036	3741.3494	2949.7837	131.07593	924.463	-470.5631	915.52496	798.59357	1908.8066	616.4668	1268.5074	1267.9337	3088.202	3391.6726	686.3744	1924.542	-635.0585	1518.8605	-1952.6538	1255.6232	2427.168	1516.8923	2880.4011	3878.5198	2488.9841	2863.0017	1636.3267	478.5579	-3274.4788	-2404.5442	-3348.8271	431.01532	-2921.973	-2343.339	-2022.8463	-2152.538	850.07355	-2370.9856	2125.5757	-1085.2333	</WellData>
            <Attribute>
                <key>FILTER_SET</key>
                <value>x5-m5</value>
            </Attribute>
            <Attribute>
                <key>STEP</key>
                <value>2</value>
            </Attribute>
            <Attribute>
                <key>EXPOSURE</key>
                <value>600</value>
            </Attribute>
            <Attribute>
                <key>POINT</key>
                <value>1</value>
            </Attribute>
            <Attribute>
                <key>STAGE</key>
                <value>2</value>
            </Attribute>
            <Attribute>
                <key>CYCLE</key>
                <value>24</value>
            </Attribute>
            <Attribute>
                <key>TYPE</key>
                <value>QUANT</value>
            </Attribute>
            <Attribute>
                <key>TEMPERATURE</key>
                <value>59.9981,59.9985,59.9979,59.9978,59.9985,59.9978</value>
            </Attribute>
        </PlateData>
    </PlatePointData>
    <PlatePointData>
        <Stage>2</Stage>
        <Cycle>25</Cycle>
        <Step>2</Step>
        <Point>1</Point>
        <PlateData>
            <Rows>8</Rows>
            <Cols>12</Cols>
            <WellData>169473.61	169623.5	178915.88	379417.38	402853.34	437281.16	463303.38	484552.6	496512.62	660890.8	615916.25	566672.9	252852.97	259414.06	265999.44	448736.03	434221.12	483456.0	586150.2	604846.75	634613.8	693654.0	661906.9	594442.4	271994.94	296148.62	306859.8	396838.28	403946.9	471428.12	969951.56	902849.2	911716.25	678459.8	640488.25	581207.8	280388.16	305667.75	336589.34	469652.2	483362.03	457068.7	1012576.8	1051359.2	1090876.0	775418.4	757650.5	715685.3	415582.72	428595.88	462963.72	445642.62	498605.53	446524.78	741023.06	1087717.1	791629.1	780951.25	725070.1	734408.44	418031.12	447223.62	514339.8	415402.66	540968.1	519443.78	771534.7	792927.56	822733.4	808792.44	767646.0	769277.75	406937.38	421322.25	441806.12	458070.75	520491.03	506873.6	642222.7	689825.25	711143.7	777319.2	723246.25	699461.9	365903.9	400797.38	471623.84	341806.2	461286.72	482396.7	722750.5	740049.5	765074.75	783080.06	663760.3	641324.44	</WellData>
            <Attribute>
                <key>FILTER_SET</key>
                <value>x1-m1</value>
            </Attribute>
            <Attribute>
                <key>STEP</key>
                <value>2</value>
            </Attribute>
            <Attribute>
                <key>EXPOSURE</key>
                <value>600</value>
            </Attribute>
            <Attribute>
                <key>POINT</key>
                <value>1</value>
            </Attribute>
            <Attribute>
                <key>STAGE</key>
                <value>2</value>
            </Attribute>
            <Attribute>
                <key>CYCLE</key>
                <value>25</value>
            </Attribute>
            <Attribute>
                <key>TYPE</key>
                <value>QUANT</value>
            </Attribute>
            <Attribute>
                <key>TEMPERATURE</key>
                <value>60.0004,60.0002,59.9996,59.9989,59.9996,59.9998</value>
            </Attribute>
        </PlateData>
        <PlateData>
            <Rows>8</Rows>
            <Cols>12</Cols>
            <WellData>95092.87	90547.13	91657.98	116590.56	117470.23	125025.016	127409.14	134941.98	143848.02	171034.42	167714.11	169874.25	108622.24	104891.06	105313.47	125687.445	141610.1	135132.94	140764.38	147075.05	157361.75	167428.47	171559.17	168275.84	111360.055	112577.27	112456.35	130027.17	124792.52	154901.9	269625.94	185058.39	197889.77	190286.64	177068.61	173204.3	116064.41	116147.086	122804.945	146544.53	140788.66	129106.69	185540.47	201320.69	215124.69	191668.64	203997.42	197479.45	139486.92	137812.03	144106.27	139671.81	144509.16	136552.89	162055.84	468728.88	183089.03	194254.6	193213.0	206472.03	143130.42	143586.55	153922.5	146494.33	155249.56	151951.61	173359.08	177707.0	194155.27	202317.19	205430.97	216824.25	147840.44	144176.95	148493.28	149006.66	154893.3	154285.95	159425.36	172056.08	184344.14	199215.55	197992.28	207922.7	143464.48	142118.95	158855.39	143980.05	155367.48	159574.66	171984.66	186420.06	196438.61	252421.25	195338.3	206717.58	</WellData>
            <Attribute>
                <key>FILTER_SET</key>
                <value>x2-m2</value>
            </Attribute>
            <Attribute>
                <key>STEP</key>
                <value>2</value>
            </Attribute>
            <Attribute>
                <key>EXPOSURE</key>
                <value>600</value>
            </Attribute>
            <Attribute>
                <key>POINT</key>
                <value>1</value>
            </Attribute>
            <Attribute>
                <key>STAGE</key>
                <value>2</value>
            </Attribute>
            <Attribute>
                <key>CYCLE</key>
                <value>25</value>
            </Attribute>
            <Attribute>
                <key>TYPE</key>
                <value>QUANT</value>
            </Attribute>
            <Attribute>
                <key>TEMPERATURE</key>
                <value>60.0004,60.0002,59.9996,59.9989,59.9996,59.9998</value>
            </Attribute>
        </PlateData>
        <PlateData>
            <Rows>8</Rows>
            <Cols>12</Cols>
            <WellData>26208.732	28965.982	32677.645	36446.355	39193.93	41257.383	44547.027	44512.35	45013.355	43892.277	37560.285	34512.375	26424.363	32402.9	34056.51	40356.28	46748.566	49940.1	47733.816	48132.043	50024.824	45414.6	39906.633	34782.055	30338.184	34316.074	39579.965	46784.492	50351.887	58405.953	71208.23	59898.625	61231.16	68825.01	48663.508	41567.953	32971.38	38798.86	44016.33	57608.816	52893.348	51000.043	59942.625	63391.344	62308.06	60397.832	62421.84	48701.24	34176.523	38251.68	45737.562	49740.82	55004.777	54631.168	58630.72	100228.62	59483.773	57343.277	51557.4	47575.734	34033.734	38524.26	45812.055	54247.46	54006.258	55829.164	58641.87	56593.703	59522.797	56478.242	51503.195	46922.887	34296.652	37959.12	43910.863	47874.793	50509.824	52614.74	53389.97	54359.438	54949.562	52185.605	46612.516	42217.45	30574.367	34993.58	42520.023	49128.52	48683.68	51731.56	48533.13	50187.39	51057.848	54416.215	43817.8	38861.05	</WellData>
            <Attribute>
                <key>FILTER_SET</key>
                <value>x3-m3</value>
            </Attribute>
            <Attribute>
                <key>STEP</key>
                <value>2</value>
            </Attribute>
            <Attribute>
                <key>EXPOSURE</key>
                <value>600</value>
            </Attribute>
            <Attribute>
                <key>POINT</key>
                <value>1</value>
            </Attribute>
            <Attribute>
                <key>STAGE</key>
                <value>2</value>
            </Attribute>
            <Attribute>
                <key>CYCLE</key>
                <value>25</value>
            </Attribute>
            <Attribute>
                <key>TYPE</key>
                <value>QUANT</value>
            </Attribute>
            <Attribute>
                <key>TEMPERATURE</key>
                <value>60.0004,60.0002,59.9996,59.9989,59.9996,59.9998</value>
            </Attribute>
        </PlateData>
        <PlateData>
            <Rows>8</Rows>
            <Cols>12</Cols>
            <WellData>214563.12	219478.73	235800.62	251574.61	259540.83	280162.4	299930.8	309761.66	319741.4	322609.97	296717.34	282074.3	233575.64	240924.12	250086.31	271563.6	293661.84	308958.6	323960.94	326540.62	332298.9	332248.6	311327.44	292529.9	239747.73	257137.12	273876.3	299866.66	301053.78	330238.03	351163.25	364466.53	374843.25	373503.9	352845.7	329773.1	255275.31	272947.5	296685.4	321650.9	334793.06	314762.0	367809.3	378194.8	390760.7	388552.06	369432.94	349324.7	269028.75	291555.8	317719.4	333207.88	350508.62	344707.56	375918.53	400391.66	396760.62	408519.75	387348.4	377993.0	278127.66	294803.6	325196.06	375291.16	356561.38	366477.28	381906.5	381400.34	409580.8	406777.06	394558.12	381287.25	283801.56	295812.12	322651.47	346326.47	350480.4	360225.56	366301.8	377477.34	397361.47	387151.2	379861.16	361338.72	270177.97	282299.78	327798.75	385300.78	359375.47	369080.34	354545.66	381419.34	392083.53	383328.2	369329.53	350600.22	</WellData>
            <Attribute>
                <key>FILTER_SET</key>
                <value>x4-m4</value>
            </Attribute>
            <Attribute>
                <key>STEP</key>
                <value>2</value>
            </Attribute>
            <Attribute>
                <key>EXPOSURE</key>
                <value>600</value>
            </Attribute>
            <Attribute>
                <key>POINT</key>
                <value>1</value>
            </Attribute>
            <Attribute>
                <key>STAGE</key>
                <value>2</value>
            </Attribute>
            <Attribute>
                <key>CYCLE</key>
                <value>25</value>
            </Attribute>
            <Attribute>
                <key>TYPE</key>
                <value>QUANT</value>
            </Attribute>
            <Attribute>
                <key>TEMPERATURE</key>
                <value>60.0004,60.0002,59.9996,59.9989,59.9996,59.9998</value>
            </Attribute>
        </PlateData>
        <PlateData>
            <Rows>8</Rows>
            <Cols>12</Cols>
            <WellData>-2991.477	-646.07196	-5103.9863	-672.8945	-2359.7449	-2038.286	-2635.7363	132.80197	894.4441	-2515.3198	-2477.2551	-4221.212	-4045.1829	395.2408	230.94589	617.27386	3936.4355	1598.6711	3305.9004	2954.3398	2934.8013	4638.2246	1397.6543	1286.2936	-4946.892	2026.7935	-988.8048	-386.3881	-592.6826	285.53192	1045.9004	1582.5121	2934.4421	3152.4844	1909.2549	825.8251	-1493.9557	-1555.7626	1960.2891	2679.6934	1300.313	3045.115	995.023	3498.84	5870.113	-1135.0472	3060.3623	1510.6929	-1306.3759	-179.96625	-1943.4768	1425.0698	2926.1484	909.1124	2614.9727	9863.544	4296.634	3424.8586	2481.1758	277.28677	637.17944	-378.7805	906.1292	963.4374	2376.0154	828.258	1878.0568	965.1321	3329.0205	3754.149	165.21364	2497.7156	-693.56665	1565.7986	-1947.9104	1414.6621	2491.3367	2072.9873	2731.0999	3615.1553	2385.5552	2938.377	1531.8013	862.90857	-3251.328	-2718.2014	-2898.7468	57.965813	-3428.09	-2304.8887	-2085.957	-2310.353	347.82068	-1788.0559	2187.85	-1343.578	</WellData>
            <Attribute>
                <key>FILTER_SET</key>
                <value>x5-m5</value>
            </Attribute>
            <Attribute>
                <key>STEP</key>
                <value>2</value>
            </Attribute>
            <Attribute>
                <key>EXPOSURE</key>
                <value>600</value>
            </Attribute>
            <Attribute>
                <key>POINT</key>
                <value>1</value>
            </Attribute>
            <Attribute>
                <key>STAGE</key>
                <value>2</value>
            </Attribute>
            <Attribute>
                <key>CYCLE</key>
                <value>25</value>
            </Attribute>
            <Attribute>
                <key>TYPE</key>
                <value>QUANT</value>
            </Attribute>
            <Attribute>
                <key>TEMPERATURE</key>
                <value>60.0004,60.0002,59.9996,59.9989,59.9996,59.9998</value>
            </Attribute>
        </PlateData>
    </PlatePointData>
    <PlatePointData>
        <Stage>2</Stage>
        <Cycle>26</Cycle>
        <Step>2</Step>
        <Point>1</Point>
        <PlateData>
            <Rows>8</Rows>
            <Cols>12</Cols>
            <WellData>167667.34	171522.34	181124.4	537556.25	576246.4	628491.1	466590.34	485529.47	498750.0	805300.0	747789.1	685760.3	313722.22	321431.3	326230.53	646028.75	601289.9	683063.5	657506.94	670863.8	713082.4	838159.94	797039.06	723363.5	349252.75	375017.53	392170.5	530136.25	543081.75	634005.75	1226678.5	1169432.2	1164453.1	752981.9	713203.4	651633.2	354805.5	387756.94	427005.22	646042.1	674922.25	637214.44	1351163.1	1399381.0	1447323.6	921605.4	903195.6	853293.2	590874.4	603175.2	647766.1	606599.6	692185.44	600839.9	893673.8	1246100.5	953894.5	911981.75	845956.94	867721.94	593546.25	628554.8	733186.94	536050.2	763799.4	721587.0	925923.1	965083.3	993233.44	961996.56	908959.1	915849.94	567614.25	583765.8	609676.25	628150.44	732443.44	701175.9	722720.94	781603.1	808305.25	930552.8	871362.6	833646.6	503800.25	555455.75	657932.1	395267.2	627246.3	652210.2	885520.06	889587.94	920045.8	888201.1	770770.5	746203.2	</WellData>
            <Attribute>
                <key>FILTER_SET</key>
                <value>x1-m1</value>
            </Attribute>
            <Attribute>
                <key>STEP</key>
                <value>2</value>
            </Attribute>
            <Attribute>
                <key>EXPOSURE</key>
                <value>600</value>
            </Attribute>
            <Attribute>
                <key>POINT</key>
                <value>1</value>
            </Attribute>
            <Attribute>
                <key>STAGE</key>
                <value>2</value>
            </Attribute>
            <Attribute>
                <key>CYCLE</key>
                <value>26</value>
            </Attribute>
            <Attribute>
                <key>TYPE</key>
                <value>QUANT</value>
            </Attribute>
            <Attribute>
                <key>TEMPERATURE</key>
                <value>59.9984,59.9982,59.9981,59.9979,59.9987,59.9987</value>
            </Attribute>
        </PlateData>
        <PlateData>
            <Rows>8</Rows>
            <Cols>12</Cols>
            <WellData>94878.54	90692.81	90778.7	134115.16	135619.11	144030.97	127494.84	133959.06	143398.55	187939.14	185335.8	186216.19	117544.03	112492.945	112587.27	147627.38	158676.08	155640.67	148424.38	153961.02	166732.62	184853.03	188567.69	186674.12	122618.07	122296.75	121968.51	144543.44	138596.05	170442.16	294829.75	211042.14	224272.33	198105.69	186815.75	182760.62	126588.555	126645.625	132988.98	164707.88	159647.4	146490.89	217519.66	234615.55	251442.56	207427.73	221639.98	215914.22	163163.34	159231.38	165489.75	157233.39	164189.05	152476.53	177412.48	487765.94	200405.45	209580.75	208386.89	225556.47	167765.19	167148.52	179148.45	160640.97	178616.58	172461.64	189048.11	195927.89	212959.66	220432.73	223196.55	238290.02	172588.95	165495.52	169223.28	168651.73	177087.73	175457.44	168257.72	183203.05	195245.44	217723.55	217316.2	227816.16	165652.92	164344.81	183267.28	150905.95	174927.61	178579.89	190108.38	204147.27	216052.16	264820.97	211336.25	221182.39	</WellData>
            <Attribute>
                <key>FILTER_SET</key>
                <value>x2-m2</value>
            </Attribute>
            <Attribute>
                <key>STEP</key>
                <value>2</value>
            </Attribute>
            <Attribute>
                <key>EXPOSURE</key>
                <value>600</value>
            </Attribute>
            <Attribute>
                <key>POINT</key>
                <value>1</value>
            </Attribute>
            <Attribute>
                <key>STAGE</key>
                <value>2</value>
            </Attribute>
            <Attribute>
                <key>CYCLE</key>
                <value>26</value>
            </Attribute>
            <Attribute>
                <key>TYPE</key>
                <value>QUANT</value>
            </Attribute>
            <Attribute>
                <key>TEMPERATURE</key>
                <value>59.9984,59.9982,59.9981,59.9979,59.9987,59.9987</value>
            </Attribute>
        </PlateData>
        <PlateData>
            <Rows>8</Rows>
            <Cols>12</Cols>
            <WellData>26399.09	29266.496	32315.455	35959.46	38988.3	41291.98	45287.297	44594.13	44964.715	43712.15	37548.434	34616.676	26424.03	32837.57	34044.242	40359.254	46721.688	49917.285	48277.81	48085.863	50452.234	46299.215	39806.867	34918.766	30738.498	34414.457	39470.68	46537.86	49963.848	58668.055	71026.95	60261.445	61375.863	69221.234	48817.18	41769.883	32666.697	38218.06	44056.367	57127.004	53587.062	50993.047	59705.44	63777.082	62710.348	59821.797	62391.04	48817.742	33750.793	38755.39	45725.586	50005.44	55792.28	54688.332	58871.168	100848.81	59466.742	57037.63	51319.492	46915.992	34168.42	38820.348	45338.543	54651.934	54336.13	55574.855	58767.715	56244.93	59233.145	56365.13	51736.895	47108.723	34532.883	37995.07	43216.55	47831.51	50292.188	52735.598	53014.28	53916.566	54654.023	51910.81	46782.098	41663.703	31246.332	35106.875	42728.76	49660.582	49115.23	52105.12	48919.645	50334.81	51226.51	54654.64	43657.59	38715.992	</WellData>
            <Attribute>
                <key>FILTER_SET</key>
                <value>x3-m3</value>
            </Attribute>
            <Attribute>
                <key>STEP</key>
                <value>2</value>
            </Attribute>
            <Attribute>
                <key>EXPOSURE</key>
                <value>600</value>
            </Attribute>
            <Attribute>
                <key>POINT</key>
                <value>1</value>
            </Attribute>
            <Attribute>
                <key>STAGE</key>
                <value>2</value>
            </Attribute>
            <Attribute>
                <key>CYCLE</key>
                <value>26</value>
            </Attribute>
            <Attribute>
                <key>TYPE</key>
                <value>QUANT</value>
            </Attribute>
            <Attribute>
                <key>TEMPERATURE</key>
                <value>59.9984,59.9982,59.9981,59.9979,59.9987,59.9987</value>
            </Attribute>
        </PlateData>
        <PlateData>
            <Rows>8</Rows>
            <Cols>12</Cols>
            <WellData>215789.0	219189.73	235525.67	250820.3	260103.9	281197.53	300563.44	309372.62	319042.0	322543.6	296660.03	282392.25	233816.19	240869.69	249929.97	272547.66	294321.3	309420.7	324211.16	327130.84	332542.12	331113.06	311409.97	291741.62	239192.08	257185.97	274456.88	300050.4	300898.75	331163.5	351523.2	364933.1	375036.9	372981.94	351890.78	330476.0	255405.61	273402.34	296831.25	321244.0	335337.8	315072.03	367936.28	378852.28	391229.94	389056.12	369070.5	349301.75	270369.47	291736.88	317938.38	333788.56	351077.3	344936.16	376123.8	400857.3	397185.12	408718.97	388112.94	378353.25	277957.0	294906.25	324943.47	375973.16	356543.75	365642.06	382501.78	380942.28	409468.44	406305.38	393572.88	380865.56	283910.3	296112.38	322897.2	346451.06	351153.5	359945.5	365966.34	377504.97	397718.75	387488.78	379588.66	361154.28	270151.6	282878.44	328816.25	386234.4	359654.25	369705.7	355045.78	381859.75	392060.12	383317.1	370011.12	351090.03	</WellData>
            <Attribute>
                <key>FILTER_SET</key>
                <value>x4-m4</value>
            </Attribute>
            <Attribute>
                <key>STEP</key>
                <value>2</value>
            </Attribute>
            <Attribute>
                <key>EXPOSURE</key>
                <value>600</value>
            </Attribute>
            <Attribute>
                <key>POINT</key>
                <value>1</value>
            </Attribute>
            <Attribute>
                <key>STAGE</key>
                <value>2</value>
            </Attribute>
            <Attribute>
                <key>CYCLE</key>
                <value>26</value>
            </Attribute>
            <Attribute>
                <key>TYPE</key>
                <value>QUANT</value>
            </Attribute>
            <Attribute>
                <key>TEMPERATURE</key>
                <value>59.9984,59.9982,59.9981,59.9979,59.9987,59.9987</value>
            </Attribute>
        </PlateData>
        <PlateData>
            <Rows>8</Rows>
            <Cols>12</Cols>
            <WellData>-3381.2117	-1550.1284	-5246.718	-1206.6039	-2525.8193	-2190.5244	-2477.7808	-686.65125	592.8135	-2246.5657	-2325.239	-4718.916	-4340.321	-306.1892	99.73239	531.64044	3876.414	1053.5581	3560.9973	1967.0841	2732.603	4770.8506	1762.2782	1184.6489	-4510.954	2125.6343	-701.003	-368.67963	-218.47273	535.9277	1273.6029	1733.4005	2261.5	3408.61	2243.4814	770.91876	-1477.6313	-1514.8746	2492.9314	2833.0183	1028.1724	3493.1912	516.25146	3494.8533	5767.252	-1308.5735	2928.6003	1693.0791	-757.1964	46.20922	-1812.6926	1974.8141	2883.6743	1128.759	2734.3936	10501.086	4851.528	3298.2913	3081.1345	214.70299	994.26215	-241.2391	1184.8479	1374.6033	1997.9337	643.20807	1213.9196	1182.2854	3817.4597	3340.2683	687.10156	2286.3518	-112.83478	2027.377	-1563.4143	1773.135	2464.4644	2020.434	2986.733	3778.2976	2372.4084	2810.579	1805.0115	1142.5491	-3493.17	-2645.9565	-2569.4238	121.55392	-3134.6765	-2580.118	-2582.5024	-2909.5586	563.91235	-1481.3297	2031.7693	-887.61926	</WellData>
            <Attribute>
                <key>FILTER_SET</key>
                <value>x5-m5</value>
            </Attribute>
            <Attribute>
                <key>STEP</key>
                <value>2</value>
            </Attribute>
            <Attribute>
                <key>EXPOSURE</key>
                <value>600</value>
            </Attribute>
            <Attribute>
                <key>POINT</key>
                <value>1</value>
            </Attribute>
            <Attribute>
                <key>STAGE</key>
                <value>2</value>
            </Attribute>
            <Attribute>
                <key>CYCLE</key>
                <value>26</value>
            </Attribute>
            <Attribute>
                <key>TYPE</key>
                <value>QUANT</value>
            </Attribute>
            <Attribute>
                <key>TEMPERATURE</key>
                <value>59.9984,59.9982,59.9981,59.9979,59.9987,59.9987</value>
            </Attribute>
        </PlateData>
    </PlatePointData>
    <PlatePointData>
        <Stage>2</Stage>
        <Cycle>27</Cycle>
        <Step>2</Step>
        <Point>1</Point>
        <PlateData>
            <Rows>8</Rows>
            <Cols>12</Cols>
            <WellData>169313.61	172730.58	182486.73	805455.44	866426.1	943629.4	467455.7	487442.53	500377.47	1058090.8	974461.6	888790.1	426628.88	435071.88	436811.06	966810.5	877355.9	1019517.44	788557.9	794853.0	858171.56	1089523.9	1033981.56	942925.5	490348.06	522715.4	545610.75	767521.8	791934.7	914864.8	1634119.2	1590453.9	1576858.5	893135.1	844448.56	784048.4	489661.56	538526.0	593294.44	948732.75	997406.56	939226.8	1852055.8	1916994.4	1983727.2	1179154.2	1159422.8	1098032.9	884155.75	894603.25	963722.0	887108.94	1021984.5	871595.56	1152587.4	1518652.5	1230283.2	1150326.6	1064371.9	1105545.0	887211.9	935704.2	1101253.0	740467.44	1135588.1	1066106.1	1198500.9	1260058.0	1286091.5	1229371.5	1162466.2	1178552.8	842136.2	864323.8	902372.75	926044.0	1088922.5	1034928.8	871681.4	951364.25	981555.5	1196002.5	1128033.5	1067213.0	737790.6	823984.1	975484.06	491136.88	918421.25	954121.3	1160273.8	1152755.2	1193283.4	1078692.0	962688.9	932888.0	</WellData>
            <Attribute>
                <key>FILTER_SET</key>
                <value>x1-m1</value>
            </Attribute>
            <Attribute>
                <key>STEP</key>
                <value>2</value>
            </Attribute>
            <Attribute>
                <key>EXPOSURE</key>
                <value>600</value>
            </Attribute>
            <Attribute>
                <key>POINT</key>
                <value>1</value>
            </Attribute>
            <Attribute>
                <key>STAGE</key>
                <value>2</value>
            </Attribute>
            <Attribute>
                <key>CYCLE</key>
                <value>27</value>
            </Attribute>
            <Attribute>
                <key>TYPE</key>
                <value>QUANT</value>
            </Attribute>
            <Attribute>
                <key>TEMPERATURE</key>
                <value>59.9979,59.9981,59.9981,59.9983,59.9985,59.9987</value>
            </Attribute>
        </PlateData>
        <PlateData>
            <Rows>8</Rows>
            <Cols>12</Cols>
            <WellData>96689.18	91779.71	93339.51	166102.45	168520.02	178710.39	128960.95	136322.77	145174.56	219654.62	216713.31	219407.95	133655.98	127714.6	125647.555	181334.48	187313.31	188626.11	161671.69	166897.75	182218.14	213393.98	218971.98	218748.16	141734.69	141713.78	139774.28	168624.4	163246.38	197617.7	333489.4	251825.86	267010.78	214982.39	202842.6	200767.22	144891.12	145434.14	151033.36	195997.1	191129.61	175278.6	264250.44	283946.34	305079.88	236210.12	252636.98	249703.61	202538.89	194508.1	200989.67	186626.31	196720.83	178252.95	201507.75	515289.5	229531.22	237038.2	235032.23	257957.1	208652.66	205132.72	222251.83	183423.4	216735.84	207283.1	216813.4	225546.86	244324.9	251076.47	255470.22	275915.1	213151.89	202005.86	204131.02	202713.25	216103.64	210849.9	184972.44	201654.55	215908.95	249925.42	252486.42	263264.22	202571.2	202337.42	224739.0	163035.9	208853.4	211849.44	220853.67	234082.16	248564.12	287403.06	239168.31	251618.83	</WellData>
            <Attribute>
                <key>FILTER_SET</key>
                <value>x2-m2</value>
            </Attribute>
            <Attribute>
                <key>STEP</key>
                <value>2</value>
            </Attribute>
            <Attribute>
                <key>EXPOSURE</key>
                <value>600</value>
            </Attribute>
            <Attribute>
                <key>POINT</key>
                <value>1</value>
            </Attribute>
            <Attribute>
                <key>STAGE</key>
                <value>2</value>
            </Attribute>
            <Attribute>
                <key>CYCLE</key>
                <value>27</value>
            </Attribute>
            <Attribute>
                <key>TYPE</key>
                <value>QUANT</value>
            </Attribute>
            <Attribute>
                <key>TEMPERATURE</key>
                <value>59.9979,59.9981,59.9981,59.9983,59.9985,59.9987</value>
            </Attribute>
        </PlateData>
        <PlateData>
            <Rows>8</Rows>
            <Cols>12</Cols>
            <WellData>26849.334	29170.701	32431.988	36159.55	39098.367	41182.504	45020.605	44700.55	44824.68	44188.477	37937.277	34811.895	26649.771	32991.625	34310.47	41096.777	46876.453	49428.203	48212.082	48217.336	50096.375	46568.938	40128.11	34903.6	30591.908	34422.355	39476.8	46515.355	50381.473	58442.117	71022.81	59974.273	60817.176	68925.52	49338.332	41615.566	32979.094	38390.293	43876.418	57507.293	53596.19	50948.94	59497.16	63685.2	62615.668	60341.914	61923.473	48480.445	34254.254	38402.715	46155.152	49892.37	55494.562	54421.676	58724.67	101524.24	59948.438	58076.445	51747.01	47109.945	34482.59	38524.81	46050.66	54680.33	54488.91	55761.914	58907.574	56601.855	59356.664	56476.754	51745.703	47094.88	34188.08	37965.723	44145.97	48055.914	50735.473	52748.297	53222.69	54361.793	54995.195	52082.92	47523.895	41971.332	30761.176	35219.777	42217.918	49623.105	48936.34	51993.855	48980.71	50457.02	50659.82	54103.42	43694.76	38794.19	</WellData>
            <Attribute>
                <key>FILTER_SET</key>
                <value>x3-m3</value>
            </Attribute>
            <Attribute>
                <key>STEP</key>
                <value>2</value>
            </Attribute>
            <Attribute>
                <key>EXPOSURE</key>
                <value>600</value>
            </Attribute>
            <Attribute>
                <key>POINT</key>
                <value>1</value>
            </Attribute>
            <Attribute>
                <key>STAGE</key>
                <value>2</value>
            </Attribute>
            <Attribute>
                <key>CYCLE</key>
                <value>27</value>
            </Attribute>
            <Attribute>
                <key>TYPE</key>
                <value>QUANT</value>
            </Attribute>
            <Attribute>
                <key>TEMPERATURE</key>
                <value>59.9979,59.9981,59.9981,59.9983,59.9985,59.9987</value>
            </Attribute>
        </PlateData>
        <PlateData>
            <Rows>8</Rows>
            <Cols>12</Cols>
            <WellData>215467.8	219834.73	236267.1	252325.58	260910.98	281851.1	301345.97	310347.03	320363.03	324375.28	297748.66	283088.53	234139.83	240762.52	251121.92	272756.34	295181.62	309691.38	324907.06	327314.4	332810.3	332347.7	312188.03	293191.28	239375.56	257320.9	274507.0	300150.22	301588.1	331382.5	352201.53	365759.53	376786.4	373250.62	352236.8	330295.28	256269.02	273725.06	297775.94	322289.88	336401.22	315911.3	369191.28	380416.7	392068.97	389219.5	370510.62	350130.6	270524.22	291642.47	318431.9	334466.8	352163.22	344919.4	376394.34	401918.53	398397.72	408937.7	388737.7	378218.94	280238.03	296240.84	326300.6	376304.56	357747.03	367046.94	382954.62	381991.75	410302.8	407990.56	394620.94	381388.28	284850.66	297208.5	324215.1	347166.16	351619.75	361208.03	367335.2	378314.0	398117.7	388843.56	380744.4	362509.12	271764.4	283918.97	329483.75	386055.12	360883.38	370724.2	355365.2	382746.47	393260.38	383668.7	370502.03	351708.6	</WellData>
            <Attribute>
                <key>FILTER_SET</key>
                <value>x4-m4</value>
            </Attribute>
            <Attribute>
                <key>STEP</key>
                <value>2</value>
            </Attribute>
            <Attribute>
                <key>EXPOSURE</key>
                <value>600</value>
            </Attribute>
            <Attribute>
                <key>POINT</key>
                <value>1</value>
            </Attribute>
            <Attribute>
                <key>STAGE</key>
                <value>2</value>
            </Attribute>
            <Attribute>
                <key>CYCLE</key>
                <value>27</value>
            </Attribute>
            <Attribute>
                <key>TYPE</key>
                <value>QUANT</value>
            </Attribute>
            <Attribute>
                <key>TEMPERATURE</key>
                <value>59.9979,59.9981,59.9981,59.9983,59.9985,59.9987</value>
            </Attribute>
        </PlateData>
        <PlateData>
            <Rows>8</Rows>
            <Cols>12</Cols>
            <WellData>-3500.584	-1995.0876	-5280.574	-1756.4324	-2439.3657	-2431.5437	-2668.5176	-625.3651	1068.0807	-2767.1057	-2548.714	-4196.772	-4183.4	267.21185	476.38702	814.65466	4403.3076	1415.5365	3508.665	2679.8079	3428.84	4180.7266	1965.111	1275.5314	-4537.0635	2195.4458	-1283.1383	-123.51282	-366.8455	665.1623	1136.0259	1735.2655	2763.8337	3441.9297	2520.6636	1150.7184	-1305.2684	-667.52167	2029.5645	2916.1462	1546.7566	3110.7258	872.05005	4104.8794	5950.587	-731.6219	2899.84	2207.0884	-642.205	-421.20297	-2369.8801	2047.0115	2781.8237	1016.0208	2616.5483	9949.452	4247.1167	4109.762	2717.3506	394.03445	1057.7064	415.77252	1362.328	1255.2274	2536.3171	447.4616	1283.9822	952.65875	3854.4846	3741.9485	791.4379	2452.1123	-225.50145	1688.1313	-2101.7634	718.3281	2806.2124	1597.6973	3020.0974	3973.5696	2110.318	2876.6504	1683.8906	879.3899	-3294.7886	-2355.1116	-3102.5369	620.33734	-3130.547	-2459.132	-2049.2932	-2959.749	990.7866	-1943.223	2185.5046	-1132.198	</WellData>
            <Attribute>
                <key>FILTER_SET</key>
                <value>x5-m5</value>
            </Attribute>
            <Attribute>
                <key>STEP</key>
                <value>2</value>
            </Attribute>
            <Attribute>
                <key>EXPOSURE</key>
                <value>600</value>
            </Attribute>
            <Attribute>
                <key>POINT</key>
                <value>1</value>
            </Attribute>
            <Attribute>
                <key>STAGE</key>
                <value>2</value>
            </Attribute>
            <Attribute>
                <key>CYCLE</key>
                <value>27</value>
            </Attribute>
            <Attribute>
                <key>TYPE</key>
                <value>QUANT</value>
            </Attribute>
            <Attribute>
                <key>TEMPERATURE</key>
                <value>59.9979,59.9981,59.9981,59.9983,59.9985,59.9987</value>
            </Attribute>
        </PlateData>
    </PlatePointData>
    <PlatePointData>
        <Stage>2</Stage>
        <Cycle>28</Cycle>
        <Step>2</Step>
        <Point>1</Point>
        <PlateData>
            <Rows>8</Rows>
            <Cols>12</Cols>
            <WellData>172729.48	175388.39	183055.1	1204489.2	1285862.8	1393218.5	467291.72	488278.56	501410.6	1447519.0	1335783.4	1213738.0	621720.6	635760.75	635924.44	1422714.6	1272460.2	1500795.5	1018552.75	1011561.4	1110180.6	1487050.0	1410975.6	1292452.8	725796.9	773741.1	808289.9	1149587.2	1180654.6	1351526.4	2190994.2	2169526.0	2156225.5	1140380.5	1075447.6	1011239.1	718062.4	795148.25	873289.94	1404877.8	1481830.9	1390955.4	2479095.8	2570691.5	2670006.5	1596669.9	1572052.4	1489489.4	1304949.8	1318196.0	1434004.0	1320788.9	1518049.4	1299790.6	1564399.8	1943033.8	1671449.0	1535541.0	1419494.1	1488788.5	1307325.9	1382616.8	1620203.9	1059613.2	1678402.6	1581544.6	1626459.9	1719712.5	1752920.9	1660405.4	1564287.5	1599240.9	1255333.1	1289027.6	1347479.4	1388837.1	1615338.1	1541455.4	1128055.8	1241688.1	1282202.1	1623572.6	1538194.2	1444822.0	1097467.8	1233823.0	1448421.8	649590.1	1377335.8	1424197.9	1594239.9	1565554.8	1627390.9	1401441.2	1285583.1	1244447.0	</WellData>
            <Attribute>
                <key>FILTER_SET</key>
                <value>x1-m1</value>
            </Attribute>
            <Attribute>
                <key>STEP</key>
                <value>2</value>
            </Attribute>
            <Attribute>
                <key>EXPOSURE</key>
                <value>600</value>
            </Attribute>
            <Attribute>
                <key>POINT</key>
                <value>1</value>
            </Attribute>
            <Attribute>
                <key>STAGE</key>
                <value>2</value>
            </Attribute>
            <Attribute>
                <key>CYCLE</key>
                <value>28</value>
            </Attribute>
            <Attribute>
                <key>TYPE</key>
                <value>QUANT</value>
            </Attribute>
            <Attribute>
                <key>TEMPERATURE</key>
                <value>59.9993,59.9984,59.9982,59.998,59.9976,59.9987</value>
            </Attribute>
        </PlateData>
        <PlateData>
            <Rows>8</Rows>
            <Cols>12</Cols>
            <WellData>96370.66	91724.36	93332.06	209164.84	211916.92	224034.9	128173.875	135613.48	144317.92	265743.84	264365.84	266839.7	161576.86	153110.23	148181.58	228165.72	224838.08	234815.95	184100.86	189306.2	208375.7	258000.33	265207.9	266183.53	174049.48	171241.36	168194.3	207842.48	201042.25	238915.86	384296.84	306840.7	325103.97	241777.39	230500.78	231575.58	175417.94	175652.1	181578.78	241011.64	236857.25	217614.47	321129.6	344167.2	372306.53	281430.3	301513.06	300619.03	256879.27	243889.03	250993.77	229741.92	245063.03	218406.23	240374.62	557252.9	274132.75	278869.44	281909.44	310363.66	265721.47	258698.83	279580.25	218082.86	270746.34	257166.53	258252.92	271207.6	293334.88	299637.38	304940.4	333504.66	271343.47	257027.34	256648.34	253927.56	271209.97	263027.16	211056.1	232179.84	249262.58	301187.38	305758.78	317616.5	258791.02	258586.33	285031.97	183698.77	261356.61	265597.66	269371.3	281593.75	301250.38	327951.25	283987.12	300947.16	</WellData>
            <Attribute>
                <key>FILTER_SET</key>
                <value>x2-m2</value>
            </Attribute>
            <Attribute>
                <key>STEP</key>
                <value>2</value>
            </Attribute>
            <Attribute>
                <key>EXPOSURE</key>
                <value>600</value>
            </Attribute>
            <Attribute>
                <key>POINT</key>
                <value>1</value>
            </Attribute>
            <Attribute>
                <key>STAGE</key>
                <value>2</value>
            </Attribute>
            <Attribute>
                <key>CYCLE</key>
                <value>28</value>
            </Attribute>
            <Attribute>
                <key>TYPE</key>
                <value>QUANT</value>
            </Attribute>
            <Attribute>
                <key>TEMPERATURE</key>
                <value>59.9993,59.9984,59.9982,59.998,59.9976,59.9987</value>
            </Attribute>
        </PlateData>
        <PlateData>
            <Rows>8</Rows>
            <Cols>12</Cols>
            <WellData>26734.576	28984.715	32666.615	36294.29	39829.06	41682.06	44801.508	44196.355	45404.82	43803.145	38020.49	34923.066	26353.973	32841.188	34359.96	40835.51	46833.637	49876.285	48498.96	47702.22	50489.93	46211.71	40325.535	34446.55	30934.357	34486.625	39685.17	46682.332	50324.04	57837.035	71529.71	59812.06	60630.387	69219.12	48793.4	41926.336	33144.453	38239.367	43531.4	57111.79	53098.504	51134.9	59530.242	63482.9	62115.36	59856.945	62094.953	48450.188	34621.83	38299.555	46202.688	49097.008	55773.445	54581.363	59019.76	102198.85	59606.19	57290.77	51496.13	47124.832	34394.934	38997.125	45907.215	55098.715	54143.34	55580.984	59266.594	56257.266	59525.92	56454.516	51652.777	47605.473	34585.21	37866.953	43524.336	47739.508	50677.973	52601.406	53031.11	54253.457	54736.613	51917.7	46838.527	41887.51	31139.506	34515.797	42276.312	49788.09	49083.848	52138.93	49021.754	50528.89	50888.17	53992.516	43544.508	38506.676	</WellData>
            <Attribute>
                <key>FILTER_SET</key>
                <value>x3-m3</value>
            </Attribute>
            <Attribute>
                <key>STEP</key>
                <value>2</value>
            </Attribute>
            <Attribute>
                <key>EXPOSURE</key>
                <value>600</value>
            </Attribute>
            <Attribute>
                <key>POINT</key>
                <value>1</value>
            </Attribute>
            <Attribute>
                <key>STAGE</key>
                <value>2</value>
            </Attribute>
            <Attribute>
                <key>CYCLE</key>
                <value>28</value>
            </Attribute>
            <Attribute>
                <key>TYPE</key>
                <value>QUANT</value>
            </Attribute>
            <Attribute>
                <key>TEMPERATURE</key>
                <value>59.9993,59.9984,59.9982,59.998,59.9976,59.9987</value>
            </Attribute>
        </PlateData>
        <PlateData>
            <Rows>8</Rows>
            <Cols>12</Cols>
            <WellData>215810.78	218962.64	235737.8	252457.97	260862.48	282188.84	300457.44	309510.38	319903.44	323576.66	297644.0	281940.72	233876.81	241614.03	251294.28	273450.28	295174.72	310960.16	324973.47	328115.44	333270.5	332690.2	312646.1	293208.5	240372.28	257855.95	275465.28	300581.7	302314.9	332272.97	353223.0	366626.47	377004.9	374483.56	352678.72	330941.72	256266.44	274792.03	297842.06	323571.72	336660.6	316836.47	370202.53	380783.28	393128.75	389584.88	371222.75	350760.6	271430.22	292665.78	318943.06	334785.9	352833.78	346048.38	377711.8	402855.03	399242.3	409718.5	388064.66	378631.2	279397.66	297187.94	327112.12	376922.16	358057.78	367679.4	383867.94	382424.12	410559.9	408171.2	395217.22	382293.34	285066.5	297442.72	324061.0	347439.22	352831.97	361880.47	367171.44	377939.56	398209.06	388991.25	381521.7	362731.28	272174.75	284458.22	330660.22	386913.66	361081.66	371049.47	356228.06	383309.94	394145.4	384749.3	370971.44	351539.5	</WellData>
            <Attribute>
                <key>FILTER_SET</key>
                <value>x4-m4</value>
            </Attribute>
            <Attribute>
                <key>STEP</key>
                <value>2</value>
            </Attribute>
            <Attribute>
                <key>EXPOSURE</key>
                <value>600</value>
            </Attribute>
            <Attribute>
                <key>POINT</key>
                <value>1</value>
            </Attribute>
            <Attribute>
                <key>STAGE</key>
                <value>2</value>
            </Attribute>
            <Attribute>
                <key>CYCLE</key>
                <value>28</value>
            </Attribute>
            <Attribute>
                <key>TYPE</key>
                <value>QUANT</value>
            </Attribute>
            <Attribute>
                <key>TEMPERATURE</key>
                <value>59.9993,59.9984,59.9982,59.998,59.9976,59.9987</value>
            </Attribute>
        </PlateData>
        <PlateData>
            <Rows>8</Rows>
            <Cols>12</Cols>
            <WellData>-2761.2153	-1625.2799	-5767.919	-1365.1171	-2315.3032	-2732.0493	-2558.0662	-208.3732	1100.8215	-2849.1836	-2632.8232	-4629.142	-3779.8752	-216.68437	497.3475	711.92145	4223.4736	1397.0491	3743.0525	2520.6553	2948.0212	4546.0825	1114.7032	833.15125	-4333.489	1867.5443	-1091.9843	-418.14447	-29.344698	563.017	888.9081	1163.8735	2822.0188	3833.4954	2227.245	968.9964	-1306.5127	-1782.3127	2016.1891	2835.98	1265.2605	3285.4219	1029.9196	3633.8525	5502.3125	-714.4421	2488.6343	1529.134	-441.352	218.91336	-1728.169	1718.4288	2956.4133	1044.6503	2421.6296	9546.636	4371.0654	3512.4023	2552.5752	-12.315591	1236.3715	17.972036	1042.6167	1460.9469	2274.4934	1104.4048	1670.3274	1008.18774	3835.827	3824.0972	889.0117	2696.1487	-123.93435	1931.0687	-1734.454	1473.3851	2445.6545	1895.741	2649.8735	3890.357	2157.8357	3181.965	1728.1256	939.9014	-3514.537	-3067.6013	-3074.9297	104.281494	-3182.1775	-2710.3965	-2268.124	-3057.1768	523.3055	-2224.524	2220.2812	-1591.9863	</WellData>
            <Attribute>
                <key>FILTER_SET</key>
                <value>x5-m5</value>
            </Attribute>
            <Attribute>
                <key>STEP</key>
                <value>2</value>
            </Attribute>
            <Attribute>
                <key>EXPOSURE</key>
                <value>600</value>
            </Attribute>
            <Attribute>
                <key>POINT</key>
                <value>1</value>
            </Attribute>
            <Attribute>
                <key>STAGE</key>
                <value>2</value>
            </Attribute>
            <Attribute>
                <key>CYCLE</key>
                <value>28</value>
            </Attribute>
            <Attribute>
                <key>TYPE</key>
                <value>QUANT</value>
            </Attribute>
            <Attribute>
                <key>TEMPERATURE</key>
                <value>59.9993,59.9984,59.9982,59.998,59.9976,59.9987</value>
            </Attribute>
        </PlateData>
    </PlatePointData>
    <PlatePointData>
        <Stage>2</Stage>
        <Cycle>29</Cycle>
        <Step>2</Step>
        <Point>1</Point>
        <PlateData>
            <Rows>8</Rows>
            <Cols>12</Cols>
            <WellData>172750.61	176493.55	185150.72	1664597.4	1752083.4	1890402.4	469287.3	489189.78	502597.88	1978891.4	1826324.2	1663840.9	936245.94	953925.0	957033.8	1909673.6	1696525.6	2036133.9	1383144.8	1361184.6	1509851.8	2040297.5	1927810.6	1768354.1	1086254.5	1156347.8	1207445.6	1663679.1	1698556.6	1906921.1	2826068.8	2832476.5	2834850.2	1538969.5	1449203.1	1370987.0	1070804.5	1182367.5	1300107.2	1951493.5	2055802.9	1920148.8	3125314.0	3243058.0	3389201.5	2187717.0	2153186.8	2034258.2	1760000.4	1787534.9	1990386.0	1869003.2	2111261.2	1856596.9	2129103.0	2521508.2	2281847.0	2107098.8	1949868.0	2043989.1	1776724.9	1885000.8	2180174.8	1464899.5	2274092.8	2190377.5	2220626.2	2338692.2	2389391.5	2270908.5	2141741.8	2187525.5	1742580.9	1789945.9	1893306.8	1976022.0	2221282.0	2143413.8	1533666.9	1695356.0	1750666.2	2223489.8	2108672.5	1981378.6	1524335.0	1726243.0	2001230.6	886621.94	1969854.4	2030235.1	2178837.2	2150298.5	2230427.2	1891820.2	1765462.6	1713962.1	</WellData>
            <Attribute>
                <key>FILTER_SET</key>
                <value>x1-m1</value>
            </Attribute>
            <Attribute>
                <key>STEP</key>
                <value>2</value>
            </Attribute>
            <Attribute>
                <key>EXPOSURE</key>
                <value>600</value>
            </Attribute>
            <Attribute>
                <key>POINT</key>
                <value>1</value>
            </Attribute>
            <Attribute>
                <key>STAGE</key>
                <value>2</value>
            </Attribute>
            <Attribute>
                <key>CYCLE</key>
                <value>29</value>
            </Attribute>
            <Attribute>
                <key>TYPE</key>
                <value>QUANT</value>
            </Attribute>
            <Attribute>
                <key>TEMPERATURE</key>
                <value>59.9988,59.9982,59.9987,59.9974,59.9985,59.9986</value>
            </Attribute>
        </PlateData>
        <PlateData>
            <Rows>8</Rows>
            <Cols>12</Cols>
            <WellData>97473.016	93122.93	93843.58	259189.3	259801.56	274059.44	128703.33	136669.05	145959.3	328510.97	326865.56	332811.53	205082.5	191449.8	183852.16	277160.97	266045.16	284926.75	219592.25	224256.64	250706.23	318979.72	328446.62	330936.7	222111.3	217038.33	212484.75	258756.25	250149.97	290299.97	442446.34	368632.0	392190.3	284927.66	275345.56	280132.6	222460.17	221295.38	227785.69	294028.1	290251.44	264866.8	379748.6	406470.9	441997.16	343920.56	369431.4	372050.16	315178.62	296843.8	309647.47	284470.5	301059.1	269238.28	291930.94	612307.06	335025.84	340496.78	341542.47	383673.94	328389.44	317537.12	339284.97	260189.47	327634.44	315492.06	315015.0	331788.44	359368.4	367548.97	376209.97	414350.78	340672.78	319735.72	318995.06	317242.94	332922.9	323019.53	252566.8	280250.9	301466.6	371783.62	379498.2	395403.84	323857.1	324280.03	352951.7	210704.38	326583.97	331092.97	332479.66	346447.75	371846.03	388914.47	351339.06	373847.47	</WellData>
            <Attribute>
                <key>FILTER_SET</key>
                <value>x2-m2</value>
            </Attribute>
            <Attribute>
                <key>STEP</key>
                <value>2</value>
            </Attribute>
            <Attribute>
                <key>EXPOSURE</key>
                <value>600</value>
            </Attribute>
            <Attribute>
                <key>POINT</key>
                <value>1</value>
            </Attribute>
            <Attribute>
                <key>STAGE</key>
                <value>2</value>
            </Attribute>
            <Attribute>
                <key>CYCLE</key>
                <value>29</value>
            </Attribute>
            <Attribute>
                <key>TYPE</key>
                <value>QUANT</value>
            </Attribute>
            <Attribute>
                <key>TEMPERATURE</key>
                <value>59.9988,59.9982,59.9987,59.9974,59.9985,59.9986</value>
            </Attribute>
        </PlateData>
        <PlateData>
            <Rows>8</Rows>
            <Cols>12</Cols>
            <WellData>26816.941	29171.023	32524.967	36654.0	39150.582	40741.59	44695.805	44502.723	45071.75	44187.88	37814.96	34986.543	26653.67	33097.38	34334.258	40963.293	47120.168	49776.777	48453.473	48027.26	50317.37	46212.7	40189.234	34794.99	31139.861	34812.13	39783.293	46890.684	50183.105	58493.074	70991.555	59804.414	60458.21	69100.7	49094.074	41762.082	33539.477	38603.33	43684.605	57329.883	53601.043	50965.99	59669.75	63862.836	62341.703	60640.586	62714.082	48447.363	33645.883	38441.062	46346.938	49703.848	55680.37	53930.426	58792.28	101629.82	59614.234	57762.418	51154.98	47322.44	34428.477	38814.85	45773.605	54564.457	54338.418	55711.965	58749.79	56476.938	58989.855	56429.062	51526.902	47079.113	34636.74	37746.02	43823.14	48034.96	50083.84	52372.156	53124.3	54036.46	54671.55	51687.227	46822.82	41646.0	31097.674	34821.09	42724.688	49265.836	48729.637	51815.457	49024.086	49812.777	51479.19	53496.16	43199.164	38974.766	</WellData>
            <Attribute>
                <key>FILTER_SET</key>
                <value>x3-m3</value>
            </Attribute>
            <Attribute>
                <key>STEP</key>
                <value>2</value>
            </Attribute>
            <Attribute>
                <key>EXPOSURE</key>
                <value>600</value>
            </Attribute>
            <Attribute>
                <key>POINT</key>
                <value>1</value>
            </Attribute>
            <Attribute>
                <key>STAGE</key>
                <value>2</value>
            </Attribute>
            <Attribute>
                <key>CYCLE</key>
                <value>29</value>
            </Attribute>
            <Attribute>
                <key>TYPE</key>
                <value>QUANT</value>
            </Attribute>
            <Attribute>
                <key>TEMPERATURE</key>
                <value>59.9988,59.9982,59.9987,59.9974,59.9985,59.9986</value>
            </Attribute>
        </PlateData>
        <PlateData>
            <Rows>8</Rows>
            <Cols>12</Cols>
            <WellData>215757.77	219583.55	235654.31	252983.8	261565.8	282278.03	300965.06	309371.06	319708.8	324250.66	298130.25	282899.84	235761.6	241965.61	251159.55	274329.9	296131.38	310775.62	325393.12	328452.2	333945.84	333656.94	313544.28	293805.66	240742.48	258248.86	275643.12	301719.3	302532.25	333001.88	353165.38	367416.5	377376.88	374471.44	353427.06	330966.6	256306.64	274698.3	298412.56	323923.06	338060.16	317190.75	370635.94	381779.53	393998.28	390684.0	371373.1	351345.25	272540.97	293032.38	320485.88	336457.1	354301.12	346642.16	378269.72	403238.38	400212.2	410795.28	389821.28	379216.53	280833.78	297958.3	327988.22	377331.5	359017.12	368536.0	384375.62	383718.5	412586.0	409206.88	396602.1	382568.25	286612.88	297943.88	324994.16	348921.94	353850.34	362872.7	367689.88	378723.72	398982.4	390020.22	381827.28	363210.06	272769.03	285331.3	330360.22	386514.88	362499.7	372136.78	357005.75	384450.03	395390.88	384321.38	371088.2	352590.3	</WellData>
            <Attribute>
                <key>FILTER_SET</key>
                <value>x4-m4</value>
            </Attribute>
            <Attribute>
                <key>STEP</key>
                <value>2</value>
            </Attribute>
            <Attribute>
                <key>EXPOSURE</key>
                <value>600</value>
            </Attribute>
            <Attribute>
                <key>POINT</key>
                <value>1</value>
            </Attribute>
            <Attribute>
                <key>STAGE</key>
                <value>2</value>
            </Attribute>
            <Attribute>
                <key>CYCLE</key>
                <value>29</value>
            </Attribute>
            <Attribute>
                <key>TYPE</key>
                <value>QUANT</value>
            </Attribute>
            <Attribute>
                <key>TEMPERATURE</key>
                <value>59.9988,59.9982,59.9987,59.9974,59.9985,59.9986</value>
            </Attribute>
        </PlateData>
        <PlateData>
            <Rows>8</Rows>
            <Cols>12</Cols>
            <WellData>-2759.4856	-1416.848	-5256.518	-1268.8341	-2264.416	-2099.461	-2642.1829	-234.71335	1081.3876	-2466.2761	-1987.8123	-4703.1445	-4140.628	596.869	860.65424	778.01227	4205.858	1559.4525	4056.698	2323.4092	3111.3022	4242.5674	2233.7473	1027.8306	-4846.8906	2306.2917	-775.2124	-78.04782	-231.56136	922.3274	1218.8853	1702.3695	2760.9126	3679.6384	2443.3362	824.13403	-1497.3191	-1685.477	1527.3124	2884.2896	1140.4851	3250.4988	1049.1416	3317.1052	5342.297	-1422.7682	3166.7373	1192.369	-1585.4397	27.260769	-1858.6562	1983.9751	2641.7	1131.4033	2577.7097	10185.84	4459.7817	3903.8682	3218.3435	485.0908	1444.5188	293.25684	919.6854	1527.205	1876.184	877.3407	1579.402	1277.3413	3714.0107	3915.5955	822.75464	2890.8228	-637.2599	2166.1665	-1417.7109	970.29364	2415.0737	1966.3158	2702.906	3046.491	2520.5105	2507.2292	1324.5535	580.5012	-3522.743	-2441.718	-3170.38	130.46347	-3093.0125	-2429.3823	-1750.7941	-2466.892	444.1245	-2002.3307	2097.215	-1100.1766	</WellData>
            <Attribute>
                <key>FILTER_SET</key>
                <value>x5-m5</value>
            </Attribute>
            <Attribute>
                <key>STEP</key>
                <value>2</value>
            </Attribute>
            <Attribute>
                <key>EXPOSURE</key>
                <value>600</value>
            </Attribute>
            <Attribute>
                <key>POINT</key>
                <value>1</value>
            </Attribute>
            <Attribute>
                <key>STAGE</key>
                <value>2</value>
            </Attribute>
            <Attribute>
                <key>CYCLE</key>
                <value>29</value>
            </Attribute>
            <Attribute>
                <key>TYPE</key>
                <value>QUANT</value>
            </Attribute>
            <Attribute>
                <key>TEMPERATURE</key>
                <value>59.9988,59.9982,59.9987,59.9974,59.9985,59.9986</value>
            </Attribute>
        </PlateData>
    </PlatePointData>
    <PlatePointData>
        <Stage>2</Stage>
        <Cycle>30</Cycle>
        <Step>2</Step>
        <Point>1</Point>
        <PlateData>
            <Rows>8</Rows>
            <Cols>12</Cols>
            <WellData>174945.33	177388.16	186299.02	2039512.2	2111989.8	2263458.0	469252.22	488866.66	504790.7	2574476.5	2380568.2	2177082.8	1350928.2	1375613.0	1404274.1	2272633.8	2013849.5	2449987.5	1895399.0	1871249.2	2064564.4	2677040.5	2527008.0	2304507.5	1517026.6	1616851.8	1690262.9	2175740.0	2193132.0	2413394.8	3426279.0	3457602.2	3494655.2	2102343.0	1985980.8	1871312.8	1511964.1	1656030.9	1823793.4	2412546.5	2526175.8	2352518.2	3692237.0	3834487.5	4030576.2	2882659.2	2837921.5	2666199.2	2113757.2	2151143.8	2451708.2	2359930.2	2604599.2	2372426.5	2765398.8	3164100.8	2970851.2	2818404.5	2601577.8	2714777.0	2147866.5	2284576.8	2609218.8	1889943.0	2740756.0	2697247.0	2903292.5	3026147.5	3116538.8	2991336.0	2833399.2	2878764.2	2151649.5	2211621.5	2370536.2	2508391.0	2708949.2	2646469.0	2089075.0	2305456.2	2387391.0	2925959.8	2766102.0	2617619.0	1880346.5	2142447.5	2457198.2	1185446.2	2525276.0	2588857.2	2824157.0	2824804.2	2931854.8	2519419.5	2375098.0	2307900.8	</WellData>
            <Attribute>
                <key>FILTER_SET</key>
                <value>x1-m1</value>
            </Attribute>
            <Attribute>
                <key>STEP</key>
                <value>2</value>
            </Attribute>
            <Attribute>
                <key>EXPOSURE</key>
                <value>600</value>
            </Attribute>
            <Attribute>
                <key>POINT</key>
                <value>1</value>
            </Attribute>
            <Attribute>
                <key>STAGE</key>
                <value>2</value>
            </Attribute>
            <Attribute>
                <key>CYCLE</key>
                <value>30</value>
            </Attribute>
            <Attribute>
                <key>TYPE</key>
                <value>QUANT</value>
            </Attribute>
            <Attribute>
                <key>TEMPERATURE</key>
                <value>59.9973,59.9971,59.9963,59.9966,59.9975,59.9966</value>
            </Attribute>
        </PlateData>
        <PlateData>
            <Rows>8</Rows>
            <Cols>12</Cols>
            <WellData>96378.64	93491.21	94693.95	299270.3	296849.53	310506.94	129059.15	136527.08	145810.78	398416.84	398290.0	407513.28	262368.1	242602.62	233404.02	313056.5	295160.12	322397.6	268083.9	273935.9	307588.88	389380.34	399498.47	403704.6	278018.78	269935.44	262027.22	308731.9	295064.8	334661.8	495301.8	426055.16	455672.16	345309.3	337857.44	345570.88	278530.78	273883.9	282503.47	338445.66	333149.34	303664.97	429484.97	460111.72	503491.84	417088.56	447573.62	453936.94	359883.56	337945.28	357471.84	332445.38	346338.34	316614.97	348794.78	672897.25	402418.34	415447.47	416971.53	472430.3	376770.88	364275.28	385548.97	305082.56	372743.44	362368.84	379439.94	398169.47	433203.66	446602.72	459806.22	507458.9	397018.72	371421.97	372395.97	372748.94	382131.78	372417.75	308515.78	342735.34	370254.62	453166.84	462741.03	485619.88	375522.12	378860.25	407989.16	247823.64	386251.16	389650.7	401120.75	420031.38	451486.22	465511.97	434962.34	465113.16	</WellData>
            <Attribute>
                <key>FILTER_SET</key>
                <value>x2-m2</value>
            </Attribute>
            <Attribute>
                <key>STEP</key>
                <value>2</value>
            </Attribute>
            <Attribute>
                <key>EXPOSURE</key>
                <value>600</value>
            </Attribute>
            <Attribute>
                <key>POINT</key>
                <value>1</value>
            </Attribute>
            <Attribute>
                <key>STAGE</key>
                <value>2</value>
            </Attribute>
            <Attribute>
                <key>CYCLE</key>
                <value>30</value>
            </Attribute>
            <Attribute>
                <key>TYPE</key>
                <value>QUANT</value>
            </Attribute>
            <Attribute>
                <key>TEMPERATURE</key>
                <value>59.9973,59.9971,59.9963,59.9966,59.9975,59.9966</value>
            </Attribute>
        </PlateData>
        <PlateData>
            <Rows>8</Rows>
            <Cols>12</Cols>
            <WellData>26463.88	29627.96	32995.773	36420.945	39653.83	41298.164	44779.477	44398.832	45215.33	43530.305	37380.945	34594.07	26669.12	33123.312	33855.938	40953.098	46386.426	49570.77	48304.336	48344.66	50244.39	46144.22	39863.26	34780.965	30675.193	34648.016	39914.78	46198.566	50599.38	57870.375	70685.75	59398.523	60272.72	68981.0	48640.098	41732.934	32942.5	38114.953	43783.418	57122.57	52853.52	50696.06	59686.793	63043.08	61704.32	59917.875	61845.105	48229.04	33945.438	38266.52	45981.8	50022.637	55253.633	54431.07	58385.88	101390.21	59376.883	57096.004	50986.09	46461.348	34468.324	38831.523	45518.85	55004.08	53892.6	55911.523	58866.562	56123.88	58905.273	55568.35	51338.336	47063.832	34663.66	37828.062	43163.188	48135.48	49660.01	52403.516	53225.39	53802.75	55259.043	51768.082	46807.94	41678.16	30998.143	34894.348	42279.652	49577.727	48683.77	51528.656	48684.625	50323.723	51312.65	53221.64	43754.465	38565.035	</WellData>
            <Attribute>
                <key>FILTER_SET</key>
                <value>x3-m3</value>
            </Attribute>
            <Attribute>
                <key>STEP</key>
                <value>2</value>
            </Attribute>
            <Attribute>
                <key>EXPOSURE</key>
                <value>600</value>
            </Attribute>
            <Attribute>
                <key>POINT</key>
                <value>1</value>
            </Attribute>
            <Attribute>
                <key>STAGE</key>
                <value>2</value>
            </Attribute>
            <Attribute>
                <key>CYCLE</key>
                <value>30</value>
            </Attribute>
            <Attribute>
                <key>TYPE</key>
                <value>QUANT</value>
            </Attribute>
            <Attribute>
                <key>TEMPERATURE</key>
                <value>59.9973,59.9971,59.9963,59.9966,59.9975,59.9966</value>
            </Attribute>
        </PlateData>
        <PlateData>
            <Rows>8</Rows>
            <Cols>12</Cols>
            <WellData>216816.62	220274.5	236198.56	253909.84	262086.77	282859.6	300932.4	310450.75	320085.03	325970.16	299663.12	284098.66	235955.84	242734.36	252294.6	274702.7	296579.44	312381.16	326345.1	329132.7	334631.4	334849.6	314084.97	293979.1	241751.12	259027.92	276469.22	302526.5	303333.06	333427.88	354379.75	368555.78	378920.12	375209.12	354517.0	332111.06	257134.06	275580.97	299104.12	324315.47	339289.03	318022.28	371442.88	383050.9	394899.16	392289.97	372767.38	352573.66	272276.66	294086.03	320734.28	336417.28	354398.44	347509.6	379322.75	403522.88	401218.34	411583.16	391211.4	380579.78	281830.5	298321.56	328340.88	377830.0	359566.8	369167.6	385788.3	385101.28	413063.6	410081.94	397333.38	384562.25	286989.66	298749.44	326328.53	349155.2	354133.62	363944.4	369278.16	379813.03	400489.47	390939.25	382838.7	364603.84	272958.03	285683.25	331237.38	387973.44	363029.34	373297.9	357529.88	385091.8	396070.6	385923.34	372574.78	353000.25	</WellData>
            <Attribute>
                <key>FILTER_SET</key>
                <value>x4-m4</value>
            </Attribute>
            <Attribute>
                <key>STEP</key>
                <value>2</value>
            </Attribute>
            <Attribute>
                <key>EXPOSURE</key>
                <value>600</value>
            </Attribute>
            <Attribute>
                <key>POINT</key>
                <value>1</value>
            </Attribute>
            <Attribute>
                <key>STAGE</key>
                <value>2</value>
            </Attribute>
            <Attribute>
                <key>CYCLE</key>
                <value>30</value>
            </Attribute>
            <Attribute>
                <key>TYPE</key>
                <value>QUANT</value>
            </Attribute>
            <Attribute>
                <key>TEMPERATURE</key>
                <value>59.9973,59.9971,59.9963,59.9966,59.9975,59.9966</value>
            </Attribute>
        </PlateData>
        <PlateData>
            <Rows>8</Rows>
            <Cols>12</Cols>
            <WellData>-3130.675	-901.004	-5556.5845	-962.6839	-2113.8623	-1821.2698	-1929.9819	-171.37637	1100.7811	-2393.739	-1929.2585	-4472.0938	-4098.6836	25.819561	-6.960319	475.6019	4101.0176	1441.5637	3559.7563	2663.0876	2931.6377	4226.862	1553.5985	661.0789	-5274.309	2415.817	-979.3215	-781.1858	-539.92944	901.8177	1010.94836	1891.528	2995.1785	2907.337	2304.3674	986.26373	-1533.6454	-1087.4364	1972.6981	3141.2888	1515.9341	3221.3777	1030.891	4250.097	5343.2646	-633.57196	3866.3367	1711.8667	-216.3301	195.4876	-1852.0477	1616.5886	3348.6377	1327.6779	2501.944	10395.797	4449.797	3603.8225	2501.8447	823.2439	954.5703	-846.7596	880.4266	1143.8539	1587.2074	617.1725	1826.7035	1160.4049	3729.925	3338.9497	1222.4784	2752.4365	-226.5756	1865.9578	-1248.6941	1506.2902	2637.3372	1646.7976	2705.2566	3866.5618	1853.2616	2612.306	1571.4941	945.4474	-3797.4612	-2251.3928	-2984.3972	208.32314	-3680.7742	-2290.8674	-1816.2557	-2496.0518	573.88464	-1600.1023	1940.0409	-1015.0968	</WellData>
            <Attribute>
                <key>FILTER_SET</key>
                <value>x5-m5</value>
            </Attribute>
            <Attribute>
                <key>STEP</key>
                <value>2</value>
            </Attribute>
            <Attribute>
                <key>EXPOSURE</key>
                <value>600</value>
            </Attribute>
            <Attribute>
                <key>POINT</key>
                <value>1</value>
            </Attribute>
            <Attribute>
                <key>STAGE</key>
                <value>2</value>
            </Attribute>
            <Attribute>
                <key>CYCLE</key>
                <value>30</value>
            </Attribute>
            <Attribute>
                <key>TYPE</key>
                <value>QUANT</value>
            </Attribute>
            <Attribute>
                <key>TEMPERATURE</key>
                <value>59.9973,59.9971,59.9963,59.9966,59.9975,59.9966</value>
            </Attribute>
        </PlateData>
    </PlatePointData>
    <PlatePointData>
        <Stage>2</Stage>
        <Cycle>31</Cycle>
        <Step>2</Step>
        <Point>1</Point>
        <PlateData>
            <Rows>8</Rows>
            <Cols>12</Cols>
            <WellData>176340.69	179884.03	187675.23	2317162.8	2385437.5	2557900.0	469767.8	491164.66	505697.34	3133476.8	2907704.0	2668927.0	1751987.8	1777408.9	1862943.0	2572313.0	2277002.5	2776395.2	2485909.0	2486293.0	2705825.5	3282023.8	3095726.8	2812587.8	1872808.9	2005872.1	2099521.0	2547492.5	2544936.8	2786710.0	3924649.0	3966926.0	4045095.0	2774126.0	2626183.5	2450957.0	1892014.2	2052635.2	2266598.8	2762704.0	2884439.0	2689037.5	4138073.0	4297952.0	4539502.0	3566205.0	3504288.5	3268872.8	2413854.0	2452736.2	2809148.0	2728032.8	2982674.8	2755380.0	3351064.2	3759745.8	3633392.5	3543224.8	3267125.0	3385286.5	2447685.0	2611649.5	2967729.2	2283076.5	3124279.0	3096428.5	3549249.2	3659533.2	3800202.2	3700306.5	3512614.8	3548319.5	2469107.2	2536567.5	2726448.0	2893940.2	3088750.0	3033891.0	2722900.0	2986428.8	3101822.2	3604430.8	3394754.8	3237399.5	2153831.0	2450541.8	2809620.5	1515258.6	2923156.5	2997023.8	3420420.0	3474933.2	3600285.5	3177550.8	3014068.2	2929305.8	</WellData>
            <Attribute>
                <key>FILTER_SET</key>
                <value>x1-m1</value>
            </Attribute>
            <Attribute>
                <key>STEP</key>
                <value>2</value>
            </Attribute>
            <Attribute>
                <key>EXPOSURE</key>
                <value>600</value>
            </Attribute>
            <Attribute>
                <key>POINT</key>
                <value>1</value>
            </Attribute>
            <Attribute>
                <key>STAGE</key>
                <value>2</value>
            </Attribute>
            <Attribute>
                <key>CYCLE</key>
                <value>31</value>
            </Attribute>
            <Attribute>
                <key>TYPE</key>
                <value>QUANT</value>
            </Attribute>
            <Attribute>
                <key>TEMPERATURE</key>
                <value>59.9987,59.9985,59.9982,59.999,59.9983,59.9985</value>
            </Attribute>
        </PlateData>
        <PlateData>
            <Rows>8</Rows>
            <Cols>12</Cols>
            <WellData>97880.16	93980.36	95035.77	328660.97	324968.44	340594.78	130018.55	137503.62	147170.31	462324.3	465935.0	477352.78	314775.62	289742.7	282289.03	342985.94	320685.9	353749.56	323070.9	333581.2	372313.16	453064.5	467490.88	471755.03	323110.56	313658.4	305464.88	344313.5	328069.75	369183.7	538453.94	472804.25	509194.03	416589.0	412799.5	421235.72	327248.4	319018.84	327865.2	372687.47	366273.16	334033.03	468261.16	500652.25	550716.1	486734.7	523671.44	529857.0	400607.78	373670.44	395923.22	369362.7	381524.0	351967.34	402147.53	728348.7	466865.1	491082.03	494030.88	558485.1	417232.22	403650.97	425060.94	347373.2	410107.7	401054.97	440436.7	459275.84	502120.78	523560.75	540817.44	597314.25	442881.84	412834.97	413056.53	414838.78	421134.8	412092.0	372118.44	411861.94	447463.2	530238.25	541534.0	572999.94	418693.12	421055.88	451849.9	288118.06	429741.78	433260.28	463360.22	490747.22	528493.3	545136.75	521440.62	559031.94	</WellData>
            <Attribute>
                <key>FILTER_SET</key>
                <value>x2-m2</value>
            </Attribute>
            <Attribute>
                <key>STEP</key>
                <value>2</value>
            </Attribute>
            <Attribute>
                <key>EXPOSURE</key>
                <value>600</value>
            </Attribute>
            <Attribute>
                <key>POINT</key>
                <value>1</value>
            </Attribute>
            <Attribute>
                <key>STAGE</key>
                <value>2</value>
            </Attribute>
            <Attribute>
                <key>CYCLE</key>
                <value>31</value>
            </Attribute>
            <Attribute>
                <key>TYPE</key>
                <value>QUANT</value>
            </Attribute>
            <Attribute>
                <key>TEMPERATURE</key>
                <value>59.9987,59.9985,59.9982,59.999,59.9983,59.9985</value>
            </Attribute>
        </PlateData>
        <PlateData>
            <Rows>8</Rows>
            <Cols>12</Cols>
            <WellData>26195.914	29440.63	32630.41	36130.426	38604.523	40442.9	45042.562	44058.375	44862.44	43496.227	36970.91	34296.406	26666.316	32605.87	34060.29	40682.293	46905.652	49203.605	47960.836	47660.145	50018.76	45846.113	40122.426	34353.723	31027.037	34399.035	39080.44	46321.984	49407.188	57689.49	70212.18	59138.133	60332.473	68238.68	48279.71	41643.312	32990.355	38396.4	44505.234	57042.47	53254.754	50874.633	58673.11	62876.81	61710.496	59892.445	62051.56	48200.69	33765.277	38448.902	45495.824	49353.32	55095.902	54698.758	58162.41	101581.85	59054.38	57133.73	50830.727	47104.773	33987.06	38705.87	45717.418	54949.285	54148.53	55772.15	58970.633	55783.258	58722.227	55903.19	50867.406	46907.242	34448.066	37916.977	43110.84	47931.926	50157.85	52802.27	52935.62	53755.45	54771.902	51329.86	46673.88	41698.08	30976.691	34392.11	42663.977	49953.86	48244.316	51864.53	48154.402	50154.258	50741.742	53138.785	43061.742	38110.914	</WellData>
            <Attribute>
                <key>FILTER_SET</key>
                <value>x3-m3</value>
            </Attribute>
            <Attribute>
                <key>STEP</key>
                <value>2</value>
            </Attribute>
            <Attribute>
                <key>EXPOSURE</key>
                <value>600</value>
            </Attribute>
            <Attribute>
                <key>POINT</key>
                <value>1</value>
            </Attribute>
            <Attribute>
                <key>STAGE</key>
                <value>2</value>
            </Attribute>
            <Attribute>
                <key>CYCLE</key>
                <value>31</value>
            </Attribute>
            <Attribute>
                <key>TYPE</key>
                <value>QUANT</value>
            </Attribute>
            <Attribute>
                <key>TEMPERATURE</key>
                <value>59.9987,59.9985,59.9982,59.999,59.9983,59.9985</value>
            </Attribute>
        </PlateData>
        <PlateData>
            <Rows>8</Rows>
            <Cols>12</Cols>
            <WellData>216370.56	220322.62	236563.64	253760.7	263026.75	284002.75	301187.12	310118.9	320800.34	327267.12	300569.2	284227.06	235913.83	242696.9	252657.4	275434.22	297232.5	311759.9	327309.16	330419.9	335242.7	335203.6	314465.4	295418.5	241485.39	260009.36	276890.28	302862.06	303954.34	334109.7	355303.25	368979.3	379575.88	376592.22	355935.4	332982.75	258455.11	276169.84	299939.47	325700.53	339159.8	319038.97	372629.75	383105.53	395750.2	392880.0	373941.1	353904.66	272748.16	293770.72	321594.06	337333.94	355292.5	348471.06	380454.78	405338.28	402349.06	413132.5	392248.62	382511.34	282078.88	298765.06	328653.47	378864.6	360207.16	369542.66	386633.0	386101.72	414107.88	411409.25	398580.66	385543.16	287829.25	298694.1	326348.8	350189.38	355531.28	364060.0	369373.03	381171.47	401293.06	392177.88	384199.8	365001.62	273510.72	286344.4	332519.62	388315.34	363489.2	373802.34	358708.5	385882.56	396392.94	387474.78	373303.56	354113.5	</WellData>
            <Attribute>
                <key>FILTER_SET</key>
                <value>x4-m4</value>
            </Attribute>
            <Attribute>
                <key>STEP</key>
                <value>2</value>
            </Attribute>
            <Attribute>
                <key>EXPOSURE</key>
                <value>600</value>
            </Attribute>
            <Attribute>
                <key>POINT</key>
                <value>1</value>
            </Attribute>
            <Attribute>
                <key>STAGE</key>
                <value>2</value>
            </Attribute>
            <Attribute>
                <key>CYCLE</key>
                <value>31</value>
            </Attribute>
            <Attribute>
                <key>TYPE</key>
                <value>QUANT</value>
            </Attribute>
            <Attribute>
                <key>TEMPERATURE</key>
                <value>59.9987,59.9985,59.9982,59.999,59.9983,59.9985</value>
            </Attribute>
        </PlateData>
        <PlateData>
            <Rows>8</Rows>
            <Cols>12</Cols>
            <WellData>-3309.3257	-2009.2556	-5116.822	-1050.0403	-2711.0984	-1571.5017	-2268.214	-131.9667	267.72714	-2973.456	-1756.7247	-3821.573	-3293.735	418.48645	1011.11926	957.76807	5227.155	1653.8519	3888.027	2279.9663	3202.8735	4540.647	1346.872	1129.9564	-4710.9424	2684.327	-525.4649	-321.7359	74.22654	467.736	1043.634	2000.999	2963.201	3355.8423	1758.1348	715.06116	-1906.9043	-1457.9305	2313.5981	3288.5151	1514.2898	3206.4988	604.74274	4085.9526	6050.8354	-672.33905	3092.1643	2105.7637	-1364.3649	-73.17756	-1498.3152	1676.5789	3338.9827	1023.30835	2621.98	9783.316	4121.9453	3647.7834	2662.0713	236.36855	1164.2544	475.9635	1338.8788	1624.3699	2250.0535	951.20184	1238.5198	1198.288	3600.4365	4117.8965	1098.2661	2267.3787	-140.21901	1243.2936	-1659.9108	1090.3035	2483.3962	1642.4055	2736.7725	3587.9995	2607.5264	2652.929	1753.614	910.03064	-3423.823	-2521.5046	-2793.4143	363.62375	-3585.461	-2328.6558	-2006.7296	-3075.703	808.1634	-2012.2587	2387.4075	-1209.3728	</WellData>
            <Attribute>
                <key>FILTER_SET</key>
                <value>x5-m5</value>
            </Attribute>
            <Attribute>
                <key>STEP</key>
                <value>2</value>
            </Attribute>
            <Attribute>
                <key>EXPOSURE</key>
                <value>600</value>
            </Attribute>
            <Attribute>
                <key>POINT</key>
                <value>1</value>
            </Attribute>
            <Attribute>
                <key>STAGE</key>
                <value>2</value>
            </Attribute>
            <Attribute>
                <key>CYCLE</key>
                <value>31</value>
            </Attribute>
            <Attribute>
                <key>TYPE</key>
                <value>QUANT</value>
            </Attribute>
            <Attribute>
                <key>TEMPERATURE</key>
                <value>59.9987,59.9985,59.9982,59.999,59.9983,59.9985</value>
            </Attribute>
        </PlateData>
    </PlatePointData>
    <PlatePointData>
        <Stage>2</Stage>
        <Cycle>32</Cycle>
        <Step>2</Step>
        <Point>1</Point>
        <PlateData>
            <Rows>8</Rows>
            <Cols>12</Cols>
            <WellData>178754.78	180737.3	189373.88	2579408.2	2649102.2	2838431.8	471965.38	492709.3	505769.84	3590201.8	3339252.5	3078443.5	2038006.1	2064067.9	2198010.8	2852614.2	2526010.8	3089513.5	3047602.0	3101045.5	3312728.8	3778191.2	3561598.5	3225146.8	2145158.2	2299478.0	2410183.0	2884549.2	2874370.2	3140531.2	4300387.0	4357874.0	4473215.0	3429556.0	3259964.0	3000952.0	2177224.2	2356161.2	2599055.0	3104286.0	3225615.8	3002200.5	4464221.5	4642775.0	4913314.0	4123663.8	4047857.8	3768184.2	2684954.5	2740033.8	3154778.8	3081839.0	3337850.5	3107386.0	3847202.5	4241841.5	4173410.0	4163228.0	3844540.8	3957805.2	2738820.8	2922528.2	3305000.2	2668870.5	3483726.2	3474670.2	4093568.5	4174374.5	4363040.5	4275434.0	4080770.5	4104661.5	2776123.8	2849431.5	3067585.2	3261690.5	3443792.0	3401308.2	3320450.5	3615584.5	3768939.0	4163579.2	3911388.5	3754653.0	2421715.5	2751348.5	3150221.0	1864840.1	3301600.5	3385838.0	3896204.0	4009244.0	4152758.0	3764651.8	3579305.0	3474954.8	</WellData>
            <Attribute>
                <key>FILTER_SET</key>
                <value>x1-m1</value>
            </Attribute>
            <Attribute>
                <key>STEP</key>
                <value>2</value>
            </Attribute>
            <Attribute>
                <key>EXPOSURE</key>
                <value>600</value>
            </Attribute>
            <Attribute>
                <key>POINT</key>
                <value>1</value>
            </Attribute>
            <Attribute>
                <key>STAGE</key>
                <value>2</value>
            </Attribute>
            <Attribute>
                <key>CYCLE</key>
                <value>32</value>
            </Attribute>
            <Attribute>
                <key>TYPE</key>
                <value>QUANT</value>
            </Attribute>
            <Attribute>
                <key>TEMPERATURE</key>
                <value>59.9986,59.9979,59.9977,59.9978,59.9987,59.9977</value>
            </Attribute>
        </PlateData>
        <PlateData>
            <Rows>8</Rows>
            <Cols>12</Cols>
            <WellData>98816.19	94336.27	96101.91	358048.4	352553.12	368325.84	130388.36	138266.98	147776.03	514818.94	519102.44	535576.94	352034.8	324021.6	318193.75	371931.7	344562.53	383423.12	374802.8	392442.78	433223.16	506626.34	521631.12	524760.3	358550.12	347447.1	337975.6	377951.88	358998.97	400896.97	570712.06	506419.0	548671.56	485641.5	485172.06	490709.34	363309.94	353910.16	361830.12	405572.4	398803.06	363682.0	495883.5	530079.2	584664.5	542672.0	584065.5	592697.2	434696.56	405627.97	432329.56	403567.47	416721.5	384453.66	444664.06	772013.2	518453.0	555507.9	558165.0	632051.44	457055.06	440795.34	461902.78	387792.12	445752.94	438265.38	490284.6	507382.7	556892.44	585320.7	607980.56	670240.44	486195.22	452783.44	452810.8	454955.0	458725.06	449065.28	429996.53	475487.66	517680.0	593093.75	605277.06	644327.0	459157.22	461546.0	493170.47	329488.0	471822.47	475722.6	511936.2	546466.8	590643.5	613061.06	596835.7	640138.1	</WellData>
            <Attribute>
                <key>FILTER_SET</key>
                <value>x2-m2</value>
            </Attribute>
            <Attribute>
                <key>STEP</key>
                <value>2</value>
            </Attribute>
            <Attribute>
                <key>EXPOSURE</key>
                <value>600</value>
            </Attribute>
            <Attribute>
                <key>POINT</key>
                <value>1</value>
            </Attribute>
            <Attribute>
                <key>STAGE</key>
                <value>2</value>
            </Attribute>
            <Attribute>
                <key>CYCLE</key>
                <value>32</value>
            </Attribute>
            <Attribute>
                <key>TYPE</key>
                <value>QUANT</value>
            </Attribute>
            <Attribute>
                <key>TEMPERATURE</key>
                <value>59.9986,59.9979,59.9977,59.9978,59.9987,59.9977</value>
            </Attribute>
        </PlateData>
        <PlateData>
            <Rows>8</Rows>
            <Cols>12</Cols>
            <WellData>26480.111	28941.574	32706.684	36233.62	38641.117	40615.56	44871.43	44558.918	45116.11	43349.984	36969.58	34188.33	26760.69	32220.303	34085.195	40380.523	46641.723	49386.68	47542.43	48000.84	50112.215	45607.99	39754.12	34917.605	30147.36	34408.113	39176.76	46162.98	49813.18	57669.56	70084.33	58870.086	59716.63	68212.47	48582.875	41580.406	33407.336	38235.203	43306.508	56876.977	52620.77	50782.836	59369.86	62693.004	61585.312	59357.855	61569.984	48023.074	34112.65	38397.703	45826.16	49589.418	55214.004	54396.293	58140.434	101158.445	58978.12	57150.324	50893.844	46151.703	33792.83	38928.516	45781.37	55394.53	54052.625	55520.85	58760.438	56159.61	58509.383	55738.332	50978.48	46937.906	34515.34	37484.855	43000.984	47230.4	49785.156	52083.25	52190.684	53482.98	54476.387	51044.562	46409.492	41326.86	31004.666	34622.83	42312.566	49733.08	48206.348	51842.69	47703.758	49580.133	50639.71	52420.473	42808.01	38402.973	</WellData>
            <Attribute>
                <key>FILTER_SET</key>
                <value>x3-m3</value>
            </Attribute>
            <Attribute>
                <key>STEP</key>
                <value>2</value>
            </Attribute>
            <Attribute>
                <key>EXPOSURE</key>
                <value>600</value>
            </Attribute>
            <Attribute>
                <key>POINT</key>
                <value>1</value>
            </Attribute>
            <Attribute>
                <key>STAGE</key>
                <value>2</value>
            </Attribute>
            <Attribute>
                <key>CYCLE</key>
                <value>32</value>
            </Attribute>
            <Attribute>
                <key>TYPE</key>
                <value>QUANT</value>
            </Attribute>
            <Attribute>
                <key>TEMPERATURE</key>
                <value>59.9986,59.9979,59.9977,59.9978,59.9987,59.9977</value>
            </Attribute>
        </PlateData>
        <PlateData>
            <Rows>8</Rows>
            <Cols>12</Cols>
            <WellData>216852.28	219820.94	236907.4	254764.88	263796.06	284449.06	301228.47	309908.44	320533.8	327441.2	300558.25	286030.0	237279.42	243008.17	253548.56	275370.8	297470.62	312650.47	328379.28	330668.97	336817.03	335520.03	314741.34	295991.06	243013.11	260461.47	277954.4	304057.97	304420.38	335326.72	355561.94	370026.44	380317.12	377477.78	356286.0	333415.3	258843.39	276967.44	301058.0	325819.88	340132.3	319118.1	372842.88	384114.97	396780.97	394277.38	374057.66	353515.03	272760.7	294352.53	322171.8	337349.6	355418.7	348885.12	380873.1	405503.03	402303.88	414061.0	392510.6	382051.34	281784.03	299620.72	329697.9	379684.8	360797.16	370273.3	387760.53	386206.66	414872.03	412403.0	398913.2	385787.06	288013.75	300101.75	326548.1	350605.84	355668.56	364795.97	371489.72	381984.16	402678.75	392620.78	384617.47	365604.84	274493.2	287439.25	332567.28	389388.22	364591.9	374585.38	359346.25	387248.16	397258.66	388426.7	374177.88	355192.75	</WellData>
            <Attribute>
                <key>FILTER_SET</key>
                <value>x4-m4</value>
            </Attribute>
            <Attribute>
                <key>STEP</key>
                <value>2</value>
            </Attribute>
            <Attribute>
                <key>EXPOSURE</key>
                <value>600</value>
            </Attribute>
            <Attribute>
                <key>POINT</key>
                <value>1</value>
            </Attribute>
            <Attribute>
                <key>STAGE</key>
                <value>2</value>
            </Attribute>
            <Attribute>
                <key>CYCLE</key>
                <value>32</value>
            </Attribute>
            <Attribute>
                <key>TYPE</key>
                <value>QUANT</value>
            </Attribute>
            <Attribute>
                <key>TEMPERATURE</key>
                <value>59.9986,59.9979,59.9977,59.9978,59.9987,59.9977</value>
            </Attribute>
        </PlateData>
        <PlateData>
            <Rows>8</Rows>
            <Cols>12</Cols>
            <WellData>-4107.956	-2098.0942	-5358.086	-1214.0248	-2652.5505	-2276.4944	-2480.6963	-540.72815	811.7824	-2274.188	-2442.771	-4825.94	-4039.7546	167.26003	441.78082	526.93805	4501.35	1606.1617	4017.9065	2638.0747	2701.5503	4969.3237	1612.5657	949.26105	-5155.272	2846.1514	-718.7601	115.26633	-478.9079	1061.2595	1305.7631	1230.0854	3136.2053	3329.254	2553.9937	412.66666	-1093.2843	-943.7733	2408.1924	2580.2986	719.5394	3644.7703	667.2989	3890.6487	5638.309	-1028.5476	3213.055	1708.5709	-984.77313	-258.45413	-1799.962	1568.2714	3414.8467	1127.0205	2775.3447	10269.735	4228.0474	3993.9233	2992.8088	48.985516	1232.4908	-427.07715	1148.1432	1618.0612	2056.3962	984.32794	1459.3304	1353.3392	3208.5999	3895.0315	957.6199	2175.6047	-241.93199	1554.4899	-1299.8168	1286.3114	2576.7097	1613.3339	2697.5217	3359.5544	2066.968	2669.5825	1570.761	531.3822	-4107.382	-2828.043	-3142.2544	719.51715	-3062.5947	-2805.942	-2240.8857	-3003.2761	330.62613	-1739.4935	1555.5198	-1118.6002	</WellData>
            <Attribute>
                <key>FILTER_SET</key>
                <value>x5-m5</value>
            </Attribute>
            <Attribute>
                <key>STEP</key>
                <value>2</value>
            </Attribute>
            <Attribute>
                <key>EXPOSURE</key>
                <value>600</value>
            </Attribute>
            <Attribute>
                <key>POINT</key>
                <value>1</value>
            </Attribute>
            <Attribute>
                <key>STAGE</key>
                <value>2</value>
            </Attribute>
            <Attribute>
                <key>CYCLE</key>
                <value>32</value>
            </Attribute>
            <Attribute>
                <key>TYPE</key>
                <value>QUANT</value>
            </Attribute>
            <Attribute>
                <key>TEMPERATURE</key>
                <value>59.9986,59.9979,59.9977,59.9978,59.9987,59.9977</value>
            </Attribute>
        </PlateData>
    </PlatePointData>
    <PlatePointData>
        <Stage>2</Stage>
        <Cycle>33</Cycle>
        <Step>2</Step>
        <Point>1</Point>
        <PlateData>
            <Rows>8</Rows>
            <Cols>12</Cols>
            <WellData>178045.81	184342.83	192749.86	2803010.2	2862693.5	3065035.8	472366.9	493611.03	506937.62	3939864.2	3660532.5	3385589.0	2300134.5	2328885.0	2480002.8	3085804.2	2736337.0	3353712.8	3509534.0	3619723.2	3812357.0	4147789.0	3914847.0	3538842.8	2407472.8	2587237.5	2710291.0	3188160.5	3167483.0	3446525.0	4568742.0	4647599.5	4784778.5	3978377.8	3802436.8	3461145.2	2457828.2	2653475.5	2918987.0	3386603.5	3521613.8	3280936.0	4710288.0	4892659.5	5181072.0	4562640.0	4477050.0	4151254.2	2929329.8	2980535.2	3440150.8	3380832.0	3656818.2	3429968.5	4209607.5	4611255.0	4602249.5	4646329.0	4285202.5	4391212.5	2982003.0	3185818.8	3579696.0	3021931.5	3790585.0	3812834.0	4514732.5	4564923.5	4794356.0	4736324.0	4520738.5	4525610.5	3042514.0	3120221.2	3364460.2	3581311.5	3753865.2	3716936.8	3813901.8	4128105.2	4312773.0	4586931.5	4307567.5	4150738.2	2655343.8	3013350.8	3438869.8	2213054.8	3636094.5	3719662.0	4257436.0	4424743.0	4583184.5	4228322.0	4029160.0	3901536.8	</WellData>
            <Attribute>
                <key>FILTER_SET</key>
                <value>x1-m1</value>
            </Attribute>
            <Attribute>
                <key>STEP</key>
                <value>2</value>
            </Attribute>
            <Attribute>
                <key>EXPOSURE</key>
                <value>600</value>
            </Attribute>
            <Attribute>
                <key>POINT</key>
                <value>1</value>
            </Attribute>
            <Attribute>
                <key>STAGE</key>
                <value>2</value>
            </Attribute>
            <Attribute>
                <key>CYCLE</key>
                <value>33</value>
            </Attribute>
            <Attribute>
                <key>TYPE</key>
                <value>QUANT</value>
            </Attribute>
            <Attribute>
                <key>TEMPERATURE</key>
                <value>59.9992,59.9993,59.999,59.9988,59.9992,59.9995</value>
            </Attribute>
        </PlateData>
        <PlateData>
            <Rows>8</Rows>
            <Cols>12</Cols>
            <WellData>99315.94	96075.29	96157.555	380261.06	373992.34	390589.75	130226.6	138573.97	148250.27	552241.0	557490.8	578477.4	388309.8	356234.22	349141.25	395095.5	364239.1	407472.56	416941.06	441094.66	481487.0	543690.56	561159.25	565800.94	393167.78	380697.7	369975.72	407375.9	385891.44	429033.56	593355.9	532374.44	576671.5	541616.8	546426.7	549400.8	399684.78	387825.8	395229.16	433563.8	425055.25	387866.97	515812.5	551566.6	608991.3	586950.56	630997.75	639574.94	465685.34	433557.84	462597.72	434218.4	445326.88	413869.28	476201.0	804189.1	558922.06	604100.6	608558.2	686960.8	489287.12	471632.3	492309.25	425658.25	476080.6	469845.97	528207.3	542539.25	598670.06	632397.3	659083.5	724292.44	522455.47	486551.6	485851.16	490057.78	489771.47	481414.72	477897.06	526028.7	575135.25	640154.7	653331.6	697527.7	494266.62	496976.94	529620.8	372097.53	508776.38	511810.28	549300.44	590506.75	639091.94	668608.94	655063.4	703427.0	</WellData>
            <Attribute>
                <key>FILTER_SET</key>
                <value>x2-m2</value>
            </Attribute>
            <Attribute>
                <key>STEP</key>
                <value>2</value>
            </Attribute>
            <Attribute>
                <key>EXPOSURE</key>
                <value>600</value>
            </Attribute>
            <Attribute>
                <key>POINT</key>
                <value>1</value>
            </Attribute>
            <Attribute>
                <key>STAGE</key>
                <value>2</value>
            </Attribute>
            <Attribute>
                <key>CYCLE</key>
                <value>33</value>
            </Attribute>
            <Attribute>
                <key>TYPE</key>
                <value>QUANT</value>
            </Attribute>
            <Attribute>
                <key>TEMPERATURE</key>
                <value>59.9992,59.9993,59.999,59.9988,59.9992,59.9995</value>
            </Attribute>
        </PlateData>
        <PlateData>
            <Rows>8</Rows>
            <Cols>12</Cols>
            <WellData>27148.037	29334.314	32360.135	36190.605	38964.004	39896.574	44792.504	44651.656	45220.84	42961.516	37267.543	35105.18	26788.74	32438.143	34054.39	40073.66	46496.94	48976.637	47546.953	47606.344	49784.316	45235.832	39843.49	34308.652	30826.885	33853.14	38795.49	46535.82	49654.74	57383.723	69727.11	58675.008	59879.66	67902.086	48494.395	41186.004	33172.88	37914.34	43625.2	56989.22	52958.3	50668.34	58965.617	62817.08	61720.61	59340.582	61279.17	48143.49	33497.613	37869.434	45684.168	49089.56	54838.582	53806.57	57410.94	101123.695	58376.242	56897.637	50573.336	46525.266	33916.566	38526.883	45090.285	54267.715	53802.406	55573.87	57887.773	55195.168	57953.586	54731.164	50279.156	46558.402	34580.242	37621.934	43020.812	47659.797	50237.28	51768.168	52150.723	53151.36	54836.113	50493.484	46466.71	41507.06	31044.871	34545.54	42103.66	49578.926	48743.883	51367.176	48161.414	49357.637	50616.68	52361.617	42730.215	38477.777	</WellData>
            <Attribute>
                <key>FILTER_SET</key>
                <value>x3-m3</value>
            </Attribute>
            <Attribute>
                <key>STEP</key>
                <value>2</value>
            </Attribute>
            <Attribute>
                <key>EXPOSURE</key>
                <value>600</value>
            </Attribute>
            <Attribute>
                <key>POINT</key>
                <value>1</value>
            </Attribute>
            <Attribute>
                <key>STAGE</key>
                <value>2</value>
            </Attribute>
            <Attribute>
                <key>CYCLE</key>
                <value>33</value>
            </Attribute>
            <Attribute>
                <key>TYPE</key>
                <value>QUANT</value>
            </Attribute>
            <Attribute>
                <key>TEMPERATURE</key>
                <value>59.9992,59.9993,59.999,59.9988,59.9992,59.9995</value>
            </Attribute>
        </PlateData>
        <PlateData>
            <Rows>8</Rows>
            <Cols>12</Cols>
            <WellData>216439.9	220290.94	236486.58	255073.8	263468.9	284460.72	301246.75	309905.28	320866.8	327280.88	301489.03	285377.94	236563.12	243445.31	253745.94	276409.38	297830.0	312910.88	328622.66	331078.34	337759.75	336657.22	316055.53	296424.3	243113.9	261134.78	278226.2	303842.34	305152.12	336198.88	356207.53	370022.53	381046.66	378088.44	356436.56	334351.2	258819.34	277823.72	301254.72	326549.6	340340.1	320056.34	373553.8	384604.1	397218.72	394748.28	375088.22	353802.47	273121.22	295316.28	322841.44	338382.2	356740.4	349751.2	381199.94	406107.66	402962.72	414732.38	393911.53	382855.4	282443.4	300299.2	329739.72	378963.0	362403.62	370943.38	387759.97	387372.25	415445.4	412714.94	398498.34	385615.5	288788.56	299963.03	327854.06	350971.9	356317.53	365374.44	371102.8	383012.0	403171.84	392849.03	384920.22	365751.0	274733.56	287113.44	332974.47	389772.0	364919.16	374600.3	359965.56	387255.34	398328.06	388604.66	374781.06	355634.4	</WellData>
            <Attribute>
                <key>FILTER_SET</key>
                <value>x4-m4</value>
            </Attribute>
            <Attribute>
                <key>STEP</key>
                <value>2</value>
            </Attribute>
            <Attribute>
                <key>EXPOSURE</key>
                <value>600</value>
            </Attribute>
            <Attribute>
                <key>POINT</key>
                <value>1</value>
            </Attribute>
            <Attribute>
                <key>STAGE</key>
                <value>2</value>
            </Attribute>
            <Attribute>
                <key>CYCLE</key>
                <value>33</value>
            </Attribute>
            <Attribute>
                <key>TYPE</key>
                <value>QUANT</value>
            </Attribute>
            <Attribute>
                <key>TEMPERATURE</key>
                <value>59.9992,59.9993,59.999,59.9988,59.9992,59.9995</value>
            </Attribute>
        </PlateData>
        <PlateData>
            <Rows>8</Rows>
            <Cols>12</Cols>
            <WellData>-3680.5317	-2519.676	-5643.5493	-1977.8477	-2686.8757	-2235.2974	-2723.2788	-949.2215	408.78503	-3304.1914	-2555.8176	-4150.385	-3575.4226	-106.1003	760.5773	594.2869	4480.068	1681.3011	3551.3235	2498.0972	3227.6255	4856.805	1707.0115	1754.4626	-4903.589	1967.1774	-883.436	-578.95074	-591.60364	698.855	1085.4668	1317.1284	2702.8828	3857.9478	2257.5793	1122.3934	-1611.9038	-1372.5911	2412.2612	2859.2192	1621.4314	3196.7852	980.8875	3654.2292	5249.382	-1455.9832	2935.126	1596.6152	-1126.2448	230.94699	-2253.524	1273.7074	2533.196	623.9613	2329.5908	9968.599	4356.8496	3712.7493	3084.6199	290.82455	772.3372	-131.26155	1098.1246	1262.218	1858.0455	346.44012	1592.1993	1125.3558	3504.125	3697.7673	839.49164	2436.0156	-394.27597	1176.7136	-1747.4889	825.7983	2359.736	1618.7295	2652.8647	3149.3704	1678.7844	2576.6177	1190.9227	853.2123	-3558.6057	-2725.1707	-3068.5972	604.51886	-2973.776	-2161.4717	-1834.26	-3192.1292	1024.2789	-1262.115	2400.9556	-809.84924	</WellData>
            <Attribute>
                <key>FILTER_SET</key>
                <value>x5-m5</value>
            </Attribute>
            <Attribute>
                <key>STEP</key>
                <value>2</value>
            </Attribute>
            <Attribute>
                <key>EXPOSURE</key>
                <value>600</value>
            </Attribute>
            <Attribute>
                <key>POINT</key>
                <value>1</value>
            </Attribute>
            <Attribute>
                <key>STAGE</key>
                <value>2</value>
            </Attribute>
            <Attribute>
                <key>CYCLE</key>
                <value>33</value>
            </Attribute>
            <Attribute>
                <key>TYPE</key>
                <value>QUANT</value>
            </Attribute>
            <Attribute>
                <key>TEMPERATURE</key>
                <value>59.9992,59.9993,59.999,59.9988,59.9992,59.9995</value>
            </Attribute>
        </PlateData>
    </PlatePointData>
    <PlatePointData>
        <Stage>2</Stage>
        <Cycle>34</Cycle>
        <Step>2</Step>
        <Point>1</Point>
        <PlateData>
            <Rows>8</Rows>
            <Cols>12</Cols>
            <WellData>178742.06	182802.64	192394.75	2982983.8	3040979.0	3253611.2	474223.16	493535.56	508273.7	4202752.5	3900690.5	3622967.8	2538658.8	2568033.5	2739422.2	3270274.2	2903097.8	3554765.0	3863350.0	4028481.5	4187907.0	4420169.5	4166128.8	3769360.8	2630813.8	2830083.8	2964990.0	3430316.8	3395683.2	3698290.2	4767186.0	4858310.0	5013052.5	4407866.5	4210426.5	3809835.8	2697309.0	2904826.0	3188452.8	3619507.8	3758114.5	3502416.8	4884522.5	5069301.0	5383254.5	4879389.0	4782472.0	4421818.5	3123148.8	3173798.5	3677595.2	3633409.2	3909681.5	3685000.5	4479021.5	4876721.5	4901169.0	4999795.0	4612039.0	4722501.0	3177186.0	3396585.0	3811541.5	3327428.0	4033882.5	4077234.2	4823284.0	4847059.0	5105754.5	5060573.5	4843465.5	4830017.5	3253684.8	3338956.5	3598210.2	3843467.8	4002643.2	3980996.2	4186640.0	4512810.5	4725491.5	4896725.0	4595560.0	4424759.5	2840373.2	3221215.2	3668693.8	2540215.8	3907893.2	4001465.2	4512261.0	4728243.5	4897690.0	4566210.5	4349739.5	4213531.0	</WellData>
            <Attribute>
                <key>FILTER_SET</key>
                <value>x1-m1</value>
            </Attribute>
            <Attribute>
                <key>STEP</key>
                <value>2</value>
            </Attribute>
            <Attribute>
                <key>EXPOSURE</key>
                <value>600</value>
            </Attribute>
            <Attribute>
                <key>POINT</key>
                <value>1</value>
            </Attribute>
            <Attribute>
                <key>STAGE</key>
                <value>2</value>
            </Attribute>
            <Attribute>
                <key>CYCLE</key>
                <value>34</value>
            </Attribute>
            <Attribute>
                <key>TYPE</key>
                <value>QUANT</value>
            </Attribute>
            <Attribute>
                <key>TEMPERATURE</key>
                <value>59.9979,59.9978,59.9976,59.9975,59.9978,59.9976</value>
            </Attribute>
        </PlateData>
        <PlateData>
            <Rows>8</Rows>
            <Cols>12</Cols>
            <WellData>99664.1	95602.164	96670.445	400474.9	391888.6	409044.56	131124.98	139467.38	148424.44	581367.8	587225.7	609043.75	419820.97	384231.38	376633.44	413037.56	379873.16	426537.34	446911.6	478409.88	518073.8	571811.7	589985.4	594567.9	421840.5	408010.22	396539.6	430686.47	408010.22	450434.2	606894.0	549435.1	596713.94	585168.25	591812.0	592038.8	430603.97	415464.7	423298.06	455694.06	446308.6	407006.97	529900.6	565792.44	626447.2	617539.94	663374.8	673525.8	489831.9	455042.03	485919.38	457902.94	468417.25	436710.84	498029.2	826750.5	585538.75	639382.44	644597.5	726851.1	513904.66	496274.72	515387.78	456473.47	497869.44	492873.12	555221.9	567355.5	627390.1	666151.9	694424.56	762093.5	551480.5	513085.9	512618.12	517743.44	513337.94	505304.34	513072.78	561937.25	617167.8	672422.5	687852.9	734906.8	520676.7	523430.6	557339.44	411158.62	537432.2	541577.1	574003.4	620099.94	673053.3	705861.3	697620.5	746869.75	</WellData>
            <Attribute>
                <key>FILTER_SET</key>
                <value>x2-m2</value>
            </Attribute>
            <Attribute>
                <key>STEP</key>
                <value>2</value>
            </Attribute>
            <Attribute>
                <key>EXPOSURE</key>
                <value>600</value>
            </Attribute>
            <Attribute>
                <key>POINT</key>
                <value>1</value>
            </Attribute>
            <Attribute>
                <key>STAGE</key>
                <value>2</value>
            </Attribute>
            <Attribute>
                <key>CYCLE</key>
                <value>34</value>
            </Attribute>
            <Attribute>
                <key>TYPE</key>
                <value>QUANT</value>
            </Attribute>
            <Attribute>
                <key>TEMPERATURE</key>
                <value>59.9979,59.9978,59.9976,59.9975,59.9978,59.9976</value>
            </Attribute>
        </PlateData>
        <PlateData>
            <Rows>8</Rows>
            <Cols>12</Cols>
            <WellData>27221.297	30065.47	33254.203	36379.2	38568.285	40524.945	45138.855	45081.098	44860.742	43089.066	37444.96	34660.086	26212.58	32554.527	33827.76	40959.76	46861.824	49377.832	47858.055	46978.656	49669.434	45299.34	39373.965	34400.715	30321.383	34387.297	39271.812	46105.67	49486.19	57549.484	69743.305	59026.215	60160.36	68102.125	48218.297	40905.01	32719.023	38192.016	43589.574	56579.125	52661.81	50523.508	58533.63	62965.76	61415.574	59283.086	61374.027	47942.21	33900.05	38175.84	45482.8	49057.293	54789.79	53819.73	57979.117	101422.28	58562.32	56883.258	51020.383	46294.95	34171.816	38138.758	45426.65	55148.04	53234.336	55207.234	58077.746	55325.895	58373.887	55391.434	50690.227	45954.11	34378.562	37705.51	43500.023	47348.05	49833.254	52074.4	52661.746	52697.47	54046.938	50324.605	46676.34	40623.3	30903.174	34706.715	42424.8	49671.414	48298.71	51979.59	47405.71	49675.73	50020.45	52096.984	42758.18	38259.9	</WellData>
            <Attribute>
                <key>FILTER_SET</key>
                <value>x3-m3</value>
            </Attribute>
            <Attribute>
                <key>STEP</key>
                <value>2</value>
            </Attribute>
            <Attribute>
                <key>EXPOSURE</key>
                <value>600</value>
            </Attribute>
            <Attribute>
                <key>POINT</key>
                <value>1</value>
            </Attribute>
            <Attribute>
                <key>STAGE</key>
                <value>2</value>
            </Attribute>
            <Attribute>
                <key>CYCLE</key>
                <value>34</value>
            </Attribute>
            <Attribute>
                <key>TYPE</key>
                <value>QUANT</value>
            </Attribute>
            <Attribute>
                <key>TEMPERATURE</key>
                <value>59.9979,59.9978,59.9976,59.9975,59.9978,59.9976</value>
            </Attribute>
        </PlateData>
        <PlateData>
            <Rows>8</Rows>
            <Cols>12</Cols>
            <WellData>215647.53	219795.75	236000.8	255467.5	263629.94	284931.38	300993.3	309628.0	319972.75	328285.4	300934.7	285834.88	237564.22	244377.9	253836.48	277030.66	298976.75	313159.9	329856.9	332673.9	337669.7	337461.4	316716.25	296797.47	243519.52	261163.83	278523.2	304337.2	305568.22	335715.34	356194.88	370091.62	381214.5	378630.38	357084.4	335524.75	259755.86	278126.75	301939.4	326632.66	340860.28	320260.47	372957.12	384752.16	397569.3	395480.75	374967.97	354784.12	273827.66	295481.4	323163.16	338258.7	356791.38	350063.12	382326.38	406680.72	403630.44	414967.1	393801.5	384094.62	282457.56	299823.5	330501.62	379865.16	361439.25	371001.84	388805.28	387743.38	416151.62	413049.4	399883.22	386774.03	288585.44	300467.66	327900.06	351484.34	356518.12	366215.8	372118.44	382869.53	403606.34	393889.38	385514.06	367306.22	274609.28	287595.28	333525.4	390306.16	364979.66	375738.7	360188.25	388171.8	398555.5	389409.0	375382.75	355389.84	</WellData>
            <Attribute>
                <key>FILTER_SET</key>
                <value>x4-m4</value>
            </Attribute>
            <Attribute>
                <key>STEP</key>
                <value>2</value>
            </Attribute>
            <Attribute>
                <key>EXPOSURE</key>
                <value>600</value>
            </Attribute>
            <Attribute>
                <key>POINT</key>
                <value>1</value>
            </Attribute>
            <Attribute>
                <key>STAGE</key>
                <value>2</value>
            </Attribute>
            <Attribute>
                <key>CYCLE</key>
                <value>34</value>
            </Attribute>
            <Attribute>
                <key>TYPE</key>
                <value>QUANT</value>
            </Attribute>
            <Attribute>
                <key>TEMPERATURE</key>
                <value>59.9979,59.9978,59.9976,59.9975,59.9978,59.9976</value>
            </Attribute>
        </PlateData>
        <PlateData>
            <Rows>8</Rows>
            <Cols>12</Cols>
            <WellData>-3109.0193	-1186.0748	-5777.9004	-1036.3949	-2466.0837	-2118.3574	-2447.8762	-964.6637	702.3991	-2723.8542	-2328.7341	-4596.295	-4084.4211	164.52356	631.9013	682.48535	4455.557	1662.3477	3614.1248	2721.0522	3128.7947	4571.383	1416.8131	1053.6061	-4961.7188	1816.0371	-723.41705	-395.10294	-335.8246	731.22003	1085.0228	1778.1752	3115.352	3964.526	2333.6516	712.4849	-1559.9366	-997.4985	2333.9534	3186.6018	1636.457	3627.3748	888.42316	3830.935	5569.6577	-988.9282	3638.111	1616.4801	-831.7037	225.89235	-1838.8898	1693.1052	2796.6091	1370.2579	2366.1157	9868.029	4243.0933	4046.9907	3235.0986	470.70212	844.806	-125.60484	1019.2948	1339.9227	2046.813	440.30484	1418.3921	1170.0547	3587.2888	3516.3389	484.94907	2588.8079	-404.16882	1654.0697	-1449.5297	1047.2997	2315.8914	1819.9	2923.0278	3366.747	2310.2224	2729.8296	1215.1012	149.34126	-3628.1506	-2402.9512	-3498.547	311.318	-3618.3818	-2384.2292	-2350.5386	-3416.735	481.13223	-1896.1013	1733.2413	-1357.137	</WellData>
            <Attribute>
                <key>FILTER_SET</key>
                <value>x5-m5</value>
            </Attribute>
            <Attribute>
                <key>STEP</key>
                <value>2</value>
            </Attribute>
            <Attribute>
                <key>EXPOSURE</key>
                <value>600</value>
            </Attribute>
            <Attribute>
                <key>POINT</key>
                <value>1</value>
            </Attribute>
            <Attribute>
                <key>STAGE</key>
                <value>2</value>
            </Attribute>
            <Attribute>
                <key>CYCLE</key>
                <value>34</value>
            </Attribute>
            <Attribute>
                <key>TYPE</key>
                <value>QUANT</value>
            </Attribute>
            <Attribute>
                <key>TEMPERATURE</key>
                <value>59.9979,59.9978,59.9976,59.9975,59.9978,59.9976</value>
            </Attribute>
        </PlateData>
    </PlatePointData>
    <PlatePointData>
        <Stage>2</Stage>
        <Cycle>35</Cycle>
        <Step>2</Step>
        <Point>1</Point>
        <PlateData>
            <Rows>8</Rows>
            <Cols>12</Cols>
            <WellData>181365.27	186740.98	194848.88	3125220.0	3178969.0	3399749.5	473386.8	494584.53	508977.97	4380320.0	4073188.2	3788259.8	2731253.0	2762363.5	2946839.0	3417786.8	3034128.8	3720643.2	4118218.8	4323344.0	4460552.0	4607692.0	4347782.5	3932129.5	2813127.5	3028115.0	3172838.0	3628645.2	3593122.0	3902046.8	4898973.5	5011457.0	5175294.5	4725932.5	4520657.0	4068812.0	2896173.2	3111443.0	3410257.0	3809978.2	3951633.8	3678312.2	5009128.0	5187894.0	5517275.0	5108052.0	5004078.0	4622166.0	3279781.8	3332388.0	3864812.0	3834465.8	4116154.0	3895271.8	4672417.0	5063729.5	5119316.5	5255752.5	4854334.0	4959517.0	3333936.5	3571766.2	3994006.8	3582021.8	4232887.5	4292644.0	5049435.5	5048464.0	5334578.5	5303102.0	5082452.5	5056093.0	3422937.0	3513284.0	3789198.5	4053650.0	4197601.5	4186712.5	4464222.0	4789798.5	5032157.0	5117652.0	4798918.0	4631475.0	2989550.2	3387838.5	3860421.5	2838732.8	4121577.8	4233487.5	4695563.5	4945845.5	5126256.0	4810845.0	4587340.0	4437258.5	</WellData>
            <Attribute>
                <key>FILTER_SET</key>
                <value>x1-m1</value>
            </Attribute>
            <Attribute>
                <key>STEP</key>
                <value>2</value>
            </Attribute>
            <Attribute>
                <key>EXPOSURE</key>
                <value>600</value>
            </Attribute>
            <Attribute>
                <key>POINT</key>
                <value>1</value>
            </Attribute>
            <Attribute>
                <key>STAGE</key>
                <value>2</value>
            </Attribute>
            <Attribute>
                <key>CYCLE</key>
                <value>35</value>
            </Attribute>
            <Attribute>
                <key>TYPE</key>
                <value>QUANT</value>
            </Attribute>
            <Attribute>
                <key>TEMPERATURE</key>
                <value>59.9977,59.9984,59.9978,59.9978,59.9982,59.9981</value>
            </Attribute>
        </PlateData>
        <PlateData>
            <Rows>8</Rows>
            <Cols>12</Cols>
            <WellData>101015.07	95714.56	97505.8	414344.47	404561.38	423240.12	132093.08	139522.16	148673.6	600263.2	607175.8	632747.94	445468.6	406618.6	398379.8	427021.4	391255.3	441166.06	470056.62	503833.47	543195.5	589988.0	610238.5	614607.56	444014.6	430679.94	417277.0	449805.3	424692.28	468055.0	617593.8	560638.2	610734.56	614670.6	626010.5	624346.7	454541.3	438140.3	445315.7	472890.8	463334.6	422050.06	539477.25	575613.3	636817.7	638732.5	686071.0	695134.56	509070.88	471801.44	504971.6	476710.84	486402.28	454525.94	514242.28	841530.56	605271.56	663695.25	669985.5	755536.6	533329.8	515040.78	534421.25	483533.28	515339.25	512331.4	573415.6	584326.7	647949.4	688628.6	720120.06	790411.06	574815.4	533371.56	532647.25	539270.9	532927.1	525506.56	539330.5	588834.6	645710.94	695960.44	712305.9	762240.94	543221.3	545070.0	578852.9	446889.12	561541.94	564512.4	591628.1	641912.2	696750.7	733775.06	728457.2	779156.94	</WellData>
            <Attribute>
                <key>FILTER_SET</key>
                <value>x2-m2</value>
            </Attribute>
            <Attribute>
                <key>STEP</key>
                <value>2</value>
            </Attribute>
            <Attribute>
                <key>EXPOSURE</key>
                <value>600</value>
            </Attribute>
            <Attribute>
                <key>POINT</key>
                <value>1</value>
            </Attribute>
            <Attribute>
                <key>STAGE</key>
                <value>2</value>
            </Attribute>
            <Attribute>
                <key>CYCLE</key>
                <value>35</value>
            </Attribute>
            <Attribute>
                <key>TYPE</key>
                <value>QUANT</value>
            </Attribute>
            <Attribute>
                <key>TEMPERATURE</key>
                <value>59.9977,59.9984,59.9978,59.9978,59.9982,59.9981</value>
            </Attribute>
        </PlateData>
        <PlateData>
            <Rows>8</Rows>
            <Cols>12</Cols>
            <WellData>27048.367	29638.553	32812.363	35956.086	39117.035	40843.203	45733.824	45636.586	45589.76	42687.293	36871.35	34314.906	26328.422	31755.943	33695.96	39729.965	46709.07	49094.25	46981.074	47147.508	49447.246	44931.418	39214.625	33924.066	30578.555	34373.848	39274.547	46189.445	49706.676	57174.52	69530.35	58796.277	59892.938	67689.58	47756.32	40968.152	33498.32	38490.855	43885.04	56511.926	52931.9	50225.82	58861.508	62731.48	61809.59	58616.9	61132.098	47705.586	33627.664	38224.562	45390.754	49174.637	54419.07	53770.504	57524.3	101163.28	58182.324	56742.074	50459.523	46485.297	33210.906	38573.812	45212.914	54550.188	53531.32	55273.492	58470.832	55107.406	57760.645	55386.23	50054.258	46263.65	34240.6	37189.67	43337.652	47436.09	49754.652	51355.133	51933.805	52838.26	53780.47	50412.99	45879.945	40512.414	30330.73	34288.598	41738.28	50066.566	47884.207	51141.9	47706.668	49406.266	50702.51	51180.332	42869.79	37926.74	</WellData>
            <Attribute>
                <key>FILTER_SET</key>
                <value>x3-m3</value>
            </Attribute>
            <Attribute>
                <key>STEP</key>
                <value>2</value>
            </Attribute>
            <Attribute>
                <key>EXPOSURE</key>
                <value>600</value>
            </Attribute>
            <Attribute>
                <key>POINT</key>
                <value>1</value>
            </Attribute>
            <Attribute>
                <key>STAGE</key>
                <value>2</value>
            </Attribute>
            <Attribute>
                <key>CYCLE</key>
                <value>35</value>
            </Attribute>
            <Attribute>
                <key>TYPE</key>
                <value>QUANT</value>
            </Attribute>
            <Attribute>
                <key>TEMPERATURE</key>
                <value>59.9977,59.9984,59.9978,59.9978,59.9982,59.9981</value>
            </Attribute>
        </PlateData>
        <PlateData>
            <Rows>8</Rows>
            <Cols>12</Cols>
            <WellData>216503.42	220942.66	237079.75	255902.56	264361.22	285505.16	301782.44	310129.75	321114.9	328476.9	301942.28	286572.8	237866.81	244952.78	254127.75	276812.94	298741.47	313695.3	329216.4	332485.62	338321.34	337175.78	316198.6	296497.9	244185.97	261813.11	278796.9	304151.88	304773.34	336100.78	356537.2	370470.12	381422.6	378962.28	357655.6	334705.12	259729.73	278004.16	301513.1	327123.56	340804.6	320397.78	373690.56	385036.7	397388.4	395465.16	375504.22	354626.94	274203.28	296324.28	323616.53	339216.28	356740.6	350106.94	382081.75	406669.56	403395.12	415543.75	394019.28	383847.9	283021.84	300589.56	330315.9	381142.4	361904.72	371317.06	388825.9	387617.3	417137.53	413517.12	399968.75	386882.5	289324.4	300696.66	328486.6	351611.38	356499.25	366422.8	371666.0	382814.75	403372.66	393408.4	385034.88	366364.94	275585.75	287973.88	333736.38	390507.56	365070.38	375997.53	360969.38	387158.8	398575.06	389940.25	375248.94	355876.88	</WellData>
            <Attribute>
                <key>FILTER_SET</key>
                <value>x4-m4</value>
            </Attribute>
            <Attribute>
                <key>STEP</key>
                <value>2</value>
            </Attribute>
            <Attribute>
                <key>EXPOSURE</key>
                <value>600</value>
            </Attribute>
            <Attribute>
                <key>POINT</key>
                <value>1</value>
            </Attribute>
            <Attribute>
                <key>STAGE</key>
                <value>2</value>
            </Attribute>
            <Attribute>
                <key>CYCLE</key>
                <value>35</value>
            </Attribute>
            <Attribute>
                <key>TYPE</key>
                <value>QUANT</value>
            </Attribute>
            <Attribute>
                <key>TEMPERATURE</key>
                <value>59.9977,59.9984,59.9978,59.9978,59.9982,59.9981</value>
            </Attribute>
        </PlateData>
        <PlateData>
            <Rows>8</Rows>
            <Cols>12</Cols>
            <WellData>-2795.0461	-1628.8557	-5181.1504	-987.55457	-1763.6967	-2090.1848	-2574.2407	-388.92047	1202.3234	-2513.1355	-2115.377	-4436.129	-4256.0186	387.24524	517.7772	525.9242	5480.557	1938.5088	3597.4155	2686.1345	3078.2705	4499.756	1687.8525	1307.4833	-4597.4043	2174.3413	-711.4177	-463.59738	92.11196	535.91583	1216.2218	1505.2727	3101.6045	3448.6484	2285.2756	1053.0338	-1873.039	-1375.7845	2434.609	3514.6367	1615.0583	3265.4888	750.79083	3403.6177	5647.9517	-1432.8252	2960.3408	1627.137	-839.084	-113.435	-2251.3762	1799.0712	3081.7522	802.8913	2133.6995	10501.403	4247.1514	3489.9097	2636.8037	204.07341	807.6145	-148.7115	473.03268	1349.1187	2092.9465	903.8394	1775.9077	891.25134	3960.7812	3622.9724	559.96857	1694.5713	-310.51865	1413.6017	-1930.5226	873.2805	2101.3452	1101.1918	2700.8765	3650.7114	1993.4849	2514.9607	1659.9163	727.714	-3824.9727	-2458.9673	-3139.9429	339.54703	-2989.6016	-2356.036	-2212.5063	-2205.4465	771.6937	-1713.2449	1883.0157	-1288.0355	</WellData>
            <Attribute>
                <key>FILTER_SET</key>
                <value>x5-m5</value>
            </Attribute>
            <Attribute>
                <key>STEP</key>
                <value>2</value>
            </Attribute>
            <Attribute>
                <key>EXPOSURE</key>
                <value>600</value>
            </Attribute>
            <Attribute>
                <key>POINT</key>
                <value>1</value>
            </Attribute>
            <Attribute>
                <key>STAGE</key>
                <value>2</value>
            </Attribute>
            <Attribute>
                <key>CYCLE</key>
                <value>35</value>
            </Attribute>
            <Attribute>
                <key>TYPE</key>
                <value>QUANT</value>
            </Attribute>
            <Attribute>
                <key>TEMPERATURE</key>
                <value>59.9977,59.9984,59.9978,59.9978,59.9982,59.9981</value>
            </Attribute>
        </PlateData>
    </PlatePointData>
    <PlatePointData>
        <Stage>2</Stage>
        <Cycle>36</Cycle>
        <Step>2</Step>
        <Point>1</Point>
        <PlateData>
            <Rows>8</Rows>
            <Cols>12</Cols>
            <WellData>182454.11	184905.97	194359.72	3236878.5	3287545.8	3516705.5	474610.78	496632.62	508506.94	4515039.0	4192111.0	3906949.8	2884345.5	2917240.0	3116311.8	3539383.0	3143805.8	3857332.0	4301992.5	4538670.5	4662244.5	4751482.5	4478549.0	4049652.8	2959046.5	3186080.5	3339573.0	3792594.8	3745180.2	4064104.8	4991840.5	5107551.0	5284365.5	4943319.0	4746353.5	4255222.5	3053856.5	3271942.0	3574167.0	3964055.2	4105483.8	3826054.8	5082931.5	5268899.0	5598056.0	5261051.5	5157357.0	4765978.0	3401358.2	3460022.0	4014870.8	4000060.8	4277792.0	4064289.8	4801491.0	5192692.5	5283249.5	5439245.0	5024982.0	5132049.5	3464591.5	3711630.5	4138969.5	3801070.2	4393930.0	4470789.0	5209585.0	5194943.5	5491448.0	5472108.0	5249955.5	5223037.5	3564927.5	3656899.5	3937077.2	4223646.0	4367281.5	4354103.5	4668841.0	4995499.0	5254095.5	5277626.5	4950330.0	4776138.5	3112136.2	3524704.8	4011597.2	3100152.0	4304512.0	4407958.0	4826696.5	5089832.5	5286966.5	4986299.5	4766146.5	4605392.5	</WellData>
            <Attribute>
                <key>FILTER_SET</key>
                <value>x1-m1</value>
            </Attribute>
            <Attribute>
                <key>STEP</key>
                <value>2</value>
            </Attribute>
            <Attribute>
                <key>EXPOSURE</key>
                <value>600</value>
            </Attribute>
            <Attribute>
                <key>POINT</key>
                <value>1</value>
            </Attribute>
            <Attribute>
                <key>STAGE</key>
                <value>2</value>
            </Attribute>
            <Attribute>
                <key>CYCLE</key>
                <value>36</value>
            </Attribute>
            <Attribute>
                <key>TYPE</key>
                <value>QUANT</value>
            </Attribute>
            <Attribute>
                <key>TEMPERATURE</key>
                <value>59.9987,59.998,59.9983,59.9982,59.9979,59.9984</value>
            </Attribute>
        </PlateData>
        <PlateData>
            <Rows>8</Rows>
            <Cols>12</Cols>
            <WellData>99893.21	96315.78	96961.31	424728.06	415338.53	433871.28	132499.22	139809.83	148936.84	613091.7	619761.25	647726.0	464920.12	424070.75	416123.16	438708.47	400500.72	451912.38	485418.94	523190.5	560449.2	603623.2	623637.9	627976.94	461593.12	448101.38	434296.03	464301.1	438442.66	480827.94	621057.75	569610.3	620323.6	636204.44	649818.75	645939.1	474596.28	456395.03	461982.9	486728.0	476455.47	433739.62	545301.4	580815.75	643308.2	653024.9	701606.56	711391.75	523074.5	485331.34	518980.7	491497.75	500784.0	467905.66	523744.72	851087.6	618599.94	679757.9	687566.5	774867.9	548186.2	530805.6	548821.75	505630.9	529956.5	528079.9	587051.1	596196.7	661889.2	705249.8	737854.25	808340.94	593068.2	550252.7	549157.5	555779.3	548135.5	540469.3	556584.0	606545.5	666605.25	711818.2	728586.1	779075.94	560503.5	562204.5	597005.0	477838.6	579342.94	582022.44	603718.9	656575.6	712266.44	752924.75	749455.25	800625.8	</WellData>
            <Attribute>
                <key>FILTER_SET</key>
                <value>x2-m2</value>
            </Attribute>
            <Attribute>
                <key>STEP</key>
                <value>2</value>
            </Attribute>
            <Attribute>
                <key>EXPOSURE</key>
                <value>600</value>
            </Attribute>
            <Attribute>
                <key>POINT</key>
                <value>1</value>
            </Attribute>
            <Attribute>
                <key>STAGE</key>
                <value>2</value>
            </Attribute>
            <Attribute>
                <key>CYCLE</key>
                <value>36</value>
            </Attribute>
            <Attribute>
                <key>TYPE</key>
                <value>QUANT</value>
            </Attribute>
            <Attribute>
                <key>TEMPERATURE</key>
                <value>59.9987,59.998,59.9983,59.9982,59.9979,59.9984</value>
            </Attribute>
        </PlateData>
        <PlateData>
            <Rows>8</Rows>
            <Cols>12</Cols>
            <WellData>26798.654	28673.371	32511.246	35635.65	38461.344	40636.8	44764.316	44553.1	45254.184	42994.24	37030.895	34273.09	26568.287	32085.36	33655.484	40334.523	46427.805	49014.883	47732.55	47307.91	49753.062	45463.93	39289.887	34456.34	30406.531	33734.99	39040.258	45944.664	49152.855	56684.492	69157.234	57955.887	59006.33	67697.13	47350.92	40483.73	33279.215	37503.113	43814.48	56695.156	52570.492	50476.285	58660.06	62298.18	61374.133	58908.773	61333.277	47132.87	33398.74	37636.406	45264.098	48940.36	54924.895	53527.617	57861.03	100773.66	58360.51	56421.043	50415.703	46493.504	33470.625	38446.637	44881.69	54141.55	53448.62	54886.477	57835.28	54993.066	57789.645	54875.957	50007.62	45956.227	34408.535	37261.68	43297.188	47666.13	49697.953	52203.133	52343.297	53066.906	54268.05	50806.5	45978.066	40711.92	30545.35	34606.938	42030.05	49523.97	48399.332	51208.43	48003.85	49128.45	50599.91	51309.98	42381.625	38326.48	</WellData>
            <Attribute>
                <key>FILTER_SET</key>
                <value>x3-m3</value>
            </Attribute>
            <Attribute>
                <key>STEP</key>
                <value>2</value>
            </Attribute>
            <Attribute>
                <key>EXPOSURE</key>
                <value>600</value>
            </Attribute>
            <Attribute>
                <key>POINT</key>
                <value>1</value>
            </Attribute>
            <Attribute>
                <key>STAGE</key>
                <value>2</value>
            </Attribute>
            <Attribute>
                <key>CYCLE</key>
                <value>36</value>
            </Attribute>
            <Attribute>
                <key>TYPE</key>
                <value>QUANT</value>
            </Attribute>
            <Attribute>
                <key>TEMPERATURE</key>
                <value>59.9987,59.998,59.9983,59.9982,59.9979,59.9984</value>
            </Attribute>
        </PlateData>
        <PlateData>
            <Rows>8</Rows>
            <Cols>12</Cols>
            <WellData>216686.16	220471.67	236505.12	255456.7	264098.53	285031.75	301497.72	310456.9	321013.9	328219.75	301392.16	286988.53	238778.55	245248.72	255500.48	277013.78	299143.88	313435.88	329591.44	333256.47	338399.25	337759.34	316517.03	297219.38	243743.4	261448.84	278819.94	304716.97	305746.4	336202.8	356210.94	370748.84	380783.12	378725.72	358258.0	334912.78	259592.58	278134.94	302223.0	328103.62	341598.12	320801.97	373885.78	385118.03	397586.66	395458.2	375881.8	355189.56	273858.8	296059.16	323644.06	339277.44	357160.75	350137.03	382509.62	407717.22	404010.06	414819.47	394366.78	383774.28	283281.94	300595.4	330682.1	380741.7	362818.8	371965.0	389286.22	387339.94	416520.38	413976.25	400384.94	387622.06	289375.94	301156.3	329055.7	352210.8	356846.72	366702.84	372705.28	383741.12	403859.34	394059.6	385915.22	366962.7	275861.97	288215.4	333889.78	391446.6	365413.62	375485.84	360595.0	387543.94	398425.3	389205.84	375831.88	356200.7	</WellData>
            <Attribute>
                <key>FILTER_SET</key>
                <value>x4-m4</value>
            </Attribute>
            <Attribute>
                <key>STEP</key>
                <value>2</value>
            </Attribute>
            <Attribute>
                <key>EXPOSURE</key>
                <value>600</value>
            </Attribute>
            <Attribute>
                <key>POINT</key>
                <value>1</value>
            </Attribute>
            <Attribute>
                <key>STAGE</key>
                <value>2</value>
            </Attribute>
            <Attribute>
                <key>CYCLE</key>
                <value>36</value>
            </Attribute>
            <Attribute>
                <key>TYPE</key>
                <value>QUANT</value>
            </Attribute>
            <Attribute>
                <key>TEMPERATURE</key>
                <value>59.9987,59.998,59.9983,59.9982,59.9979,59.9984</value>
            </Attribute>
        </PlateData>
        <PlateData>
            <Rows>8</Rows>
            <Cols>12</Cols>
            <WellData>-3450.553	-2274.8398	-5606.6587	-1269.7484	-2912.6858	-2282.8547	-2527.2856	-737.5755	748.9731	-2673.063	-2347.9785	-5408.402	-3485.5808	-185.0299	330.7381	503.56015	4509.305	1568.0834	3508.3396	2126.2732	2886.6968	4657.1587	1336.5536	1442.7509	-4699.22	2818.4302	-1050.8334	-586.805	-589.0235	427.77176	1550.813	1509.609	2771.6077	3648.4795	2375.4973	764.5508	-1819.0482	-1428.0151	1874.5122	2947.5947	699.75085	3610.7266	1078.122	4027.8586	5504.0845	-514.9089	3255.1614	2280.2122	-1037.3417	-24.157906	-1588.7357	1567.1915	2969.1265	1209.4739	3365.544	10342.433	4146.663	3703.1187	3150.2834	88.83695	750.90265	-342.71893	667.00446	1971.9829	1703.498	515.1695	1429.3752	484.2183	3578.826	3444.098	452.1902	1897.0667	-61.580456	1962.0563	-1718.9348	1152.5867	2520.86	1525.9355	3148.0425	4085.3003	2264.5427	2599.0615	1994.7985	1155.7942	-3505.0098	-2383.0012	-3027.0278	513.63214	-2888.4985	-2769.35	-2179.1538	-2149.9272	416.84998	-1973.1765	1518.143	-1042.0723	</WellData>
            <Attribute>
                <key>FILTER_SET</key>
                <value>x5-m5</value>
            </Attribute>
            <Attribute>
                <key>STEP</key>
                <value>2</value>
            </Attribute>
            <Attribute>
                <key>EXPOSURE</key>
                <value>600</value>
            </Attribute>
            <Attribute>
                <key>POINT</key>
                <value>1</value>
            </Attribute>
            <Attribute>
                <key>STAGE</key>
                <value>2</value>
            </Attribute>
            <Attribute>
                <key>CYCLE</key>
                <value>36</value>
            </Attribute>
            <Attribute>
                <key>TYPE</key>
                <value>QUANT</value>
            </Attribute>
            <Attribute>
                <key>TEMPERATURE</key>
                <value>59.9987,59.998,59.9983,59.9982,59.9979,59.9984</value>
            </Attribute>
        </PlateData>
    </PlatePointData>
    <PlatePointData>
        <Stage>2</Stage>
        <Cycle>37</Cycle>
        <Step>2</Step>
        <Point>1</Point>
        <PlateData>
            <Rows>8</Rows>
            <Cols>12</Cols>
            <WellData>182380.92	186443.2	196453.6	3333062.8	3380757.2	3615288.8	476125.28	494780.56	510921.6	4601788.0	4273815.0	3986006.5	3009212.8	3044752.5	3249273.5	3637664.5	3233050.2	3973728.5	4433246.0	4688662.0	4793400.0	4840489.5	4560722.5	4124696.5	3077784.5	3311069.5	3479012.8	3920599.8	3873687.2	4197133.5	5043119.0	5170040.5	5348331.0	5112780.5	4910612.0	4384467.0	3184122.2	3411736.5	3722624.0	4091356.8	4228954.5	3946053.8	5136233.0	5312963.0	5645162.5	5370075.5	5264059.5	4852198.5	3507608.5	3562073.5	4136807.5	4135102.5	4415414.5	4201599.5	4895813.5	5283444.0	5391159.5	5558283.5	5148092.5	5242336.0	3570656.2	3818276.8	4261929.5	3991027.8	4527624.0	4618021.0	5324121.5	5281802.0	5595626.5	5587634.5	5353375.0	5321250.5	3683148.2	3777749.0	4067589.0	4370683.5	4500432.0	4496295.0	4802822.5	5129217.0	5399408.5	5375858.5	5044757.0	4878867.5	3217889.8	3635247.8	4129620.5	3330318.8	4449227.0	4560216.0	4899708.0	5195239.0	5387058.0	5106085.5	4875907.5	4711682.5	</WellData>
            <Attribute>
                <key>FILTER_SET</key>
                <value>x1-m1</value>
            </Attribute>
            <Attribute>
                <key>STEP</key>
                <value>2</value>
            </Attribute>
            <Attribute>
                <key>EXPOSURE</key>
                <value>600</value>
            </Attribute>
            <Attribute>
                <key>POINT</key>
                <value>1</value>
            </Attribute>
            <Attribute>
                <key>STAGE</key>
                <value>2</value>
            </Attribute>
            <Attribute>
                <key>CYCLE</key>
                <value>37</value>
            </Attribute>
            <Attribute>
                <key>TYPE</key>
                <value>QUANT</value>
            </Attribute>
            <Attribute>
                <key>TEMPERATURE</key>
                <value>59.9998,59.9983,59.9989,59.9983,59.9985,59.9989</value>
            </Attribute>
        </PlateData>
        <PlateData>
            <Rows>8</Rows>
            <Cols>12</Cols>
            <WellData>101118.32	96932.81	97782.28	436083.78	423998.5	442572.44	132980.9	140879.66	150776.73	624778.94	630989.25	658432.5	480067.84	438364.56	429555.12	446670.84	407953.34	461140.66	495537.78	535929.06	572794.56	612257.56	632499.8	637573.06	476537.16	461579.22	448327.25	476416.8	448958.4	493001.16	622773.56	573665.5	625511.06	651509.8	666177.0	661350.5	490252.03	470307.7	475511.44	498257.22	486403.9	443644.56	548985.2	584764.2	647336.1	662955.06	712190.25	721431.06	535920.9	496593.6	530724.9	502652.16	512248.72	479475.25	531040.1	857954.5	627945.9	690992.44	699068.94	788685.75	562292.5	543570.44	561508.4	524242.88	541738.1	541128.7	596892.75	603468.44	671258.7	716455.1	750119.8	821842.44	608415.3	564003.6	562189.9	569526.3	561092.2	552241.8	568667.56	619056.06	681700.94	721452.1	738466.0	790871.94	574698.5	575421.2	611746.94	504024.56	593470.75	596684.7	610711.75	666029.0	722808.44	765242.75	762686.0	816938.25	</WellData>
            <Attribute>
                <key>FILTER_SET</key>
                <value>x2-m2</value>
            </Attribute>
            <Attribute>
                <key>STEP</key>
                <value>2</value>
            </Attribute>
            <Attribute>
                <key>EXPOSURE</key>
                <value>600</value>
            </Attribute>
            <Attribute>
                <key>POINT</key>
                <value>1</value>
            </Attribute>
            <Attribute>
                <key>STAGE</key>
                <value>2</value>
            </Attribute>
            <Attribute>
                <key>CYCLE</key>
                <value>37</value>
            </Attribute>
            <Attribute>
                <key>TYPE</key>
                <value>QUANT</value>
            </Attribute>
            <Attribute>
                <key>TEMPERATURE</key>
                <value>59.9998,59.9983,59.9989,59.9983,59.9985,59.9989</value>
            </Attribute>
        </PlateData>
        <PlateData>
            <Rows>8</Rows>
            <Cols>12</Cols>
            <WellData>26791.64	29430.01	33265.586	35274.2	38076.332	39896.79	45366.67	44591.867	45428.75	42534.023	36319.45	33619.516	26546.254	32163.314	33644.035	40241.992	46252.85	49460.227	47015.273	47542.816	49235.832	45026.867	39143.258	34110.043	29906.008	33674.465	39303.004	45556.656	49889.395	57190.88	68452.195	59017.863	59594.523	67208.734	47725.316	40585.55	32578.768	37786.46	43809.11	56789.844	52811.1	50329.06	58737.094	62856.707	61299.875	58920.85	60430.418	47092.06	33387.91	37920.02	45936.902	49272.867	54283.84	53514.65	57554.52	101148.58	58490.99	56310.77	50116.21	46412.457	33725.48	37612.22	44694.195	54010.223	53124.02	54842.676	57718.35	55064.004	57978.773	55233.117	50500.547	46053.297	34591.785	37537.227	42704.3	46794.86	49685.363	51536.78	52044.35	52540.645	53731.43	50609.91	46011.047	40707.723	30712.838	33885.44	41883.797	49760.344	47903.85	50978.28	47613.227	49459.81	50463.395	50867.473	42407.105	37930.82	</WellData>
            <Attribute>
                <key>FILTER_SET</key>
                <value>x3-m3</value>
            </Attribute>
            <Attribute>
                <key>STEP</key>
                <value>2</value>
            </Attribute>
            <Attribute>
                <key>EXPOSURE</key>
                <value>600</value>
            </Attribute>
            <Attribute>
                <key>POINT</key>
                <value>1</value>
            </Attribute>
            <Attribute>
                <key>STAGE</key>
                <value>2</value>
            </Attribute>
            <Attribute>
                <key>CYCLE</key>
                <value>37</value>
            </Attribute>
            <Attribute>
                <key>TYPE</key>
                <value>QUANT</value>
            </Attribute>
            <Attribute>
                <key>TEMPERATURE</key>
                <value>59.9998,59.9983,59.9989,59.9983,59.9985,59.9989</value>
            </Attribute>
        </PlateData>
        <PlateData>
            <Rows>8</Rows>
            <Cols>12</Cols>
            <WellData>217128.0	219423.78	236691.66	256463.69	264286.94	285410.25	301588.53	310827.2	320612.62	328354.56	301630.75	286649.56	238882.6	245364.58	255123.73	277397.8	299439.44	314211.5	330503.38	332880.62	338996.88	337761.28	316622.6	297091.6	244223.62	261975.47	279745.34	305328.72	305654.53	336679.66	356388.78	370953.84	382030.47	380511.12	358240.34	335511.78	259751.67	278431.97	302856.53	327175.75	342015.44	321213.8	373769.47	385369.75	397895.25	395988.03	375367.97	355117.97	274278.72	296163.16	324005.3	339053.06	357362.38	350120.53	382890.94	407377.6	403813.4	415767.7	394831.78	384234.38	283865.56	300642.72	331151.12	382011.7	363032.6	371840.2	389179.4	387975.84	416573.94	414823.12	400259.7	386979.6	289665.94	301256.3	328738.12	352029.78	357570.22	366462.75	372961.88	384177.5	404303.6	393543.4	386637.06	366870.9	275778.06	288410.94	333802.84	391214.4	366415.47	376103.6	360379.12	388226.38	399174.06	389661.72	376048.25	356413.75	</WellData>
            <Attribute>
                <key>FILTER_SET</key>
                <value>x4-m4</value>
            </Attribute>
            <Attribute>
                <key>STEP</key>
                <value>2</value>
            </Attribute>
            <Attribute>
                <key>EXPOSURE</key>
                <value>600</value>
            </Attribute>
            <Attribute>
                <key>POINT</key>
                <value>1</value>
            </Attribute>
            <Attribute>
                <key>STAGE</key>
                <value>2</value>
            </Attribute>
            <Attribute>
                <key>CYCLE</key>
                <value>37</value>
            </Attribute>
            <Attribute>
                <key>TYPE</key>
                <value>QUANT</value>
            </Attribute>
            <Attribute>
                <key>TEMPERATURE</key>
                <value>59.9998,59.9983,59.9989,59.9983,59.9985,59.9989</value>
            </Attribute>
        </PlateData>
        <PlateData>
            <Rows>8</Rows>
            <Cols>12</Cols>
            <WellData>-3488.8076	-1336.6033	-5060.692	-1145.3147	-2467.645	-1803.8646	-2067.7358	-162.79741	1208.14	-2318.891	-2225.862	-4344.7754	-4595.7915	455.8419	199.99065	521.46606	4330.9575	1394.0331	2974.6543	2130.4136	3122.0774	4568.869	1633.6394	1261.3604	-4976.134	2364.8643	-971.73724	-936.0044	-795.07526	971.5387	1115.5825	980.87024	2554.7378	3315.4814	2125.269	669.5216	-1396.9119	-1395.6216	2228.3223	2398.3586	1487.1869	3639.959	1269.731	4186.8384	5652.628	-766.0788	3458.3325	1813.8839	-742.2328	-804.91876	-1767.7731	2173.3342	3118.3347	847.387	2776.2607	10456.914	4013.3416	3716.6746	3484.2256	425.23746	1049.9973	102.46913	916.0797	1514.8945	2322.7056	935.0468	1589.3141	1449.564	3667.0464	3565.6165	839.74615	2596.0361	-513.59973	1348.0958	-1896.291	1047.4564	1903.1366	1552.428	2416.654	3238.9626	1832.2832	2661.0881	1449.3998	240.80637	-3443.9878	-2786.451	-2965.8237	5.008679	-2991.2979	-2461.1416	-1625.3184	-2731.0076	1028.0574	-2107.4219	1958.2311	-993.3997	</WellData>
            <Attribute>
                <key>FILTER_SET</key>
                <value>x5-m5</value>
            </Attribute>
            <Attribute>
                <key>STEP</key>
                <value>2</value>
            </Attribute>
            <Attribute>
                <key>EXPOSURE</key>
                <value>600</value>
            </Attribute>
            <Attribute>
                <key>POINT</key>
                <value>1</value>
            </Attribute>
            <Attribute>
                <key>STAGE</key>
                <value>2</value>
            </Attribute>
            <Attribute>
                <key>CYCLE</key>
                <value>37</value>
            </Attribute>
            <Attribute>
                <key>TYPE</key>
                <value>QUANT</value>
            </Attribute>
            <Attribute>
                <key>TEMPERATURE</key>
                <value>59.9998,59.9983,59.9989,59.9983,59.9985,59.9989</value>
            </Attribute>
        </PlateData>
    </PlatePointData>
    <PlatePointData>
        <Stage>2</Stage>
        <Cycle>38</Cycle>
        <Step>2</Step>
        <Point>1</Point>
        <PlateData>
            <Rows>8</Rows>
            <Cols>12</Cols>
            <WellData>186364.3	189757.61	196789.23	3412774.8	3456534.2	3701133.8	476291.34	496746.38	510811.97	4660040.0	4322737.5	4036720.8	3110430.5	3145218.8	3358760.2	3721368.0	3306578.8	4061178.0	4517517.5	4793175.0	4882312.5	4893868.0	4612123.0	4170601.8	3178075.0	3418099.2	3584040.8	4034517.0	3972735.8	4311952.0	5071240.5	5202329.0	5387505.5	5223869.0	5018078.0	4472768.5	3290463.5	3521951.0	3837947.5	4196679.0	4333669.5	4045920.2	5163634.5	5341151.0	5675685.5	5432959.5	5326921.5	4915646.5	3599813.5	3657280.0	4239374.5	4242436.5	4531407.5	4317191.5	4943371.0	5325286.0	5449713.0	5637627.5	5219020.5	5313927.0	3662754.2	3918625.2	4367318.5	4153019.8	4640697.5	4736805.5	5387840.0	5334190.5	5664010.5	5655731.0	5429239.0	5389176.5	3780151.0	3866510.0	4176456.0	4486354.5	4609620.5	4615666.0	4896503.5	5223295.0	5500521.5	5433571.5	5102668.0	4939620.0	3301518.5	3732416.0	4245669.5	3532512.0	4571213.5	4682136.5	4951223.0	5261986.0	5451050.5	5185238.0	4949569.0	4786638.5	</WellData>
            <Attribute>
                <key>FILTER_SET</key>
                <value>x1-m1</value>
            </Attribute>
            <Attribute>
                <key>STEP</key>
                <value>2</value>
            </Attribute>
            <Attribute>
                <key>EXPOSURE</key>
                <value>600</value>
            </Attribute>
            <Attribute>
                <key>POINT</key>
                <value>1</value>
            </Attribute>
            <Attribute>
                <key>STAGE</key>
                <value>2</value>
            </Attribute>
            <Attribute>
                <key>CYCLE</key>
                <value>38</value>
            </Attribute>
            <Attribute>
                <key>TYPE</key>
                <value>QUANT</value>
            </Attribute>
            <Attribute>
                <key>TEMPERATURE</key>
                <value>59.9986,59.9985,59.9981,59.9977,59.9983,59.9991</value>
            </Attribute>
        </PlateData>
        <PlateData>
            <Rows>8</Rows>
            <Cols>12</Cols>
            <WellData>101317.44	96533.91	97613.68	441050.5	429218.28	448128.8	132371.33	140225.89	149631.16	626787.56	633067.9	661738.4	493808.78	449950.88	439443.88	454462.16	414843.75	469053.56	501502.06	544219.44	580275.44	615787.3	637434.1	643035.25	487677.62	472574.22	458636.2	485946.62	457888.94	500854.3	623540.1	575292.75	627771.25	661280.25	676956.06	671457.06	502807.2	481328.56	486560.22	507471.9	495058.75	451799.84	550135.56	585790.3	649361.3	668178.7	717449.25	728193.75	547160.7	505393.84	540769.44	513036.16	520894.38	488880.38	533959.0	860285.25	633027.1	697649.25	707099.9	796637.75	573519.06	553731.3	571301.8	539691.44	551079.4	551101.8	602195.0	607422.8	676322.44	722606.6	757259.5	828418.75	621582.4	575257.56	573239.25	581320.25	570663.4	563615.8	576177.0	627557.1	690783.7	727894.8	744666.44	798243.5	586305.3	587686.5	623054.94	527788.8	606549.44	609531.1	614703.2	671571.7	728862.8	773045.25	771635.25	825928.3	</WellData>
            <Attribute>
                <key>FILTER_SET</key>
                <value>x2-m2</value>
            </Attribute>
            <Attribute>
                <key>STEP</key>
                <value>2</value>
            </Attribute>
            <Attribute>
                <key>EXPOSURE</key>
                <value>600</value>
            </Attribute>
            <Attribute>
                <key>POINT</key>
                <value>1</value>
            </Attribute>
            <Attribute>
                <key>STAGE</key>
                <value>2</value>
            </Attribute>
            <Attribute>
                <key>CYCLE</key>
                <value>38</value>
            </Attribute>
            <Attribute>
                <key>TYPE</key>
                <value>QUANT</value>
            </Attribute>
            <Attribute>
                <key>TEMPERATURE</key>
                <value>59.9986,59.9985,59.9981,59.9977,59.9983,59.9991</value>
            </Attribute>
        </PlateData>
        <PlateData>
            <Rows>8</Rows>
            <Cols>12</Cols>
            <WellData>26685.51	29076.064	32756.244	35674.746	37897.34	39984.98	44941.516	45164.793	45245.855	43028.76	36879.938	33983.652	26421.834	32076.43	33449.24	39969.734	46472.29	49471.008	46768.883	47169.22	48969.26	44848.074	38914.844	33616.918	30720.742	34326.805	38943.71	45741.02	49600.965	56885.18	68784.164	57820.023	59459.355	66857.19	47602.42	40485.64	32427.299	37952.543	43238.176	56681.68	52499.207	50002.344	58784.492	62640.8	60810.176	58683.008	60716.715	47162.355	33893.062	37228.445	44920.81	49066.926	54242.152	53599.99	56807.223	100553.47	58417.01	55801.258	50300.355	46005.43	33489.44	38030.234	45203.18	54318.39	53320.44	54896.977	57834.33	55326.64	57822.797	54861.63	49951.723	45491.598	34373.246	37587.594	42738.88	47050.418	49616.926	51521.535	51894.246	52851.8	53656.117	50163.465	45991.387	40224.99	30754.697	33839.18	42202.715	49564.72	48002.215	50693.766	47310.887	48693.516	50347.883	51047.105	43179.316	37574.18	</WellData>
            <Attribute>
                <key>FILTER_SET</key>
                <value>x3-m3</value>
            </Attribute>
            <Attribute>
                <key>STEP</key>
                <value>2</value>
            </Attribute>
            <Attribute>
                <key>EXPOSURE</key>
                <value>600</value>
            </Attribute>
            <Attribute>
                <key>POINT</key>
                <value>1</value>
            </Attribute>
            <Attribute>
                <key>STAGE</key>
                <value>2</value>
            </Attribute>
            <Attribute>
                <key>CYCLE</key>
                <value>38</value>
            </Attribute>
            <Attribute>
                <key>TYPE</key>
                <value>QUANT</value>
            </Attribute>
            <Attribute>
                <key>TEMPERATURE</key>
                <value>59.9986,59.9985,59.9981,59.9977,59.9983,59.9991</value>
            </Attribute>
        </PlateData>
        <PlateData>
            <Rows>8</Rows>
            <Cols>12</Cols>
            <WellData>215245.31	219964.92	235955.81	255455.72	264190.75	284436.16	301222.53	309460.4	320674.94	328027.16	301011.38	286022.47	238872.45	245302.44	255432.88	277298.8	299433.84	313410.7	330029.88	333791.94	339481.84	337312.4	316932.28	297576.94	244946.19	261944.97	279516.78	304551.28	306011.75	336372.34	356449.66	371032.75	381986.66	379752.44	358570.2	335415.2	260297.42	278605.0	302925.3	327124.4	341264.38	320742.2	373474.53	385549.9	397961.75	395515.2	375353.38	355283.38	274467.5	296147.44	323785.75	339451.9	357560.38	350986.78	382825.28	407898.75	404149.7	415929.0	394559.22	384536.06	283320.88	300869.62	331508.66	382371.62	362877.1	372524.75	388991.7	388272.66	417124.7	414383.28	400460.78	387121.6	289808.12	300885.66	328698.56	352646.16	357066.88	366388.1	372789.94	384513.56	404113.8	394174.6	385915.25	367171.2	275627.75	288983.78	334151.28	391758.06	366052.34	376003.3	361036.28	389049.75	398725.34	389868.06	375469.72	355802.6	</WellData>
            <Attribute>
                <key>FILTER_SET</key>
                <value>x4-m4</value>
            </Attribute>
            <Attribute>
                <key>STEP</key>
                <value>2</value>
            </Attribute>
            <Attribute>
                <key>EXPOSURE</key>
                <value>600</value>
            </Attribute>
            <Attribute>
                <key>POINT</key>
                <value>1</value>
            </Attribute>
            <Attribute>
                <key>STAGE</key>
                <value>2</value>
            </Attribute>
            <Attribute>
                <key>CYCLE</key>
                <value>38</value>
            </Attribute>
            <Attribute>
                <key>TYPE</key>
                <value>QUANT</value>
            </Attribute>
            <Attribute>
                <key>TEMPERATURE</key>
                <value>59.9986,59.9985,59.9981,59.9977,59.9983,59.9991</value>
            </Attribute>
        </PlateData>
        <PlateData>
            <Rows>8</Rows>
            <Cols>12</Cols>
            <WellData>-2997.0657	-1337.2343	-5738.8804	-1491.9032	-2745.5571	-2028.0857	-1795.2357	-441.57394	1020.0763	-3095.065	-2624.0215	-4387.1763	-4862.1973	39.102764	752.13605	537.67426	4199.633	1582.2922	3332.4285	2387.7004	2822.4983	5188.198	1609.2892	1199.9164	-4101.012	2102.9182	-813.7989	-248.34464	-401.6077	772.80835	844.2368	1347.7048	2778.7378	2866.181	2516.5146	1012.87134	-1430.2443	-1199.0127	2042.9398	2847.4307	1549.4896	3370.3792	1552.8221	3963.1162	5737.5205	-80.472336	3402.4487	1812.8065	-862.15796	194.21751	-1771.0242	1752.4135	3060.549	1451.7014	3006.3523	10793.941	4956.211	3871.6228	3452.1582	467.2605	533.1449	-63.75984	1010.3497	984.1139	1861.1307	778.94366	1506.1919	915.48126	3803.94	3435.8535	495.68692	2745.9275	-914.57684	1093.0103	-2049.4814	1183.5659	2161.661	1203.4712	2600.9114	3576.2722	1744.7285	2265.2358	1459.7227	912.34045	-3756.2996	-2756.3086	-3236.8672	703.9778	-3051.7869	-2497.3157	-2220.1465	-2850.79	390.44833	-1884.781	1787.6053	-812.191	</WellData>
            <Attribute>
                <key>FILTER_SET</key>
                <value>x5-m5</value>
            </Attribute>
            <Attribute>
                <key>STEP</key>
                <value>2</value>
            </Attribute>
            <Attribute>
                <key>EXPOSURE</key>
                <value>600</value>
            </Attribute>
            <Attribute>
                <key>POINT</key>
                <value>1</value>
            </Attribute>
            <Attribute>
                <key>STAGE</key>
                <value>2</value>
            </Attribute>
            <Attribute>
                <key>CYCLE</key>
                <value>38</value>
            </Attribute>
            <Attribute>
                <key>TYPE</key>
                <value>QUANT</value>
            </Attribute>
            <Attribute>
                <key>TEMPERATURE</key>
                <value>59.9986,59.9985,59.9981,59.9977,59.9983,59.9991</value>
            </Attribute>
        </PlateData>
    </PlatePointData>
    <PlatePointData>
        <Stage>2</Stage>
        <Cycle>39</Cycle>
        <Step>2</Step>
        <Point>1</Point>
        <PlateData>
            <Rows>8</Rows>
            <Cols>12</Cols>
            <WellData>184844.36	187765.38	197731.4	3478696.2	3523714.0	3760672.5	476917.88	495907.2	512685.94	4689566.5	4352038.5	4067699.0	3196889.5	3232383.5	3448305.8	3786070.2	3368550.5	4141478.5	4564935.0	4859063.5	4933919.5	4919556.5	4637306.5	4197759.0	3256318.2	3510593.0	3672676.5	4126011.2	4066536.2	4404389.0	5081656.5	5218676.5	5408427.0	5293186.0	5094504.5	4535075.0	3383730.5	3613234.2	3931491.8	4287723.0	4429707.0	4130599.2	5170521.0	5346522.0	5686208.5	5477307.5	5365662.5	4944351.0	3673686.0	3733688.0	4328733.5	4340725.0	4621224.5	4414986.5	4981055.0	5358058.0	5489972.0	5681221.5	5262837.0	5358989.5	3738030.0	4008890.2	4451297.0	4290648.0	4732016.5	4843742.5	5430645.5	5365589.0	5693810.0	5696243.0	5465673.0	5423070.5	3864280.5	3952161.8	4269350.0	4585992.5	4706028.0	4702680.0	4953324.0	5275132.0	5556997.0	5473469.0	5137354.0	4967112.0	3374600.0	3812206.2	4331218.5	3699735.5	4672508.5	4787486.5	4978808.0	5291934.0	5489798.5	5220215.0	4993507.0	4823009.0	</WellData>
            <Attribute>
                <key>FILTER_SET</key>
                <value>x1-m1</value>
            </Attribute>
            <Attribute>
                <key>STEP</key>
                <value>2</value>
            </Attribute>
            <Attribute>
                <key>EXPOSURE</key>
                <value>600</value>
            </Attribute>
            <Attribute>
                <key>POINT</key>
                <value>1</value>
            </Attribute>
            <Attribute>
                <key>STAGE</key>
                <value>2</value>
            </Attribute>
            <Attribute>
                <key>CYCLE</key>
                <value>39</value>
            </Attribute>
            <Attribute>
                <key>TYPE</key>
                <value>QUANT</value>
            </Attribute>
            <Attribute>
                <key>TEMPERATURE</key>
                <value>59.9982,59.9986,59.9976,59.998,59.9987,59.9989</value>
            </Attribute>
        </PlateData>
        <PlateData>
            <Rows>8</Rows>
            <Cols>12</Cols>
            <WellData>101832.625	97806.45	98587.87	449892.97	436517.66	456121.56	133355.66	141042.97	149993.33	631729.3	637044.0	666668.3	503894.88	458644.12	449268.53	460686.22	419742.8	474293.78	505422.22	549613.1	584521.8	618722.44	639615.4	644829.25	496779.03	481532.47	466948.56	494554.94	465691.2	508992.56	623421.1	576672.56	628650.44	667270.2	684275.3	677848.75	512831.78	491685.78	496271.4	514726.9	502561.0	457892.97	550779.5	585820.2	649637.06	670261.4	720502.06	731843.6	554962.5	512958.75	548421.2	521120.75	528784.44	496937.25	536176.1	862054.7	635321.0	701909.3	710790.06	799760.94	582678.56	562833.4	579341.6	553227.8	559325.75	560195.7	604807.6	610032.1	678380.25	724875.4	760539.5	832569.5	632254.94	584238.56	582362.25	590649.8	579610.06	571510.94	580961.75	631213.0	695414.5	731077.4	748724.94	801455.0	595942.06	596358.1	633431.75	546981.56	615606.75	618914.1	616363.75	674575.9	732557.06	775911.44	775813.2	829741.4	</WellData>
            <Attribute>
                <key>FILTER_SET</key>
                <value>x2-m2</value>
            </Attribute>
            <Attribute>
                <key>STEP</key>
                <value>2</value>
            </Attribute>
            <Attribute>
                <key>EXPOSURE</key>
                <value>600</value>
            </Attribute>
            <Attribute>
                <key>POINT</key>
                <value>1</value>
            </Attribute>
            <Attribute>
                <key>STAGE</key>
                <value>2</value>
            </Attribute>
            <Attribute>
                <key>CYCLE</key>
                <value>39</value>
            </Attribute>
            <Attribute>
                <key>TYPE</key>
                <value>QUANT</value>
            </Attribute>
            <Attribute>
                <key>TEMPERATURE</key>
                <value>59.9982,59.9986,59.9976,59.998,59.9987,59.9989</value>
            </Attribute>
        </PlateData>
        <PlateData>
            <Rows>8</Rows>
            <Cols>12</Cols>
            <WellData>27326.129	29955.613	33283.82	35536.58	38513.832	40495.92	46012.668	44917.195	45417.676	43149.434	37098.914	34287.188	25809.049	32134.607	33233.082	39926.26	46239.49	48930.586	47167.562	46975.832	48713.605	44640.945	38740.203	33889.727	30108.453	33467.938	38533.54	45437.31	49500.504	56682.02	68406.75	58284.0	58799.918	66771.77	47060.52	40262.86	32929.82	37357.34	42810.926	56362.67	51696.95	49996.234	58406.066	62490.426	61073.32	58178.95	60560.74	46724.305	32861.062	37902.74	45042.074	48549.277	54477.1	53479.08	57551.52	100226.0	57896.418	55969.156	50268.33	45997.688	33106.418	38388.586	45213.426	53834.875	53203.086	54859.85	57484.152	55130.56	57329.89	54914.914	50377.37	45476.145	34079.09	37188.484	42970.21	47100.844	49135.367	51497.445	51499.7	52467.273	53598.82	50408.832	46012.42	40292.086	31223.15	34497.742	41893.52	50037.992	48038.34	51069.96	48171.562	49036.957	50669.11	50512.68	43117.168	38426.715	</WellData>
            <Attribute>
                <key>FILTER_SET</key>
                <value>x3-m3</value>
            </Attribute>
            <Attribute>
                <key>STEP</key>
                <value>2</value>
            </Attribute>
            <Attribute>
                <key>EXPOSURE</key>
                <value>600</value>
            </Attribute>
            <Attribute>
                <key>POINT</key>
                <value>1</value>
            </Attribute>
            <Attribute>
                <key>STAGE</key>
                <value>2</value>
            </Attribute>
            <Attribute>
                <key>CYCLE</key>
                <value>39</value>
            </Attribute>
            <Attribute>
                <key>TYPE</key>
                <value>QUANT</value>
            </Attribute>
            <Attribute>
                <key>TEMPERATURE</key>
                <value>59.9982,59.9986,59.9976,59.998,59.9987,59.9989</value>
            </Attribute>
        </PlateData>
        <PlateData>
            <Rows>8</Rows>
            <Cols>12</Cols>
            <WellData>217374.34	221030.11	236998.36	256807.42	265132.72	286538.2	302130.06	311300.12	321124.56	328945.3	302413.66	287118.12	237434.0	244922.16	255477.3	276912.12	299819.5	313460.2	330234.3	333234.22	338903.62	337381.84	316983.3	296602.53	244749.16	262105.5	279901.8	305560.22	305760.62	336942.28	356509.4	371369.88	381874.66	379879.38	357959.66	335232.56	259563.53	278764.0	302513.12	327542.56	341805.8	321061.7	373411.2	385522.22	397593.38	395633.3	375367.53	355654.62	274442.75	295673.7	323898.47	340033.38	357884.44	350748.25	383060.47	407706.1	404435.94	416091.3	394537.38	383757.72	284189.3	301282.78	331685.12	382702.94	363157.62	372431.25	389928.53	387988.56	416961.12	414635.9	401157.0	387805.03	290019.12	300845.72	328940.0	353053.66	357481.5	367015.0	372702.2	384092.34	403987.8	394218.8	385981.34	367133.16	276107.38	288302.62	334714.16	392277.6	366718.38	376574.56	361747.0	388268.66	399187.47	390619.56	375467.03	356365.75	</WellData>
            <Attribute>
                <key>FILTER_SET</key>
                <value>x4-m4</value>
            </Attribute>
            <Attribute>
                <key>STEP</key>
                <value>2</value>
            </Attribute>
            <Attribute>
                <key>EXPOSURE</key>
                <value>600</value>
            </Attribute>
            <Attribute>
                <key>POINT</key>
                <value>1</value>
            </Attribute>
            <Attribute>
                <key>STAGE</key>
                <value>2</value>
            </Attribute>
            <Attribute>
                <key>CYCLE</key>
                <value>39</value>
            </Attribute>
            <Attribute>
                <key>TYPE</key>
                <value>QUANT</value>
            </Attribute>
            <Attribute>
                <key>TEMPERATURE</key>
                <value>59.9982,59.9986,59.9976,59.998,59.9987,59.9989</value>
            </Attribute>
        </PlateData>
        <PlateData>
            <Rows>8</Rows>
            <Cols>12</Cols>
            <WellData>-3382.1763	-1870.912	-5523.801	-1106.8124	-2200.77	-2333.6187	-2621.0522	-932.144	506.26505	-3331.4895	-3156.0432	-4387.988	-4255.0317	124.9875	254.35332	588.81494	4484.8677	1475.4618	3828.2615	2576.6902	3082.3286	4755.3486	2139.2122	1441.6279	-4874.0205	2091.309	-1270.7643	-248.17493	-263.69647	519.05756	918.29956	1541.5376	2875.4106	3623.9648	1979.2836	892.0799	-1712.598	-1115.1421	2356.8386	2747.919	1555.0463	3394.4766	1211.2572	3788.7095	5797.5903	-707.8795	3422.037	2193.0327	-1281.5581	334.01526	-1861.6699	1821.167	2962.518	1157.1075	2654.694	10469.352	4595.3057	3793.9175	3527.4832	291.96753	938.7744	-118.36982	765.34247	1093.9415	2278.2568	948.853	1232.4325	816.6648	3480.4568	3621.024	904.14886	1988.0583	-455.7281	1681.9708	-1635.4968	1218.7886	2250.2747	1827.1194	2910.7207	3643.6836	2275.0906	2943.3694	1802.2114	827.96106	-4043.241	-2986.8562	-3214.2134	399.71558	-3537.43	-3032.115	-2037.3241	-2564.4146	806.872	-2361.3	1678.6589	-1254.9532	</WellData>
            <Attribute>
                <key>FILTER_SET</key>
                <value>x5-m5</value>
            </Attribute>
            <Attribute>
                <key>STEP</key>
                <value>2</value>
            </Attribute>
            <Attribute>
                <key>EXPOSURE</key>
                <value>600</value>
            </Attribute>
            <Attribute>
                <key>POINT</key>
                <value>1</value>
            </Attribute>
            <Attribute>
                <key>STAGE</key>
                <value>2</value>
            </Attribute>
            <Attribute>
                <key>CYCLE</key>
                <value>39</value>
            </Attribute>
            <Attribute>
                <key>TYPE</key>
                <value>QUANT</value>
            </Attribute>
            <Attribute>
                <key>TEMPERATURE</key>
                <value>59.9982,59.9986,59.9976,59.998,59.9987,59.9989</value>
            </Attribute>
        </PlateData>
    </PlatePointData>
    <PlatePointData>
        <Stage>2</Stage>
        <Cycle>40</Cycle>
        <Step>2</Step>
        <Point>1</Point>
        <PlateData>
            <Rows>8</Rows>
            <Cols>12</Cols>
            <WellData>185191.69	188861.92	196950.12	3529434.5	3575543.0	3824207.0	476433.3	497257.0	511878.28	4702167.5	4365294.0	4076597.0	3268074.5	3302054.5	3523390.8	3850844.2	3418260.0	4210399.5	4598583.0	4900902.5	4963759.0	4935059.5	4655227.0	4209476.5	3325957.8	3582663.2	3755143.8	4200823.5	4147886.8	4485695.5	5096211.5	5231302.5	5416310.0	5334592.0	5137887.5	4565218.0	3457732.8	3692558.8	4018030.5	4363524.0	4492602.5	4200060.0	5177721.5	5355639.0	5688637.5	5490807.5	5384582.5	4962028.0	3737592.2	3794691.8	4408554.0	4421890.0	4709562.0	4493627.5	4984944.0	5366007.5	5512309.0	5707792.5	5287954.5	5384490.0	3802950.0	4072844.8	4526354.0	4416168.5	4813477.5	4932564.5	5452534.5	5378934.5	5714399.0	5712543.5	5489514.0	5444568.0	3934111.8	4026165.0	4340710.5	4671926.5	4782923.0	4787611.0	4981491.5	5308610.0	5597283.5	5494614.0	5151449.0	4981839.5	3431259.5	3879305.8	4417899.0	3857184.5	4759808.0	4876660.0	4988023.5	5315107.5	5507415.0	5241735.0	5018276.0	4852976.0	</WellData>
            <Attribute>
                <key>FILTER_SET</key>
                <value>x1-m1</value>
            </Attribute>
            <Attribute>
                <key>STEP</key>
                <value>2</value>
            </Attribute>
            <Attribute>
                <key>EXPOSURE</key>
                <value>600</value>
            </Attribute>
            <Attribute>
                <key>POINT</key>
                <value>1</value>
            </Attribute>
            <Attribute>
                <key>STAGE</key>
                <value>2</value>
            </Attribute>
            <Attribute>
                <key>CYCLE</key>
                <value>40</value>
            </Attribute>
            <Attribute>
                <key>TYPE</key>
                <value>QUANT</value>
            </Attribute>
            <Attribute>
                <key>TEMPERATURE</key>
                <value>59.9984,59.9984,59.9978,59.9974,59.9981,59.9983</value>
            </Attribute>
        </PlateData>
        <PlateData>
            <Rows>8</Rows>
            <Cols>12</Cols>
            <WellData>102958.18	98232.16	99928.125	454642.84	441546.6	461131.12	133974.47	141815.66	151317.56	631917.2	638825.75	668149.4	511804.84	467016.12	455851.38	465172.75	423698.53	480095.03	508703.34	552423.25	586423.75	618985.8	640817.1	646200.56	505539.44	489365.1	474882.78	500290.88	472013.9	514058.88	623204.0	576570.5	629213.94	671657.75	687929.56	680759.7	522033.1	498766.78	502945.25	521283.34	507744.5	463611.56	550250.56	585317.44	649102.7	671667.25	722222.1	731849.44	562407.7	519780.66	554591.0	527412.2	536033.94	503162.2	535926.7	860783.8	636691.75	703275.44	711934.5	801404.94	590089.44	569275.8	585865.75	564693.0	565516.2	566231.1	606074.25	610739.3	679787.75	726122.75	761260.1	834780.1	639411.4	592583.94	589979.75	597611.9	586248.25	578091.25	582872.3	633212.75	698202.0	730132.75	749320.6	802977.94	603250.8	604252.56	641848.9	564235.06	623468.94	627019.2	616729.0	675234.9	732489.1	775549.6	777824.9	832073.6	</WellData>
            <Attribute>
                <key>FILTER_SET</key>
                <value>x2-m2</value>
            </Attribute>
            <Attribute>
                <key>STEP</key>
                <value>2</value>
            </Attribute>
            <Attribute>
                <key>EXPOSURE</key>
                <value>600</value>
            </Attribute>
            <Attribute>
                <key>POINT</key>
                <value>1</value>
            </Attribute>
            <Attribute>
                <key>STAGE</key>
                <value>2</value>
            </Attribute>
            <Attribute>
                <key>CYCLE</key>
                <value>40</value>
            </Attribute>
            <Attribute>
                <key>TYPE</key>
                <value>QUANT</value>
            </Attribute>
            <Attribute>
                <key>TEMPERATURE</key>
                <value>59.9984,59.9984,59.9978,59.9974,59.9981,59.9983</value>
            </Attribute>
        </PlateData>
        <PlateData>
            <Rows>8</Rows>
            <Cols>12</Cols>
            <WellData>27008.184	29809.686	32821.13	35634.035	38497.05	40242.77	45298.76	45237.57	45476.3	43161.99	36839.043	34094.473	26420.828	32301.432	33054.785	40226.543	46703.73	49122.02	47369.164	47103.168	49500.418	45219.758	39871.812	34216.406	30351.55	34129.184	38728.86	45345.773	49204.902	56912.746	68039.92	58696.26	59641.633	67311.41	47773.125	40423.195	32815.887	37710.016	43109.895	56264.918	52806.64	50198.266	59193.652	62693.727	61552.45	59149.906	60913.965	47798.918	33083.09	38096.473	44931.98	48895.3	54383.754	53490.594	57370.254	99757.81	58264.605	56298.336	50046.773	46078.48	33254.137	38263.32	45092.633	54054.902	53199.316	55020.55	58473.812	54870.727	57718.21	55124.62	49465.855	45874.43	34135.76	37588.855	43206.08	47168.65	49219.51	51527.215	52014.344	52752.895	53814.77	50366.348	46556.57	40828.473	30845.887	33808.164	41923.133	49737.215	47977.445	50956.99	47866.19	48626.36	50152.977	50785.906	42585.1	37866.227	</WellData>
            <Attribute>
                <key>FILTER_SET</key>
                <value>x3-m3</value>
            </Attribute>
            <Attribute>
                <key>STEP</key>
                <value>2</value>
            </Attribute>
            <Attribute>
                <key>EXPOSURE</key>
                <value>600</value>
            </Attribute>
            <Attribute>
                <key>POINT</key>
                <value>1</value>
            </Attribute>
            <Attribute>
                <key>STAGE</key>
                <value>2</value>
            </Attribute>
            <Attribute>
                <key>CYCLE</key>
                <value>40</value>
            </Attribute>
            <Attribute>
                <key>TYPE</key>
                <value>QUANT</value>
            </Attribute>
            <Attribute>
                <key>TEMPERATURE</key>
                <value>59.9984,59.9984,59.9978,59.9974,59.9981,59.9983</value>
            </Attribute>
        </PlateData>
        <PlateData>
            <Rows>8</Rows>
            <Cols>12</Cols>
            <WellData>216889.9	220514.31	236461.31	256723.72	264451.3	284917.66	301350.47	310700.47	320682.47	328839.25	301889.78	286209.47	238215.9	245966.67	255514.53	277002.5	299659.1	313952.94	330257.47	333955.16	338800.22	337305.94	317204.1	296816.97	245190.89	263015.88	280070.12	305594.94	306231.2	336973.62	357210.62	371057.8	382010.56	380017.5	358641.88	335606.22	260258.1	278720.53	303093.1	327770.8	342107.22	320935.84	373764.9	385674.1	398252.0	395683.28	375323.8	355480.75	275441.6	296686.6	324351.84	339492.56	357808.25	351081.06	383256.28	407176.78	404931.97	415553.56	394109.5	383915.16	283769.84	301815.62	331515.1	382502.1	363260.6	372577.12	389791.03	388270.25	416699.1	413581.28	401110.4	386857.2	290695.5	301345.47	329181.72	353062.12	357544.12	367085.3	373184.22	384840.78	404757.44	394162.2	385928.12	367187.5	275642.7	288619.44	334017.0	392205.3	366378.88	375923.47	360344.8	388115.72	398951.97	390531.9	375933.7	355851.5	</WellData>
            <Attribute>
                <key>FILTER_SET</key>
                <value>x4-m4</value>
            </Attribute>
            <Attribute>
                <key>STEP</key>
                <value>2</value>
            </Attribute>
            <Attribute>
                <key>EXPOSURE</key>
                <value>600</value>
            </Attribute>
            <Attribute>
                <key>POINT</key>
                <value>1</value>
            </Attribute>
            <Attribute>
                <key>STAGE</key>
                <value>2</value>
            </Attribute>
            <Attribute>
                <key>CYCLE</key>
                <value>40</value>
            </Attribute>
            <Attribute>
                <key>TYPE</key>
                <value>QUANT</value>
            </Attribute>
            <Attribute>
                <key>TEMPERATURE</key>
                <value>59.9984,59.9984,59.9978,59.9974,59.9981,59.9983</value>
            </Attribute>
        </PlateData>
        <PlateData>
            <Rows>8</Rows>
            <Cols>12</Cols>
            <WellData>-3078.166	-1439.069	-5525.764	-954.6042	-2499.6348	-2428.6538	-2240.376	-459.38876	329.52432	-2451.887	-2773.9155	-5030.9126	-4041.458	-241.05594	432.74414	802.8192	4355.2974	1093.5245	3272.1929	2594.986	3202.571	4628.8726	1715.5565	1559.1547	-4661.757	2532.1301	-745.4077	358.95444	59.789196	584.74774	1731.0288	1471.6072	3384.159	3742.788	2066.624	1044.9749	-1158.7869	-1363.7393	2301.9766	3372.5413	1695.0288	3252.0352	1083.405	4004.3674	5504.5977	-896.1504	3328.6633	1544.459	-895.08606	78.53833	-1821.6387	2075.8926	2750.3604	1235.5632	3646.6335	10476.657	4833.5537	3857.3472	2629.1843	-478.84912	772.81903	-647.9288	1176.0995	1563.6588	2481.432	433.0599	1832.6267	996.6518	3520.5508	3395.842	970.44226	2303.2178	-198.02434	923.34424	-1453.232	1222.8527	2824.2534	1562.3561	2979.7996	3899.4827	2544.298	2726.6167	1853.3325	825.6513	-4075.8533	-2901.9053	-3037.0164	551.0616	-3181.2773	-2377.271	-1510.0825	-2726.3406	541.55225	-1804.316	1944.0872	-435.41235	</WellData>
            <Attribute>
                <key>FILTER_SET</key>
                <value>x5-m5</value>
            </Attribute>
            <Attribute>
                <key>STEP</key>
                <value>2</value>
            </Attribute>
            <Attribute>
                <key>EXPOSURE</key>
                <value>600</value>
            </Attribute>
            <Attribute>
                <key>POINT</key>
                <value>1</value>
            </Attribute>
            <Attribute>
                <key>STAGE</key>
                <value>2</value>
            </Attribute>
            <Attribute>
                <key>CYCLE</key>
                <value>40</value>
            </Attribute>
            <Attribute>
                <key>TYPE</key>
                <value>QUANT</value>
            </Attribute>
            <Attribute>
                <key>TEMPERATURE</key>
                <value>59.9984,59.9984,59.9978,59.9974,59.9981,59.9983</value>
            </Attribute>
        </PlateData>
    </PlatePointData>
    <PlatePointData>
        <Stage>3</Stage>
        <Cycle>1</Cycle>
        <Step>1</Step>
        <Point>1</Point>
        <PlateData>
            <Rows>8</Rows>
            <Cols>12</Cols>
            <WellData>34944.945	35223.83	30818.025	41257.973	40671.06	41759.293	45965.457	48989.66	48586.57	48437.598	46477.23	47388.875	39020.008	40012.02	38057.348	45252.082	54313.254	54105.844	50728.023	53709.973	63750.316	56798.195	52605.863	43497.86	36634.24	41293.582	44050.492	51586.406	54538.45	62261.855	105279.516	57114.008	67333.0	66891.766	55242.637	52971.562	41113.02	42998.566	48836.688	59715.49	52987.14	50918.125	67555.4	71680.27	75653.27	66367.48	62263.42	70347.414	42256.746	44480.434	48364.883	51107.62	58336.38	54318.3	58782.406	208040.77	63165.65	63775.24	63647.113	64827.12	43261.016	48270.875	50898.52	55718.656	55760.42	58640.688	60836.043	61222.55	65421.355	67509.86	63738.715	67835.31	47169.043	49279.414	48999.34	55826.94	59574.598	58141.316	57575.07	59275.24	63572.008	63864.22	60549.055	58478.438	44778.62	46342.598	56363.61	62581.33	54048.45	60858.28	54815.594	59295.684	65269.145	94423.45	62688.18	54875.44	</WellData>
            <Attribute>
                <key>FILTER_SET</key>
                <value>x1-m1</value>
            </Attribute>
            <Attribute>
                <key>STEP</key>
                <value>1</value>
            </Attribute>
            <Attribute>
                <key>EXPOSURE</key>
                <value>600</value>
            </Attribute>
            <Attribute>
                <key>POINT</key>
                <value>1</value>
            </Attribute>
            <Attribute>
                <key>STAGE</key>
                <value>3</value>
            </Attribute>
            <Attribute>
                <key>CYCLE</key>
                <value>1</value>
            </Attribute>
            <Attribute>
                <key>TYPE</key>
                <value>QUANT</value>
            </Attribute>
            <Attribute>
                <key>TEMPERATURE</key>
                <value>94.37,94.4925,94.3308,94.3527,94.4609,94.2855</value>
            </Attribute>
        </PlateData>
        <PlateData>
            <Rows>8</Rows>
            <Cols>12</Cols>
            <WellData>16072.281	14201.907	13976.507	15405.464	15813.005	16625.355	17428.99	18631.55	19820.541	21629.217	19702.654	20071.213	15420.581	15228.759	15306.518	16551.13	27971.27	20558.527	18865.838	18892.016	21670.324	19630.543	19478.932	20466.943	15690.41	14958.364	16081.765	20762.637	18858.287	27939.895	64515.008	22987.654	27791.75	36967.418	23225.732	22799.18	17263.244	15769.637	17294.781	25270.246	18715.105	16917.885	20174.408	25617.992	24487.51	27282.758	32599.465	27069.979	17324.31	17894.74	19274.781	18180.7	19153.686	18182.123	20103.096	160681.5	21852.24	23108.766	23996.219	23772.447	16682.0	17455.99	19435.924	20301.91	20072.723	19296.092	20764.45	21016.088	22986.041	23933.684	22946.016	25475.574	17944.37	17784.254	20309.402	19453.79	20388.633	20685.914	19925.215	21994.707	22979.717	23911.53	22953.67	24396.705	19293.42	18045.621	21512.35	21477.969	20548.07	21068.963	19998.36	23880.025	24154.16	47164.754	23823.979	24286.89	</WellData>
            <Attribute>
                <key>FILTER_SET</key>
                <value>x2-m2</value>
            </Attribute>
            <Attribute>
                <key>STEP</key>
                <value>1</value>
            </Attribute>
            <Attribute>
                <key>EXPOSURE</key>
                <value>600</value>
            </Attribute>
            <Attribute>
                <key>POINT</key>
                <value>1</value>
            </Attribute>
            <Attribute>
                <key>STAGE</key>
                <value>3</value>
            </Attribute>
            <Attribute>
                <key>CYCLE</key>
                <value>1</value>
            </Attribute>
            <Attribute>
                <key>TYPE</key>
                <value>QUANT</value>
            </Attribute>
            <Attribute>
                <key>TEMPERATURE</key>
                <value>94.37,94.4925,94.3308,94.3527,94.4609,94.2855</value>
            </Attribute>
        </PlateData>
        <PlateData>
            <Rows>8</Rows>
            <Cols>12</Cols>
            <WellData>25897.799	29160.11	32758.596	37608.816	40838.844	43569.08	47122.812	46307.645	46256.285	44445.145	37483.066	33476.016	26124.424	33329.996	35557.008	43244.285	49071.047	52851.934	51982.47	51094.387	52225.39	47688.332	41024.465	34403.82	30708.154	35213.246	41740.312	49582.277	52851.715	60675.734	69155.06	63699.11	63871.9	70493.266	49926.824	41328.91	33662.504	39830.91	46103.938	59918.812	57216.98	54868.05	64074.97	67513.37	65471.836	62168.11	61954.32	47813.637	34308.402	39887.113	48171.246	52812.527	59316.93	58489.88	63625.1	86672.59	63732.984	59621.836	52878.297	46899.695	34315.117	39856.4	47725.41	59024.188	57996.582	60010.23	63375.277	60000.34	62974.18	58970.19	52113.61	45737.773	33618.902	38351.15	44955.434	49934.824	52815.277	55538.94	56350.492	56700.414	57279.53	52814.703	47350.203	40394.14	29413.443	34276.81	43025.586	52442.703	50795.01	54279.348	51164.25	52528.043	52931.332	51159.094	43454.594	36663.375	</WellData>
            <Attribute>
                <key>FILTER_SET</key>
                <value>x3-m3</value>
            </Attribute>
            <Attribute>
                <key>STEP</key>
                <value>1</value>
            </Attribute>
            <Attribute>
                <key>EXPOSURE</key>
                <value>600</value>
            </Attribute>
            <Attribute>
                <key>POINT</key>
                <value>1</value>
            </Attribute>
            <Attribute>
                <key>STAGE</key>
                <value>3</value>
            </Attribute>
            <Attribute>
                <key>CYCLE</key>
                <value>1</value>
            </Attribute>
            <Attribute>
                <key>TYPE</key>
                <value>QUANT</value>
            </Attribute>
            <Attribute>
                <key>TEMPERATURE</key>
                <value>94.37,94.4925,94.3308,94.3527,94.4609,94.2855</value>
            </Attribute>
        </PlateData>
        <PlateData>
            <Rows>8</Rows>
            <Cols>12</Cols>
            <WellData>224186.38	228244.5	242048.72	258337.69	263261.1	285309.3	306058.66	316262.53	326228.34	331004.62	307290.88	291991.9	241370.8	247949.81	254882.03	278006.22	299003.0	313708.62	329666.66	332248.3	338382.25	337439.0	320431.06	300906.6	246632.55	264767.9	279364.53	305778.47	303688.78	335753.25	355074.72	368890.94	379360.53	380829.25	361095.0	339700.25	263006.22	280909.4	301871.8	326946.72	338676.03	319222.5	368930.78	382312.06	395053.97	394465.72	376585.16	357933.9	277015.97	298913.56	324013.75	339167.9	354413.78	348428.56	380071.47	400259.3	402685.75	413910.9	394779.97	386111.1	286904.22	302860.16	329628.72	383568.3	358803.66	369942.22	385115.78	383327.2	414181.25	412470.2	400043.9	387756.1	293114.34	303662.53	328512.12	351388.2	354607.22	364762.2	369697.62	380840.38	402424.3	391153.66	385580.88	366736.88	280256.75	292305.53	335456.06	397558.94	364396.5	375509.8	357098.94	386122.75	397324.7	388210.72	376433.38	357426.6	</WellData>
            <Attribute>
                <key>FILTER_SET</key>
                <value>x4-m4</value>
            </Attribute>
            <Attribute>
                <key>STEP</key>
                <value>1</value>
            </Attribute>
            <Attribute>
                <key>EXPOSURE</key>
                <value>600</value>
            </Attribute>
            <Attribute>
                <key>POINT</key>
                <value>1</value>
            </Attribute>
            <Attribute>
                <key>STAGE</key>
                <value>3</value>
            </Attribute>
            <Attribute>
                <key>CYCLE</key>
                <value>1</value>
            </Attribute>
            <Attribute>
                <key>TYPE</key>
                <value>QUANT</value>
            </Attribute>
            <Attribute>
                <key>TEMPERATURE</key>
                <value>94.37,94.4925,94.3308,94.3527,94.4609,94.2855</value>
            </Attribute>
        </PlateData>
        <PlateData>
            <Rows>8</Rows>
            <Cols>12</Cols>
            <WellData>-3363.8308	-1188.1632	-5356.4844	-1409.279	-2722.4692	-2563.4348	-2278.6487	-758.2991	514.8888	-2512.5576	-2058.3655	-4685.793	-4232.746	-185.97055	78.033936	538.9445	3855.8623	980.6499	2927.0806	1852.657	2682.8604	4557.068	1580.6215	1174.3414	-4506.8574	1581.5085	-1453.1609	-936.0771	-1190.173	-504.71844	194.78459	696.3108	1494.6036	3108.8572	2239.2686	431.37393	-1675.1367	-1724.2574	1381.9963	2082.5552	663.75726	2506.8857	226.4365	2969.459	4927.789	-1267.0305	3106.9016	1535.5077	-594.89465	-174.65504	-2201.3667	1246.8379	2532.6138	549.93024	1791.3512	3207.4832	3946.4272	3466.0398	3102.6716	1291.4158	856.9948	-249.74942	346.68063	825.6242	787.8752	173.4541	1276.846	-113.620895	2701.6772	2832.4778	360.7974	1859.0829	-70.46542	1446.2188	-1994.1599	900.4979	2173.8223	1821.0872	2405.885	3450.97	2291.749	2583.367	1363.8378	688.604	-3824.299	-2502.2017	-2634.8142	397.6685	-3405.9087	-2237.3154	-1862.5717	-2455.3015	198.23534	-1930.9584	1961.5848	-1517.7484	</WellData>
            <Attribute>
                <key>FILTER_SET</key>
                <value>x5-m5</value>
            </Attribute>
            <Attribute>
                <key>STEP</key>
                <value>1</value>
            </Attribute>
            <Attribute>
                <key>EXPOSURE</key>
                <value>600</value>
            </Attribute>
            <Attribute>
                <key>POINT</key>
                <value>1</value>
            </Attribute>
            <Attribute>
                <key>STAGE</key>
                <value>3</value>
            </Attribute>
            <Attribute>
                <key>CYCLE</key>
                <value>1</value>
            </Attribute>
            <Attribute>
                <key>TYPE</key>
                <value>QUANT</value>
            </Attribute>
            <Attribute>
                <key>TEMPERATURE</key>
                <value>94.37,94.4925,94.3308,94.3527,94.4609,94.2855</value>
            </Attribute>
        </PlateData>
    </PlatePointData>
    <PlatePointData>
        <Stage>3</Stage>
        <Cycle>1</Cycle>
        <Step>2</Step>
        <Point>1</Point>
        <PlateData>
            <Rows>8</Rows>
            <Cols>12</Cols>
            <WellData>186120.92	189475.81	200191.81	3579025.5	3623334.8	3871954.2	476762.4	497395.97	512175.84	4715031.0	4369925.0	4087990.5	3327925.5	3363790.5	3585422.5	3889855.8	3456824.0	4263328.0	4607396.5	4908290.0	4976210.0	4937453.5	4659427.5	4209069.5	3381789.2	3647954.2	3816522.8	4264115.0	4205081.0	4549781.5	5084860.0	5228297.0	5414869.0	5359058.0	5153152.0	4577721.5	3520795.2	3757306.0	4080558.0	4427274.0	4558563.5	4261955.5	5172004.5	5348424.5	5687803.5	5497204.0	5384227.0	4962788.0	3785739.2	3845128.8	4468693.0	4491458.5	4773713.0	4569559.5	4981941.5	5367916.0	5517404.0	5711812.0	5288410.5	5389580.5	3857985.5	4130558.0	4595942.5	4519900.5	4885385.5	5007541.5	5465202.5	5382690.0	5725165.0	5716646.0	5498906.5	5447611.0	3993118.5	4092341.8	4409327.0	4740682.5	4851346.0	4860480.5	4999915.5	5325059.0	5609128.5	5495535.0	5154958.5	4990167.0	3481105.2	3934389.8	4477041.0	3996370.2	4835176.0	4955023.5	4985933.5	5314983.0	5508049.5	5249165.0	5025717.5	4859707.5	</WellData>
            <Attribute>
                <key>FILTER_SET</key>
                <value>x1-m1</value>
            </Attribute>
            <Attribute>
                <key>STEP</key>
                <value>2</value>
            </Attribute>
            <Attribute>
                <key>EXPOSURE</key>
                <value>600</value>
            </Attribute>
            <Attribute>
                <key>POINT</key>
                <value>1</value>
            </Attribute>
            <Attribute>
                <key>STAGE</key>
                <value>3</value>
            </Attribute>
            <Attribute>
                <key>CYCLE</key>
                <value>1</value>
            </Attribute>
            <Attribute>
                <key>TYPE</key>
                <value>QUANT</value>
            </Attribute>
            <Attribute>
                <key>TEMPERATURE</key>
                <value>59.9984,59.9984,59.9982,59.9984,59.9984,59.9984</value>
            </Attribute>
        </PlateData>
        <PlateData>
            <Rows>8</Rows>
            <Cols>12</Cols>
            <WellData>102934.766	98350.55	99014.11	458332.25	444498.25	464760.53	133857.55	142232.38	151714.08	632083.25	637919.6	668521.4	518687.75	472551.72	461149.1	469911.8	426588.12	484945.3	508372.94	553806.06	587459.75	618311.9	639850.8	645283.1	512011.72	496190.47	480790.3	505630.94	476743.7	519173.22	621722.56	576469.8	627740.25	672194.8	690218.06	681478.75	529310.3	505506.66	509000.56	525958.75	512497.16	468074.94	549317.94	584367.5	648010.5	671772.06	720810.2	731451.0	566679.56	524502.56	559953.56	534107.2	540432.5	507902.97	535222.1	857903.9	637043.25	702784.06	712414.3	802545.7	595907.5	576433.4	592065.6	574255.7	571416.1	572328.8	605542.4	609563.06	678726.8	724732.2	760978.25	833345.44	647199.2	598817.06	595401.3	604415.8	592308.0	583999.8	583169.3	633740.2	699376.0	731283.9	747645.44	802512.3	609620.4	610194.44	649087.75	580186.9	630467.25	634468.94	615739.3	674241.06	732355.06	775004.75	777652.06	831824.4	</WellData>
            <Attribute>
                <key>FILTER_SET</key>
                <value>x2-m2</value>
            </Attribute>
            <Attribute>
                <key>STEP</key>
                <value>2</value>
            </Attribute>
            <Attribute>
                <key>EXPOSURE</key>
                <value>600</value>
            </Attribute>
            <Attribute>
                <key>POINT</key>
                <value>1</value>
            </Attribute>
            <Attribute>
                <key>STAGE</key>
                <value>3</value>
            </Attribute>
            <Attribute>
                <key>CYCLE</key>
                <value>1</value>
            </Attribute>
            <Attribute>
                <key>TYPE</key>
                <value>QUANT</value>
            </Attribute>
            <Attribute>
                <key>TEMPERATURE</key>
                <value>59.9984,59.9984,59.9982,59.9984,59.9984,59.9984</value>
            </Attribute>
        </PlateData>
        <PlateData>
            <Rows>8</Rows>
            <Cols>12</Cols>
            <WellData>26940.518	29577.896	33040.055	35351.555	38372.016	39695.496	45359.562	44729.92	45645.336	42776.8	36783.637	33929.47	25933.758	32224.922	33354.05	40021.87	46291.004	48794.418	46878.164	47351.36	49343.848	45171.957	39637.04	34012.18	30327.271	33564.65	39205.625	45849.06	49707.062	56811.812	68048.52	58520.586	59693.395	68040.19	47314.25	40411.188	32719.154	37999.332	42523.254	56189.582	51839.137	49745.773	58856.934	62318.402	61191.297	58569.01	60904.594	47031.527	33667.043	37655.75	44897.902	48747.094	54458.043	53553.73	57406.492	99698.984	58318.82	56025.69	50402.145	45494.38	33929.21	38366.387	45086.914	54234.01	53262.37	54778.027	58000.37	55428.19	58253.215	54498.215	50185.137	45788.574	33799.516	36512.242	42400.027	47152.707	49345.867	51895.426	51762.953	52659.79	53356.14	50161.01	45761.266	40492.57	30917.475	34455.957	41873.676	49282.438	47854.01	50607.94	47819.715	49074.305	50201.76	50809.574	42690.707	38046.49	</WellData>
            <Attribute>
                <key>FILTER_SET</key>
                <value>x3-m3</value>
            </Attribute>
            <Attribute>
                <key>STEP</key>
                <value>2</value>
            </Attribute>
            <Attribute>
                <key>EXPOSURE</key>
                <value>600</value>
            </Attribute>
            <Attribute>
                <key>POINT</key>
                <value>1</value>
            </Attribute>
            <Attribute>
                <key>STAGE</key>
                <value>3</value>
            </Attribute>
            <Attribute>
                <key>CYCLE</key>
                <value>1</value>
            </Attribute>
            <Attribute>
                <key>TYPE</key>
                <value>QUANT</value>
            </Attribute>
            <Attribute>
                <key>TEMPERATURE</key>
                <value>59.9984,59.9984,59.9982,59.9984,59.9984,59.9984</value>
            </Attribute>
        </PlateData>
        <PlateData>
            <Rows>8</Rows>
            <Cols>12</Cols>
            <WellData>216976.23	220743.83	236396.86	255919.58	264858.4	285657.12	301792.1	310386.62	321056.5	328499.9	301011.22	285797.9	239273.16	246343.0	255605.77	277370.6	300488.38	314602.44	330659.3	334128.0	339420.78	337028.88	317186.4	297129.47	244628.39	262475.6	279209.47	306115.4	306813.6	337103.03	356260.97	370766.84	381922.62	380385.66	358134.97	335180.3	260409.66	279195.0	303019.25	327930.38	342137.03	321101.03	374108.12	385586.72	397519.97	395883.38	375766.16	355560.34	274857.97	297312.9	324931.22	339720.22	357985.06	351102.44	383368.6	407441.38	404765.47	415678.94	394835.84	384136.1	284105.7	301079.75	331221.1	382469.75	363097.03	371969.2	389530.1	387939.4	416317.16	414098.16	401041.7	386899.3	289775.6	301733.53	329644.53	352712.44	357402.25	367217.34	372847.47	384479.0	404007.97	394842.38	386456.47	367320.38	276519.22	288784.06	334829.16	392219.72	366201.5	375865.1	361442.38	388761.56	398673.6	389391.12	375874.6	356511.75	</WellData>
            <Attribute>
                <key>FILTER_SET</key>
                <value>x4-m4</value>
            </Attribute>
            <Attribute>
                <key>STEP</key>
                <value>2</value>
            </Attribute>
            <Attribute>
                <key>EXPOSURE</key>
                <value>600</value>
            </Attribute>
            <Attribute>
                <key>POINT</key>
                <value>1</value>
            </Attribute>
            <Attribute>
                <key>STAGE</key>
                <value>3</value>
            </Attribute>
            <Attribute>
                <key>CYCLE</key>
                <value>1</value>
            </Attribute>
            <Attribute>
                <key>TYPE</key>
                <value>QUANT</value>
            </Attribute>
            <Attribute>
                <key>TEMPERATURE</key>
                <value>59.9984,59.9984,59.9982,59.9984,59.9984,59.9984</value>
            </Attribute>
        </PlateData>
        <PlateData>
            <Rows>8</Rows>
            <Cols>12</Cols>
            <WellData>-3419.2502	-1597.5901	-5555.875	-1394.8944	-2377.2144	-2573.6218	-2936.3757	-1041.5394	1058.7551	-2738.0742	-2674.4956	-4353.7197	-4162.8174	404.37665	136.70781	446.4589	5095.099	1976.2194	3570.2495	2340.5566	3331.7615	4384.7114	1899.8729	1161.4806	-4571.9897	2177.0881	-594.11005	-275.31332	-587.1705	182.53313	1139.2733	1314.3191	2727.7903	3003.123	1934.621	786.89124	-1730.481	-1406.5428	2524.216	2587.2363	1361.6857	3509.182	1044.3934	4138.6323	5476.4634	-965.9651	2735.439	1995.8087	-1223.8936	-186.02155	-1962.8992	1700.6522	3064.4805	932.2036	2316.8608	10027.983	3928.7646	3766.8652	3021.9778	-175.87411	1143.3147	264.7081	1389.0476	1618.5157	2474.9993	664.0387	1313.9373	1195.4646	3781.3298	3782.4702	1020.5805	2733.628	36.48569	1149.2446	-1904.5709	1215.844	2578.2356	1637.571	2780.3076	3704.869	2038.6847	2530.9558	1398.7715	140.71567	-3600.296	-2468.1765	-3175.1797	-10.042174	-3061.13	-2504.274	-1891.7195	-2132.1807	500.88562	-2044.3066	2267.3425	-1035.9655	</WellData>
            <Attribute>
                <key>FILTER_SET</key>
                <value>x5-m5</value>
            </Attribute>
            <Attribute>
                <key>STEP</key>
                <value>2</value>
            </Attribute>
            <Attribute>
                <key>EXPOSURE</key>
                <value>600</value>
            </Attribute>
            <Attribute>
                <key>POINT</key>
                <value>1</value>
            </Attribute>
            <Attribute>
                <key>STAGE</key>
                <value>3</value>
            </Attribute>
            <Attribute>
                <key>CYCLE</key>
                <value>1</value>
            </Attribute>
            <Attribute>
                <key>TYPE</key>
                <value>QUANT</value>
            </Attribute>
            <Attribute>
                <key>TEMPERATURE</key>
                <value>59.9984,59.9984,59.9982,59.9984,59.9984,59.9984</value>
            </Attribute>
        </PlateData>
    </PlatePointData>
    <PlatePointData>
        <Stage>3</Stage>
        <Cycle>1</Cycle>
        <Step>3</Step>
        <Point>1</Point>
        <PlateData>
            <Rows>8</Rows>
            <Cols>12</Cols>
            <WellData>187799.5	189675.48	197492.22	3575694.0	3615272.2	3869325.2	474581.7	496926.38	510791.47	4693782.5	4351800.5	4070204.8	3340948.0	3375077.2	3600008.5	3905031.2	3465316.8	4279355.0	4609470.5	4918775.5	4975476.5	4941351.5	4657700.5	4210742.0	3393426.8	3659479.8	3831361.8	4278370.5	4218519.5	4560541.5	5085439.5	5229325.5	5419379.5	5352627.0	5162730.0	4586867.5	3530652.8	3765470.2	4096175.2	4438654.5	4574967.5	4272144.5	5169402.0	5350600.0	5685845.5	5498037.5	5395530.0	4971197.0	3795996.8	3858151.5	4478220.5	4503716.0	4788219.0	4576527.5	4984090.0	5373173.5	5517456.5	5715465.0	5294871.0	5393327.0	3865420.5	4141155.0	4593683.0	4536607.5	4898033.0	5022593.0	5463470.0	5385870.0	5723820.0	5716667.5	5499514.0	5452028.0	4006206.8	4098854.2	4418738.0	4751312.0	4866123.5	4872793.5	5002509.0	5318064.0	5606495.0	5491455.5	5147749.0	4991332.0	3496225.2	3944990.5	4496457.0	4021783.5	4844853.5	4967760.0	4992694.0	5314134.0	5505088.0	5256567.0	5030668.5	4858097.0	</WellData>
            <Attribute>
                <key>FILTER_SET</key>
                <value>x1-m1</value>
            </Attribute>
            <Attribute>
                <key>STEP</key>
                <value>3</value>
            </Attribute>
            <Attribute>
                <key>EXPOSURE</key>
                <value>600</value>
            </Attribute>
            <Attribute>
                <key>POINT</key>
                <value>1</value>
            </Attribute>
            <Attribute>
                <key>STAGE</key>
                <value>3</value>
            </Attribute>
            <Attribute>
                <key>CYCLE</key>
                <value>1</value>
            </Attribute>
            <Attribute>
                <key>TYPE</key>
                <value>QUANT</value>
            </Attribute>
            <Attribute>
                <key>TEMPERATURE</key>
                <value>60.0016,60.0013,60.0012,60.0013,60.0014,60.0017</value>
            </Attribute>
        </PlateData>
    </PlatePointData>
    <PlatePointData>
        <Stage>3</Stage>
        <Cycle>1</Cycle>
        <Step>3</Step>
        <Point>2</Point>
        <PlateData>
            <Rows>8</Rows>
            <Cols>12</Cols>
            <WellData>185313.48	188084.0	196463.42	3547388.2	3590524.2	3835159.0	466703.03	485961.75	500175.88	4652525.5	4314948.0	4039773.8	3322147.8	3353312.0	3576549.2	3877154.5	3444347.8	4243954.0	4568868.5	4868689.0	4927907.0	4901592.5	4623120.5	4178542.0	3371405.5	3632279.0	3806106.5	4249743.0	4186399.5	4525823.0	5039636.0	5175614.0	5366750.0	5307854.0	5117265.0	4546961.0	3505911.5	3739892.8	4063454.2	4401697.5	4533339.0	4232915.5	5116865.0	5286683.0	5630014.5	5444861.0	5337333.5	4920369.5	3762115.8	3825170.5	4444319.0	4464993.0	4745104.0	4536821.0	4928792.5	5311263.0	5461126.0	5656927.0	5238770.0	5343242.0	3838501.2	4106668.0	4557997.5	4490463.5	4846746.5	4970498.0	5403595.5	5326824.5	5659038.5	5655686.5	5439742.0	5393798.5	3977625.2	4063817.5	4380364.0	4713486.5	4813438.5	4824281.5	4946169.0	5260041.0	5543706.5	5434544.5	5098172.5	4946836.0	3469676.2	3918822.0	4455825.5	3997794.0	4801856.0	4926830.5	4936069.5	5263098.0	5448019.5	5210874.5	4978650.5	4816210.5	</WellData>
            <Attribute>
                <key>FILTER_SET</key>
                <value>x1-m1</value>
            </Attribute>
            <Attribute>
                <key>STEP</key>
                <value>3</value>
            </Attribute>
            <Attribute>
                <key>EXPOSURE</key>
                <value>600</value>
            </Attribute>
            <Attribute>
                <key>POINT</key>
                <value>2</value>
            </Attribute>
            <Attribute>
                <key>STAGE</key>
                <value>3</value>
            </Attribute>
            <Attribute>
                <key>CYCLE</key>
                <value>1</value>
            </Attribute>
            <Attribute>
                <key>TYPE</key>
                <value>QUANT</value>
            </Attribute>
            <Attribute>
                <key>TEMPERATURE</key>
                <value>60.2113,60.215,60.2107,60.2101,60.2113,60.2146</value>
            </Attribute>
        </PlateData>
    </PlatePointData>
    <PlatePointData>
        <Stage>3</Stage>
        <Cycle>1</Cycle>
        <Step>3</Step>
        <Point>3</Point>
        <PlateData>
            <Rows>8</Rows>
            <Cols>12</Cols>
            <WellData>183658.94	185173.89	193891.89	3521260.0	3560392.5	3802564.8	454440.25	475100.7	488330.2	4616494.0	4276646.5	4005508.5	3297229.2	3326501.5	3545894.8	3846933.2	3410116.8	4208369.0	4521483.5	4817087.5	4880194.0	4851476.5	4574287.5	4137092.8	3345790.8	3600957.2	3779094.5	4208254.5	4148406.5	4479257.5	4980110.0	5120317.0	5308658.5	5252541.0	5063926.5	4505443.0	3476490.5	3704597.5	4028252.0	4361064.0	4488622.0	4191187.8	5056997.5	5231062.0	5564745.0	5381590.0	5277108.5	4882423.5	3727931.8	3786289.5	4406065.5	4420437.5	4692821.0	4491597.0	4872557.5	5249091.5	5392945.0	5588544.5	5185990.0	5285141.5	3800281.5	4062556.0	4512616.5	4444791.5	4798591.0	4920294.5	5336270.0	5258366.5	5592926.5	5592643.0	5389274.0	5340496.5	3936964.2	4029087.5	4337683.5	4664558.0	4760975.0	4773857.0	4887287.5	5196355.5	5479363.5	5371381.0	5038840.0	4891107.0	3438054.8	3882466.0	4411678.5	3958143.5	4750319.5	4871843.5	4876955.5	5204792.5	5388659.0	5160569.0	4932227.5	4772390.5	</WellData>
            <Attribute>
                <key>FILTER_SET</key>
                <value>x1-m1</value>
            </Attribute>
            <Attribute>
                <key>STEP</key>
                <value>3</value>
            </Attribute>
            <Attribute>
                <key>EXPOSURE</key>
                <value>600</value>
            </Attribute>
            <Attribute>
                <key>POINT</key>
                <value>3</value>
            </Attribute>
            <Attribute>
                <key>STAGE</key>
                <value>3</value>
            </Attribute>
            <Attribute>
                <key>CYCLE</key>
                <value>1</value>
            </Attribute>
            <Attribute>
                <key>TYPE</key>
                <value>QUANT</value>
            </Attribute>
            <Attribute>
                <key>TEMPERATURE</key>
                <value>60.5154,60.5165,60.5131,60.5126,60.5142,60.5138</value>
            </Attribute>
        </PlateData>
    </PlatePointData>
    <PlatePointData>
        <Stage>3</Stage>
        <Cycle>1</Cycle>
        <Step>3</Step>
        <Point>4</Point>
        <PlateData>
            <Rows>8</Rows>
            <Cols>12</Cols>
            <WellData>178414.83	180433.38	190217.45	3490651.2	3534094.2	3773936.8	443100.88	460236.03	475922.66	4562506.0	4231626.5	3967367.8	3272879.5	3298809.0	3517232.5	3814832.8	3380961.2	4164299.2	4473836.5	4766910.0	4825986.5	4807394.5	4527438.5	4094793.8	3312198.0	3570076.0	3741950.8	4163924.5	4105837.2	4439942.0	4923830.5	5056731.5	5242094.0	5195387.5	5001555.0	4455198.5	3447534.2	3673513.2	3984718.0	4315983.5	4437896.5	4145982.2	4991043.5	5168715.0	5498438.0	5319178.5	5220123.0	4826037.0	3693680.5	3749155.8	4360130.5	4379658.0	4634756.0	4445775.5	4815648.0	5182159.5	5337245.5	5528014.0	5135556.0	5237948.5	3769230.8	4026110.2	4465334.5	4397063.5	4744709.5	4862872.0	5277418.5	5186852.0	5526837.5	5530594.5	5330246.5	5290928.5	3908587.8	3989000.2	4301928.0	4616908.0	4704656.5	4722089.0	4829876.5	5134576.5	5416756.0	5311348.5	4985701.5	4842284.0	3407917.8	3843135.8	4367459.5	3919326.0	4704369.0	4821931.0	4822912.0	5139773.0	5324877.0	5103764.0	4873621.5	4720305.5	</WellData>
            <Attribute>
                <key>FILTER_SET</key>
                <value>x1-m1</value>
            </Attribute>
            <Attribute>
                <key>STEP</key>
                <value>3</value>
            </Attribute>
            <Attribute>
                <key>EXPOSURE</key>
                <value>600</value>
            </Attribute>
            <Attribute>
                <key>POINT</key>
                <value>4</value>
            </Attribute>
            <Attribute>
                <key>STAGE</key>
                <value>3</value>
            </Attribute>
            <Attribute>
                <key>CYCLE</key>
                <value>1</value>
            </Attribute>
            <Attribute>
                <key>TYPE</key>
                <value>QUANT</value>
            </Attribute>
            <Attribute>
                <key>TEMPERATURE</key>
                <value>60.8097,60.8166,60.8144,60.8132,60.817,60.8138</value>
            </Attribute>
        </PlateData>
    </PlatePointData>
    <PlatePointData>
        <Stage>3</Stage>
        <Cycle>1</Cycle>
        <Step>3</Step>
        <Point>5</Point>
        <PlateData>
            <Rows>8</Rows>
            <Cols>12</Cols>
            <WellData>177540.08	180000.61	186271.02	3462956.5	3502938.8	3742869.2	431201.8	449132.97	463354.56	4520232.0	4195468.5	3930585.8	3247323.5	3271838.8	3486532.5	3774275.5	3346684.5	4122918.2	4424317.0	4718072.5	4776184.0	4747659.0	4486008.5	4054570.5	3286764.5	3537034.8	3714287.2	4118675.8	4069876.8	4396586.5	4863964.5	5000060.0	5189510.5	5135372.0	4956401.0	4416030.5	3415241.5	3637274.5	3950444.2	4276338.5	4397485.5	4108337.2	4923777.0	5106090.5	5426711.5	5258931.5	5161642.0	4784061.0	3659584.5	3711227.8	4315183.5	4332480.0	4587826.0	4394339.0	4757869.5	5118091.0	5270666.0	5460647.0	5068959.0	5179253.5	3733691.0	3989650.0	4420414.0	4346782.5	4694016.0	4813522.0	5215789.0	5136023.0	5469510.5	5463461.5	5267213.5	5231413.0	3872644.5	3952118.8	4256459.0	4565174.0	4654060.0	4670550.0	4772939.0	5077091.0	5355227.0	5250148.5	4931066.5	4789614.5	3376368.0	3809091.2	4328187.5	3883357.0	4653144.5	4777440.0	4766698.5	5085444.0	5269761.5	5052149.0	4826258.5	4683644.0	</WellData>
            <Attribute>
                <key>FILTER_SET</key>
                <value>x1-m1</value>
            </Attribute>
            <Attribute>
                <key>STEP</key>
                <value>3</value>
            </Attribute>
            <Attribute>
                <key>EXPOSURE</key>
                <value>600</value>
            </Attribute>
            <Attribute>
                <key>POINT</key>
                <value>5</value>
            </Attribute>
            <Attribute>
                <key>STAGE</key>
                <value>3</value>
            </Attribute>
            <Attribute>
                <key>CYCLE</key>
                <value>1</value>
            </Attribute>
            <Attribute>
                <key>TYPE</key>
                <value>QUANT</value>
            </Attribute>
            <Attribute>
                <key>TEMPERATURE</key>
                <value>61.1129,61.1143,61.1125,61.1129,61.114,61.1132</value>
            </Attribute>
        </PlateData>
    </PlatePointData>
    <PlatePointData>
        <Stage>3</Stage>
        <Cycle>1</Cycle>
        <Step>3</Step>
        <Point>6</Point>
        <PlateData>
            <Rows>8</Rows>
            <Cols>12</Cols>
            <WellData>171172.44	175572.19	184892.39	3433274.0	3471170.2	3712863.2	420520.97	436584.72	450644.6	4477474.5	4154611.2	3896269.2	3220608.0	3245644.8	3456185.2	3745959.5	3314888.8	4088357.2	4376055.0	4661013.5	4719638.0	4702845.5	4439017.5	4014571.0	3259442.2	3507270.5	3679587.2	4093137.5	4029972.0	4353478.5	4806403.0	4946771.5	5129333.0	5086253.0	4903552.0	4369743.5	3386619.8	3602192.8	3912593.2	4234661.0	4350401.0	4062366.8	4869596.5	5046128.5	5364205.0	5208990.0	5115660.0	4740112.0	3626882.8	3670105.8	4269934.5	4287584.5	4532595.0	4350862.5	4699715.5	5057429.5	5213911.5	5398529.0	5012949.5	5132235.0	3700936.0	3950458.2	4378705.0	4309291.5	4642154.5	4758413.0	5150591.0	5066779.5	5407663.0	5409399.5	5207716.0	5176042.5	3836889.8	3913687.5	4214459.0	4520552.0	4608428.5	4622880.0	4715719.5	5017898.0	5295834.5	5196260.5	4881196.0	4742760.0	3347796.8	3774101.0	4290051.5	3847213.0	4606444.5	4727064.0	4712788.5	5027028.0	5204228.5	4986409.5	4769810.5	4632942.0	</WellData>
            <Attribute>
                <key>FILTER_SET</key>
                <value>x1-m1</value>
            </Attribute>
            <Attribute>
                <key>STEP</key>
                <value>3</value>
            </Attribute>
            <Attribute>
                <key>EXPOSURE</key>
                <value>600</value>
            </Attribute>
            <Attribute>
                <key>POINT</key>
                <value>6</value>
            </Attribute>
            <Attribute>
                <key>STAGE</key>
                <value>3</value>
            </Attribute>
            <Attribute>
                <key>CYCLE</key>
                <value>1</value>
            </Attribute>
            <Attribute>
                <key>TYPE</key>
                <value>QUANT</value>
            </Attribute>
            <Attribute>
                <key>TEMPERATURE</key>
                <value>61.4143,61.4165,61.4134,61.4129,61.4161,61.4105</value>
            </Attribute>
        </PlateData>
    </PlatePointData>
    <PlatePointData>
        <Stage>3</Stage>
        <Cycle>1</Cycle>
        <Step>3</Step>
        <Point>7</Point>
        <PlateData>
            <Rows>8</Rows>
            <Cols>12</Cols>
            <WellData>170047.14	172295.55	179975.92	3404876.2	3442524.5	3677988.2	408559.97	425500.72	437311.38	4426926.0	4119475.8	3860437.8	3197339.5	3215295.5	3424866.5	3709267.8	3281962.8	4052249.8	4332943.5	4609877.5	4673431.0	4652310.0	4396292.0	3976341.5	3232660.2	3475962.5	3646691.2	4047951.2	3994926.2	4308231.0	4749074.5	4887485.5	5076301.0	5022322.5	4856082.5	4333885.5	3355598.5	3571888.8	3877594.2	4190632.5	4308908.5	4020925.2	4815505.5	4988039.0	5303598.0	5143686.0	5054007.5	4692716.5	3596777.8	3635318.2	4230016.5	4243925.5	4490492.0	4299988.5	4645148.0	5002631.5	5155194.5	5337085.0	4969531.0	5078233.0	3669119.0	3908112.0	4331375.0	4264044.5	4593523.5	4708125.5	5089870.0	5002781.5	5341968.0	5342333.0	5156799.0	5127070.5	3802725.8	3880216.5	4181040.2	4478686.5	4553537.0	4574322.0	4655373.5	4956431.0	5233696.5	5134656.5	4828361.0	4696724.5	3315702.8	3740160.2	4240926.0	3809492.5	4560329.5	4683731.0	4665290.0	4971822.5	5148092.5	4942151.5	4724081.5	4586345.0	</WellData>
            <Attribute>
                <key>FILTER_SET</key>
                <value>x1-m1</value>
            </Attribute>
            <Attribute>
                <key>STEP</key>
                <value>3</value>
            </Attribute>
            <Attribute>
                <key>EXPOSURE</key>
                <value>600</value>
            </Attribute>
            <Attribute>
                <key>POINT</key>
                <value>7</value>
            </Attribute>
            <Attribute>
                <key>STAGE</key>
                <value>3</value>
            </Attribute>
            <Attribute>
                <key>CYCLE</key>
                <value>1</value>
            </Attribute>
            <Attribute>
                <key>TYPE</key>
                <value>QUANT</value>
            </Attribute>
            <Attribute>
                <key>TEMPERATURE</key>
                <value>61.7126,61.7163,61.7122,61.7128,61.714,61.7133</value>
            </Attribute>
        </PlateData>
    </PlatePointData>
    <PlatePointData>
        <Stage>3</Stage>
        <Cycle>1</Cycle>
        <Step>3</Step>
        <Point>8</Point>
        <PlateData>
            <Rows>8</Rows>
            <Cols>12</Cols>
            <WellData>167797.0	169545.7	176210.33	3376872.8	3413161.2	3647709.5	397931.9	414018.97	426086.12	4392363.0	4073686.0	3828420.2	3169445.2	3192610.5	3395431.5	3677456.0	3249389.8	4008590.5	4285372.5	4565636.5	4623948.5	4602129.0	4354900.0	3942951.5	3206994.8	3445820.2	3616502.5	4010317.8	3957397.5	4268177.0	4690914.5	4829106.0	5016845.5	4976724.5	4799003.5	4289209.0	3329626.2	3535841.8	3837404.2	4148086.2	4261157.5	3978852.8	4753622.5	4930060.0	5245273.0	5090709.0	5001292.5	4643490.0	3566754.0	3601297.5	4190786.5	4200474.0	4438114.5	4254635.5	4591155.0	4938164.5	5099035.0	5272166.0	4915492.5	5020607.5	3638083.8	3880180.0	4292568.0	4219247.5	4547353.0	4662882.5	5024261.0	4942122.5	5282784.5	5284803.0	5104125.0	5071394.5	3773410.5	3846065.2	4143175.8	4435365.0	4513499.0	4528255.0	4607707.0	4904284.5	5176974.5	5082314.0	4782868.0	4645691.5	3291366.5	3707433.5	4201863.5	3775405.8	4517324.5	4634962.5	4605876.5	4917552.0	5082458.0	4886433.0	4663081.5	4537328.0	</WellData>
            <Attribute>
                <key>FILTER_SET</key>
                <value>x1-m1</value>
            </Attribute>
            <Attribute>
                <key>STEP</key>
                <value>3</value>
            </Attribute>
            <Attribute>
                <key>EXPOSURE</key>
                <value>600</value>
            </Attribute>
            <Attribute>
                <key>POINT</key>
                <value>8</value>
            </Attribute>
            <Attribute>
                <key>STAGE</key>
                <value>3</value>
            </Attribute>
            <Attribute>
                <key>CYCLE</key>
                <value>1</value>
            </Attribute>
            <Attribute>
                <key>TYPE</key>
                <value>QUANT</value>
            </Attribute>
            <Attribute>
                <key>TEMPERATURE</key>
                <value>62.0134,62.0164,62.0127,62.0137,62.0131,62.014</value>
            </Attribute>
        </PlateData>
    </PlatePointData>
    <PlatePointData>
        <Stage>3</Stage>
        <Cycle>1</Cycle>
        <Step>3</Step>
        <Point>9</Point>
        <PlateData>
            <Rows>8</Rows>
            <Cols>12</Cols>
            <WellData>162490.58	168843.3	174951.22	3349355.8	3381250.5	3616545.2	387429.47	402111.16	414755.88	4346341.5	4037775.2	3791195.2	3145629.8	3166660.5	3364378.5	3644264.8	3220478.5	3974967.8	4241178.5	4516091.5	4575053.5	4559104.5	4314386.0	3902371.0	3181137.8	3416431.5	3586584.5	3970805.2	3918283.2	4227426.5	4641117.0	4778860.0	4963882.5	4917410.0	4753915.0	4247811.5	3301421.2	3507428.5	3804573.8	4099041.0	4219759.5	3939445.8	4698419.0	4874927.0	5176501.0	5030787.0	4949656.0	4595917.5	3535792.2	3566232.8	4145337.8	4161319.2	4389994.0	4213006.5	4534469.0	4881414.5	5042102.0	5220552.5	4864362.0	4971821.5	3602057.8	3842188.8	4250273.0	4175197.0	4497480.5	4611266.0	4965737.0	4882797.0	5224583.0	5230617.5	5050545.5	5026782.5	3739633.8	3811123.5	4104141.8	4388556.5	4468330.5	4486133.0	4554423.0	4840604.0	5116730.0	5023933.0	4730818.5	4602994.0	3260499.2	3674679.8	4165639.8	3736005.8	4467593.5	4587152.5	4558422.5	4861518.0	5031803.5	4829755.0	4623334.0	4486801.0	</WellData>
            <Attribute>
                <key>FILTER_SET</key>
                <value>x1-m1</value>
            </Attribute>
            <Attribute>
                <key>STEP</key>
                <value>3</value>
            </Attribute>
            <Attribute>
                <key>EXPOSURE</key>
                <value>600</value>
            </Attribute>
            <Attribute>
                <key>POINT</key>
                <value>9</value>
            </Attribute>
            <Attribute>
                <key>STAGE</key>
                <value>3</value>
            </Attribute>
            <Attribute>
                <key>CYCLE</key>
                <value>1</value>
            </Attribute>
            <Attribute>
                <key>TYPE</key>
                <value>QUANT</value>
            </Attribute>
            <Attribute>
                <key>TEMPERATURE</key>
                <value>62.3147,62.316,62.3143,62.311,62.3152,62.3156</value>
            </Attribute>
        </PlateData>
    </PlatePointData>
    <PlatePointData>
        <Stage>3</Stage>
        <Cycle>1</Cycle>
        <Step>3</Step>
        <Point>10</Point>
        <PlateData>
            <Rows>8</Rows>
            <Cols>12</Cols>
            <WellData>161134.05	165244.39	171062.27	3321597.5	3354068.2	3584585.8	377212.66	392155.06	403421.3	4301589.5	3998990.0	3753322.8	3122374.0	3138426.2	3332096.2	3609225.5	3186706.2	3939875.0	4192101.5	4469135.0	4526192.5	4505495.0	4263754.0	3865356.2	3151252.5	3386010.0	3551833.5	3929920.0	3876429.8	4185408.5	4585659.0	4721136.5	4903861.0	4868777.5	4707552.5	4205572.5	3268459.0	3475468.0	3767839.8	4068763.8	4171738.2	3900689.0	4640527.5	4815006.5	5114882.5	4978940.5	4896003.0	4549525.0	3501643.2	3526008.5	4102596.2	4118473.0	4346575.5	4170896.2	4485000.0	4824360.0	4987749.0	5159297.5	4818953.5	4921382.0	3571975.0	3806746.5	4205663.5	4135514.2	4451541.5	4558155.5	4906533.0	4831010.5	5166141.5	5172602.5	4994027.5	4974068.0	3707477.2	3777922.0	4065669.8	4346260.0	4420992.5	4437612.5	4497393.5	4785440.0	5063835.5	4966742.0	4671508.0	4550728.5	3233813.8	3640600.2	4123288.2	3696128.0	4429193.5	4544304.0	4504866.0	4804142.5	4976953.5	4783801.5	4577965.5	4448480.5	</WellData>
            <Attribute>
                <key>FILTER_SET</key>
                <value>x1-m1</value>
            </Attribute>
            <Attribute>
                <key>STEP</key>
                <value>3</value>
            </Attribute>
            <Attribute>
                <key>EXPOSURE</key>
                <value>600</value>
            </Attribute>
            <Attribute>
                <key>POINT</key>
                <value>10</value>
            </Attribute>
            <Attribute>
                <key>STAGE</key>
                <value>3</value>
            </Attribute>
            <Attribute>
                <key>CYCLE</key>
                <value>1</value>
            </Attribute>
            <Attribute>
                <key>TYPE</key>
                <value>QUANT</value>
            </Attribute>
            <Attribute>
                <key>TEMPERATURE</key>
                <value>62.6149,62.6147,62.611,62.611,62.6125,62.6124</value>
            </Attribute>
        </PlateData>
    </PlatePointData>
    <PlatePointData>
        <Stage>3</Stage>
        <Cycle>1</Cycle>
        <Step>3</Step>
        <Point>11</Point>
        <PlateData>
            <Rows>8</Rows>
            <Cols>12</Cols>
            <WellData>158248.14	161913.28	169946.0	3292692.2	3322294.5	3550800.8	365230.47	380782.4	392581.3	4258211.0	3958009.2	3717830.5	3095457.5	3109418.5	3301320.5	3573995.8	3151822.8	3897805.0	4148657.2	4415664.5	4479115.5	4462031.5	4226761.5	3827011.0	3126269.5	3352899.2	3521266.2	3895968.8	3841820.0	4140117.5	4530635.5	4670012.5	4846853.0	4811175.5	4658571.5	4163355.5	3242033.2	3440448.5	3731109.2	4027715.5	4128362.5	3853838.0	4584114.0	4758775.5	5063682.0	4918577.0	4841097.0	4500957.0	3471329.5	3493556.2	4064139.5	4075205.5	4302259.0	4125558.2	4430515.0	4767247.5	4933034.5	5097326.0	4759866.5	4872776.0	3539108.2	3776175.2	4166787.0	4089875.8	4399806.5	4511708.0	4850870.0	4774215.0	5105125.5	5107887.5	4938744.5	4920258.0	3672462.2	3743097.5	4028869.0	4304448.5	4377849.0	4388799.0	4448172.5	4725276.5	4999999.5	4913025.0	4623904.5	4509882.0	3204044.0	3608352.5	4084017.0	3659532.0	4386979.0	4494967.5	4449547.0	4750889.5	4918380.0	4723319.0	4527971.0	4401702.5	</WellData>
            <Attribute>
                <key>FILTER_SET</key>
                <value>x1-m1</value>
            </Attribute>
            <Attribute>
                <key>STEP</key>
                <value>3</value>
            </Attribute>
            <Attribute>
                <key>EXPOSURE</key>
                <value>600</value>
            </Attribute>
            <Attribute>
                <key>POINT</key>
                <value>11</value>
            </Attribute>
            <Attribute>
                <key>STAGE</key>
                <value>3</value>
            </Attribute>
            <Attribute>
                <key>CYCLE</key>
                <value>1</value>
            </Attribute>
            <Attribute>
                <key>TYPE</key>
                <value>QUANT</value>
            </Attribute>
            <Attribute>
                <key>TEMPERATURE</key>
                <value>62.9181,62.9224,62.915,62.9176,62.9211,62.9178</value>
            </Attribute>
        </PlateData>
    </PlatePointData>
    <PlatePointData>
        <Stage>3</Stage>
        <Cycle>1</Cycle>
        <Step>3</Step>
        <Point>12</Point>
        <PlateData>
            <Rows>8</Rows>
            <Cols>12</Cols>
            <WellData>158714.66	160925.52	164471.48	3265911.8	3292255.0	3519800.8	356060.72	371108.34	381474.16	4216361.0	3917017.2	3682327.2	3071512.0	3083215.2	3273038.0	3541404.0	3119700.0	3861096.8	4105695.2	4371655.5	4436887.0	4414165.5	4183432.8	3795007.8	3098132.5	3322231.8	3488187.2	3858931.0	3802278.5	4095888.8	4475002.0	4614524.5	4797086.5	4760701.0	4604574.5	4123245.5	3213419.2	3410888.2	3697426.8	3985914.0	4092868.5	3815819.2	4532563.0	4705599.0	4999937.5	4868039.0	4793855.5	4459436.5	3443078.5	3458995.2	4027722.2	4038608.5	4257985.5	4085408.0	4383391.0	4711324.0	4876276.0	5044811.5	4715215.0	4822789.0	3508739.0	3735889.2	4119432.8	4045245.8	4354981.0	4463467.5	4792567.5	4717441.5	5050287.0	5060809.5	4893387.5	4867567.5	3640359.5	3707788.5	3996170.5	4257414.0	4333348.0	4347449.0	4395473.0	4677090.5	4947636.0	4866255.5	4575763.0	4462086.0	3173897.0	3577432.5	4046629.2	3620031.0	4338754.5	4456504.0	4405712.0	4698502.5	4862371.0	4677661.5	4481140.5	4355223.5	</WellData>
            <Attribute>
                <key>FILTER_SET</key>
                <value>x1-m1</value>
            </Attribute>
            <Attribute>
                <key>STEP</key>
                <value>3</value>
            </Attribute>
            <Attribute>
                <key>EXPOSURE</key>
                <value>600</value>
            </Attribute>
            <Attribute>
                <key>POINT</key>
                <value>12</value>
            </Attribute>
            <Attribute>
                <key>STAGE</key>
                <value>3</value>
            </Attribute>
            <Attribute>
                <key>CYCLE</key>
                <value>1</value>
            </Attribute>
            <Attribute>
                <key>TYPE</key>
                <value>QUANT</value>
            </Attribute>
            <Attribute>
                <key>TEMPERATURE</key>
                <value>63.2143,63.2166,63.2135,63.2127,63.213,63.2105</value>
            </Attribute>
        </PlateData>
    </PlatePointData>
    <PlatePointData>
        <Stage>3</Stage>
        <Cycle>1</Cycle>
        <Step>3</Step>
        <Point>13</Point>
        <PlateData>
            <Rows>8</Rows>
            <Cols>12</Cols>
            <WellData>155606.56	156255.23	163229.44	3237764.5	3261433.8	3487008.5	345800.94	360088.44	372451.3	4172656.5	3882652.8	3647562.0	3044236.2	3054646.2	3241693.8	3509709.0	3088014.2	3819523.2	4060372.2	4320100.5	4383952.0	4363793.5	4139243.5	3755326.8	3070527.2	3291536.2	3451858.5	3818380.2	3762218.5	4060711.2	4429596.5	4563164.5	4746813.5	4714563.5	4559145.0	4081565.2	3184474.2	3376281.0	3663271.0	3939252.5	4046776.8	3773501.2	4480655.5	4646394.0	4946802.0	4812784.5	4735988.0	4411472.0	3409764.5	3424723.8	3984909.8	3996572.8	4208323.0	4040905.2	4330605.0	4654800.0	4822139.5	4991361.0	4655789.5	4772674.5	3477647.8	3700389.0	4079878.0	3999507.8	4316889.0	4416200.5	4732571.5	4659370.5	4993712.5	4994330.0	4833812.5	4817258.0	3607777.0	3674399.8	3959497.5	4212810.5	4289080.5	4304949.0	4346977.0	4620249.5	4888042.0	4809510.5	4524629.5	4421092.5	3144583.5	3545450.8	4004092.0	3579918.0	4294565.0	4411552.0	4350275.5	4644656.0	4807948.0	4624028.0	4444242.0	4314303.5	</WellData>
            <Attribute>
                <key>FILTER_SET</key>
                <value>x1-m1</value>
            </Attribute>
            <Attribute>
                <key>STEP</key>
                <value>3</value>
            </Attribute>
            <Attribute>
                <key>EXPOSURE</key>
                <value>600</value>
            </Attribute>
            <Attribute>
                <key>POINT</key>
                <value>13</value>
            </Attribute>
            <Attribute>
                <key>STAGE</key>
                <value>3</value>
            </Attribute>
            <Attribute>
                <key>CYCLE</key>
                <value>1</value>
            </Attribute>
            <Attribute>
                <key>TYPE</key>
                <value>QUANT</value>
            </Attribute>
            <Attribute>
                <key>TEMPERATURE</key>
                <value>63.5114,63.5163,63.512,63.5116,63.5124,63.5131</value>
            </Attribute>
        </PlateData>
    </PlatePointData>
    <PlatePointData>
        <Stage>3</Stage>
        <Cycle>1</Cycle>
        <Step>3</Step>
        <Point>14</Point>
        <PlateData>
            <Rows>8</Rows>
            <Cols>12</Cols>
            <WellData>152214.61	154604.22	160023.0	3205612.5	3232706.0	3451552.0	337135.38	349506.1	361063.94	4131435.2	3841862.0	3612330.0	3020651.0	3028229.8	3212915.0	3476838.0	3060784.8	3779191.2	4012452.8	4282099.0	4337150.0	4321578.0	4099882.8	3719345.0	3042002.5	3260599.5	3421317.5	3774710.8	3725546.5	4017033.8	4375229.5	4513334.5	4694239.5	4663113.0	4512950.5	4042632.8	3155342.8	3348351.0	3625493.8	3906550.5	3999532.5	3737672.5	4421725.5	4594648.5	4889479.0	4763238.5	4688196.5	4367330.0	3377497.2	3392700.0	3943294.2	3952965.2	4163950.8	3994966.0	4278068.5	4599683.0	4763441.5	4934617.5	4611626.0	4718649.5	3445728.8	3665491.2	4035292.8	3954837.0	4267053.0	4366466.5	4680415.0	4606324.0	4938927.5	4948972.5	4788289.5	4771426.0	3577134.2	3639175.5	3921929.8	4164011.8	4243039.5	4258998.5	4300338.0	4569939.5	4831297.0	4752586.5	4488266.5	4376923.5	3117988.8	3513856.5	3970792.5	3542004.2	4248197.5	4368819.5	4299030.5	4589843.5	4762756.5	4570473.0	4393291.0	4268890.0	</WellData>
            <Attribute>
                <key>FILTER_SET</key>
                <value>x1-m1</value>
            </Attribute>
            <Attribute>
                <key>STEP</key>
                <value>3</value>
            </Attribute>
            <Attribute>
                <key>EXPOSURE</key>
                <value>600</value>
            </Attribute>
            <Attribute>
                <key>POINT</key>
                <value>14</value>
            </Attribute>
            <Attribute>
                <key>STAGE</key>
                <value>3</value>
            </Attribute>
            <Attribute>
                <key>CYCLE</key>
                <value>1</value>
            </Attribute>
            <Attribute>
                <key>TYPE</key>
                <value>QUANT</value>
            </Attribute>
            <Attribute>
                <key>TEMPERATURE</key>
                <value>63.8116,63.8163,63.8131,63.8119,63.8112,63.8118</value>
            </Attribute>
        </PlateData>
    </PlatePointData>
    <PlatePointData>
        <Stage>3</Stage>
        <Cycle>1</Cycle>
        <Step>3</Step>
        <Point>15</Point>
        <PlateData>
            <Rows>8</Rows>
            <Cols>12</Cols>
            <WellData>150320.4	152582.47	157568.27	3179016.0	3203159.2	3420792.5	329246.25	341871.94	351273.34	4091980.2	3803657.8	3577282.2	2992337.0	2997833.5	3180602.8	3442893.8	3026270.0	3744184.0	3965064.0	4233428.0	4288349.0	4275902.0	4058267.5	3682966.2	3016392.5	3231573.8	3388877.5	3737540.0	3685741.0	3972700.5	4323275.0	4461314.5	4642110.5	4614232.5	4468498.0	3997744.5	3124659.2	3314122.5	3591080.2	3866382.2	3952895.8	3690882.5	4370429.5	4544913.0	4831160.0	4713749.5	4639823.0	4324298.0	3349523.2	3357290.8	3905596.8	3913329.2	4119410.5	3953803.2	4227473.0	4546861.5	4712428.0	4875726.5	4562519.5	4665979.0	3414275.0	3632402.0	3996706.0	3912039.0	4222238.0	4320841.5	4621336.5	4552976.5	4880150.0	4887142.0	4734263.5	4720414.5	3541562.8	3608437.2	3878156.2	4126728.8	4194299.8	4217146.5	4250436.5	4513294.5	4781239.5	4704401.0	4429279.0	4325629.5	3089571.2	3479324.0	3932110.0	3503917.5	4204327.5	4323802.5	4253353.0	4543122.0	4705919.0	4521363.5	4345674.5	4223016.0	</WellData>
            <Attribute>
                <key>FILTER_SET</key>
                <value>x1-m1</value>
            </Attribute>
            <Attribute>
                <key>STEP</key>
                <value>3</value>
            </Attribute>
            <Attribute>
                <key>EXPOSURE</key>
                <value>600</value>
            </Attribute>
            <Attribute>
                <key>POINT</key>
                <value>15</value>
            </Attribute>
            <Attribute>
                <key>STAGE</key>
                <value>3</value>
            </Attribute>
            <Attribute>
                <key>CYCLE</key>
                <value>1</value>
            </Attribute>
            <Attribute>
                <key>TYPE</key>
                <value>QUANT</value>
            </Attribute>
            <Attribute>
                <key>TEMPERATURE</key>
                <value>64.1123,64.1125,64.1115,64.1115,64.1128,64.1117</value>
            </Attribute>
        </PlateData>
    </PlatePointData>
    <PlatePointData>
        <Stage>3</Stage>
        <Cycle>1</Cycle>
        <Step>3</Step>
        <Point>16</Point>
        <PlateData>
            <Rows>8</Rows>
            <Cols>12</Cols>
            <WellData>148408.89	149615.83	155984.28	3147728.8	3170377.2	3384146.2	319721.28	332153.78	342386.84	4046330.8	3764137.8	3541870.5	2963305.2	2969969.2	3147465.8	3407091.8	2994107.5	3707688.5	3925196.5	4180490.8	4238481.5	4231404.5	4015539.0	3645775.8	2987700.5	3198673.8	3353902.0	3701215.8	3648035.0	3931752.8	4270487.5	4410403.5	4586328.0	4561472.0	4413004.5	3961266.2	3098288.8	3281832.0	3550998.2	3823178.8	3914867.0	3657377.2	4315281.0	4487234.5	4777485.5	4658438.0	4584950.0	4275302.0	3314284.0	3322389.8	3869076.0	3871320.2	4076314.8	3907718.2	4180167.2	4492585.5	4654604.0	4821668.0	4513887.5	4620123.0	3377583.5	3598729.2	3956014.2	3869408.5	4175027.0	4278730.5	4568154.5	4494936.0	4827996.5	4838940.0	4684561.5	4672084.5	3506481.5	3572151.2	3845572.0	4088931.0	4157013.8	4166893.2	4200515.0	4465216.0	4727012.0	4651345.0	4392069.0	4278155.0	3060387.8	3447143.0	3885201.5	3461876.8	4165147.0	4280138.0	4203964.5	4484118.0	4647576.5	4472471.5	4300228.5	4183391.0	</WellData>
            <Attribute>
                <key>FILTER_SET</key>
                <value>x1-m1</value>
            </Attribute>
            <Attribute>
                <key>STEP</key>
                <value>3</value>
            </Attribute>
            <Attribute>
                <key>EXPOSURE</key>
                <value>600</value>
            </Attribute>
            <Attribute>
                <key>POINT</key>
                <value>16</value>
            </Attribute>
            <Attribute>
                <key>STAGE</key>
                <value>3</value>
            </Attribute>
            <Attribute>
                <key>CYCLE</key>
                <value>1</value>
            </Attribute>
            <Attribute>
                <key>TYPE</key>
                <value>QUANT</value>
            </Attribute>
            <Attribute>
                <key>TEMPERATURE</key>
                <value>64.4104,64.4138,64.4111,64.4113,64.4103,64.4106</value>
            </Attribute>
        </PlateData>
    </PlatePointData>
    <PlatePointData>
        <Stage>3</Stage>
        <Cycle>1</Cycle>
        <Step>3</Step>
        <Point>17</Point>
        <PlateData>
            <Rows>8</Rows>
            <Cols>12</Cols>
            <WellData>145063.31	147476.78	153458.48	3119954.8	3142224.8	3356735.2	311237.0	322782.3	333825.34	4003812.2	3729766.0	3508638.0	2935916.8	2940946.2	3118263.8	3371031.2	2962505.8	3667685.0	3879422.0	4137952.2	4195816.0	4184130.8	3977076.8	3612831.8	2961346.2	3168014.8	3319950.0	3666050.5	3610016.2	3890617.0	4226839.0	4362456.5	4540253.5	4517233.0	4375682.5	3922695.0	3066874.0	3247971.0	3519949.2	3779010.8	3871605.0	3615921.8	4265846.0	4435104.0	4719201.5	4610813.5	4535001.0	4234354.5	3280146.8	3288467.8	3829139.5	3827721.0	4029043.5	3865146.0	4130199.0	4439980.5	4607694.0	4762013.5	4465359.0	4573157.5	3349389.2	3560517.0	3914897.0	3825542.2	4128639.2	4227628.5	4514596.0	4443211.0	4771103.5	4785020.0	4634301.5	4625315.5	3471912.0	3537388.8	3802421.8	4045493.5	4111132.8	4125724.8	4151598.0	4411419.5	4674381.0	4601887.0	4341839.0	4238664.0	3032565.8	3413467.2	3851150.0	3424116.0	4124178.2	4233855.5	4160098.5	4434977.5	4597224.0	4425975.0	4256302.5	4136248.8	</WellData>
            <Attribute>
                <key>FILTER_SET</key>
                <value>x1-m1</value>
            </Attribute>
            <Attribute>
                <key>STEP</key>
                <value>3</value>
            </Attribute>
            <Attribute>
                <key>EXPOSURE</key>
                <value>600</value>
            </Attribute>
            <Attribute>
                <key>POINT</key>
                <value>17</value>
            </Attribute>
            <Attribute>
                <key>STAGE</key>
                <value>3</value>
            </Attribute>
            <Attribute>
                <key>CYCLE</key>
                <value>1</value>
            </Attribute>
            <Attribute>
                <key>TYPE</key>
                <value>QUANT</value>
            </Attribute>
            <Attribute>
                <key>TEMPERATURE</key>
                <value>64.7123,64.7137,64.7122,64.7121,64.7137,64.7127</value>
            </Attribute>
        </PlateData>
    </PlatePointData>
    <PlatePointData>
        <Stage>3</Stage>
        <Cycle>1</Cycle>
        <Step>3</Step>
        <Point>18</Point>
        <PlateData>
            <Rows>8</Rows>
            <Cols>12</Cols>
            <WellData>143888.67	145342.31	149472.28	3088615.5	3112179.0	3319584.8	302989.72	315218.7	323717.62	3964428.5	3692601.5	3471972.0	2911258.0	2915758.5	3091089.0	3339212.5	2929683.2	3636888.2	3835793.0	4089853.5	4148509.5	4137476.5	3937088.8	3577843.2	2933388.5	3135500.2	3287886.2	3623270.8	3566983.5	3851349.5	4178015.2	4312347.0	4483120.0	4465792.5	4328864.0	3887378.8	3038835.0	3217270.2	3484365.2	3742737.5	3827450.5	3576292.2	4215087.5	4386037.0	4667532.5	4556422.0	4495456.5	4191742.2	3251978.2	3255931.5	3788920.0	3791681.5	3988190.8	3828552.0	4082220.2	4387722.5	4559751.0	4716999.0	4412840.5	4528369.0	3316304.8	3524437.5	3873191.8	3780864.2	4087782.0	4187564.2	4461487.5	4396452.5	4720036.0	4736232.0	4588516.0	4579979.0	3441634.8	3503135.0	3768778.5	4002527.2	4073927.5	4081346.2	4104944.2	4362209.5	4614974.5	4553654.0	4298095.0	4199377.0	2999320.0	3381057.2	3815064.0	3381797.2	4076043.0	4194044.5	4106610.5	4385518.0	4551181.0	4375851.0	4216932.0	4095803.0	</WellData>
            <Attribute>
                <key>FILTER_SET</key>
                <value>x1-m1</value>
            </Attribute>
            <Attribute>
                <key>STEP</key>
                <value>3</value>
            </Attribute>
            <Attribute>
                <key>EXPOSURE</key>
                <value>600</value>
            </Attribute>
            <Attribute>
                <key>POINT</key>
                <value>18</value>
            </Attribute>
            <Attribute>
                <key>STAGE</key>
                <value>3</value>
            </Attribute>
            <Attribute>
                <key>CYCLE</key>
                <value>1</value>
            </Attribute>
            <Attribute>
                <key>TYPE</key>
                <value>QUANT</value>
            </Attribute>
            <Attribute>
                <key>TEMPERATURE</key>
                <value>65.0129,65.0141,65.013,65.0136,65.0141,65.0139</value>
            </Attribute>
        </PlateData>
    </PlatePointData>
    <PlatePointData>
        <Stage>3</Stage>
        <Cycle>1</Cycle>
        <Step>3</Step>
        <Point>19</Point>
        <PlateData>
            <Rows>8</Rows>
            <Cols>12</Cols>
            <WellData>141728.3	143215.47	147429.61	3058612.8	3079012.5	3285661.2	293285.4	304769.7	314644.72	3923204.8	3653172.5	3440786.2	2880500.8	2883922.0	3054648.5	3301483.2	2900468.8	3601930.2	3790175.5	4047353.8	4106927.0	4099112.2	3894668.0	3541080.2	2906751.5	3104689.8	3251256.5	3588293.5	3533373.5	3810160.2	4122970.0	4262544.5	4437915.5	4416791.5	4280352.0	3845302.2	3005283.8	3183828.2	3447093.0	3704336.2	3784383.8	3533740.5	4166239.2	4330466.5	4615019.0	4509170.5	4441069.0	4148517.0	3215949.2	3220956.5	3748306.5	3746386.2	3942799.8	3782272.8	4038088.8	4337742.0	4503405.5	4667790.5	4366235.0	4479702.5	3282883.8	3490545.0	3830551.2	3732173.0	4043434.2	4137372.2	4408912.5	4346912.5	4666829.0	4679506.0	4535911.5	4520621.5	3408091.5	3468840.5	3732387.5	3960330.5	4026895.2	4037131.2	4056602.5	4316779.5	4572158.5	4508424.5	4247903.0	4155417.0	2972989.0	3346855.2	3777681.5	3340753.5	4034089.2	4147715.0	4061751.2	4333597.0	4491568.5	4330627.5	4171714.8	4051238.8	</WellData>
            <Attribute>
                <key>FILTER_SET</key>
                <value>x1-m1</value>
            </Attribute>
            <Attribute>
                <key>STEP</key>
                <value>3</value>
            </Attribute>
            <Attribute>
                <key>EXPOSURE</key>
                <value>600</value>
            </Attribute>
            <Attribute>
                <key>POINT</key>
                <value>19</value>
            </Attribute>
            <Attribute>
                <key>STAGE</key>
                <value>3</value>
            </Attribute>
            <Attribute>
                <key>CYCLE</key>
                <value>1</value>
            </Attribute>
            <Attribute>
                <key>TYPE</key>
                <value>QUANT</value>
            </Attribute>
            <Attribute>
                <key>TEMPERATURE</key>
                <value>65.3177,65.3188,65.3181,65.3164,65.3185,65.318</value>
            </Attribute>
        </PlateData>
    </PlatePointData>
    <PlatePointData>
        <Stage>3</Stage>
        <Cycle>1</Cycle>
        <Step>3</Step>
        <Point>20</Point>
        <PlateData>
            <Rows>8</Rows>
            <Cols>12</Cols>
            <WellData>139187.58	139816.38	146611.78	3030836.0	3049176.0	3252437.5	286817.7	296273.06	306261.44	3884531.8	3618979.8	3404000.0	2852987.5	2856774.5	3024493.8	3267381.2	2867762.5	3560506.0	3754271.2	4004450.0	4062144.8	4056166.8	3855699.5	3507340.2	2874767.2	3073114.8	3217901.2	3546270.8	3495209.0	3769182.5	4077614.0	4213450.5	4385210.0	4370384.0	4240768.5	3805337.5	2976111.8	3150752.0	3413351.8	3662826.2	3741400.8	3494470.2	4111483.8	4284683.0	4561300.0	4458176.5	4396925.5	4107010.0	3183080.5	3187696.8	3709979.2	3710738.2	3899928.8	3744948.0	3990219.0	4288015.5	4453091.5	4610465.0	4319056.0	4434086.5	3251969.8	3456288.0	3795406.8	3692059.2	3997622.2	4092798.2	4355375.0	4295836.0	4613518.0	4627809.5	4490640.5	4485132.0	3371916.8	3435149.5	3690888.0	3917085.8	3979493.0	3995232.2	4012137.8	4267540.0	4520134.0	4451119.0	4207971.0	4112952.0	2942329.0	3314061.8	3740097.8	3300318.0	3991428.0	4105596.2	4015454.5	4285319.5	4444280.0	4278112.5	4126729.5	4011953.2	</WellData>
            <Attribute>
                <key>FILTER_SET</key>
                <value>x1-m1</value>
            </Attribute>
            <Attribute>
                <key>STEP</key>
                <value>3</value>
            </Attribute>
            <Attribute>
                <key>EXPOSURE</key>
                <value>600</value>
            </Attribute>
            <Attribute>
                <key>POINT</key>
                <value>20</value>
            </Attribute>
            <Attribute>
                <key>STAGE</key>
                <value>3</value>
            </Attribute>
            <Attribute>
                <key>CYCLE</key>
                <value>1</value>
            </Attribute>
            <Attribute>
                <key>TYPE</key>
                <value>QUANT</value>
            </Attribute>
            <Attribute>
                <key>TEMPERATURE</key>
                <value>65.6127,65.6134,65.6102,65.6112,65.6123,65.6127</value>
            </Attribute>
        </PlateData>
    </PlatePointData>
    <PlatePointData>
        <Stage>3</Stage>
        <Cycle>1</Cycle>
        <Step>3</Step>
        <Point>21</Point>
        <PlateData>
            <Rows>8</Rows>
            <Cols>12</Cols>
            <WellData>135011.17	138311.5	142972.31	3000482.8	3017205.5	3220489.2	279086.97	288746.3	297742.2	3842145.5	3582518.2	3372046.2	2828544.2	2827279.2	2993269.8	3233624.5	2836068.5	3522944.8	3708962.2	3956145.2	4020198.2	4016620.8	3816332.0	3472301.0	2846978.8	3038200.5	3182013.5	3508721.8	3462136.8	3728535.8	4035517.5	4164505.5	4336125.0	4327445.0	4191133.8	3768942.2	2949155.5	3116805.8	3375175.8	3621278.8	3700207.0	3457487.2	4069128.2	4234198.0	4509610.0	4410388.0	4350772.5	4063195.8	3151179.5	3152712.5	3671215.0	3670040.0	3857784.5	3699040.5	3948070.8	4234227.5	4400634.0	4559724.0	4275998.0	4389738.0	3216995.0	3421430.5	3751749.5	3646121.2	3953310.2	4048635.2	4302129.5	4248166.0	4563173.0	4586439.0	4442961.5	4439070.5	3338328.2	3399076.2	3661085.5	3871459.5	3936125.5	3949915.8	3965906.0	4215750.0	4465244.5	4409766.5	4163005.5	4071590.5	2914030.0	3280468.2	3696948.2	3259288.8	3948155.5	4060142.8	3964869.5	4235507.5	4393926.0	4227066.0	4084913.2	3966964.2	</WellData>
            <Attribute>
                <key>FILTER_SET</key>
                <value>x1-m1</value>
            </Attribute>
            <Attribute>
                <key>STEP</key>
                <value>3</value>
            </Attribute>
            <Attribute>
                <key>EXPOSURE</key>
                <value>600</value>
            </Attribute>
            <Attribute>
                <key>POINT</key>
                <value>21</value>
            </Attribute>
            <Attribute>
                <key>STAGE</key>
                <value>3</value>
            </Attribute>
            <Attribute>
                <key>CYCLE</key>
                <value>1</value>
            </Attribute>
            <Attribute>
                <key>TYPE</key>
                <value>QUANT</value>
            </Attribute>
            <Attribute>
                <key>TEMPERATURE</key>
                <value>65.9129,65.9137,65.9132,65.9121,65.9155,65.9132</value>
            </Attribute>
        </PlateData>
    </PlatePointData>
    <PlatePointData>
        <Stage>3</Stage>
        <Cycle>1</Cycle>
        <Step>3</Step>
        <Point>22</Point>
        <PlateData>
            <Rows>8</Rows>
            <Cols>12</Cols>
            <WellData>134327.0	137639.08	141335.84	2971354.8	2986928.0	3184484.2	271106.44	280816.53	290755.12	3803905.5	3546051.0	3337504.0	2799651.2	2801429.0	2960007.8	3200089.5	2805646.8	3487686.0	3670391.0	3917387.0	3975977.8	3967863.8	3777796.8	3436498.2	2818131.8	3007505.2	3149060.0	3466694.2	3417336.0	3683233.2	3986901.5	4119899.0	4286822.5	4279807.0	4146999.0	3729171.0	2915697.8	3085510.8	3340770.8	3585357.2	3663427.5	3414937.0	4019601.5	4176846.8	4457883.0	4360054.0	4302119.5	4021688.8	3119906.8	3120082.5	3629207.2	3631345.8	3816123.8	3658440.2	3900916.2	4186006.5	4356242.5	4508593.5	4227835.0	4335758.0	3186343.2	3382345.2	3716869.5	3595023.0	3905730.0	3998580.8	4251036.5	4196690.0	4509073.5	4534273.5	4397974.5	4388909.0	3301990.5	3367233.8	3617853.5	3832495.2	3892312.5	3906837.2	3920379.5	4167231.2	4417697.0	4359998.5	4122981.2	4031408.0	2880296.8	3245385.0	3661272.8	3217742.0	3903369.8	4020541.0	3919049.5	4192568.2	4346668.0	4192986.5	4042956.2	3929907.8	</WellData>
            <Attribute>
                <key>FILTER_SET</key>
                <value>x1-m1</value>
            </Attribute>
            <Attribute>
                <key>STEP</key>
                <value>3</value>
            </Attribute>
            <Attribute>
                <key>EXPOSURE</key>
                <value>600</value>
            </Attribute>
            <Attribute>
                <key>POINT</key>
                <value>22</value>
            </Attribute>
            <Attribute>
                <key>STAGE</key>
                <value>3</value>
            </Attribute>
            <Attribute>
                <key>CYCLE</key>
                <value>1</value>
            </Attribute>
            <Attribute>
                <key>TYPE</key>
                <value>QUANT</value>
            </Attribute>
            <Attribute>
                <key>TEMPERATURE</key>
                <value>66.2145,66.2114,66.2108,66.2119,66.2115,66.2117</value>
            </Attribute>
        </PlateData>
    </PlatePointData>
    <PlatePointData>
        <Stage>3</Stage>
        <Cycle>1</Cycle>
        <Step>3</Step>
        <Point>23</Point>
        <PlateData>
            <Rows>8</Rows>
            <Cols>12</Cols>
            <WellData>132553.9	134020.92	138731.3	2939997.5	2957454.2	3152090.8	263700.84	274466.62	283094.16	3760183.2	3510091.2	3303885.0	2770049.5	2771225.0	2931579.5	3166470.2	2772548.8	3449419.5	3631268.5	3873239.8	3934541.0	3929627.0	3741857.0	3401313.0	2793771.2	2975787.2	3115687.0	3433587.0	3386506.2	3645560.5	3945494.8	4073269.8	4244223.0	4233801.5	4106533.8	3695660.8	2885946.2	3051995.5	3304242.0	3546467.2	3614543.8	3378609.0	3971924.2	4129417.5	4409349.0	4317366.0	4254451.5	3983307.2	3087396.5	3088467.5	3600419.0	3591379.0	3767630.2	3616038.8	3854574.5	4138595.2	4308604.5	4461529.0	4178746.5	4299806.0	3152977.2	3350771.5	3667806.2	3555840.8	3858971.8	3955269.5	4199097.5	4148054.0	4462445.0	4479391.5	4355239.5	4345947.5	3268154.8	3331069.0	3579787.2	3788974.2	3849579.8	3863205.2	3870966.0	4122329.8	4371365.0	4314369.0	4067399.2	3989563.2	2848515.5	3213170.2	3621313.0	3178853.0	3865219.8	3969846.0	3875945.0	4142147.8	4298544.5	4132576.8	4001561.2	3889562.2	</WellData>
            <Attribute>
                <key>FILTER_SET</key>
                <value>x1-m1</value>
            </Attribute>
            <Attribute>
                <key>STEP</key>
                <value>3</value>
            </Attribute>
            <Attribute>
                <key>EXPOSURE</key>
                <value>600</value>
            </Attribute>
            <Attribute>
                <key>POINT</key>
                <value>23</value>
            </Attribute>
            <Attribute>
                <key>STAGE</key>
                <value>3</value>
            </Attribute>
            <Attribute>
                <key>CYCLE</key>
                <value>1</value>
            </Attribute>
            <Attribute>
                <key>TYPE</key>
                <value>QUANT</value>
            </Attribute>
            <Attribute>
                <key>TEMPERATURE</key>
                <value>66.5104,66.5132,66.5101,66.5105,66.514,66.5106</value>
            </Attribute>
        </PlateData>
    </PlatePointData>
    <PlatePointData>
        <Stage>3</Stage>
        <Cycle>1</Cycle>
        <Step>3</Step>
        <Point>24</Point>
        <PlateData>
            <Rows>8</Rows>
            <Cols>12</Cols>
            <WellData>130430.35	133283.27	136822.31	2909530.2	2924162.2	3117452.8	257827.3	267485.53	275327.97	3722967.0	3475652.5	3271900.8	2743538.0	2741545.2	2901642.2	3131914.2	2742559.8	3413145.5	3589889.0	3829504.0	3892540.5	3887288.8	3699470.5	3366229.8	2764654.0	2944974.2	3082615.0	3390829.5	3345205.0	3602169.0	3894240.8	4028351.5	4194355.0	4190227.0	4066591.2	3656094.0	2854773.5	3019173.8	3270861.0	3502294.2	3579954.2	3342758.5	3926303.5	4088310.8	4358685.0	4270719.0	4207755.5	3940902.5	3054512.2	3052726.2	3554275.2	3550748.8	3726142.0	3572450.8	3810898.8	4087864.0	4260550.5	4415591.0	4137341.2	4252060.5	3121547.2	3317983.2	3634233.2	3508643.5	3821629.5	3908472.8	4149854.8	4095522.8	4414676.0	4434126.0	4298484.5	4299923.0	3234266.8	3296025.8	3547562.2	3750764.0	3810810.5	3818215.8	3833174.0	4076036.2	4320049.0	4264474.5	4022838.8	3946904.8	2822441.2	3178680.2	3584751.0	3142179.2	3821283.5	3933034.2	3831549.5	4096521.5	4246647.0	4096204.8	3961266.8	3844983.2	</WellData>
            <Attribute>
                <key>FILTER_SET</key>
                <value>x1-m1</value>
            </Attribute>
            <Attribute>
                <key>STEP</key>
                <value>3</value>
            </Attribute>
            <Attribute>
                <key>EXPOSURE</key>
                <value>600</value>
            </Attribute>
            <Attribute>
                <key>POINT</key>
                <value>24</value>
            </Attribute>
            <Attribute>
                <key>STAGE</key>
                <value>3</value>
            </Attribute>
            <Attribute>
                <key>CYCLE</key>
                <value>1</value>
            </Attribute>
            <Attribute>
                <key>TYPE</key>
                <value>QUANT</value>
            </Attribute>
            <Attribute>
                <key>TEMPERATURE</key>
                <value>66.8134,66.8168,66.8124,66.8121,66.8128,66.8134</value>
            </Attribute>
        </PlateData>
    </PlatePointData>
    <PlatePointData>
        <Stage>3</Stage>
        <Cycle>1</Cycle>
        <Step>3</Step>
        <Point>25</Point>
        <PlateData>
            <Rows>8</Rows>
            <Cols>12</Cols>
            <WellData>128941.77	132392.89	135355.3	2877914.0	2893515.8	3084535.0	251050.83	261390.92	267948.3	3687984.0	3441389.0	3240952.2	2715912.8	2711283.8	2870761.5	3095974.0	2711750.8	3376239.8	3553608.0	3785434.8	3849486.8	3845523.5	3662458.0	3337522.0	2733730.0	2913669.2	3046651.0	3354718.2	3305196.5	3560059.0	3849617.0	3980384.5	4145028.0	4140559.0	4024312.0	3621610.5	2826288.2	2986440.8	3234622.8	3463207.8	3531806.8	3303347.8	3876092.8	4037577.2	4306911.0	4227618.0	4164466.0	3899894.0	3020821.2	3021268.8	3519275.8	3510126.2	3681368.0	3534842.8	3765487.5	4045025.2	4214340.5	4365602.0	4099360.2	4207532.5	3089620.8	3280090.2	3593529.8	3470039.0	3778810.2	3868755.2	4101950.0	4051096.8	4364947.0	4386618.5	4262767.5	4256770.5	3199315.8	3258579.2	3504234.5	3708336.5	3768685.0	3781222.2	3785409.8	4033854.0	4272900.5	4224850.5	3985844.8	3906277.2	2787355.5	3142222.8	3543859.2	3098870.2	3781222.8	3887906.8	3791131.5	4051487.5	4203929.5	4046404.2	3917522.2	3809390.5	</WellData>
            <Attribute>
                <key>FILTER_SET</key>
                <value>x1-m1</value>
            </Attribute>
            <Attribute>
                <key>STEP</key>
                <value>3</value>
            </Attribute>
            <Attribute>
                <key>EXPOSURE</key>
                <value>600</value>
            </Attribute>
            <Attribute>
                <key>POINT</key>
                <value>25</value>
            </Attribute>
            <Attribute>
                <key>STAGE</key>
                <value>3</value>
            </Attribute>
            <Attribute>
                <key>CYCLE</key>
                <value>1</value>
            </Attribute>
            <Attribute>
                <key>TYPE</key>
                <value>QUANT</value>
            </Attribute>
            <Attribute>
                <key>TEMPERATURE</key>
                <value>67.1127,67.1165,67.1129,67.1118,67.1128,67.11</value>
            </Attribute>
        </PlateData>
    </PlatePointData>
    <PlatePointData>
        <Stage>3</Stage>
        <Cycle>1</Cycle>
        <Step>3</Step>
        <Point>26</Point>
        <PlateData>
            <Rows>8</Rows>
            <Cols>12</Cols>
            <WellData>127479.56	128588.01	132130.05	2848301.0	2861140.5	3051626.5	244952.14	252647.42	261135.47	3649009.0	3403071.8	3207229.5	2686044.2	2682371.0	2836124.8	3061507.2	2681264.2	3339822.2	3505815.2	3745119.5	3809878.8	3805955.2	3626080.5	3299948.8	2705840.0	2879731.5	3015179.0	3321386.2	3269424.0	3523671.0	3804434.0	3936553.2	4098317.0	4102035.8	3981355.8	3582874.2	2791909.0	2954660.2	3196761.2	3423124.8	3495646.5	3266044.8	3834445.8	3988655.0	4263865.5	4176644.8	4116586.5	3857216.5	2986871.8	2986120.5	3476381.2	3471357.5	3637910.0	3490771.5	3725343.0	3997003.0	4168954.8	4315459.0	4050580.0	4161494.2	3054363.2	3242237.0	3550451.2	3426469.8	3733266.5	3819342.5	4051119.5	4006186.2	4317039.0	4340314.0	4221669.0	4211439.0	3166234.8	3225332.0	3469586.5	3664363.5	3726516.0	3737722.2	3745496.0	3985118.8	4224892.5	4178044.2	3945246.8	3867553.8	2758221.5	3109331.2	3507943.8	3063854.5	3734340.0	3847764.5	3746593.2	4001390.5	4154193.5	4001427.5	3878188.0	3769022.8	</WellData>
            <Attribute>
                <key>FILTER_SET</key>
                <value>x1-m1</value>
            </Attribute>
            <Attribute>
                <key>STEP</key>
                <value>3</value>
            </Attribute>
            <Attribute>
                <key>EXPOSURE</key>
                <value>600</value>
            </Attribute>
            <Attribute>
                <key>POINT</key>
                <value>26</value>
            </Attribute>
            <Attribute>
                <key>STAGE</key>
                <value>3</value>
            </Attribute>
            <Attribute>
                <key>CYCLE</key>
                <value>1</value>
            </Attribute>
            <Attribute>
                <key>TYPE</key>
                <value>QUANT</value>
            </Attribute>
            <Attribute>
                <key>TEMPERATURE</key>
                <value>67.4114,67.4135,67.4107,67.4106,67.4121,67.4108</value>
            </Attribute>
        </PlateData>
    </PlatePointData>
    <PlatePointData>
        <Stage>3</Stage>
        <Cycle>1</Cycle>
        <Step>3</Step>
        <Point>27</Point>
        <PlateData>
            <Rows>8</Rows>
            <Cols>12</Cols>
            <WellData>125685.195	125666.375	129492.47	2817265.0	2832065.0	3016253.2	237681.52	247629.16	254904.5	3609745.5	3370179.2	3175033.5	2660430.8	2653701.2	2808620.2	3027585.5	2648401.5	3301474.2	3464228.0	3701739.8	3764237.8	3764804.8	3588069.8	3267629.8	2678496.0	2848347.8	2982168.5	3284287.0	3233913.8	3480584.0	3761702.2	3891463.8	4052403.8	4053360.8	3936395.2	3547793.2	2765999.5	2921090.2	3163454.8	3383057.8	3452888.2	3227505.0	3792532.5	3940688.5	4219112.5	4129291.0	4076066.8	3819091.2	2954110.8	2955123.5	3440059.0	3431336.5	3600529.8	3457775.0	3681445.2	3953717.0	4118325.0	4269898.5	4009475.5	4119006.5	3024349.2	3207461.5	3514187.8	3385364.8	3688845.0	3771644.8	4004424.0	3957908.0	4270338.5	4293376.5	4169298.0	4164337.5	3130754.8	3193121.2	3430663.0	3620757.0	3679091.2	3689655.5	3700437.2	3942937.0	4178616.5	4131048.8	3899682.2	3826636.2	2726986.0	3077860.2	3469957.0	3025553.2	3693641.2	3803004.0	3703604.8	3961326.0	4113819.2	3959195.2	3834708.2	3729045.2	</WellData>
            <Attribute>
                <key>FILTER_SET</key>
                <value>x1-m1</value>
            </Attribute>
            <Attribute>
                <key>STEP</key>
                <value>3</value>
            </Attribute>
            <Attribute>
                <key>EXPOSURE</key>
                <value>600</value>
            </Attribute>
            <Attribute>
                <key>POINT</key>
                <value>27</value>
            </Attribute>
            <Attribute>
                <key>STAGE</key>
                <value>3</value>
            </Attribute>
            <Attribute>
                <key>CYCLE</key>
                <value>1</value>
            </Attribute>
            <Attribute>
                <key>TYPE</key>
                <value>QUANT</value>
            </Attribute>
            <Attribute>
                <key>TEMPERATURE</key>
                <value>67.7106,67.7144,67.7109,67.7129,67.7146,67.7119</value>
            </Attribute>
        </PlateData>
    </PlatePointData>
    <PlatePointData>
        <Stage>3</Stage>
        <Cycle>1</Cycle>
        <Step>3</Step>
        <Point>28</Point>
        <PlateData>
            <Rows>8</Rows>
            <Cols>12</Cols>
            <WellData>122411.125	124173.69	127598.96	2786946.8	2803200.5	2984553.2	231224.48	240160.75	247398.64	3571116.0	3335951.2	3142980.0	2632092.8	2625302.0	2776644.0	2992838.0	2618890.8	3264777.5	3427529.2	3658430.8	3726468.8	3724066.5	3549194.5	3234602.0	2647397.5	2815191.2	2947885.0	3246211.2	3200045.2	3442892.8	3718703.5	3851486.2	4009280.5	4011836.2	3896211.0	3509021.2	2730991.5	2888022.8	3126973.2	3347796.8	3414979.5	3188372.2	3738943.5	3890280.0	4166160.0	4088262.8	4025591.0	3777822.5	2923785.0	2920742.5	3401387.8	3395055.5	3558183.0	3415430.0	3639014.0	3905593.0	4078535.5	4221664.0	3964097.8	4072981.8	2989461.0	3173428.0	3471275.5	3341494.2	3650535.0	3729637.8	3959865.2	3913991.8	4216303.5	4247842.0	4129210.8	4123288.2	3099890.8	3155089.2	3393099.8	3580200.5	3633874.8	3651583.0	3657074.0	3899137.5	4134590.0	4091369.0	3860369.0	3784758.0	2697045.5	3040564.5	3430172.2	2984230.0	3651529.8	3762858.2	3663926.5	3908935.8	4067011.0	3916765.8	3799465.2	3688902.0	</WellData>
            <Attribute>
                <key>FILTER_SET</key>
                <value>x1-m1</value>
            </Attribute>
            <Attribute>
                <key>STEP</key>
                <value>3</value>
            </Attribute>
            <Attribute>
                <key>EXPOSURE</key>
                <value>600</value>
            </Attribute>
            <Attribute>
                <key>POINT</key>
                <value>28</value>
            </Attribute>
            <Attribute>
                <key>STAGE</key>
                <value>3</value>
            </Attribute>
            <Attribute>
                <key>CYCLE</key>
                <value>1</value>
            </Attribute>
            <Attribute>
                <key>TYPE</key>
                <value>QUANT</value>
            </Attribute>
            <Attribute>
                <key>TEMPERATURE</key>
                <value>68.0128,68.0149,68.0114,68.0114,68.0128,68.0118</value>
            </Attribute>
        </PlateData>
    </PlatePointData>
    <PlatePointData>
        <Stage>3</Stage>
        <Cycle>1</Cycle>
        <Step>3</Step>
        <Point>29</Point>
        <PlateData>
            <Rows>8</Rows>
            <Cols>12</Cols>
            <WellData>120892.21	121420.23	125315.555	2757601.8	2773470.5	2952824.2	225284.28	234105.92	242231.2	3535304.5	3302338.8	3111909.2	2604882.0	2596583.8	2746085.0	2961194.0	2589317.0	3230482.0	3387458.2	3620817.2	3685797.8	3685417.2	3511906.5	3203190.5	2619214.8	2787020.2	2917045.5	3210330.8	3166982.0	3403077.2	3677239.8	3805695.0	3968466.5	3969460.5	3857390.5	3471587.0	2703184.5	2855851.5	3093935.5	3312413.5	3375446.8	3154272.8	3700426.2	3853321.8	4123309.0	4041157.5	3984604.2	3739568.0	2892057.2	2885659.8	3364004.8	3354838.5	3518043.0	3373315.0	3595712.0	3859654.5	4031507.5	4180912.2	3923145.8	4031455.2	2957666.8	3140230.2	3432584.5	3302740.5	3605330.0	3689965.2	3913414.8	3870133.2	4171385.5	4203292.5	4085119.2	4078516.0	3063278.2	3123953.0	3359558.5	3543510.0	3596882.8	3610674.2	3614715.8	3851309.0	4092966.2	4046138.2	3819332.2	3747153.8	2666892.0	3009925.0	3392205.0	2946694.2	3611577.5	3721938.0	3624350.5	3873655.2	4021352.5	3876042.8	3759460.2	3650668.8	</WellData>
            <Attribute>
                <key>FILTER_SET</key>
                <value>x1-m1</value>
            </Attribute>
            <Attribute>
                <key>STEP</key>
                <value>3</value>
            </Attribute>
            <Attribute>
                <key>EXPOSURE</key>
                <value>600</value>
            </Attribute>
            <Attribute>
                <key>POINT</key>
                <value>29</value>
            </Attribute>
            <Attribute>
                <key>STAGE</key>
                <value>3</value>
            </Attribute>
            <Attribute>
                <key>CYCLE</key>
                <value>1</value>
            </Attribute>
            <Attribute>
                <key>TYPE</key>
                <value>QUANT</value>
            </Attribute>
            <Attribute>
                <key>TEMPERATURE</key>
                <value>68.3123,68.3162,68.3124,68.3127,68.3139,68.3133</value>
            </Attribute>
        </PlateData>
    </PlatePointData>
    <PlatePointData>
        <Stage>3</Stage>
        <Cycle>1</Cycle>
        <Step>3</Step>
        <Point>30</Point>
        <PlateData>
            <Rows>8</Rows>
            <Cols>12</Cols>
            <WellData>117450.02	123035.695	124361.14	2729746.0	2742805.2	2922167.5	220636.81	228985.31	234860.34	3496553.5	3268312.5	3078640.8	2578272.8	2569310.0	2715511.8	2928262.2	2559945.8	3192634.2	3351788.2	3577528.5	3645681.0	3648070.0	3477166.8	3169786.8	2593750.8	2756705.8	2883137.0	3174141.5	3129443.2	3361451.2	3640261.8	3762352.5	3920104.5	3924228.8	3817928.0	3442604.0	2672940.5	2827130.5	3057397.8	3272397.8	3334871.2	3118372.2	3660387.0	3807102.0	4077873.5	3998736.8	3948472.8	3699915.8	2860485.0	2855339.5	3326480.2	3316577.2	3477377.2	3332919.0	3558415.0	3817876.2	3981618.5	4130941.8	3882492.8	3988866.2	2925357.5	3105456.8	3393423.8	3262767.2	3562776.0	3643416.0	3869326.0	3828452.8	4131007.5	4157962.5	4036150.2	4033624.5	3030496.5	3087870.0	3321622.5	3500907.2	3558787.5	3563803.8	3569519.0	3804759.0	4043034.5	3998608.5	3780174.2	3708985.8	2635447.2	2975265.5	3357978.5	2911336.8	3567502.0	3679145.2	3586118.5	3831990.5	3977914.0	3835791.2	3719018.0	3611185.5	</WellData>
            <Attribute>
                <key>FILTER_SET</key>
                <value>x1-m1</value>
            </Attribute>
            <Attribute>
                <key>STEP</key>
                <value>3</value>
            </Attribute>
            <Attribute>
                <key>EXPOSURE</key>
                <value>600</value>
            </Attribute>
            <Attribute>
                <key>POINT</key>
                <value>30</value>
            </Attribute>
            <Attribute>
                <key>STAGE</key>
                <value>3</value>
            </Attribute>
            <Attribute>
                <key>CYCLE</key>
                <value>1</value>
            </Attribute>
            <Attribute>
                <key>TYPE</key>
                <value>QUANT</value>
            </Attribute>
            <Attribute>
                <key>TEMPERATURE</key>
                <value>68.6146,68.6142,68.6154,68.6114,68.6122,68.6121</value>
            </Attribute>
        </PlateData>
    </PlatePointData>
    <PlatePointData>
        <Stage>3</Stage>
        <Cycle>1</Cycle>
        <Step>3</Step>
        <Point>31</Point>
        <PlateData>
            <Rows>8</Rows>
            <Cols>12</Cols>
            <WellData>116932.875	117997.43	122213.99	2702466.0	2710898.0	2890632.2	214319.84	223047.0	229712.38	3460836.8	3237736.0	3048790.5	2546762.0	2540172.0	2683584.2	2896900.5	2530636.0	3157895.8	3312160.0	3536057.2	3606961.0	3607690.5	3441623.0	3134806.8	2563302.5	2724667.5	2850970.2	3139781.8	3094184.0	3321963.8	3597394.8	3723365.0	3881652.2	3889989.2	3776642.5	3405894.5	2641751.2	2793136.8	3022387.5	3234915.0	3295245.0	3078211.2	3615542.5	3763041.0	4031670.2	3958049.2	3905940.0	3662498.2	2831079.0	2822160.0	3288003.8	3280586.0	3435791.0	3294086.8	3515786.8	3775274.5	3942371.5	4084189.2	3843282.8	3942645.2	2888882.2	3069178.0	3356808.2	3225974.2	3522435.8	3602545.0	3820531.2	3779776.0	4079708.8	4108321.5	3996491.8	3992953.0	2995552.0	3055873.8	3282937.0	3462164.2	3516013.5	3528308.8	3532278.2	3763100.2	4000499.0	3962983.5	3737645.0	3670472.5	2606577.8	2943621.2	3321228.8	2871901.8	3527555.5	3635194.5	3550207.2	3788793.0	3939435.8	3794570.2	3678208.8	3576412.5	</WellData>
            <Attribute>
                <key>FILTER_SET</key>
                <value>x1-m1</value>
            </Attribute>
            <Attribute>
                <key>STEP</key>
                <value>3</value>
            </Attribute>
            <Attribute>
                <key>EXPOSURE</key>
                <value>600</value>
            </Attribute>
            <Attribute>
                <key>POINT</key>
                <value>31</value>
            </Attribute>
            <Attribute>
                <key>STAGE</key>
                <value>3</value>
            </Attribute>
            <Attribute>
                <key>CYCLE</key>
                <value>1</value>
            </Attribute>
            <Attribute>
                <key>TYPE</key>
                <value>QUANT</value>
            </Attribute>
            <Attribute>
                <key>TEMPERATURE</key>
                <value>68.917,68.9174,68.9166,68.9161,68.9175,68.9165</value>
            </Attribute>
        </PlateData>
    </PlatePointData>
    <PlatePointData>
        <Stage>3</Stage>
        <Cycle>1</Cycle>
        <Step>3</Step>
        <Point>32</Point>
        <PlateData>
            <Rows>8</Rows>
            <Cols>12</Cols>
            <WellData>115168.55	116219.81	121385.23	2674848.2	2683634.2	2861524.8	208289.94	216428.77	223882.9	3424272.5	3202806.0	3018908.5	2520105.0	2513299.5	2657246.2	2864051.2	2503416.2	3125284.2	3280033.8	3504331.0	3570892.2	3573051.5	3407874.5	3105052.8	2537403.8	2695616.8	2818761.0	3103901.5	3060064.8	3285560.8	3552996.5	3679668.8	3840692.2	3839552.5	3738206.2	3371438.8	2615776.8	2763323.5	2990573.5	3201252.5	3261481.5	3048344.5	3575260.0	3726601.2	3988413.2	3919025.0	3863491.8	3621730.2	2801048.0	2788310.0	3251061.0	3240821.8	3395435.8	3253739.5	3480211.8	3733197.5	3895828.2	4048513.2	3799711.0	3903053.8	2858132.8	3034717.5	3317619.2	3185796.2	3485065.8	3565344.0	3781120.0	3740204.2	4037870.8	4070007.5	3955614.5	3952327.5	2964678.5	3019879.2	3248774.5	3419755.8	3474081.5	3487747.8	3493085.2	3722444.0	3959074.2	3915609.5	3701095.2	3630632.5	2579831.0	2913706.2	3284011.8	2836830.8	3487875.8	3598581.5	3512639.8	3751970.2	3906457.2	3757983.5	3642445.2	3536054.5	</WellData>
            <Attribute>
                <key>FILTER_SET</key>
                <value>x1-m1</value>
            </Attribute>
            <Attribute>
                <key>STEP</key>
                <value>3</value>
            </Attribute>
            <Attribute>
                <key>EXPOSURE</key>
                <value>600</value>
            </Attribute>
            <Attribute>
                <key>POINT</key>
                <value>32</value>
            </Attribute>
            <Attribute>
                <key>STAGE</key>
                <value>3</value>
            </Attribute>
            <Attribute>
                <key>CYCLE</key>
                <value>1</value>
            </Attribute>
            <Attribute>
                <key>TYPE</key>
                <value>QUANT</value>
            </Attribute>
            <Attribute>
                <key>TEMPERATURE</key>
                <value>69.2108,69.2137,69.2133,69.2131,69.2144,69.2104</value>
            </Attribute>
        </PlateData>
    </PlatePointData>
    <PlatePointData>
        <Stage>3</Stage>
        <Cycle>1</Cycle>
        <Step>3</Step>
        <Point>33</Point>
        <PlateData>
            <Rows>8</Rows>
            <Cols>12</Cols>
            <WellData>111290.39	114727.22	117492.23	2645593.0	2653873.2	2828719.2	204122.31	212278.77	216879.6	3389691.0	3167347.2	2986694.5	2493332.2	2484879.5	2626726.2	2832390.0	2475069.5	3092728.2	3246126.0	3466543.2	3533376.8	3536083.8	3373670.8	3073485.8	2508391.2	2663763.8	2790276.5	3069379.2	3026931.8	3250480.2	3514781.2	3642757.8	3797570.8	3804368.5	3698079.0	3336851.0	2584478.0	2731088.2	2956214.5	3162671.5	3225923.2	3009716.8	3537209.8	3686052.8	3942516.8	3868147.8	3820782.5	3584543.2	2772248.2	2757884.2	3216229.5	3206090.2	3355350.0	3221380.8	3442275.2	3691309.5	3858182.0	3996571.8	3758024.5	3861166.8	2825499.0	3001137.5	3280192.2	3144222.5	3444487.2	3523521.8	3734331.0	3702984.8	4002894.8	4026843.0	3913733.8	3907581.8	2927274.2	2986877.2	3213594.8	3381989.2	3435369.5	3444496.0	3455751.0	3677701.0	3913565.2	3873597.2	3661740.5	3594404.0	2549857.8	2880822.2	3246992.0	2799314.5	3452022.0	3557525.0	3475711.0	3710095.8	3859886.8	3716676.2	3605414.2	3499407.8	</WellData>
            <Attribute>
                <key>FILTER_SET</key>
                <value>x1-m1</value>
            </Attribute>
            <Attribute>
                <key>STEP</key>
                <value>3</value>
            </Attribute>
            <Attribute>
                <key>EXPOSURE</key>
                <value>600</value>
            </Attribute>
            <Attribute>
                <key>POINT</key>
                <value>33</value>
            </Attribute>
            <Attribute>
                <key>STAGE</key>
                <value>3</value>
            </Attribute>
            <Attribute>
                <key>CYCLE</key>
                <value>1</value>
            </Attribute>
            <Attribute>
                <key>TYPE</key>
                <value>QUANT</value>
            </Attribute>
            <Attribute>
                <key>TEMPERATURE</key>
                <value>69.5117,69.5127,69.5113,69.5123,69.5152,69.5121</value>
            </Attribute>
        </PlateData>
    </PlatePointData>
    <PlatePointData>
        <Stage>3</Stage>
        <Cycle>1</Cycle>
        <Step>3</Step>
        <Point>34</Point>
        <PlateData>
            <Rows>8</Rows>
            <Cols>12</Cols>
            <WellData>113310.64	115604.016	117515.09	2617594.2	2625998.8	2797279.0	199164.34	207423.7	213559.92	3354412.0	3138465.2	2954495.0	2466261.8	2457605.0	2597714.5	2804580.8	2447006.2	3062304.5	3210686.5	3429075.0	3498799.8	3496089.2	3335648.0	3038454.5	2481043.8	2631665.5	2759641.8	3034756.5	2991824.8	3214987.0	3471338.0	3602388.0	3754993.5	3757441.0	3659937.5	3301931.5	2553106.5	2698745.0	2923540.0	3128351.0	3183615.8	2977092.0	3493816.8	3638437.5	3897706.0	3835741.2	3780422.5	3549111.2	2738307.5	2723793.2	3178130.5	3169855.2	3317086.0	3181640.2	3403547.0	3648343.2	3815458.2	3963418.2	3720278.5	3820516.5	2795825.2	2965525.8	3242369.0	3107213.2	3404513.8	3488186.0	3699857.0	3662547.8	3958608.5	3986136.0	3873973.8	3868840.5	2896292.8	2950777.0	3180581.2	3344712.5	3400897.0	3410421.8	3422434.8	3645176.0	3872391.5	3839040.2	3620339.5	3555046.0	2519279.0	2844697.0	3209374.0	2760987.2	3410993.5	3521063.2	3435076.0	3668867.5	3816836.8	3675946.5	3568769.2	3464474.5	</WellData>
            <Attribute>
                <key>FILTER_SET</key>
                <value>x1-m1</value>
            </Attribute>
            <Attribute>
                <key>STEP</key>
                <value>3</value>
            </Attribute>
            <Attribute>
                <key>EXPOSURE</key>
                <value>600</value>
            </Attribute>
            <Attribute>
                <key>POINT</key>
                <value>34</value>
            </Attribute>
            <Attribute>
                <key>STAGE</key>
                <value>3</value>
            </Attribute>
            <Attribute>
                <key>CYCLE</key>
                <value>1</value>
            </Attribute>
            <Attribute>
                <key>TYPE</key>
                <value>QUANT</value>
            </Attribute>
            <Attribute>
                <key>TEMPERATURE</key>
                <value>69.8131,69.8168,69.8148,69.8141,69.8146,69.8149</value>
            </Attribute>
        </PlateData>
    </PlatePointData>
    <PlatePointData>
        <Stage>3</Stage>
        <Cycle>1</Cycle>
        <Step>3</Step>
        <Point>35</Point>
        <PlateData>
            <Rows>8</Rows>
            <Cols>12</Cols>
            <WellData>110841.4	111100.91	115358.76	2586884.5	2599247.0	2765526.5	195610.8	201477.06	207763.55	3317932.8	3104925.5	2925235.2	2436806.8	2430676.2	2570159.2	2772304.5	2418527.0	3028043.5	3173984.2	3396070.8	3461160.8	3460181.2	3305760.2	3009755.2	2452807.8	2604257.8	2726086.2	3002733.2	2960167.8	3180642.5	3438064.8	3555995.2	3719707.2	3721505.5	3621602.8	3266594.0	2526717.2	2666724.2	2893464.5	3095407.2	3149370.5	2946108.0	3459672.5	3604028.5	3860661.5	3795200.2	3742730.8	3510732.5	2707403.2	2691258.0	3142891.2	3135397.0	3279842.0	3146191.8	3363628.5	3612117.2	3777679.5	3916880.0	3679644.2	3777682.0	2764335.5	2934136.0	3207405.2	3068496.2	3366782.2	3445969.8	3659511.2	3622468.5	3919258.0	3948329.2	3832614.5	3827812.5	2862092.8	2920075.8	3143371.8	3308949.2	3361537.2	3375174.5	3386653.2	3607775.8	3836886.5	3800865.5	3580255.2	3516053.0	2488207.0	2814563.2	3172857.0	2723825.0	3373559.0	3479548.0	3401079.8	3629889.2	3776405.5	3633807.0	3525746.8	3426635.8	</WellData>
            <Attribute>
                <key>FILTER_SET</key>
                <value>x1-m1</value>
            </Attribute>
            <Attribute>
                <key>STEP</key>
                <value>3</value>
            </Attribute>
            <Attribute>
                <key>EXPOSURE</key>
                <value>600</value>
            </Attribute>
            <Attribute>
                <key>POINT</key>
                <value>35</value>
            </Attribute>
            <Attribute>
                <key>STAGE</key>
                <value>3</value>
            </Attribute>
            <Attribute>
                <key>CYCLE</key>
                <value>1</value>
            </Attribute>
            <Attribute>
                <key>TYPE</key>
                <value>QUANT</value>
            </Attribute>
            <Attribute>
                <key>TEMPERATURE</key>
                <value>70.1171,70.1177,70.117,70.1162,70.1169,70.1151</value>
            </Attribute>
        </PlateData>
    </PlatePointData>
    <PlatePointData>
        <Stage>3</Stage>
        <Cycle>1</Cycle>
        <Step>3</Step>
        <Point>36</Point>
        <PlateData>
            <Rows>8</Rows>
            <Cols>12</Cols>
            <WellData>108593.66	109203.24	113005.77	2559327.5	2571457.2	2736599.0	188800.11	197065.78	203491.45	3283181.5	3072873.2	2894583.0	2409102.5	2404743.5	2540838.8	2742848.2	2392169.8	2995044.5	3137537.2	3357854.5	3426570.8	3425387.8	3273247.2	2977771.2	2424314.0	2573551.8	2696191.5	2968421.2	2931347.0	3146318.2	3403465.8	3519977.2	3676910.8	3679281.2	3581312.2	3235296.5	2496593.5	2637496.0	2859627.5	3061068.5	3119052.2	2913739.5	3422576.8	3564424.2	3821990.0	3748160.8	3702074.0	3472730.5	2676064.8	2659162.2	3111788.0	3100132.5	3248942.0	3112782.5	3328911.5	3574806.2	3735216.2	3875418.8	3645216.2	3739295.8	2733393.8	2901438.2	3171096.8	3031789.0	3334775.5	3410018.2	3617743.5	3590173.2	3872239.8	3905241.0	3794766.0	3786699.5	2826790.2	2884983.0	3111470.8	3273468.5	3327844.0	3338262.8	3351388.2	3570620.8	3791289.5	3761452.5	3545902.0	3480406.5	2460829.0	2782852.0	3138470.0	2684947.0	3332691.5	3442484.5	3360880.5	3587990.0	3737540.5	3596158.5	3493176.8	3388049.2	</WellData>
            <Attribute>
                <key>FILTER_SET</key>
                <value>x1-m1</value>
            </Attribute>
            <Attribute>
                <key>STEP</key>
                <value>3</value>
            </Attribute>
            <Attribute>
                <key>EXPOSURE</key>
                <value>600</value>
            </Attribute>
            <Attribute>
                <key>POINT</key>
                <value>36</value>
            </Attribute>
            <Attribute>
                <key>STAGE</key>
                <value>3</value>
            </Attribute>
            <Attribute>
                <key>CYCLE</key>
                <value>1</value>
            </Attribute>
            <Attribute>
                <key>TYPE</key>
                <value>QUANT</value>
            </Attribute>
            <Attribute>
                <key>TEMPERATURE</key>
                <value>70.4129,70.4148,70.4092,70.412,70.4117,70.412</value>
            </Attribute>
        </PlateData>
    </PlatePointData>
    <PlatePointData>
        <Stage>3</Stage>
        <Cycle>1</Cycle>
        <Step>3</Step>
        <Point>37</Point>
        <PlateData>
            <Rows>8</Rows>
            <Cols>12</Cols>
            <WellData>107437.32	108742.13	110472.734	2531310.2	2542457.0	2706609.5	185027.83	193266.33	198397.48	3249615.2	3040563.8	2867990.8	2384669.8	2376066.0	2513976.0	2713060.5	2363955.5	2962153.2	3104737.0	3321230.5	3390181.5	3394114.0	3241188.5	2948717.0	2395086.0	2544793.0	2663619.8	2933841.5	2896369.0	3111368.8	3365817.8	3481252.5	3635445.0	3641639.8	3545497.5	3203062.0	2469245.8	2606988.0	2827477.0	3023911.5	3084406.0	2881741.0	3381668.5	3528628.2	3788242.8	3713072.0	3666250.2	3434353.8	2647840.8	2631898.5	3072447.5	3063508.2	3212739.5	3081775.8	3300987.5	3535585.0	3702674.2	3839192.8	3608703.2	3697807.2	2702475.0	2868631.5	3133939.8	2991690.8	3292223.2	3367684.5	3580423.5	3550502.2	3839055.8	3865294.8	3754969.0	3746944.5	2793016.2	2851809.8	3075653.5	3236163.2	3289097.8	3301659.8	3310345.2	3531134.5	3756279.2	3717407.0	3510042.0	3445117.2	2430217.8	2750556.2	3103014.2	2649464.5	3295419.0	3405069.0	3324831.5	3547262.8	3697865.0	3559827.0	3456921.2	3354143.0	</WellData>
            <Attribute>
                <key>FILTER_SET</key>
                <value>x1-m1</value>
            </Attribute>
            <Attribute>
                <key>STEP</key>
                <value>3</value>
            </Attribute>
            <Attribute>
                <key>EXPOSURE</key>
                <value>600</value>
            </Attribute>
            <Attribute>
                <key>POINT</key>
                <value>37</value>
            </Attribute>
            <Attribute>
                <key>STAGE</key>
                <value>3</value>
            </Attribute>
            <Attribute>
                <key>CYCLE</key>
                <value>1</value>
            </Attribute>
            <Attribute>
                <key>TYPE</key>
                <value>QUANT</value>
            </Attribute>
            <Attribute>
                <key>TEMPERATURE</key>
                <value>70.7113,70.7149,70.7105,70.7142,70.7137,70.7109</value>
            </Attribute>
        </PlateData>
    </PlatePointData>
    <PlatePointData>
        <Stage>3</Stage>
        <Cycle>1</Cycle>
        <Step>3</Step>
        <Point>38</Point>
        <PlateData>
            <Rows>8</Rows>
            <Cols>12</Cols>
            <WellData>104806.305	106646.234	109185.73	2505357.0	2514600.5	2677512.2	180381.1	187894.27	193192.9	3214454.8	3011968.0	2836020.2	2353550.8	2344996.8	2483290.0	2679259.5	2335271.8	2927010.2	3070794.0	3285613.5	3352915.2	3355695.2	3206340.5	2914327.0	2369137.2	2514886.5	2633461.8	2902228.5	2864630.0	3074193.8	3326130.8	3443056.5	3601966.0	3604624.0	3509053.0	3169269.2	2438776.2	2577098.0	2795395.8	2988787.2	3050102.0	2845632.0	3342193.2	3485229.8	3740674.2	3674666.2	3628499.0	3398921.2	2616459.5	2595907.5	3042397.2	3028017.0	3175125.5	3047973.2	3258496.2	3491997.5	3663342.0	3799785.2	3570652.5	3660095.0	2669937.8	2831448.5	3097501.2	2955237.0	3260234.0	3334209.2	3538240.5	3510955.8	3794787.2	3824766.5	3716124.5	3705798.8	2759873.5	2817427.0	3040084.2	3197277.8	3253122.8	3265067.8	3274357.5	3492239.0	3715570.5	3682170.0	3472968.5	3406438.8	2398325.8	2716054.0	3066437.5	2612896.8	3257599.2	3366502.8	3287882.5	3509282.8	3657163.5	3518632.0	3420542.8	3316290.8	</WellData>
            <Attribute>
                <key>FILTER_SET</key>
                <value>x1-m1</value>
            </Attribute>
            <Attribute>
                <key>STEP</key>
                <value>3</value>
            </Attribute>
            <Attribute>
                <key>EXPOSURE</key>
                <value>600</value>
            </Attribute>
            <Attribute>
                <key>POINT</key>
                <value>38</value>
            </Attribute>
            <Attribute>
                <key>STAGE</key>
                <value>3</value>
            </Attribute>
            <Attribute>
                <key>CYCLE</key>
                <value>1</value>
            </Attribute>
            <Attribute>
                <key>TYPE</key>
                <value>QUANT</value>
            </Attribute>
            <Attribute>
                <key>TEMPERATURE</key>
                <value>71.0129,71.0129,71.0133,71.0123,71.0126,71.0129</value>
            </Attribute>
        </PlateData>
    </PlatePointData>
    <PlatePointData>
        <Stage>3</Stage>
        <Cycle>1</Cycle>
        <Step>3</Step>
        <Point>39</Point>
        <PlateData>
            <Rows>8</Rows>
            <Cols>12</Cols>
            <WellData>104643.62	104656.91	107704.37	2479313.0	2489515.8	2650775.2	176912.8	184113.3	190277.9	3182879.5	2982355.5	2808337.2	2330212.2	2320061.8	2458366.2	2649875.5	2310464.2	2896729.2	3035716.0	3247053.5	3316697.0	3322605.2	3174113.0	2886001.5	2342421.2	2487496.8	2599903.8	2868703.0	2833539.8	3042135.0	3290354.2	3407082.2	3558354.0	3569066.2	3472289.2	3134934.2	2408758.2	2546851.8	2762275.5	2954893.5	3016229.0	2815571.0	3304230.8	3447987.2	3706486.0	3640619.2	3591559.2	3365061.8	2584923.8	2566140.0	3003969.0	2996550.0	3141370.2	3010506.0	3223045.2	3454940.0	3619289.0	3760585.5	3530840.2	3619638.5	2638722.2	2801197.0	3064013.5	2919497.2	3218358.8	3297133.0	3497712.0	3474915.5	3754461.5	3785816.2	3677551.0	3665948.2	2726165.5	2784901.8	3003875.0	3162588.5	3213775.5	3227537.8	3238224.0	3453635.2	3676558.2	3642947.5	3434960.8	3372082.2	2371080.5	2685154.5	3029116.8	2576707.0	3219334.0	3327114.8	3250369.2	3470099.8	3617311.0	3480558.5	3384270.8	3280123.8	</WellData>
            <Attribute>
                <key>FILTER_SET</key>
                <value>x1-m1</value>
            </Attribute>
            <Attribute>
                <key>STEP</key>
                <value>3</value>
            </Attribute>
            <Attribute>
                <key>EXPOSURE</key>
                <value>600</value>
            </Attribute>
            <Attribute>
                <key>POINT</key>
                <value>39</value>
            </Attribute>
            <Attribute>
                <key>STAGE</key>
                <value>3</value>
            </Attribute>
            <Attribute>
                <key>CYCLE</key>
                <value>1</value>
            </Attribute>
            <Attribute>
                <key>TYPE</key>
                <value>QUANT</value>
            </Attribute>
            <Attribute>
                <key>TEMPERATURE</key>
                <value>71.3121,71.3117,71.3118,71.3115,71.312,71.3118</value>
            </Attribute>
        </PlateData>
    </PlatePointData>
    <PlatePointData>
        <Stage>3</Stage>
        <Cycle>1</Cycle>
        <Step>3</Step>
        <Point>40</Point>
        <PlateData>
            <Rows>8</Rows>
            <Cols>12</Cols>
            <WellData>103174.805	104539.42	106630.64	2449295.5	2460634.8	2620857.2	172908.0	179545.34	183631.61	3148044.5	2952284.0	2777004.0	2300530.8	2293820.5	2428927.5	2618137.5	2283679.2	2865123.5	3002738.8	3211196.0	3281719.2	3287323.5	3143450.2	2856235.0	2312972.8	2454888.0	2569484.0	2834186.2	2801128.2	3005047.0	3253833.2	3372952.0	3521787.2	3528365.8	3435920.5	3102236.8	2378767.5	2514014.0	2730571.5	2920632.5	2982328.0	2783601.2	3262294.0	3413562.2	3658445.2	3601905.2	3551821.0	3327479.5	2558577.0	2535878.8	2968690.5	2959830.2	3104651.8	2976223.8	3188306.2	3416487.0	3584487.2	3720680.8	3494200.0	3579365.0	2606462.5	2768208.0	3028304.8	2880542.0	3180664.0	3258623.5	3458270.0	3435068.2	3711312.0	3750016.0	3639436.0	3627543.5	2690556.5	2750286.2	2969671.2	3122126.0	3178794.5	3192652.5	3201497.0	3415300.2	3636402.8	3603730.8	3395811.2	3334437.8	2341520.0	2654698.0	2994540.2	2540649.0	3180118.8	3290669.2	3213678.0	3432655.8	3577756.2	3443811.2	3347622.5	3243516.8	</WellData>
            <Attribute>
                <key>FILTER_SET</key>
                <value>x1-m1</value>
            </Attribute>
            <Attribute>
                <key>STEP</key>
                <value>3</value>
            </Attribute>
            <Attribute>
                <key>EXPOSURE</key>
                <value>600</value>
            </Attribute>
            <Attribute>
                <key>POINT</key>
                <value>40</value>
            </Attribute>
            <Attribute>
                <key>STAGE</key>
                <value>3</value>
            </Attribute>
            <Attribute>
                <key>CYCLE</key>
                <value>1</value>
            </Attribute>
            <Attribute>
                <key>TYPE</key>
                <value>QUANT</value>
            </Attribute>
            <Attribute>
                <key>TEMPERATURE</key>
                <value>71.6133,71.612,71.6112,71.6101,71.6116,71.6116</value>
            </Attribute>
        </PlateData>
    </PlatePointData>
    <PlatePointData>
        <Stage>3</Stage>
        <Cycle>1</Cycle>
        <Step>3</Step>
        <Point>41</Point>
        <PlateData>
            <Rows>8</Rows>
            <Cols>12</Cols>
            <WellData>100135.89	102361.58	103781.125	2421596.8	2434261.5	2591832.2	169154.27	175085.52	179226.55	3115507.8	2919956.5	2749953.8	2276760.2	2267658.0	2401724.5	2590223.0	2256141.2	2831946.2	2970237.0	3177390.0	3245871.0	3249397.0	3108021.0	2828362.2	2285836.8	2422009.2	2537746.5	2804496.5	2768171.8	2971607.2	3218959.0	3330044.0	3483120.2	3490974.8	3399567.8	3068167.2	2351082.2	2484373.5	2698748.5	2883280.2	2946073.8	2749045.2	3223423.2	3375394.5	3619592.2	3561661.0	3514721.8	3294787.0	2524416.5	2505421.5	2935101.2	2926008.8	3068251.2	2940959.0	3150846.2	3376719.0	3547225.0	3679316.0	3456890.8	3535661.0	2573071.8	2732356.2	2992134.8	2841410.8	3147597.0	3217377.8	3416907.8	3397508.8	3667506.5	3703294.5	3599698.8	3588774.0	2660714.8	2716168.2	2938571.5	3085222.5	3141916.8	3154486.2	3165587.8	3377497.8	3594689.0	3562936.2	3361807.5	3299836.2	2312791.8	2623112.5	2958255.8	2505205.5	3142911.0	3254816.8	3177456.5	3389559.2	3542352.2	3404338.8	3313427.5	3209958.8	</WellData>
            <Attribute>
                <key>FILTER_SET</key>
                <value>x1-m1</value>
            </Attribute>
            <Attribute>
                <key>STEP</key>
                <value>3</value>
            </Attribute>
            <Attribute>
                <key>EXPOSURE</key>
                <value>600</value>
            </Attribute>
            <Attribute>
                <key>POINT</key>
                <value>41</value>
            </Attribute>
            <Attribute>
                <key>STAGE</key>
                <value>3</value>
            </Attribute>
            <Attribute>
                <key>CYCLE</key>
                <value>1</value>
            </Attribute>
            <Attribute>
                <key>TYPE</key>
                <value>QUANT</value>
            </Attribute>
            <Attribute>
                <key>TEMPERATURE</key>
                <value>71.9173,71.9181,71.9156,71.9161,71.9176,71.9181</value>
            </Attribute>
        </PlateData>
    </PlatePointData>
    <PlatePointData>
        <Stage>3</Stage>
        <Cycle>1</Cycle>
        <Step>3</Step>
        <Point>42</Point>
        <PlateData>
            <Rows>8</Rows>
            <Cols>12</Cols>
            <WellData>99875.94	101677.76	101837.03	2398125.0	2408359.0	2564309.0	164528.8	169978.25	175548.6	3082470.0	2887134.2	2719734.8	2251583.8	2240769.2	2373836.8	2561120.0	2231684.0	2800552.0	2937158.8	3142286.2	3212329.2	3217243.0	3075596.5	2801216.5	2260759.0	2392275.8	2509565.0	2769289.2	2737020.8	2937854.8	3184130.2	3300452.5	3448640.2	3457035.2	3365688.2	3039499.5	2323466.8	2453032.2	2668475.8	2853126.5	2914614.8	2721392.5	3188729.5	3332874.0	3582527.5	3525977.0	3478141.0	3259888.2	2497354.0	2475626.0	2902824.0	2891315.2	3034767.8	2906602.8	3120093.2	3338238.2	3504882.2	3640558.2	3420547.5	3501300.2	2541335.0	2699868.8	2957524.8	2805808.0	3110461.0	3188611.0	3381430.5	3361665.0	3632052.8	3666221.0	3561051.0	3549060.8	2627325.2	2685064.5	2904966.2	3048428.5	3106592.2	3119433.0	3129573.8	3341581.2	3557938.8	3525598.5	3322191.2	3267017.5	2283736.8	2593220.0	2922696.8	2468455.5	3106766.5	3216038.0	3140751.8	3352825.8	3502909.5	3369910.2	3277163.8	3173912.8	</WellData>
            <Attribute>
                <key>FILTER_SET</key>
                <value>x1-m1</value>
            </Attribute>
            <Attribute>
                <key>STEP</key>
                <value>3</value>
            </Attribute>
            <Attribute>
                <key>EXPOSURE</key>
                <value>600</value>
            </Attribute>
            <Attribute>
                <key>POINT</key>
                <value>42</value>
            </Attribute>
            <Attribute>
                <key>STAGE</key>
                <value>3</value>
            </Attribute>
            <Attribute>
                <key>CYCLE</key>
                <value>1</value>
            </Attribute>
            <Attribute>
                <key>TYPE</key>
                <value>QUANT</value>
            </Attribute>
            <Attribute>
                <key>TEMPERATURE</key>
                <value>72.2125,72.215,72.2115,72.2109,72.2115,72.213</value>
            </Attribute>
        </PlateData>
    </PlatePointData>
    <PlatePointData>
        <Stage>3</Stage>
        <Cycle>1</Cycle>
        <Step>3</Step>
        <Point>43</Point>
        <PlateData>
            <Rows>8</Rows>
            <Cols>12</Cols>
            <WellData>97660.266	98610.305	100280.96	2369216.2	2381554.0	2538316.2	160073.9	167562.84	170647.1	3048067.5	2857935.8	2690565.2	2222910.2	2216637.5	2346447.5	2531937.0	2205178.8	2768361.5	2904100.5	3107458.2	3178336.8	3180839.2	3042155.2	2772099.2	2237119.5	2364871.8	2480150.0	2740686.0	2707640.0	2903576.5	3147645.5	3262278.0	3409886.8	3419506.8	3331070.2	3005767.5	2293560.5	2424156.0	2638163.5	2819135.0	2877424.0	2688082.5	3149740.2	3299541.0	3535491.5	3488429.5	3439553.8	3224230.5	2464257.0	2444716.8	2868319.2	2857261.2	2997196.5	2874713.2	3086123.0	3301954.5	3463827.5	3601168.8	3380948.8	3462607.5	2510771.2	2668697.2	2922570.8	2768476.0	3074841.8	3147848.0	3339293.2	3326471.2	3593715.8	3628770.8	3522245.5	3513118.8	2598655.2	2654122.8	2870786.2	3010271.2	3071386.8	3083978.8	3096042.5	3302857.5	3518884.5	3488933.2	3287764.0	3233239.5	2256383.8	2561064.2	2884914.2	2432414.8	3069181.8	3179737.8	3104451.8	3314174.2	3461622.8	3333343.0	3241626.2	3141512.0	</WellData>
            <Attribute>
                <key>FILTER_SET</key>
                <value>x1-m1</value>
            </Attribute>
            <Attribute>
                <key>STEP</key>
                <value>3</value>
            </Attribute>
            <Attribute>
                <key>EXPOSURE</key>
                <value>600</value>
            </Attribute>
            <Attribute>
                <key>POINT</key>
                <value>43</value>
            </Attribute>
            <Attribute>
                <key>STAGE</key>
                <value>3</value>
            </Attribute>
            <Attribute>
                <key>CYCLE</key>
                <value>1</value>
            </Attribute>
            <Attribute>
                <key>TYPE</key>
                <value>QUANT</value>
            </Attribute>
            <Attribute>
                <key>TEMPERATURE</key>
                <value>72.5193,72.5194,72.519,72.5179,72.5198,72.5196</value>
            </Attribute>
        </PlateData>
    </PlatePointData>
    <PlatePointData>
        <Stage>3</Stage>
        <Cycle>1</Cycle>
        <Step>3</Step>
        <Point>44</Point>
        <PlateData>
            <Rows>8</Rows>
            <Cols>12</Cols>
            <WellData>97400.234	98327.86	99973.484	2343640.0	2355018.5	2509165.0	157829.44	163693.6	168508.73	3013199.5	2827781.8	2656457.2	2196115.0	2186008.8	2320677.0	2502942.0	2177270.8	2737633.8	2874626.8	3071757.8	3145575.8	3148790.5	3010735.2	2741002.2	2208049.5	2332550.8	2448946.2	2705500.2	2675115.2	2871404.5	3111415.8	3223366.8	3372635.8	3382358.5	3296778.5	2973251.8	2264498.5	2393785.2	2607274.8	2784338.2	2844000.0	2659968.5	3117119.8	3264259.2	3497048.8	3450283.2	3398169.0	3192016.8	2437440.5	2414618.2	2837658.2	2825704.2	2960584.5	2841667.5	3050840.5	3267501.8	3429319.8	3564458.5	3345976.5	3423902.8	2482660.0	2636142.2	2883257.8	2729651.8	3039499.2	3110934.5	3303117.0	3287977.2	3556859.0	3588270.2	3482875.0	3472526.5	2561910.8	2624990.0	2835380.5	2974399.0	3036769.5	3047711.0	3060570.2	3264765.8	3479286.2	3450847.8	3250149.0	3200671.2	2229769.0	2527624.5	2850653.5	2395054.0	3029599.5	3146022.0	3070054.8	3276590.2	3424895.8	3297838.0	3204078.5	3109660.5	</WellData>
            <Attribute>
                <key>FILTER_SET</key>
                <value>x1-m1</value>
            </Attribute>
            <Attribute>
                <key>STEP</key>
                <value>3</value>
            </Attribute>
            <Attribute>
                <key>EXPOSURE</key>
                <value>600</value>
            </Attribute>
            <Attribute>
                <key>POINT</key>
                <value>44</value>
            </Attribute>
            <Attribute>
                <key>STAGE</key>
                <value>3</value>
            </Attribute>
            <Attribute>
                <key>CYCLE</key>
                <value>1</value>
            </Attribute>
            <Attribute>
                <key>TYPE</key>
                <value>QUANT</value>
            </Attribute>
            <Attribute>
                <key>TEMPERATURE</key>
                <value>72.8136,72.8174,72.813,72.8155,72.8159,72.816</value>
            </Attribute>
        </PlateData>
    </PlatePointData>
    <PlatePointData>
        <Stage>3</Stage>
        <Cycle>1</Cycle>
        <Step>3</Step>
        <Point>45</Point>
        <PlateData>
            <Rows>8</Rows>
            <Cols>12</Cols>
            <WellData>94790.61	94899.82	96948.58	2315076.0	2328434.0	2480237.5	153661.75	158762.81	163585.97	2976351.2	2796621.8	2628908.8	2168278.8	2160049.0	2294456.2	2474065.5	2152565.2	2706290.0	2843359.2	3040472.5	3113979.0	3116249.0	2978403.8	2709831.5	2181371.0	2301053.0	2419404.0	2675155.2	2645287.2	2836441.2	3077743.2	3188883.2	3332952.2	3348173.2	3259884.0	2943933.0	2237997.0	2365741.8	2574092.2	2753372.5	2815159.0	2628831.0	3080570.8	3228202.0	3462075.8	3414977.0	3361063.2	3155807.8	2406479.2	2383641.5	2802661.2	2790331.2	2923660.0	2808285.5	3017561.5	3229959.2	3393023.2	3525693.8	3308676.0	3386242.0	2450145.0	2604411.8	2849669.0	2695104.8	3001885.8	3071177.8	3258209.2	3247919.2	3517082.8	3553843.8	3446348.5	3433999.5	2534481.8	2592454.8	2801769.5	2940496.8	2998178.0	3012559.0	3024183.5	3229698.2	3440771.8	3414520.8	3215932.2	3166985.5	2197992.2	2497236.2	2814460.5	2361089.2	2992410.5	3105677.8	3033828.0	3237257.2	3386042.2	3264353.2	3173284.5	3073659.5	</WellData>
            <Attribute>
                <key>FILTER_SET</key>
                <value>x1-m1</value>
            </Attribute>
            <Attribute>
                <key>STEP</key>
                <value>3</value>
            </Attribute>
            <Attribute>
                <key>EXPOSURE</key>
                <value>600</value>
            </Attribute>
            <Attribute>
                <key>POINT</key>
                <value>45</value>
            </Attribute>
            <Attribute>
                <key>STAGE</key>
                <value>3</value>
            </Attribute>
            <Attribute>
                <key>CYCLE</key>
                <value>1</value>
            </Attribute>
            <Attribute>
                <key>TYPE</key>
                <value>QUANT</value>
            </Attribute>
            <Attribute>
                <key>TEMPERATURE</key>
                <value>73.1136,73.1151,73.114,73.11,73.1157,73.112</value>
            </Attribute>
        </PlateData>
    </PlatePointData>
    <PlatePointData>
        <Stage>3</Stage>
        <Cycle>1</Cycle>
        <Step>3</Step>
        <Point>46</Point>
        <PlateData>
            <Rows>8</Rows>
            <Cols>12</Cols>
            <WellData>94596.016	93916.85	97273.6	2287434.8	2299126.2	2453935.5	149615.14	157448.23	161117.39	2947991.8	2766459.5	2595468.2	2141274.5	2130106.8	2266563.0	2442533.2	2123979.5	2674778.0	2811530.0	3009198.8	3080789.8	3080238.0	2949622.5	2678361.0	2155421.8	2274525.8	2390163.8	2641855.2	2614619.8	2805963.0	3044620.8	3153565.2	3297869.0	3313289.5	3223606.2	2912929.2	2209288.0	2335482.5	2544871.8	2719607.8	2780133.5	2598898.0	3047523.2	3188582.0	3423749.2	3377189.2	3320074.5	3119253.2	2376299.5	2354068.0	2767346.8	2758710.8	2890322.5	2777223.5	2985142.8	3197368.5	3361127.0	3489816.0	3272442.0	3351149.5	2419302.0	2573539.5	2814686.5	2656311.8	2965310.2	3034565.5	3222363.0	3213625.2	3479929.8	3512411.8	3409952.2	3396341.5	2498396.8	2556551.2	2766825.5	2901925.2	2960482.5	2979297.2	2987249.5	3191632.2	3400684.8	3375067.2	3176501.2	3129845.2	2171614.0	2465081.8	2777835.0	2326825.5	2953740.2	3068410.0	3000590.0	3201672.2	3351188.0	3227319.5	3139097.5	3037587.5	</WellData>
            <Attribute>
                <key>FILTER_SET</key>
                <value>x1-m1</value>
            </Attribute>
            <Attribute>
                <key>STEP</key>
                <value>3</value>
            </Attribute>
            <Attribute>
                <key>EXPOSURE</key>
                <value>600</value>
            </Attribute>
            <Attribute>
                <key>POINT</key>
                <value>46</value>
            </Attribute>
            <Attribute>
                <key>STAGE</key>
                <value>3</value>
            </Attribute>
            <Attribute>
                <key>CYCLE</key>
                <value>1</value>
            </Attribute>
            <Attribute>
                <key>TYPE</key>
                <value>QUANT</value>
            </Attribute>
            <Attribute>
                <key>TEMPERATURE</key>
                <value>73.4093,73.4126,73.4121,73.4121,73.4138,73.4122</value>
            </Attribute>
        </PlateData>
    </PlatePointData>
    <PlatePointData>
        <Stage>3</Stage>
        <Cycle>1</Cycle>
        <Step>3</Step>
        <Point>47</Point>
        <PlateData>
            <Rows>8</Rows>
            <Cols>12</Cols>
            <WellData>92023.945	92850.75	94764.086	2260732.0	2275916.8	2425877.0	146973.67	153055.34	158899.7	2915598.8	2737324.0	2569346.8	2116000.0	2103228.2	2237514.5	2413040.8	2102237.0	2644055.5	2785229.2	2977600.2	3049277.8	3046823.8	2917670.8	2646450.5	2127276.5	2242470.8	2359787.8	2611933.8	2585039.5	2773580.5	3010024.5	3119631.2	3261250.2	3276027.8	3183457.5	2881271.0	2180124.2	2304555.8	2513495.8	2684024.2	2745352.8	2568026.2	3015219.5	3154125.2	3385623.5	3340699.0	3284976.0	3083908.2	2341966.2	2320412.5	2733008.0	2721444.5	2858164.2	2744200.0	2951517.8	3160338.5	3326736.8	3449236.0	3231059.5	3310476.0	2389848.2	2541118.2	2780211.2	2622803.2	2929329.5	3000243.0	3184564.8	3179256.5	3444204.5	3480021.5	3373312.0	3359186.0	2467120.8	2528834.5	2735897.2	2866351.0	2923463.5	2941740.0	2952784.2	3154939.2	3364189.2	3343631.5	3142319.0	3097164.2	2143456.8	2433573.8	2741660.8	2292165.5	2918205.5	3034143.2	2968533.0	3168975.2	3318153.5	3196213.0	3106893.2	3004249.5	</WellData>
            <Attribute>
                <key>FILTER_SET</key>
                <value>x1-m1</value>
            </Attribute>
            <Attribute>
                <key>STEP</key>
                <value>3</value>
            </Attribute>
            <Attribute>
                <key>EXPOSURE</key>
                <value>600</value>
            </Attribute>
            <Attribute>
                <key>POINT</key>
                <value>47</value>
            </Attribute>
            <Attribute>
                <key>STAGE</key>
                <value>3</value>
            </Attribute>
            <Attribute>
                <key>CYCLE</key>
                <value>1</value>
            </Attribute>
            <Attribute>
                <key>TYPE</key>
                <value>QUANT</value>
            </Attribute>
            <Attribute>
                <key>TEMPERATURE</key>
                <value>73.7127,73.7131,73.7135,73.7125,73.7152,73.7128</value>
            </Attribute>
        </PlateData>
    </PlatePointData>
    <PlatePointData>
        <Stage>3</Stage>
        <Cycle>1</Cycle>
        <Step>3</Step>
        <Point>48</Point>
        <PlateData>
            <Rows>8</Rows>
            <Cols>12</Cols>
            <WellData>90742.305	93303.56	93483.52	2234900.8	2250800.0	2398717.8	144483.97	149950.38	154615.2	2883003.2	2705308.5	2539608.8	2088261.6	2076393.9	2210336.5	2383577.8	2074150.1	2611478.5	2752258.0	2941905.8	3017846.0	3014953.0	2884526.2	2615242.5	2099459.8	2216175.5	2331738.0	2577537.2	2553205.2	2740054.0	2978350.5	3082669.5	3226727.8	3238843.8	3151098.8	2849689.2	2150048.0	2275854.0	2482657.5	2650161.0	2713564.8	2538448.5	2979356.8	3116445.5	3351199.2	3306395.2	3246270.0	3047020.5	2314153.2	2292491.2	2700041.8	2689908.2	2820568.2	2711281.2	2918545.8	3127874.0	3291548.2	3411608.8	3196309.2	3274135.8	2358454.5	2509253.8	2744537.0	2585704.2	2891990.2	2962090.5	3150839.5	3143050.2	3410251.8	3444454.2	3335758.2	3316382.0	2434623.8	2493477.5	2697719.5	2828898.2	2888516.0	2907866.8	2915141.2	3118066.2	3326954.0	3305480.2	3104649.8	3063478.5	2114606.2	2403271.2	2709829.0	2256520.0	2881648.0	2995889.0	2933406.8	3132615.0	3282363.0	3159636.8	3069868.8	2965160.0	</WellData>
            <Attribute>
                <key>FILTER_SET</key>
                <value>x1-m1</value>
            </Attribute>
            <Attribute>
                <key>STEP</key>
                <value>3</value>
            </Attribute>
            <Attribute>
                <key>EXPOSURE</key>
                <value>600</value>
            </Attribute>
            <Attribute>
                <key>POINT</key>
                <value>48</value>
            </Attribute>
            <Attribute>
                <key>STAGE</key>
                <value>3</value>
            </Attribute>
            <Attribute>
                <key>CYCLE</key>
                <value>1</value>
            </Attribute>
            <Attribute>
                <key>TYPE</key>
                <value>QUANT</value>
            </Attribute>
            <Attribute>
                <key>TEMPERATURE</key>
                <value>74.0165,74.0136,74.012,74.0119,74.0135,74.0104</value>
            </Attribute>
        </PlateData>
    </PlatePointData>
    <PlatePointData>
        <Stage>3</Stage>
        <Cycle>1</Cycle>
        <Step>3</Step>
        <Point>49</Point>
        <PlateData>
            <Rows>8</Rows>
            <Cols>12</Cols>
            <WellData>89195.65	90790.4	90081.6	2207445.0	2225249.5	2371898.5	140453.9	146628.14	151589.61	2852720.2	2674608.0	2512361.8	2059321.8	2048568.2	2184599.5	2354149.8	2048932.5	2582728.0	2722433.0	2907868.5	2983406.5	2983997.0	2855864.0	2587010.5	2069196.6	2187071.5	2300815.5	2545425.8	2523127.5	2708930.2	2945501.8	3050988.2	3187221.5	3204498.8	3117341.5	2814956.5	2123434.2	2246685.2	2450716.0	2617455.0	2682066.0	2507149.8	2946637.0	3084133.8	3316134.5	3270461.5	3211871.0	3013533.5	2283711.2	2265496.8	2662089.8	2655253.5	2786939.8	2682021.5	2887638.2	3092919.2	3257848.2	3373984.0	3158070.0	3231116.8	2326635.0	2476963.8	2709262.0	2547916.0	2857777.0	2925616.8	3112138.8	3107069.5	3371968.8	3408870.2	3297909.2	3277504.8	2404351.0	2463207.8	2665299.8	2793260.2	2852026.2	2872498.0	2884549.0	3082752.0	3292317.0	3268442.0	3070814.5	3025201.2	2087600.6	2371779.8	2672638.8	2222830.2	2843969.5	2962111.0	2901998.8	3097519.2	3247474.5	3126130.5	3033930.5	2930514.5	</WellData>
            <Attribute>
                <key>FILTER_SET</key>
                <value>x1-m1</value>
            </Attribute>
            <Attribute>
                <key>STEP</key>
                <value>3</value>
            </Attribute>
            <Attribute>
                <key>EXPOSURE</key>
                <value>600</value>
            </Attribute>
            <Attribute>
                <key>POINT</key>
                <value>49</value>
            </Attribute>
            <Attribute>
                <key>STAGE</key>
                <value>3</value>
            </Attribute>
            <Attribute>
                <key>CYCLE</key>
                <value>1</value>
            </Attribute>
            <Attribute>
                <key>TYPE</key>
                <value>QUANT</value>
            </Attribute>
            <Attribute>
                <key>TEMPERATURE</key>
                <value>74.3118,74.3155,74.3147,74.3147,74.3147,74.3152</value>
            </Attribute>
        </PlateData>
    </PlatePointData>
    <PlatePointData>
        <Stage>3</Stage>
        <Cycle>1</Cycle>
        <Step>3</Step>
        <Point>50</Point>
        <PlateData>
            <Rows>8</Rows>
            <Cols>12</Cols>
            <WellData>87967.91	90412.336	91523.34	2181645.0	2198109.5	2347310.5	136972.81	143151.84	146208.33	2821948.8	2646186.0	2481870.2	2033273.5	2023024.6	2153746.8	2324199.0	2024748.6	2553009.0	2691109.5	2878972.5	2953989.2	2951341.2	2826093.5	2559919.2	2044832.5	2158849.8	2274674.0	2513149.2	2492777.2	2676444.5	2911816.2	3013519.2	3156184.0	3169659.2	3081610.8	2782297.0	2094703.2	2216219.0	2421257.0	2584111.8	2645785.2	2476999.0	2913442.0	3050000.2	3279541.0	3236907.0	3176645.8	2980620.0	2254630.0	2235965.2	2627763.0	2621166.5	2751367.8	2648856.0	2854440.8	3059996.5	3221296.0	3335403.8	3124400.0	3195602.5	2298057.0	2446042.0	2676074.5	2514628.2	2818551.2	2893181.2	3078274.0	3075281.2	3340561.8	3371789.5	3267113.2	3239862.5	2372256.8	2429986.0	2632670.2	2756178.5	2817979.5	2838739.8	2853793.5	3048593.0	3258050.0	3230678.5	3033150.5	2990252.5	2058896.6	2339419.0	2637811.5	2190135.0	2809511.0	2929290.5	2872475.8	3066991.8	3216148.5	3091024.8	3001398.2	2895270.0	</WellData>
            <Attribute>
                <key>FILTER_SET</key>
                <value>x1-m1</value>
            </Attribute>
            <Attribute>
                <key>STEP</key>
                <value>3</value>
            </Attribute>
            <Attribute>
                <key>EXPOSURE</key>
                <value>600</value>
            </Attribute>
            <Attribute>
                <key>POINT</key>
                <value>50</value>
            </Attribute>
            <Attribute>
                <key>STAGE</key>
                <value>3</value>
            </Attribute>
            <Attribute>
                <key>CYCLE</key>
                <value>1</value>
            </Attribute>
            <Attribute>
                <key>TYPE</key>
                <value>QUANT</value>
            </Attribute>
            <Attribute>
                <key>TEMPERATURE</key>
                <value>74.6164,74.6193,74.617,74.6171,74.6175,74.6179</value>
            </Attribute>
        </PlateData>
    </PlatePointData>
    <PlatePointData>
        <Stage>3</Stage>
        <Cycle>1</Cycle>
        <Step>3</Step>
        <Point>51</Point>
        <PlateData>
            <Rows>8</Rows>
            <Cols>12</Cols>
            <WellData>85801.56	87026.38	88780.44	2157543.2	2176003.2	2322720.5	135118.53	141088.53	144846.22	2791616.2	2617933.2	2451904.8	2007575.5	1996277.6	2129026.0	2296842.0	1998126.6	2526038.8	2664290.5	2846810.8	2926872.2	2922835.2	2798333.2	2533302.5	2013653.0	2125161.0	2243210.0	2482214.8	2462652.5	2644741.8	2879464.5	2980989.2	3120859.0	3136735.2	3048213.8	2750466.8	2066852.2	2187830.5	2389186.8	2551130.2	2616220.0	2447920.2	2884369.5	3018249.5	3251347.8	3204856.0	3144793.5	2944506.5	2224918.2	2205286.8	2597065.5	2587983.0	2718740.2	2616410.0	2822889.8	3026680.0	3188484.0	3302151.8	3089460.2	3155334.2	2268308.5	2412829.0	2640643.8	2479520.8	2789358.5	2858930.8	3041552.5	3044769.5	3304109.5	3335938.2	3228816.5	3203475.2	2345276.8	2398551.5	2595441.2	2721151.0	2785393.5	2804316.2	2820492.5	3016109.5	3223706.8	3197876.0	3003227.2	2955902.8	2033310.1	2308551.2	2606294.2	2157976.2	2776690.8	2894656.0	2844609.2	3033465.2	3184079.0	3063683.2	2964318.8	2861858.2	</WellData>
            <Attribute>
                <key>FILTER_SET</key>
                <value>x1-m1</value>
            </Attribute>
            <Attribute>
                <key>STEP</key>
                <value>3</value>
            </Attribute>
            <Attribute>
                <key>EXPOSURE</key>
                <value>600</value>
            </Attribute>
            <Attribute>
                <key>POINT</key>
                <value>51</value>
            </Attribute>
            <Attribute>
                <key>STAGE</key>
                <value>3</value>
            </Attribute>
            <Attribute>
                <key>CYCLE</key>
                <value>1</value>
            </Attribute>
            <Attribute>
                <key>TYPE</key>
                <value>QUANT</value>
            </Attribute>
            <Attribute>
                <key>TEMPERATURE</key>
                <value>74.9163,74.9209,74.9172,74.9164,74.9169,74.9176</value>
            </Attribute>
        </PlateData>
    </PlatePointData>
    <PlatePointData>
        <Stage>3</Stage>
        <Cycle>1</Cycle>
        <Step>3</Step>
        <Point>52</Point>
        <PlateData>
            <Rows>8</Rows>
            <Cols>12</Cols>
            <WellData>85225.6	87345.02	88386.82	2132004.0	2150505.8	2298838.5	133375.8	136461.02	140634.92	2760435.8	2588053.2	2427648.2	1981240.0	1970406.0	2100949.8	2268800.8	1975118.8	2493424.5	2634406.5	2816271.2	2897224.8	2892717.2	2771224.8	2500599.0	1990326.8	2101334.0	2215992.5	2453604.0	2432321.0	2612571.5	2846526.5	2949139.5	3087729.2	3100833.0	3014172.5	2719565.5	2038274.2	2159100.2	2357165.8	2521529.0	2583014.2	2418913.5	2854460.0	2987016.5	3216652.2	3172279.5	3112061.5	2911895.0	2195900.5	2179075.0	2562989.0	2554491.0	2688353.8	2583377.0	2789809.0	2993693.8	3157020.5	3266762.2	3055514.2	3121649.5	2240124.0	2382892.8	2608196.5	2444608.5	2753965.5	2823404.2	3006932.0	3010315.8	3270326.8	3301753.0	3194020.2	3163303.2	2311702.8	2366323.8	2562522.5	2686008.2	2749606.8	2771544.0	2787659.0	2981620.5	3189790.2	3164359.0	2965744.0	2918582.8	2006672.1	2274820.2	2571263.2	2124951.8	2744197.0	2865387.8	2814142.2	3003298.8	3151152.8	3027022.8	2934068.8	2825358.2	</WellData>
            <Attribute>
                <key>FILTER_SET</key>
                <value>x1-m1</value>
            </Attribute>
            <Attribute>
                <key>STEP</key>
                <value>3</value>
            </Attribute>
            <Attribute>
                <key>EXPOSURE</key>
                <value>600</value>
            </Attribute>
            <Attribute>
                <key>POINT</key>
                <value>52</value>
            </Attribute>
            <Attribute>
                <key>STAGE</key>
                <value>3</value>
            </Attribute>
            <Attribute>
                <key>CYCLE</key>
                <value>1</value>
            </Attribute>
            <Attribute>
                <key>TYPE</key>
                <value>QUANT</value>
            </Attribute>
            <Attribute>
                <key>TEMPERATURE</key>
                <value>75.2119,75.2154,75.2096,75.2094,75.2119,75.2113</value>
            </Attribute>
        </PlateData>
    </PlatePointData>
    <PlatePointData>
        <Stage>3</Stage>
        <Cycle>1</Cycle>
        <Step>3</Step>
        <Point>53</Point>
        <PlateData>
            <Rows>8</Rows>
            <Cols>12</Cols>
            <WellData>84838.12	84452.66	85357.12	2104787.8	2127180.2	2273918.8	130155.95	134895.2	138023.28	2733952.0	2560374.8	2400951.5	1954560.2	1943950.9	2075020.1	2239327.2	1949475.4	2469523.5	2606120.0	2791408.8	2871319.5	2863303.0	2741553.0	2475491.2	1963097.4	2071296.0	2188157.0	2422299.0	2405327.8	2583018.2	2816987.5	2917429.2	3054879.8	3071336.5	2981147.5	2689880.8	2016423.4	2131150.0	2328306.8	2488336.5	2552395.8	2390810.8	2822612.0	2956491.5	3186818.0	3140999.5	3079197.0	2875501.0	2166353.2	2148217.0	2532794.2	2522383.2	2654555.2	2554609.5	2760813.8	2959164.0	3126083.5	3235682.8	3021465.2	3082038.8	2209300.8	2350178.8	2572556.8	2410230.8	2720245.0	2790531.2	2974977.8	2978194.0	3234585.5	3268534.2	3155136.8	3128439.5	2283957.8	2336223.8	2529948.8	2653490.5	2716109.8	2740565.8	2758805.5	2949320.5	3155899.8	3131142.0	2934164.2	2883759.2	1980481.0	2245701.5	2540162.8	2094416.1	2709640.2	2831505.5	2787172.8	2974334.8	3126477.5	2997084.2	2901425.0	2790474.0	</WellData>
            <Attribute>
                <key>FILTER_SET</key>
                <value>x1-m1</value>
            </Attribute>
            <Attribute>
                <key>STEP</key>
                <value>3</value>
            </Attribute>
            <Attribute>
                <key>EXPOSURE</key>
                <value>600</value>
            </Attribute>
            <Attribute>
                <key>POINT</key>
                <value>53</value>
            </Attribute>
            <Attribute>
                <key>STAGE</key>
                <value>3</value>
            </Attribute>
            <Attribute>
                <key>CYCLE</key>
                <value>1</value>
            </Attribute>
            <Attribute>
                <key>TYPE</key>
                <value>QUANT</value>
            </Attribute>
            <Attribute>
                <key>TEMPERATURE</key>
                <value>75.5172,75.52,75.5165,75.5165,75.5186,75.5177</value>
            </Attribute>
        </PlateData>
    </PlatePointData>
    <PlatePointData>
        <Stage>3</Stage>
        <Cycle>1</Cycle>
        <Step>3</Step>
        <Point>54</Point>
        <PlateData>
            <Rows>8</Rows>
            <Cols>12</Cols>
            <WellData>84799.13	84945.55	86032.234	2081828.1	2103213.0	2250908.2	128370.93	132848.17	136479.44	2705829.5	2534482.5	2373543.0	1929796.0	1918121.0	2047754.2	2213414.5	1928253.5	2441711.2	2581508.2	2761948.5	2843444.8	2836567.0	2716515.5	2447954.0	1938919.2	2043519.4	2161112.5	2391263.8	2377900.8	2554019.2	2788026.2	2888310.5	3025985.2	3040084.8	2951013.8	2660448.5	1986086.1	2102988.2	2298556.2	2455945.8	2523403.2	2365492.0	2794621.5	2925805.0	3153963.5	3111065.0	3047946.2	2844392.2	2139766.0	2119750.8	2497951.0	2488408.8	2623287.2	2524512.2	2733273.0	2928750.2	3095343.5	3201703.5	2990385.5	3046028.0	2181741.8	2318630.2	2539789.8	2378924.2	2689243.0	2755690.5	2944423.2	2949741.5	3204697.5	3234550.0	3120434.5	3092154.8	2254322.8	2305425.0	2498704.8	2617424.2	2685015.2	2709196.8	2732236.8	2919254.0	3126547.0	3102635.2	2900398.2	2850711.8	1953983.1	2213800.2	2508619.2	2065084.4	2680953.5	2801436.5	2762055.2	2945494.5	3097396.8	2970311.0	2869146.2	2755450.0	</WellData>
            <Attribute>
                <key>FILTER_SET</key>
                <value>x1-m1</value>
            </Attribute>
            <Attribute>
                <key>STEP</key>
                <value>3</value>
            </Attribute>
            <Attribute>
                <key>EXPOSURE</key>
                <value>600</value>
            </Attribute>
            <Attribute>
                <key>POINT</key>
                <value>54</value>
            </Attribute>
            <Attribute>
                <key>STAGE</key>
                <value>3</value>
            </Attribute>
            <Attribute>
                <key>CYCLE</key>
                <value>1</value>
            </Attribute>
            <Attribute>
                <key>TYPE</key>
                <value>QUANT</value>
            </Attribute>
            <Attribute>
                <key>TEMPERATURE</key>
                <value>75.8171,75.8173,75.8159,75.8164,75.817,75.8169</value>
            </Attribute>
        </PlateData>
    </PlatePointData>
    <PlatePointData>
        <Stage>3</Stage>
        <Cycle>1</Cycle>
        <Step>3</Step>
        <Point>55</Point>
        <PlateData>
            <Rows>8</Rows>
            <Cols>12</Cols>
            <WellData>81098.25	83493.484	83499.04	2058042.1	2080700.9	2226036.5	123888.766	128257.04	132888.88	2682622.5	2506351.0	2345654.0	1903081.4	1891725.0	2022101.5	2188376.0	1903999.4	2415975.2	2556398.0	2735933.8	2817950.0	2809594.8	2689786.0	2421738.2	1912226.2	2015115.5	2133779.5	2364528.8	2349827.5	2527163.0	2759752.8	2860186.8	2995434.0	3012100.5	2920462.8	2629479.0	1962020.8	2072759.2	2268834.2	2424936.0	2493567.5	2337025.2	2766485.0	2898546.5	3127105.0	3081954.8	3016430.0	2813136.8	2112247.8	2092174.5	2466306.5	2457950.5	2592484.0	2496594.5	2704606.8	2899964.0	3063416.0	3173074.0	2957538.0	3012411.5	2151898.0	2288724.8	2507590.5	2346372.5	2657683.0	2726324.0	2910936.5	2921831.2	3174785.5	3205873.8	3086038.0	3055049.5	2226468.0	2275044.8	2466113.2	2585537.0	2653740.0	2682148.8	2703750.0	2891620.5	3098634.8	3071484.5	2870772.8	2820291.5	1927992.2	2186473.2	2475201.5	2041475.2	2648808.0	2775101.2	2740328.0	2925743.8	3074191.5	2941522.2	2839670.2	2724489.2	</WellData>
            <Attribute>
                <key>FILTER_SET</key>
                <value>x1-m1</value>
            </Attribute>
            <Attribute>
                <key>STEP</key>
                <value>3</value>
            </Attribute>
            <Attribute>
                <key>EXPOSURE</key>
                <value>600</value>
            </Attribute>
            <Attribute>
                <key>POINT</key>
                <value>55</value>
            </Attribute>
            <Attribute>
                <key>STAGE</key>
                <value>3</value>
            </Attribute>
            <Attribute>
                <key>CYCLE</key>
                <value>1</value>
            </Attribute>
            <Attribute>
                <key>TYPE</key>
                <value>QUANT</value>
            </Attribute>
            <Attribute>
                <key>TEMPERATURE</key>
                <value>76.111,76.1141,76.1098,76.1098,76.1109,76.1102</value>
            </Attribute>
        </PlateData>
    </PlatePointData>
    <PlatePointData>
        <Stage>3</Stage>
        <Cycle>1</Cycle>
        <Step>3</Step>
        <Point>56</Point>
        <PlateData>
            <Rows>8</Rows>
            <Cols>12</Cols>
            <WellData>80617.34	82132.44	81424.18	2034808.4	2057781.8	2204803.8	122487.47	127253.43	131161.6	2653804.0	2483398.2	2322122.8	1878963.1	1865595.9	1995907.0	2159267.5	1883053.6	2389982.5	2532118.8	2708189.5	2792507.8	2785095.0	2664968.2	2394444.0	1887562.5	1988561.5	2106450.2	2333782.2	2326141.8	2500356.2	2732038.2	2834394.2	2965767.0	2983503.2	2891343.5	2600800.2	1935541.5	2046013.9	2241885.8	2396732.2	2465118.8	2310988.2	2740820.2	2872110.8	3097746.8	3057059.8	2985559.2	2782790.8	2083403.2	2061582.2	2435181.0	2428400.0	2564468.8	2469332.8	2678561.2	2871084.2	3040417.8	3143374.8	2924103.8	2978054.5	2125729.8	2259892.2	2472023.2	2313986.8	2626746.2	2694189.2	2878881.0	2892073.5	3143479.2	3177852.8	3057561.0	3018705.2	2195130.8	2242845.5	2435358.0	2550316.2	2623552.0	2651595.8	2678580.2	2863563.5	3067548.2	3039212.8	2833658.5	2787327.2	1904082.2	2156107.5	2445215.2	2014166.2	2620287.2	2745792.2	2719883.0	2897085.2	3046986.0	2917600.5	2812513.2	2691922.0	</WellData>
            <Attribute>
                <key>FILTER_SET</key>
                <value>x1-m1</value>
            </Attribute>
            <Attribute>
                <key>STEP</key>
                <value>3</value>
            </Attribute>
            <Attribute>
                <key>EXPOSURE</key>
                <value>600</value>
            </Attribute>
            <Attribute>
                <key>POINT</key>
                <value>56</value>
            </Attribute>
            <Attribute>
                <key>STAGE</key>
                <value>3</value>
            </Attribute>
            <Attribute>
                <key>CYCLE</key>
                <value>1</value>
            </Attribute>
            <Attribute>
                <key>TYPE</key>
                <value>QUANT</value>
            </Attribute>
            <Attribute>
                <key>TEMPERATURE</key>
                <value>76.4132,76.4154,76.4111,76.4104,76.415,76.412</value>
            </Attribute>
        </PlateData>
    </PlatePointData>
    <PlatePointData>
        <Stage>3</Stage>
        <Cycle>1</Cycle>
        <Step>3</Step>
        <Point>57</Point>
        <PlateData>
            <Rows>8</Rows>
            <Cols>12</Cols>
            <WellData>78785.05	80201.82	81606.82	2012077.1	2034962.5	2185623.8	120509.29	125714.57	127761.91	2627034.5	2456460.8	2292786.2	1850252.0	1839995.8	1969624.9	2135686.2	1860723.4	2364608.2	2509635.2	2686750.5	2770723.8	2760701.5	2640346.2	2370307.2	1863156.0	1960615.0	2077646.6	2306881.2	2299593.0	2468552.5	2705440.0	2804973.2	2935991.5	2952593.5	2860874.8	2569228.2	1905176.4	2016793.0	2209964.0	2363791.5	2436212.0	2285903.5	2713879.0	2846777.8	3070788.8	3028822.8	2957998.2	2747273.5	2055393.8	2033708.0	2402935.0	2395981.8	2534332.8	2442174.2	2655178.8	2844572.8	3011799.2	3112921.8	2895763.2	2941137.5	2097075.4	2228099.2	2441677.8	2285545.2	2595805.8	2663417.5	2851375.0	2867036.8	3116011.8	3147015.5	3025846.0	2981222.0	2164386.8	2209438.2	2406228.5	2517902.2	2592727.5	2624155.0	2655720.2	2833154.5	3038981.8	3013192.0	2805298.0	2752756.8	1875172.8	2126716.2	2416387.5	1990066.1	2590219.0	2719965.8	2696053.2	2873456.5	3019990.8	2893571.0	2786276.5	2655947.0	</WellData>
            <Attribute>
                <key>FILTER_SET</key>
                <value>x1-m1</value>
            </Attribute>
            <Attribute>
                <key>STEP</key>
                <value>3</value>
            </Attribute>
            <Attribute>
                <key>EXPOSURE</key>
                <value>600</value>
            </Attribute>
            <Attribute>
                <key>POINT</key>
                <value>57</value>
            </Attribute>
            <Attribute>
                <key>STAGE</key>
                <value>3</value>
            </Attribute>
            <Attribute>
                <key>CYCLE</key>
                <value>1</value>
            </Attribute>
            <Attribute>
                <key>TYPE</key>
                <value>QUANT</value>
            </Attribute>
            <Attribute>
                <key>TEMPERATURE</key>
                <value>76.7145,76.717,76.7157,76.7147,76.715,76.7158</value>
            </Attribute>
        </PlateData>
    </PlatePointData>
    <PlatePointData>
        <Stage>3</Stage>
        <Cycle>1</Cycle>
        <Step>3</Step>
        <Point>58</Point>
        <PlateData>
            <Rows>8</Rows>
            <Cols>12</Cols>
            <WellData>77271.7	78857.98	80798.99	1992380.6	2015811.1	2162713.2	119635.875	122226.375	125417.64	2599969.0	2431097.8	2271760.2	1824350.5	1812722.4	1942040.9	2108264.2	1840018.8	2341813.8	2491669.5	2661583.0	2747697.8	2735298.0	2615416.8	2345271.2	1835410.9	1934946.8	2051681.1	2275895.8	2276163.5	2444883.8	2682771.2	2780202.2	2908892.8	2926608.2	2831913.2	2539708.0	1882721.5	1988909.2	2181772.8	2332958.0	2409378.2	2262209.8	2686814.0	2819878.5	3045903.0	3001942.0	2927838.5	2716271.0	2025455.2	2005600.4	2372271.2	2364656.8	2506333.2	2418069.0	2632037.5	2818857.5	2984204.2	3082886.0	2865684.8	2907808.0	2068546.0	2194089.5	2409792.2	2255579.8	2568336.5	2636669.0	2823205.5	2841200.8	3088454.5	3119610.0	2995762.8	2947775.2	2136149.8	2180845.2	2374591.0	2483979.2	2563797.8	2597481.5	2630787.8	2810193.5	3014389.8	2983523.5	2777431.5	2723131.5	1851411.8	2096753.4	2385406.5	1964615.8	2564758.5	2693945.0	2677409.5	2850961.8	2999998.0	2870075.0	2759190.0	2627121.5	</WellData>
            <Attribute>
                <key>FILTER_SET</key>
                <value>x1-m1</value>
            </Attribute>
            <Attribute>
                <key>STEP</key>
                <value>3</value>
            </Attribute>
            <Attribute>
                <key>EXPOSURE</key>
                <value>600</value>
            </Attribute>
            <Attribute>
                <key>POINT</key>
                <value>58</value>
            </Attribute>
            <Attribute>
                <key>STAGE</key>
                <value>3</value>
            </Attribute>
            <Attribute>
                <key>CYCLE</key>
                <value>1</value>
            </Attribute>
            <Attribute>
                <key>TYPE</key>
                <value>QUANT</value>
            </Attribute>
            <Attribute>
                <key>TEMPERATURE</key>
                <value>77.0111,77.0153,77.0113,77.0113,77.0128,77.0109</value>
            </Attribute>
        </PlateData>
    </PlatePointData>
    <PlatePointData>
        <Stage>3</Stage>
        <Cycle>1</Cycle>
        <Step>3</Step>
        <Point>59</Point>
        <PlateData>
            <Rows>8</Rows>
            <Cols>12</Cols>
            <WellData>75688.375	77745.15	78636.83	1972547.1	1991924.6	2147357.8	115439.41	120717.22	122748.055	2579276.0	2408490.5	2244791.8	1798728.0	1792432.2	1916937.0	2084088.0	1820913.1	2319744.0	2471687.8	2640066.5	2726221.8	2710441.2	2592152.2	2319183.0	1811251.1	1906425.5	2027143.8	2250545.5	2253694.5	2420673.2	2658159.0	2754794.8	2880248.2	2901810.0	2806501.5	2511461.8	1855044.8	1960649.5	2156946.5	2307419.2	2384572.5	2239501.0	2668643.2	2796428.5	3023826.2	2978809.5	2904076.8	2690796.0	1999255.2	1977947.6	2342882.5	2339115.8	2479569.5	2393901.2	2611707.0	2795071.0	2963028.5	3059239.2	2839289.5	2876596.8	2042305.4	2165866.5	2378844.2	2231190.5	2542471.2	2608174.0	2799955.5	2819866.2	3065817.2	3094459.5	2965308.2	2915042.0	2105810.0	2149006.2	2344997.8	2450960.5	2538015.5	2573466.0	2613177.0	2785497.8	2989124.2	2960047.8	2747510.0	2690327.5	1825108.1	2069095.9	2356637.2	1940161.6	2541965.2	2667745.0	2656721.2	2827703.5	2975084.2	2843108.5	2733392.2	2597740.2	</WellData>
            <Attribute>
                <key>FILTER_SET</key>
                <value>x1-m1</value>
            </Attribute>
            <Attribute>
                <key>STEP</key>
                <value>3</value>
            </Attribute>
            <Attribute>
                <key>EXPOSURE</key>
                <value>600</value>
            </Attribute>
            <Attribute>
                <key>POINT</key>
                <value>59</value>
            </Attribute>
            <Attribute>
                <key>STAGE</key>
                <value>3</value>
            </Attribute>
            <Attribute>
                <key>CYCLE</key>
                <value>1</value>
            </Attribute>
            <Attribute>
                <key>TYPE</key>
                <value>QUANT</value>
            </Attribute>
            <Attribute>
                <key>TEMPERATURE</key>
                <value>77.3114,77.3145,77.3108,77.3114,77.3135,77.3107</value>
            </Attribute>
        </PlateData>
    </PlatePointData>
    <PlatePointData>
        <Stage>3</Stage>
        <Cycle>1</Cycle>
        <Step>3</Step>
        <Point>60</Point>
        <PlateData>
            <Rows>8</Rows>
            <Cols>12</Cols>
            <WellData>73041.734	76962.52	76073.516	1954420.9	1975457.1	2127688.0	113052.28	117540.125	121485.37	2553769.2	2384177.5	2222559.5	1775880.0	1763990.1	1893664.0	2062424.6	1804710.1	2300705.8	2454922.0	2620712.8	2708196.0	2689989.5	2571566.2	2294957.0	1787188.2	1879951.2	1999676.1	2225239.0	2231340.8	2400125.5	2636813.0	2735456.0	2856667.2	2875925.5	2780693.8	2485993.5	1831503.9	1934514.5	2128846.8	2279355.0	2357977.2	2219406.2	2647182.8	2776556.2	3001905.2	2953851.0	2875940.8	2658188.2	1969668.4	1951330.6	2314591.5	2311487.0	2454041.0	2371448.0	2589042.0	2774705.5	2941233.0	3035531.2	2812991.8	2841579.8	2012676.0	2136509.2	2348604.5	2207468.2	2515304.0	2583416.5	2775851.0	2796009.5	3041271.2	3070514.0	2936984.5	2882048.8	2076341.0	2121584.5	2320285.2	2422895.0	2511605.2	2548852.8	2590113.8	2762234.0	2967352.2	2934222.8	2721804.8	2660810.0	1799440.8	2038721.5	2330387.8	1913260.1	2519299.5	2641827.5	2634903.2	2799798.2	2948797.5	2819896.2	2708664.8	2563696.2	</WellData>
            <Attribute>
                <key>FILTER_SET</key>
                <value>x1-m1</value>
            </Attribute>
            <Attribute>
                <key>STEP</key>
                <value>3</value>
            </Attribute>
            <Attribute>
                <key>EXPOSURE</key>
                <value>600</value>
            </Attribute>
            <Attribute>
                <key>POINT</key>
                <value>60</value>
            </Attribute>
            <Attribute>
                <key>STAGE</key>
                <value>3</value>
            </Attribute>
            <Attribute>
                <key>CYCLE</key>
                <value>1</value>
            </Attribute>
            <Attribute>
                <key>TYPE</key>
                <value>QUANT</value>
            </Attribute>
            <Attribute>
                <key>TEMPERATURE</key>
                <value>77.6105,77.6147,77.6133,77.6127,77.6148,77.6104</value>
            </Attribute>
        </PlateData>
    </PlatePointData>
    <PlatePointData>
        <Stage>3</Stage>
        <Cycle>1</Cycle>
        <Step>3</Step>
        <Point>61</Point>
        <PlateData>
            <Rows>8</Rows>
            <Cols>12</Cols>
            <WellData>73194.0	76148.74	76158.375	1940961.2	1957827.2	2112386.8	111931.49	116498.64	119259.37	2534161.2	2361218.5	2199940.8	1749776.1	1739313.1	1870874.1	2041906.6	1786569.2	2282877.5	2435625.2	2599278.8	2686790.5	2664129.8	2545950.5	2269533.2	1761707.1	1852236.6	1976810.2	2202155.8	2208856.0	2378338.2	2616878.5	2713945.0	2834411.2	2854993.2	2754659.5	2458427.5	1802649.6	1906830.6	2100590.2	2253720.5	2334764.8	2200719.2	2627651.2	2752539.0	2975728.0	2932753.8	2851501.8	2627571.5	1939926.9	1922096.1	2284612.5	2287642.0	2428904.0	2352307.2	2569328.5	2752013.0	2920173.5	3010721.8	2789460.5	2809913.5	1983462.8	2105786.8	2320226.2	2186606.0	2491166.8	2560439.5	2753991.2	2773086.2	3015770.5	3047483.5	2909604.2	2849423.8	2047870.9	2088179.1	2296539.0	2393996.0	2487544.8	2525719.0	2571352.2	2740805.5	2942090.0	2912611.0	2693946.2	2630853.2	1770439.9	2012909.1	2304582.2	1883404.5	2497388.2	2615647.2	2607123.5	2772832.8	2922408.5	2792860.5	2686250.8	2532874.5	</WellData>
            <Attribute>
                <key>FILTER_SET</key>
                <value>x1-m1</value>
            </Attribute>
            <Attribute>
                <key>STEP</key>
                <value>3</value>
            </Attribute>
            <Attribute>
                <key>EXPOSURE</key>
                <value>600</value>
            </Attribute>
            <Attribute>
                <key>POINT</key>
                <value>61</value>
            </Attribute>
            <Attribute>
                <key>STAGE</key>
                <value>3</value>
            </Attribute>
            <Attribute>
                <key>CYCLE</key>
                <value>1</value>
            </Attribute>
            <Attribute>
                <key>TYPE</key>
                <value>QUANT</value>
            </Attribute>
            <Attribute>
                <key>TEMPERATURE</key>
                <value>77.9121,77.9142,77.9118,77.9106,77.913,77.912</value>
            </Attribute>
        </PlateData>
    </PlatePointData>
    <PlatePointData>
        <Stage>3</Stage>
        <Cycle>1</Cycle>
        <Step>3</Step>
        <Point>62</Point>
        <PlateData>
            <Rows>8</Rows>
            <Cols>12</Cols>
            <WellData>72537.13	75399.12	74073.72	1925116.1	1938918.1	2095174.4	109706.414	114147.89	117386.38	2508859.0	2335150.5	2173815.0	1724565.6	1717340.6	1850544.9	2022369.9	1770441.9	2262856.0	2418104.0	2579715.8	2667185.5	2641793.5	2524585.5	2248990.8	1735254.0	1826517.2	1951619.9	2181172.5	2190958.0	2358453.8	2596713.0	2692392.0	2806564.2	2828042.5	2729448.0	2430451.8	1777995.8	1879868.4	2077510.8	2228480.0	2312927.0	2182694.8	2608683.8	2733689.8	2959582.5	2909350.2	2823787.2	2600821.0	1911185.5	1896552.8	2258808.5	2264952.8	2410975.2	2332775.5	2551401.2	2732531.0	2897448.5	2987283.2	2763778.5	2775181.5	1957784.8	2076419.2	2294821.5	2162182.8	2469969.2	2539535.2	2732762.8	2754654.8	2994250.0	3025382.8	2882424.8	2816340.2	2015048.9	2058224.2	2271108.8	2369407.0	2465413.5	2502138.8	2550283.8	2721300.2	2919453.8	2891046.5	2667543.2	2600379.0	1745475.4	1983651.2	2280402.5	1857698.6	2474530.8	2585893.5	2574473.5	2740481.2	2892485.2	2764309.0	2662231.0	2503062.0	</WellData>
            <Attribute>
                <key>FILTER_SET</key>
                <value>x1-m1</value>
            </Attribute>
            <Attribute>
                <key>STEP</key>
                <value>3</value>
            </Attribute>
            <Attribute>
                <key>EXPOSURE</key>
                <value>600</value>
            </Attribute>
            <Attribute>
                <key>POINT</key>
                <value>62</value>
            </Attribute>
            <Attribute>
                <key>STAGE</key>
                <value>3</value>
            </Attribute>
            <Attribute>
                <key>CYCLE</key>
                <value>1</value>
            </Attribute>
            <Attribute>
                <key>TYPE</key>
                <value>QUANT</value>
            </Attribute>
            <Attribute>
                <key>TEMPERATURE</key>
                <value>78.2115,78.2122,78.2105,78.2109,78.2113,78.2117</value>
            </Attribute>
        </PlateData>
    </PlatePointData>
    <PlatePointData>
        <Stage>3</Stage>
        <Cycle>1</Cycle>
        <Step>3</Step>
        <Point>63</Point>
        <PlateData>
            <Rows>8</Rows>
            <Cols>12</Cols>
            <WellData>71239.89	75455.66	73538.69	1908811.2	1921951.9	2074317.5	108445.57	111560.43	114142.38	2488493.2	2315367.8	2154648.5	1697360.0	1696330.8	1834275.1	2006304.6	1755997.9	2246072.5	2398997.0	2558672.8	2646331.0	2623408.0	2500194.2	2224123.8	1710448.8	1803978.8	1929161.8	2161204.0	2171687.8	2341425.8	2579345.8	2675964.8	2784359.8	2806884.2	2706529.5	2404980.8	1751751.0	1851529.0	2053425.8	2207783.0	2292973.8	2165959.0	2591749.2	2714867.8	2936254.5	2889323.0	2800168.2	2570420.2	1884107.8	1869101.1	2234527.5	2244943.0	2388209.8	2313184.8	2534154.2	2710961.2	2874276.5	2964156.0	2739162.2	2745959.8	1927687.2	2045731.9	2266500.2	2141985.5	2446796.5	2516692.0	2713802.8	2731645.0	2967318.2	2997755.2	2857223.2	2781084.5	1985854.8	2028766.2	2248777.0	2341956.2	2443193.8	2480888.8	2526777.5	2696502.8	2895817.8	2866323.2	2640313.8	2569737.8	1720303.9	1957495.2	2256457.5	1823642.8	2451933.2	2554832.5	2540689.8	2706784.8	2856930.2	2733012.5	2634435.5	2474981.2	</WellData>
            <Attribute>
                <key>FILTER_SET</key>
                <value>x1-m1</value>
            </Attribute>
            <Attribute>
                <key>STEP</key>
                <value>3</value>
            </Attribute>
            <Attribute>
                <key>EXPOSURE</key>
                <value>600</value>
            </Attribute>
            <Attribute>
                <key>POINT</key>
                <value>63</value>
            </Attribute>
            <Attribute>
                <key>STAGE</key>
                <value>3</value>
            </Attribute>
            <Attribute>
                <key>CYCLE</key>
                <value>1</value>
            </Attribute>
            <Attribute>
                <key>TYPE</key>
                <value>QUANT</value>
            </Attribute>
            <Attribute>
                <key>TEMPERATURE</key>
                <value>78.5158,78.5169,78.5164,78.5158,78.5192,78.5167</value>
            </Attribute>
        </PlateData>
    </PlatePointData>
    <PlatePointData>
        <Stage>3</Stage>
        <Cycle>1</Cycle>
        <Step>3</Step>
        <Point>64</Point>
        <PlateData>
            <Rows>8</Rows>
            <Cols>12</Cols>
            <WellData>71086.766	73122.445	71637.15	1891701.2	1902822.4	2050023.4	105428.15	110015.12	112381.38	2463612.2	2292132.2	2129996.2	1672366.4	1677162.4	1819678.2	1989680.9	1742417.5	2223538.8	2372910.5	2536667.0	2619237.8	2596691.8	2474534.2	2199566.2	1683258.1	1778207.5	1906573.1	2143630.0	2149506.0	2322069.0	2555590.8	2656618.2	2757408.0	2783115.0	2681601.2	2379093.2	1724864.4	1826856.0	2033567.6	2186434.2	2272247.8	2149234.2	2570972.2	2691476.5	2914650.0	2862162.0	2774051.5	2540074.2	1853247.1	1842370.0	2211189.2	2223878.5	2368916.8	2292228.5	2510439.5	2686168.0	2847153.2	2938249.8	2708658.0	2709179.2	1896497.5	2013790.5	2244493.2	2115864.8	2421923.8	2497667.8	2691763.5	2707548.2	2942888.0	2971488.8	2829873.0	2750443.2	1952967.6	1998533.2	2225194.8	2318494.8	2422593.8	2456107.8	2499984.2	2668525.0	2867246.2	2844441.5	2612547.8	2537307.8	1692796.5	1931983.4	2232337.2	1792401.6	2422415.5	2521337.0	2503250.0	2668619.8	2818306.2	2697234.2	2607678.8	2446589.5	</WellData>
            <Attribute>
                <key>FILTER_SET</key>
                <value>x1-m1</value>
            </Attribute>
            <Attribute>
                <key>STEP</key>
                <value>3</value>
            </Attribute>
            <Attribute>
                <key>EXPOSURE</key>
                <value>600</value>
            </Attribute>
            <Attribute>
                <key>POINT</key>
                <value>64</value>
            </Attribute>
            <Attribute>
                <key>STAGE</key>
                <value>3</value>
            </Attribute>
            <Attribute>
                <key>CYCLE</key>
                <value>1</value>
            </Attribute>
            <Attribute>
                <key>TYPE</key>
                <value>QUANT</value>
            </Attribute>
            <Attribute>
                <key>TEMPERATURE</key>
                <value>78.811,78.8127,78.8118,78.8108,78.811,78.8134</value>
            </Attribute>
        </PlateData>
    </PlatePointData>
    <PlatePointData>
        <Stage>3</Stage>
        <Cycle>1</Cycle>
        <Step>3</Step>
        <Point>65</Point>
        <PlateData>
            <Rows>8</Rows>
            <Cols>12</Cols>
            <WellData>68404.13	70638.58	71574.01	1868207.6	1879246.0	2018478.0	104129.945	107610.625	110599.91	2441412.0	2267699.5	2103048.2	1644023.9	1658155.6	1804128.0	1975843.2	1724843.0	2198230.8	2344676.2	2507299.8	2589023.0	2570637.0	2449572.5	2177357.2	1655852.2	1755206.9	1886695.5	2128294.0	2127134.8	2302232.8	2529955.2	2631781.2	2733534.0	2758681.8	2653114.0	2351849.8	1693609.2	1801554.0	2014776.1	2170385.8	2252419.0	2129168.8	2544948.8	2667944.0	2887262.8	2834584.0	2747467.8	2509722.5	1822449.2	1818122.9	2189983.8	2205382.8	2349716.5	2270242.0	2483022.5	2655241.0	2814728.8	2914960.8	2686180.8	2675822.0	1865394.5	1983894.8	2221259.0	2086728.8	2397153.0	2473230.5	2668417.8	2680754.2	2910326.0	2940810.0	2801124.0	2714443.2	1922066.1	1968615.1	2202410.0	2297745.0	2396027.0	2427108.8	2471635.5	2639385.0	2837596.8	2811639.0	2582212.8	2505946.5	1662593.1	1906519.2	2206714.0	1762309.0	2391235.8	2486633.0	2464498.2	2627480.5	2779975.8	2663536.8	2572049.2	2417571.2	</WellData>
            <Attribute>
                <key>FILTER_SET</key>
                <value>x1-m1</value>
            </Attribute>
            <Attribute>
                <key>STEP</key>
                <value>3</value>
            </Attribute>
            <Attribute>
                <key>EXPOSURE</key>
                <value>600</value>
            </Attribute>
            <Attribute>
                <key>POINT</key>
                <value>65</value>
            </Attribute>
            <Attribute>
                <key>STAGE</key>
                <value>3</value>
            </Attribute>
            <Attribute>
                <key>CYCLE</key>
                <value>1</value>
            </Attribute>
            <Attribute>
                <key>TYPE</key>
                <value>QUANT</value>
            </Attribute>
            <Attribute>
                <key>TEMPERATURE</key>
                <value>79.1175,79.1187,79.1167,79.1163,79.1177,79.1168</value>
            </Attribute>
        </PlateData>
    </PlatePointData>
    <PlatePointData>
        <Stage>3</Stage>
        <Cycle>1</Cycle>
        <Step>3</Step>
        <Point>66</Point>
        <PlateData>
            <Rows>8</Rows>
            <Cols>12</Cols>
            <WellData>68015.6	70997.8	70703.03	1841210.9	1852767.6	1987680.8	102924.87	105337.46	108838.93	2412285.0	2243440.0	2078207.6	1615964.1	1639857.6	1789759.4	1958874.0	1701976.4	2167458.0	2311321.5	2472373.5	2552474.0	2534539.8	2414792.5	2150852.5	1626248.6	1732553.0	1865599.2	2110392.8	2103382.0	2276336.0	2497641.5	2599610.5	2705300.2	2727356.8	2623028.5	2321832.8	1662759.8	1775535.2	1995714.0	2154229.2	2231817.5	2108585.0	2510559.8	2632300.2	2852174.8	2800347.0	2712020.2	2480146.0	1786636.8	1788692.0	2170117.5	2186366.8	2326126.0	2242743.0	2446537.2	2616818.0	2772379.8	2878196.0	2650460.0	2636747.5	1829842.2	1951311.1	2200583.5	2055574.2	2367332.5	2444210.5	2633696.5	2645035.0	2872979.5	2904260.0	2765550.5	2678768.8	1883983.8	1937825.8	2176919.2	2277982.0	2368483.2	2392909.8	2433941.2	2602585.2	2798167.2	2770807.0	2543122.5	2466412.5	1630153.5	1875569.5	2175349.8	1731008.2	2357862.2	2445525.5	2414512.2	2579167.8	2731430.5	2621595.0	2534542.2	2386878.5	</WellData>
            <Attribute>
                <key>FILTER_SET</key>
                <value>x1-m1</value>
            </Attribute>
            <Attribute>
                <key>STEP</key>
                <value>3</value>
            </Attribute>
            <Attribute>
                <key>EXPOSURE</key>
                <value>600</value>
            </Attribute>
            <Attribute>
                <key>POINT</key>
                <value>66</value>
            </Attribute>
            <Attribute>
                <key>STAGE</key>
                <value>3</value>
            </Attribute>
            <Attribute>
                <key>CYCLE</key>
                <value>1</value>
            </Attribute>
            <Attribute>
                <key>TYPE</key>
                <value>QUANT</value>
            </Attribute>
            <Attribute>
                <key>TEMPERATURE</key>
                <value>79.4149,79.4172,79.4166,79.4162,79.4171,79.4142</value>
            </Attribute>
        </PlateData>
    </PlatePointData>
    <PlatePointData>
        <Stage>3</Stage>
        <Cycle>1</Cycle>
        <Step>3</Step>
        <Point>67</Point>
        <PlateData>
            <Rows>8</Rows>
            <Cols>12</Cols>
            <WellData>67914.21	70011.51	68768.46	1807945.2	1818482.0	1947214.2	99748.12	101746.29	106560.76	2374134.5	2208921.0	2053967.1	1580431.9	1613873.5	1768628.1	1935047.0	1673993.1	2130005.8	2263834.5	2425404.0	2508221.8	2492641.2	2373274.8	2118149.2	1592553.6	1707833.0	1845027.6	2088780.2	2071659.8	2236950.8	2451187.0	2554388.2	2671021.8	2684920.8	2580802.5	2290563.2	1625943.1	1747542.9	1975269.9	2130140.5	2200441.0	2077727.5	2457966.8	2584621.5	2800191.8	2750490.2	2658910.5	2438127.8	1746202.0	1758978.5	2149534.8	2159322.5	2294779.0	2206476.0	2389022.5	2554531.5	2715830.5	2826381.8	2598658.5	2587109.5	1790347.4	1911510.2	2176163.5	2018548.9	2331349.2	2407002.2	2588722.2	2596903.8	2822850.8	2852036.5	2714497.0	2636622.5	1844374.8	1899325.2	2145044.0	2251466.5	2330379.0	2349578.2	2386836.0	2552793.5	2748473.8	2712295.5	2484759.8	2413405.5	1589936.1	1840119.6	2141102.8	1696204.2	2307907.5	2395033.0	2351801.5	2515999.2	2671889.2	2567600.5	2483269.5	2347586.5	</WellData>
            <Attribute>
                <key>FILTER_SET</key>
                <value>x1-m1</value>
            </Attribute>
            <Attribute>
                <key>STEP</key>
                <value>3</value>
            </Attribute>
            <Attribute>
                <key>EXPOSURE</key>
                <value>600</value>
            </Attribute>
            <Attribute>
                <key>POINT</key>
                <value>67</value>
            </Attribute>
            <Attribute>
                <key>STAGE</key>
                <value>3</value>
            </Attribute>
            <Attribute>
                <key>CYCLE</key>
                <value>1</value>
            </Attribute>
            <Attribute>
                <key>TYPE</key>
                <value>QUANT</value>
            </Attribute>
            <Attribute>
                <key>TEMPERATURE</key>
                <value>79.716,79.7155,79.713,79.7141,79.718,79.717</value>
            </Attribute>
        </PlateData>
    </PlatePointData>
    <PlatePointData>
        <Stage>3</Stage>
        <Cycle>1</Cycle>
        <Step>3</Step>
        <Point>68</Point>
        <PlateData>
            <Rows>8</Rows>
            <Cols>12</Cols>
            <WellData>66955.805	67785.81	68759.11	1768463.9	1771065.4	1895836.8	97184.445	101686.836	105579.12	2322546.2	2160763.2	2013148.9	1534552.0	1578544.4	1740067.5	1898824.2	1630457.4	2076638.6	2201466.8	2360676.2	2447028.5	2428867.5	2315685.5	2075341.1	1545136.6	1667955.4	1815460.5	2054100.6	2025088.9	2189378.5	2384466.2	2486474.5	2614738.5	2621786.5	2520098.5	2241973.0	1577359.6	1701318.2	1943363.5	2097245.5	2154347.8	2032182.1	2387893.2	2512424.8	2728931.5	2681500.0	2579952.2	2378353.2	1686699.6	1710521.2	2114948.2	2121974.0	2241402.0	2156125.8	2303597.8	2465095.2	2624842.5	2747995.5	2521272.5	2514477.2	1734160.4	1860126.0	2144323.8	1975665.1	2280708.5	2350678.2	2520409.0	2524391.5	2751235.0	2782633.0	2641055.0	2572239.5	1787098.4	1848288.9	2103989.0	2214735.0	2276764.0	2295132.2	2323141.0	2479914.8	2677328.5	2626658.2	2400115.2	2334881.0	1539152.5	1787508.1	2101321.2	1659029.5	2245140.8	2326671.2	2270410.0	2430504.0	2593398.8	2502102.5	2412387.5	2292245.8	</WellData>
            <Attribute>
                <key>FILTER_SET</key>
                <value>x1-m1</value>
            </Attribute>
            <Attribute>
                <key>STEP</key>
                <value>3</value>
            </Attribute>
            <Attribute>
                <key>EXPOSURE</key>
                <value>600</value>
            </Attribute>
            <Attribute>
                <key>POINT</key>
                <value>68</value>
            </Attribute>
            <Attribute>
                <key>STAGE</key>
                <value>3</value>
            </Attribute>
            <Attribute>
                <key>CYCLE</key>
                <value>1</value>
            </Attribute>
            <Attribute>
                <key>TYPE</key>
                <value>QUANT</value>
            </Attribute>
            <Attribute>
                <key>TEMPERATURE</key>
                <value>80.0123,80.0118,80.0109,80.0111,80.0112,80.0121</value>
            </Attribute>
        </PlateData>
    </PlatePointData>
    <PlatePointData>
        <Stage>3</Stage>
        <Cycle>1</Cycle>
        <Step>3</Step>
        <Point>69</Point>
        <PlateData>
            <Rows>8</Rows>
            <Cols>12</Cols>
            <WellData>64654.02	65913.73	66327.375	1709404.8	1696271.6	1817363.8	96808.91	100980.61	101779.26	2239744.5	2086196.6	1953665.4	1468151.5	1510159.9	1689629.2	1844151.8	1563157.9	1999681.8	2102620.5	2261074.8	2354673.2	2341877.5	2228447.2	2003155.5	1474128.9	1598747.4	1766456.9	1994549.8	1953177.2	2110843.0	2277528.0	2376204.2	2522599.8	2523257.0	2421799.8	2170593.0	1496294.2	1622392.2	1891207.6	2038384.8	2078372.1	1960279.4	2273322.2	2396367.0	2616631.2	2574232.8	2456002.2	2288621.2	1594508.2	1620341.4	2055864.2	2059972.0	2162989.5	2078282.5	2179822.0	2339198.8	2496347.8	2628407.8	2394791.5	2412145.5	1644255.6	1767611.8	2090697.2	1918188.8	2197520.8	2263390.5	2409021.2	2410197.8	2638565.2	2671912.5	2519718.8	2470534.2	1696061.6	1757922.6	2044797.0	2153875.2	2183854.0	2204267.0	2215979.2	2368248.8	2570195.5	2503511.5	2272664.5	2225854.2	1455049.4	1690802.9	2040373.9	1612216.5	2143787.0	2221740.5	2145935.5	2301699.2	2474539.5	2398844.5	2295989.2	2198398.5	</WellData>
            <Attribute>
                <key>FILTER_SET</key>
                <value>x1-m1</value>
            </Attribute>
            <Attribute>
                <key>STEP</key>
                <value>3</value>
            </Attribute>
            <Attribute>
                <key>EXPOSURE</key>
                <value>600</value>
            </Attribute>
            <Attribute>
                <key>POINT</key>
                <value>69</value>
            </Attribute>
            <Attribute>
                <key>STAGE</key>
                <value>3</value>
            </Attribute>
            <Attribute>
                <key>CYCLE</key>
                <value>1</value>
            </Attribute>
            <Attribute>
                <key>TYPE</key>
                <value>QUANT</value>
            </Attribute>
            <Attribute>
                <key>TEMPERATURE</key>
                <value>80.3127,80.3132,80.3123,80.3127,80.3151,80.3131</value>
            </Attribute>
        </PlateData>
    </PlatePointData>
    <PlatePointData>
        <Stage>3</Stage>
        <Cycle>1</Cycle>
        <Step>3</Step>
        <Point>70</Point>
        <PlateData>
            <Rows>8</Rows>
            <Cols>12</Cols>
            <WellData>65086.35	65027.035	66621.61	1617417.1	1572484.4	1683603.2	93967.97	97972.945	100434.33	2104156.0	1960403.9	1848211.0	1342499.2	1375129.2	1600970.9	1743081.1	1439378.5	1863765.9	1921223.8	2070502.1	2192620.8	2187642.8	2071273.8	1879327.2	1332407.6	1445785.8	1672417.1	1892084.6	1817888.8	1974233.2	2072537.8	2169461.5	2347710.0	2358125.5	2237677.0	2028234.9	1342491.6	1447691.0	1787736.0	1929325.5	1931220.1	1827120.5	2057930.0	2175965.2	2408716.8	2371033.8	2229084.0	2108216.2	1415782.0	1423717.5	1949948.1	1947080.2	2012699.0	1932566.1	1965920.9	2120207.0	2290650.0	2414633.0	2160763.2	2215375.8	1466437.6	1570052.0	1987871.0	1832481.1	2040451.0	2104145.0	2201538.2	2196046.2	2433345.0	2469569.0	2283667.0	2271709.0	1519646.6	1564359.5	1941761.1	2044090.4	2010157.0	2040476.1	2017501.5	2162684.5	2370686.8	2315807.0	2045866.4	2036433.1	1280510.4	1492673.4	1938256.4	1542481.4	1950586.2	2028430.0	1926381.8	2071958.0	2263373.8	2209092.8	2077693.8	2017691.9	</WellData>
            <Attribute>
                <key>FILTER_SET</key>
                <value>x1-m1</value>
            </Attribute>
            <Attribute>
                <key>STEP</key>
                <value>3</value>
            </Attribute>
            <Attribute>
                <key>EXPOSURE</key>
                <value>600</value>
            </Attribute>
            <Attribute>
                <key>POINT</key>
                <value>70</value>
            </Attribute>
            <Attribute>
                <key>STAGE</key>
                <value>3</value>
            </Attribute>
            <Attribute>
                <key>CYCLE</key>
                <value>1</value>
            </Attribute>
            <Attribute>
                <key>TYPE</key>
                <value>QUANT</value>
            </Attribute>
            <Attribute>
                <key>TEMPERATURE</key>
                <value>80.6138,80.6148,80.6135,80.6134,80.6145,80.6133</value>
            </Attribute>
        </PlateData>
    </PlatePointData>
    <PlatePointData>
        <Stage>3</Stage>
        <Cycle>1</Cycle>
        <Step>3</Step>
        <Point>71</Point>
        <PlateData>
            <Rows>8</Rows>
            <Cols>12</Cols>
            <WellData>62425.168	63729.96	64255.08	1441194.5	1319045.5	1415446.8	92009.52	96156.664	98760.03	1836865.0	1713795.9	1642794.0	1084985.6	1097557.0	1421669.1	1548732.5	1187129.0	1592792.1	1550478.0	1681598.2	1867004.1	1876807.0	1761696.0	1627227.0	1047685.4	1123509.2	1479570.2	1679570.2	1537198.8	1698194.5	1657613.5	1744226.2	1983699.1	2011191.0	1855575.9	1722623.4	1034460.6	1092885.2	1578356.5	1705344.5	1630646.4	1556318.1	1617609.0	1724368.8	1985958.5	1959649.9	1765640.8	1734734.6	1056549.5	1030692.56	1727549.9	1720449.9	1703567.6	1637952.8	1530232.8	1686901.4	1876591.2	1975844.9	1690173.2	1806564.6	1116217.5	1169471.1	1769009.8	1676629.0	1710583.2	1775359.6	1772410.4	1761081.8	2011771.8	2057854.5	1793677.4	1844481.4	1167668.0	1174871.2	1735608.5	1818907.6	1649931.5	1697828.4	1609513.0	1738455.8	1961747.4	1939638.6	1593345.5	1646295.8	947013.5	1106448.4	1742914.9	1423978.1	1560209.5	1634357.4	1489743.0	1617808.5	1843960.1	1833206.9	1642659.0	1636612.5	</WellData>
            <Attribute>
                <key>FILTER_SET</key>
                <value>x1-m1</value>
            </Attribute>
            <Attribute>
                <key>STEP</key>
                <value>3</value>
            </Attribute>
            <Attribute>
                <key>EXPOSURE</key>
                <value>600</value>
            </Attribute>
            <Attribute>
                <key>POINT</key>
                <value>71</value>
            </Attribute>
            <Attribute>
                <key>STAGE</key>
                <value>3</value>
            </Attribute>
            <Attribute>
                <key>CYCLE</key>
                <value>1</value>
            </Attribute>
            <Attribute>
                <key>TYPE</key>
                <value>QUANT</value>
            </Attribute>
            <Attribute>
                <key>TEMPERATURE</key>
                <value>80.9171,80.9171,80.9161,80.9167,80.9195,80.918</value>
            </Attribute>
        </PlateData>
    </PlatePointData>
    <PlatePointData>
        <Stage>3</Stage>
        <Cycle>1</Cycle>
        <Step>3</Step>
        <Point>72</Point>
        <PlateData>
            <Rows>8</Rows>
            <Cols>12</Cols>
            <WellData>60247.83	61543.33	61428.758	1103279.1	886394.5	952000.06	90293.14	91145.85	94812.59	1338740.6	1247505.4	1234350.9	675599.56	662598.2	1070764.6	1168168.6	758637.56	1100948.9	964904.6	1065638.4	1300285.8	1326059.2	1214317.1	1158261.4	621276.9	648565.25	1104159.5	1263915.9	1043163.9	1190909.6	1021357.7	1078449.4	1346639.2	1398923.8	1212749.4	1177912.0	589407.5	598830.6	1167905.0	1268794.0	1099206.4	1064761.9	960989.0	1039480.2	1291869.9	1279805.8	1069397.9	1116317.1	577909.8	528557.5	1289943.2	1274586.9	1155791.2	1110449.2	892264.0	1037175.5	1204190.9	1263487.6	994640.06	1142496.8	623823.1	636410.3	1334852.4	1352760.8	1139724.2	1193484.2	1097462.5	1084993.9	1315304.8	1366307.5	1074345.4	1163911.0	663248.3	644000.44	1331665.0	1377197.5	1058845.6	1116862.2	981219.7	1077520.2	1280719.9	1307403.8	930515.44	1030127.3	505436.94	593886.1	1345883.4	1171757.8	954897.75	1014583.0	865570.94	951463.6	1175085.2	1211220.0	988715.06	1030190.6	</WellData>
            <Attribute>
                <key>FILTER_SET</key>
                <value>x1-m1</value>
            </Attribute>
            <Attribute>
                <key>STEP</key>
                <value>3</value>
            </Attribute>
            <Attribute>
                <key>EXPOSURE</key>
                <value>600</value>
            </Attribute>
            <Attribute>
                <key>POINT</key>
                <value>72</value>
            </Attribute>
            <Attribute>
                <key>STAGE</key>
                <value>3</value>
            </Attribute>
            <Attribute>
                <key>CYCLE</key>
                <value>1</value>
            </Attribute>
            <Attribute>
                <key>TYPE</key>
                <value>QUANT</value>
            </Attribute>
            <Attribute>
                <key>TEMPERATURE</key>
                <value>81.2126,81.2157,81.2117,81.2115,81.212,81.2118</value>
            </Attribute>
        </PlateData>
    </PlatePointData>
    <PlatePointData>
        <Stage>3</Stage>
        <Cycle>1</Cycle>
        <Step>3</Step>
        <Point>73</Point>
        <PlateData>
            <Rows>8</Rows>
            <Cols>12</Cols>
            <WellData>58734.688	58657.453	58833.074	628498.06	415165.03	447274.16	86240.09	90253.51	93653.69	705931.56	655929.7	682762.75	290401.12	275399.47	592409.1	650369.7	327167.84	536131.25	416209.47	474232.22	655477.75	674033.94	598811.6	592212.4	254757.58	259624.52	598002.9	701575.06	499633.0	593304.0	454770.8	464857.44	653575.06	695630.44	556236.4	568622.6	234645.62	231132.08	626278.06	686659.4	513721.66	512110.0	399231.0	440243.94	595388.25	586551.94	449753.88	507458.56	226286.67	196424.06	704739.94	683962.44	548737.2	523914.53	359489.28	500872.7	537349.3	563967.2	405875.56	505373.34	247392.03	246447.89	739856.0	819146.5	530725.5	560655.1	474935.03	466726.22	605741.44	642073.3	448955.22	519708.1	266674.62	252740.78	760785.0	766435.06	474376.25	511844.2	417235.78	468639.38	590345.4	625755.3	378298.28	450730.88	196390.53	229350.97	777950.06	729240.1	401764.62	436023.72	353404.56	392007.44	524723.0	571303.2	416733.7	455240.2	</WellData>
            <Attribute>
                <key>FILTER_SET</key>
                <value>x1-m1</value>
            </Attribute>
            <Attribute>
                <key>STEP</key>
                <value>3</value>
            </Attribute>
            <Attribute>
                <key>EXPOSURE</key>
                <value>600</value>
            </Attribute>
            <Attribute>
                <key>POINT</key>
                <value>73</value>
            </Attribute>
            <Attribute>
                <key>STAGE</key>
                <value>3</value>
            </Attribute>
            <Attribute>
                <key>CYCLE</key>
                <value>1</value>
            </Attribute>
            <Attribute>
                <key>TYPE</key>
                <value>QUANT</value>
            </Attribute>
            <Attribute>
                <key>TEMPERATURE</key>
                <value>81.5132,81.5133,81.5111,81.5128,81.513,81.5139</value>
            </Attribute>
        </PlateData>
    </PlatePointData>
    <PlatePointData>
        <Stage>3</Stage>
        <Cycle>1</Cycle>
        <Step>3</Step>
        <Point>74</Point>
        <PlateData>
            <Rows>8</Rows>
            <Cols>12</Cols>
            <WellData>56205.07	58451.453	58135.707	253995.47	153565.6	165184.2	85707.28	88080.18	88967.15	266327.1	246956.55	266435.47	115246.26	110194.32	233268.48	258742.14	134791.95	201311.97	162113.98	179725.95	253147.8	252525.84	221414.69	219803.6	105785.875	108986.35	229451.02	277307.3	190080.16	227650.0	204048.98	178836.12	248153.03	263883.97	205751.12	211496.98	105458.58	106293.54	243994.69	270508.28	193102.83	192966.83	168494.88	181506.98	230050.92	221767.81	179031.7	197727.73	105785.93	103260.24	273364.16	263621.84	206017.45	196692.38	153953.5	296440.66	205671.47	212770.48	168632.84	195718.2	110919.734	117155.52	291363.56	337504.4	199232.78	210472.77	184397.19	181976.08	228770.55	242776.22	180434.14	199691.92	119298.62	117494.64	307068.72	302034.1	184394.36	193871.64	167764.95	181686.33	223355.75	235791.56	158690.38	175785.9	99169.234	110108.26	316964.22	307330.62	160532.25	175168.27	148528.81	163781.47	204198.3	234229.17	171292.73	174640.95	</WellData>
            <Attribute>
                <key>FILTER_SET</key>
                <value>x1-m1</value>
            </Attribute>
            <Attribute>
                <key>STEP</key>
                <value>3</value>
            </Attribute>
            <Attribute>
                <key>EXPOSURE</key>
                <value>600</value>
            </Attribute>
            <Attribute>
                <key>POINT</key>
                <value>74</value>
            </Attribute>
            <Attribute>
                <key>STAGE</key>
                <value>3</value>
            </Attribute>
            <Attribute>
                <key>CYCLE</key>
                <value>1</value>
            </Attribute>
            <Attribute>
                <key>TYPE</key>
                <value>QUANT</value>
            </Attribute>
            <Attribute>
                <key>TEMPERATURE</key>
                <value>81.8096,81.8113,81.8104,81.8104,81.8094,81.811</value>
            </Attribute>
        </PlateData>
    </PlatePointData>
    <PlatePointData>
        <Stage>3</Stage>
        <Cycle>1</Cycle>
        <Step>3</Step>
        <Point>75</Point>
        <PlateData>
            <Rows>8</Rows>
            <Cols>12</Cols>
            <WellData>57301.383	57989.12	56957.613	108762.25	90874.86	95038.86	85143.29	86469.47	88537.06	124481.97	116548.22	117345.125	78752.57	81012.336	101692.13	114366.25	98573.6	113807.96	111275.58	118848.72	137141.69	130531.17	119710.125	110852.33	77331.625	85544.39	107359.25	126312.57	112431.195	128603.15	159984.16	124792.63	144285.25	142662.58	126570.81	120161.79	83224.2	87752.41	115938.08	132057.02	115728.42	111649.7	128170.74	135933.9	146948.6	139676.8	130455.64	131446.33	86526.44	90408.79	125389.25	126461.92	122959.83	117674.336	121381.75	264508.06	136921.02	140337.62	128879.805	131938.17	88898.25	97644.65	129157.03	144765.23	122159.16	127558.375	129742.36	129232.414	143840.25	146576.12	133662.95	137209.38	93011.43	97630.766	132540.67	136591.44	121548.805	123279.07	121416.01	128748.516	139255.75	141151.5	124693.8	122951.055	84174.266	92543.71	138125.61	143047.14	115103.92	123525.64	114825.805	124430.695	136528.56	158792.31	127829.79	117298.91	</WellData>
            <Attribute>
                <key>FILTER_SET</key>
                <value>x1-m1</value>
            </Attribute>
            <Attribute>
                <key>STEP</key>
                <value>3</value>
            </Attribute>
            <Attribute>
                <key>EXPOSURE</key>
                <value>600</value>
            </Attribute>
            <Attribute>
                <key>POINT</key>
                <value>75</value>
            </Attribute>
            <Attribute>
                <key>STAGE</key>
                <value>3</value>
            </Attribute>
            <Attribute>
                <key>CYCLE</key>
                <value>1</value>
            </Attribute>
            <Attribute>
                <key>TYPE</key>
                <value>QUANT</value>
            </Attribute>
            <Attribute>
                <key>TEMPERATURE</key>
                <value>82.1137,82.1166,82.1124,82.1113,82.1131,82.1129</value>
            </Attribute>
        </PlateData>
    </PlatePointData>
    <PlatePointData>
        <Stage>3</Stage>
        <Cycle>1</Cycle>
        <Step>3</Step>
        <Point>76</Point>
        <PlateData>
            <Rows>8</Rows>
            <Cols>12</Cols>
            <WellData>56695.82	58236.023	55483.816	83793.78	81068.38	85659.39	82571.76	85384.68	86969.3	104921.914	97051.79	94049.336	74825.25	76650.586	80428.61	91976.1	92953.41	100690.32	104064.43	108288.43	120816.54	113642.39	106631.71	93660.03	72381.18	80796.94	87175.4	102111.76	101395.7	113691.016	151375.61	116350.484	130019.336	127149.65	114234.87	107059.68	77832.19	82968.8	97150.04	108783.72	104475.99	98763.95	120963.73	127504.664	135004.34	128265.86	121444.01	121148.15	82373.35	86020.48	101863.24	104843.65	110173.91	106678.15	114027.49	256954.95	127007.305	129408.4	121317.51	123341.766	84599.09	92487.19	103415.94	112863.32	109659.88	113527.24	120059.805	122228.234	130922.19	132789.62	125314.53	126529.39	88151.6	94057.414	101689.36	110800.12	110639.54	111740.305	114427.734	119075.48	126163.72	126765.805	117352.04	114729.375	80831.05	86816.0	108665.99	116855.21	106210.63	114530.734	108762.17	116060.32	125846.09	146361.02	118229.93	109637.78	</WellData>
            <Attribute>
                <key>FILTER_SET</key>
                <value>x1-m1</value>
            </Attribute>
            <Attribute>
                <key>STEP</key>
                <value>3</value>
            </Attribute>
            <Attribute>
                <key>EXPOSURE</key>
                <value>600</value>
            </Attribute>
            <Attribute>
                <key>POINT</key>
                <value>76</value>
            </Attribute>
            <Attribute>
                <key>STAGE</key>
                <value>3</value>
            </Attribute>
            <Attribute>
                <key>CYCLE</key>
                <value>1</value>
            </Attribute>
            <Attribute>
                <key>TYPE</key>
                <value>QUANT</value>
            </Attribute>
            <Attribute>
                <key>TEMPERATURE</key>
                <value>82.4113,82.4137,82.4111,82.4117,82.4116,82.4121</value>
            </Attribute>
        </PlateData>
    </PlatePointData>
    <PlatePointData>
        <Stage>3</Stage>
        <Cycle>1</Cycle>
        <Step>3</Step>
        <Point>77</Point>
        <PlateData>
            <Rows>8</Rows>
            <Cols>12</Cols>
            <WellData>55180.99	54837.285	55513.62	77554.57	76120.42	80167.43	80415.555	83323.55	86012.88	98356.12	93197.984	88611.83	71814.77	72731.24	75721.39	85700.4	90042.32	97019.94	99412.63	105854.69	116158.414	108366.55	102478.56	88614.91	71987.17	78401.0	83357.3	97961.65	97815.98	109580.62	148110.44	113087.71	125387.055	124360.36	112998.21	103958.89	76390.23	81513.92	93598.02	105372.836	100528.67	95548.06	118277.22	123266.6	131983.31	126098.4	118267.04	117589.29	82056.26	84504.16	96122.09	98544.04	108077.125	101447.516	113000.24	251721.47	121421.805	124922.95	117612.17	118686.03	82018.96	90865.72	97759.33	106416.07	105811.234	109708.95	116594.63	117541.555	127881.984	129727.88	122843.61	122057.17	85951.23	91170.55	95299.445	103250.28	108274.4	107936.95	110687.555	116469.62	122905.42	121910.92	114405.14	111496.234	78313.51	87882.97	102260.87	109032.98	103971.09	112262.664	105349.15	115294.75	121961.086	143691.75	114413.06	106463.66	</WellData>
            <Attribute>
                <key>FILTER_SET</key>
                <value>x1-m1</value>
            </Attribute>
            <Attribute>
                <key>STEP</key>
                <value>3</value>
            </Attribute>
            <Attribute>
                <key>EXPOSURE</key>
                <value>600</value>
            </Attribute>
            <Attribute>
                <key>POINT</key>
                <value>77</value>
            </Attribute>
            <Attribute>
                <key>STAGE</key>
                <value>3</value>
            </Attribute>
            <Attribute>
                <key>CYCLE</key>
                <value>1</value>
            </Attribute>
            <Attribute>
                <key>TYPE</key>
                <value>QUANT</value>
            </Attribute>
            <Attribute>
                <key>TEMPERATURE</key>
                <value>82.7112,82.7139,82.711,82.7113,82.712,82.7095</value>
            </Attribute>
        </PlateData>
    </PlatePointData>
    <PlatePointData>
        <Stage>3</Stage>
        <Cycle>1</Cycle>
        <Step>3</Step>
        <Point>78</Point>
        <PlateData>
            <Rows>8</Rows>
            <Cols>12</Cols>
            <WellData>54164.9	55364.53	54444.363	76222.85	75575.69	79862.88	79051.88	81829.266	85356.19	95938.61	89568.016	88360.945	69488.31	72191.555	73621.34	81938.734	88678.23	94921.3	97898.87	101645.664	113331.63	104223.28	100606.85	86754.37	69708.83	75663.07	82102.18	95455.945	96008.85	107725.836	144383.94	109938.66	122547.26	120880.234	109157.52	100857.47	74299.96	79219.52	90509.234	102573.414	99486.11	94143.66	116253.64	122161.766	128202.83	122113.02	116955.23	115111.01	78837.65	82241.15	92311.56	97403.39	105162.53	99922.68	108430.836	247487.78	118950.586	122687.01	117208.6	118016.61	79611.57	88074.305	95721.44	102858.16	103124.0	106377.375	114142.56	115211.44	123766.586	125438.52	119589.19	120964.37	85153.97	89569.45	93995.766	101942.266	106343.74	105246.04	108238.1	112489.055	121415.9	119806.734	113705.7	109379.29	77177.35	84245.94	98778.83	107167.4	102086.28	108956.6	103616.16	112625.29	119760.39	141119.56	111267.53	102034.695	</WellData>
            <Attribute>
                <key>FILTER_SET</key>
                <value>x1-m1</value>
            </Attribute>
            <Attribute>
                <key>STEP</key>
                <value>3</value>
            </Attribute>
            <Attribute>
                <key>EXPOSURE</key>
                <value>600</value>
            </Attribute>
            <Attribute>
                <key>POINT</key>
                <value>78</value>
            </Attribute>
            <Attribute>
                <key>STAGE</key>
                <value>3</value>
            </Attribute>
            <Attribute>
                <key>CYCLE</key>
                <value>1</value>
            </Attribute>
            <Attribute>
                <key>TYPE</key>
                <value>QUANT</value>
            </Attribute>
            <Attribute>
                <key>TEMPERATURE</key>
                <value>83.0157,83.0149,83.0112,83.0102,83.0139,83.0123</value>
            </Attribute>
        </PlateData>
    </PlatePointData>
    <PlatePointData>
        <Stage>3</Stage>
        <Cycle>1</Cycle>
        <Step>3</Step>
        <Point>79</Point>
        <PlateData>
            <Rows>8</Rows>
            <Cols>12</Cols>
            <WellData>52505.438	54535.293	52728.523	73238.15	73743.55	76582.38	77000.555	80832.67	81818.48	93512.12	87553.516	82888.414	69129.24	69739.26	73338.734	81822.71	86129.805	93392.07	95539.42	102625.28	111956.586	103495.695	97743.266	85827.37	67842.12	74759.63	79335.01	92102.6	93865.4	105066.32	143074.58	107773.03	120981.74	116904.65	106154.96	98365.48	74908.57	77908.43	88647.45	99672.9	96259.984	91138.625	112230.86	118390.33	126191.11	119533.805	114960.93	113210.77	78729.055	80557.91	92007.945	95077.66	103107.88	97815.08	107985.16	246395.78	116959.97	119558.96	115677.03	115035.914	79371.125	87418.71	93440.06	100725.086	102009.63	106383.48	111079.16	114121.82	121687.47	122531.125	116909.8	118023.63	81417.18	86380.72	91272.14	99282.91	103963.02	103511.02	105731.65	111337.734	118391.125	116401.625	109763.83	107232.305	77323.79	82801.86	97505.516	105361.52	99397.52	106162.4	102395.35	110051.24	117111.945	138718.61	111641.98	102117.83	</WellData>
            <Attribute>
                <key>FILTER_SET</key>
                <value>x1-m1</value>
            </Attribute>
            <Attribute>
                <key>STEP</key>
                <value>3</value>
            </Attribute>
            <Attribute>
                <key>EXPOSURE</key>
                <value>600</value>
            </Attribute>
            <Attribute>
                <key>POINT</key>
                <value>79</value>
            </Attribute>
            <Attribute>
                <key>STAGE</key>
                <value>3</value>
            </Attribute>
            <Attribute>
                <key>CYCLE</key>
                <value>1</value>
            </Attribute>
            <Attribute>
                <key>TYPE</key>
                <value>QUANT</value>
            </Attribute>
            <Attribute>
                <key>TEMPERATURE</key>
                <value>83.3195,83.3202,83.3174,83.3156,83.3172,83.3168</value>
            </Attribute>
        </PlateData>
    </PlatePointData>
    <PlatePointData>
        <Stage>3</Stage>
        <Cycle>1</Cycle>
        <Step>3</Step>
        <Point>80</Point>
        <PlateData>
            <Rows>8</Rows>
            <Cols>12</Cols>
            <WellData>52946.312	52859.12	50798.625	73214.34	72244.72	76166.48	75913.85	79493.84	80045.71	92542.13	87389.695	82714.24	66864.336	67983.25	71189.87	79838.21	84863.125	90316.1	93141.195	97599.53	108915.91	101311.47	95652.58	84244.86	68031.27	74068.78	78425.46	90615.94	90991.91	103147.836	141022.7	105344.01	119395.4	114950.26	104791.85	96837.43	71741.23	75923.57	86800.734	99738.875	95373.75	89769.734	110566.76	116190.3	123428.97	118646.99	111345.99	112240.75	76526.89	80056.92	89678.164	93435.71	101373.586	97026.71	105810.69	242667.1	116175.77	118776.69	113043.53	111561.2	78386.94	85871.92	91850.83	98895.58	99504.06	103234.12	111002.72	111424.63	119525.27	121687.68	115557.664	116226.52	82054.76	83819.51	88921.21	96575.49	102742.04	100817.75	103192.99	108707.04	115890.07	114365.75	106693.18	104948.46	75605.914	79645.72	95573.15	103867.53	97878.37	105413.65	99820.15	108660.414	115148.14	137064.55	107956.91	100246.836	</WellData>
            <Attribute>
                <key>FILTER_SET</key>
                <value>x1-m1</value>
            </Attribute>
            <Attribute>
                <key>STEP</key>
                <value>3</value>
            </Attribute>
            <Attribute>
                <key>EXPOSURE</key>
                <value>600</value>
            </Attribute>
            <Attribute>
                <key>POINT</key>
                <value>80</value>
            </Attribute>
            <Attribute>
                <key>STAGE</key>
                <value>3</value>
            </Attribute>
            <Attribute>
                <key>CYCLE</key>
                <value>1</value>
            </Attribute>
            <Attribute>
                <key>TYPE</key>
                <value>QUANT</value>
            </Attribute>
            <Attribute>
                <key>TEMPERATURE</key>
                <value>83.6149,83.6151,83.611,83.6145,83.6154,83.6123</value>
            </Attribute>
        </PlateData>
    </PlatePointData>
    <PlatePointData>
        <Stage>3</Stage>
        <Cycle>1</Cycle>
        <Step>3</Step>
        <Point>81</Point>
        <PlateData>
            <Rows>8</Rows>
            <Cols>12</Cols>
            <WellData>50889.17	52655.63	49897.844	70845.586	70765.16	73173.54	75406.43	77228.78	78840.8	90303.48	84482.1	82647.2	67356.49	67399.93	69914.41	77492.57	83717.375	88186.945	92422.12	96679.164	107315.65	99157.945	94591.734	82432.7	66331.5	73200.76	76227.22	89951.414	89971.16	102270.516	138461.56	102938.805	115566.06	113584.18	101220.01	94048.93	71489.91	74069.88	85455.69	97034.26	93163.96	88444.9	109745.734	115526.76	122165.65	114554.32	110284.37	109447.35	73797.77	77995.445	87368.305	90740.09	98176.38	94634.64	102153.586	239998.39	111603.125	116562.94	109620.164	111477.12	75642.08	83968.16	91521.73	97714.766	97866.055	102098.34	107323.29	108791.07	116558.84	117687.414	112810.766	113707.945	80125.43	84609.31	88316.336	95537.33	99542.836	99391.234	102773.625	106463.28	112430.34	112881.02	105724.04	102035.93	74071.33	79273.305	93150.73	101146.27	95136.016	103701.234	97556.76	105699.836	113394.07	133809.9	106893.914	96495.48	</WellData>
            <Attribute>
                <key>FILTER_SET</key>
                <value>x1-m1</value>
            </Attribute>
            <Attribute>
                <key>STEP</key>
                <value>3</value>
            </Attribute>
            <Attribute>
                <key>EXPOSURE</key>
                <value>600</value>
            </Attribute>
            <Attribute>
                <key>POINT</key>
                <value>81</value>
            </Attribute>
            <Attribute>
                <key>STAGE</key>
                <value>3</value>
            </Attribute>
            <Attribute>
                <key>CYCLE</key>
                <value>1</value>
            </Attribute>
            <Attribute>
                <key>TYPE</key>
                <value>QUANT</value>
            </Attribute>
            <Attribute>
                <key>TEMPERATURE</key>
                <value>83.9185,83.9202,83.9187,83.9177,83.9178,83.9169</value>
            </Attribute>
        </PlateData>
    </PlatePointData>
    <PlatePointData>
        <Stage>3</Stage>
        <Cycle>1</Cycle>
        <Step>3</Step>
        <Point>82</Point>
        <PlateData>
            <Rows>8</Rows>
            <Cols>12</Cols>
            <WellData>49267.133	51072.305	49152.0	69701.09	69589.41	72762.47	74168.664	76929.02	77048.6	87727.24	82090.234	77621.336	64860.31	66473.43	69245.55	76845.266	82917.19	86913.26	89171.52	95557.03	105007.945	97541.44	92244.44	80475.76	64967.113	71869.19	75395.05	85938.36	87655.46	100424.99	136499.95	101345.3	113676.234	110688.93	99896.4	94095.66	69895.2	73320.12	84273.555	95325.72	91795.43	86707.695	108096.31	112106.87	119509.51	112546.89	106815.984	107307.664	72497.37	75869.99	84695.22	89016.08	96637.2	92383.64	100819.805	236947.47	110218.72	114458.2	107913.52	110247.7	75301.46	82842.61	89237.11	96419.86	95836.82	99775.67	105459.7	107110.41	115262.05	117624.29	111268.695	114921.42	79691.46	82458.92	86692.555	93207.83	99658.836	97817.43	101778.41	103102.016	111656.38	112074.08	104424.54	102191.65	72294.79	79017.75	92143.38	100966.08	94297.93	101006.95	95562.47	104119.73	110759.54	132679.12	108411.83	96121.875	</WellData>
            <Attribute>
                <key>FILTER_SET</key>
                <value>x1-m1</value>
            </Attribute>
            <Attribute>
                <key>STEP</key>
                <value>3</value>
            </Attribute>
            <Attribute>
                <key>EXPOSURE</key>
                <value>600</value>
            </Attribute>
            <Attribute>
                <key>POINT</key>
                <value>82</value>
            </Attribute>
            <Attribute>
                <key>STAGE</key>
                <value>3</value>
            </Attribute>
            <Attribute>
                <key>CYCLE</key>
                <value>1</value>
            </Attribute>
            <Attribute>
                <key>TYPE</key>
                <value>QUANT</value>
            </Attribute>
            <Attribute>
                <key>TEMPERATURE</key>
                <value>84.2115,84.2137,84.2114,84.2108,84.2109,84.2117</value>
            </Attribute>
        </PlateData>
    </PlatePointData>
    <PlatePointData>
        <Stage>3</Stage>
        <Cycle>1</Cycle>
        <Step>3</Step>
        <Point>83</Point>
        <PlateData>
            <Rows>8</Rows>
            <Cols>12</Cols>
            <WellData>50857.312	51953.227	49415.152	69390.58	67648.266	72808.76	74232.57	74555.414	77313.08	86512.03	82996.26	79619.664	62141.883	65855.35	65939.01	76305.69	81564.56	86371.78	88779.57	93732.984	104484.17	96351.484	91253.305	78531.53	63786.31	69684.35	73645.39	85490.84	87835.38	98052.05	134733.62	98906.06	112580.36	109166.5	98338.02	92869.516	68754.09	73294.99	82939.33	92535.87	89520.95	84803.125	105360.586	110614.86	119007.47	109917.68	106328.23	106639.45	72484.37	75271.445	84344.07	87567.664	95030.82	91625.72	99471.516	234239.97	111180.33	110541.98	105446.68	107621.52	73056.984	80478.6	86567.35	94269.65	94174.37	97793.48	103240.45	104788.695	112833.0	112832.12	107150.914	110860.02	77928.22	82377.32	86044.65	93417.96	98668.04	97342.31	99208.195	103347.484	110121.734	110051.24	101495.96	100925.8	70787.734	76414.3	90816.44	97183.29	92496.28	99487.36	94005.22	102210.63	109099.35	130910.77	101246.47	93247.63	</WellData>
            <Attribute>
                <key>FILTER_SET</key>
                <value>x1-m1</value>
            </Attribute>
            <Attribute>
                <key>STEP</key>
                <value>3</value>
            </Attribute>
            <Attribute>
                <key>EXPOSURE</key>
                <value>600</value>
            </Attribute>
            <Attribute>
                <key>POINT</key>
                <value>83</value>
            </Attribute>
            <Attribute>
                <key>STAGE</key>
                <value>3</value>
            </Attribute>
            <Attribute>
                <key>CYCLE</key>
                <value>1</value>
            </Attribute>
            <Attribute>
                <key>TYPE</key>
                <value>QUANT</value>
            </Attribute>
            <Attribute>
                <key>TEMPERATURE</key>
                <value>84.5161,84.5175,84.5154,84.5162,84.5157,84.5175</value>
            </Attribute>
        </PlateData>
    </PlatePointData>
    <PlatePointData>
        <Stage>3</Stage>
        <Cycle>1</Cycle>
        <Step>3</Step>
        <Point>84</Point>
        <PlateData>
            <Rows>8</Rows>
            <Cols>12</Cols>
            <WellData>48456.83	48625.312	48730.51	68766.09	66291.78	70122.336	71569.61	74204.11	77252.49	85827.76	81888.625	76898.125	61240.56	63977.195	65166.176	74086.12	80300.28	85768.67	86321.34	91631.71	102550.19	94100.33	89579.16	78479.664	62709.867	68969.94	72895.01	84330.305	85884.08	98065.625	133066.0	96279.03	110032.66	106936.84	97847.125	89286.12	67166.6	71928.22	81653.84	93440.7	87929.25	84149.88	105353.04	109334.41	115285.94	109119.86	105154.33	105278.164	71826.57	73576.88	83859.05	87128.484	94246.21	89728.18	97077.53	231000.38	105598.65	108713.08	105079.87	106234.49	72316.81	79572.0	85757.836	93207.58	91749.74	96524.445	101048.59	101619.805	110112.586	111492.59	105719.38	108585.14	77501.07	80176.234	83969.48	91096.78	95785.88	96045.125	96234.62	101009.89	106380.57	106579.48	100263.67	98958.12	71355.45	76650.766	89554.02	97825.875	91686.66	98111.83	91320.49	101064.05	106536.46	129260.96	100299.32	90942.79	</WellData>
            <Attribute>
                <key>FILTER_SET</key>
                <value>x1-m1</value>
            </Attribute>
            <Attribute>
                <key>STEP</key>
                <value>3</value>
            </Attribute>
            <Attribute>
                <key>EXPOSURE</key>
                <value>600</value>
            </Attribute>
            <Attribute>
                <key>POINT</key>
                <value>84</value>
            </Attribute>
            <Attribute>
                <key>STAGE</key>
                <value>3</value>
            </Attribute>
            <Attribute>
                <key>CYCLE</key>
                <value>1</value>
            </Attribute>
            <Attribute>
                <key>TYPE</key>
                <value>QUANT</value>
            </Attribute>
            <Attribute>
                <key>TEMPERATURE</key>
                <value>84.8133,84.8171,84.8133,84.8148,84.8168,84.8171</value>
            </Attribute>
        </PlateData>
    </PlatePointData>
    <PlatePointData>
        <Stage>3</Stage>
        <Cycle>1</Cycle>
        <Step>3</Step>
        <Point>85</Point>
        <PlateData>
            <Rows>8</Rows>
            <Cols>12</Cols>
            <WellData>47916.117	49618.473	48619.254	68081.71	66112.0	69038.02	69524.8	72490.125	75139.27	83288.25	79567.33	75408.766	60739.324	64063.95	65958.164	73361.086	78123.734	84146.95	85494.57	91047.07	100553.555	92537.375	87884.78	76919.11	61144.664	67115.05	71685.15	82946.29	83721.72	94711.28	129587.44	95971.734	107892.57	104786.93	93514.3	88379.28	66478.57	69018.13	80006.67	90122.06	86805.82	82358.8	102746.086	106786.016	113132.34	105893.445	102127.875	102710.01	70393.33	72363.37	83216.4	86475.7	91773.2	87435.89	95959.63	228958.33	105484.78	106637.36	100151.125	104759.93	71586.01	77158.44	84391.53	91916.95	90726.61	94641.73	100406.125	101965.15	109649.875	111134.78	103105.21	106989.5	75018.26	79263.32	82245.44	89689.555	92912.055	93436.164	95004.34	98232.02	104731.65	104824.2	98697.72	95324.02	69104.56	73845.766	86661.45	97386.23	89548.46	96983.87	91682.984	98159.5	104253.83	126851.54	99720.43	90229.97	</WellData>
            <Attribute>
                <key>FILTER_SET</key>
                <value>x1-m1</value>
            </Attribute>
            <Attribute>
                <key>STEP</key>
                <value>3</value>
            </Attribute>
            <Attribute>
                <key>EXPOSURE</key>
                <value>600</value>
            </Attribute>
            <Attribute>
                <key>POINT</key>
                <value>85</value>
            </Attribute>
            <Attribute>
                <key>STAGE</key>
                <value>3</value>
            </Attribute>
            <Attribute>
                <key>CYCLE</key>
                <value>1</value>
            </Attribute>
            <Attribute>
                <key>TYPE</key>
                <value>QUANT</value>
            </Attribute>
            <Attribute>
                <key>TEMPERATURE</key>
                <value>85.1112,85.111,85.1124,85.111,85.1143,85.1109</value>
            </Attribute>
        </PlateData>
    </PlatePointData>
    <PlatePointData>
        <Stage>3</Stage>
        <Cycle>1</Cycle>
        <Step>3</Step>
        <Point>86</Point>
        <PlateData>
            <Rows>8</Rows>
            <Cols>12</Cols>
            <WellData>46289.47	48071.5	44954.637	65355.62	63421.945	67903.83	67150.53	70440.97	71497.945	81848.336	77000.586	71993.77	59674.605	61623.426	64090.336	71202.266	76438.25	82236.24	83427.66	88655.95	98591.81	90996.1	85411.26	74837.586	60383.164	65188.984	69979.62	80314.695	82841.24	93679.09	129313.02	94228.63	106283.195	101877.055	92957.31	86149.87	66056.66	69634.16	78984.34	89959.836	84938.47	81469.445	101653.875	105197.49	111183.42	104265.96	101859.734	101601.766	68942.734	70909.61	80212.95	84562.15	90199.63	86206.336	95659.13	225999.77	102391.22	104517.84	99972.52	102291.38	71090.375	77505.516	83784.53	90593.664	90024.555	93194.57	98293.68	100629.664	108084.85	108747.19	104093.875	104877.766	74011.35	77652.25	81474.63	87820.31	92723.44	91704.75	93654.58	96779.03	104047.4	103940.375	96393.41	94591.17	67644.85	73509.09	85623.63	95673.086	88514.516	96946.12	88809.914	96852.516	103711.766	125549.195	97949.97	88042.086	</WellData>
            <Attribute>
                <key>FILTER_SET</key>
                <value>x1-m1</value>
            </Attribute>
            <Attribute>
                <key>STEP</key>
                <value>3</value>
            </Attribute>
            <Attribute>
                <key>EXPOSURE</key>
                <value>600</value>
            </Attribute>
            <Attribute>
                <key>POINT</key>
                <value>86</value>
            </Attribute>
            <Attribute>
                <key>STAGE</key>
                <value>3</value>
            </Attribute>
            <Attribute>
                <key>CYCLE</key>
                <value>1</value>
            </Attribute>
            <Attribute>
                <key>TYPE</key>
                <value>QUANT</value>
            </Attribute>
            <Attribute>
                <key>TEMPERATURE</key>
                <value>85.4147,85.4152,85.4107,85.4131,85.414,85.412</value>
            </Attribute>
        </PlateData>
    </PlatePointData>
    <PlatePointData>
        <Stage>3</Stage>
        <Cycle>1</Cycle>
        <Step>3</Step>
        <Point>87</Point>
        <PlateData>
            <Rows>8</Rows>
            <Cols>12</Cols>
            <WellData>47154.86	47715.168	44982.348	64217.273	63341.69	66153.2	66804.37	70116.664	71645.39	79657.56	76629.44	72280.27	59661.26	60952.094	63559.656	70274.5	74897.3	80658.09	81851.086	86231.586	97642.2	88847.39	83886.76	74962.23	58404.17	64946.336	70392.875	81186.76	82098.03	92320.47	128531.41	92970.86	104848.3	101957.91	90552.484	85306.38	63622.09	68283.68	77581.99	88408.57	85550.484	80020.18	99660.086	103699.72	109328.414	103201.01	99739.945	97861.26	66836.555	71127.98	77816.89	81742.734	88884.76	85535.33	91959.195	223272.52	101044.445	103451.55	98082.53	100102.96	68763.19	74568.66	82462.74	87714.33	87886.3	91413.305	95718.64	97963.484	105101.63	105114.54	101653.93	104749.59	72543.39	76626.695	78386.836	85673.05	90665.21	90906.7	90262.98	95610.55	102109.78	101737.77	94018.19	92140.85	66860.97	72877.35	84879.59	92905.23	86588.3	94995.84	87106.82	95794.695	101471.01	124286.42	97131.39	88281.625	</WellData>
            <Attribute>
                <key>FILTER_SET</key>
                <value>x1-m1</value>
            </Attribute>
            <Attribute>
                <key>STEP</key>
                <value>3</value>
            </Attribute>
            <Attribute>
                <key>EXPOSURE</key>
                <value>600</value>
            </Attribute>
            <Attribute>
                <key>POINT</key>
                <value>87</value>
            </Attribute>
            <Attribute>
                <key>STAGE</key>
                <value>3</value>
            </Attribute>
            <Attribute>
                <key>CYCLE</key>
                <value>1</value>
            </Attribute>
            <Attribute>
                <key>TYPE</key>
                <value>QUANT</value>
            </Attribute>
            <Attribute>
                <key>TEMPERATURE</key>
                <value>85.7111,85.7114,85.7125,85.7114,85.7118,85.7125</value>
            </Attribute>
        </PlateData>
    </PlatePointData>
    <PlatePointData>
        <Stage>3</Stage>
        <Cycle>1</Cycle>
        <Step>3</Step>
        <Point>88</Point>
        <PlateData>
            <Rows>8</Rows>
            <Cols>12</Cols>
            <WellData>45968.484	46212.598	45670.023	64156.26	63208.402	66430.836	66260.17	68725.06	70237.484	80213.15	73567.64	70347.03	57493.22	60252.73	61363.574	68997.086	75253.68	79703.02	80626.95	85364.78	95597.93	88345.016	83968.266	72721.6	58100.848	64190.258	69062.39	79497.195	80085.164	93166.19	125347.06	91697.72	102796.43	100455.06	88778.22	84485.43	63628.715	66947.08	76135.0	86432.61	83300.66	77942.555	96887.94	102465.24	107016.77	102010.55	97737.14	97493.914	67061.38	69183.836	77540.516	81782.72	88867.09	84288.234	89588.19	220371.92	99300.21	102550.266	96334.35	97609.41	66504.945	74332.04	80130.21	86068.67	86779.74	90160.266	95405.61	96714.61	102420.805	105022.84	99148.69	101358.63	70786.734	74616.8	78145.31	85854.75	89944.76	89435.44	91228.984	94460.44	100737.18	101158.56	93826.12	91446.14	66600.48	71094.805	83740.48	92588.484	86761.305	92206.836	86371.32	94199.336	100482.23	123727.984	94911.32	85424.38	</WellData>
            <Attribute>
                <key>FILTER_SET</key>
                <value>x1-m1</value>
            </Attribute>
            <Attribute>
                <key>STEP</key>
                <value>3</value>
            </Attribute>
            <Attribute>
                <key>EXPOSURE</key>
                <value>600</value>
            </Attribute>
            <Attribute>
                <key>POINT</key>
                <value>88</value>
            </Attribute>
            <Attribute>
                <key>STAGE</key>
                <value>3</value>
            </Attribute>
            <Attribute>
                <key>CYCLE</key>
                <value>1</value>
            </Attribute>
            <Attribute>
                <key>TYPE</key>
                <value>QUANT</value>
            </Attribute>
            <Attribute>
                <key>TEMPERATURE</key>
                <value>86.0108,86.011,86.0103,86.0104,86.015,86.0102</value>
            </Attribute>
        </PlateData>
    </PlatePointData>
    <PlatePointData>
        <Stage>3</Stage>
        <Cycle>1</Cycle>
        <Step>3</Step>
        <Point>89</Point>
        <PlateData>
            <Rows>8</Rows>
            <Cols>12</Cols>
            <WellData>43243.1	43696.85	43931.77	62354.45	60915.195	63029.88	64617.66	66929.74	68036.96	77979.77	72522.98	69178.31	55515.266	56834.266	60403.312	67238.57	73760.41	76927.12	79024.21	82657.21	91740.07	84977.76	80663.52	70036.73	57905.508	62252.285	66475.64	76753.07	78943.555	89693.54	124131.94	88213.195	100995.984	98779.98	88021.59	82037.84	62821.074	64851.89	75069.73	85769.0	80639.71	77486.14	95846.195	100706.25	106659.63	99739.11	94713.16	95912.56	65576.52	67288.734	76089.234	79364.59	86518.38	81936.25	89230.56	217783.61	97430.78	100553.58	95712.82	97088.4	67495.695	73057.85	79133.03	85887.55	85032.46	88139.1	93459.54	94847.52	101806.86	103759.84	97663.51	99829.734	70488.34	74714.91	76274.96	84074.59	87924.336	87667.99	89568.99	92311.43	97560.234	98919.36	92109.59	89948.68	66187.88	70232.12	81563.586	89687.36	82947.055	90320.19	85164.4	92354.03	98237.195	121983.336	93106.53	83530.52	</WellData>
            <Attribute>
                <key>FILTER_SET</key>
                <value>x1-m1</value>
            </Attribute>
            <Attribute>
                <key>STEP</key>
                <value>3</value>
            </Attribute>
            <Attribute>
                <key>EXPOSURE</key>
                <value>600</value>
            </Attribute>
            <Attribute>
                <key>POINT</key>
                <value>89</value>
            </Attribute>
            <Attribute>
                <key>STAGE</key>
                <value>3</value>
            </Attribute>
            <Attribute>
                <key>CYCLE</key>
                <value>1</value>
            </Attribute>
            <Attribute>
                <key>TYPE</key>
                <value>QUANT</value>
            </Attribute>
            <Attribute>
                <key>TEMPERATURE</key>
                <value>86.3169,86.3161,86.3152,86.3151,86.3164,86.3164</value>
            </Attribute>
        </PlateData>
    </PlatePointData>
    <PlatePointData>
        <Stage>3</Stage>
        <Cycle>1</Cycle>
        <Step>3</Step>
        <Point>90</Point>
        <PlateData>
            <Rows>8</Rows>
            <Cols>12</Cols>
            <WellData>42921.16	44799.336	41649.48	58953.812	59385.074	62514.492	64610.207	66289.484	68369.07	76335.08	72567.83	69144.52	53552.6	56582.105	58173.582	66987.1	70878.2	75795.13	77066.91	82617.11	91530.87	82667.64	79239.04	69640.58	54586.7	61010.68	65515.52	76010.77	77814.445	87266.61	122269.75	88560.914	98770.9	97001.46	86156.69	80384.445	61353.266	65173.03	73869.625	84177.375	80251.74	75937.95	95113.53	99833.14	104303.78	98488.92	95352.75	94405.03	62789.855	66082.61	74435.7	77976.37	85701.016	81643.79	87535.74	215700.58	94947.82	97822.84	93754.56	94461.2	63807.03	71953.34	76518.55	84473.43	83058.086	87069.62	90986.414	93404.67	100312.59	100714.32	95164.12	99998.49	70392.51	73030.85	75833.51	81794.97	87388.36	86669.234	87753.055	90524.93	97188.945	97441.67	91023.12	87926.016	64264.074	68299.734	81399.83	88539.766	82783.945	88845.93	82996.31	90676.375	97213.484	119388.78	90427.4	81726.125	</WellData>
            <Attribute>
                <key>FILTER_SET</key>
                <value>x1-m1</value>
            </Attribute>
            <Attribute>
                <key>STEP</key>
                <value>3</value>
            </Attribute>
            <Attribute>
                <key>EXPOSURE</key>
                <value>600</value>
            </Attribute>
            <Attribute>
                <key>POINT</key>
                <value>90</value>
            </Attribute>
            <Attribute>
                <key>STAGE</key>
                <value>3</value>
            </Attribute>
            <Attribute>
                <key>CYCLE</key>
                <value>1</value>
            </Attribute>
            <Attribute>
                <key>TYPE</key>
                <value>QUANT</value>
            </Attribute>
            <Attribute>
                <key>TEMPERATURE</key>
                <value>86.6102,86.6138,86.6107,86.6093,86.6129,86.6107</value>
            </Attribute>
        </PlateData>
    </PlatePointData>
    <PlatePointData>
        <Stage>3</Stage>
        <Cycle>1</Cycle>
        <Step>3</Step>
        <Point>91</Point>
        <PlateData>
            <Rows>8</Rows>
            <Cols>12</Cols>
            <WellData>44062.867	43706.348	42991.535	62234.01	59058.45	62392.395	63456.133	66272.08	67083.266	75356.6	71470.54	67139.46	53151.766	55760.832	58627.438	64950.13	70998.29	75061.82	75891.02	79692.69	90221.87	83184.17	78841.125	68741.766	56358.918	61523.477	64651.707	75833.28	75418.57	87810.03	120034.14	86634.984	97775.24	95271.83	85318.18	79119.83	59771.094	63259.855	72896.86	82358.33	78862.266	74327.484	93310.57	95451.7	103230.86	95510.75	93507.17	93182.34	63094.316	66116.36	73854.695	77595.195	84828.71	79983.2	86931.08	213311.88	95874.23	96788.01	93528.586	94093.91	65255.87	70842.33	75819.33	82248.11	83862.84	85895.38	89798.055	92172.234	98024.57	99770.586	94572.27	98004.19	68052.266	70098.8	74922.984	81380.734	84933.3	84751.23	86773.39	90021.125	96048.74	94597.516	89923.53	87447.64	65306.562	66820.66	79556.58	87739.75	81341.67	88501.52	83678.62	90103.266	95449.45	118317.98	90737.27	80222.16	</WellData>
            <Attribute>
                <key>FILTER_SET</key>
                <value>x1-m1</value>
            </Attribute>
            <Attribute>
                <key>STEP</key>
                <value>3</value>
            </Attribute>
            <Attribute>
                <key>EXPOSURE</key>
                <value>600</value>
            </Attribute>
            <Attribute>
                <key>POINT</key>
                <value>91</value>
            </Attribute>
            <Attribute>
                <key>STAGE</key>
                <value>3</value>
            </Attribute>
            <Attribute>
                <key>CYCLE</key>
                <value>1</value>
            </Attribute>
            <Attribute>
                <key>TYPE</key>
                <value>QUANT</value>
            </Attribute>
            <Attribute>
                <key>TEMPERATURE</key>
                <value>86.9144,86.916,86.9151,86.9155,86.9154,86.913</value>
            </Attribute>
        </PlateData>
    </PlatePointData>
    <PlatePointData>
        <Stage>3</Stage>
        <Cycle>1</Cycle>
        <Step>3</Step>
        <Point>92</Point>
        <PlateData>
            <Rows>8</Rows>
            <Cols>12</Cols>
            <WellData>41901.074	43008.926	39840.24	58770.29	58534.01	61031.547	62743.88	63765.234	65027.67	72207.44	69991.695	66524.89	53144.617	55013.973	55467.42	63886.145	70551.77	73499.984	74605.01	78751.44	89177.66	80867.31	77479.79	65818.375	53793.875	58674.93	63073.027	73794.5	74626.836	84659.87	119267.836	83496.23	96989.51	94611.57	84359.586	77576.77	58989.25	62810.78	71563.65	80651.83	78378.45	74305.016	92434.24	95440.195	101565.31	95887.68	91336.89	92286.82	62759.71	63320.633	72155.12	75262.0	82542.555	80387.54	84718.36	211396.1	93035.5	94536.07	90860.84	92540.25	63895.05	69967.38	74318.75	81152.26	81378.63	84875.89	88827.58	89789.11	95579.08	98636.52	92877.6	95929.586	66179.44	69449.945	72811.45	80320.85	83944.06	83335.016	84340.92	88083.734	93680.46	93589.94	86076.55	84954.27	63427.348	65342.336	78570.016	86823.36	79575.22	85890.95	79775.38	87498.59	93407.69	115650.66	90929.59	80665.79	</WellData>
            <Attribute>
                <key>FILTER_SET</key>
                <value>x1-m1</value>
            </Attribute>
            <Attribute>
                <key>STEP</key>
                <value>3</value>
            </Attribute>
            <Attribute>
                <key>EXPOSURE</key>
                <value>600</value>
            </Attribute>
            <Attribute>
                <key>POINT</key>
                <value>92</value>
            </Attribute>
            <Attribute>
                <key>STAGE</key>
                <value>3</value>
            </Attribute>
            <Attribute>
                <key>CYCLE</key>
                <value>1</value>
            </Attribute>
            <Attribute>
                <key>TYPE</key>
                <value>QUANT</value>
            </Attribute>
            <Attribute>
                <key>TEMPERATURE</key>
                <value>87.2137,87.2164,87.2114,87.214,87.2151,87.212</value>
            </Attribute>
        </PlateData>
    </PlatePointData>
    <PlatePointData>
        <Stage>3</Stage>
        <Cycle>1</Cycle>
        <Step>3</Step>
        <Point>93</Point>
        <PlateData>
            <Rows>8</Rows>
            <Cols>12</Cols>
            <WellData>41217.73	42851.617	41546.27	58029.812	54965.703	60199.02	61090.273	62322.367	64127.38	71469.805	66845.8	65917.88	50871.043	54397.47	55666.406	63607.65	69205.34	73806.28	74165.11	78586.14	87850.03	80774.21	76774.695	65323.34	52665.8	57184.3	62734.09	71377.38	73455.82	83429.93	116032.25	83063.09	94636.695	91820.85	81719.266	77101.07	57441.77	60664.125	70116.26	81559.16	75850.7	72607.72	90615.125	94001.52	99905.945	94672.63	88823.03	90389.54	60370.344	63279.805	69981.36	73968.45	81154.055	77922.86	83152.875	208853.64	91691.08	92247.36	89897.195	90472.31	62396.78	69280.016	73938.266	79744.07	80201.81	84094.67	87672.32	88707.44	94844.36	96378.03	91103.92	93606.11	64405.06	69071.56	71968.53	78998.11	81554.59	81632.82	83243.2	86372.18	92728.336	92262.64	85530.98	83355.195	59915.613	65685.81	78324.875	84019.66	78106.34	84860.74	80105.75	86427.65	92584.12	115442.56	87451.086	78887.05	</WellData>
            <Attribute>
                <key>FILTER_SET</key>
                <value>x1-m1</value>
            </Attribute>
            <Attribute>
                <key>STEP</key>
                <value>3</value>
            </Attribute>
            <Attribute>
                <key>EXPOSURE</key>
                <value>600</value>
            </Attribute>
            <Attribute>
                <key>POINT</key>
                <value>93</value>
            </Attribute>
            <Attribute>
                <key>STAGE</key>
                <value>3</value>
            </Attribute>
            <Attribute>
                <key>CYCLE</key>
                <value>1</value>
            </Attribute>
            <Attribute>
                <key>TYPE</key>
                <value>QUANT</value>
            </Attribute>
            <Attribute>
                <key>TEMPERATURE</key>
                <value>87.5195,87.5175,87.5124,87.5155,87.5186,87.5168</value>
            </Attribute>
        </PlateData>
    </PlatePointData>
    <PlatePointData>
        <Stage>3</Stage>
        <Cycle>1</Cycle>
        <Step>3</Step>
        <Point>94</Point>
        <PlateData>
            <Rows>8</Rows>
            <Cols>12</Cols>
            <WellData>40503.05	41147.48	39762.28	58853.418	57070.13	58595.863	59333.18	61685.16	64007.652	70185.84	69309.125	63922.17	50080.805	55000.016	55645.25	62799.68	68606.09	71762.2	73512.836	77087.76	87384.53	79288.16	77205.35	65000.715	51876.246	59072.527	63047.65	73203.63	73817.21	82463.625	115278.48	83115.805	94872.23	90542.31	80851.64	75864.305	56223.81	60150.258	69922.28	79755.16	74898.414	71855.13	89786.164	92259.33	97398.586	91610.664	88357.42	89681.664	60148.63	61894.066	69908.68	73173.86	81197.57	75355.87	82752.88	206792.23	90067.36	91738.84	88140.695	90154.13	60090.32	67188.05	72441.305	79048.15	78617.89	81958.414	84172.96	87727.29	93210.36	94687.914	89097.695	92618.125	64443.73	69589.08	70064.92	78073.02	81889.51	80958.805	81852.336	85855.14	92375.68	91153.3	84759.23	84191.01	60114.57	63784.52	76354.96	83218.43	76016.266	83095.99	77143.54	84345.34	89339.8	113899.7	85855.5	76683.445	</WellData>
            <Attribute>
                <key>FILTER_SET</key>
                <value>x1-m1</value>
            </Attribute>
            <Attribute>
                <key>STEP</key>
                <value>3</value>
            </Attribute>
            <Attribute>
                <key>EXPOSURE</key>
                <value>600</value>
            </Attribute>
            <Attribute>
                <key>POINT</key>
                <value>94</value>
            </Attribute>
            <Attribute>
                <key>STAGE</key>
                <value>3</value>
            </Attribute>
            <Attribute>
                <key>CYCLE</key>
                <value>1</value>
            </Attribute>
            <Attribute>
                <key>TYPE</key>
                <value>QUANT</value>
            </Attribute>
            <Attribute>
                <key>TEMPERATURE</key>
                <value>87.8115,87.8129,87.8115,87.8122,87.8139,87.8128</value>
            </Attribute>
        </PlateData>
    </PlatePointData>
    <PlatePointData>
        <Stage>3</Stage>
        <Cycle>1</Cycle>
        <Step>3</Step>
        <Point>95</Point>
        <PlateData>
            <Rows>8</Rows>
            <Cols>12</Cols>
            <WellData>39514.953	40985.848	38387.996	56007.69	55485.47	57472.074	59691.652	61944.29	63760.55	69836.78	68222.41	63560.566	49468.45	51892.227	53522.95	60479.188	67186.05	70405.01	71059.625	74968.13	84774.78	77086.7	74604.74	63141.195	51160.402	57544.918	61228.32	69505.07	72309.43	82412.68	114373.14	81518.03	91372.2	88592.82	78244.49	76136.54	55647.09	59473.473	67881.46	76936.586	74166.31	69982.92	87414.4	90841.35	97296.52	90282.95	86775.12	87357.914	59525.32	60897.055	67978.125	71576.664	78921.625	74685.05	80666.1	204235.19	89376.3	90413.16	87793.01	88835.35	60483.418	66430.28	71558.23	76664.09	77261.01	79834.484	85119.78	86108.01	92323.484	93059.53	88222.55	93039.75	63787.46	67114.13	68774.26	77016.84	80675.48	80089.12	80239.15	83254.18	90296.98	88652.0	83052.48	82696.74	58457.82	64133.715	73554.0	82656.59	75195.375	81101.016	76017.805	82676.22	88429.414	111564.555	84711.64	75991.23	</WellData>
            <Attribute>
                <key>FILTER_SET</key>
                <value>x1-m1</value>
            </Attribute>
            <Attribute>
                <key>STEP</key>
                <value>3</value>
            </Attribute>
            <Attribute>
                <key>EXPOSURE</key>
                <value>600</value>
            </Attribute>
            <Attribute>
                <key>POINT</key>
                <value>95</value>
            </Attribute>
            <Attribute>
                <key>STAGE</key>
                <value>3</value>
            </Attribute>
            <Attribute>
                <key>CYCLE</key>
                <value>1</value>
            </Attribute>
            <Attribute>
                <key>TYPE</key>
                <value>QUANT</value>
            </Attribute>
            <Attribute>
                <key>TEMPERATURE</key>
                <value>88.1109,88.1107,88.1116,88.1098,88.1108,88.1104</value>
            </Attribute>
        </PlateData>
    </PlatePointData>
    <PlatePointData>
        <Stage>3</Stage>
        <Cycle>1</Cycle>
        <Step>3</Step>
        <Point>96</Point>
        <PlateData>
            <Rows>8</Rows>
            <Cols>12</Cols>
            <WellData>39788.938	38741.793	37560.37	55334.363	54901.477	56892.92	57843.35	60551.0	61447.78	68230.13	65103.785	60686.59	48940.57	52181.457	52698.895	60039.855	66177.77	68649.07	69040.51	74294.5	82201.4	74971.875	72381.05	63445.3	49137.31	55425.566	59596.035	69703.99	70553.29	79771.41	112467.7	78479.72	89632.31	87036.51	77933.73	73491.72	55734.52	58920.668	67436.88	77126.61	73097.76	68427.31	87550.92	89023.38	95553.92	89058.664	84953.29	85276.18	55763.605	59076.938	66880.86	71564.03	77999.43	73395.01	79584.46	201573.83	86604.63	88714.836	84615.15	87517.11	59772.34	64842.242	69642.195	76174.34	75800.375	79347.336	82306.555	84437.39	90248.125	92092.586	86744.75	89285.66	61914.094	66546.62	68343.41	75120.41	79690.51	78777.77	78282.83	82652.29	87941.414	87971.57	81588.016	80646.37	57486.348	62055.676	73485.05	81321.27	75018.92	81124.46	75525.26	82456.02	87088.99	110579.11	83441.11	75826.59	</WellData>
            <Attribute>
                <key>FILTER_SET</key>
                <value>x1-m1</value>
            </Attribute>
            <Attribute>
                <key>STEP</key>
                <value>3</value>
            </Attribute>
            <Attribute>
                <key>EXPOSURE</key>
                <value>600</value>
            </Attribute>
            <Attribute>
                <key>POINT</key>
                <value>96</value>
            </Attribute>
            <Attribute>
                <key>STAGE</key>
                <value>3</value>
            </Attribute>
            <Attribute>
                <key>CYCLE</key>
                <value>1</value>
            </Attribute>
            <Attribute>
                <key>TYPE</key>
                <value>QUANT</value>
            </Attribute>
            <Attribute>
                <key>TEMPERATURE</key>
                <value>88.4141,88.4137,88.4102,88.4124,88.4142,88.4114</value>
            </Attribute>
        </PlateData>
    </PlatePointData>
    <PlatePointData>
        <Stage>3</Stage>
        <Cycle>1</Cycle>
        <Step>3</Step>
        <Point>97</Point>
        <PlateData>
            <Rows>8</Rows>
            <Cols>12</Cols>
            <WellData>38249.492	37649.504	36457.45	54573.113	53497.484	55615.082	56859.508	59101.086	61617.95	66859.305	62739.973	61917.3	47993.453	50959.477	52111.06	59877.387	66426.13	67234.234	68275.31	71904.13	81977.67	75122.34	70584.47	61280.04	49895.086	54988.86	58805.953	68909.08	69872.88	79210.77	111926.88	77644.734	90134.45	86036.26	76978.63	73132.85	54636.855	56818.875	65539.2	75684.555	72335.64	67967.18	85525.805	87681.5	93627.984	86576.336	83812.8	84938.734	56593.625	58604.77	66018.86	69386.5	77336.96	72129.55	79016.984	199776.25	84996.336	88029.266	83966.22	85315.78	58307.133	64661.766	68242.766	75064.94	74444.83	77662.805	80760.266	83225.516	90521.96	90628.766	84818.81	88969.94	60678.258	64630.83	66250.99	73813.266	76667.29	77247.62	78561.97	80845.54	86622.56	86286.07	81710.53	78048.086	57977.7	60405.81	72816.22	81914.72	73714.016	78899.62	73828.56	81165.13	85610.766	106280.555	82195.94	73671.914	</WellData>
            <Attribute>
                <key>FILTER_SET</key>
                <value>x1-m1</value>
            </Attribute>
            <Attribute>
                <key>STEP</key>
                <value>3</value>
            </Attribute>
            <Attribute>
                <key>EXPOSURE</key>
                <value>600</value>
            </Attribute>
            <Attribute>
                <key>POINT</key>
                <value>97</value>
            </Attribute>
            <Attribute>
                <key>STAGE</key>
                <value>3</value>
            </Attribute>
            <Attribute>
                <key>CYCLE</key>
                <value>1</value>
            </Attribute>
            <Attribute>
                <key>TYPE</key>
                <value>QUANT</value>
            </Attribute>
            <Attribute>
                <key>TEMPERATURE</key>
                <value>88.7157,88.7153,88.7157,88.717,88.7186,88.7155</value>
            </Attribute>
        </PlateData>
    </PlatePointData>
    <PlatePointData>
        <Stage>3</Stage>
        <Cycle>1</Cycle>
        <Step>3</Step>
        <Point>98</Point>
        <PlateData>
            <Rows>8</Rows>
            <Cols>12</Cols>
            <WellData>36427.344	39862.746	36520.586	54089.42	52245.92	54015.137	56415.664	58639.93	60902.816	66325.87	63205.07	60123.0	47047.742	49851.66	50413.652	58354.645	63039.27	66356.32	66844.66	70576.54	80428.17	75070.31	69563.96	59970.188	48312.383	52747.22	58679.805	67228.39	68877.43	78579.414	111136.734	76975.55	87910.016	85769.09	75432.12	70923.33	54206.08	54326.49	65135.69	75774.2	70003.27	67124.96	83570.19	87443.266	92424.83	85256.13	83784.37	81949.055	53754.74	57647.734	64849.305	68364.86	76171.13	71328.9	75817.04	198476.58	84875.92	86629.695	83570.63	83557.66	57136.477	62875.14	67237.11	73964.46	73035.87	77980.01	79943.445	82102.89	86959.88	88117.83	84108.82	86700.27	61055.66	63689.75	66188.086	73754.734	76438.16	75623.0	78402.61	80161.78	86565.44	85320.11	79546.71	77933.69	57117.992	59864.83	72435.38	79611.98	71784.66	78715.54	74093.41	79338.586	85336.36	108190.46	82411.03	71624.516	</WellData>
            <Attribute>
                <key>FILTER_SET</key>
                <value>x1-m1</value>
            </Attribute>
            <Attribute>
                <key>STEP</key>
                <value>3</value>
            </Attribute>
            <Attribute>
                <key>EXPOSURE</key>
                <value>600</value>
            </Attribute>
            <Attribute>
                <key>POINT</key>
                <value>98</value>
            </Attribute>
            <Attribute>
                <key>STAGE</key>
                <value>3</value>
            </Attribute>
            <Attribute>
                <key>CYCLE</key>
                <value>1</value>
            </Attribute>
            <Attribute>
                <key>TYPE</key>
                <value>QUANT</value>
            </Attribute>
            <Attribute>
                <key>TEMPERATURE</key>
                <value>89.0115,89.0137,89.0123,89.0096,89.0127,89.0104</value>
            </Attribute>
        </PlateData>
    </PlatePointData>
    <PlatePointData>
        <Stage>3</Stage>
        <Cycle>1</Cycle>
        <Step>3</Step>
        <Point>99</Point>
        <PlateData>
            <Rows>8</Rows>
            <Cols>12</Cols>
            <WellData>38118.406	37541.293	36267.414	52659.91	51132.246	53633.082	55081.117	57258.27	58511.645	64339.297	60814.98	58826.688	46054.02	49944.21	49936.29	58029.33	61619.84	66773.914	67263.39	70521.61	79239.234	72152.914	67754.664	58527.613	47072.883	51402.094	56925.87	66648.46	68482.77	76430.14	107477.04	75638.16	85632.02	84340.12	72800.06	70416.11	52947.227	54389.508	62953.863	73522.14	69407.234	65681.195	82262.83	85442.55	90873.47	84078.18	80556.4	82248.04	55291.254	57023.96	63779.18	67260.984	74196.04	70720.35	76276.87	195496.12	82933.234	83610.7	79399.664	83189.8	56725.363	61302.383	65642.36	73209.1	72146.69	74620.89	78859.38	79690.35	85701.6	87432.805	82146.8	86023.88	59599.414	61456.555	64923.285	72303.984	75455.32	75165.88	75954.4	79179.055	83218.19	83930.984	77991.02	75321.414	56027.684	58831.51	71014.28	77818.03	71593.15	78259.695	71112.57	78619.63	83869.75	106848.914	79823.78	70315.03	</WellData>
            <Attribute>
                <key>FILTER_SET</key>
                <value>x1-m1</value>
            </Attribute>
            <Attribute>
                <key>STEP</key>
                <value>3</value>
            </Attribute>
            <Attribute>
                <key>EXPOSURE</key>
                <value>600</value>
            </Attribute>
            <Attribute>
                <key>POINT</key>
                <value>99</value>
            </Attribute>
            <Attribute>
                <key>STAGE</key>
                <value>3</value>
            </Attribute>
            <Attribute>
                <key>CYCLE</key>
                <value>1</value>
            </Attribute>
            <Attribute>
                <key>TYPE</key>
                <value>QUANT</value>
            </Attribute>
            <Attribute>
                <key>TEMPERATURE</key>
                <value>89.31,89.3107,89.3101,89.3089,89.3122,89.3103</value>
            </Attribute>
        </PlateData>
    </PlatePointData>
    <PlatePointData>
        <Stage>3</Stage>
        <Cycle>1</Cycle>
        <Step>3</Step>
        <Point>100</Point>
        <PlateData>
            <Rows>8</Rows>
            <Cols>12</Cols>
            <WellData>38756.0	38944.992	36145.98	52691.84	50992.61	53712.945	54226.117	56227.246	57061.254	63284.0	59414.492	57793.473	46249.574	48665.047	50048.9	57240.47	62671.78	65186.918	65438.73	70134.44	79083.9	71114.33	68201.88	58308.67	46356.754	52237.977	55246.773	64994.64	65423.043	75719.44	107127.38	73452.266	84792.875	82568.35	72718.18	67301.64	51424.87	54417.832	62329.582	71933.75	68174.22	64891.312	81002.23	84054.15	89673.58	83196.91	80107.695	80720.52	54367.406	56956.67	63492.87	66064.51	73425.38	69067.19	75161.57	193535.55	80904.945	83635.89	79499.95	81926.3	55187.414	61539.133	66010.49	71482.0	72220.13	74765.32	77807.695	79682.43	85110.34	85653.055	80790.79	83942.64	59229.86	62507.707	62818.227	70210.56	74342.39	73231.82	73677.55	77592.33	82445.09	82362.88	77252.336	75843.125	54293.523	57390.965	70657.0	76267.06	69826.31	76974.58	70246.41	76692.14	82721.37	104546.26	79993.086	69773.484	</WellData>
            <Attribute>
                <key>FILTER_SET</key>
                <value>x1-m1</value>
            </Attribute>
            <Attribute>
                <key>STEP</key>
                <value>3</value>
            </Attribute>
            <Attribute>
                <key>EXPOSURE</key>
                <value>600</value>
            </Attribute>
            <Attribute>
                <key>POINT</key>
                <value>100</value>
            </Attribute>
            <Attribute>
                <key>STAGE</key>
                <value>3</value>
            </Attribute>
            <Attribute>
                <key>CYCLE</key>
                <value>1</value>
            </Attribute>
            <Attribute>
                <key>TYPE</key>
                <value>QUANT</value>
            </Attribute>
            <Attribute>
                <key>TEMPERATURE</key>
                <value>89.6173,89.6179,89.6135,89.6156,89.6181,89.6167</value>
            </Attribute>
        </PlateData>
    </PlatePointData>
    <PlatePointData>
        <Stage>3</Stage>
        <Cycle>1</Cycle>
        <Step>3</Step>
        <Point>101</Point>
        <PlateData>
            <Rows>8</Rows>
            <Cols>12</Cols>
            <WellData>36063.82	37259.81	35063.543	51397.797	50401.312	52945.293	53897.957	55915.92	55863.152	62283.39	58568.914	56316.59	43787.14	47755.344	48091.77	55469.234	60575.957	62743.17	64471.54	67622.41	77620.2	70199.016	67369.4	57438.418	47104.305	51213.883	54756.94	64574.21	64617.66	74375.52	105792.44	72774.81	83782.445	82184.54	71083.92	67071.88	51158.8	53800.492	62156.69	71629.27	66873.74	63186.945	80801.375	83031.04	88307.24	81801.3	79824.2	80032.586	54056.652	56101.145	63349.492	66048.445	72131.46	68389.766	73342.14	192204.38	80404.71	82450.66	79738.914	79304.44	55028.297	59679.92	63379.598	71070.91	69913.516	73243.164	77316.984	77402.93	83475.6	84421.12	80148.6	82594.76	57049.02	61617.14	63117.043	69500.05	73838.445	72909.23	73770.63	76679.42	81756.43	81759.49	77585.19	75329.61	53349.03	56983.12	68103.1	74895.97	67855.164	76039.555	70431.01	74974.18	81209.04	102802.58	77583.234	69896.02	</WellData>
            <Attribute>
                <key>FILTER_SET</key>
                <value>x1-m1</value>
            </Attribute>
            <Attribute>
                <key>STEP</key>
                <value>3</value>
            </Attribute>
            <Attribute>
                <key>EXPOSURE</key>
                <value>600</value>
            </Attribute>
            <Attribute>
                <key>POINT</key>
                <value>101</value>
            </Attribute>
            <Attribute>
                <key>STAGE</key>
                <value>3</value>
            </Attribute>
            <Attribute>
                <key>CYCLE</key>
                <value>1</value>
            </Attribute>
            <Attribute>
                <key>TYPE</key>
                <value>QUANT</value>
            </Attribute>
            <Attribute>
                <key>TEMPERATURE</key>
                <value>89.9161,89.9149,89.917,89.9142,89.9177,89.914</value>
            </Attribute>
        </PlateData>
    </PlatePointData>
    <PlatePointData>
        <Stage>3</Stage>
        <Cycle>1</Cycle>
        <Step>3</Step>
        <Point>102</Point>
        <PlateData>
            <Rows>8</Rows>
            <Cols>12</Cols>
            <WellData>34879.617	35848.203	33538.51	49390.984	48602.01	49987.41	51978.77	54344.37	54275.977	60366.688	56533.754	55981.84	45096.44	48308.652	49675.555	55227.098	59911.24	63346.41	63186.84	66842.23	76660.23	68509.81	65438.59	55698.45	45171.797	49842.945	54540.01	63003.746	64794.53	73138.44	105905.14	70852.81	82897.99	79726.01	71124.9	65962.94	49489.977	52632.836	61563.844	69819.375	65941.75	62567.8	79126.77	81984.43	87397.586	80448.41	76667.94	78220.984	51252.035	53272.082	60632.383	63601.5	70456.04	66965.32	70568.875	188821.9	77861.07	79772.625	77539.79	78237.44	53617.457	60147.246	64399.695	70007.82	70279.375	73486.79	75781.016	77422.33	82755.555	83671.91	78615.76	83166.836	56392.52	60537.492	61223.74	69809.86	72252.984	71657.945	72530.49	74706.164	80810.664	79893.79	74122.266	72665.59	52253.5	57678.34	66878.76	74171.12	67403.48	74235.69	67106.67	73424.984	81314.016	102008.984	75737.36	67369.06	</WellData>
            <Attribute>
                <key>FILTER_SET</key>
                <value>x1-m1</value>
            </Attribute>
            <Attribute>
                <key>STEP</key>
                <value>3</value>
            </Attribute>
            <Attribute>
                <key>EXPOSURE</key>
                <value>600</value>
            </Attribute>
            <Attribute>
                <key>POINT</key>
                <value>102</value>
            </Attribute>
            <Attribute>
                <key>STAGE</key>
                <value>3</value>
            </Attribute>
            <Attribute>
                <key>CYCLE</key>
                <value>1</value>
            </Attribute>
            <Attribute>
                <key>TYPE</key>
                <value>QUANT</value>
            </Attribute>
            <Attribute>
                <key>TEMPERATURE</key>
                <value>90.211,90.2101,90.211,90.2098,90.2113,90.2086</value>
            </Attribute>
        </PlateData>
    </PlatePointData>
    <PlatePointData>
        <Stage>3</Stage>
        <Cycle>1</Cycle>
        <Step>3</Step>
        <Point>103</Point>
        <PlateData>
            <Rows>8</Rows>
            <Cols>12</Cols>
            <WellData>33937.184	34855.633	34186.61	48525.06	47278.363	50773.74	52716.22	55118.76	54958.035	61344.543	58659.785	56649.37	45255.895	45627.344	46885.03	54896.605	59444.56	61244.88	61767.99	65387.98	74722.375	68049.92	63710.23	55707.53	45120.844	49264.69	52989.895	62078.215	63942.46	71625.06	103628.86	69767.72	81356.7	78539.98	70622.18	66042.445	49312.89	51552.57	59234.598	69466.914	65247.84	61839.89	78241.1	80724.375	86692.766	81636.84	75911.625	78055.35	51342.3	53937.703	59574.23	62525.89	69467.266	66124.01	70477.37	186794.64	77360.46	78808.55	76168.3	78127.14	53462.46	57325.91	62042.367	67979.6	67537.52	71119.63	74975.65	74991.336	80578.93	82316.89	77809.08	80614.44	56249.477	59413.574	60214.36	67259.06	70545.35	70326.1	70753.27	74244.3	79846.18	78287.31	74222.875	73283.44	51708.77	56221.832	66847.09	73726.164	67358.54	72390.7	67940.4	73875.8	78288.36	100758.69	75850.53	66087.38	</WellData>
            <Attribute>
                <key>FILTER_SET</key>
                <value>x1-m1</value>
            </Attribute>
            <Attribute>
                <key>STEP</key>
                <value>3</value>
            </Attribute>
            <Attribute>
                <key>EXPOSURE</key>
                <value>600</value>
            </Attribute>
            <Attribute>
                <key>POINT</key>
                <value>103</value>
            </Attribute>
            <Attribute>
                <key>STAGE</key>
                <value>3</value>
            </Attribute>
            <Attribute>
                <key>CYCLE</key>
                <value>1</value>
            </Attribute>
            <Attribute>
                <key>TYPE</key>
                <value>QUANT</value>
            </Attribute>
            <Attribute>
                <key>TEMPERATURE</key>
                <value>90.5102,90.5102,90.51,90.5107,90.5106,90.5096</value>
            </Attribute>
        </PlateData>
    </PlatePointData>
    <PlatePointData>
        <Stage>3</Stage>
        <Cycle>1</Cycle>
        <Step>3</Step>
        <Point>104</Point>
        <PlateData>
            <Rows>8</Rows>
            <Cols>12</Cols>
            <WellData>36242.87	35496.484	32530.334	48368.824	47266.96	50456.668	51210.754	53138.74	54548.605	59928.71	57178.33	55327.402	42390.13	46325.14	47815.0	52636.75	57983.28	60670.367	61961.773	65199.867	75206.26	68105.02	63964.14	55325.79	42978.824	48505.082	51424.652	60621.13	61916.64	71216.65	102272.336	68953.09	80212.67	77410.73	67496.78	62882.246	48859.38	51721.87	59797.973	67641.5	64037.973	60954.316	77143.8	78029.66	83681.875	78676.35	74098.85	76261.03	51432.566	52948.707	57899.926	62025.227	68653.945	65588.66	68554.875	185823.67	76951.34	77587.65	75178.33	76646.69	52721.27	56823.027	61815.406	67630.3	67291.555	70020.01	73694.1	75406.14	79224.45	81012.625	76661.51	80326.02	56489.973	58615.906	59938.22	65443.836	69737.58	68797.53	70840.97	72356.31	78178.77	77344.44	73057.15	70388.54	49824.58	55289.15	64895.92	72220.414	65843.59	71582.61	67630.08	72857.49	78145.42	99439.24	74261.32	65534.11	</WellData>
            <Attribute>
                <key>FILTER_SET</key>
                <value>x1-m1</value>
            </Attribute>
            <Attribute>
                <key>STEP</key>
                <value>3</value>
            </Attribute>
            <Attribute>
                <key>EXPOSURE</key>
                <value>600</value>
            </Attribute>
            <Attribute>
                <key>POINT</key>
                <value>104</value>
            </Attribute>
            <Attribute>
                <key>STAGE</key>
                <value>3</value>
            </Attribute>
            <Attribute>
                <key>CYCLE</key>
                <value>1</value>
            </Attribute>
            <Attribute>
                <key>TYPE</key>
                <value>QUANT</value>
            </Attribute>
            <Attribute>
                <key>TEMPERATURE</key>
                <value>90.8104,90.8095,90.8112,90.8097,90.8108,90.8103</value>
            </Attribute>
        </PlateData>
    </PlatePointData>
    <PlatePointData>
        <Stage>3</Stage>
        <Cycle>1</Cycle>
        <Step>3</Step>
        <Point>105</Point>
        <PlateData>
            <Rows>8</Rows>
            <Cols>12</Cols>
            <WellData>33668.72	35299.9	32893.363	47817.367	46523.203	48644.715	51029.18	52402.03	53008.477	57327.12	54934.02	53915.402	42419.984	46819.29	45242.08	53342.56	57065.965	60060.195	60121.652	64337.09	73542.66	66909.42	62854.246	54008.77	42955.176	47487.72	52877.87	59756.14	63200.85	70340.914	102179.195	68594.83	78367.41	76186.63	68183.48	63504.41	47483.445	49692.332	57837.812	66084.98	63141.78	59538.156	75275.14	78781.46	83505.85	77341.266	74904.75	76112.34	48957.27	51431.164	58394.883	61302.63	67851.36	64664.652	69331.0	185000.03	75577.56	76596.87	73786.984	76015.89	51103.8	56195.44	59807.047	66680.484	66509.055	68994.02	72326.45	73056.41	78733.06	78888.37	74178.02	79607.32	54468.99	57587.156	58682.496	65705.02	68521.836	67705.086	67660.805	70111.5	76327.72	76146.65	70190.08	70044.08	50938.883	54538.844	64905.96	71913.72	65138.707	71791.92	65834.445	72205.0	77162.11	99636.7	72080.45	64824.074	</WellData>
            <Attribute>
                <key>FILTER_SET</key>
                <value>x1-m1</value>
            </Attribute>
            <Attribute>
                <key>STEP</key>
                <value>3</value>
            </Attribute>
            <Attribute>
                <key>EXPOSURE</key>
                <value>600</value>
            </Attribute>
            <Attribute>
                <key>POINT</key>
                <value>105</value>
            </Attribute>
            <Attribute>
                <key>STAGE</key>
                <value>3</value>
            </Attribute>
            <Attribute>
                <key>CYCLE</key>
                <value>1</value>
            </Attribute>
            <Attribute>
                <key>TYPE</key>
                <value>QUANT</value>
            </Attribute>
            <Attribute>
                <key>TEMPERATURE</key>
                <value>91.1096,91.114,91.1093,91.1103,91.1106,91.1102</value>
            </Attribute>
        </PlateData>
    </PlatePointData>
    <PlatePointData>
        <Stage>3</Stage>
        <Cycle>1</Cycle>
        <Step>3</Step>
        <Point>106</Point>
        <PlateData>
            <Rows>8</Rows>
            <Cols>12</Cols>
            <WellData>32834.5	33541.855	30960.72	46614.64	44318.18	46760.793	47923.13	52063.047	51939.41	56583.527	53678.797	51795.367	41962.895	44019.133	44764.777	51012.33	55742.016	59257.773	58951.05	63806.58	72096.42	65333.215	61685.82	53105.098	41418.773	47446.355	50952.3	59106.98	61344.324	67437.734	100073.055	65956.33	77324.74	73701.23	65525.03	62746.055	48050.82	51298.094	58022.375	65160.582	61818.96	58721.67	74899.26	77698.375	82263.086	76222.44	73409.66	74294.664	49387.66	51099.508	56893.64	59486.953	67410.3	62734.824	67976.08	182643.62	73861.17	75716.51	74172.87	75064.98	49269.74	55936.81	59311.45	64197.72	64072.87	68009.3	70238.39	72533.414	76908.03	77897.11	74290.83	76277.48	53051.547	55399.152	57576.42	64557.4	67709.664	67659.93	68114.59	71473.97	75688.52	75017.15	70744.39	69320.3	48168.695	51759.242	63987.14	70437.41	63249.652	69534.8	64940.06	71378.516	75578.93	96098.734	71725.78	63721.55	</WellData>
            <Attribute>
                <key>FILTER_SET</key>
                <value>x1-m1</value>
            </Attribute>
            <Attribute>
                <key>STEP</key>
                <value>3</value>
            </Attribute>
            <Attribute>
                <key>EXPOSURE</key>
                <value>600</value>
            </Attribute>
            <Attribute>
                <key>POINT</key>
                <value>106</value>
            </Attribute>
            <Attribute>
                <key>STAGE</key>
                <value>3</value>
            </Attribute>
            <Attribute>
                <key>CYCLE</key>
                <value>1</value>
            </Attribute>
            <Attribute>
                <key>TYPE</key>
                <value>QUANT</value>
            </Attribute>
            <Attribute>
                <key>TEMPERATURE</key>
                <value>91.413,91.4147,91.4108,91.4112,91.4141,91.4109</value>
            </Attribute>
        </PlateData>
    </PlatePointData>
    <PlatePointData>
        <Stage>3</Stage>
        <Cycle>1</Cycle>
        <Step>3</Step>
        <Point>107</Point>
        <PlateData>
            <Rows>8</Rows>
            <Cols>12</Cols>
            <WellData>32942.06	34008.996	30472.07	46038.71	45436.363	46998.0	47634.664	51069.71	50953.387	56252.92	54999.074	52289.57	40595.125	43539.36	43641.035	51070.74	55290.348	58383.98	58397.94	61640.605	72052.64	64187.07	60592.1	52849.363	40004.074	45788.49	50558.598	58271.832	59537.473	68421.59	99118.72	66535.85	76657.34	73626.58	65322.08	61452.613	45866.156	46602.32	56330.945	65290.86	60906.945	58302.965	73776.54	76432.68	81638.805	75003.91	71632.57	73868.945	47732.33	50672.99	55833.176	58722.203	65378.6	62327.08	66427.51	180517.38	73479.31	75320.65	72928.97	73775.67	49121.246	55074.688	58075.08	63969.047	64194.51	66120.34	68977.59	70859.086	76442.17	76537.17	73469.42	74975.336	52518.21	56644.59	57215.88	63892.816	67083.64	65622.41	67259.945	69779.98	75267.53	75486.34	71031.46	67687.86	47545.51	51326.27	64030.1	69729.586	62636.082	68662.22	63842.08	69607.24	74793.84	96621.77	69203.5	60834.402	</WellData>
            <Attribute>
                <key>FILTER_SET</key>
                <value>x1-m1</value>
            </Attribute>
            <Attribute>
                <key>STEP</key>
                <value>3</value>
            </Attribute>
            <Attribute>
                <key>EXPOSURE</key>
                <value>600</value>
            </Attribute>
            <Attribute>
                <key>POINT</key>
                <value>107</value>
            </Attribute>
            <Attribute>
                <key>STAGE</key>
                <value>3</value>
            </Attribute>
            <Attribute>
                <key>CYCLE</key>
                <value>1</value>
            </Attribute>
            <Attribute>
                <key>TYPE</key>
                <value>QUANT</value>
            </Attribute>
            <Attribute>
                <key>TEMPERATURE</key>
                <value>91.7149,91.7164,91.7157,91.7144,91.7166,91.7178</value>
            </Attribute>
        </PlateData>
    </PlatePointData>
    <PlatePointData>
        <Stage>3</Stage>
        <Cycle>1</Cycle>
        <Step>3</Step>
        <Point>108</Point>
        <PlateData>
            <Rows>8</Rows>
            <Cols>12</Cols>
            <WellData>32530.787	33287.27	30596.416	44829.33	44999.08	47348.77	48550.016	50027.367	48522.02	55824.348	52159.523	51416.46	39296.05	41198.773	42951.555	48888.7	55561.664	57500.42	58839.43	60514.207	70410.07	63791.043	60008.227	51661.305	41454.145	46163.605	49379.652	56681.766	59212.473	66810.36	97588.45	64613.387	75452.65	72973.29	63416.92	61316.023	44786.52	47233.117	55600.78	63964.42	60093.305	57526.785	72352.74	73931.22	79514.87	73698.0	71887.13	72675.08	46754.9	48107.863	54969.5	58398.508	64937.266	60180.453	66207.23	178688.9	72393.24	73633.414	70828.31	71863.44	47861.91	52485.566	57523.797	63019.113	63880.22	66187.54	68383.04	70952.56	75967.67	74470.016	73170.62	75676.28	51177.664	54827.938	55756.723	63070.457	66033.18	65125.645	66169.29	68162.78	73053.664	72300.37	68682.87	65981.6	47622.848	50398.57	62666.484	69216.03	61123.027	66882.57	61615.926	67694.125	72937.97	94714.05	69625.95	60233.598	</WellData>
            <Attribute>
                <key>FILTER_SET</key>
                <value>x1-m1</value>
            </Attribute>
            <Attribute>
                <key>STEP</key>
                <value>3</value>
            </Attribute>
            <Attribute>
                <key>EXPOSURE</key>
                <value>600</value>
            </Attribute>
            <Attribute>
                <key>POINT</key>
                <value>108</value>
            </Attribute>
            <Attribute>
                <key>STAGE</key>
                <value>3</value>
            </Attribute>
            <Attribute>
                <key>CYCLE</key>
                <value>1</value>
            </Attribute>
            <Attribute>
                <key>TYPE</key>
                <value>QUANT</value>
            </Attribute>
            <Attribute>
                <key>TEMPERATURE</key>
                <value>92.0156,92.0155,92.0153,92.0146,92.0156,92.0148</value>
            </Attribute>
        </PlateData>
    </PlatePointData>
    <PlatePointData>
        <Stage>3</Stage>
        <Cycle>1</Cycle>
        <Step>3</Step>
        <Point>109</Point>
        <PlateData>
            <Rows>8</Rows>
            <Cols>12</Cols>
            <WellData>30295.197	32054.928	29706.11	43586.52	44111.496	45653.96	46978.195	48933.938	49094.58	54958.004	49892.867	50556.574	38838.387	41355.0	41125.914	47208.15	53979.227	55813.52	55253.652	60468.316	67815.445	61036.94	58617.492	50757.67	39794.42	45484.855	47839.59	56021.87	58699.566	65330.867	97265.92	63926.6	73985.02	71172.59	62067.727	59793.453	45130.004	47886.223	54756.55	63677.977	58985.54	56734.164	71164.37	74364.81	79379.914	72290.21	71310.62	71623.54	45425.293	48093.75	54433.78	56334.855	63405.43	60386.98	64546.914	176818.44	72388.6	72966.805	69595.42	69403.305	48046.926	52900.547	56842.03	61879.04	62492.76	65600.81	66475.94	69079.98	72585.27	74111.484	71113.875	73732.625	50169.953	54366.703	55182.27	62574.957	64763.242	64010.34	64666.6	66835.4	71453.47	71352.445	67727.69	63729.613	46929.836	50736.977	60016.75	69472.04	61547.887	66686.98	61824.16	67147.484	73407.67	93140.016	69133.945	59423.305	</WellData>
            <Attribute>
                <key>FILTER_SET</key>
                <value>x1-m1</value>
            </Attribute>
            <Attribute>
                <key>STEP</key>
                <value>3</value>
            </Attribute>
            <Attribute>
                <key>EXPOSURE</key>
                <value>600</value>
            </Attribute>
            <Attribute>
                <key>POINT</key>
                <value>109</value>
            </Attribute>
            <Attribute>
                <key>STAGE</key>
                <value>3</value>
            </Attribute>
            <Attribute>
                <key>CYCLE</key>
                <value>1</value>
            </Attribute>
            <Attribute>
                <key>TYPE</key>
                <value>QUANT</value>
            </Attribute>
            <Attribute>
                <key>TEMPERATURE</key>
                <value>92.3155,92.316,92.3127,92.3155,92.316,92.3135</value>
            </Attribute>
        </PlateData>
    </PlatePointData>
    <PlatePointData>
        <Stage>3</Stage>
        <Cycle>1</Cycle>
        <Step>3</Step>
        <Point>110</Point>
        <PlateData>
            <Rows>8</Rows>
            <Cols>12</Cols>
            <WellData>31951.66	32280.658	29759.105	43362.637	42859.875	44236.973	45459.33	46427.246	47347.08	53434.605	50815.258	48898.617	36682.297	40555.055	41290.016	48963.13	52819.46	55366.754	56776.36	59089.535	66536.14	61429.23	58292.777	48908.426	38219.496	43837.02	47256.457	55822.48	56997.953	64916.51	96015.52	63272.26	73082.99	69712.195	61941.36	58709.203	44597.598	45929.92	52915.883	63663.47	58179.83	55808.883	70490.49	72726.77	78622.016	72295.95	69260.37	69510.9	45275.727	48285.594	52486.242	57178.277	63891.68	59279.87	62756.836	175458.44	70753.13	69864.836	69080.72	69791.09	46965.71	53604.348	56445.38	62178.49	60897.973	63899.203	65915.49	68513.92	72491.13	75131.09	70022.52	72565.26	49901.02	52878.246	54639.992	61566.613	64080.03	63245.91	63682.305	67112.17	71391.945	70449.266	65774.75	64901.137	47402.543	50661.59	59681.04	67743.13	60359.914	66048.7	60323.83	66577.76	71634.68	92672.04	68516.39	58922.24	</WellData>
            <Attribute>
                <key>FILTER_SET</key>
                <value>x1-m1</value>
            </Attribute>
            <Attribute>
                <key>STEP</key>
                <value>3</value>
            </Attribute>
            <Attribute>
                <key>EXPOSURE</key>
                <value>600</value>
            </Attribute>
            <Attribute>
                <key>POINT</key>
                <value>110</value>
            </Attribute>
            <Attribute>
                <key>STAGE</key>
                <value>3</value>
            </Attribute>
            <Attribute>
                <key>CYCLE</key>
                <value>1</value>
            </Attribute>
            <Attribute>
                <key>TYPE</key>
                <value>QUANT</value>
            </Attribute>
            <Attribute>
                <key>TEMPERATURE</key>
                <value>92.6149,92.6167,92.6154,92.6153,92.6193,92.6164</value>
            </Attribute>
        </PlateData>
    </PlatePointData>
    <PlatePointData>
        <Stage>3</Stage>
        <Cycle>1</Cycle>
        <Step>3</Step>
        <Point>111</Point>
        <PlateData>
            <Rows>8</Rows>
            <Cols>12</Cols>
            <WellData>31182.854	31469.934	29747.492	44414.28	41885.656	45030.78	45326.293	47312.06	48671.625	52909.023	49690.184	48754.88	37720.938	39836.574	40244.383	46690.01	52805.582	54186.582	54560.938	58738.035	66306.21	60556.203	56942.605	48319.406	38712.902	43415.84	46927.203	55486.74	56039.91	64147.348	94911.445	62156.48	72869.58	69471.61	61341.79	57794.65	43052.48	45367.523	51895.7	60810.55	57197.58	54370.785	69249.84	72190.37	76932.21	70361.8	67566.44	70054.9	45352.203	46792.64	53031.926	56045.906	62124.7	59380.906	62722.41	174080.73	69252.67	71991.5	67715.97	68468.04	46998.44	51028.24	56789.29	60779.137	60236.457	63320.66	66674.12	66920.74	71863.35	71916.25	68995.32	72473.0	49668.74	50908.504	52526.07	60621.49	63077.637	62371.953	62891.72	65698.49	70542.16	70040.65	64617.69	65265.703	45776.312	49191.426	59221.633	66427.88	60230.45	65525.246	59842.74	65884.97	69857.16	91080.18	66761.73	57524.113	</WellData>
            <Attribute>
                <key>FILTER_SET</key>
                <value>x1-m1</value>
            </Attribute>
            <Attribute>
                <key>STEP</key>
                <value>3</value>
            </Attribute>
            <Attribute>
                <key>EXPOSURE</key>
                <value>600</value>
            </Attribute>
            <Attribute>
                <key>POINT</key>
                <value>111</value>
            </Attribute>
            <Attribute>
                <key>STAGE</key>
                <value>3</value>
            </Attribute>
            <Attribute>
                <key>CYCLE</key>
                <value>1</value>
            </Attribute>
            <Attribute>
                <key>TYPE</key>
                <value>QUANT</value>
            </Attribute>
            <Attribute>
                <key>TEMPERATURE</key>
                <value>92.9143,92.9151,92.9144,92.9154,92.9152,92.9117</value>
            </Attribute>
        </PlateData>
    </PlatePointData>
    <PlatePointData>
        <Stage>3</Stage>
        <Cycle>1</Cycle>
        <Step>3</Step>
        <Point>112</Point>
        <PlateData>
            <Rows>8</Rows>
            <Cols>12</Cols>
            <WellData>28688.393	31335.49	28247.293	42956.027	40681.48	43453.605	44156.824	45384.48	45890.465	51612.32	49162.61	46944.832	36175.48	39938.008	40484.695	47673.47	53502.613	53989.99	54017.3	56340.67	66526.75	58963.29	57337.406	46927.367	36716.375	43631.76	46096.09	55460.324	55014.03	63818.48	92941.66	60892.11	71825.945	68941.52	60011.234	57166.15	42396.523	44105.305	52405.086	60573.246	56912.637	53095.027	68699.266	71291.34	76042.71	68652.516	66507.3	68480.98	44992.94	46500.504	51682.406	54955.387	61215.043	58245.867	62146.703	173236.02	67491.016	68949.32	68049.664	68524.234	46092.45	50356.367	54269.93	60260.777	58778.266	61755.05	64714.805	67096.98	70889.19	71852.06	67900.89	70981.91	47262.2	51606.074	52978.312	59919.03	63989.6	61507.027	62164.895	64893.26	70065.03	69916.016	64626.266	63120.08	44807.227	49668.81	58785.633	64369.004	57131.414	62639.156	59828.184	64806.164	69622.04	90428.14	65984.414	57749.62	</WellData>
            <Attribute>
                <key>FILTER_SET</key>
                <value>x1-m1</value>
            </Attribute>
            <Attribute>
                <key>STEP</key>
                <value>3</value>
            </Attribute>
            <Attribute>
                <key>EXPOSURE</key>
                <value>600</value>
            </Attribute>
            <Attribute>
                <key>POINT</key>
                <value>112</value>
            </Attribute>
            <Attribute>
                <key>STAGE</key>
                <value>3</value>
            </Attribute>
            <Attribute>
                <key>CYCLE</key>
                <value>1</value>
            </Attribute>
            <Attribute>
                <key>TYPE</key>
                <value>QUANT</value>
            </Attribute>
            <Attribute>
                <key>TEMPERATURE</key>
                <value>93.2118,93.2123,93.2101,93.2124,93.2116,93.2118</value>
            </Attribute>
        </PlateData>
    </PlatePointData>
    <PlatePointData>
        <Stage>3</Stage>
        <Cycle>1</Cycle>
        <Step>3</Step>
        <Point>113</Point>
        <PlateData>
            <Rows>8</Rows>
            <Cols>12</Cols>
            <WellData>28875.559	29888.898	26992.682	42232.965	40375.992	41106.32	43344.58	45700.273	47086.38	52052.86	48234.9	44829.652	38528.43	39804.176	39990.5	46205.29	50400.73	52903.37	52346.812	56622.418	64371.723	58962.992	56033.586	46710.105	37553.62	42077.29	44503.723	53728.59	54841.73	62014.11	92428.42	58970.168	70133.38	67788.87	58937.875	55846.55	41796.305	44748.12	50875.31	58977.574	56071.215	52494.68	66861.42	69315.87	74675.5	68377.05	65242.777	66443.42	42492.816	46323.562	51317.047	55117.92	59808.754	57194.156	61083.875	170045.98	66864.52	68321.945	65533.45	66985.336	44457.832	49503.03	52410.45	59010.57	58169.164	61112.945	63697.707	64253.44	67844.13	69836.914	66290.4	68854.914	47554.97	49833.754	51208.02	58991.973	61561.9	61102.227	60882.562	63056.63	68521.69	67158.71	63217.895	61439.203	44687.113	47042.156	56148.41	64379.8	56231.5	63081.586	58065.836	63154.867	68734.5	88830.41	65574.164	55441.867	</WellData>
            <Attribute>
                <key>FILTER_SET</key>
                <value>x1-m1</value>
            </Attribute>
            <Attribute>
                <key>STEP</key>
                <value>3</value>
            </Attribute>
            <Attribute>
                <key>EXPOSURE</key>
                <value>600</value>
            </Attribute>
            <Attribute>
                <key>POINT</key>
                <value>113</value>
            </Attribute>
            <Attribute>
                <key>STAGE</key>
                <value>3</value>
            </Attribute>
            <Attribute>
                <key>CYCLE</key>
                <value>1</value>
            </Attribute>
            <Attribute>
                <key>TYPE</key>
                <value>QUANT</value>
            </Attribute>
            <Attribute>
                <key>TEMPERATURE</key>
                <value>93.516,93.5172,93.516,93.5167,93.5165,93.5165</value>
            </Attribute>
        </PlateData>
    </PlatePointData>
    <PlatePointData>
        <Stage>3</Stage>
        <Cycle>1</Cycle>
        <Step>3</Step>
        <Point>114</Point>
        <PlateData>
            <Rows>8</Rows>
            <Cols>12</Cols>
            <WellData>28912.105	29946.9	26462.326	41679.43	38734.17	40675.31	42485.016	44637.23	44781.418	48900.016	46487.777	46636.586	35989.254	39940.668	38351.223	44931.574	50940.457	51616.598	51775.04	55320.414	63482.586	57992.457	55689.11	45612.24	35720.504	40691.516	44219.01	53230.37	53239.676	60709.15	91045.93	58968.48	69248.484	65948.52	58296.89	55212.465	40800.473	43672.043	50693.31	59927.3	54867.387	52348.387	67400.22	69417.7	73940.36	67300.05	66478.56	67494.47	41015.24	43808.434	49559.87	52541.586	59927.434	55361.746	58414.35	167544.38	63870.793	67527.734	64654.0	66699.6	43435.344	49266.01	52274.23	59166.562	56990.37	60381.766	63517.008	64691.797	68065.78	69784.086	67202.81	70583.695	47450.934	49672.152	50816.27	58437.363	60632.04	58804.684	59795.227	63096.34	66880.84	67502.305	63179.625	62090.316	45144.92	46170.89	57518.395	62593.72	57782.78	61533.24	57550.86	62175.695	67955.63	87890.33	63024.426	54641.09	</WellData>
            <Attribute>
                <key>FILTER_SET</key>
                <value>x1-m1</value>
            </Attribute>
            <Attribute>
                <key>STEP</key>
                <value>3</value>
            </Attribute>
            <Attribute>
                <key>EXPOSURE</key>
                <value>600</value>
            </Attribute>
            <Attribute>
                <key>POINT</key>
                <value>114</value>
            </Attribute>
            <Attribute>
                <key>STAGE</key>
                <value>3</value>
            </Attribute>
            <Attribute>
                <key>CYCLE</key>
                <value>1</value>
            </Attribute>
            <Attribute>
                <key>TYPE</key>
                <value>QUANT</value>
            </Attribute>
            <Attribute>
                <key>TEMPERATURE</key>
                <value>93.8153,93.8158,93.8153,93.8142,93.818,93.8149</value>
            </Attribute>
        </PlateData>
    </PlatePointData>
    <PlatePointData>
        <Stage>3</Stage>
        <Cycle>1</Cycle>
        <Step>3</Step>
        <Point>115</Point>
        <PlateData>
            <Rows>8</Rows>
            <Cols>12</Cols>
            <WellData>28009.648	27753.059	26517.416	40821.086	38250.625	40201.645	42130.566	44201.98	44191.414	49130.53	48073.004	46215.04	34537.87	37960.91	37083.895	44501.848	49314.754	51191.71	49434.8	55239.812	62440.98	56847.652	54526.17	46217.19	36339.363	41281.242	44978.242	52287.16	53912.938	60561.39	90693.22	57975.535	68454.06	66905.06	57166.938	55803.832	42146.246	42040.742	49536.848	58076.992	54666.445	51453.387	64924.492	68642.32	72202.54	66776.44	64645.84	65965.51	43196.34	43867.234	49472.227	51278.785	58735.89	54933.637	59154.273	167018.19	64720.062	67135.15	64520.688	65084.95	42699.094	48507.023	52454.973	56642.37	56064.74	58877.008	60612.863	62732.562	67456.5	67233.02	63614.496	68687.26	46423.07	48273.43	49932.918	57914.805	59278.125	58550.793	58691.89	60306.734	65989.29	65302.473	62792.01	61009.402	44168.227	45152.152	56134.137	63001.55	57058.844	60861.656	56407.145	62068.484	66580.34	87579.76	62755.438	54973.906	</WellData>
            <Attribute>
                <key>FILTER_SET</key>
                <value>x1-m1</value>
            </Attribute>
            <Attribute>
                <key>STEP</key>
                <value>3</value>
            </Attribute>
            <Attribute>
                <key>EXPOSURE</key>
                <value>600</value>
            </Attribute>
            <Attribute>
                <key>POINT</key>
                <value>115</value>
            </Attribute>
            <Attribute>
                <key>STAGE</key>
                <value>3</value>
            </Attribute>
            <Attribute>
                <key>CYCLE</key>
                <value>1</value>
            </Attribute>
            <Attribute>
                <key>TYPE</key>
                <value>QUANT</value>
            </Attribute>
            <Attribute>
                <key>TEMPERATURE</key>
                <value>94.1136,94.1129,94.1109,94.1101,94.1122,94.1105</value>
            </Attribute>
        </PlateData>
    </PlatePointData>
    <PlatePointData>
        <Stage>3</Stage>
        <Cycle>1</Cycle>
        <Step>3</Step>
        <Point>116</Point>
        <PlateData>
            <Rows>8</Rows>
            <Cols>12</Cols>
            <WellData>27394.977	28068.863	24877.398	39638.523	38938.09	40914.918	41043.258	42659.05	44043.938	47821.617	46609.78	44438.887	33732.312	36378.883	37814.4	43816.14	48341.758	50398.414	49442.906	53651.543	63011.51	54969.68	54295.984	44883.055	35528.395	40770.594	44271.727	51273.168	53051.77	60187.51	90477.16	57092.83	67955.664	65249.457	55595.707	53192.684	40104.91	41102.773	48274.008	57316.715	53940.02	51936.992	65226.27	67630.766	72631.06	66789.98	64111.24	65732.47	41163.625	44259.027	48884.008	51899.797	59049.176	54106.758	58741.965	165456.39	64163.59	64127.684	63891.895	64753.52	42241.465	47477.527	49605.47	56731.61	56828.332	58585.96	61277.008	62082.777	66027.34	68024.57	63854.12	67627.81	45220.617	48249.707	48444.168	55815.336	58091.043	57598.113	58675.336	60024.65	66221.95	65165.363	60559.92	59615.152	42791.785	44685.1	54888.664	61459.9	54766.414	60359.95	57161.934	60060.5	65587.836	87379.484	63478.0	53226.973	</WellData>
            <Attribute>
                <key>FILTER_SET</key>
                <value>x1-m1</value>
            </Attribute>
            <Attribute>
                <key>STEP</key>
                <value>3</value>
            </Attribute>
            <Attribute>
                <key>EXPOSURE</key>
                <value>600</value>
            </Attribute>
            <Attribute>
                <key>POINT</key>
                <value>116</value>
            </Attribute>
            <Attribute>
                <key>STAGE</key>
                <value>3</value>
            </Attribute>
            <Attribute>
                <key>CYCLE</key>
                <value>1</value>
            </Attribute>
            <Attribute>
                <key>TYPE</key>
                <value>QUANT</value>
            </Attribute>
            <Attribute>
                <key>TEMPERATURE</key>
                <value>94.4182,94.4164,94.4152,94.4149,94.4163,94.415</value>
            </Attribute>
        </PlateData>
    </PlatePointData>
    <PlatePointData>
        <Stage>3</Stage>
        <Cycle>1</Cycle>
        <Step>3</Step>
        <Point>117</Point>
        <PlateData>
            <Rows>8</Rows>
            <Cols>12</Cols>
            <WellData>27216.055	29141.498	24600.408	39058.195	38972.65	39289.41	40882.484	42430.008	42995.316	48238.562	46402.16	44888.945	34899.812	35262.39	38252.242	42931.81	47830.297	50786.535	49541.707	53304.418	61745.902	53994.875	52448.03	42961.688	34123.95	40941.566	42280.98	50206.668	52395.203	57606.035	87826.766	56158.52	66527.75	64702.688	55409.543	52735.234	39778.676	39906.316	49515.65	57043.57	53573.81	49593.98	63475.387	65897.62	70981.125	63614.445	62823.0	63970.098	41557.77	43829.47	47813.504	50710.242	56895.35	53131.293	57108.72	165692.86	63085.37	65294.086	62953.31	63781.246	42027.875	47766.74	50456.863	56351.266	55197.203	58178.613	59641.324	61459.887	64783.418	68000.95	62388.12	66354.17	45255.605	49027.12	48919.008	57074.734	57522.266	57159.098	58280.203	59905.16	64195.297	65072.902	60703.258	58295.87	42104.016	45083.047	54555.633	60983.63	53975.664	59681.895	54383.88	59751.59	65699.91	85272.875	62213.68	53926.312	</WellData>
            <Attribute>
                <key>FILTER_SET</key>
                <value>x1-m1</value>
            </Attribute>
            <Attribute>
                <key>STEP</key>
                <value>3</value>
            </Attribute>
            <Attribute>
                <key>EXPOSURE</key>
                <value>600</value>
            </Attribute>
            <Attribute>
                <key>POINT</key>
                <value>117</value>
            </Attribute>
            <Attribute>
                <key>STAGE</key>
                <value>3</value>
            </Attribute>
            <Attribute>
                <key>CYCLE</key>
                <value>1</value>
            </Attribute>
            <Attribute>
                <key>TYPE</key>
                <value>QUANT</value>
            </Attribute>
            <Attribute>
                <key>TEMPERATURE</key>
                <value>94.7109,94.7122,94.7091,94.709,94.7104,94.71</value>
            </Attribute>
        </PlateData>
    </PlatePointData>
</PlatePointDataCollection>
```
