## Supplementary material for "A toolbox of Stable Integration Vectors (SIV) in the fission yeast *Schizosaccharomyces pombe*": Source data: instrumentdata.mf

```
#Wed Feb 06 13:19:29 CET 2019
Instrument-Data-Version=1.0
```
