## Supplementary material for "A toolbox of Stable Integration Vectors (SIV) in the fission yeast *Schizosaccharomyces pombe*": Source data: meltcuve_result.txt

```
Session Name	
Well	Sample Name	Detector	Task	Tm
0	H2O	o6178o6179	Target	81.005936,76.53693
Sample Temperatures	60.0016	60.2113	60.5154	60.8097	61.1129	61.4143	61.7126	62.0134	62.3147	62.6149	62.9181	63.2143	63.5114	63.8116	64.1123	64.4104	64.7123	65.0129	65.3177	65.6127	65.9129	66.2145	66.5104	66.8134	67.1127	67.4114	67.7106	68.0128	68.3123	68.6146	68.917	69.2108	69.5117	69.8131	70.1171	70.4129	70.7113	71.0129	71.3121	71.6133	71.9173	72.2125	72.5193	72.8136	73.1136	73.4093	73.7127	74.0165	74.3118	74.6164	74.9163	75.2119	75.5172	75.8171	76.111	76.4132	76.7145	77.0111	77.3114	77.6105	77.9121	78.2115	78.5158	78.811	79.1175	79.4149	79.716	80.0123	80.3127	80.6138	80.9171	81.2126	81.5132	81.8096	82.1137	82.4113	82.7112	83.0157	83.3195	83.6149	83.9185	84.2115	84.5161	84.8133	85.1112	85.4147	85.7111	86.0108	86.3169	86.6102	86.9144	87.2137	87.5195	87.8115	88.1109	88.4141	88.7157	89.0115	89.31	89.6173	89.9161	90.211	90.5102	90.8104	91.1096	91.413	91.7149	92.0156	92.3155	92.6149	92.9143	93.2118	93.516	93.8153	94.1136	94.4182	94.7109
Rn values	187799.5	185313.48	183658.94	178414.83	177540.08	171172.44	170047.14	167797.0	162490.58	161134.05	158248.14	158714.66	155606.56	152214.61	150320.4	148408.89	145063.31	143888.67	141728.3	139187.58	135011.17	134327.0	132553.9	130430.35	128941.77	127479.56	125685.195	122411.125	120892.21	117450.02	116932.875	115168.55	111290.39	113310.64	110841.4	108593.66	107437.32	104806.305	104643.62	103174.805	100135.89	99875.94	97660.266	97400.234	94790.61	94596.016	92023.945	90742.305	89195.65	87967.91	85801.56	85225.6	84838.12	84799.13	81098.25	80617.34	78785.05	77271.7	75688.375	73041.734	73194.0	72537.13	71239.89	71086.766	68404.13	68015.6	67914.21	66955.805	64654.02	65086.35	62425.168	60247.83	58734.688	56205.07	57301.383	56695.82	55180.99	54164.9	52505.438	52946.312	50889.17	49267.133	50857.312	48456.83	47916.117	46289.47	47154.86	45968.484	43243.1	42921.16	44062.867	41901.074	41217.73	40503.05	39514.953	39788.938	38249.492	36427.344	38118.406	38756.0	36063.82	34879.617	33937.184	36242.87	33668.72	32834.5	32942.06	32530.787	30295.197	31951.66	31182.854	28688.393	28875.559	28912.105	28009.648	27394.977	27216.055
Delta Rn Sample Temperatures	60.0016	60.29953	60.597466	60.8954	61.193333	61.49127	61.7892	62.087135	62.38507	62.683002	62.980938	63.27887	63.576805	63.87474	64.17267	64.470604	64.76854	65.066475	65.36441	65.66234	65.96027	66.25821	66.556145	66.85408	67.15201	67.44994	67.74788	68.045815	68.34375	68.64168	68.93961	69.23755	69.535484	69.83342	70.13135	70.42928	70.72722	71.025154	71.32309	71.62102	71.91895	72.21689	72.514824	72.81276	73.11069	73.40862	73.70656	74.00449	74.30243	74.60036	74.89829	75.19623	75.49416	75.7921	76.09003	76.38796	76.6859	76.983826	77.28177	77.5797	77.87763	78.17557	78.473495	78.77143	79.06937	79.3673	79.66524	79.963165	80.2611	80.55904	80.85697	81.15491	81.452835	81.75077	82.048706	82.34664	82.64458	82.942505	83.24044	83.538376	83.83631	84.13425	84.432175	84.73011	85.028046	85.32598	85.62392	85.921844	86.21978	86.517715	86.81565	87.11359	87.411514	87.70945	88.007385	88.30531	88.60326	88.901184	89.19912	89.497055	89.79498	90.092926	90.390854	90.68879	90.986725	91.28465	91.582596	91.88052	92.17846	92.476395	92.77432	93.072266	93.37019	93.66813	93.966064	94.26399	94.561935
Delta Rn values	11177.189	11062.99	10959.625	10815.939	10588.725	10256.684	9826.734	9333.605	8833.536	8390.518	8056.0405	7850.459	7757.919	7738.3325	7748.253	7755.251	7738.8105	7682.88	7572.802	7402.376	7185.418	6959.4	6774.0625	6668.844	6652.081	6693.8223	6737.021	6721.351	6608.3555	6396.535	6120.297	5834.46	5591.6196	5422.458	5327.8706	5285.2554	5263.858	5239.185	5199.504	5145.014	5083.876	5028.208	4989.1865	4971.116	4966.2246	4954.7915	4912.4277	4822.577	4688.468	4537.875	4415.8047	4357.1943	4409.817	4531.4575	4682.293	4798.347	4824.6475	4734.691	4538.2773	4238.455	3878.7146	3569.8643	3352.6174	3242.169	3240.5176	3347.9854	3561.4521	3859.8477	4190.3003	4452.3877	4561.8115	4526.845	4339.5605	3994.147	3627.9985	3320.9697	3106.4126	2969.4004	2869.479	2768.9238	2649.9858	2516.3098	2384.7349	2275.686	2205.6753	2180.953	2192.9724	2219.6873	2235.5603	2224.7603	2186.9702	2130.6382	2060.539	1971.5051	1853.8508	1706.0825	1544.7507	1402.5193	1312.416	1287.346	1310.8372	1348.4541	1371.2026	1370.9834	1357.2117	1342.3647	1332.531	1328.6052	1330.7781	1338.2244	1345.3193	1342.0574	1321.2383	1286.146	1250.3347	1229.064	1229.7922
1	H2O	o6178o6179	Target	80.55904,93.37019
Sample Temperatures	60.0016	60.2113	60.5154	60.8097	61.1129	61.4143	61.7126	62.0134	62.3147	62.6149	62.9181	63.2143	63.5114	63.8116	64.1123	64.4104	64.7123	65.0129	65.3177	65.6127	65.9129	66.2145	66.5104	66.8134	67.1127	67.4114	67.7106	68.0128	68.3123	68.6146	68.917	69.2108	69.5117	69.8131	70.1171	70.4129	70.7113	71.0129	71.3121	71.6133	71.9173	72.2125	72.5193	72.8136	73.1136	73.4093	73.7127	74.0165	74.3118	74.6164	74.9163	75.2119	75.5172	75.8171	76.111	76.4132	76.7145	77.0111	77.3114	77.6105	77.9121	78.2115	78.5158	78.811	79.1175	79.4149	79.716	80.0123	80.3127	80.6138	80.9171	81.2126	81.5132	81.8096	82.1137	82.4113	82.7112	83.0157	83.3195	83.6149	83.9185	84.2115	84.5161	84.8133	85.1112	85.4147	85.7111	86.0108	86.3169	86.6102	86.9144	87.2137	87.5195	87.8115	88.1109	88.4141	88.7157	89.0115	89.31	89.6173	89.9161	90.211	90.5102	90.8104	91.1096	91.413	91.7149	92.0156	92.3155	92.6149	92.9143	93.2118	93.516	93.8153	94.1136	94.4182	94.7109
Rn values	189675.48	188084.0	185173.89	180433.38	180000.61	175572.19	172295.55	169545.7	168843.3	165244.39	161913.28	160925.52	156255.23	154604.22	152582.47	149615.83	147476.78	145342.31	143215.47	139816.38	138311.5	137639.08	134020.92	133283.27	132392.89	128588.01	125666.375	124173.69	121420.23	123035.695	117997.43	116219.81	114727.22	115604.016	111100.91	109203.24	108742.13	106646.234	104656.91	104539.42	102361.58	101677.76	98610.305	98327.86	94899.82	93916.85	92850.75	93303.56	90790.4	90412.336	87026.38	87345.02	84452.66	84945.55	83493.484	82132.44	80201.82	78857.98	77745.15	76962.52	76148.74	75399.12	75455.66	73122.445	70638.58	70997.8	70011.51	67785.81	65913.73	65027.035	63729.96	61543.33	58657.453	58451.453	57989.12	58236.023	54837.285	55364.53	54535.293	52859.12	52655.63	51072.305	51953.227	48625.312	49618.473	48071.5	47715.168	46212.598	43696.85	44799.336	43706.348	43008.926	42851.617	41147.48	40985.848	38741.793	37649.504	39862.746	37541.293	38944.992	37259.81	35848.203	34855.633	35496.484	35299.9	33541.855	34008.996	33287.27	32054.928	32280.658	31469.934	31335.49	29888.898	29946.9	27753.059	28068.863	29141.498
Delta Rn Sample Temperatures	60.0016	60.29953	60.597466	60.8954	61.193333	61.49127	61.7892	62.087135	62.38507	62.683002	62.980938	63.27887	63.576805	63.87474	64.17267	64.470604	64.76854	65.066475	65.36441	65.66234	65.96027	66.25821	66.556145	66.85408	67.15201	67.44994	67.74788	68.045815	68.34375	68.64168	68.93961	69.23755	69.535484	69.83342	70.13135	70.42928	70.72722	71.025154	71.32309	71.62102	71.91895	72.21689	72.514824	72.81276	73.11069	73.40862	73.70656	74.00449	74.30243	74.60036	74.89829	75.19623	75.49416	75.7921	76.09003	76.38796	76.6859	76.983826	77.28177	77.5797	77.87763	78.17557	78.473495	78.77143	79.06937	79.3673	79.66524	79.963165	80.2611	80.55904	80.85697	81.15491	81.452835	81.75077	82.048706	82.34664	82.64458	82.942505	83.24044	83.538376	83.83631	84.13425	84.432175	84.73011	85.028046	85.32598	85.62392	85.921844	86.21978	86.517715	86.81565	87.11359	87.411514	87.70945	88.007385	88.30531	88.60326	88.901184	89.19912	89.497055	89.79498	90.092926	90.390854	90.68879	90.986725	91.28465	91.582596	91.88052	92.17846	92.476395	92.77432	93.072266	93.37019	93.66813	93.966064	94.26399	94.561935
Delta Rn values	9737.624	9709.43	9664.207	9571.129	9418.399	9219.176	9004.891	8809.488	8653.037	8533.811	8432.7705	8326.549	8199.977	8050.535	7883.837	7705.4414	7516.337	7315.8057	7109.2227	6913.892	6756.716	6661.915	6635.434	6656.3926	6683.3228	6673.7627	6604.868	6481.755	6329.366	6175.772	6039.2144	5924.123	5823.7017	5724.7197	5613.915	5486.1924	5350.866	5230.1704	5148.135	5115.036	5117.258	5120.0117	5083.515	4984.5137	4830.841	4658.6157	4512.4966	4420.887	4382.359	4372.019	4361.435	4336.264	4285.2793	4226.199	4158.914	4064.843	3924.223	3738.7612	3542.706	3392.229	3339.035	3405.7822	3579.0815	3822.2788	4096.499	4361.6514	4546.7227	4706.1587	4817.549	4852.6196	4787.683	4617.1787	4362.058	3955.2476	3548.7922	3208.2002	2953.321	2774.1697	2646.7402	2548.63	2466.8738	2398.5308	2348.016	2322.768	2326.539	2351.538	2375.7007	2371.4204	2323.4253	2242.2725	2159.5183	2104.0942	2076.5908	2042.8301	1955.1594	1788.2568	1563.5347	1342.0667	1188.4587	1130.9275	1146.4766	1181.0647	1187.3848	1151.2937	1090.9736	1036.1885	1007.93115	1012.03735	1044.6821	1098.565	1162.3018	1216.0288	1232.156	1186.6792	1075.1675	920.53735	763.9697
2	H2O	o6178o6179	Target	81.15558
Sample Temperatures	60.0013	60.215	60.5165	60.8166	61.1143	61.4165	61.7163	62.0164	62.316	62.6147	62.9224	63.2166	63.5163	63.8163	64.1125	64.4138	64.7137	65.0141	65.3188	65.6134	65.9137	66.2114	66.5132	66.8168	67.1165	67.4135	67.7144	68.0149	68.3162	68.6142	68.9174	69.2137	69.5127	69.8168	70.1177	70.4148	70.7149	71.0129	71.3117	71.612	71.9181	72.215	72.5194	72.8174	73.1151	73.4126	73.7131	74.0136	74.3155	74.6193	74.9209	75.2154	75.52	75.8173	76.1141	76.4154	76.717	77.0153	77.3145	77.6147	77.9142	78.2122	78.5169	78.8127	79.1187	79.4172	79.7155	80.0118	80.3132	80.6148	80.9171	81.2157	81.5133	81.8113	82.1166	82.4137	82.7139	83.0149	83.3202	83.6151	83.9202	84.2137	84.5175	84.8171	85.111	85.4152	85.7114	86.011	86.3161	86.6138	86.916	87.2164	87.5175	87.8129	88.1107	88.4137	88.7153	89.0137	89.3107	89.6179	89.9149	90.2101	90.5102	90.8095	91.114	91.4147	91.7164	92.0155	92.316	92.6167	92.9151	93.2123	93.5172	93.8158	94.1129	94.4164	94.7122
Rn values	197492.22	196463.42	193891.89	190217.45	186271.02	184892.39	179975.92	176210.33	174951.22	171062.27	169946.0	164471.48	163229.44	160023.0	157568.27	155984.28	153458.48	149472.28	147429.61	146611.78	142972.31	141335.84	138731.3	136822.31	135355.3	132130.05	129492.47	127598.96	125315.555	124361.14	122213.99	121385.23	117492.23	117515.09	115358.76	113005.77	110472.734	109185.73	107704.37	106630.64	103781.125	101837.03	100280.96	99973.484	96948.58	97273.6	94764.086	93483.52	90081.6	91523.34	88780.44	88386.82	85357.12	86032.234	83499.04	81424.18	81606.82	80798.99	78636.83	76073.516	76158.375	74073.72	73538.69	71637.15	71574.01	70703.03	68768.46	68759.11	66327.375	66621.61	64255.08	61428.758	58833.074	58135.707	56957.613	55483.816	55513.62	54444.363	52728.523	50798.625	49897.844	49152.0	49415.152	48730.51	48619.254	44954.637	44982.348	45670.023	43931.77	41649.48	42991.535	39840.24	41546.27	39762.28	38387.996	37560.37	36457.45	36520.586	36267.414	36145.98	35063.543	33538.51	34186.61	32530.334	32893.363	30960.72	30472.07	30596.416	29706.11	29759.105	29747.492	28247.293	26992.682	26462.326	26517.416	24877.398	24600.408
Delta Rn Sample Temperatures	60.0013	60.299248	60.597195	60.89514	61.19309	61.49104	61.788986	62.086933	62.38488	62.682827	62.980774	63.278725	63.57667	63.87462	64.17257	64.47051	64.76846	65.06641	65.36436	65.66231	65.96025	66.2582	66.556145	66.854095	67.15204	67.44999	67.74794	68.04588	68.343834	68.641785	68.93973	69.23768	69.53562	69.83357	70.131516	70.42947	70.72742	71.02536	71.32331	71.621254	71.919205	72.21715	72.5151	72.81305	73.11099	73.40894	73.706894	74.00484	74.30279	74.60073	74.89868	75.196625	75.494576	75.79253	76.09047	76.38842	76.68637	76.984314	77.28226	77.58021	77.87816	78.1761	78.47405	78.772	79.06995	79.3679	79.66584	79.96379	80.261734	80.559685	80.857635	81.15558	81.45353	81.75148	82.04942	82.34737	82.64532	82.94327	83.24121	83.53916	83.83711	84.135056	84.43301	84.73095	85.0289	85.32684	85.624794	85.922745	86.22069	86.51864	86.81659	87.11453	87.412476	87.71043	88.00838	88.30632	88.60427	88.90222	89.200165	89.49811	89.79607	90.09401	90.39195	90.6899	90.987854	91.2858	91.58375	91.8817	92.17964	92.477585	92.775536	93.07349	93.37143	93.66938	93.96733	94.265274	94.563225
Delta Rn values	10998.408	10899.129	10827.367	10752.395	10645.073	10489.512	10288.297	10058.008	9818.241	9581.324	9349.518	9120.883	8896.967	8684.545	8490.165	8313.928	8149.4277	7990.1904	7836.753	7697.4575	7583.1367	7498.835	7437.5493	7379.1396	7296.0244	7165.129	6980.8555	6761.067	6541.136	6358.4062	6236.37	6176.75	6161.963	6164.4727	6157.8994	6125.669	6063.9443	5977.867	5873.697	5753.8105	5618.5923	5472.979	5329.678	5204.0093	5103.687	5022.936	4946.9155	4863.165	4770.69	4679.2446	4600.482	4539.4556	4493.54	4448.9404	4414.5513	4396.555	4392.903	4387.529	4352.4414	4261.673	4108.147	3912.3179	3717.7288	3577.6006	3540.1318	3637.229	3876.63	4235.133	4610.762	4901.592	5099.16	5148.6113	5036.919	4800.0693	4506.2666	4131.8877	3813.0957	3552.1572	3310.853	3056.4546	2789.705	2543.5986	2357.1116	2247.1833	2200.9895	2190.6448	2193.3445	2199.4307	2206.865	2213.6995	2216.8704	2213.5806	2198.2722	2157.0188	2069.4407	1922.9546	1729.5981	1529.1392	1371.9089	1292.3936	1292.3896	1343.8799	1405.5566	1440.0083	1424.0381	1353.6099	1246.513	1140.1426	1079.4058	1096.3174	1192.1533	1335.31	1477.4692	1577.69	1618.8147	1608.4023	1568.1333
3	smp85	o6178o6179	Target	81.30455
Sample Temperatures	60.0013	60.215	60.5165	60.8166	61.1143	61.4165	61.7163	62.0164	62.316	62.6147	62.9224	63.2166	63.5163	63.8163	64.1125	64.4138	64.7137	65.0141	65.3188	65.6134	65.9137	66.2114	66.5132	66.8168	67.1165	67.4135	67.7144	68.0149	68.3162	68.6142	68.9174	69.2137	69.5127	69.8168	70.1177	70.4148	70.7149	71.0129	71.3117	71.612	71.9181	72.215	72.5194	72.8174	73.1151	73.4126	73.7131	74.0136	74.3155	74.6193	74.9209	75.2154	75.52	75.8173	76.1141	76.4154	76.717	77.0153	77.3145	77.6147	77.9142	78.2122	78.5169	78.8127	79.1187	79.4172	79.7155	80.0118	80.3132	80.6148	80.9171	81.2157	81.5133	81.8113	82.1166	82.4137	82.7139	83.0149	83.3202	83.6151	83.9202	84.2137	84.5175	84.8171	85.111	85.4152	85.7114	86.011	86.3161	86.6138	86.916	87.2164	87.5175	87.8129	88.1107	88.4137	88.7153	89.0137	89.3107	89.6179	89.9149	90.2101	90.5102	90.8095	91.114	91.4147	91.7164	92.0155	92.316	92.6167	92.9151	93.2123	93.5172	93.8158	94.1129	94.4164	94.7122
Rn values	3575694.0	3547388.2	3521260.0	3490651.2	3462956.5	3433274.0	3404876.2	3376872.8	3349355.8	3321597.5	3292692.2	3265911.8	3237764.5	3205612.5	3179016.0	3147728.8	3119954.8	3088615.5	3058612.8	3030836.0	3000482.8	2971354.8	2939997.5	2909530.2	2877914.0	2848301.0	2817265.0	2786946.8	2757601.8	2729746.0	2702466.0	2674848.2	2645593.0	2617594.2	2586884.5	2559327.5	2531310.2	2505357.0	2479313.0	2449295.5	2421596.8	2398125.0	2369216.2	2343640.0	2315076.0	2287434.8	2260732.0	2234900.8	2207445.0	2181645.0	2157543.2	2132004.0	2104787.8	2081828.1	2058042.1	2034808.4	2012077.1	1992380.6	1972547.1	1954420.9	1940961.2	1925116.1	1908811.2	1891701.2	1868207.6	1841210.9	1807945.2	1768463.9	1709404.8	1617417.1	1441194.5	1103279.1	628498.06	253995.47	108762.25	83793.78	77554.57	76222.85	73238.15	73214.34	70845.586	69701.09	69390.58	68766.09	68081.71	65355.62	64217.273	64156.26	62354.45	58953.812	62234.01	58770.29	58029.812	58853.418	56007.69	55334.363	54573.113	54089.42	52659.91	52691.84	51397.797	49390.984	48525.06	48368.824	47817.367	46614.64	46038.71	44829.33	43586.52	43362.637	44414.28	42956.027	42232.965	41679.43	40821.086	39638.523	39058.195
Delta Rn Sample Temperatures	60.0013	60.299248	60.597195	60.89514	61.19309	61.49104	61.788986	62.086933	62.38488	62.682827	62.980774	63.278725	63.57667	63.87462	64.17257	64.47051	64.76846	65.06641	65.36436	65.66231	65.96025	66.2582	66.556145	66.854095	67.15204	67.44999	67.74794	68.04588	68.343834	68.641785	68.93973	69.23768	69.53562	69.83357	70.131516	70.42947	70.72742	71.02536	71.32331	71.621254	71.919205	72.21715	72.5151	72.81305	73.11099	73.40894	73.706894	74.00484	74.30279	74.60073	74.89868	75.196625	75.494576	75.79253	76.09047	76.38842	76.68637	76.984314	77.28226	77.58021	77.87816	78.1761	78.47405	78.772	79.06995	79.3679	79.66584	79.96379	80.261734	80.559685	80.857635	81.15558	81.45353	81.75148	82.04942	82.34737	82.64532	82.94327	83.24121	83.53916	83.83711	84.135056	84.43301	84.73095	85.0289	85.32684	85.624794	85.922745	86.22069	86.51864	86.81659	87.11453	87.412476	87.71043	88.00838	88.30632	88.60427	88.90222	89.200165	89.49811	89.79607	90.09401	90.39195	90.6899	90.987854	91.2858	91.58375	91.8817	92.17964	92.477585	92.775536	93.07349	93.37143	93.66938	93.96733	94.265274	94.563225
Delta Rn values	91207.38	92037.27	92702.77	93024.9	92959.39	92602.69	92133.19	91731.87	91523.086	91554.305	91806.55	92214.625	92696.88	93176.94	93603.53	93957.03	94247.77	94507.875	94774.33	95069.47	95384.37	95674.48	95868.81	95892.71	95692.95	95258.92	94630.82	93895.9	93162.28	92526.66	92037.95	91681.62	91391.086	91086.734	90713.79	90266.695	89780.836	89308.63	88896.16	88570.48	88338.42	88185.125	88071.914	87941.22	87729.3	87322.63	86679.38	85857.305	84885.88	83780.37	82519.734	81046.49	79282.77	77160.28	74654.95	71820.016	68825.414	65989.71	63809.094	62979.566	64437.633	69469.81	79923.92	95829.875	118744.11	153680.97	203152.48	267255.56	341691.25	416745.6	478483.16	512532.84	509251.56	467793.38	396788.2	311127.72	226548.03	154775.47	101261.945	58759.434	30908.625	16031.891	8869.383	5766.453	4566.5156	4156.6406	4024.7266	3959.0469	3885.2578	3790.5703	3689.461	3603.6016	3546.9688	3518.3828	3504.7578	3492.461	3477.586	3466.8281	3468.2188	3479.7266	3486.2344	3468.1875	3414.875	3330.6172	3228.1016	3115.7031	2991.5234	2850.625	2698.8438	2559.086	2461.8672	2425.7344	2442.4688	2478.5938	2492.0312	2452.9766	2356.2422
4	smp85	o6178o6179	Target	81.153656
Sample Temperatures	60.0012	60.2107	60.5131	60.8144	61.1125	61.4134	61.7122	62.0127	62.3143	62.611	62.915	63.2135	63.512	63.8131	64.1115	64.4111	64.7122	65.013	65.3181	65.6102	65.9132	66.2108	66.5101	66.8124	67.1129	67.4107	67.7109	68.0114	68.3124	68.6154	68.9166	69.2133	69.5113	69.8148	70.117	70.4092	70.7105	71.0133	71.3118	71.6112	71.9156	72.2115	72.519	72.813	73.114	73.4121	73.7135	74.012	74.3147	74.617	74.9172	75.2096	75.5165	75.8159	76.1098	76.4111	76.7157	77.0113	77.3108	77.6133	77.9118	78.2105	78.5164	78.8118	79.1167	79.4166	79.713	80.0109	80.3123	80.6135	80.9161	81.2117	81.5111	81.8104	82.1124	82.4111	82.711	83.0112	83.3174	83.611	83.9187	84.2114	84.5154	84.8133	85.1124	85.4107	85.7125	86.0103	86.3152	86.6107	86.9151	87.2114	87.5124	87.8115	88.1116	88.4102	88.7157	89.0123	89.3101	89.6135	89.917	90.211	90.51	90.8112	91.1093	91.4108	91.7157	92.0153	92.3127	92.6154	92.9144	93.2101	93.516	93.8153	94.1109	94.4152	94.7091
Rn values	3615272.2	3590524.2	3560392.5	3534094.2	3502938.8	3471170.2	3442524.5	3413161.2	3381250.5	3354068.2	3322294.5	3292255.0	3261433.8	3232706.0	3203159.2	3170377.2	3142224.8	3112179.0	3079012.5	3049176.0	3017205.5	2986928.0	2957454.2	2924162.2	2893515.8	2861140.5	2832065.0	2803200.5	2773470.5	2742805.2	2710898.0	2683634.2	2653873.2	2625998.8	2599247.0	2571457.2	2542457.0	2514600.5	2489515.8	2460634.8	2434261.5	2408359.0	2381554.0	2355018.5	2328434.0	2299126.2	2275916.8	2250800.0	2225249.5	2198109.5	2176003.2	2150505.8	2127180.2	2103213.0	2080700.9	2057781.8	2034962.5	2015811.1	1991924.6	1975457.1	1957827.2	1938918.1	1921951.9	1902822.4	1879246.0	1852767.6	1818482.0	1771065.4	1696271.6	1572484.4	1319045.5	886394.5	415165.03	153565.6	90874.86	81068.38	76120.42	75575.69	73743.55	72244.72	70765.16	69589.41	67648.266	66291.78	66112.0	63421.945	63341.69	63208.402	60915.195	59385.074	59058.45	58534.01	54965.703	57070.13	55485.47	54901.477	53497.484	52245.92	51132.246	50992.61	50401.312	48602.01	47278.363	47266.96	46523.203	44318.18	45436.363	44999.08	44111.496	42859.875	41885.656	40681.48	40375.992	38734.17	38250.625	38938.09	38972.65
Delta Rn Sample Temperatures	60.001198	60.29912	60.597042	60.894966	61.192886	61.49081	61.78873	62.086655	62.384575	62.682495	62.98042	63.27834	63.576263	63.874184	64.172104	64.47003	64.76795	65.06587	65.36379	65.66171	65.95964	66.25756	66.55548	66.8534	67.15132	67.44925	67.74717	68.04509	68.34301	68.64093	68.93886	69.23678	69.5347	69.83262	70.13054	70.42847	70.72639	71.02431	71.32223	71.62015	71.918076	72.215996	72.513916	72.811844	73.109764	73.407684	73.705605	74.003525	74.30145	74.59937	74.89729	75.19521	75.49313	75.79106	76.08898	76.3869	76.68482	76.98274	77.28067	77.57859	77.87651	78.17443	78.47235	78.77028	79.0682	79.36612	79.66405	79.96196	80.25989	80.55781	80.85573	81.153656	81.45158	81.7495	82.04742	82.34534	82.643265	82.941185	83.239105	83.537025	83.834946	84.13287	84.43079	84.728714	85.026634	85.324554	85.62248	85.9204	86.21832	86.51624	86.81416	87.11209	87.41001	87.70793	88.00586	88.30377	88.6017	88.89962	89.19754	89.49547	89.79338	90.09131	90.38923	90.68715	90.98508	91.283	91.58092	91.87884	92.17676	92.474686	92.772606	93.070526	93.368454	93.66637	93.964294	94.262215	94.560135
Delta Rn values	92039.75	92769.23	93415.1	93827.914	93959.27	93867.35	93666.96	93467.84	93334.76	93284.09	93302.67	93374.02	93491.54	93659.27	93882.38	94155.79	94459.66	94761.37	95027.15	95228.36	95342.99	95351.586	95236.63	94988.42	94617.086	94153.625	93636.21	93088.79	92508.555	91875.03	91174.54	90419.586	89648.54	88905.13	88219.91	87598.99	87032.96	86512.26	86036.25	85611.93	85239.16	84900.88	84557.38	84126.76	83495.23	82729.26	81843.13	80867.68	79828.78	78736.05	77581.47	76343.266	74991.805	73495.08	71832.47	70021.28	68156.05	66457.72	65334.53	65458.543	67888.58	74264.25	86419.65	103903.67	132341.42	174967.45	233419.84	305695.03	384469.28	457106.25	508310.3	525021.0	501521.56	442072.66	359481.38	270286.78	189104.38	124812.625	78468.87	41975.43	21512.238	11142.164	6336.5312	4245.3594	3345.4062	2939.375	2750.5234	2672.625	2648.9531	2633.0078	2589.8828	2507.75	2401.3672	2301.7422	2237.2734	2218.0938	2233.0156	2259.8594	2279.2812	2281.289	2261.3203	2213.6406	2130.9844	2012.3359	1871.9609	1740.8125	1656.0469	1642.6953	1697.7344	1786.8125	1857.0156	1860.1016	1773.9922	1612.3828	1417.7031	1241.375	1120.7969
5	smp85	o6178o6179	Target	81.153656
Sample Temperatures	60.0012	60.2107	60.5131	60.8144	61.1125	61.4134	61.7122	62.0127	62.3143	62.611	62.915	63.2135	63.512	63.8131	64.1115	64.4111	64.7122	65.013	65.3181	65.6102	65.9132	66.2108	66.5101	66.8124	67.1129	67.4107	67.7109	68.0114	68.3124	68.6154	68.9166	69.2133	69.5113	69.8148	70.117	70.4092	70.7105	71.0133	71.3118	71.6112	71.9156	72.2115	72.519	72.813	73.114	73.4121	73.7135	74.012	74.3147	74.617	74.9172	75.2096	75.5165	75.8159	76.1098	76.4111	76.7157	77.0113	77.3108	77.6133	77.9118	78.2105	78.5164	78.8118	79.1167	79.4166	79.713	80.0109	80.3123	80.6135	80.9161	81.2117	81.5111	81.8104	82.1124	82.4111	82.711	83.0112	83.3174	83.611	83.9187	84.2114	84.5154	84.8133	85.1124	85.4107	85.7125	86.0103	86.3152	86.6107	86.9151	87.2114	87.5124	87.8115	88.1116	88.4102	88.7157	89.0123	89.3101	89.6135	89.917	90.211	90.51	90.8112	91.1093	91.4108	91.7157	92.0153	92.3127	92.6154	92.9144	93.2101	93.516	93.8153	94.1109	94.4152	94.7091
Rn values	3869325.2	3835159.0	3802564.8	3773936.8	3742869.2	3712863.2	3677988.2	3647709.5	3616545.2	3584585.8	3550800.8	3519800.8	3487008.5	3451552.0	3420792.5	3384146.2	3356735.2	3319584.8	3285661.2	3252437.5	3220489.2	3184484.2	3152090.8	3117452.8	3084535.0	3051626.5	3016253.2	2984553.2	2952824.2	2922167.5	2890632.2	2861524.8	2828719.2	2797279.0	2765526.5	2736599.0	2706609.5	2677512.2	2650775.2	2620857.2	2591832.2	2564309.0	2538316.2	2509165.0	2480237.5	2453935.5	2425877.0	2398717.8	2371898.5	2347310.5	2322720.5	2298838.5	2273918.8	2250908.2	2226036.5	2204803.8	2185623.8	2162713.2	2147357.8	2127688.0	2112386.8	2095174.4	2074317.5	2050023.4	2018478.0	1987680.8	1947214.2	1895836.8	1817363.8	1683603.2	1415446.8	952000.06	447274.16	165184.2	95038.86	85659.39	80167.43	79862.88	76582.38	76166.48	73173.54	72762.47	72808.76	70122.336	69038.02	67903.83	66153.2	66430.836	63029.88	62514.492	62392.395	61031.547	60199.02	58595.863	57472.074	56892.92	55615.082	54015.137	53633.082	53712.945	52945.293	49987.41	50773.74	50456.668	48644.715	46760.793	46998.0	47348.77	45653.96	44236.973	45030.78	43453.605	41106.32	40675.31	40201.645	40914.918	39289.41
Delta Rn Sample Temperatures	60.001198	60.29912	60.597042	60.894966	61.192886	61.49081	61.78873	62.086655	62.384575	62.682495	62.98042	63.27834	63.576263	63.874184	64.172104	64.47003	64.76795	65.06587	65.36379	65.66171	65.95964	66.25756	66.55548	66.8534	67.15132	67.44925	67.74717	68.04509	68.34301	68.64093	68.93886	69.23678	69.5347	69.83262	70.13054	70.42847	70.72639	71.02431	71.32223	71.62015	71.918076	72.215996	72.513916	72.811844	73.109764	73.407684	73.705605	74.003525	74.30145	74.59937	74.89729	75.19521	75.49313	75.79106	76.08898	76.3869	76.68482	76.98274	77.28067	77.57859	77.87651	78.17443	78.47235	78.77028	79.0682	79.36612	79.66405	79.96196	80.25989	80.55781	80.85573	81.153656	81.45158	81.7495	82.04742	82.34534	82.643265	82.941185	83.239105	83.537025	83.834946	84.13287	84.43079	84.728714	85.026634	85.324554	85.62248	85.9204	86.21832	86.51624	86.81416	87.11209	87.41001	87.70793	88.00586	88.30377	88.6017	88.89962	89.19754	89.49547	89.79338	90.09131	90.38923	90.68715	90.98508	91.283	91.58092	91.87884	92.17676	92.474686	92.772606	93.070526	93.368454	93.66637	93.964294	94.262215	94.560135
Delta Rn values	98615.49	99525.305	100238.83	100635.055	100730.21	100652.29	100559.41	100573.37	100744.24	101055.55	101453.36	101874.21	102269.086	102616.64	102920.16	103194.98	103450.84	103683.83	103877.695	104009.516	104055.55	103991.93	103794.49	103440.09	102916.08	102232.18	101431.05	100583.164	99767.63	99041.34	98411.33	97831.72	97227.414	96531.24	95719.55	94818.9	93892.875	93009.984	92221.125	91547.57	90981.875	90494.18	90034.25	89537.55	88815.45	87816.61	86585.95	85143.44	83543.46	81843.83	80073.26	78215.18	76218.75	74042.28	71707.25	69346.11	67234.09	65797.11	65614.88	67440.86	72288.586	81640.85	95698.21	115533.97	146347.12	191521.03	252919.42	328670.1	411293.22	487618.72	541537.1	559178.75	534366.5	471474.38	383970.06	289342.8	203101.23	134704.22	85899.4	46112.82	23749.469	12406.336	7185.6953	4983.633	4112.0234	3768.8984	3617.0938	3528.4219	3457.9219	3393.461	3337.3516	3295.5781	3268.0156	3243.6875	3204.5547	3135.6562	3034.5703	2914.3438	2797.6797	2706.1016	2649.6719	2623.2578	2610.3906	2591.836	2555.0703	2501.1562	2446.0781	2413.6719	2421.9375	2469.75	2533.0938	2575.3828	2567.2188	2504.1328	2409.9922	2323.0234	2273.6797
6	H2O	o6182o6183	Target	87.856834,80.25987,91.13396
Sample Temperatures	60.0013	60.2101	60.5126	60.8132	61.1129	61.4129	61.7128	62.0137	62.311	62.611	62.9176	63.2127	63.5116	63.8119	64.1115	64.4113	64.7121	65.0136	65.3164	65.6112	65.9121	66.2119	66.5105	66.8121	67.1118	67.4106	67.7129	68.0114	68.3127	68.6114	68.9161	69.2131	69.5123	69.8141	70.1162	70.412	70.7142	71.0123	71.3115	71.6101	71.9161	72.2109	72.5179	72.8155	73.11	73.4121	73.7125	74.0119	74.3147	74.6171	74.9164	75.2094	75.5165	75.8164	76.1098	76.4104	76.7147	77.0113	77.3114	77.6127	77.9106	78.2109	78.5158	78.8108	79.1163	79.4162	79.7141	80.0111	80.3127	80.6134	80.9167	81.2115	81.5128	81.8104	82.1113	82.4117	82.7113	83.0102	83.3156	83.6145	83.9177	84.2108	84.5162	84.8148	85.111	85.4131	85.7114	86.0104	86.3151	86.6093	86.9155	87.214	87.5155	87.8122	88.1098	88.4124	88.717	89.0096	89.3089	89.6156	89.9142	90.2098	90.5107	90.8097	91.1103	91.4112	91.7144	92.0146	92.3155	92.6153	92.9154	93.2124	93.5167	93.8142	94.1101	94.4149	94.709
Rn values	474581.7	466703.03	454440.25	443100.88	431201.8	420520.97	408559.97	397931.9	387429.47	377212.66	365230.47	356060.72	345800.94	337135.38	329246.25	319721.28	311237.0	302989.72	293285.4	286817.7	279086.97	271106.44	263700.84	257827.3	251050.83	244952.14	237681.52	231224.48	225284.28	220636.81	214319.84	208289.94	204122.31	199164.34	195610.8	188800.11	185027.83	180381.1	176912.8	172908.0	169154.27	164528.8	160073.9	157829.44	153661.75	149615.14	146973.67	144483.97	140453.9	136972.81	135118.53	133375.8	130155.95	128370.93	123888.766	122487.47	120509.29	119635.875	115439.41	113052.28	111931.49	109706.414	108445.57	105428.15	104129.945	102924.87	99748.12	97184.445	96808.91	93967.97	92009.52	90293.14	86240.09	85707.28	85143.29	82571.76	80415.555	79051.88	77000.555	75913.85	75406.43	74168.664	74232.57	71569.61	69524.8	67150.53	66804.37	66260.17	64617.66	64610.207	63456.133	62743.88	61090.273	59333.18	59691.652	57843.35	56859.508	56415.664	55081.117	54226.117	53897.957	51978.77	52716.22	51210.754	51029.18	47923.13	47634.664	48550.016	46978.195	45459.33	45326.293	44156.824	43344.58	42485.016	42130.566	41043.258	40882.484
Delta Rn Sample Temperatures	60.0013	60.29922	60.59714	60.89506	61.19298	61.490902	61.788822	62.086742	62.384663	62.682583	62.980503	63.278423	63.57634	63.87426	64.17218	64.4701	64.76802	65.06594	65.36386	65.66178	65.9597	66.25762	66.55554	66.85346	67.15138	67.4493	67.74722	68.04514	68.34306	68.64098	68.9389	69.236824	69.534744	69.832664	70.130585	70.428505	70.726425	71.024345	71.322266	71.620186	71.918106	72.21603	72.51395	72.81187	73.10979	73.40771	73.70563	74.00355	74.30147	74.59939	74.89731	75.19523	75.49315	75.79107	76.08899	76.38691	76.68483	76.98275	77.28067	77.57859	77.87651	78.17443	78.47235	78.77027	79.06819	79.36611	79.66403	79.96195	80.25987	80.55779	80.85571	81.15363	81.45155	81.74947	82.04739	82.345314	82.643234	82.941154	83.239075	83.536995	83.834915	84.132835	84.430756	84.728676	85.026596	85.32452	85.62244	85.92036	86.21828	86.5162	86.81412	87.11204	87.40996	87.70787	88.0058	88.30371	88.60164	88.89955	89.19748	89.49539	89.79332	90.09123	90.38916	90.68707	90.985	91.28291	91.58084	91.87875	92.17668	92.474594	92.77252	93.070435	93.36836	93.666275	93.9642	94.262115	94.56004
Delta Rn values	40063.523	39575.04	39086.043	38524.758	37862.195	37112.973	36311.105	35481.086	34625.11	33732.285	32798.883	31843.078	30901.975	30013.775	29196.707	28440.299	27712.885	26979.588	26219.393	25432.146	24635.668	23856.434	23118.188	22431.86	21790.607	21173.025	20553.705	19915.38	19256.023	18587.879	17931.193	17306.027	16724.459	16186.455	15681.83	15198.74	14733.285	14291.49	13882.072	13505.846	13151.07	12798.685	12432.195	12044.539	11637.523	11217.073	10789.303	10361.261	9944.198	9554.3125	9207.464	8910.343	8655.997	8428.828	8214.727	8007.6714	7807.503	7613.7554	7423.9624	7232.501	7034.0693	6870.11	6758.423	6705.7915	6704.605	6737.32	6783.9023	6826.336	6848.007	6831.3076	6759.507	6623.7046	6428.8936	6191.238	5926.66	5641.1787	5333.413	5009.051	4694.294	4432.701	4262.9106	4190.522	4175.566	4147.8184	4043.2883	3839.1958	3565.5518	3287.5417	3071.734	2956.474	2939.9473	2987.667	3051.7476	3091.3735	3085.2104	3032.2788	2944.4263	2837.3813	2726.144	2625.1396	2549.0542	2509.769	2509.2358	2534.102	2559.0967	2560.524	2530.5327	2480.293	2428.9526	2388.084	2354.686	2317.0479	2266.3125	2203.6797	2138.8887	2083.127	2042.4111
7	H2O	o6182o6183	Target	92.17668,80.85571
Sample Temperatures	60.0013	60.2101	60.5126	60.8132	61.1129	61.4129	61.7128	62.0137	62.311	62.611	62.9176	63.2127	63.5116	63.8119	64.1115	64.4113	64.7121	65.0136	65.3164	65.6112	65.9121	66.2119	66.5105	66.8121	67.1118	67.4106	67.7129	68.0114	68.3127	68.6114	68.9161	69.2131	69.5123	69.8141	70.1162	70.412	70.7142	71.0123	71.3115	71.6101	71.9161	72.2109	72.5179	72.8155	73.11	73.4121	73.7125	74.0119	74.3147	74.6171	74.9164	75.2094	75.5165	75.8164	76.1098	76.4104	76.7147	77.0113	77.3114	77.6127	77.9106	78.2109	78.5158	78.8108	79.1163	79.4162	79.7141	80.0111	80.3127	80.6134	80.9167	81.2115	81.5128	81.8104	82.1113	82.4117	82.7113	83.0102	83.3156	83.6145	83.9177	84.2108	84.5162	84.8148	85.111	85.4131	85.7114	86.0104	86.3151	86.6093	86.9155	87.214	87.5155	87.8122	88.1098	88.4124	88.717	89.0096	89.3089	89.6156	89.9142	90.2098	90.5107	90.8097	91.1103	91.4112	91.7144	92.0146	92.3155	92.6153	92.9154	93.2124	93.5167	93.8142	94.1101	94.4149	94.709
Rn values	496926.38	485961.75	475100.7	460236.03	449132.97	436584.72	425500.72	414018.97	402111.16	392155.06	380782.4	371108.34	360088.44	349506.1	341871.94	332153.78	322782.3	315218.7	304769.7	296273.06	288746.3	280816.53	274466.62	267485.53	261390.92	252647.42	247629.16	240160.75	234105.92	228985.31	223047.0	216428.77	212278.77	207423.7	201477.06	197065.78	193266.33	187894.27	184113.3	179545.34	175085.52	169978.25	167562.84	163693.6	158762.81	157448.23	153055.34	149950.38	146628.14	143151.84	141088.53	136461.02	134895.2	132848.17	128257.04	127253.43	125714.57	122226.375	120717.22	117540.125	116498.64	114147.89	111560.43	110015.12	107610.625	105337.46	101746.29	101686.836	100980.61	97972.945	96156.664	91145.85	90253.51	88080.18	86469.47	85384.68	83323.55	81829.266	80832.67	79493.84	77228.78	76929.02	74555.414	74204.11	72490.125	70440.97	70116.664	68725.06	66929.74	66289.484	66272.08	63765.234	62322.367	61685.16	61944.29	60551.0	59101.086	58639.93	57258.27	56227.246	55915.92	54344.37	55118.76	53138.74	52402.03	52063.047	51069.71	50027.367	48933.938	46427.246	47312.06	45384.48	45700.273	44637.23	44201.98	42659.05	42430.008
Delta Rn Sample Temperatures	60.0013	60.29922	60.59714	60.89506	61.19298	61.490902	61.788822	62.086742	62.384663	62.682583	62.980503	63.278423	63.57634	63.87426	64.17218	64.4701	64.76802	65.06594	65.36386	65.66178	65.9597	66.25762	66.55554	66.85346	67.15138	67.4493	67.74722	68.04514	68.34306	68.64098	68.9389	69.236824	69.534744	69.832664	70.130585	70.428505	70.726425	71.024345	71.322266	71.620186	71.918106	72.21603	72.51395	72.81187	73.10979	73.40771	73.70563	74.00355	74.30147	74.59939	74.89731	75.19523	75.49315	75.79107	76.08899	76.38691	76.68483	76.98275	77.28067	77.57859	77.87651	78.17443	78.47235	78.77027	79.06819	79.36611	79.66403	79.96195	80.25987	80.55779	80.85571	81.15363	81.45155	81.74947	82.04739	82.345314	82.643234	82.941154	83.239075	83.536995	83.834915	84.132835	84.430756	84.728676	85.026596	85.32452	85.62244	85.92036	86.21828	86.5162	86.81412	87.11204	87.40996	87.70787	88.0058	88.30371	88.60164	88.89955	89.19748	89.49539	89.79332	90.09123	90.38916	90.68707	90.985	91.28291	91.58084	91.87875	92.17668	92.474594	92.77252	93.070435	93.36836	93.666275	93.9642	94.262115	94.56004
Delta Rn values	42266.57	41789.285	41262.832	40596.26	39764.18	38806.957	37797.24	36798.234	35840.195	34920.902	34022.492	33130.863	32247.096	31385.127	30558.453	29764.502	28978.674	28164.865	27297.234	26379.434	25447.26	24552.3	23736.111	23010.627	22356.488	21737.373	21119.715	20485.95	19835.82	19179.736	18531.074	17902.146	17303.648	16745.05	16234.02	15773.432	15357.828	14971.317	14590.283	14191.35	13761.325	13303.979	12838.59	12391.505	11984.719	11626.947	11311.294	11019.058	10727.816	10419.566	10086.102	9730.317	9364.356	9005.929	8673.722	8382.651	8140.3047	7946.4316	7795.882	7675.5376	7571.5854	7491.413	7417.5654	7333.084	7233.9087	7139.1064	7085.9956	7106.4165	7196.724	7304.286	7345.5586	7247.474	6985.052	6591.489	6137.4062	5696.3013	5318.1665	5020.799	4796.461	4623.657	4477.7954	4337.9985	4191.038	4033.2305	3870.506	3715.584	3582.5518	3480.1562	3406.8994	3349.9648	3289.457	3207.6724	3099.5776	2977.3745	2863.6562	2776.0435	2714.4302	2661.354	2595.3003	2506.684	2405.359	2315.8813	2265.395	2272.0566	2338.6294	2450.7031	2578.1313	2680.5537	2719.3213	2673.8394	2553.709	2397.3506	2255.1685	2166.6143	2144.4844	2174.5483	2228.081
8	H2O	o6182o6183	Target	80.8566,89.34764
Sample Temperatures	60.0014	60.2113	60.5142	60.817	61.114	61.4161	61.714	62.0131	62.3152	62.6125	62.9211	63.213	63.5124	63.8112	64.1128	64.4103	64.7137	65.0141	65.3185	65.6123	65.9155	66.2115	66.514	66.8128	67.1128	67.4121	67.7146	68.0128	68.3139	68.6122	68.9175	69.2144	69.5152	69.8146	70.1169	70.4117	70.7137	71.0126	71.312	71.6116	71.9176	72.2115	72.5198	72.8159	73.1157	73.4138	73.7152	74.0135	74.3147	74.6175	74.9169	75.2119	75.5186	75.817	76.1109	76.415	76.715	77.0128	77.3135	77.6148	77.913	78.2113	78.5192	78.811	79.1177	79.4171	79.718	80.0112	80.3151	80.6145	80.9195	81.212	81.513	81.8094	82.1131	82.4116	82.712	83.0139	83.3172	83.6154	83.9178	84.2109	84.5157	84.8168	85.1143	85.414	85.7118	86.015	86.3164	86.6129	86.9154	87.2151	87.5186	87.8139	88.1108	88.4142	88.7186	89.0127	89.3122	89.6181	89.9177	90.2113	90.5106	90.8108	91.1106	91.4141	91.7166	92.0156	92.316	92.6193	92.9152	93.2116	93.5165	93.818	94.1122	94.4163	94.7104
Rn values	510791.47	500175.88	488330.2	475922.66	463354.56	450644.6	437311.38	426086.12	414755.88	403421.3	392581.3	381474.16	372451.3	361063.94	351273.34	342386.84	333825.34	323717.62	314644.72	306261.44	297742.2	290755.12	283094.16	275327.97	267948.3	261135.47	254904.5	247398.64	242231.2	234860.34	229712.38	223882.9	216879.6	213559.92	207763.55	203491.45	198397.48	193192.9	190277.9	183631.61	179226.55	175548.6	170647.1	168508.73	163585.97	161117.39	158899.7	154615.2	151589.61	146208.33	144846.22	140634.92	138023.28	136479.44	132888.88	131161.6	127761.91	125417.64	122748.055	121485.37	119259.37	117386.38	114142.38	112381.38	110599.91	108838.93	106560.76	105579.12	101779.26	100434.33	98760.03	94812.59	93653.69	88967.15	88537.06	86969.3	86012.88	85356.19	81818.48	80045.71	78840.8	77048.6	77313.08	77252.49	75139.27	71497.945	71645.39	70237.484	68036.96	68369.07	67083.266	65027.67	64127.38	64007.652	63760.55	61447.78	61617.95	60902.816	58511.645	57061.254	55863.152	54275.977	54958.035	54548.605	53008.477	51939.41	50953.387	48522.02	49094.58	47347.08	48671.625	45890.465	47086.38	44781.418	44191.414	44043.938	42995.316
Delta Rn Sample Temperatures	60.0014	60.29933	60.597263	60.895195	61.193123	61.49106	61.788986	62.086918	62.38485	62.68278	62.980713	63.278645	63.576576	63.874508	64.17244	64.47037	64.7683	65.06623	65.36417	65.662094	65.96003	66.25796	66.55589	66.85382	67.15175	67.449684	67.74761	68.04555	68.343475	68.64141	68.93934	69.237274	69.5352	69.83314	70.131065	70.429	70.72693	71.02486	71.32279	71.62073	71.918655	72.21658	72.51452	72.81245	73.11038	73.40831	73.70624	74.00417	74.30211	74.60004	74.897964	75.1959	75.493835	75.79176	76.08969	76.38763	76.685555	76.98349	77.28142	77.579346	77.87728	78.17522	78.473145	78.77107	79.06901	79.36694	79.66487	79.9628	80.260735	80.55866	80.8566	81.154526	81.45245	81.75039	82.048325	82.34625	82.64418	82.942116	83.24004	83.53798	83.83591	84.13384	84.43177	84.729706	85.02763	85.32556	85.6235	85.92143	86.21936	86.51729	86.81522	87.11315	87.41109	87.709015	88.00694	88.30488	88.60281	88.90074	89.19867	89.496605	89.79454	90.09247	90.390396	90.68833	90.98627	91.284195	91.58212	91.88005	92.177986	92.47592	92.77385	93.07178	93.36971	93.66765	93.965576	94.263504	94.56144
Delta Rn values	43834.348	43337.8	42839.727	42244.18	41497.195	40599.65	39594.207	38539.72	37487.367	36468.145	35492.69	34558.42	33658.734	32788.47	31943.082	31114.63	30289.293	29452.096	28595.604	27726.58	26863.041	26025.385	25226.21	24467.434	23743.91	23048.293	22373.246	21710.75	21051.088	20385.695	19712.652	19042.164	18396.664	17803.996	17285.469	16844.371	16460.584	16094.793	15700.701	15242.179	14708.607	14121.572	13529.547	12991.158	12553.088	12230.845	12001.225	11811.019	11599.963	11326.843	10985.338	10601.257	10214.266	9855.848	9536.736	9249.293	8980.54	8725.066	8488.677	8256.018	8035.5254	7855.465	7709.591	7600.3945	7542.837	7556.29	7649.729	7809.4717	7995.45	8146.7544	8195.803	8089.745	7813.1816	7400.449	6925.272	6467.37	6073.891	5741.7744	5434.1816	5119.234	4800.92	4518.262	4314.964	4205.2554	4162.3755	4136.365	4083.5176	3985.062	3845.4248	3678.4526	3497.1582	3314.5112	3151.0771	3037.9678	3007.6475	3075.4985	3223.225	3396.42	3522.2139	3541.7256	3441.0835	3261.2979	3076.9966	2953.8813	2911.1743	2913.5752	2897.3418	2812.0527	2650.3335	2448.1138	2258.8047	2120.8242	2038.9072	1987.811	1931.8789	1845.7988	1724.792
9	smp85	o6182o6183	Target	81.154526
Sample Temperatures	60.0014	60.2113	60.5142	60.817	61.114	61.4161	61.714	62.0131	62.3152	62.6125	62.9211	63.213	63.5124	63.8112	64.1128	64.4103	64.7137	65.0141	65.3185	65.6123	65.9155	66.2115	66.514	66.8128	67.1128	67.4121	67.7146	68.0128	68.3139	68.6122	68.9175	69.2144	69.5152	69.8146	70.1169	70.4117	70.7137	71.0126	71.312	71.6116	71.9176	72.2115	72.5198	72.8159	73.1157	73.4138	73.7152	74.0135	74.3147	74.6175	74.9169	75.2119	75.5186	75.817	76.1109	76.415	76.715	77.0128	77.3135	77.6148	77.913	78.2113	78.5192	78.811	79.1177	79.4171	79.718	80.0112	80.3151	80.6145	80.9195	81.212	81.513	81.8094	82.1131	82.4116	82.712	83.0139	83.3172	83.6154	83.9178	84.2109	84.5157	84.8168	85.1143	85.414	85.7118	86.015	86.3164	86.6129	86.9154	87.2151	87.5186	87.8139	88.1108	88.4142	88.7186	89.0127	89.3122	89.6181	89.9177	90.2113	90.5106	90.8108	91.1106	91.4141	91.7166	92.0156	92.316	92.6193	92.9152	93.2116	93.5165	93.818	94.1122	94.4163	94.7104
Rn values	4693782.5	4652525.5	4616494.0	4562506.0	4520232.0	4477474.5	4426926.0	4392363.0	4346341.5	4301589.5	4258211.0	4216361.0	4172656.5	4131435.2	4091980.2	4046330.8	4003812.2	3964428.5	3923204.8	3884531.8	3842145.5	3803905.5	3760183.2	3722967.0	3687984.0	3649009.0	3609745.5	3571116.0	3535304.5	3496553.5	3460836.8	3424272.5	3389691.0	3354412.0	3317932.8	3283181.5	3249615.2	3214454.8	3182879.5	3148044.5	3115507.8	3082470.0	3048067.5	3013199.5	2976351.2	2947991.8	2915598.8	2883003.2	2852720.2	2821948.8	2791616.2	2760435.8	2733952.0	2705829.5	2682622.5	2653804.0	2627034.5	2599969.0	2579276.0	2553769.2	2534161.2	2508859.0	2488493.2	2463612.2	2441412.0	2412285.0	2374134.5	2322546.2	2239744.5	2104156.0	1836865.0	1338740.6	705931.56	266327.1	124481.97	104921.914	98356.12	95938.61	93512.12	92542.13	90303.48	87727.24	86512.03	85827.76	83288.25	81848.336	79657.56	80213.15	77979.77	76335.08	75356.6	72207.44	71469.805	70185.84	69836.78	68230.13	66859.305	66325.87	64339.297	63284.0	62283.39	60366.688	61344.543	59928.71	57327.12	56583.527	56252.92	55824.348	54958.004	53434.605	52909.023	51612.32	52052.86	48900.016	49130.53	47821.617	48238.562
Delta Rn Sample Temperatures	60.0014	60.29933	60.597263	60.895195	61.193123	61.49106	61.788986	62.086918	62.38485	62.68278	62.980713	63.278645	63.576576	63.874508	64.17244	64.47037	64.7683	65.06623	65.36417	65.662094	65.96003	66.25796	66.55589	66.85382	67.15175	67.449684	67.74761	68.04555	68.343475	68.64141	68.93934	69.237274	69.5352	69.83314	70.131065	70.429	70.72693	71.02486	71.32279	71.62073	71.918655	72.21658	72.51452	72.81245	73.11038	73.40831	73.70624	74.00417	74.30211	74.60004	74.897964	75.1959	75.493835	75.79176	76.08969	76.38763	76.685555	76.98349	77.28142	77.579346	77.87728	78.17522	78.473145	78.77107	79.06901	79.36694	79.66487	79.9628	80.260735	80.55866	80.8566	81.154526	81.45245	81.75039	82.048325	82.34625	82.64418	82.942116	83.24004	83.53798	83.83591	84.13384	84.43177	84.729706	85.02763	85.32556	85.6235	85.92143	86.21936	86.51729	86.81522	87.11315	87.41109	87.709015	88.00694	88.30488	88.60281	88.90074	89.19867	89.496605	89.79454	90.09247	90.390396	90.68833	90.98627	91.284195	91.58212	91.88005	92.177986	92.47592	92.77385	93.07178	93.36971	93.66765	93.965576	94.263504	94.56144
Delta Rn values	138563.9	138907.88	139046.44	138693.72	137788.31	136491.52	135071.06	133755.06	132650.05	131745.62	130970.92	130255.14	129550.76	128827.0	128063.36	127248.06	126383.08	125480.19	124547.766	123577.39	122553.64	121474.29	120368.19	119284.87	118264.87	117312.5	116393.88	115460.89	114481.734	113458.97	112418.34	111390.72	110391.29	109419.9	108471.75	107560.67	106722.51	106007.69	105453.695	105054.4	104744.0	104407.96	103921.305	103193.55	102130.82	100786.375	99257.11	97594.61	95814.94	93915.12	91900.3	89806.18	87691.17	85607.2	83576.28	81599.664	79712.555	78050.22	76936.06	76972.64	79205.305	85382.16	98306.56	120399.36	156926.47	213528.22	293757.1	396565.72	513469.4	627662.56	716787.94	759467.56	743225.56	669868.3	555216.06	423137.34	297046.22	193081.88	117599.07	65447.008	34402.35	18198.922	10516.898	7154.4375	5747.1016	5153.633	4901.8203	4819.8438	4836.117	4894.383	4936.633	4918.2734	4826.2266	4682.008	4526.2188	4394.8125	4301.8594	4237.6484	4180.461	4112.6484	4030.4766	3942.1406	3856.8516	3775.125	3689.0312	3592.375	3490.5703	3400.4062	3339.375	3314.0938	3316.1406	3326.3281	3322.8438	3289.0547	3219.2969	3121.1094	3011.8281
10	smp85	o6182o6183	Target	81.154396
Sample Temperatures	60.0017	60.2146	60.5138	60.8138	61.1132	61.4105	61.7133	62.014	62.3156	62.6124	62.9178	63.2105	63.5131	63.8118	64.1117	64.4106	64.7127	65.0139	65.318	65.6127	65.9132	66.2117	66.5106	66.8134	67.11	67.4108	67.7119	68.0118	68.3133	68.6121	68.9165	69.2104	69.5121	69.8149	70.1151	70.412	70.7109	71.0129	71.3118	71.6116	71.9181	72.213	72.5196	72.816	73.112	73.4122	73.7128	74.0104	74.3152	74.6179	74.9176	75.2113	75.5177	75.8169	76.1102	76.412	76.7158	77.0109	77.3107	77.6104	77.912	78.2117	78.5167	78.8134	79.1168	79.4142	79.717	80.0121	80.3131	80.6133	80.918	81.2118	81.5139	81.811	82.1129	82.4121	82.7095	83.0123	83.3168	83.6123	83.9169	84.2117	84.5175	84.8171	85.1109	85.412	85.7125	86.0102	86.3164	86.6107	86.913	87.212	87.5168	87.8128	88.1104	88.4114	88.7155	89.0104	89.3103	89.6167	89.914	90.2086	90.5096	90.8103	91.1102	91.4109	91.7178	92.0148	92.3135	92.6164	92.9117	93.2118	93.5165	93.8149	94.1105	94.415	94.71
Rn values	4351800.5	4314948.0	4276646.5	4231626.5	4195468.5	4154611.2	4119475.8	4073686.0	4037775.2	3998990.0	3958009.2	3917017.2	3882652.8	3841862.0	3803657.8	3764137.8	3729766.0	3692601.5	3653172.5	3618979.8	3582518.2	3546051.0	3510091.2	3475652.5	3441389.0	3403071.8	3370179.2	3335951.2	3302338.8	3268312.5	3237736.0	3202806.0	3167347.2	3138465.2	3104925.5	3072873.2	3040563.8	3011968.0	2982355.5	2952284.0	2919956.5	2887134.2	2857935.8	2827781.8	2796621.8	2766459.5	2737324.0	2705308.5	2674608.0	2646186.0	2617933.2	2588053.2	2560374.8	2534482.5	2506351.0	2483398.2	2456460.8	2431097.8	2408490.5	2384177.5	2361218.5	2335150.5	2315367.8	2292132.2	2267699.5	2243440.0	2208921.0	2160763.2	2086196.6	1960403.9	1713795.9	1247505.4	655929.7	246956.55	116548.22	97051.79	93197.984	89568.016	87553.516	87389.695	84482.1	82090.234	82996.26	81888.625	79567.33	77000.586	76629.44	73567.64	72522.98	72567.83	71470.54	69991.695	66845.8	69309.125	68222.41	65103.785	62739.973	63205.07	60814.98	59414.492	58568.914	56533.754	58659.785	57178.33	54934.02	53678.797	54999.074	52159.523	49892.867	50815.258	49690.184	49162.61	48234.9	46487.777	48073.004	46609.78	46402.16
Delta Rn Sample Temperatures	60.0017	60.299625	60.597553	60.895477	61.1934	61.491325	61.789253	62.087177	62.3851	62.68303	62.980953	63.278877	63.576805	63.87473	64.17265	64.47058	64.76851	65.06643	65.36436	65.662285	65.960205	66.25813	66.55606	66.85398	67.15191	67.44983	67.74776	68.045685	68.34361	68.64153	68.93946	69.23738	69.53531	69.83324	70.131165	70.429085	70.72701	71.02493	71.32286	71.62079	71.91872	72.21664	72.514565	72.812485	73.11041	73.40834	73.70627	74.00419	74.30212	74.60004	74.897964	75.19589	75.49382	75.79174	76.08967	76.38759	76.68552	76.983444	77.28137	77.57929	77.87722	78.17514	78.47307	78.770996	79.068924	79.366844	79.66477	79.96269	80.26062	80.55855	80.856476	81.154396	81.452324	81.750244	82.04817	82.3461	82.64403	82.94195	83.239876	83.537796	83.835724	84.13365	84.43158	84.7295	85.02743	85.32535	85.623276	85.9212	86.21913	86.51705	86.81498	87.1129	87.41083	87.708755	88.00668	88.3046	88.60252	88.90045	89.19838	89.49631	89.794235	90.092155	90.390076	90.688	90.98593	91.28386	91.58179	91.87971	92.17763	92.475555	92.77348	93.07141	93.36934	93.66726	93.96518	94.26311	94.561035
Delta Rn values	128849.16	129044.516	129049.97	128680.42	127935.91	126970.516	125981.04	125101.11	124361.67	123714.16	123084.266	122408.44	121656.266	120828.164	119946.78	119046.89	118161.57	117314.16	116511.53	115748.07	115009.305	114277.984	113531.875	112749.195	111915.49	111032.914	110125.16	109229.484	108376.945	107573.65	106795.41	105997.65	105142.414	104222.55	103271.445	102361.6	101578.3	100986.12	100598.875	100373.52	100231.234	100091.97	99901.86	99636.5	99282.61	98789.04	98079.734	97165.61	96022.8	94652.586	93081.13	91353.74	89526.8	87662.81	85824.65	84074.125	82481.87	81157.78	80319.85	80422.77	82366.75	87806.22	99435.914	118263.83	150608.72	201394.25	273996.8	367538.7	474278.88	578796.94	660546.6	699860.3	685236.94	618285.8	513482.0	392688.94	277352.78	182250.6	113197.79	63206.984	32818.79	17003.242	9592.984	6470.8125	5285.633	4859.2344	4668.047	4512.0938	4338.961	4158.3125	4000.7734	3898.5156	3875.5547	3939.3438	4072.0547	4228.1562	4345.297	4366.961	4265.5547	4054.1406	3782.1484	3517.3594	3320.7188	3223.7734	3218.6406	3265.0703	3309.7031	3307.039	3233.4531	3090.414	2897.9297	2683.3906	2472.2578	2284.0469	2131.5078	2019.2109	1941.4844
11	smp85	o6182o6183	Target	81.30336
Sample Temperatures	60.0017	60.2146	60.5138	60.8138	61.1132	61.4105	61.7133	62.014	62.3156	62.6124	62.9178	63.2105	63.5131	63.8118	64.1117	64.4106	64.7127	65.0139	65.318	65.6127	65.9132	66.2117	66.5106	66.8134	67.11	67.4108	67.7119	68.0118	68.3133	68.6121	68.9165	69.2104	69.5121	69.8149	70.1151	70.412	70.7109	71.0129	71.3118	71.6116	71.9181	72.213	72.5196	72.816	73.112	73.4122	73.7128	74.0104	74.3152	74.6179	74.9176	75.2113	75.5177	75.8169	76.1102	76.412	76.7158	77.0109	77.3107	77.6104	77.912	78.2117	78.5167	78.8134	79.1168	79.4142	79.717	80.0121	80.3131	80.6133	80.918	81.2118	81.5139	81.811	82.1129	82.4121	82.7095	83.0123	83.3168	83.6123	83.9169	84.2117	84.5175	84.8171	85.1109	85.412	85.7125	86.0102	86.3164	86.6107	86.913	87.212	87.5168	87.8128	88.1104	88.4114	88.7155	89.0104	89.3103	89.6167	89.914	90.2086	90.5096	90.8103	91.1102	91.4109	91.7178	92.0148	92.3135	92.6164	92.9117	93.2118	93.5165	93.8149	94.1105	94.415	94.71
Rn values	4070204.8	4039773.8	4005508.5	3967367.8	3930585.8	3896269.2	3860437.8	3828420.2	3791195.2	3753322.8	3717830.5	3682327.2	3647562.0	3612330.0	3577282.2	3541870.5	3508638.0	3471972.0	3440786.2	3404000.0	3372046.2	3337504.0	3303885.0	3271900.8	3240952.2	3207229.5	3175033.5	3142980.0	3111909.2	3078640.8	3048790.5	3018908.5	2986694.5	2954495.0	2925235.2	2894583.0	2867990.8	2836020.2	2808337.2	2777004.0	2749953.8	2719734.8	2690565.2	2656457.2	2628908.8	2595468.2	2569346.8	2539608.8	2512361.8	2481870.2	2451904.8	2427648.2	2400951.5	2373543.0	2345654.0	2322122.8	2292786.2	2271760.2	2244791.8	2222559.5	2199940.8	2173815.0	2154648.5	2129996.2	2103048.2	2078207.6	2053967.1	2013148.9	1953665.4	1848211.0	1642794.0	1234350.9	682762.75	266435.47	117345.125	94049.336	88611.83	88360.945	82888.414	82714.24	82647.2	77621.336	79619.664	76898.125	75408.766	71993.77	72280.27	70347.03	69178.31	69144.52	67139.46	66524.89	65917.88	63922.17	63560.566	60686.59	61917.3	60123.0	58826.688	57793.473	56316.59	55981.84	56649.37	55327.402	53915.402	51795.367	52289.57	51416.46	50556.574	48898.617	48754.88	46944.832	44829.652	46636.586	46215.04	44438.887	44888.945
Delta Rn Sample Temperatures	60.0017	60.299625	60.597553	60.895477	61.1934	61.491325	61.789253	62.087177	62.3851	62.68303	62.980953	63.278877	63.576805	63.87473	64.17265	64.47058	64.76851	65.06643	65.36436	65.662285	65.960205	66.25813	66.55606	66.85398	67.15191	67.44983	67.74776	68.045685	68.34361	68.64153	68.93946	69.23738	69.53531	69.83324	70.131165	70.429085	70.72701	71.02493	71.32286	71.62079	71.91872	72.21664	72.514565	72.812485	73.11041	73.40834	73.70627	74.00419	74.30212	74.60004	74.897964	75.19589	75.49382	75.79174	76.08967	76.38759	76.68552	76.983444	77.28137	77.57929	77.87722	78.17514	78.47307	78.770996	79.068924	79.366844	79.66477	79.96269	80.26062	80.55855	80.856476	81.154396	81.452324	81.750244	82.04817	82.3461	82.64403	82.94195	83.239876	83.537796	83.835724	84.13365	84.43158	84.7295	85.02743	85.32535	85.623276	85.9212	86.21913	86.51705	86.81498	87.1129	87.41083	87.708755	88.00668	88.3046	88.60252	88.90045	89.19838	89.49631	89.794235	90.092155	90.390076	90.688	90.98593	91.28386	91.58179	91.87971	92.17763	92.475555	92.77348	93.07141	93.36934	93.66726	93.96518	94.26311	94.561035
Delta Rn values	112114.83	112537.805	112815.734	112787.02	112446.49	111925.53	111395.02	110964.875	110646.92	110381.1	110095.47	109746.95	109332.01	108870.484	108384.68	107888.58	107384.484	106865.77	106318.19	105730.62	105099.875	104439.805	103775.42	103134.25	102531.73	101966.41	101424.875	100893.03	100361.95	99826.98	99279.62	98706.945	98099.734	97465.59	96839.44	96277.1	95838.805	95570.58	95489.48	95575.375	95767.07	95968.516	96069.06	95977.55	95651.72	95040.555	94103.96	93025.555	91864.375	90655.73	89419.67	88169.45	86905.74	85612.81	84269.875	82872.84	81467.875	80175.48	79221.86	79006.35	80245.484	84237.305	93236.445	107149.32	130905.21	169290.78	225676.31	300233.34	387570.78	475701.5	547751.3	586700.94	581554.56	531951.7	448620.6	349290.6	252233.19	170703.53	110542.734	63581.684	33255.72	17257.89	9630.961	6302.2812	4913.7266	4289.3203	3928.9062	3661.9453	3452.3281	3303.2031	3217.2734	3184.914	3185.1875	3192.875	3186.9766	3156.0156	3097.1562	3011.1484	2899.5312	2768.4688	2635.0703	2526.2656	2466.6172	2463.1953	2501.2734	2555.2734	2604.5234	2639.0703	2652.2422	2630.6953	2555.9375	2418.7812	2234.6953	2044.1328	1894.5078	1815.375	1804.6016
12	ySM1371	o6178o6179	Target	81.005936
Sample Temperatures	60.0016	60.2113	60.5154	60.8097	61.1129	61.4143	61.7126	62.0134	62.3147	62.6149	62.9181	63.2143	63.5114	63.8116	64.1123	64.4104	64.7123	65.0129	65.3177	65.6127	65.9129	66.2145	66.5104	66.8134	67.1127	67.4114	67.7106	68.0128	68.3123	68.6146	68.917	69.2108	69.5117	69.8131	70.1171	70.4129	70.7113	71.0129	71.3121	71.6133	71.9173	72.2125	72.5193	72.8136	73.1136	73.4093	73.7127	74.0165	74.3118	74.6164	74.9163	75.2119	75.5172	75.8171	76.111	76.4132	76.7145	77.0111	77.3114	77.6105	77.9121	78.2115	78.5158	78.811	79.1175	79.4149	79.716	80.0123	80.3127	80.6138	80.9171	81.2126	81.5132	81.8096	82.1137	82.4113	82.7112	83.0157	83.3195	83.6149	83.9185	84.2115	84.5161	84.8133	85.1112	85.4147	85.7111	86.0108	86.3169	86.6102	86.9144	87.2137	87.5195	87.8115	88.1109	88.4141	88.7157	89.0115	89.31	89.6173	89.9161	90.211	90.5102	90.8104	91.1096	91.413	91.7149	92.0156	92.3155	92.6149	92.9143	93.2118	93.516	93.8153	94.1136	94.4182	94.7109
Rn values	3340948.0	3322147.8	3297229.2	3272879.5	3247323.5	3220608.0	3197339.5	3169445.2	3145629.8	3122374.0	3095457.5	3071512.0	3044236.2	3020651.0	2992337.0	2963305.2	2935916.8	2911258.0	2880500.8	2852987.5	2828544.2	2799651.2	2770049.5	2743538.0	2715912.8	2686044.2	2660430.8	2632092.8	2604882.0	2578272.8	2546762.0	2520105.0	2493332.2	2466261.8	2436806.8	2409102.5	2384669.8	2353550.8	2330212.2	2300530.8	2276760.2	2251583.8	2222910.2	2196115.0	2168278.8	2141274.5	2116000.0	2088261.6	2059321.8	2033273.5	2007575.5	1981240.0	1954560.2	1929796.0	1903081.4	1878963.1	1850252.0	1824350.5	1798728.0	1775880.0	1749776.1	1724565.6	1697360.0	1672366.4	1644023.9	1615964.1	1580431.9	1534552.0	1468151.5	1342499.2	1084985.6	675599.56	290401.12	115246.26	78752.57	74825.25	71814.77	69488.31	69129.24	66864.336	67356.49	64860.31	62141.883	61240.56	60739.324	59674.605	59661.26	57493.22	55515.266	53552.6	53151.766	53144.617	50871.043	50080.805	49468.45	48940.57	47993.453	47047.742	46054.02	46249.574	43787.14	45096.44	45255.895	42390.13	42419.984	41962.895	40595.125	39296.05	38838.387	36682.297	37720.938	36175.48	38528.43	35989.254	34537.87	33732.312	34899.812
Delta Rn Sample Temperatures	60.0016	60.29953	60.597466	60.8954	61.193333	61.49127	61.7892	62.087135	62.38507	62.683002	62.980938	63.27887	63.576805	63.87474	64.17267	64.470604	64.76854	65.066475	65.36441	65.66234	65.96027	66.25821	66.556145	66.85408	67.15201	67.44994	67.74788	68.045815	68.34375	68.64168	68.93961	69.23755	69.535484	69.83342	70.13135	70.42928	70.72722	71.025154	71.32309	71.62102	71.91895	72.21689	72.514824	72.81276	73.11069	73.40862	73.70656	74.00449	74.30243	74.60036	74.89829	75.19623	75.49416	75.7921	76.09003	76.38796	76.6859	76.983826	77.28177	77.5797	77.87763	78.17557	78.473495	78.77143	79.06937	79.3673	79.66524	79.963165	80.2611	80.55904	80.85697	81.15491	81.452835	81.75077	82.048706	82.34664	82.64458	82.942505	83.24044	83.538376	83.83631	84.13425	84.432175	84.73011	85.028046	85.32598	85.62392	85.921844	86.21978	86.517715	86.81565	87.11359	87.411514	87.70945	88.007385	88.30531	88.60326	88.901184	89.19912	89.497055	89.79498	90.092926	90.390854	90.68879	90.986725	91.28465	91.582596	91.88052	92.17846	92.476395	92.77432	93.072266	93.37019	93.66813	93.966064	94.26399	94.561935
Delta Rn values	79418.26	80893.95	82254.914	83265.13	83819.66	83974.62	83903.82	83817.36	83891.25	84230.04	84858.234	85728.02	86683.33	87557.55	88355.75	89016.305	89521.92	89895.43	90180.3	90415.75	90620.86	90789.766	90906.3	90961.22	90964.79	90945.74	90933.93	90944.01	90964.23	90964.875	90913.95	90791.34	90589.766	90310.63	89958.234	89544.0	89094.86	88659.45	88301.19	88077.85	88017.21	88101.35	88272.06	88452.72	88576.26	88599.42	88501.95	88283.95	87962.38	87572.6	87163.55	86784.56	86467.484	86184.375	85929.42	85689.37	85473.875	85383.266	85658.22	86696.41	89007.4	93898.36	103327.41	120171.19	148000.31	190163.19	248048.1	318934.62	394498.06	461326.22	504185.16	511227.66	478807.03	413272.1	328621.0	241241.56	164495.7	105601.14	61743.594	32982.723	17308.102	9576.359	6071.5312	4569.867	3948.0703	3719.3203	3683.2969	3732.3906	3782.7578	3773.4922	3680.9219	3518.375	3318.9375	3115.3438	2928.1328	2764.0312	2619.6406	2487.6094	2364.2656	2256.3672	2182.086	2163.2578	2212.1875	2321.0625	2460.4453	2587.0625	2656.3984	2636.5781	2520.9453	2334.9688	2130.625	1965.7266	1876.7266	1862.375	1889.9453	1919.1641	1925.4453
13	ySM1371	o6178o6179	Target	81.005936
Sample Temperatures	60.0016	60.2113	60.5154	60.8097	61.1129	61.4143	61.7126	62.0134	62.3147	62.6149	62.9181	63.2143	63.5114	63.8116	64.1123	64.4104	64.7123	65.0129	65.3177	65.6127	65.9129	66.2145	66.5104	66.8134	67.1127	67.4114	67.7106	68.0128	68.3123	68.6146	68.917	69.2108	69.5117	69.8131	70.1171	70.4129	70.7113	71.0129	71.3121	71.6133	71.9173	72.2125	72.5193	72.8136	73.1136	73.4093	73.7127	74.0165	74.3118	74.6164	74.9163	75.2119	75.5172	75.8171	76.111	76.4132	76.7145	77.0111	77.3114	77.6105	77.9121	78.2115	78.5158	78.811	79.1175	79.4149	79.716	80.0123	80.3127	80.6138	80.9171	81.2126	81.5132	81.8096	82.1137	82.4113	82.7112	83.0157	83.3195	83.6149	83.9185	84.2115	84.5161	84.8133	85.1112	85.4147	85.7111	86.0108	86.3169	86.6102	86.9144	87.2137	87.5195	87.8115	88.1109	88.4141	88.7157	89.0115	89.31	89.6173	89.9161	90.211	90.5102	90.8104	91.1096	91.413	91.7149	92.0156	92.3155	92.6149	92.9143	93.2118	93.516	93.8153	94.1136	94.4182	94.7109
Rn values	3375077.2	3353312.0	3326501.5	3298809.0	3271838.8	3245644.8	3215295.5	3192610.5	3166660.5	3138426.2	3109418.5	3083215.2	3054646.2	3028229.8	2997833.5	2969969.2	2940946.2	2915758.5	2883922.0	2856774.5	2827279.2	2801429.0	2771225.0	2741545.2	2711283.8	2682371.0	2653701.2	2625302.0	2596583.8	2569310.0	2540172.0	2513299.5	2484879.5	2457605.0	2430676.2	2404743.5	2376066.0	2344996.8	2320061.8	2293820.5	2267658.0	2240769.2	2216637.5	2186008.8	2160049.0	2130106.8	2103228.2	2076393.9	2048568.2	2023024.6	1996277.6	1970406.0	1943950.9	1918121.0	1891725.0	1865595.9	1839995.8	1812722.4	1792432.2	1763990.1	1739313.1	1717340.6	1696330.8	1677162.4	1658155.6	1639857.6	1613873.5	1578544.4	1510159.9	1375129.2	1097557.0	662598.2	275399.47	110194.32	81012.336	76650.586	72731.24	72191.555	69739.26	67983.25	67399.93	66473.43	65855.35	63977.195	64063.95	61623.426	60952.094	60252.73	56834.266	56582.105	55760.832	55013.973	54397.47	55000.016	51892.227	52181.457	50959.477	49851.66	49944.21	48665.047	47755.344	48308.652	45627.344	46325.14	46819.29	44019.133	43539.36	41198.773	41355.0	40555.055	39836.574	39938.008	39804.176	39940.668	37960.91	36378.883	35262.39
Delta Rn Sample Temperatures	60.0016	60.29953	60.597466	60.8954	61.193333	61.49127	61.7892	62.087135	62.38507	62.683002	62.980938	63.27887	63.576805	63.87474	64.17267	64.470604	64.76854	65.066475	65.36441	65.66234	65.96027	66.25821	66.556145	66.85408	67.15201	67.44994	67.74788	68.045815	68.34375	68.64168	68.93961	69.23755	69.535484	69.83342	70.13135	70.42928	70.72722	71.025154	71.32309	71.62102	71.91895	72.21689	72.514824	72.81276	73.11069	73.40862	73.70656	74.00449	74.30243	74.60036	74.89829	75.19623	75.49416	75.7921	76.09003	76.38796	76.6859	76.983826	77.28177	77.5797	77.87763	78.17557	78.473495	78.77143	79.06937	79.3673	79.66524	79.963165	80.2611	80.55904	80.85697	81.15491	81.452835	81.75077	82.048706	82.34664	82.64458	82.942505	83.24044	83.538376	83.83631	84.13425	84.432175	84.73011	85.028046	85.32598	85.62392	85.921844	86.21978	86.517715	86.81565	87.11359	87.411514	87.70945	88.007385	88.30531	88.60326	88.901184	89.19912	89.497055	89.79498	90.092926	90.390854	90.68879	90.986725	91.28465	91.582596	91.88052	92.17846	92.476395	92.77432	93.072266	93.37019	93.66813	93.966064	94.26399	94.561935
Delta Rn values	85455.87	86608.99	87538.33	88012.74	88147.49	88053.75	87913.98	87887.71	88052.61	88395.2	88846.39	89322.52	89760.17	90125.8	90413.4	90640.4	90836.14	91033.76	91260.48	91527.67	91823.25	92107.61	92318.914	92396.31	92302.195	92039.09	91645.85	91177.82	90688.24	90217.45	89791.7	89427.58	89132.36	88895.63	88685.016	88454.695	88170.734	87840.664	87523.766	87297.3	87242.32	87401.11	87656.516	87914.75	88058.13	88010.3	87759.99	87353.86	86752.69	86145.3	85590.32	85098.5	84635.14	84135.586	83522.805	82722.914	81683.67	80402.266	78997.95	77854.82	77865.38	80749.125	88974.555	103846.44	130587.56	172708.11	231437.28	303582.8	380204.78	447423.78	489947.1	496347.5	463677.66	398898.47	316216.97	231742.53	158243.61	102323.375	59131.086	30905.703	15594.703	8098.2734	4784.258	3476.0625	3039.289	2942.7734	2948.7734	2945.0547	2877.039	2731.1016	2530.5625	2322.5156	2153.3906	2045.8281	1991.1797	1960.3438	1923.7734	1866.6172	1791.9688	1715.2266	1656.5547	1635.9766	1668.8594	1758.2344	1885.5234	2007.8906	2070.1953	2029.9062	1881.7969	1666.6875	1457.4688	1327.9297	1319.8047	1424.2188	1587.5547	1739.375	1826.9141
14	ySM1371	o6178o6179	Target	81.30455
Sample Temperatures	60.0013	60.215	60.5165	60.8166	61.1143	61.4165	61.7163	62.0164	62.316	62.6147	62.9224	63.2166	63.5163	63.8163	64.1125	64.4138	64.7137	65.0141	65.3188	65.6134	65.9137	66.2114	66.5132	66.8168	67.1165	67.4135	67.7144	68.0149	68.3162	68.6142	68.9174	69.2137	69.5127	69.8168	70.1177	70.4148	70.7149	71.0129	71.3117	71.612	71.9181	72.215	72.5194	72.8174	73.1151	73.4126	73.7131	74.0136	74.3155	74.6193	74.9209	75.2154	75.52	75.8173	76.1141	76.4154	76.717	77.0153	77.3145	77.6147	77.9142	78.2122	78.5169	78.8127	79.1187	79.4172	79.7155	80.0118	80.3132	80.6148	80.9171	81.2157	81.5133	81.8113	82.1166	82.4137	82.7139	83.0149	83.3202	83.6151	83.9202	84.2137	84.5175	84.8171	85.111	85.4152	85.7114	86.011	86.3161	86.6138	86.916	87.2164	87.5175	87.8129	88.1107	88.4137	88.7153	89.0137	89.3107	89.6179	89.9149	90.2101	90.5102	90.8095	91.114	91.4147	91.7164	92.0155	92.316	92.6167	92.9151	93.2123	93.5172	93.8158	94.1129	94.4164	94.7122
Rn values	3600008.5	3576549.2	3545894.8	3517232.5	3486532.5	3456185.2	3424866.5	3395431.5	3364378.5	3332096.2	3301320.5	3273038.0	3241693.8	3212915.0	3180602.8	3147465.8	3118263.8	3091089.0	3054648.5	3024493.8	2993269.8	2960007.8	2931579.5	2901642.2	2870761.5	2836124.8	2808620.2	2776644.0	2746085.0	2715511.8	2683584.2	2657246.2	2626726.2	2597714.5	2570159.2	2540838.8	2513976.0	2483290.0	2458366.2	2428927.5	2401724.5	2373836.8	2346447.5	2320677.0	2294456.2	2266563.0	2237514.5	2210336.5	2184599.5	2153746.8	2129026.0	2100949.8	2075020.1	2047754.2	2022101.5	1995907.0	1969624.9	1942040.9	1916937.0	1893664.0	1870874.1	1850544.9	1834275.1	1819678.2	1804128.0	1789759.4	1768628.1	1740067.5	1689629.2	1600970.9	1421669.1	1070764.6	592409.1	233268.48	101692.13	80428.61	75721.39	73621.34	73338.734	71189.87	69914.41	69245.55	65939.01	65166.176	65958.164	64090.336	63559.656	61363.574	60403.312	58173.582	58627.438	55467.42	55666.406	55645.25	53522.95	52698.895	52111.06	50413.652	49936.29	50048.9	48091.77	49675.555	46885.03	47815.0	45242.08	44764.777	43641.035	42951.555	41125.914	41290.016	40244.383	40484.695	39990.5	38351.223	37083.895	37814.4	38252.242
Delta Rn Sample Temperatures	60.0013	60.299248	60.597195	60.89514	61.19309	61.49104	61.788986	62.086933	62.38488	62.682827	62.980774	63.278725	63.57667	63.87462	64.17257	64.47051	64.76846	65.06641	65.36436	65.66231	65.96025	66.2582	66.556145	66.854095	67.15204	67.44999	67.74794	68.04588	68.343834	68.641785	68.93973	69.23768	69.53562	69.83357	70.131516	70.42947	70.72742	71.02536	71.32331	71.621254	71.919205	72.21715	72.5151	72.81305	73.11099	73.40894	73.706894	74.00484	74.30279	74.60073	74.89868	75.196625	75.494576	75.79253	76.09047	76.38842	76.68637	76.984314	77.28226	77.58021	77.87816	78.1761	78.47405	78.772	79.06995	79.3679	79.66584	79.96379	80.261734	80.559685	80.857635	81.15558	81.45353	81.75148	82.04942	82.34737	82.64532	82.94327	83.24121	83.53916	83.83711	84.135056	84.43301	84.73095	85.0289	85.32684	85.624794	85.922745	86.22069	86.51864	86.81659	87.11453	87.412476	87.71043	88.00838	88.30632	88.60427	88.90222	89.200165	89.49811	89.79607	90.09401	90.39195	90.6899	90.987854	91.2858	91.58375	91.8817	92.17964	92.477585	92.775536	93.07349	93.37143	93.66938	93.96733	94.265274	94.563225
Delta Rn values	96173.945	96891.125	97558.56	98032.66	98258.984	98274.03	98160.484	97999.98	97850.36	97746.555	97711.625	97758.664	97887.32	98080.76	98312.49	98553.78	98773.92	98939.164	99018.52	98995.484	98883.64	98720.22	98547.22	98384.47	98219.35	98013.09	97719.72	97306.61	96765.83	96115.69	95396.734	94661.32	93955.78	93309.87	92731.84	92212.55	91735.34	91284.95	90855.71	90454.34	90102.42	89828.62	89658.234	89595.4	89615.01	89665.61	89686.47	89628.336	89449.02	89097.67	88638.9	88099.125	87480.05	86735.96	85763.414	84412.46	82526.41	80016.53	76966.48	73764.36	71268.555	71021.93	75497.81	88301.78	107741.984	140231.77	188865.33	253579.25	329521.12	406229.38	469126.7	503570.62	500108.9	458401.97	387607.75	302896.06	219935.36	150132.1	98554.18	56022.293	29161.941	14930.023	8083.9766	5069.125	3857.0781	3443.5078	3373.2656	3433.539	3508.3047	3531.9844	3481.2812	3368.6953	3226.2188	3083.9922	2954.6094	2831.0703	2697.9219	2547.9219	2393.0547	2263.1172	2192.7656	2204.0547	2293.9922	2432.875	2574.1797	2670.3516	2688.3516	2619.0781	2478.6406	2301.0703	2124.3906	1975.3906	1861.2891	1773.7031	1701.3672	1640.8359	1596.2031
15	smp86	o6178o6179	Target	81.30455
Sample Temperatures	60.0013	60.215	60.5165	60.8166	61.1143	61.4165	61.7163	62.0164	62.316	62.6147	62.9224	63.2166	63.5163	63.8163	64.1125	64.4138	64.7137	65.0141	65.3188	65.6134	65.9137	66.2114	66.5132	66.8168	67.1165	67.4135	67.7144	68.0149	68.3162	68.6142	68.9174	69.2137	69.5127	69.8168	70.1177	70.4148	70.7149	71.0129	71.3117	71.612	71.9181	72.215	72.5194	72.8174	73.1151	73.4126	73.7131	74.0136	74.3155	74.6193	74.9209	75.2154	75.52	75.8173	76.1141	76.4154	76.717	77.0153	77.3145	77.6147	77.9142	78.2122	78.5169	78.8127	79.1187	79.4172	79.7155	80.0118	80.3132	80.6148	80.9171	81.2157	81.5133	81.8113	82.1166	82.4137	82.7139	83.0149	83.3202	83.6151	83.9202	84.2137	84.5175	84.8171	85.111	85.4152	85.7114	86.011	86.3161	86.6138	86.916	87.2164	87.5175	87.8129	88.1107	88.4137	88.7153	89.0137	89.3107	89.6179	89.9149	90.2101	90.5102	90.8095	91.114	91.4147	91.7164	92.0155	92.316	92.6167	92.9151	93.2123	93.5172	93.8158	94.1129	94.4164	94.7122
Rn values	3905031.2	3877154.5	3846933.2	3814832.8	3774275.5	3745959.5	3709267.8	3677456.0	3644264.8	3609225.5	3573995.8	3541404.0	3509709.0	3476838.0	3442893.8	3407091.8	3371031.2	3339212.5	3301483.2	3267381.2	3233624.5	3200089.5	3166470.2	3131914.2	3095974.0	3061507.2	3027585.5	2992838.0	2961194.0	2928262.2	2896900.5	2864051.2	2832390.0	2804580.8	2772304.5	2742848.2	2713060.5	2679259.5	2649875.5	2618137.5	2590223.0	2561120.0	2531937.0	2502942.0	2474065.5	2442533.2	2413040.8	2383577.8	2354149.8	2324199.0	2296842.0	2268800.8	2239327.2	2213414.5	2188376.0	2159267.5	2135686.2	2108264.2	2084088.0	2062424.6	2041906.6	2022369.9	2006304.6	1989680.9	1975843.2	1958874.0	1935047.0	1898824.2	1844151.8	1743081.1	1548732.5	1168168.6	650369.7	258742.14	114366.25	91976.1	85700.4	81938.734	81822.71	79838.21	77492.57	76845.266	76305.69	74086.12	73361.086	71202.266	70274.5	68997.086	67238.57	66987.1	64950.13	63886.145	63607.65	62799.68	60479.188	60039.855	59877.387	58354.645	58029.33	57240.47	55469.234	55227.098	54896.605	52636.75	53342.56	51012.33	51070.74	48888.7	47208.15	48963.13	46690.01	47673.47	46205.29	44931.574	44501.848	43816.14	42931.81
Delta Rn Sample Temperatures	60.0013	60.299248	60.597195	60.89514	61.19309	61.49104	61.788986	62.086933	62.38488	62.682827	62.980774	63.278725	63.57667	63.87462	64.17257	64.47051	64.76846	65.06641	65.36436	65.66231	65.96025	66.2582	66.556145	66.854095	67.15204	67.44999	67.74794	68.04588	68.343834	68.641785	68.93973	69.23768	69.53562	69.83357	70.131516	70.42947	70.72742	71.02536	71.32331	71.621254	71.919205	72.21715	72.5151	72.81305	73.11099	73.40894	73.706894	74.00484	74.30279	74.60073	74.89868	75.196625	75.494576	75.79253	76.09047	76.38842	76.68637	76.984314	77.28226	77.58021	77.87816	78.1761	78.47405	78.772	79.06995	79.3679	79.66584	79.96379	80.261734	80.559685	80.857635	81.15558	81.45353	81.75148	82.04942	82.34737	82.64532	82.94327	83.24121	83.53916	83.83711	84.135056	84.43301	84.73095	85.0289	85.32684	85.624794	85.922745	86.22069	86.51864	86.81659	87.11453	87.412476	87.71043	88.00838	88.30632	88.60427	88.90222	89.200165	89.49811	89.79607	90.09401	90.39195	90.6899	90.987854	91.2858	91.58375	91.8817	92.17964	92.477585	92.775536	93.07349	93.37143	93.66938	93.96733	94.265274	94.563225
Delta Rn values	105282.39	106214.23	107064.97	107633.35	107840.93	107743.02	107473.33	107165.164	106907.44	106747.98	106715.11	106830.94	107097.766	107482.1	107909.39	108289.24	108545.734	108648.94	108619.75	108513.39	108386.25	108264.46	108127.03	107913.61	107553.51	106996.91	106238.36	105313.89	104286.945	103230.586	102216.23	101307.86	100552.26	99968.32	99532.15	99179.44	98827.22	98412.69	97923.945	97407.92	96944.55	96603.945	96409.72	96324.26	96265.31	96138.16	95868.83	95366.85	94546.19	93521.48	92330.55	91001.3	89534.6	87896.266	86013.98	83792.91	81159.92	78128.42	74891.95	71938.84	70208.48	71308.81	77783.15	93332.84	116424.56	153593.67	208290.33	280344.38	364379.38	448917.94	518006.8	555637.56	551490.25	505232.7	426952.0	333335.94	241626.02	164387.88	107227.55	61721.3	32826.32	17509.672	10175.8125	6986.008	5708.992	5220.5938	5023.617	4921.9844	4844.0625	4763.8047	4672.6016	4570.0547	4459.3594	4343.875	4226.633	4112.8125	4011.3125	3932.625	3883.6953	3864.7422	3870.9375	3896.625	3937.2734	3986.3828	4030.0312	4045.4531	4007.9844	3905.125	3748.5	3573.8984	3425.8203	3335.2188	3304.875	3311.6406	3322.2734	3311.1953	3269.5234
16	smp86	o6178o6179	Target	81.153656
Sample Temperatures	60.0012	60.2107	60.5131	60.8144	61.1125	61.4134	61.7122	62.0127	62.3143	62.611	62.915	63.2135	63.512	63.8131	64.1115	64.4111	64.7122	65.013	65.3181	65.6102	65.9132	66.2108	66.5101	66.8124	67.1129	67.4107	67.7109	68.0114	68.3124	68.6154	68.9166	69.2133	69.5113	69.8148	70.117	70.4092	70.7105	71.0133	71.3118	71.6112	71.9156	72.2115	72.519	72.813	73.114	73.4121	73.7135	74.012	74.3147	74.617	74.9172	75.2096	75.5165	75.8159	76.1098	76.4111	76.7157	77.0113	77.3108	77.6133	77.9118	78.2105	78.5164	78.8118	79.1167	79.4166	79.713	80.0109	80.3123	80.6135	80.9161	81.2117	81.5111	81.8104	82.1124	82.4111	82.711	83.0112	83.3174	83.611	83.9187	84.2114	84.5154	84.8133	85.1124	85.4107	85.7125	86.0103	86.3152	86.6107	86.9151	87.2114	87.5124	87.8115	88.1116	88.4102	88.7157	89.0123	89.3101	89.6135	89.917	90.211	90.51	90.8112	91.1093	91.4108	91.7157	92.0153	92.3127	92.6154	92.9144	93.2101	93.516	93.8153	94.1109	94.4152	94.7091
Rn values	3465316.8	3444347.8	3410116.8	3380961.2	3346684.5	3314888.8	3281962.8	3249389.8	3220478.5	3186706.2	3151822.8	3119700.0	3088014.2	3060784.8	3026270.0	2994107.5	2962505.8	2929683.2	2900468.8	2867762.5	2836068.5	2805646.8	2772548.8	2742559.8	2711750.8	2681264.2	2648401.5	2618890.8	2589317.0	2559945.8	2530636.0	2503416.2	2475069.5	2447006.2	2418527.0	2392169.8	2363955.5	2335271.8	2310464.2	2283679.2	2256141.2	2231684.0	2205178.8	2177270.8	2152565.2	2123979.5	2102237.0	2074150.1	2048932.5	2024748.6	1998126.6	1975118.8	1949475.4	1928253.5	1903999.4	1883053.6	1860723.4	1840018.8	1820913.1	1804710.1	1786569.2	1770441.9	1755997.9	1742417.5	1724843.0	1701976.4	1673993.1	1630457.4	1563157.9	1439378.5	1187129.0	758637.56	327167.84	134791.95	98573.6	92953.41	90042.32	88678.23	86129.805	84863.125	83717.375	82917.19	81564.56	80300.28	78123.734	76438.25	74897.3	75253.68	73760.41	70878.2	70998.29	70551.77	69205.34	68606.09	67186.05	66177.77	66426.13	63039.27	61619.84	62671.78	60575.957	59911.24	59444.56	57983.28	57065.965	55742.016	55290.348	55561.664	53979.227	52819.46	52805.582	53502.613	50400.73	50940.457	49314.754	48341.758	47830.297
Delta Rn Sample Temperatures	60.001198	60.29912	60.597042	60.894966	61.192886	61.49081	61.78873	62.086655	62.384575	62.682495	62.98042	63.27834	63.576263	63.874184	64.172104	64.47003	64.76795	65.06587	65.36379	65.66171	65.95964	66.25756	66.55548	66.8534	67.15132	67.44925	67.74717	68.04509	68.34301	68.64093	68.93886	69.23678	69.5347	69.83262	70.13054	70.42847	70.72639	71.02431	71.32223	71.62015	71.918076	72.215996	72.513916	72.811844	73.109764	73.407684	73.705605	74.003525	74.30145	74.59937	74.89729	75.19521	75.49313	75.79106	76.08898	76.3869	76.68482	76.98274	77.28067	77.57859	77.87651	78.17443	78.47235	78.77028	79.0682	79.36612	79.66405	79.96196	80.25989	80.55781	80.85573	81.153656	81.45158	81.7495	82.04742	82.34534	82.643265	82.941185	83.239105	83.537025	83.834946	84.13287	84.43079	84.728714	85.026634	85.324554	85.62248	85.9204	86.21832	86.51624	86.81416	87.11209	87.41001	87.70793	88.00586	88.30377	88.6017	88.89962	89.19754	89.49547	89.79338	90.09131	90.38923	90.68715	90.98508	91.283	91.58092	91.87884	92.17676	92.474686	92.772606	93.070526	93.368454	93.66637	93.964294	94.262215	94.560135
Delta Rn values	99796.02	100351.78	100850.56	101129.56	101135.13	100925.234	100610.336	100283.55	99980.98	99693.74	99405.72	99122.54	98869.5	98668.97	98520.45	98400.516	98282.2	98146.086	97985.97	97797.984	97573.24	97298.54	96954.766	96522.25	95979.51	95310.64	94515.5	93617.75	92665.28	91719.15	90833.8	90039.75	89338.734	88705.73	88105.8	87509.15	86907.21	86313.89	85759.7	85274.11	84868.15	84526.66	84212.836	83885.07	83488.3	82945.914	82314.125	81578.19	80712.95	79683.22	78454.91	77003.664	75313.92	73376.53	71189.63	68773.484	66204.69	63664.676	61510.984	60376.1	61320.336	66043.93	77123.234	95319.64	123712.09	166711.97	225595.08	297712.94	374994.78	444312.47	490521.12	501526.72	473150.97	411151.03	329123.44	243364.34	167405.84	108752.18	65117.117	34865.53	18346.168	10234.625	6635.008	5162.125	4561.6562	4267.4766	4068.0312	3903.3672	3761.3047	3638.0703	3533.1953	3454.1875	3414.8125	3424.9688	3479.8125	3556.1406	3619.6719	3639.5078	3602.6719	3519.375	3415.0312	3313.7422	3224.4531	3139.1484	3043.0781	2928.2812	2801.0	2679.2812	2584.8281	2534.8828	2536.6094	2584.0	2657.5938	2729.4766	2773.4922	2776.0547	2741.0234
17	smp86	o6178o6179	Target	81.153656
Sample Temperatures	60.0012	60.2107	60.5131	60.8144	61.1125	61.4134	61.7122	62.0127	62.3143	62.611	62.915	63.2135	63.512	63.8131	64.1115	64.4111	64.7122	65.013	65.3181	65.6102	65.9132	66.2108	66.5101	66.8124	67.1129	67.4107	67.7109	68.0114	68.3124	68.6154	68.9166	69.2133	69.5113	69.8148	70.117	70.4092	70.7105	71.0133	71.3118	71.6112	71.9156	72.2115	72.519	72.813	73.114	73.4121	73.7135	74.012	74.3147	74.617	74.9172	75.2096	75.5165	75.8159	76.1098	76.4111	76.7157	77.0113	77.3108	77.6133	77.9118	78.2105	78.5164	78.8118	79.1167	79.4166	79.713	80.0109	80.3123	80.6135	80.9161	81.2117	81.5111	81.8104	82.1124	82.4111	82.711	83.0112	83.3174	83.611	83.9187	84.2114	84.5154	84.8133	85.1124	85.4107	85.7125	86.0103	86.3152	86.6107	86.9151	87.2114	87.5124	87.8115	88.1116	88.4102	88.7157	89.0123	89.3101	89.6135	89.917	90.211	90.51	90.8112	91.1093	91.4108	91.7157	92.0153	92.3127	92.6154	92.9144	93.2101	93.516	93.8153	94.1109	94.4152	94.7091
Rn values	4279355.0	4243954.0	4208369.0	4164299.2	4122918.2	4088357.2	4052249.8	4008590.5	3974967.8	3939875.0	3897805.0	3861096.8	3819523.2	3779191.2	3744184.0	3707688.5	3667685.0	3636888.2	3601930.2	3560506.0	3522944.8	3487686.0	3449419.5	3413145.5	3376239.8	3339822.2	3301474.2	3264777.5	3230482.0	3192634.2	3157895.8	3125284.2	3092728.2	3062304.5	3028043.5	2995044.5	2962153.2	2927010.2	2896729.2	2865123.5	2831946.2	2800552.0	2768361.5	2737633.8	2706290.0	2674778.0	2644055.5	2611478.5	2582728.0	2553009.0	2526038.8	2493424.5	2469523.5	2441711.2	2415975.2	2389982.5	2364608.2	2341813.8	2319744.0	2300705.8	2282877.5	2262856.0	2246072.5	2223538.8	2198230.8	2167458.0	2130005.8	2076638.6	1999681.8	1863765.9	1592792.1	1100948.9	536131.25	201311.97	113807.96	100690.32	97019.94	94921.3	93392.07	90316.1	88186.945	86913.26	86371.78	85768.67	84146.95	82236.24	80658.09	79703.02	76927.12	75795.13	75061.82	73499.984	73806.28	71762.2	70405.01	68649.07	67234.234	66356.32	66773.914	65186.918	62743.17	63346.41	61244.88	60670.367	60060.195	59257.773	58383.98	57500.42	55813.52	55366.754	54186.582	53989.99	52903.37	51616.598	51191.71	50398.414	50786.535
Delta Rn Sample Temperatures	60.001198	60.29912	60.597042	60.894966	61.192886	61.49081	61.78873	62.086655	62.384575	62.682495	62.98042	63.27834	63.576263	63.874184	64.172104	64.47003	64.76795	65.06587	65.36379	65.66171	65.95964	66.25756	66.55548	66.8534	67.15132	67.44925	67.74717	68.04509	68.34301	68.64093	68.93886	69.23678	69.5347	69.83262	70.13054	70.42847	70.72639	71.02431	71.32223	71.62015	71.918076	72.215996	72.513916	72.811844	73.109764	73.407684	73.705605	74.003525	74.30145	74.59937	74.89729	75.19521	75.49313	75.79106	76.08898	76.3869	76.68482	76.98274	77.28067	77.57859	77.87651	78.17443	78.47235	78.77028	79.0682	79.36612	79.66405	79.96196	80.25989	80.55781	80.85573	81.153656	81.45158	81.7495	82.04742	82.34534	82.643265	82.941185	83.239105	83.537025	83.834946	84.13287	84.43079	84.728714	85.026634	85.324554	85.62248	85.9204	86.21832	86.51624	86.81416	87.11209	87.41001	87.70793	88.00586	88.30377	88.6017	88.89962	89.19754	89.49547	89.79338	90.09131	90.38923	90.68715	90.98508	91.283	91.58092	91.87884	92.17676	92.474686	92.772606	93.070526	93.368454	93.66637	93.964294	94.262215	94.560135
Delta Rn values	120642.47	120971.016	121046.92	120682.52	119896.02	118887.84	117927.69	117220.52	116828.125	116664.92	116556.96	116328.09	115878.76	115225.79	114486.85	113822.66	113365.89	113163.95	113172.14	113286.05	113395.67	113424.31	113335.58	113114.98	112746.49	112201.15	111447.836	110475.266	109314.64	108046.516	106791.33	105672.18	104774.484	104114.484	103638.82	103256.38	102882.22	102469.21	102014.26	101539.95	101070.72	100612.85	100154.24	99661.05	99089.375	98335.84	97237.32	95916.67	94381.37	92654.51	90758.3	88701.4	86471.56	84042.86	81398.72	78574.42	75712.57	73120.695	71320.8	71105.15	73640.125	80668.164	94807.23	115082.445	146692.5	194304.61	260178.75	342643.56	433979.72	520107.1	583318.06	607798.7	585736.3	520841.44	427185.1	323872.7	228377.88	151774.78	97206.805	53082.74	28043.71	15210.078	9243.727	6729.4766	5787.008	5495.703	5437.7188	5428.672	5391.8203	5309.2344	5199.6953	5097.3203	5027.375	4989.6094	4959.758	4908.125	4820.9844	4708.2812	4592.9375	4492.297	4407.7812	4329.4062	4249.164	4170.328	4105.4375	4065.7344	4051.1719	4048.4922	4038.211	4004.7188	3942.2266	3853.8516	3746.9766	3630.1953	3513.2656	3407.086	3320.914
18	ySM1371	o6182o6183	Target	81.00467
Sample Temperatures	60.0013	60.2101	60.5126	60.8132	61.1129	61.4129	61.7128	62.0137	62.311	62.611	62.9176	63.2127	63.5116	63.8119	64.1115	64.4113	64.7121	65.0136	65.3164	65.6112	65.9121	66.2119	66.5105	66.8121	67.1118	67.4106	67.7129	68.0114	68.3127	68.6114	68.9161	69.2131	69.5123	69.8141	70.1162	70.412	70.7142	71.0123	71.3115	71.6101	71.9161	72.2109	72.5179	72.8155	73.11	73.4121	73.7125	74.0119	74.3147	74.6171	74.9164	75.2094	75.5165	75.8164	76.1098	76.4104	76.7147	77.0113	77.3114	77.6127	77.9106	78.2109	78.5158	78.8108	79.1163	79.4162	79.7141	80.0111	80.3127	80.6134	80.9167	81.2115	81.5128	81.8104	82.1113	82.4117	82.7113	83.0102	83.3156	83.6145	83.9177	84.2108	84.5162	84.8148	85.111	85.4131	85.7114	86.0104	86.3151	86.6093	86.9155	87.214	87.5155	87.8122	88.1098	88.4124	88.717	89.0096	89.3089	89.6156	89.9142	90.2098	90.5107	90.8097	91.1103	91.4112	91.7144	92.0146	92.3155	92.6153	92.9154	93.2124	93.5167	93.8142	94.1101	94.4149	94.709
Rn values	4609470.5	4568868.5	4521483.5	4473836.5	4424317.0	4376055.0	4332943.5	4285372.5	4241178.5	4192101.5	4148657.2	4105695.2	4060372.2	4012452.8	3965064.0	3925196.5	3879422.0	3835793.0	3790175.5	3754271.2	3708962.2	3670391.0	3631268.5	3589889.0	3553608.0	3505815.2	3464228.0	3427529.2	3387458.2	3351788.2	3312160.0	3280033.8	3246126.0	3210686.5	3173984.2	3137537.2	3104737.0	3070794.0	3035716.0	3002738.8	2970237.0	2937158.8	2904100.5	2874626.8	2843359.2	2811530.0	2785229.2	2752258.0	2722433.0	2691109.5	2664290.5	2634406.5	2606120.0	2581508.2	2556398.0	2532118.8	2509635.2	2491669.5	2471687.8	2454922.0	2435625.2	2418104.0	2398997.0	2372910.5	2344676.2	2311321.5	2263834.5	2201466.8	2102620.5	1921223.8	1550478.0	964904.6	416209.47	162113.98	111275.58	104064.43	99412.63	97898.87	95539.42	93141.195	92422.12	89171.52	88779.57	86321.34	85494.57	83427.66	81851.086	80626.95	79024.21	77066.91	75891.02	74605.01	74165.11	73512.836	71059.625	69040.51	68275.31	66844.66	67263.39	65438.73	64471.54	63186.84	61767.99	61961.773	60121.652	58951.05	58397.94	58839.43	55253.652	56776.36	54560.938	54017.3	52346.812	51775.04	49434.8	49442.906	49541.707
Delta Rn Sample Temperatures	60.0013	60.29922	60.59714	60.89506	61.19298	61.490902	61.788822	62.086742	62.384663	62.682583	62.980503	63.278423	63.57634	63.87426	64.17218	64.4701	64.76802	65.06594	65.36386	65.66178	65.9597	66.25762	66.55554	66.85346	67.15138	67.4493	67.74722	68.04514	68.34306	68.64098	68.9389	69.236824	69.534744	69.832664	70.130585	70.428505	70.726425	71.024345	71.322266	71.620186	71.918106	72.21603	72.51395	72.81187	73.10979	73.40771	73.70563	74.00355	74.30147	74.59939	74.89731	75.19523	75.49315	75.79107	76.08899	76.38691	76.68483	76.98275	77.28067	77.57859	77.87651	78.17443	78.47235	78.77027	79.06819	79.36611	79.66403	79.96195	80.25987	80.55779	80.85571	81.15363	81.45155	81.74947	82.04739	82.345314	82.643234	82.941154	83.239075	83.536995	83.834915	84.132835	84.430756	84.728676	85.026596	85.32452	85.62244	85.92036	86.21828	86.5162	86.81412	87.11204	87.40996	87.70787	88.0058	88.30371	88.60164	88.89955	89.19748	89.49539	89.79332	90.09123	90.38916	90.68707	90.985	91.28291	91.58084	91.87875	92.17668	92.474594	92.77252	93.070435	93.36836	93.666275	93.9642	94.262115	94.56004
Delta Rn values	148275.42	148605.44	148711.08	148285.05	147258.08	145797.67	144192.19	142705.31	141486.88	140560.39	139852.94	139237.36	138573.1	137742.02	136673.05	135358.44	133847.31	132234.42	130643.54	129203.984	128017.36	127116.84	126437.195	125817.17	125045.3	123937.836	122412.44	120519.8	118425.84	116347.914	114480.664	112938.12	111727.88	110763.98	109917.58	109066.96	108135.15	107093.766	105946.78	104715.55	103426.16	102115.41	100827.47	99539.57	98285.95	97132.766	96011.64	94807.375	93380.03	91602.414	89388.03	86705.61	83585.18	80122.23	76487.58	72940.05	69840.63	67667.164	67049.56	68854.06	74365.6	85597.27	105078.92	134859.75	181322.69	248868.95	339024.7	447398.12	561575.8	661914.2	726285.2	737610.94	690804.3	595327.4	471744.44	344055.7	231813.84	145588.81	85303.53	45338.32	23485.336	12678.383	7796.172	5738.039	4892.5703	4529.7812	4354.1562	4249.8047	4165.7812	4079.1875	3988.336	3906.7422	3848.2969	3810.914	3772.5547	3704.7344	3593.664	3451.2031	3306.6406	3186.625	3099.8125	3036.2812	2978.9453	2916.2656	2848.2422	2784.8203	2740.2969	2727.2031	2751.3281	2808.3828	2883.211	2952.4453	2991.625	2985.211	2934.9375	2860.125	2788.4766
19	ySM1371	o6182o6183	Target	81.15363
Sample Temperatures	60.0013	60.2101	60.5126	60.8132	61.1129	61.4129	61.7128	62.0137	62.311	62.611	62.9176	63.2127	63.5116	63.8119	64.1115	64.4113	64.7121	65.0136	65.3164	65.6112	65.9121	66.2119	66.5105	66.8121	67.1118	67.4106	67.7129	68.0114	68.3127	68.6114	68.9161	69.2131	69.5123	69.8141	70.1162	70.412	70.7142	71.0123	71.3115	71.6101	71.9161	72.2109	72.5179	72.8155	73.11	73.4121	73.7125	74.0119	74.3147	74.6171	74.9164	75.2094	75.5165	75.8164	76.1098	76.4104	76.7147	77.0113	77.3114	77.6127	77.9106	78.2109	78.5158	78.8108	79.1163	79.4162	79.7141	80.0111	80.3127	80.6134	80.9167	81.2115	81.5128	81.8104	82.1113	82.4117	82.7113	83.0102	83.3156	83.6145	83.9177	84.2108	84.5162	84.8148	85.111	85.4131	85.7114	86.0104	86.3151	86.6093	86.9155	87.214	87.5155	87.8122	88.1098	88.4124	88.717	89.0096	89.3089	89.6156	89.9142	90.2098	90.5107	90.8097	91.1103	91.4112	91.7144	92.0146	92.3155	92.6153	92.9154	93.2124	93.5167	93.8142	94.1101	94.4149	94.709
Rn values	4918775.5	4868689.0	4817087.5	4766910.0	4718072.5	4661013.5	4609877.5	4565636.5	4516091.5	4469135.0	4415664.5	4371655.5	4320100.5	4282099.0	4233428.0	4180490.8	4137952.2	4089853.5	4047353.8	4004450.0	3956145.2	3917387.0	3873239.8	3829504.0	3785434.8	3745119.5	3701739.8	3658430.8	3620817.2	3577528.5	3536057.2	3504331.0	3466543.2	3429075.0	3396070.8	3357854.5	3321230.5	3285613.5	3247053.5	3211196.0	3177390.0	3142286.2	3107458.2	3071757.8	3040472.5	3009198.8	2977600.2	2941905.8	2907868.5	2878972.5	2846810.8	2816271.2	2791408.8	2761948.5	2735933.8	2708189.5	2686750.5	2661583.0	2640066.5	2620712.8	2599278.8	2579715.8	2558672.8	2536667.0	2507299.8	2472373.5	2425404.0	2360676.2	2261074.8	2070502.1	1681598.2	1065638.4	474232.22	179725.95	118848.72	108288.43	105854.69	101645.664	102625.28	97599.53	96679.164	95557.03	93732.984	91631.71	91047.07	88655.95	86231.586	85364.78	82657.21	82617.11	79692.69	78751.44	78586.14	77087.76	74968.13	74294.5	71904.13	70576.54	70521.61	70134.44	67622.41	66842.23	65387.98	65199.867	64337.09	63806.58	61640.605	60514.207	60468.316	59089.535	58738.035	56340.67	56622.418	55320.414	55239.812	53651.543	53304.418
Delta Rn Sample Temperatures	60.0013	60.29922	60.59714	60.89506	61.19298	61.490902	61.788822	62.086742	62.384663	62.682583	62.980503	63.278423	63.57634	63.87426	64.17218	64.4701	64.76802	65.06594	65.36386	65.66178	65.9597	66.25762	66.55554	66.85346	67.15138	67.4493	67.74722	68.04514	68.34306	68.64098	68.9389	69.236824	69.534744	69.832664	70.130585	70.428505	70.726425	71.024345	71.322266	71.620186	71.918106	72.21603	72.51395	72.81187	73.10979	73.40771	73.70563	74.00355	74.30147	74.59939	74.89731	75.19523	75.49315	75.79107	76.08899	76.38691	76.68483	76.98275	77.28067	77.57859	77.87651	78.17443	78.47235	78.77027	79.06819	79.36611	79.66403	79.96195	80.25987	80.55779	80.85571	81.15363	81.45155	81.74947	82.04739	82.345314	82.643234	82.941154	83.239075	83.536995	83.834915	84.132835	84.430756	84.728676	85.026596	85.32452	85.62244	85.92036	86.21828	86.5162	86.81412	87.11204	87.40996	87.70787	88.0058	88.30371	88.60164	88.89955	89.19748	89.49539	89.79332	90.09123	90.38916	90.68707	90.985	91.28291	91.58084	91.87875	92.17668	92.474594	92.77252	93.070435	93.36836	93.666275	93.9642	94.262115	94.56004
Delta Rn values	159708.12	159673.2	159397.11	158551.2	157044.78	155043.69	152847.78	150736.38	148871.69	147290.45	145957.52	144817.81	143813.12	142876.19	141921.4	140874.1	139703.73	138440.56	137160.92	135945.44	134842.17	133848.27	132915.06	131962.44	130899.875	129642.73	128131.05	126347.266	124335.01	122208.21	120135.336	118296.02	116825.02	115764.27	115051.836	114547.05	114083.164	113518.4	112770.91	111825.34	110717.164	109511.53	108281.79	107051.73	105732.42	104443.84	103083.16	101517.4	99635.8	97394.41	94824.016	92001.99	89010.03	85918.09	82794.8	79747.72	76978.21	74835.984	73889.086	75035.836	79702.44	90150.26	109486.71	138581.22	184880.55	253028.52	344779.38	455893.12	573913.1	678839.06	747833.94	762886.25	718040.75	622288.4	496320.3	364804.62	248222.14	157983.02	94305.97	50300.82	26095.797	14084.492	8680.602	6458.203	5606.6562	5284.9688	5142.3906	5043.203	4937.9688	4814.3984	4680.922	4556.9688	4460.3984	4394.414	4343.008	4279.6875	4184.633	4057.125	3913.6875	3774.3828	3650.2344	3541.9922	3448.3984	3372.9766	3321.539	3294.0781	3280.8281	3266.7656	3239.6953	3194.5156	3132.1953	3057.2422	2977.1016	2901.5547	2839.7344	2795.5156	2765.4062
20	ySM1371	o6182o6183	Target	81.154526
Sample Temperatures	60.0014	60.2113	60.5142	60.817	61.114	61.4161	61.714	62.0131	62.3152	62.6125	62.9211	63.213	63.5124	63.8112	64.1128	64.4103	64.7137	65.0141	65.3185	65.6123	65.9155	66.2115	66.514	66.8128	67.1128	67.4121	67.7146	68.0128	68.3139	68.6122	68.9175	69.2144	69.5152	69.8146	70.1169	70.4117	70.7137	71.0126	71.312	71.6116	71.9176	72.2115	72.5198	72.8159	73.1157	73.4138	73.7152	74.0135	74.3147	74.6175	74.9169	75.2119	75.5186	75.817	76.1109	76.415	76.715	77.0128	77.3135	77.6148	77.913	78.2113	78.5192	78.811	79.1177	79.4171	79.718	80.0112	80.3151	80.6145	80.9195	81.212	81.513	81.8094	82.1131	82.4116	82.712	83.0139	83.3172	83.6154	83.9178	84.2109	84.5157	84.8168	85.1143	85.414	85.7118	86.015	86.3164	86.6129	86.9154	87.2151	87.5186	87.8139	88.1108	88.4142	88.7186	89.0127	89.3122	89.6181	89.9177	90.2113	90.5106	90.8108	91.1106	91.4141	91.7166	92.0156	92.316	92.6193	92.9152	93.2116	93.5165	93.818	94.1122	94.4163	94.7104
Rn values	4975476.5	4927907.0	4880194.0	4825986.5	4776184.0	4719638.0	4673431.0	4623948.5	4575053.5	4526192.5	4479115.5	4436887.0	4383952.0	4337150.0	4288349.0	4238481.5	4195816.0	4148509.5	4106927.0	4062144.8	4020198.2	3975977.8	3934541.0	3892540.5	3849486.8	3809878.8	3764237.8	3726468.8	3685797.8	3645681.0	3606961.0	3570892.2	3533376.8	3498799.8	3461160.8	3426570.8	3390181.5	3352915.2	3316697.0	3281719.2	3245871.0	3212329.2	3178336.8	3145575.8	3113979.0	3080789.8	3049277.8	3017846.0	2983406.5	2953989.2	2926872.2	2897224.8	2871319.5	2843444.8	2817950.0	2792507.8	2770723.8	2747697.8	2726221.8	2708196.0	2686790.5	2667185.5	2646331.0	2619237.8	2589023.0	2552474.0	2508221.8	2447028.5	2354673.2	2192620.8	1867004.1	1300285.8	655477.75	253147.8	137141.69	120816.54	116158.414	113331.63	111956.586	108915.91	107315.65	105007.945	104484.17	102550.19	100553.555	98591.81	97642.2	95597.93	91740.07	91530.87	90221.87	89177.66	87850.03	87384.53	84774.78	82201.4	81977.67	80428.17	79239.234	79083.9	77620.2	76660.23	74722.375	75206.26	73542.66	72096.42	72052.64	70410.07	67815.445	66536.14	66306.21	66526.75	64371.723	63482.586	62440.98	63011.51	61745.902
Delta Rn Sample Temperatures	60.0014	60.29933	60.597263	60.895195	61.193123	61.49106	61.788986	62.086918	62.38485	62.68278	62.980713	63.278645	63.576576	63.874508	64.17244	64.47037	64.7683	65.06623	65.36417	65.662094	65.96003	66.25796	66.55589	66.85382	67.15175	67.449684	67.74761	68.04555	68.343475	68.64141	68.93934	69.237274	69.5352	69.83314	70.131065	70.429	70.72693	71.02486	71.32279	71.62073	71.918655	72.21658	72.51452	72.81245	73.11038	73.40831	73.70624	74.00417	74.30211	74.60004	74.897964	75.1959	75.493835	75.79176	76.08969	76.38763	76.685555	76.98349	77.28142	77.579346	77.87728	78.17522	78.473145	78.77107	79.06901	79.36694	79.66487	79.9628	80.260735	80.55866	80.8566	81.154526	81.45245	81.75039	82.048325	82.34625	82.64418	82.942116	83.24004	83.53798	83.83591	84.13384	84.43177	84.729706	85.02763	85.32556	85.6235	85.92143	86.21936	86.51729	86.81522	87.11315	87.41109	87.709015	88.00694	88.30488	88.60281	88.90074	89.19867	89.496605	89.79454	90.09247	90.390396	90.68833	90.98627	91.284195	91.58212	91.88005	92.177986	92.47592	92.77385	93.07178	93.36971	93.66765	93.965576	94.263504	94.56144
Delta Rn values	155482.4	155617.98	155512.39	154834.08	153484.14	151616.86	149537.08	147564.17	145919.03	144682.17	143793.94	143093.53	142373.66	141453.0	140236.75	138742.52	137081.23	135400.9	133831.52	132444.7	131251.31	130211.4	129255.72	128303.53	127274.99	126105.38	124758.47	123237.72	121590.85	119902.45	118278.7	116821.97	115604.94	114645.6	113901.02	113277.92	112659.98	111942.88	111063.766	110013.7	108835.53	107595.98	106361.15	105079.9	103638.49	102153.22	100519.266	98645.12	96489.84	94071.42	91446.83	88680.26	85816.19	82889.77	79962.33	77167.66	74749.69	73093.945	72757.72	74538.664	79627.78	89891.58	107751.555	132791.4	172510.28	231612.06	312892.5	414330.94	526520.75	632308.8	710123.6	740665.8	714303.4	635375.8	520863.25	394009.94	276254.66	181371.75	113861.93	63083.59	33092.15	17708.867	10569.352	7561.1953	6411.289	6016.078	5887.8516	5818.8047	5723.953	5584.3984	5424.1797	5285.1953	5196.117	5151.2734	5112.8984	5035.1875	4892.867	4695.0938	4477.4453	4280.8594	4133.164	4043.7812	4010.4375	4027.7734	4089.0156	4179.7188	4271.883	4327.328	4312.5312	4216.0547	4055.5312	3868.5	3694.086	3558.6797	3472.2578	3432.0781	3427.2266
21	smp86	o6182o6183	Target	81.154526
Sample Temperatures	60.0014	60.2113	60.5142	60.817	61.114	61.4161	61.714	62.0131	62.3152	62.6125	62.9211	63.213	63.5124	63.8112	64.1128	64.4103	64.7137	65.0141	65.3185	65.6123	65.9155	66.2115	66.514	66.8128	67.1128	67.4121	67.7146	68.0128	68.3139	68.6122	68.9175	69.2144	69.5152	69.8146	70.1169	70.4117	70.7137	71.0126	71.312	71.6116	71.9176	72.2115	72.5198	72.8159	73.1157	73.4138	73.7152	74.0135	74.3147	74.6175	74.9169	75.2119	75.5186	75.817	76.1109	76.415	76.715	77.0128	77.3135	77.6148	77.913	78.2113	78.5192	78.811	79.1177	79.4171	79.718	80.0112	80.3151	80.6145	80.9195	81.212	81.513	81.8094	82.1131	82.4116	82.712	83.0139	83.3172	83.6154	83.9178	84.2109	84.5157	84.8168	85.1143	85.414	85.7118	86.015	86.3164	86.6129	86.9154	87.2151	87.5186	87.8139	88.1108	88.4142	88.7186	89.0127	89.3122	89.6181	89.9177	90.2113	90.5106	90.8108	91.1106	91.4141	91.7166	92.0156	92.316	92.6193	92.9152	93.2116	93.5165	93.818	94.1122	94.4163	94.7104
Rn values	4941351.5	4901592.5	4851476.5	4807394.5	4747659.0	4702845.5	4652310.0	4602129.0	4559104.5	4505495.0	4462031.5	4414165.5	4363793.5	4321578.0	4275902.0	4231404.5	4184130.8	4137476.5	4099112.2	4056166.8	4016620.8	3967863.8	3929627.0	3887288.8	3845523.5	3805955.2	3764804.8	3724066.5	3685417.2	3648070.0	3607690.5	3573051.5	3536083.8	3496089.2	3460181.2	3425387.8	3394114.0	3355695.2	3322605.2	3287323.5	3249397.0	3217243.0	3180839.2	3148790.5	3116249.0	3080238.0	3046823.8	3014953.0	2983997.0	2951341.2	2922835.2	2892717.2	2863303.0	2836567.0	2809594.8	2785095.0	2760701.5	2735298.0	2710441.2	2689989.5	2664129.8	2641793.5	2623408.0	2596691.8	2570637.0	2534539.8	2492641.2	2428867.5	2341877.5	2187642.8	1876807.0	1326059.2	674033.94	252525.84	130531.17	113642.39	108366.55	104223.28	103495.695	101311.47	99157.945	97541.44	96351.484	94100.33	92537.375	90996.1	88847.39	88345.016	84977.76	82667.64	83184.17	80867.31	80774.21	79288.16	77086.7	74971.875	75122.34	75070.31	72152.914	71114.33	70199.016	68509.81	68049.92	68105.02	66909.42	65333.215	64187.07	63791.043	61036.94	61429.23	60556.203	58963.29	58962.992	57992.457	56847.652	54969.68	53994.875
Delta Rn Sample Temperatures	60.0014	60.29933	60.597263	60.895195	61.193123	61.49106	61.788986	62.086918	62.38485	62.68278	62.980713	63.278645	63.576576	63.874508	64.17244	64.47037	64.7683	65.06623	65.36417	65.662094	65.96003	66.25796	66.55589	66.85382	67.15175	67.449684	67.74761	68.04555	68.343475	68.64141	68.93934	69.237274	69.5352	69.83314	70.131065	70.429	70.72693	71.02486	71.32279	71.62073	71.918655	72.21658	72.51452	72.81245	73.11038	73.40831	73.70624	74.00417	74.30211	74.60004	74.897964	75.1959	75.493835	75.79176	76.08969	76.38763	76.685555	76.98349	77.28142	77.579346	77.87728	78.17522	78.473145	78.77107	79.06901	79.36694	79.66487	79.9628	80.260735	80.55866	80.8566	81.154526	81.45245	81.75039	82.048325	82.34625	82.64418	82.942116	83.24004	83.53798	83.83591	84.13384	84.43177	84.729706	85.02763	85.32556	85.6235	85.92143	86.21936	86.51729	86.81522	87.11315	87.41109	87.709015	88.00694	88.30488	88.60281	88.90074	89.19867	89.496605	89.79454	90.09247	90.390396	90.68833	90.98627	91.284195	91.58212	91.88005	92.177986	92.47592	92.77385	93.07178	93.36971	93.66765	93.965576	94.263504	94.56144
Delta Rn values	153647.72	153592.66	153421.58	152837.72	151733.22	150210.4	148489.56	146784.66	145217.4	143804.08	142493.69	141217.92	139924.02	138582.92	137183.55	135740.19	134292.0	132900.83	131627.31	130496.97	129483.73	128522.01	127539.85	126483.375	125329.52	124077.31	122744.25	121360.125	119963.39	118587.33	117251.51	115957.766	114703.56	113504.51	112402.05	111449.48	110676.836	110067.33	109555.29	109055.48	108498.17	107847.99	107093.85	106174.19	105004.24	103633.74	102026.85	100171.74	98083.914	95797.805	93355.39	90804.625	88206.38	85638.53	83190.98	80964.94	79080.336	77726.125	77254.73	78324.22	82110.33	90580.12	106787.61	131202.31	170986.6	231133.36	314705.78	419873.16	537193.1	649060.56	732945.6	768242.94	744095.56	664195.9	545753.1	413012.1	288760.1	187960.56	115819.59	63673.707	32978.234	17177.93	9820.953	6700.8516	5480.633	5030.133	4860.8984	4772.4766	4680.6406	4555.047	4400.453	4241.9766	4104.3047	3995.6953	3907.6016	3826.8125	3746.1094	3663.5078	3574.2656	3468.7969	3341.5312	3202.6406	3079.0312	3000.5547	2980.4688	3005.1172	3040.4375	3050.7969	3017.9688	2949.5078	2872.9844	2820.3594	2810.914	2841.1406	2887.0234	2917.4844	2911.3203
22	smp86	o6182o6183	Target	81.154396
Sample Temperatures	60.0017	60.2146	60.5138	60.8138	61.1132	61.4105	61.7133	62.014	62.3156	62.6124	62.9178	63.2105	63.5131	63.8118	64.1117	64.4106	64.7127	65.0139	65.318	65.6127	65.9132	66.2117	66.5106	66.8134	67.11	67.4108	67.7119	68.0118	68.3133	68.6121	68.9165	69.2104	69.5121	69.8149	70.1151	70.412	70.7109	71.0129	71.3118	71.6116	71.9181	72.213	72.5196	72.816	73.112	73.4122	73.7128	74.0104	74.3152	74.6179	74.9176	75.2113	75.5177	75.8169	76.1102	76.412	76.7158	77.0109	77.3107	77.6104	77.912	78.2117	78.5167	78.8134	79.1168	79.4142	79.717	80.0121	80.3131	80.6133	80.918	81.2118	81.5139	81.811	82.1129	82.4121	82.7095	83.0123	83.3168	83.6123	83.9169	84.2117	84.5175	84.8171	85.1109	85.412	85.7125	86.0102	86.3164	86.6107	86.913	87.212	87.5168	87.8128	88.1104	88.4114	88.7155	89.0104	89.3103	89.6167	89.914	90.2086	90.5096	90.8103	91.1102	91.4109	91.7178	92.0148	92.3135	92.6164	92.9117	93.2118	93.5165	93.8149	94.1105	94.415	94.71
Rn values	4657700.5	4623120.5	4574287.5	4527438.5	4486008.5	4439017.5	4396292.0	4354900.0	4314386.0	4263754.0	4226761.5	4183432.8	4139243.5	4099882.8	4058267.5	4015539.0	3977076.8	3937088.8	3894668.0	3855699.5	3816332.0	3777796.8	3741857.0	3699470.5	3662458.0	3626080.5	3588069.8	3549194.5	3511906.5	3477166.8	3441623.0	3407874.5	3373670.8	3335648.0	3305760.2	3273247.2	3241188.5	3206340.5	3174113.0	3143450.2	3108021.0	3075596.5	3042155.2	3010735.2	2978403.8	2949622.5	2917670.8	2884526.2	2855864.0	2826093.5	2798333.2	2771224.8	2741553.0	2716515.5	2689786.0	2664968.2	2640346.2	2615416.8	2592152.2	2571566.2	2545950.5	2524585.5	2500194.2	2474534.2	2449572.5	2414792.5	2373274.8	2315685.5	2228447.2	2071273.8	1761696.0	1214317.1	598811.6	221414.69	119710.125	106631.71	102478.56	100606.85	97743.266	95652.58	94591.734	92244.44	91253.305	89579.16	87884.78	85411.26	83886.76	83968.266	80663.52	79239.04	78841.125	77479.79	76774.695	77205.35	74604.74	72381.05	70584.47	69563.96	67754.664	68201.88	67369.4	65438.59	63710.23	63964.14	62854.246	61685.82	60592.1	60008.227	58617.492	58292.777	56942.605	57337.406	56033.586	55689.11	54526.17	54295.984	52448.03
Delta Rn Sample Temperatures	60.0017	60.299625	60.597553	60.895477	61.1934	61.491325	61.789253	62.087177	62.3851	62.68303	62.980953	63.278877	63.576805	63.87473	64.17265	64.47058	64.76851	65.06643	65.36436	65.662285	65.960205	66.25813	66.55606	66.85398	67.15191	67.44983	67.74776	68.045685	68.34361	68.64153	68.93946	69.23738	69.53531	69.83324	70.131165	70.429085	70.72701	71.02493	71.32286	71.62079	71.91872	72.21664	72.514565	72.812485	73.11041	73.40834	73.70627	74.00419	74.30212	74.60004	74.897964	75.19589	75.49382	75.79174	76.08967	76.38759	76.68552	76.983444	77.28137	77.57929	77.87722	78.17514	78.47307	78.770996	79.068924	79.366844	79.66477	79.96269	80.26062	80.55855	80.856476	81.154396	81.452324	81.750244	82.04817	82.3461	82.64403	82.94195	83.239876	83.537796	83.835724	84.13365	84.43158	84.7295	85.02743	85.32535	85.623276	85.9212	86.21913	86.51705	86.81498	87.1129	87.41083	87.708755	88.00668	88.3046	88.60252	88.90045	89.19838	89.49631	89.794235	90.092155	90.390076	90.688	90.98593	91.28386	91.58179	91.87971	92.17763	92.475555	92.77348	93.07141	93.36934	93.66726	93.96518	94.26311	94.561035
Delta Rn values	135605.9	135721.58	135627.1	135089.39	134080.92	132766.66	131384.0	130119.93	129043.45	128125.52	127291.9	126479.13	125656.234	124822.01	123988.84	123166.76	122355.836	121548.44	120740.09	119933.39	119139.15	118366.82	117611.04	116849.16	116044.07	115156.22	114158.06	113044.9	111840.27	110587.59	109336.375	108131.47	107010.14	106010.27	105168.42	104509.41	104030.99	103696.266	103438.33	103175.26	102832.414	102360.02	101739.71	100978.695	100018.29	98748.27	97321.18	95733.26	93998.164	92150.65	90234.625	88288.0	86335.91	84401.57	82525.0	80783.4	79311.36	78333.76	78221.37	79598.125	83540.03	91880.35	106085.17	127819.445	163266.06	216884.61	291247.3	384362.5	487359.75	584249.2	655080.75	682161.3	656854.56	583447.6	477799.8	361367.25	253762.64	167432.2	106282.19	59100.543	31516.883	17454.164	10959.523	8206.656	7094.867	6622.6484	6371.1406	6183.383	6005.961	5829.8906	5674.7266	5577.3125	5569.492	5651.539	5780.6094	5886.133	5905.297	5815.258	5640.9062	5434.7812	5245.6094	5097.172	4987.664	4902.7812	4828.1562	4753.3203	4670.164	4572.1875	4457.922	4334.625	4217.922	4125.3438	4067.3984	4041.1953	4031.0547	4015.9453	3979.5469
23	smp86	o6182o6183	Target	81.154396
Sample Temperatures	60.0017	60.2146	60.5138	60.8138	61.1132	61.4105	61.7133	62.014	62.3156	62.6124	62.9178	63.2105	63.5131	63.8118	64.1117	64.4106	64.7127	65.0139	65.318	65.6127	65.9132	66.2117	66.5106	66.8134	67.11	67.4108	67.7119	68.0118	68.3133	68.6121	68.9165	69.2104	69.5121	69.8149	70.1151	70.412	70.7109	71.0129	71.3118	71.6116	71.9181	72.213	72.5196	72.816	73.112	73.4122	73.7128	74.0104	74.3152	74.6179	74.9176	75.2113	75.5177	75.8169	76.1102	76.412	76.7158	77.0109	77.3107	77.6104	77.912	78.2117	78.5167	78.8134	79.1168	79.4142	79.717	80.0121	80.3131	80.6133	80.918	81.2118	81.5139	81.811	82.1129	82.4121	82.7095	83.0123	83.3168	83.6123	83.9169	84.2117	84.5175	84.8171	85.1109	85.412	85.7125	86.0102	86.3164	86.6107	86.913	87.212	87.5168	87.8128	88.1104	88.4114	88.7155	89.0104	89.3103	89.6167	89.914	90.2086	90.5096	90.8103	91.1102	91.4109	91.7178	92.0148	92.3135	92.6164	92.9117	93.2118	93.5165	93.8149	94.1105	94.415	94.71
Rn values	4210742.0	4178542.0	4137092.8	4094793.8	4054570.5	4014571.0	3976341.5	3942951.5	3902371.0	3865356.2	3827011.0	3795007.8	3755326.8	3719345.0	3682966.2	3645775.8	3612831.8	3577843.2	3541080.2	3507340.2	3472301.0	3436498.2	3401313.0	3366229.8	3337522.0	3299948.8	3267629.8	3234602.0	3203190.5	3169786.8	3134806.8	3105052.8	3073485.8	3038454.5	3009755.2	2977771.2	2948717.0	2914327.0	2886001.5	2856235.0	2828362.2	2801216.5	2772099.2	2741002.2	2709831.5	2678361.0	2646450.5	2615242.5	2587010.5	2559919.2	2533302.5	2500599.0	2475491.2	2447954.0	2421738.2	2394444.0	2370307.2	2345271.2	2319183.0	2294957.0	2269533.2	2248990.8	2224123.8	2199566.2	2177357.2	2150852.5	2118149.2	2075341.1	2003155.5	1879327.2	1627227.0	1158261.4	592212.4	219803.6	110852.33	93660.03	88614.91	86754.37	85827.37	84244.86	82432.7	80475.76	78531.53	78479.664	76919.11	74837.586	74962.23	72721.6	70036.73	69640.58	68741.766	65818.375	65323.34	65000.715	63141.195	63445.3	61280.04	59970.188	58527.613	58308.67	57438.418	55698.45	55707.53	55325.79	54008.77	53105.098	52849.363	51661.305	50757.67	48908.426	48319.406	46927.367	46710.105	45612.24	46217.19	44883.055	42961.688
Delta Rn Sample Temperatures	60.0017	60.299625	60.597553	60.895477	61.1934	61.491325	61.789253	62.087177	62.3851	62.68303	62.980953	63.278877	63.576805	63.87473	64.17265	64.47058	64.76851	65.06643	65.36436	65.662285	65.960205	66.25813	66.55606	66.85398	67.15191	67.44983	67.74776	68.045685	68.34361	68.64153	68.93946	69.23738	69.53531	69.83324	70.131165	70.429085	70.72701	71.02493	71.32286	71.62079	71.91872	72.21664	72.514565	72.812485	73.11041	73.40834	73.70627	74.00419	74.30212	74.60004	74.897964	75.19589	75.49382	75.79174	76.08967	76.38759	76.68552	76.983444	77.28137	77.57929	77.87722	78.17514	78.47307	78.770996	79.068924	79.366844	79.66477	79.96269	80.26062	80.55855	80.856476	81.154396	81.452324	81.750244	82.04817	82.3461	82.64403	82.94195	83.239876	83.537796	83.835724	84.13365	84.43158	84.7295	85.02743	85.32535	85.623276	85.9212	86.21913	86.51705	86.81498	87.1129	87.41083	87.708755	88.00668	88.3046	88.60252	88.90045	89.19838	89.49631	89.794235	90.092155	90.390076	90.688	90.98593	91.28386	91.58179	91.87971	92.17763	92.475555	92.77348	93.07141	93.36934	93.66726	93.96518	94.26311	94.561035
Delta Rn values	124765.484	124845.17	124667.67	123949.17	122638.484	120917.79	119082.53	117394.15	115992.92	114890.89	114019.15	113282.086	112599.31	111923.4	111251.81	110609.805	110030.17	109520.664	109054.09	108573.62	108023.68	107374.32	106637.81	105858.63	105090.5	104374.75	103725.164	103131.125	102564.32	101991.12	101383.086	100722.36	99999.93	99212.83	98357.31	97436.89	96475.3	95539.96	94740.96	94159.57	93955.586	94154.87	94607.664	95032.31	95248.695	95092.84	94516.875	93460.164	92157.05	90757.805	89353.5	87970.17	86594.27	85211.99	83828.92	82473.49	81194.88	80085.63	79342.914	79391.35	81082.28	85987.94	96478.14	114520.02	145797.31	195170.81	265880.84	356828.62	460051.97	560115.3	636879.6	671564.75	653803.44	586128.9	483295.6	366665.94	256641.5	166861.47	102303.625	56112.367	28960.555	14919.914	8337.32	5520.5	4422.8203	4056.9922	3990.4766	4031.7734	4081.6172	4082.8672	4011.5156	3875.086	3704.961	3540.914	3412.9844	3327.9531	3267.9844	3202.2578	3105.1172	2969.4844	2809.125	2650.961	2523.961	2450.2422	2440.1328	2490.2266	2583.1016	2689.0234	2771.7188	2799.414	2758.414	2662.0781	2547.836	2460.9766	2432.9062	2467.0078	2540.5078
24	AV0138	o6178o6179	Target	81.005936
Sample Temperatures	60.0016	60.2113	60.5154	60.8097	61.1129	61.4143	61.7126	62.0134	62.3147	62.6149	62.9181	63.2143	63.5114	63.8116	64.1123	64.4104	64.7123	65.0129	65.3177	65.6127	65.9129	66.2145	66.5104	66.8134	67.1127	67.4114	67.7106	68.0128	68.3123	68.6146	68.917	69.2108	69.5117	69.8131	70.1171	70.4129	70.7113	71.0129	71.3121	71.6133	71.9173	72.2125	72.5193	72.8136	73.1136	73.4093	73.7127	74.0165	74.3118	74.6164	74.9163	75.2119	75.5172	75.8171	76.111	76.4132	76.7145	77.0111	77.3114	77.6105	77.9121	78.2115	78.5158	78.811	79.1175	79.4149	79.716	80.0123	80.3127	80.6138	80.9171	81.2126	81.5132	81.8096	82.1137	82.4113	82.7112	83.0157	83.3195	83.6149	83.9185	84.2115	84.5161	84.8133	85.1112	85.4147	85.7111	86.0108	86.3169	86.6102	86.9144	87.2137	87.5195	87.8115	88.1109	88.4141	88.7157	89.0115	89.31	89.6173	89.9161	90.211	90.5102	90.8104	91.1096	91.413	91.7149	92.0156	92.3155	92.6149	92.9143	93.2118	93.516	93.8153	94.1136	94.4182	94.7109
Rn values	3393426.8	3371405.5	3345790.8	3312198.0	3286764.5	3259442.2	3232660.2	3206994.8	3181137.8	3151252.5	3126269.5	3098132.5	3070527.2	3042002.5	3016392.5	2987700.5	2961346.2	2933388.5	2906751.5	2874767.2	2846978.8	2818131.8	2793771.2	2764654.0	2733730.0	2705840.0	2678496.0	2647397.5	2619214.8	2593750.8	2563302.5	2537403.8	2508391.2	2481043.8	2452807.8	2424314.0	2395086.0	2369137.2	2342421.2	2312972.8	2285836.8	2260759.0	2237119.5	2208049.5	2181371.0	2155421.8	2127276.5	2099459.8	2069196.6	2044832.5	2013653.0	1990326.8	1963097.4	1938919.2	1912226.2	1887562.5	1863156.0	1835410.9	1811251.1	1787188.2	1761707.1	1735254.0	1710448.8	1683258.1	1655852.2	1626248.6	1592553.6	1545136.6	1474128.9	1332407.6	1047685.4	621276.9	254757.58	105785.875	77331.625	72381.18	71987.17	69708.83	67842.12	68031.27	66331.5	64967.113	63786.31	62709.867	61144.664	60383.164	58404.17	58100.848	57905.508	54586.7	56358.918	53793.875	52665.8	51876.246	51160.402	49137.31	49895.086	48312.383	47072.883	46356.754	47104.305	45171.797	45120.844	42978.824	42955.176	41418.773	40004.074	41454.145	39794.42	38219.496	38712.902	36716.375	37553.62	35720.504	36339.363	35528.395	34123.95
Delta Rn Sample Temperatures	60.0016	60.29953	60.597466	60.8954	61.193333	61.49127	61.7892	62.087135	62.38507	62.683002	62.980938	63.27887	63.576805	63.87474	64.17267	64.470604	64.76854	65.066475	65.36441	65.66234	65.96027	66.25821	66.556145	66.85408	67.15201	67.44994	67.74788	68.045815	68.34375	68.64168	68.93961	69.23755	69.535484	69.83342	70.13135	70.42928	70.72722	71.025154	71.32309	71.62102	71.91895	72.21689	72.514824	72.81276	73.11069	73.40862	73.70656	74.00449	74.30243	74.60036	74.89829	75.19623	75.49416	75.7921	76.09003	76.38796	76.6859	76.983826	77.28177	77.5797	77.87763	78.17557	78.473495	78.77143	79.06937	79.3673	79.66524	79.963165	80.2611	80.55904	80.85697	81.15491	81.452835	81.75077	82.048706	82.34664	82.64458	82.942505	83.24044	83.538376	83.83631	84.13425	84.432175	84.73011	85.028046	85.32598	85.62392	85.921844	86.21978	86.517715	86.81565	87.11359	87.411514	87.70945	88.007385	88.30531	88.60326	88.901184	89.19912	89.497055	89.79498	90.092926	90.390854	90.68879	90.986725	91.28465	91.582596	91.88052	92.17846	92.476395	92.77432	93.072266	93.37019	93.66813	93.966064	94.26399	94.561935
Delta Rn values	89023.766	89685.305	90175.664	90329.99	90133.99	89716.086	89268.45	88945.7	88811.945	88844.375	88974.82	89139.55	89306.664	89481.98	89690.92	89954.92	90267.65	90594.3	90890.21	91127.16	91307.5	91456.516	91595.24	91718.27	91794.7	91786.42	91677.07	91483.06	91248.98	91026.77	90852.69	90734.79	90648.11	90547.46	90384.64	90125.625	89760.26	89307.66	88814.7	88351.13	87882.15	87644.555	87682.195	87965.06	88380.96	88703.45	88911.44	88914.03	88668.02	88137.65	87276.99	86321.086	85396.76	84599.37	83978.766	83552.75	83341.13	83414.164	83961.42	85396.95	88490.33	93259.18	102291.266	118286.66	144515.08	183884.3	237287.27	301679.5	368917.22	426553.12	461086.25	462719.72	429406.97	367949.7	291429.1	214337.94	147934.16	97841.0	56416.266	29798.39	15536.016	8655.945	5643.2734	4411.8047	3900.8516	3650.6484	3498.0703	3401.086	3352.5938	3345.3203	3362.6094	3381.2266	3378.539	3339.5625	3260.8672	3150.25	3022.9453	2897.7734	2794.461	2730.836	2717.0938	2748.6172	2802.9844	2846.8516	2851.1328	2805.289	2720.586	2620.0938	2523.2266	2436.2656	2354.9688	2274.4844	2197.2812	2132.1094	2086.2656	2058.4219	2038.4297
25	AV0138	o6178o6179	Target	81.005936
Sample Temperatures	60.0016	60.2113	60.5154	60.8097	61.1129	61.4143	61.7126	62.0134	62.3147	62.6149	62.9181	63.2143	63.5114	63.8116	64.1123	64.4104	64.7123	65.0129	65.3177	65.6127	65.9129	66.2145	66.5104	66.8134	67.1127	67.4114	67.7106	68.0128	68.3123	68.6146	68.917	69.2108	69.5117	69.8131	70.1171	70.4129	70.7113	71.0129	71.3121	71.6133	71.9173	72.2125	72.5193	72.8136	73.1136	73.4093	73.7127	74.0165	74.3118	74.6164	74.9163	75.2119	75.5172	75.8171	76.111	76.4132	76.7145	77.0111	77.3114	77.6105	77.9121	78.2115	78.5158	78.811	79.1175	79.4149	79.716	80.0123	80.3127	80.6138	80.9171	81.2126	81.5132	81.8096	82.1137	82.4113	82.7112	83.0157	83.3195	83.6149	83.9185	84.2115	84.5161	84.8133	85.1112	85.4147	85.7111	86.0108	86.3169	86.6102	86.9144	87.2137	87.5195	87.8115	88.1109	88.4141	88.7157	89.0115	89.31	89.6173	89.9161	90.211	90.5102	90.8104	91.1096	91.413	91.7149	92.0156	92.3155	92.6149	92.9143	93.2118	93.516	93.8153	94.1136	94.4182	94.7109
Rn values	3659479.8	3632279.0	3600957.2	3570076.0	3537034.8	3507270.5	3475962.5	3445820.2	3416431.5	3386010.0	3352899.2	3322231.8	3291536.2	3260599.5	3231573.8	3198673.8	3168014.8	3135500.2	3104689.8	3073114.8	3038200.5	3007505.2	2975787.2	2944974.2	2913669.2	2879731.5	2848347.8	2815191.2	2787020.2	2756705.8	2724667.5	2695616.8	2663763.8	2631665.5	2604257.8	2573551.8	2544793.0	2514886.5	2487496.8	2454888.0	2422009.2	2392275.8	2364871.8	2332550.8	2301053.0	2274525.8	2242470.8	2216175.5	2187071.5	2158849.8	2125161.0	2101334.0	2071296.0	2043519.4	2015115.5	1988561.5	1960615.0	1934946.8	1906425.5	1879951.2	1852236.6	1826517.2	1803978.8	1778207.5	1755206.9	1732553.0	1707833.0	1667955.4	1598747.4	1445785.8	1123509.2	648565.25	259624.52	108986.35	85544.39	80796.94	78401.0	75663.07	74759.63	74068.78	73200.76	71869.19	69684.35	68969.94	67115.05	65188.984	64946.336	64190.258	62252.285	61010.68	61523.477	58674.93	57184.3	59072.527	57544.918	55425.566	54988.86	52747.22	51402.094	52237.977	51213.883	49842.945	49264.69	48505.082	47487.72	47446.355	45788.49	46163.605	45484.855	43837.02	43415.84	43631.76	42077.29	40691.516	41281.242	40770.594	40941.566
Delta Rn Sample Temperatures	60.0016	60.29953	60.597466	60.8954	61.193333	61.49127	61.7892	62.087135	62.38507	62.683002	62.980938	63.27887	63.576805	63.87474	64.17267	64.470604	64.76854	65.066475	65.36441	65.66234	65.96027	66.25821	66.556145	66.85408	67.15201	67.44994	67.74788	68.045815	68.34375	68.64168	68.93961	69.23755	69.535484	69.83342	70.13135	70.42928	70.72722	71.025154	71.32309	71.62102	71.91895	72.21689	72.514824	72.81276	73.11069	73.40862	73.70656	74.00449	74.30243	74.60036	74.89829	75.19623	75.49416	75.7921	76.09003	76.38796	76.6859	76.983826	77.28177	77.5797	77.87763	78.17557	78.473495	78.77143	79.06937	79.3673	79.66524	79.963165	80.2611	80.55904	80.85697	81.15491	81.452835	81.75077	82.048706	82.34664	82.64458	82.942505	83.24044	83.538376	83.83631	84.13425	84.432175	84.73011	85.028046	85.32598	85.62392	85.921844	86.21978	86.517715	86.81565	87.11359	87.411514	87.70945	88.007385	88.30531	88.60326	88.901184	89.19912	89.497055	89.79498	90.092926	90.390854	90.68879	90.986725	91.28465	91.582596	91.88052	92.17846	92.476395	92.77432	93.072266	93.37019	93.66813	93.966064	94.26399	94.561935
Delta Rn values	98355.16	98998.95	99488.48	99657.414	99482.17	99077.35	98620.19	98258.26	98056.17	98000.66	98042.164	98139.875	98281.78	98477.77	98738.08	99055.72	99400.76	99729.32	99996.67	100173.21	100250.93	100240.016	100152.6	99990.586	99743.85	99403.93	98984.78	98523.91	98068.22	97648.75	97265.95	96900.76	96539.766	96198.01	95921.6	95763.8	95754.39	95873.89	96055.51	96209.586	96256.91	96152.375	95891.95	95503.55	94879.62	94209.79	93567.664	92983.32	92448.07	91923.49	91365.766	90749.47	90075.58	89363.516	88632.086	87884.1	87104.914	86292.13	85534.29	85173.69	86064.484	89928.88	98606.875	113397.39	139606.28	180650.12	237616.44	307123.94	380108.72	442833.62	480584.44	482903.2	447881.4	383136.25	302835.44	222382.47	153513.1	101898.18	57711.29	30142.379	15480.4375	8469.5625	5431.0	4197.5156	3677.836	3408.2656	3230.2734	3101.961	3008.2656	2932.6016	2860.461	2791.0078	2739.8047	2726.7031	2755.9297	2804.7344	2831.5703	2800.0703	2701.1484	2556.4531	2401.9688	2266.0234	2157.711	2071.0078	1996.8438	1932.2578	1880.8281	1846.625	1827.8203	1814.1875	1789.8984	1739.875	1657.2031	1548.2891	1432.2344	1333.1328	1268.2266
26	AV0138	o6178o6179	Target	81.30455
Sample Temperatures	60.0013	60.215	60.5165	60.8166	61.1143	61.4165	61.7163	62.0164	62.316	62.6147	62.9224	63.2166	63.5163	63.8163	64.1125	64.4138	64.7137	65.0141	65.3188	65.6134	65.9137	66.2114	66.5132	66.8168	67.1165	67.4135	67.7144	68.0149	68.3162	68.6142	68.9174	69.2137	69.5127	69.8168	70.1177	70.4148	70.7149	71.0129	71.3117	71.612	71.9181	72.215	72.5194	72.8174	73.1151	73.4126	73.7131	74.0136	74.3155	74.6193	74.9209	75.2154	75.52	75.8173	76.1141	76.4154	76.717	77.0153	77.3145	77.6147	77.9142	78.2122	78.5169	78.8127	79.1187	79.4172	79.7155	80.0118	80.3132	80.6148	80.9171	81.2157	81.5133	81.8113	82.1166	82.4137	82.7139	83.0149	83.3202	83.6151	83.9202	84.2137	84.5175	84.8171	85.111	85.4152	85.7114	86.011	86.3161	86.6138	86.916	87.2164	87.5175	87.8129	88.1107	88.4137	88.7153	89.0137	89.3107	89.6179	89.9149	90.2101	90.5102	90.8095	91.114	91.4147	91.7164	92.0155	92.316	92.6167	92.9151	93.2123	93.5172	93.8158	94.1129	94.4164	94.7122
Rn values	3831361.8	3806106.5	3779094.5	3741950.8	3714287.2	3679587.2	3646691.2	3616502.5	3586584.5	3551833.5	3521266.2	3488187.2	3451858.5	3421317.5	3388877.5	3353902.0	3319950.0	3287886.2	3251256.5	3217901.2	3182013.5	3149060.0	3115687.0	3082615.0	3046651.0	3015179.0	2982168.5	2947885.0	2917045.5	2883137.0	2850970.2	2818761.0	2790276.5	2759641.8	2726086.2	2696191.5	2663619.8	2633461.8	2599903.8	2569484.0	2537746.5	2509565.0	2480150.0	2448946.2	2419404.0	2390163.8	2359787.8	2331738.0	2300815.5	2274674.0	2243210.0	2215992.5	2188157.0	2161112.5	2133779.5	2106450.2	2077646.6	2051681.1	2027143.8	1999676.1	1976810.2	1951619.9	1929161.8	1906573.1	1886695.5	1865599.2	1845027.6	1815460.5	1766456.9	1672417.1	1479570.2	1104159.5	598002.9	229451.02	107359.25	87175.4	83357.3	82102.18	79335.01	78425.46	76227.22	75395.05	73645.39	72895.01	71685.15	69979.62	70392.875	69062.39	66475.64	65515.52	64651.707	63073.027	62734.09	63047.65	61228.32	59596.035	58805.953	58679.805	56925.87	55246.773	54756.94	54540.01	52989.895	51424.652	52877.87	50952.3	50558.598	49379.652	47839.59	47256.457	46927.203	46096.09	44503.723	44219.01	44978.242	44271.727	42280.98
Delta Rn Sample Temperatures	60.0013	60.299248	60.597195	60.89514	61.19309	61.49104	61.788986	62.086933	62.38488	62.682827	62.980774	63.278725	63.57667	63.87462	64.17257	64.47051	64.76846	65.06641	65.36436	65.66231	65.96025	66.2582	66.556145	66.854095	67.15204	67.44999	67.74794	68.04588	68.343834	68.641785	68.93973	69.23768	69.53562	69.83357	70.131516	70.42947	70.72742	71.02536	71.32331	71.621254	71.919205	72.21715	72.5151	72.81305	73.11099	73.40894	73.706894	74.00484	74.30279	74.60073	74.89868	75.196625	75.494576	75.79253	76.09047	76.38842	76.68637	76.984314	77.28226	77.58021	77.87816	78.1761	78.47405	78.772	79.06995	79.3679	79.66584	79.96379	80.261734	80.559685	80.857635	81.15558	81.45353	81.75148	82.04942	82.34737	82.64532	82.94327	83.24121	83.53916	83.83711	84.135056	84.43301	84.73095	85.0289	85.32684	85.624794	85.922745	86.22069	86.51864	86.81659	87.11453	87.412476	87.71043	88.00838	88.30632	88.60427	88.90222	89.200165	89.49811	89.79607	90.09401	90.39195	90.6899	90.987854	91.2858	91.58375	91.8817	92.17964	92.477585	92.775536	93.07349	93.37143	93.66938	93.96733	94.265274	94.563225
Delta Rn values	98448.27	99572.26	100595.58	101330.695	101713.21	101821.23	101817.27	101863.87	102057.414	102409.14	102870.56	103377.445	103883.56	104369.41	104830.79	105258.15	105625.74	105894.875	106027.914	106007.75	105843.32	105563.11	105202.164	104785.89	104327.42	103825.95	103274.914	102669.96	102022.1	101364.5	100752.46	100246.41	99887.77	99673.99	99554.53	99447.73	99269.04	98961.055	98513.64	97962.67	97370.86	96800.33	96285.11	95823.84	95274.45	94694.086	94071.61	93393.195	92660.08	91882.27	91073.61	90245.836	89398.7	88510.48	87535.414	86413.54	85097.99	83586.8	81970.92	80518.99	79839.47	81155.43	86669.69	98907.945	118525.055	151828.02	202012.84	269203.62	348298.97	428115.44	493093.56	527749.06	522314.94	476821.94	401315.5	311979.3	225237.86	152806.86	99666.43	55332.324	28706.68	14675.586	7952.789	4989.0625	3773.164	3318.5938	3188.8281	3188.1406	3211.2656	3196.414	3122.2344	3007.1719	2893.2344	2819.7578	2802.711	2830.3672	2873.75	2901.6094	2890.9844	2831.664	2726.9219	2592.8047	2455.3281	2344.0469	2281.9922	2275.2656	2308.25	2348.625	2360.8125	2320.5469	2223.0625	2082.6875	1926.6094	1785.1562	1680.9297	1619.9297	1589.8438
27	smp87	o6178o6179	Target	81.30455
Sample Temperatures	60.0013	60.215	60.5165	60.8166	61.1143	61.4165	61.7163	62.0164	62.316	62.6147	62.9224	63.2166	63.5163	63.8163	64.1125	64.4138	64.7137	65.0141	65.3188	65.6134	65.9137	66.2114	66.5132	66.8168	67.1165	67.4135	67.7144	68.0149	68.3162	68.6142	68.9174	69.2137	69.5127	69.8168	70.1177	70.4148	70.7149	71.0129	71.3117	71.612	71.9181	72.215	72.5194	72.8174	73.1151	73.4126	73.7131	74.0136	74.3155	74.6193	74.9209	75.2154	75.52	75.8173	76.1141	76.4154	76.717	77.0153	77.3145	77.6147	77.9142	78.2122	78.5169	78.8127	79.1187	79.4172	79.7155	80.0118	80.3132	80.6148	80.9171	81.2157	81.5133	81.8113	82.1166	82.4137	82.7139	83.0149	83.3202	83.6151	83.9202	84.2137	84.5175	84.8171	85.111	85.4152	85.7114	86.011	86.3161	86.6138	86.916	87.2164	87.5175	87.8129	88.1107	88.4137	88.7153	89.0137	89.3107	89.6179	89.9149	90.2101	90.5102	90.8095	91.114	91.4147	91.7164	92.0155	92.316	92.6167	92.9151	93.2123	93.5172	93.8158	94.1129	94.4164	94.7122
Rn values	4278370.5	4249743.0	4208254.5	4163924.5	4118675.8	4093137.5	4047951.2	4010317.8	3970805.2	3929920.0	3895968.8	3858931.0	3818380.2	3774710.8	3737540.0	3701215.8	3666050.5	3623270.8	3588293.5	3546270.8	3508721.8	3466694.2	3433587.0	3390829.5	3354718.2	3321386.2	3284287.0	3246211.2	3210330.8	3174141.5	3139781.8	3103901.5	3069379.2	3034756.5	3002733.2	2968421.2	2933841.5	2902228.5	2868703.0	2834186.2	2804496.5	2769289.2	2740686.0	2705500.2	2675155.2	2641855.2	2611933.8	2577537.2	2545425.8	2513149.2	2482214.8	2453604.0	2422299.0	2391263.8	2364528.8	2333782.2	2306881.2	2275895.8	2250545.5	2225239.0	2202155.8	2181172.5	2161204.0	2143630.0	2128294.0	2110392.8	2088780.2	2054100.6	1994549.8	1892084.6	1679570.2	1263915.9	701575.06	277307.3	126312.57	102111.76	97961.65	95455.945	92102.6	90615.94	89951.414	85938.36	85490.84	84330.305	82946.29	80314.695	81186.76	79497.195	76753.07	76010.77	75833.28	73794.5	71377.38	73203.63	69505.07	69703.99	68909.08	67228.39	66648.46	64994.64	64574.21	63003.746	62078.215	60621.13	59756.14	59106.98	58271.832	56681.766	56021.87	55822.48	55486.74	55460.324	53728.59	53230.37	52287.16	51273.168	50206.668
Delta Rn Sample Temperatures	60.0013	60.299248	60.597195	60.89514	61.19309	61.49104	61.788986	62.086933	62.38488	62.682827	62.980774	63.278725	63.57667	63.87462	64.17257	64.47051	64.76846	65.06641	65.36436	65.66231	65.96025	66.2582	66.556145	66.854095	67.15204	67.44999	67.74794	68.04588	68.343834	68.641785	68.93973	69.23768	69.53562	69.83357	70.131516	70.42947	70.72742	71.02536	71.32331	71.621254	71.919205	72.21715	72.5151	72.81305	73.11099	73.40894	73.706894	74.00484	74.30279	74.60073	74.89868	75.196625	75.494576	75.79253	76.09047	76.38842	76.68637	76.984314	77.28226	77.58021	77.87816	78.1761	78.47405	78.772	79.06995	79.3679	79.66584	79.96379	80.261734	80.559685	80.857635	81.15558	81.45353	81.75148	82.04942	82.34737	82.64532	82.94327	83.24121	83.53916	83.83711	84.135056	84.43301	84.73095	85.0289	85.32684	85.624794	85.922745	86.22069	86.51864	86.81659	87.11453	87.412476	87.71043	88.00838	88.30632	88.60427	88.90222	89.200165	89.49811	89.79607	90.09401	90.39195	90.6899	90.987854	91.2858	91.58375	91.8817	92.17964	92.477585	92.775536	93.07349	93.37143	93.66938	93.96733	94.265274	94.563225
Delta Rn values	123990.69	124620.625	125011.41	124954.69	124440.93	123637.05	122778.08	122056.94	121568.5	121313.05	121222.73	121202.08	121167.71	121083.79	120975.086	120893.82	120872.83	120888.805	120861.31	120693.58	120315.26	119716.56	118946.93	118092.13	117236.89	116433.38	115684.89	114959.55	114215.945	113427.74	112597.44	111752.01	110928.39	110156.195	109449.95	108805.375	108207.02	107640.875	107104.95	106612.16	106183.38	105836.31	105572.95	105372.336	105191.43	104973.24	104656.17	104169.64	103338.7	102302.414	101103.93	99785.06	98355.84	96775.016	94949.63	92760.26	90106.43	86973.44	83525.34	80224.29	78011.58	78562.53	84612.33	100232.68	124358.47	163235.19	221144.02	298014.25	388086.12	478949.56	553336.4	593941.7	589650.4	540161.9	456404.03	356365.12	258553.12	176377.4	115736.89	66909.586	36049.758	19674.297	11753.406	8199.984	6679.047	6039.9844	5780.2344	5689.5156	5668.3047	5658.6406	5627.3516	5563.297	5472.8516	5372.3438	5280.2188	5211.0156	5171.992	5161.9844	5172.742	5191.5547	5204.0938	5196.8047	5159.0156	5084.3906	4971.242	4821.8516	4642.5312	4446.164	4255.008	4098.5312	4003.039	3977.2578	4003.8828	4044.5547	4056.539	4011.5781	3906.2422
28	smp87	o6178o6179	Target	81.153656
Sample Temperatures	60.0012	60.2107	60.5131	60.8144	61.1125	61.4134	61.7122	62.0127	62.3143	62.611	62.915	63.2135	63.512	63.8131	64.1115	64.4111	64.7122	65.013	65.3181	65.6102	65.9132	66.2108	66.5101	66.8124	67.1129	67.4107	67.7109	68.0114	68.3124	68.6154	68.9166	69.2133	69.5113	69.8148	70.117	70.4092	70.7105	71.0133	71.3118	71.6112	71.9156	72.2115	72.519	72.813	73.114	73.4121	73.7135	74.012	74.3147	74.617	74.9172	75.2096	75.5165	75.8159	76.1098	76.4111	76.7157	77.0113	77.3108	77.6133	77.9118	78.2105	78.5164	78.8118	79.1167	79.4166	79.713	80.0109	80.3123	80.6135	80.9161	81.2117	81.5111	81.8104	82.1124	82.4111	82.711	83.0112	83.3174	83.611	83.9187	84.2114	84.5154	84.8133	85.1124	85.4107	85.7125	86.0103	86.3152	86.6107	86.9151	87.2114	87.5124	87.8115	88.1116	88.4102	88.7157	89.0123	89.3101	89.6135	89.917	90.211	90.51	90.8112	91.1093	91.4108	91.7157	92.0153	92.3127	92.6154	92.9144	93.2101	93.516	93.8153	94.1109	94.4152	94.7091
Rn values	4218519.5	4186399.5	4148406.5	4105837.2	4069876.8	4029972.0	3994926.2	3957397.5	3918283.2	3876429.8	3841820.0	3802278.5	3762218.5	3725546.5	3685741.0	3648035.0	3610016.2	3566983.5	3533373.5	3495209.0	3462136.8	3417336.0	3386506.2	3345205.0	3305196.5	3269424.0	3233913.8	3200045.2	3166982.0	3129443.2	3094184.0	3060064.8	3026931.8	2991824.8	2960167.8	2931347.0	2896369.0	2864630.0	2833539.8	2801128.2	2768171.8	2737020.8	2707640.0	2675115.2	2645287.2	2614619.8	2585039.5	2553205.2	2523127.5	2492777.2	2462652.5	2432321.0	2405327.8	2377900.8	2349827.5	2326141.8	2299593.0	2276163.5	2253694.5	2231340.8	2208856.0	2190958.0	2171687.8	2149506.0	2127134.8	2103382.0	2071659.8	2025088.9	1953177.2	1817888.8	1537198.8	1043163.9	499633.0	190080.16	112431.195	101395.7	97815.98	96008.85	93865.4	90991.91	89971.16	87655.46	87835.38	85884.08	83721.72	82841.24	82098.03	80085.164	78943.555	77814.445	75418.57	74626.836	73455.82	73817.21	72309.43	70553.29	69872.88	68877.43	68482.77	65423.043	64617.66	64794.53	63942.46	61916.64	63200.85	61344.324	59537.473	59212.473	58699.566	56997.953	56039.91	55014.03	54841.73	53239.676	53912.938	53051.77	52395.203
Delta Rn Sample Temperatures	60.001198	60.29912	60.597042	60.894966	61.192886	61.49081	61.78873	62.086655	62.384575	62.682495	62.98042	63.27834	63.576263	63.874184	64.172104	64.47003	64.76795	65.06587	65.36379	65.66171	65.95964	66.25756	66.55548	66.8534	67.15132	67.44925	67.74717	68.04509	68.34301	68.64093	68.93886	69.23678	69.5347	69.83262	70.13054	70.42847	70.72639	71.02431	71.32223	71.62015	71.918076	72.215996	72.513916	72.811844	73.109764	73.407684	73.705605	74.003525	74.30145	74.59937	74.89729	75.19521	75.49313	75.79106	76.08898	76.3869	76.68482	76.98274	77.28067	77.57859	77.87651	78.17443	78.47235	78.77028	79.0682	79.36612	79.66405	79.96196	80.25989	80.55781	80.85573	81.153656	81.45158	81.7495	82.04742	82.34534	82.643265	82.941185	83.239105	83.537025	83.834946	84.13287	84.43079	84.728714	85.026634	85.324554	85.62248	85.9204	86.21832	86.51624	86.81416	87.11209	87.41001	87.70793	88.00586	88.30377	88.6017	88.89962	89.19754	89.49547	89.79338	90.09131	90.38923	90.68715	90.98508	91.283	91.58092	91.87884	92.17676	92.474686	92.772606	93.070526	93.368454	93.66637	93.964294	94.262215	94.560135
Delta Rn values	119239.64	119936.97	120427.09	120548.305	120309.75	119865.29	119408.47	119074.95	118902.8	118855.516	118869.266	118886.74	118864.96	118773.16	118589.086	118306.52	117947.99	117563.32	117210.93	116922.51	116676.51	116396.266	115982.72	115365.72	114541.875	113579.414	112579.625	111624.6	110740.055	109894.58	109036.96	108137.375	107212.66	106316.336	105511.27	104835.8	104286.42	103825.305	103400.07	102968.6	102515.81	102051.49	101600.336	101183.73	100765.79	100252.22	99692.125	98992.766	98057.03	96808.27	95206.47	93257.77	91003.91	88511.02	85854.55	83119.28	80418.81	77936.72	76002.79	75212.586	76621.57	82031.84	94343.66	112847.375	141127.19	184937.75	246446.19	323863.9	409526.3	489803.72	547917.94	569270.4	547094.56	485484.44	397996.2	302493.4	214969.53	145298.34	94402.51	50912.816	26411.719	13935.008	8143.4766	5658.5	4652.664	4264.5234	4129.789	4095.789	4084.1094	4044.25	3950.7969	3809.2656	3652.25	3521.586	3446.8828	3432.1094	3455.7812	3481.5469	3472.75	3406.4062	3283.1406	3128.3984	2982.6406	2883.414	2848.9766	2872.1094	2926.0312	2976.6094	2993.4219	2956.0469	2857.1328	2704.3594	2520.3828	2337.6562	2187.3906	2087.3047	2035.3125
29	smp87	o6178o6179	Target	81.153656
Sample Temperatures	60.0012	60.2107	60.5131	60.8144	61.1125	61.4134	61.7122	62.0127	62.3143	62.611	62.915	63.2135	63.512	63.8131	64.1115	64.4111	64.7122	65.013	65.3181	65.6102	65.9132	66.2108	66.5101	66.8124	67.1129	67.4107	67.7109	68.0114	68.3124	68.6154	68.9166	69.2133	69.5113	69.8148	70.117	70.4092	70.7105	71.0133	71.3118	71.6112	71.9156	72.2115	72.519	72.813	73.114	73.4121	73.7135	74.012	74.3147	74.617	74.9172	75.2096	75.5165	75.8159	76.1098	76.4111	76.7157	77.0113	77.3108	77.6133	77.9118	78.2105	78.5164	78.8118	79.1167	79.4166	79.713	80.0109	80.3123	80.6135	80.9161	81.2117	81.5111	81.8104	82.1124	82.4111	82.711	83.0112	83.3174	83.611	83.9187	84.2114	84.5154	84.8133	85.1124	85.4107	85.7125	86.0103	86.3152	86.6107	86.9151	87.2114	87.5124	87.8115	88.1116	88.4102	88.7157	89.0123	89.3101	89.6135	89.917	90.211	90.51	90.8112	91.1093	91.4108	91.7157	92.0153	92.3127	92.6154	92.9144	93.2101	93.516	93.8153	94.1109	94.4152	94.7091
Rn values	4560541.5	4525823.0	4479257.5	4439942.0	4396586.5	4353478.5	4308231.0	4268177.0	4227426.5	4185408.5	4140117.5	4095888.8	4060711.2	4017033.8	3972700.5	3931752.8	3890617.0	3851349.5	3810160.2	3769182.5	3728535.8	3683233.2	3645560.5	3602169.0	3560059.0	3523671.0	3480584.0	3442892.8	3403077.2	3361451.2	3321963.8	3285560.8	3250480.2	3214987.0	3180642.5	3146318.2	3111368.8	3074193.8	3042135.0	3005047.0	2971607.2	2937854.8	2903576.5	2871404.5	2836441.2	2805963.0	2773580.5	2740054.0	2708930.2	2676444.5	2644741.8	2612571.5	2583018.2	2554019.2	2527163.0	2500356.2	2468552.5	2444883.8	2420673.2	2400125.5	2378338.2	2358453.8	2341425.8	2322069.0	2302232.8	2276336.0	2236950.8	2189378.5	2110843.0	1974233.2	1698194.5	1190909.6	593304.0	227650.0	128603.15	113691.016	109580.62	107725.836	105066.32	103147.836	102270.516	100424.99	98052.05	98065.625	94711.28	93679.09	92320.47	93166.19	89693.54	87266.61	87810.03	84659.87	83429.93	82463.625	82412.68	79771.41	79210.77	78579.414	76430.14	75719.44	74375.52	73138.44	71625.06	71216.65	70340.914	67437.734	68421.59	66810.36	65330.867	64916.51	64147.348	63818.48	62014.11	60709.15	60561.39	60187.51	57606.035
Delta Rn Sample Temperatures	60.001198	60.29912	60.597042	60.894966	61.192886	61.49081	61.78873	62.086655	62.384575	62.682495	62.98042	63.27834	63.576263	63.874184	64.172104	64.47003	64.76795	65.06587	65.36379	65.66171	65.95964	66.25756	66.55548	66.8534	67.15132	67.44925	67.74717	68.04509	68.34301	68.64093	68.93886	69.23678	69.5347	69.83262	70.13054	70.42847	70.72639	71.02431	71.32223	71.62015	71.918076	72.215996	72.513916	72.811844	73.109764	73.407684	73.705605	74.003525	74.30145	74.59937	74.89729	75.19521	75.49313	75.79106	76.08898	76.3869	76.68482	76.98274	77.28067	77.57859	77.87651	78.17443	78.47235	78.77028	79.0682	79.36612	79.66405	79.96196	80.25989	80.55781	80.85573	81.153656	81.45158	81.7495	82.04742	82.34534	82.643265	82.941185	83.239105	83.537025	83.834946	84.13287	84.43079	84.728714	85.026634	85.324554	85.62248	85.9204	86.21832	86.51624	86.81416	87.11209	87.41001	87.70793	88.00586	88.30377	88.6017	88.89962	89.19754	89.49547	89.79338	90.09131	90.38923	90.68715	90.98508	91.283	91.58092	91.87884	92.17676	92.474686	92.772606	93.070526	93.368454	93.66637	93.964294	94.262215	94.560135
Delta Rn values	133860.7	134351.67	134670.33	134605.1	134117.17	133335.06	132457.06	131651.48	130996.16	130484.125	130065.766	129688.72	129318.33	128945.125	128580.99	128259.67	128022.72	127893.83	127855.19	127842.58	127766.414	127548.48	127151.62	126583.48	125880.34	125070.17	124146.67	123068.875	121788.47	120295.49	118648.94	116972.41	115415.984	114099.36	113070.64	112299.414	111699.2	111167.81	110623.68	110020.375	109348.01	108622.53	107872.195	107125.22	106358.555	105478.21	104595.43	103643.57	102534.65	101182.49	99531.66	97565.53	95297.11	92740.58	89895.49	86761.96	83399.61	80011.31	77035.03	75252.62	75941.57	81111.72	93814.37	115956.914	149237.83	200647.5	272813.2	364025.5	465895.06	562935.75	635470.3	665662.75	644319.9	574965.75	472778.62	358833.3	252708.27	167062.2	105981.89	57380.75	29759.383	15610.0625	9023.258	6186.203	5014.0156	4532.547	4351.7266	4326.0234	4380.797	4450.758	4479.0156	4434.4453	4320.8516	4169.375	4020.1328	3904.0312	3833.2031	3801.4922	3791.6875	3784.2344	3763.9844	3723.2656	3661.1562	3580.3438	3484.211	3376.0234	3260.4219	3145.2266	3041.3594	2959.711	2906.1328	2877.4219	2861.4766	2842.0234	2805.25	2744.3828	2660.664
30	AV0138	o6182o6183	Target	81.00467
Sample Temperatures	60.0013	60.2101	60.5126	60.8132	61.1129	61.4129	61.7128	62.0137	62.311	62.611	62.9176	63.2127	63.5116	63.8119	64.1115	64.4113	64.7121	65.0136	65.3164	65.6112	65.9121	66.2119	66.5105	66.8121	67.1118	67.4106	67.7129	68.0114	68.3127	68.6114	68.9161	69.2131	69.5123	69.8141	70.1162	70.412	70.7142	71.0123	71.3115	71.6101	71.9161	72.2109	72.5179	72.8155	73.11	73.4121	73.7125	74.0119	74.3147	74.6171	74.9164	75.2094	75.5165	75.8164	76.1098	76.4104	76.7147	77.0113	77.3114	77.6127	77.9106	78.2109	78.5158	78.8108	79.1163	79.4162	79.7141	80.0111	80.3127	80.6134	80.9167	81.2115	81.5128	81.8104	82.1113	82.4117	82.7113	83.0102	83.3156	83.6145	83.9177	84.2108	84.5162	84.8148	85.111	85.4131	85.7114	86.0104	86.3151	86.6093	86.9155	87.214	87.5155	87.8122	88.1098	88.4124	88.717	89.0096	89.3089	89.6156	89.9142	90.2098	90.5107	90.8097	91.1103	91.4112	91.7144	92.0146	92.3155	92.6153	92.9154	93.2124	93.5167	93.8142	94.1101	94.4149	94.709
Rn values	5085439.5	5039636.0	4980110.0	4923830.5	4863964.5	4806403.0	4749074.5	4690914.5	4641117.0	4585659.0	4530635.5	4475002.0	4429596.5	4375229.5	4323275.0	4270487.5	4226839.0	4178015.2	4122970.0	4077614.0	4035517.5	3986901.5	3945494.8	3894240.8	3849617.0	3804434.0	3761702.2	3718703.5	3677239.8	3640261.8	3597394.8	3552996.5	3514781.2	3471338.0	3438064.8	3403465.8	3365817.8	3326130.8	3290354.2	3253833.2	3218959.0	3184130.2	3147645.5	3111415.8	3077743.2	3044620.8	3010024.5	2978350.5	2945501.8	2911816.2	2879464.5	2846526.5	2816987.5	2788026.2	2759752.8	2732038.2	2705440.0	2682771.2	2658159.0	2636813.0	2616878.5	2596713.0	2579345.8	2555590.8	2529955.2	2497641.5	2451187.0	2384466.2	2277528.0	2072537.8	1657613.5	1021357.7	454770.8	204048.98	159984.16	151375.61	148110.44	144383.94	143074.58	141022.7	138461.56	136499.95	134733.62	133066.0	129587.44	129313.02	128531.41	125347.06	124131.94	122269.75	120034.14	119267.836	116032.25	115278.48	114373.14	112467.7	111926.88	111136.734	107477.04	107127.38	105792.44	105905.14	103628.86	102272.336	102179.195	100073.055	99118.72	97588.45	97265.92	96015.52	94911.445	92941.66	92428.42	91045.93	90693.22	90477.16	87826.766
Delta Rn Sample Temperatures	60.0013	60.29922	60.59714	60.89506	61.19298	61.490902	61.788822	62.086742	62.384663	62.682583	62.980503	63.278423	63.57634	63.87426	64.17218	64.4701	64.76802	65.06594	65.36386	65.66178	65.9597	66.25762	66.55554	66.85346	67.15138	67.4493	67.74722	68.04514	68.34306	68.64098	68.9389	69.236824	69.534744	69.832664	70.130585	70.428505	70.726425	71.024345	71.322266	71.620186	71.918106	72.21603	72.51395	72.81187	73.10979	73.40771	73.70563	74.00355	74.30147	74.59939	74.89731	75.19523	75.49315	75.79107	76.08899	76.38691	76.68483	76.98275	77.28067	77.57859	77.87651	78.17443	78.47235	78.77027	79.06819	79.36611	79.66403	79.96195	80.25987	80.55779	80.85571	81.15363	81.45155	81.74947	82.04739	82.345314	82.643234	82.941154	83.239075	83.536995	83.834915	84.132835	84.430756	84.728676	85.026596	85.32452	85.62244	85.92036	86.21828	86.5162	86.81412	87.11204	87.40996	87.70787	88.0058	88.30371	88.60164	88.89955	89.19748	89.49539	89.79332	90.09123	90.38916	90.68707	90.985	91.28291	91.58084	91.87875	92.17668	92.474594	92.77252	93.070435	93.36836	93.666275	93.9642	94.262115	94.56004
Delta Rn values	177195.38	176780.66	176234.44	175182.12	173471.9	171203.67	168633.94	166029.36	163568.88	161316.28	159253.6	157327.33	155481.2	153672.03	151873.89	150071.36	148266.36	146479.52	144752.31	143133.25	141644.75	140254.02	138870.42	137385.48	135733.6	133932.6	132075.55	130272.484	128584.31	126986.64	125395.414	123732.766	121991.234	120249.95	118627.164	117213.12	116024.27	115010.35	114095.3	113213.195	112321.81	111394.195	110414.375	109378.914	108122.89	106832.43	105525.22	104169.695	102685.19	100965.62	98914.89	96481.37	93666.34	90522.19	87137.56	83645.33	80254.08	77314.484	75413.16	75524.484	79232.69	89044.12	108721.33	138371.03	185835.06	255605.6	348815.44	460287.62	576615.44	677312.7	739943.94	747859.5	696991.56	597975.5	472212.56	343927.44	232342.47	147428.64	86809.08	46268.41	24286.766	13495.0	8632.984	6563.789	5691.922	5321.328	5184.7656	5174.625	5223.3203	5270.422	5267.3594	5189.086	5039.2344	4845.828	4648.2266	4479.6797	4352.6797	4255.8516	4165.3594	4063.2578	3949.4922	3839.4922	3750.8203	3690.6328	3652.8828	3624.9922	3597.0547	3566.1797	3533.664	3498.8516	3455.9375	3397.625	3323.0547	3241.7812	3168.9531	3115.2734	3079.9766
31	AV0138	o6182o6183	Target	81.00467
Sample Temperatures	60.0013	60.2101	60.5126	60.8132	61.1129	61.4129	61.7128	62.0137	62.311	62.611	62.9176	63.2127	63.5116	63.8119	64.1115	64.4113	64.7121	65.0136	65.3164	65.6112	65.9121	66.2119	66.5105	66.8121	67.1118	67.4106	67.7129	68.0114	68.3127	68.6114	68.9161	69.2131	69.5123	69.8141	70.1162	70.412	70.7142	71.0123	71.3115	71.6101	71.9161	72.2109	72.5179	72.8155	73.11	73.4121	73.7125	74.0119	74.3147	74.6171	74.9164	75.2094	75.5165	75.8164	76.1098	76.4104	76.7147	77.0113	77.3114	77.6127	77.9106	78.2109	78.5158	78.8108	79.1163	79.4162	79.7141	80.0111	80.3127	80.6134	80.9167	81.2115	81.5128	81.8104	82.1113	82.4117	82.7113	83.0102	83.3156	83.6145	83.9177	84.2108	84.5162	84.8148	85.111	85.4131	85.7114	86.0104	86.3151	86.6093	86.9155	87.214	87.5155	87.8122	88.1098	88.4124	88.717	89.0096	89.3089	89.6156	89.9142	90.2098	90.5107	90.8097	91.1103	91.4112	91.7144	92.0146	92.3155	92.6153	92.9154	93.2124	93.5167	93.8142	94.1101	94.4149	94.709
Rn values	5229325.5	5175614.0	5120317.0	5056731.5	5000060.0	4946771.5	4887485.5	4829106.0	4778860.0	4721136.5	4670012.5	4614524.5	4563164.5	4513334.5	4461314.5	4410403.5	4362456.5	4312347.0	4262544.5	4213450.5	4164505.5	4119899.0	4073269.8	4028351.5	3980384.5	3936553.2	3891463.8	3851486.2	3805695.0	3762352.5	3723365.0	3679668.8	3642757.8	3602388.0	3555995.2	3519977.2	3481252.5	3443056.5	3407082.2	3372952.0	3330044.0	3300452.5	3262278.0	3223366.8	3188883.2	3153565.2	3119631.2	3082669.5	3050988.2	3013519.2	2980989.2	2949139.5	2917429.2	2888310.5	2860186.8	2834394.2	2804973.2	2780202.2	2754794.8	2735456.0	2713945.0	2692392.0	2675964.8	2656618.2	2631781.2	2599610.5	2554388.2	2486474.5	2376204.2	2169461.5	1744226.2	1078449.4	464857.44	178836.12	124792.63	116350.484	113087.71	109938.66	107773.03	105344.01	102938.805	101345.3	98906.06	96279.03	95971.734	94228.63	92970.86	91697.72	88213.195	88560.914	86634.984	83496.23	83063.09	83115.805	81518.03	78479.72	77644.734	76975.55	75638.16	73452.266	72774.81	70852.81	69767.72	68953.09	68594.83	65956.33	66535.85	64613.387	63926.6	63272.26	62156.48	60892.11	58970.168	58968.48	57975.535	57092.83	56158.52
Delta Rn Sample Temperatures	60.0013	60.29922	60.59714	60.89506	61.19298	61.490902	61.788822	62.086742	62.384663	62.682583	62.980503	63.278423	63.57634	63.87426	64.17218	64.4701	64.76802	65.06594	65.36386	65.66178	65.9597	66.25762	66.55554	66.85346	67.15138	67.4493	67.74722	68.04514	68.34306	68.64098	68.9389	69.236824	69.534744	69.832664	70.130585	70.428505	70.726425	71.024345	71.322266	71.620186	71.918106	72.21603	72.51395	72.81187	73.10979	73.40771	73.70563	74.00355	74.30147	74.59939	74.89731	75.19523	75.49315	75.79107	76.08899	76.38691	76.68483	76.98275	77.28067	77.57859	77.87651	78.17443	78.47235	78.77027	79.06819	79.36611	79.66403	79.96195	80.25987	80.55779	80.85571	81.15363	81.45155	81.74947	82.04739	82.345314	82.643234	82.941154	83.239075	83.536995	83.834915	84.132835	84.430756	84.728676	85.026596	85.32452	85.62244	85.92036	86.21828	86.5162	86.81412	87.11204	87.40996	87.70787	88.0058	88.30371	88.60164	88.89955	89.19748	89.49539	89.79332	90.09123	90.38916	90.68707	90.985	91.28291	91.58084	91.87875	92.17668	92.474594	92.77252	93.070435	93.36836	93.666275	93.9642	94.262115	94.56004
Delta Rn values	183561.81	183055.0	182303.97	180957.19	178931.56	176398.5	173648.78	170939.88	168414.19	166102.72	163978.1	162004.16	160158.9	158437.05	156830.06	155313.5	153840.03	152351.42	150802.55	149178.45	147498.39	145795.4	144094.97	142404.9	140717.56	139027.78	137342.28	135681.56	134072.66	132541.23	131096.94	129717.94	128348.1	126917.8	125382.914	123759.3	122124.875	120590.125	119248.61	118141.414	117245.586	116489.75	115782.07	115041.04	114120.26	113020.54	111729.03	110190.05	108336.164	106110.0	103496.15	100531.484	97294.04	93870.234	90331.0	86740.086	83209.516	79999.2	77656.35	77191.55	80321.31	89793.45	109722.03	141894.39	193233.4	269364.84	371782.25	495128.75	624977.8	738890.56	811873.9	824864.6	772430.4	665485.9	527286.3	384770.06	259752.08	163920.28	96575.34	51499.47	26878.727	14672.922	9089.8125	6654.6875	5590.6016	5112.7734	4909.1406	4846.6797	4845.1797	4844.7266	4809.8438	4735.8906	4642.914	4558.6562	4500.5625	4468.2656	4448.3125	4424.3047	4383.1094	4315.383	4214.992	4081.4375	3922.8516	3755.4219	3598.1094	3466.5469	3370.0156	3311.25	3286.461	3284.1484	3285.3203	3268.2734	3217.2578	3129.6953	3016.289	2894.086	2777.5703
32	AV0138	o6182o6183	Target	81.154526
Sample Temperatures	60.0014	60.2113	60.5142	60.817	61.114	61.4161	61.714	62.0131	62.3152	62.6125	62.9211	63.213	63.5124	63.8112	64.1128	64.4103	64.7137	65.0141	65.3185	65.6123	65.9155	66.2115	66.514	66.8128	67.1128	67.4121	67.7146	68.0128	68.3139	68.6122	68.9175	69.2144	69.5152	69.8146	70.1169	70.4117	70.7137	71.0126	71.312	71.6116	71.9176	72.2115	72.5198	72.8159	73.1157	73.4138	73.7152	74.0135	74.3147	74.6175	74.9169	75.2119	75.5186	75.817	76.1109	76.415	76.715	77.0128	77.3135	77.6148	77.913	78.2113	78.5192	78.811	79.1177	79.4171	79.718	80.0112	80.3151	80.6145	80.9195	81.212	81.513	81.8094	82.1131	82.4116	82.712	83.0139	83.3172	83.6154	83.9178	84.2109	84.5157	84.8168	85.1143	85.414	85.7118	86.015	86.3164	86.6129	86.9154	87.2151	87.5186	87.8139	88.1108	88.4142	88.7186	89.0127	89.3122	89.6181	89.9177	90.2113	90.5106	90.8108	91.1106	91.4141	91.7166	92.0156	92.316	92.6193	92.9152	93.2116	93.5165	93.818	94.1122	94.4163	94.7104
Rn values	5419379.5	5366750.0	5308658.5	5242094.0	5189510.5	5129333.0	5076301.0	5016845.5	4963882.5	4903861.0	4846853.0	4797086.5	4746813.5	4694239.5	4642110.5	4586328.0	4540253.5	4483120.0	4437915.5	4385210.0	4336125.0	4286822.5	4244223.0	4194355.0	4145028.0	4098317.0	4052403.8	4009280.5	3968466.5	3920104.5	3881652.2	3840692.2	3797570.8	3754993.5	3719707.2	3676910.8	3635445.0	3601966.0	3558354.0	3521787.2	3483120.2	3448640.2	3409886.8	3372635.8	3332952.2	3297869.0	3261250.2	3226727.8	3187221.5	3156184.0	3120859.0	3087729.2	3054879.8	3025985.2	2995434.0	2965767.0	2935991.5	2908892.8	2880248.2	2856667.2	2834411.2	2806564.2	2784359.8	2757408.0	2733534.0	2705300.2	2671021.8	2614738.5	2522599.8	2347710.0	1983699.1	1346639.2	653575.06	248153.03	144285.25	130019.336	125387.055	122547.26	120981.74	119395.4	115566.06	113676.234	112580.36	110032.66	107892.57	106283.195	104848.3	102796.43	100995.984	98770.9	97775.24	96989.51	94636.695	94872.23	91372.2	89632.31	90134.45	87910.016	85632.02	84792.875	83782.445	82897.99	81356.7	80212.67	78367.41	77324.74	76657.34	75452.65	73985.02	73082.99	72869.58	71825.945	70133.38	69248.484	68454.06	67955.664	66527.75
Delta Rn Sample Temperatures	60.0014	60.29933	60.597263	60.895195	61.193123	61.49106	61.788986	62.086918	62.38485	62.68278	62.980713	63.278645	63.576576	63.874508	64.17244	64.47037	64.7683	65.06623	65.36417	65.662094	65.96003	66.25796	66.55589	66.85382	67.15175	67.449684	67.74761	68.04555	68.343475	68.64141	68.93934	69.237274	69.5352	69.83314	70.131065	70.429	70.72693	71.02486	71.32279	71.62073	71.918655	72.21658	72.51452	72.81245	73.11038	73.40831	73.70624	74.00417	74.30211	74.60004	74.897964	75.1959	75.493835	75.79176	76.08969	76.38763	76.685555	76.98349	77.28142	77.579346	77.87728	78.17522	78.473145	78.77107	79.06901	79.36694	79.66487	79.9628	80.260735	80.55866	80.8566	81.154526	81.45245	81.75039	82.048325	82.34625	82.64418	82.942116	83.24004	83.53798	83.83591	84.13384	84.43177	84.729706	85.02763	85.32556	85.6235	85.92143	86.21936	86.51729	86.81522	87.11315	87.41109	87.709015	88.00694	88.30488	88.60281	88.90074	89.19867	89.496605	89.79454	90.09247	90.390396	90.68833	90.98627	91.284195	91.58212	91.88005	92.177986	92.47592	92.77385	93.07178	93.36971	93.66765	93.965576	94.263504	94.56144
Delta Rn values	172594.84	172293.84	171723.12	170610.7	168934.6	166877.14	164685.53	162535.39	160498.25	158585.84	156811.64	155210.98	153809.56	152590.02	151486.14	150408.44	149281.78	148072.22	146786.17	145456.2	144117.28	142779.47	141416.4	139976.84	138414.33	136721.03	134941.1	133153.53	131438.78	129850.91	128408.08	127098.375	125894.82	124768.875	123696.64	122662.445	121660.336	120698.29	119795.95	118979.58	118263.01	117632.48	117038.49	116409.7	115672.01	114592.555	113162.38	111467.87	109519.25	107343.35	104984.22	102498.63	99941.12	97352.19	94752.91	92163.55	89647.266	87370.555	85687.484	85266.1	87320.31	93988.29	108812.67	132002.34	169157.56	227027.75	308574.47	411442.1	525433.75	632442.94	710217.5	739408.5	711016.8	630377.75	515329.47	389439.72	273871.12	181757.66	116939.92	64370.586	34533.656	19398.664	12411.32	9417.273	8174.8203	7637.5703	7374.617	7219.7656	7105.0234	7001.2656	6902.5234	6817.0547	6754.289	6713.508	6682.0	6642.3516	6581.7734	6496.7188	6392.6797	6281.4844	6177.1016	6089.5547	6019.0	5954.6562	5880.742	5785.758	5668.8203	5539.6094	5413.3984	5304.5	5220.6953	5160.1094	5112.367	5063.6406	5003.203	4927.4375	4839.5
33	smp87	o6182o6183	Target	81.154526
Sample Temperatures	60.0014	60.2113	60.5142	60.817	61.114	61.4161	61.714	62.0131	62.3152	62.6125	62.9211	63.213	63.5124	63.8112	64.1128	64.4103	64.7137	65.0141	65.3185	65.6123	65.9155	66.2115	66.514	66.8128	67.1128	67.4121	67.7146	68.0128	68.3139	68.6122	68.9175	69.2144	69.5152	69.8146	70.1169	70.4117	70.7137	71.0126	71.312	71.6116	71.9176	72.2115	72.5198	72.8159	73.1157	73.4138	73.7152	74.0135	74.3147	74.6175	74.9169	75.2119	75.5186	75.817	76.1109	76.415	76.715	77.0128	77.3135	77.6148	77.913	78.2113	78.5192	78.811	79.1177	79.4171	79.718	80.0112	80.3151	80.6145	80.9195	81.212	81.513	81.8094	82.1131	82.4116	82.712	83.0139	83.3172	83.6154	83.9178	84.2109	84.5157	84.8168	85.1143	85.414	85.7118	86.015	86.3164	86.6129	86.9154	87.2151	87.5186	87.8139	88.1108	88.4142	88.7186	89.0127	89.3122	89.6181	89.9177	90.2113	90.5106	90.8108	91.1106	91.4141	91.7166	92.0156	92.316	92.6193	92.9152	93.2116	93.5165	93.818	94.1122	94.4163	94.7104
Rn values	5352627.0	5307854.0	5252541.0	5195387.5	5135372.0	5086253.0	5022322.5	4976724.5	4917410.0	4868777.5	4811175.5	4760701.0	4714563.5	4663113.0	4614232.5	4561472.0	4517233.0	4465792.5	4416791.5	4370384.0	4327445.0	4279807.0	4233801.5	4190227.0	4140559.0	4102035.8	4053360.8	4011836.2	3969460.5	3924228.8	3889989.2	3839552.5	3804368.5	3757441.0	3721505.5	3679281.2	3641639.8	3604624.0	3569066.2	3528365.8	3490974.8	3457035.2	3419506.8	3382358.5	3348173.2	3313289.5	3276027.8	3238843.8	3204498.8	3169659.2	3136735.2	3100833.0	3071336.5	3040084.8	3012100.5	2983503.2	2952593.5	2926608.2	2901810.0	2875925.5	2854993.2	2828042.5	2806884.2	2783115.0	2758681.8	2727356.8	2684920.8	2621786.5	2523257.0	2358125.5	2011191.0	1398923.8	695630.44	263883.97	142662.58	127149.65	124360.36	120880.234	116904.65	114950.26	113584.18	110688.93	109166.5	106936.84	104786.93	101877.055	101957.91	100455.06	98779.98	97001.46	95271.83	94611.57	91820.85	90542.31	88592.82	87036.51	86036.26	85769.09	84340.12	82568.35	82184.54	79726.01	78539.98	77410.73	76186.63	73701.23	73626.58	72973.29	71172.59	69712.195	69471.61	68941.52	67788.87	65948.52	66905.06	65249.457	64702.688
Delta Rn Sample Temperatures	60.0014	60.29933	60.597263	60.895195	61.193123	61.49106	61.788986	62.086918	62.38485	62.68278	62.980713	63.278645	63.576576	63.874508	64.17244	64.47037	64.7683	65.06623	65.36417	65.662094	65.96003	66.25796	66.55589	66.85382	67.15175	67.449684	67.74761	68.04555	68.343475	68.64141	68.93934	69.237274	69.5352	69.83314	70.131065	70.429	70.72693	71.02486	71.32279	71.62073	71.918655	72.21658	72.51452	72.81245	73.11038	73.40831	73.70624	74.00417	74.30211	74.60004	74.897964	75.1959	75.493835	75.79176	76.08969	76.38763	76.685555	76.98349	77.28142	77.579346	77.87728	78.17522	78.473145	78.77107	79.06901	79.36694	79.66487	79.9628	80.260735	80.55866	80.8566	81.154526	81.45245	81.75039	82.048325	82.34625	82.64418	82.942116	83.24004	83.53798	83.83591	84.13384	84.43177	84.729706	85.02763	85.32556	85.6235	85.92143	86.21936	86.51729	86.81522	87.11315	87.41109	87.709015	88.00694	88.30488	88.60281	88.90074	89.19867	89.496605	89.79454	90.09247	90.390396	90.68833	90.98627	91.284195	91.58212	91.88005	92.177986	92.47592	92.77385	93.07178	93.36971	93.66765	93.965576	94.263504	94.56144
Delta Rn values	171724.67	171458.19	171041.72	170147.16	168659.19	166685.75	164450.78	162167.03	159965.4	157897.67	155979.94	154222.48	152629.47	151181.84	149831.45	148514.56	147181.75	145819.02	144454.62	143135.39	141895.7	140736.86	139624.44	138508.19	137351.08	136144.19	134911.11	133691.1	132518.61	131397.95	130296.5	129152.98	127908.914	126539.6	125073.37	123579.914	122142.52	120825.56	119657.02	118634.88	117744.2	116971.69	116303.805	115713.8	115147.445	114404.21	113431.46	112145.836	110474.67	108403.63	105975.14	103275.59	100406.25	97459.55	94504.06	91597.75	88834.75	86415.67	84748.42	84588.39	87265.46	95025.79	111434.75	136614.28	177596.7	240359.56	327971.38	438149.8	560531.75	676331.75	761970.3	796354.4	768928.4	684364.6	561115.1	424445.7	297633.44	195589.1	123132.01	68469.875	36369.28	19920.766	12225.898	8848.445	7368.625	6660.3984	6282.789	6090.5703	6031.375	6063.375	6136.297	6197.6094	6203.547	6128.9766	5974.461	5768.2812	5558.5938	5395.742	5311.9375	5309.0703	5360.3594	5423.8438	5459.203	5440.172	5359.008	5223.9844	5052.4375	4862.672	4668.3438	4477.3125	4293.75	4120.211	3957.7266	3804.6016	3656.2344	3506.711	3351.125
34	smp87	o6182o6183	Target	81.154396
Sample Temperatures	60.0017	60.2146	60.5138	60.8138	61.1132	61.4105	61.7133	62.014	62.3156	62.6124	62.9178	63.2105	63.5131	63.8118	64.1117	64.4106	64.7127	65.0139	65.318	65.6127	65.9132	66.2117	66.5106	66.8134	67.11	67.4108	67.7119	68.0118	68.3133	68.6121	68.9165	69.2104	69.5121	69.8149	70.1151	70.412	70.7109	71.0129	71.3118	71.6116	71.9181	72.213	72.5196	72.816	73.112	73.4122	73.7128	74.0104	74.3152	74.6179	74.9176	75.2113	75.5177	75.8169	76.1102	76.412	76.7158	77.0109	77.3107	77.6104	77.912	78.2117	78.5167	78.8134	79.1168	79.4142	79.717	80.0121	80.3131	80.6133	80.918	81.2118	81.5139	81.811	82.1129	82.4121	82.7095	83.0123	83.3168	83.6123	83.9169	84.2117	84.5175	84.8171	85.1109	85.412	85.7125	86.0102	86.3164	86.6107	86.913	87.212	87.5168	87.8128	88.1104	88.4114	88.7155	89.0104	89.3103	89.6167	89.914	90.2086	90.5096	90.8103	91.1102	91.4109	91.7178	92.0148	92.3135	92.6164	92.9117	93.2118	93.5165	93.8149	94.1105	94.415	94.71
Rn values	5162730.0	5117265.0	5063926.5	5001555.0	4956401.0	4903552.0	4856082.5	4799003.5	4753915.0	4707552.5	4658571.5	4604574.5	4559145.0	4512950.5	4468498.0	4413004.5	4375682.5	4328864.0	4280352.0	4240768.5	4191133.8	4146999.0	4106533.8	4066591.2	4024312.0	3981355.8	3936395.2	3896211.0	3857390.5	3817928.0	3776642.5	3738206.2	3698079.0	3659937.5	3621602.8	3581312.2	3545497.5	3509053.0	3472289.2	3435920.5	3399567.8	3365688.2	3331070.2	3296778.5	3259884.0	3223606.2	3183457.5	3151098.8	3117341.5	3081610.8	3048213.8	3014172.5	2981147.5	2951013.8	2920462.8	2891343.5	2860874.8	2831913.2	2806501.5	2780693.8	2754659.5	2729448.0	2706529.5	2681601.2	2653114.0	2623028.5	2580802.5	2520098.5	2421799.8	2237677.0	1855575.9	1212749.4	556236.4	205751.12	126570.81	114234.87	112998.21	109157.52	106154.96	104791.85	101220.01	99896.4	98338.02	97847.125	93514.3	92957.31	90552.484	88778.22	88021.59	86156.69	85318.18	84359.586	81719.266	80851.64	78244.49	77933.73	76978.63	75432.12	72800.06	72718.18	71083.92	71124.9	70622.18	67496.78	68183.48	65525.03	65322.08	63416.92	62067.727	61941.36	61341.79	60011.234	58937.875	58296.89	57166.938	55595.707	55409.543
Delta Rn Sample Temperatures	60.0017	60.299625	60.597553	60.895477	61.1934	61.491325	61.789253	62.087177	62.3851	62.68303	62.980953	63.278877	63.576805	63.87473	64.17265	64.47058	64.76851	65.06643	65.36436	65.662285	65.960205	66.25813	66.55606	66.85398	67.15191	67.44983	67.74776	68.045685	68.34361	68.64153	68.93946	69.23738	69.53531	69.83324	70.131165	70.429085	70.72701	71.02493	71.32286	71.62079	71.91872	72.21664	72.514565	72.812485	73.11041	73.40834	73.70627	74.00419	74.30212	74.60004	74.897964	75.19589	75.49382	75.79174	76.08967	76.38759	76.68552	76.983444	77.28137	77.57929	77.87722	78.17514	78.47307	78.770996	79.068924	79.366844	79.66477	79.96269	80.26062	80.55855	80.856476	81.154396	81.452324	81.750244	82.04817	82.3461	82.64403	82.94195	83.239876	83.537796	83.835724	84.13365	84.43158	84.7295	85.02743	85.32535	85.623276	85.9212	86.21913	86.51705	86.81498	87.1129	87.41083	87.708755	88.00668	88.3046	88.60252	88.90045	89.19838	89.49631	89.794235	90.092155	90.390076	90.688	90.98593	91.28386	91.58179	91.87971	92.17763	92.475555	92.77348	93.07141	93.36934	93.66726	93.96518	94.26311	94.561035
Delta Rn values	161207.16	160960.58	160401.0	159244.31	157469.78	155300.83	153060.92	151016.53	149288.73	147858.94	146621.61	145461.64	144300.62	143113.23	141915.94	140735.52	139586.08	138452.73	137302.3	136109.34	134881.81	133662.88	132507.53	131441.94	130444.625	129464.555	128460.97	127430.555	126403.805	125416.55	124481.19	123576.27	122660.92	121695.06	120659.164	119563.625	118446.1	117364.64	116387.9	115585.78	115011.73	114678.12	114536.805	114476.734	114333.64	113915.27	113142.05	111998.24	110527.164	108785.92	106818.19	104653.49	102320.74	99854.984	97300.875	94718.875	92216.14	90005.1	88497.44	88460.79	91266.34	99262.48	115804.664	140145.92	180881.94	243024.84	328990.06	435509.7	551252.6	657125.25	730516.1	752677.6	716101.4	627969.3	507598.47	379147.5	263431.97	172667.56	108364.375	58238.52	30380.773	16401.25	10012.6875	7299.422	6167.2344	5641.2344	5329.289	5103.078	4936.6406	4831.8906	4786.1484	4781.4766	4788.1562	4776.422	4728.086	4639.5703	4516.2656	4365.328	4195.3984	4022.2266	3871.0781	3768.875	3729.3828	3742.6797	3777.6562	3795.7656	3768.0781	3686.6562	3566.289	3436.6094	3328.2656	3259.6875	3230.9531	3227.1016	3227.9375	3217.9297	3191.3438
35	smp87	o6182o6183	Target	81.154396
Sample Temperatures	60.0017	60.2146	60.5138	60.8138	61.1132	61.4105	61.7133	62.014	62.3156	62.6124	62.9178	63.2105	63.5131	63.8118	64.1117	64.4106	64.7127	65.0139	65.318	65.6127	65.9132	66.2117	66.5106	66.8134	67.11	67.4108	67.7119	68.0118	68.3133	68.6121	68.9165	69.2104	69.5121	69.8149	70.1151	70.412	70.7109	71.0129	71.3118	71.6116	71.9181	72.213	72.5196	72.816	73.112	73.4122	73.7128	74.0104	74.3152	74.6179	74.9176	75.2113	75.5177	75.8169	76.1102	76.412	76.7158	77.0109	77.3107	77.6104	77.912	78.2117	78.5167	78.8134	79.1168	79.4142	79.717	80.0121	80.3131	80.6133	80.918	81.2118	81.5139	81.811	82.1129	82.4121	82.7095	83.0123	83.3168	83.6123	83.9169	84.2117	84.5175	84.8171	85.1109	85.412	85.7125	86.0102	86.3164	86.6107	86.913	87.212	87.5168	87.8128	88.1104	88.4114	88.7155	89.0104	89.3103	89.6167	89.914	90.2086	90.5096	90.8103	91.1102	91.4109	91.7178	92.0148	92.3135	92.6164	92.9117	93.2118	93.5165	93.8149	94.1105	94.415	94.71
Rn values	4586867.5	4546961.0	4505443.0	4455198.5	4416030.5	4369743.5	4333885.5	4289209.0	4247811.5	4205572.5	4163355.5	4123245.5	4081565.2	4042632.8	3997744.5	3961266.2	3922695.0	3887378.8	3845302.2	3805337.5	3768942.2	3729171.0	3695660.8	3656094.0	3621610.5	3582874.2	3547793.2	3509021.2	3471587.0	3442604.0	3405894.5	3371438.8	3336851.0	3301931.5	3266594.0	3235296.5	3203062.0	3169269.2	3134934.2	3102236.8	3068167.2	3039499.5	3005767.5	2973251.8	2943933.0	2912929.2	2881271.0	2849689.2	2814956.5	2782297.0	2750466.8	2719565.5	2689880.8	2660448.5	2629479.0	2600800.2	2569228.2	2539708.0	2511461.8	2485993.5	2458427.5	2430451.8	2404980.8	2379093.2	2351849.8	2321832.8	2290563.2	2241973.0	2170593.0	2028234.9	1722623.4	1177912.0	568622.6	211496.98	120161.79	107059.68	103958.89	100857.47	98365.48	96837.43	94048.93	94095.66	92869.516	89286.12	88379.28	86149.87	85306.38	84485.43	82037.84	80384.445	79119.83	77576.77	77101.07	75864.305	76136.54	73491.72	73132.85	70923.33	70416.11	67301.64	67071.88	65962.94	66042.445	62882.246	63504.41	62746.055	61452.613	61316.023	59793.453	58709.203	57794.65	57166.15	55846.55	55212.465	55803.832	53192.684	52735.234
Delta Rn Sample Temperatures	60.0017	60.299625	60.597553	60.895477	61.1934	61.491325	61.789253	62.087177	62.3851	62.68303	62.980953	63.278877	63.576805	63.87473	64.17265	64.47058	64.76851	65.06643	65.36436	65.662285	65.960205	66.25813	66.55606	66.85398	67.15191	67.44983	67.74776	68.045685	68.34361	68.64153	68.93946	69.23738	69.53531	69.83324	70.131165	70.429085	70.72701	71.02493	71.32286	71.62079	71.91872	72.21664	72.514565	72.812485	73.11041	73.40834	73.70627	74.00419	74.30212	74.60004	74.897964	75.19589	75.49382	75.79174	76.08967	76.38759	76.68552	76.983444	77.28137	77.57929	77.87722	78.17514	78.47307	78.770996	79.068924	79.366844	79.66477	79.96269	80.26062	80.55855	80.856476	81.154396	81.452324	81.750244	82.04817	82.3461	82.64403	82.94195	83.239876	83.537796	83.835724	84.13365	84.43158	84.7295	85.02743	85.32535	85.623276	85.9212	86.21913	86.51705	86.81498	87.1129	87.41083	87.708755	88.00668	88.3046	88.60252	88.90045	89.19838	89.49631	89.794235	90.092155	90.390076	90.688	90.98593	91.28386	91.58179	91.87971	92.17763	92.475555	92.77348	93.07141	93.36934	93.66726	93.96518	94.26311	94.561035
Delta Rn values	135334.53	135345.27	135116.38	134446.34	133345.45	132002.02	130661.36	129492.46	128537.375	127731.77	126971.25	126166.89	125279.23	124323.77	123356.96	122444.92	121627.14	120897.375	120212.88	119526.67	118820.12	118104.45	117403.38	116719.836	116028.32	115289.88	114482.766	113625.055	112769.45	111972.06	111262.55	110628.734	110036.55	109456.055	108880.34	108316.19	107765.72	107217.016	106651.266	106062.61	105475.09	104937.195	104509.586	104191.805	104053.91	104088.82	104170.55	104140.24	103862.01	103275.09	102411.77	101368.19	100247.734	99104.76	97929.8	96681.61	95348.6	94018.72	92956.56	92707.31	94292.36	99549.52	109680.7	127005.18	157354.84	205469.61	274304.47	362291.53	460971.22	554731.5	623964.4	651257.2	628100.8	558636.06	458237.1	347611.38	245564.58	163912.83	106256.92	57680.945	29899.969	15783.523	9279.977	6520.914	5399.1406	4926.2344	4700.711	4572.078	4472.422	4357.9688	4206.4766	4027.5469	3860.1797	3752.5625	3735.4375	3804.2969	3919.6953	4023.6953	4063.3984	4010.0781	3866.1562	3658.9688	3427.1016	3207.5078	3028.2188	2905.6406	2842.7734	2827.8438	2836.7344	2841.2969	2820.9688	2770.9844	2702.0	2630.8906	2569.3047	2517.4766	2467.1016
36	AV0226	o6178o6179	Target	81.005936
Sample Temperatures	60.0016	60.2113	60.5154	60.8097	61.1129	61.4143	61.7126	62.0134	62.3147	62.6149	62.9181	63.2143	63.5114	63.8116	64.1123	64.4104	64.7123	65.0129	65.3177	65.6127	65.9129	66.2145	66.5104	66.8134	67.1127	67.4114	67.7106	68.0128	68.3123	68.6146	68.917	69.2108	69.5117	69.8131	70.1171	70.4129	70.7113	71.0129	71.3121	71.6133	71.9173	72.2125	72.5193	72.8136	73.1136	73.4093	73.7127	74.0165	74.3118	74.6164	74.9163	75.2119	75.5172	75.8171	76.111	76.4132	76.7145	77.0111	77.3114	77.6105	77.9121	78.2115	78.5158	78.811	79.1175	79.4149	79.716	80.0123	80.3127	80.6138	80.9171	81.2126	81.5132	81.8096	82.1137	82.4113	82.7112	83.0157	83.3195	83.6149	83.9185	84.2115	84.5161	84.8133	85.1112	85.4147	85.7111	86.0108	86.3169	86.6102	86.9144	87.2137	87.5195	87.8115	88.1109	88.4141	88.7157	89.0115	89.31	89.6173	89.9161	90.211	90.5102	90.8104	91.1096	91.413	91.7149	92.0156	92.3155	92.6149	92.9143	93.2118	93.516	93.8153	94.1136	94.4182	94.7109
Rn values	3530652.8	3505911.5	3476490.5	3447534.2	3415241.5	3386619.8	3355598.5	3329626.2	3301421.2	3268459.0	3242033.2	3213419.2	3184474.2	3155342.8	3124659.2	3098288.8	3066874.0	3038835.0	3005283.8	2976111.8	2949155.5	2915697.8	2885946.2	2854773.5	2826288.2	2791909.0	2765999.5	2730991.5	2703184.5	2672940.5	2641751.2	2615776.8	2584478.0	2553106.5	2526717.2	2496593.5	2469245.8	2438776.2	2408758.2	2378767.5	2351082.2	2323466.8	2293560.5	2264498.5	2237997.0	2209288.0	2180124.2	2150048.0	2123434.2	2094703.2	2066852.2	2038274.2	2016423.4	1986086.1	1962020.8	1935541.5	1905176.4	1882721.5	1855044.8	1831503.9	1802649.6	1777995.8	1751751.0	1724864.4	1693609.2	1662759.8	1625943.1	1577359.6	1496294.2	1342491.6	1034460.6	589407.5	234645.62	105458.58	83224.2	77832.19	76390.23	74299.96	74908.57	71741.23	71489.91	69895.2	68754.09	67166.6	66478.57	66056.66	63622.09	63628.715	62821.074	61353.266	59771.094	58989.25	57441.77	56223.81	55647.09	55734.52	54636.855	54206.08	52947.227	51424.87	51158.8	49489.977	49312.89	48859.38	47483.445	48050.82	45866.156	44786.52	45130.004	44597.598	43052.48	42396.523	41796.305	40800.473	42146.246	40104.91	39778.676
Delta Rn Sample Temperatures	60.0016	60.29953	60.597466	60.8954	61.193333	61.49127	61.7892	62.087135	62.38507	62.683002	62.980938	63.27887	63.576805	63.87474	64.17267	64.470604	64.76854	65.066475	65.36441	65.66234	65.96027	66.25821	66.556145	66.85408	67.15201	67.44994	67.74788	68.045815	68.34375	68.64168	68.93961	69.23755	69.535484	69.83342	70.13135	70.42928	70.72722	71.025154	71.32309	71.62102	71.91895	72.21689	72.514824	72.81276	73.11069	73.40862	73.70656	74.00449	74.30243	74.60036	74.89829	75.19623	75.49416	75.7921	76.09003	76.38796	76.6859	76.983826	77.28177	77.5797	77.87763	78.17557	78.473495	78.77143	79.06937	79.3673	79.66524	79.963165	80.2611	80.55904	80.85697	81.15491	81.452835	81.75077	82.048706	82.34664	82.64458	82.942505	83.24044	83.538376	83.83631	84.13425	84.432175	84.73011	85.028046	85.32598	85.62392	85.921844	86.21978	86.517715	86.81565	87.11359	87.411514	87.70945	88.007385	88.30531	88.60326	88.901184	89.19912	89.497055	89.79498	90.092926	90.390854	90.68879	90.986725	91.28465	91.582596	91.88052	92.17846	92.476395	92.77432	93.072266	93.37019	93.66813	93.966064	94.26399	94.561935
Delta Rn values	95840.484	96485.16	97006.125	97223.34	97082.72	96666.79	96133.74	95636.64	95270.555	95064.96	95007.52	95072.35	95237.125	95484.01	95796.836	96154.64	96531.586	96902.3	97247.445	97556.01	97820.91	98033.016	98178.734	98241.74	98209.29	98075.11	97844.05	97534.11	97173.586	96797.09	96435.88	96112.24	95839.07	95622.69	95461.27	95341.09	95233.99	95107.52	94937.63	94723.7	94487.03	94259.336	94035.375	93799.7	93575.6	93300.25	92905.88	92344.89	91612.13	90753.47	89853.86	89008.04	88286.125	87712.766	87271.93	86941.88	86742.61	86787.67	87343.16	88923.95	92470.51	97955.56	107291.484	123599.94	149976.4	189042.88	241326.78	303446.34	367137.28	420242.12	450031.28	447793.62	412497.66	351468.1	277598.03	204591.05	142677.42	96609.3	54002.65	28196.164	14493.969	7912.3203	5013.133	3802.789	3293.4766	3068.2578	2978.7812	2975.5781	3028.4375	3098.9688	3141.5078	3118.1016	3015.164	2851.625	2672.1016	2527.1016	2449.5078	2439.9375	2469.125	2495.5156	2487.4844	2437.4219	2360.8203	2283.2422	2224.0156	2187.1953	2163.3516	2138.3594	2100.8906	2044.2031	1964.6484	1862.2969	1744.125	1624.6484	1520.0703	1438.9766	1377.6875
37	AV0226	o6178o6179	Target	81.005936
Sample Temperatures	60.0016	60.2113	60.5154	60.8097	61.1129	61.4143	61.7126	62.0134	62.3147	62.6149	62.9181	63.2143	63.5114	63.8116	64.1123	64.4104	64.7123	65.0129	65.3177	65.6127	65.9129	66.2145	66.5104	66.8134	67.1127	67.4114	67.7106	68.0128	68.3123	68.6146	68.917	69.2108	69.5117	69.8131	70.1171	70.4129	70.7113	71.0129	71.3121	71.6133	71.9173	72.2125	72.5193	72.8136	73.1136	73.4093	73.7127	74.0165	74.3118	74.6164	74.9163	75.2119	75.5172	75.8171	76.111	76.4132	76.7145	77.0111	77.3114	77.6105	77.9121	78.2115	78.5158	78.811	79.1175	79.4149	79.716	80.0123	80.3127	80.6138	80.9171	81.2126	81.5132	81.8096	82.1137	82.4113	82.7112	83.0157	83.3195	83.6149	83.9185	84.2115	84.5161	84.8133	85.1112	85.4147	85.7111	86.0108	86.3169	86.6102	86.9144	87.2137	87.5195	87.8115	88.1109	88.4141	88.7157	89.0115	89.31	89.6173	89.9161	90.211	90.5102	90.8104	91.1096	91.413	91.7149	92.0156	92.3155	92.6149	92.9143	93.2118	93.516	93.8153	94.1136	94.4182	94.7109
Rn values	3765470.2	3739892.8	3704597.5	3673513.2	3637274.5	3602192.8	3571888.8	3535841.8	3507428.5	3475468.0	3440448.5	3410888.2	3376281.0	3348351.0	3314122.5	3281832.0	3247971.0	3217270.2	3183828.2	3150752.0	3116805.8	3085510.8	3051995.5	3019173.8	2986440.8	2954660.2	2921090.2	2888022.8	2855851.5	2827130.5	2793136.8	2763323.5	2731088.2	2698745.0	2666724.2	2637496.0	2606988.0	2577098.0	2546851.8	2514014.0	2484373.5	2453032.2	2424156.0	2393785.2	2365741.8	2335482.5	2304555.8	2275854.0	2246685.2	2216219.0	2187830.5	2159100.2	2131150.0	2102988.2	2072759.2	2046013.9	2016793.0	1988909.2	1960649.5	1934514.5	1906830.6	1879868.4	1851529.0	1826856.0	1801554.0	1775535.2	1747542.9	1701318.2	1622392.2	1447691.0	1092885.2	598830.6	231132.08	106293.54	87752.41	82968.8	81513.92	79219.52	77908.43	75923.57	74069.88	73320.12	73294.99	71928.22	69018.13	69634.16	68283.68	66947.08	64851.89	65173.03	63259.855	62810.78	60664.125	60150.258	59473.473	58920.668	56818.875	54326.49	54389.508	54417.832	53800.492	52632.836	51552.57	51721.87	49692.332	51298.094	46602.32	47233.117	47886.223	45929.92	45367.523	44105.305	44748.12	43672.043	42040.742	41102.773	39906.316
Delta Rn Sample Temperatures	60.0016	60.29953	60.597466	60.8954	61.193333	61.49127	61.7892	62.087135	62.38507	62.683002	62.980938	63.27887	63.576805	63.87474	64.17267	64.470604	64.76854	65.066475	65.36441	65.66234	65.96027	66.25821	66.556145	66.85408	67.15201	67.44994	67.74788	68.045815	68.34375	68.64168	68.93961	69.23755	69.535484	69.83342	70.13135	70.42928	70.72722	71.025154	71.32309	71.62102	71.91895	72.21689	72.514824	72.81276	73.11069	73.40862	73.70656	74.00449	74.30243	74.60036	74.89829	75.19623	75.49416	75.7921	76.09003	76.38796	76.6859	76.983826	77.28177	77.5797	77.87763	78.17557	78.473495	78.77143	79.06937	79.3673	79.66524	79.963165	80.2611	80.55904	80.85697	81.15491	81.452835	81.75077	82.048706	82.34664	82.64458	82.942505	83.24044	83.538376	83.83631	84.13425	84.432175	84.73011	85.028046	85.32598	85.62392	85.921844	86.21978	86.517715	86.81565	87.11359	87.411514	87.70945	88.007385	88.30531	88.60326	88.901184	89.19912	89.497055	89.79498	90.092926	90.390854	90.68879	90.986725	91.28465	91.582596	91.88052	92.17846	92.476395	92.77432	93.072266	93.37019	93.66813	93.966064	94.26399	94.561935
Delta Rn values	105522.664	106051.45	106466.89	106555.555	106238.375	105588.42	104776.945	103987.4	103346.484	102906.11	102660.8	102577.9	102621.75	102759.94	102959.25	103187.84	103415.96	103617.81	103775.27	103875.914	103912.21	103883.15	103787.08	103621.125	103381.46	103069.2	102698.914	102300.516	101910.14	101553.52	101231.4	100922.56	100599.87	100251.89	99894.305	99558.67	99269.664	99025.45	98797.83	98550.41	98262.664	97941.35	97613.13	97305.1	96920.11	96545.86	96161.84	95737.63	95264.234	94758.94	94252.7	93772.8	93326.61	92895.78	92444.3	91937.555	91370.77	90800.25	90413.59	90664.7	92527.44	97687.586	106023.664	122146.3	149796.89	192106.81	249671.44	318497.22	389030.53	447490.1	479774.38	476612.56	437444.88	370849.88	291191.47	213304.75	147931.08	99768.125	55583.664	29041.648	15016.367	8288.492	5327.125	4109.961	3632.8125	3455.9531	3404.164	3407.2188	3431.125	3455.8438	3471.4219	3477.4297	3479.5312	3482.1406	3479.7656	3453.1406	3376.6016	3235.1328	3039.9922	2829.2578	2650.9844	2540.5703	2506.875	2532.711	2585.086	2628.6328	2637.875	2605.8203	2545.4688	2483.1797	2447.6562	2459.6328	2525.2734	2633.8281	2760.8047	2877.4375	2963.2969
38	AV0226	o6178o6179	Target	81.30455
Sample Temperatures	60.0013	60.215	60.5165	60.8166	61.1143	61.4165	61.7163	62.0164	62.316	62.6147	62.9224	63.2166	63.5163	63.8163	64.1125	64.4138	64.7137	65.0141	65.3188	65.6134	65.9137	66.2114	66.5132	66.8168	67.1165	67.4135	67.7144	68.0149	68.3162	68.6142	68.9174	69.2137	69.5127	69.8168	70.1177	70.4148	70.7149	71.0129	71.3117	71.612	71.9181	72.215	72.5194	72.8174	73.1151	73.4126	73.7131	74.0136	74.3155	74.6193	74.9209	75.2154	75.52	75.8173	76.1141	76.4154	76.717	77.0153	77.3145	77.6147	77.9142	78.2122	78.5169	78.8127	79.1187	79.4172	79.7155	80.0118	80.3132	80.6148	80.9171	81.2157	81.5133	81.8113	82.1166	82.4137	82.7139	83.0149	83.3202	83.6151	83.9202	84.2137	84.5175	84.8171	85.111	85.4152	85.7114	86.011	86.3161	86.6138	86.916	87.2164	87.5175	87.8129	88.1107	88.4137	88.7153	89.0137	89.3107	89.6179	89.9149	90.2101	90.5102	90.8095	91.114	91.4147	91.7164	92.0155	92.316	92.6167	92.9151	93.2123	93.5172	93.8158	94.1129	94.4164	94.7122
Rn values	4096175.2	4063454.2	4028252.0	3984718.0	3950444.2	3912593.2	3877594.2	3837404.2	3804573.8	3767839.8	3731109.2	3697426.8	3663271.0	3625493.8	3591080.2	3550998.2	3519949.2	3484365.2	3447093.0	3413351.8	3375175.8	3340770.8	3304242.0	3270861.0	3234622.8	3196761.2	3163454.8	3126973.2	3093935.5	3057397.8	3022387.5	2990573.5	2956214.5	2923540.0	2893464.5	2859627.5	2827477.0	2795395.8	2762275.5	2730571.5	2698748.5	2668475.8	2638163.5	2607274.8	2574092.2	2544871.8	2513495.8	2482657.5	2450716.0	2421257.0	2389186.8	2357165.8	2328306.8	2298556.2	2268834.2	2241885.8	2209964.0	2181772.8	2156946.5	2128846.8	2100590.2	2077510.8	2053425.8	2033567.6	2014776.1	1995714.0	1975269.9	1943363.5	1891207.6	1787736.0	1578356.5	1167905.0	626278.06	243994.69	115938.08	97150.04	93598.02	90509.234	88647.45	86800.734	85455.69	84273.555	82939.33	81653.84	80006.67	78984.34	77581.99	76135.0	75069.73	73869.625	72896.86	71563.65	70116.26	69922.28	67881.46	67436.88	65539.2	65135.69	62953.863	62329.582	62156.69	61563.844	59234.598	59797.973	57837.812	58022.375	56330.945	55600.78	54756.55	52915.883	51895.7	52405.086	50875.31	50693.31	49536.848	48274.008	49515.65
Delta Rn Sample Temperatures	60.0013	60.299248	60.597195	60.89514	61.19309	61.49104	61.788986	62.086933	62.38488	62.682827	62.980774	63.278725	63.57667	63.87462	64.17257	64.47051	64.76846	65.06641	65.36436	65.66231	65.96025	66.2582	66.556145	66.854095	67.15204	67.44999	67.74794	68.04588	68.343834	68.641785	68.93973	69.23768	69.53562	69.83357	70.131516	70.42947	70.72742	71.02536	71.32331	71.621254	71.919205	72.21715	72.5151	72.81305	73.11099	73.40894	73.706894	74.00484	74.30279	74.60073	74.89868	75.196625	75.494576	75.79253	76.09047	76.38842	76.68637	76.984314	77.28226	77.58021	77.87816	78.1761	78.47405	78.772	79.06995	79.3679	79.66584	79.96379	80.261734	80.559685	80.857635	81.15558	81.45353	81.75148	82.04942	82.34737	82.64532	82.94327	83.24121	83.53916	83.83711	84.135056	84.43301	84.73095	85.0289	85.32684	85.624794	85.922745	86.22069	86.51864	86.81659	87.11453	87.412476	87.71043	88.00838	88.30632	88.60427	88.90222	89.200165	89.49811	89.79607	90.09401	90.39195	90.6899	90.987854	91.2858	91.58375	91.8817	92.17964	92.477585	92.775536	93.07349	93.37143	93.66938	93.96733	94.265274	94.563225
Delta Rn values	119597.43	120035.51	120288.875	120135.7	119522.15	118562.74	117459.93	116409.86	115544.5	114919.64	114529.055	114325.71	114239.336	114202.766	114169.875	114128.17	114088.125	114062.86	114050.75	114037.08	114002.555	113934.69	113825.125	113663.74	113432.13	113105.57	112660.695	112082.47	111370.84	110546.19	109653.0	108755.93	107923.44	107204.41	106610.99	106114.5	105660.78	105199.914	104712.23	104215.06	103751.56	103365.5	103077.83	102880.664	102740.836	102591.63	102427.62	102206.33	101883.58	101415.55	100771.99	99941.74	98933.64	97761.57	96420.984	94880.08	93086.086	91001.01	88673.16	86369.53	84797.03	85426.266	90883.65	104629.78	126157.055	162947.1	218332.0	292189.1	378671.7	465389.75	535375.2	571972.56	564923.1	514655.38	432352.5	335639.8	242193.0	164471.72	107646.39	59889.36	31121.492	16039.977	8880.344	5772.492	4513.25	4016.7031	3813.6953	3722.711	3677.0781	3650.4062	3631.2734	3615.7344	3603.8281	3595.2969	3585.1484	3561.9766	3511.1328	3422.3125	3297.211	3151.8594	3010.961	2897.8438	2826.3281	2798.9219	2809.4922	2845.6953	2889.0781	2916.0234	2903.086	2836.5	2719.6797	2572.5234	2422.2344	2291.5547	2192.039	2124.375	2082.4375
39	smp88	o6178o6179	Target	81.30455
Sample Temperatures	60.0013	60.215	60.5165	60.8166	61.1143	61.4165	61.7163	62.0164	62.316	62.6147	62.9224	63.2166	63.5163	63.8163	64.1125	64.4138	64.7137	65.0141	65.3188	65.6134	65.9137	66.2114	66.5132	66.8168	67.1165	67.4135	67.7144	68.0149	68.3162	68.6142	68.9174	69.2137	69.5127	69.8168	70.1177	70.4148	70.7149	71.0129	71.3117	71.612	71.9181	72.215	72.5194	72.8174	73.1151	73.4126	73.7131	74.0136	74.3155	74.6193	74.9209	75.2154	75.52	75.8173	76.1141	76.4154	76.717	77.0153	77.3145	77.6147	77.9142	78.2122	78.5169	78.8127	79.1187	79.4172	79.7155	80.0118	80.3132	80.6148	80.9171	81.2157	81.5133	81.8113	82.1166	82.4137	82.7139	83.0149	83.3202	83.6151	83.9202	84.2137	84.5175	84.8171	85.111	85.4152	85.7114	86.011	86.3161	86.6138	86.916	87.2164	87.5175	87.8129	88.1107	88.4137	88.7153	89.0137	89.3107	89.6179	89.9149	90.2101	90.5102	90.8095	91.114	91.4147	91.7164	92.0155	92.316	92.6167	92.9151	93.2123	93.5172	93.8158	94.1129	94.4164	94.7122
Rn values	4438654.5	4401697.5	4361064.0	4315983.5	4276338.5	4234661.0	4190632.5	4148086.2	4099041.0	4068763.8	4027715.5	3985914.0	3939252.5	3906550.5	3866382.2	3823178.8	3779010.8	3742737.5	3704336.2	3662826.2	3621278.8	3585357.2	3546467.2	3502294.2	3463207.8	3423124.8	3383057.8	3347796.8	3312413.5	3272397.8	3234915.0	3201252.5	3162671.5	3128351.0	3095407.2	3061068.5	3023911.5	2988787.2	2954893.5	2920632.5	2883280.2	2853126.5	2819135.0	2784338.2	2753372.5	2719607.8	2684024.2	2650161.0	2617455.0	2584111.8	2551130.2	2521529.0	2488336.5	2455945.8	2424936.0	2396732.2	2363791.5	2332958.0	2307419.2	2279355.0	2253720.5	2228480.0	2207783.0	2186434.2	2170385.8	2154229.2	2130140.5	2097245.5	2038384.8	1929325.5	1705344.5	1268794.0	686659.4	270508.28	132057.02	108783.72	105372.836	102573.414	99672.9	99738.875	97034.26	95325.72	92535.87	93440.7	90122.06	89959.836	88408.57	86432.61	85769.0	84177.375	82358.33	80651.83	81559.16	79755.16	76936.586	77126.61	75684.555	75774.2	73522.14	71933.75	71629.27	69819.375	69466.914	67641.5	66084.98	65160.582	65290.86	63964.42	63677.977	63663.47	60810.55	60573.246	58977.574	59927.3	58076.992	57316.715	57043.57
Delta Rn Sample Temperatures	60.0013	60.299248	60.597195	60.89514	61.19309	61.49104	61.788986	62.086933	62.38488	62.682827	62.980774	63.278725	63.57667	63.87462	64.17257	64.47051	64.76846	65.06641	65.36436	65.66231	65.96025	66.2582	66.556145	66.854095	67.15204	67.44999	67.74794	68.04588	68.343834	68.641785	68.93973	69.23768	69.53562	69.83357	70.131516	70.42947	70.72742	71.02536	71.32331	71.621254	71.919205	72.21715	72.5151	72.81305	73.11099	73.40894	73.706894	74.00484	74.30279	74.60073	74.89868	75.196625	75.494576	75.79253	76.09047	76.38842	76.68637	76.984314	77.28226	77.58021	77.87816	78.1761	78.47405	78.772	79.06995	79.3679	79.66584	79.96379	80.261734	80.559685	80.857635	81.15558	81.45353	81.75148	82.04942	82.34737	82.64532	82.94327	83.24121	83.53916	83.83711	84.135056	84.43301	84.73095	85.0289	85.32684	85.624794	85.922745	86.22069	86.51864	86.81659	87.11453	87.412476	87.71043	88.00838	88.30632	88.60427	88.90222	89.200165	89.49811	89.79607	90.09401	90.39195	90.6899	90.987854	91.2858	91.58375	91.8817	92.17964	92.477585	92.775536	93.07349	93.37143	93.66938	93.96733	94.265274	94.563225
Delta Rn values	132077.16	132476.08	132780.61	132758.0	132303.84	131458.8	130361.66	129187.42	128097.984	127206.78	126559.375	126136.516	125872.31	125681.79	125490.414	125252.055	124963.39	124655.98	124377.734	124159.07	123988.16	123800.99	123501.34	122998.25	122248.66	121277.22	120162.2	118994.95	117843.98	116741.25	115700.3	114738.08	113886.02	113172.85	112602.234	112138.21	111715.234	111268.875	110765.695	110218.016	109677.01	109204.21	108841.23	108586.22	108378.21	108093.89	107681.42	107079.49	106285.94	105340.836	104292.24	103161.98	101924.96	100511.31	98823.92	96763.27	94257.27	91303.734	88037.7	84853.13	82613.34	82969.766	88750.445	104270.99	129021.99	169436.11	229970.56	310415.4	404441.16	498709.66	574951.44	615184.56	608255.7	554500.1	465883.6	361407.6	260223.31	175907.66	114164.48	63557.2	33040.805	17007.328	9354.734	5990.8594	4597.8438	4041.1172	3827.8203	3754.3516	3728.6484	3702.5234	3653.9531	3581.8516	3497.8516	3415.8594	3346.0781	3295.1484	3268.0234	3266.4062	3285.086	3310.7656	3325.1016	3309.2969	3247.7188	3131.7031	2965.6719	2772.039	2587.8516	2450.1172	2376.6719	2355.5078	2351.2266	2324.9531	2253.9297	2138.25	1993.5391	1838.1406	1684.8672
40	smp88	o6178o6179	Target	81.153656
Sample Temperatures	60.0012	60.2107	60.5131	60.8144	61.1125	61.4134	61.7122	62.0127	62.3143	62.611	62.915	63.2135	63.512	63.8131	64.1115	64.4111	64.7122	65.013	65.3181	65.6102	65.9132	66.2108	66.5101	66.8124	67.1129	67.4107	67.7109	68.0114	68.3124	68.6154	68.9166	69.2133	69.5113	69.8148	70.117	70.4092	70.7105	71.0133	71.3118	71.6112	71.9156	72.2115	72.519	72.813	73.114	73.4121	73.7135	74.012	74.3147	74.617	74.9172	75.2096	75.5165	75.8159	76.1098	76.4111	76.7157	77.0113	77.3108	77.6133	77.9118	78.2105	78.5164	78.8118	79.1167	79.4166	79.713	80.0109	80.3123	80.6135	80.9161	81.2117	81.5111	81.8104	82.1124	82.4111	82.711	83.0112	83.3174	83.611	83.9187	84.2114	84.5154	84.8133	85.1124	85.4107	85.7125	86.0103	86.3152	86.6107	86.9151	87.2114	87.5124	87.8115	88.1116	88.4102	88.7157	89.0123	89.3101	89.6135	89.917	90.211	90.51	90.8112	91.1093	91.4108	91.7157	92.0153	92.3127	92.6154	92.9144	93.2101	93.516	93.8153	94.1109	94.4152	94.7091
Rn values	4574967.5	4533339.0	4488622.0	4437896.5	4397485.5	4350401.0	4308908.5	4261157.5	4219759.5	4171738.2	4128362.5	4092868.5	4046776.8	3999532.5	3952895.8	3914867.0	3871605.0	3827450.5	3784383.8	3741400.8	3700207.0	3663427.5	3614543.8	3579954.2	3531806.8	3495646.5	3452888.2	3414979.5	3375446.8	3334871.2	3295245.0	3261481.5	3225923.2	3183615.8	3149370.5	3119052.2	3084406.0	3050102.0	3016229.0	2982328.0	2946073.8	2914614.8	2877424.0	2844000.0	2815159.0	2780133.5	2745352.8	2713564.8	2682066.0	2645785.2	2616220.0	2583014.2	2552395.8	2523403.2	2493567.5	2465118.8	2436212.0	2409378.2	2384572.5	2357977.2	2334764.8	2312927.0	2292973.8	2272247.8	2252419.0	2231817.5	2200441.0	2154347.8	2078372.1	1931220.1	1630646.4	1099206.4	513721.66	193102.83	115728.42	104475.99	100528.67	99486.11	96259.984	95373.75	93163.96	91795.43	89520.95	87929.25	86805.82	84938.47	85550.484	83300.66	80639.71	80251.74	78862.266	78378.45	75850.7	74898.414	74166.31	73097.76	72335.64	70003.27	69407.234	68174.22	66873.74	65941.75	65247.84	64037.973	63141.78	61818.96	60906.945	60093.305	58985.54	58179.83	57197.58	56912.637	56071.215	54867.387	54666.445	53940.02	53573.81
Delta Rn Sample Temperatures	60.001198	60.29912	60.597042	60.894966	61.192886	61.49081	61.78873	62.086655	62.384575	62.682495	62.98042	63.27834	63.576263	63.874184	64.172104	64.47003	64.76795	65.06587	65.36379	65.66171	65.95964	66.25756	66.55548	66.8534	67.15132	67.44925	67.74717	68.04509	68.34301	68.64093	68.93886	69.23678	69.5347	69.83262	70.13054	70.42847	70.72639	71.02431	71.32223	71.62015	71.918076	72.215996	72.513916	72.811844	73.109764	73.407684	73.705605	74.003525	74.30145	74.59937	74.89729	75.19521	75.49313	75.79106	76.08898	76.3869	76.68482	76.98274	77.28067	77.57859	77.87651	78.17443	78.47235	78.77028	79.0682	79.36612	79.66405	79.96196	80.25989	80.55781	80.85573	81.153656	81.45158	81.7495	82.04742	82.34534	82.643265	82.941185	83.239105	83.537025	83.834946	84.13287	84.43079	84.728714	85.026634	85.324554	85.62248	85.9204	86.21832	86.51624	86.81416	87.11209	87.41001	87.70793	88.00586	88.30377	88.6017	88.89962	89.19754	89.49547	89.79338	90.09131	90.38923	90.68715	90.98508	91.283	91.58092	91.87884	92.17676	92.474686	92.772606	93.070526	93.368454	93.66637	93.964294	94.262215	94.560135
Delta Rn values	138461.42	138928.48	139147.33	138903.05	138176.23	137118.86	135950.27	134861.11	133968.11	133313.88	132881.78	132606.75	132392.66	132145.31	131803.55	131353.73	130817.71	130231.664	129630.3	129037.93	128462.36	127889.61	127284.25	126603.76	125815.87	124908.23	123884.62	122755.3	121529.99	120217.305	118829.28	117389.305	115938.52	114542.83	113286.87	112251.04	111478.516	110953.19	110602.57	110329.9	110049.55	109717.8	109335.42	108929.78	108450.62	107881.91	107263.24	106514.3	105552.07	104318.04	102791.664	100988.484	98942.19	96686.125	94235.93	91595.28	88784.625	85898.41	83202.336	81286.42	81305.125	85310.31	96630.1	116839.55	146578.33	193536.75	260020.4	343930.88	436752.22	523552.7	586123.56	608779.3	584428.3	517737.78	423506.62	321030.2	227445.16	153219.02	98243.85	52797.527	27335.79	14442.211	8467.906	5871.297	4769.375	4300.8047	4114.961	4066.1328	4075.2656	4089.3984	4078.3984	4034.9453	3968.0	3893.875	3828.3672	3780.5078	3748.3906	3719.836	3679.2031	3616.8594	3534.875	3445.0312	3360.9844	3289.9922	3229.3672	3168.789	3096.375	3004.289	2891.461	2762.9844	2627.1953	2492.3516	2364.336	2246.2344	2139.1719	2043.1094	1956.6562
41	smp88	o6178o6179	Target	81.153656
Sample Temperatures	60.0012	60.2107	60.5131	60.8144	61.1125	61.4134	61.7122	62.0127	62.3143	62.611	62.915	63.2135	63.512	63.8131	64.1115	64.4111	64.7122	65.013	65.3181	65.6102	65.9132	66.2108	66.5101	66.8124	67.1129	67.4107	67.7109	68.0114	68.3124	68.6154	68.9166	69.2133	69.5113	69.8148	70.117	70.4092	70.7105	71.0133	71.3118	71.6112	71.9156	72.2115	72.519	72.813	73.114	73.4121	73.7135	74.012	74.3147	74.617	74.9172	75.2096	75.5165	75.8159	76.1098	76.4111	76.7157	77.0113	77.3108	77.6133	77.9118	78.2105	78.5164	78.8118	79.1167	79.4166	79.713	80.0109	80.3123	80.6135	80.9161	81.2117	81.5111	81.8104	82.1124	82.4111	82.711	83.0112	83.3174	83.611	83.9187	84.2114	84.5154	84.8133	85.1124	85.4107	85.7125	86.0103	86.3152	86.6107	86.9151	87.2114	87.5124	87.8115	88.1116	88.4102	88.7157	89.0123	89.3101	89.6135	89.917	90.211	90.51	90.8112	91.1093	91.4108	91.7157	92.0153	92.3127	92.6154	92.9144	93.2101	93.516	93.8153	94.1109	94.4152	94.7091
Rn values	4272144.5	4232915.5	4191187.8	4145982.2	4108337.2	4062366.8	4020925.2	3978852.8	3939445.8	3900689.0	3853838.0	3815819.2	3773501.2	3737672.5	3690882.5	3657377.2	3615921.8	3576292.2	3533740.5	3494470.2	3457487.2	3414937.0	3378609.0	3342758.5	3303347.8	3266044.8	3227505.0	3188372.2	3154272.8	3118372.2	3078211.2	3048344.5	3009716.8	2977092.0	2946108.0	2913739.5	2881741.0	2845632.0	2815571.0	2783601.2	2749045.2	2721392.5	2688082.5	2659968.5	2628831.0	2598898.0	2568026.2	2538448.5	2507149.8	2476999.0	2447920.2	2418913.5	2390810.8	2365492.0	2337025.2	2310988.2	2285903.5	2262209.8	2239501.0	2219406.2	2200719.2	2182694.8	2165959.0	2149234.2	2129168.8	2108585.0	2077727.5	2032182.1	1960279.4	1827120.5	1556318.1	1064761.9	512110.0	192966.83	111649.7	98763.95	95548.06	94143.66	91138.625	89769.734	88444.9	86707.695	84803.125	84149.88	82358.8	81469.445	80020.18	77942.555	77486.14	75937.95	74327.484	74305.016	72607.72	71855.13	69982.92	68427.31	67967.18	67124.96	65681.195	64891.312	63186.945	62567.8	61839.89	60954.316	59538.156	58721.67	58302.965	57526.785	56734.164	55808.883	54370.785	53095.027	52494.68	52348.387	51453.387	51936.992	49593.98
Delta Rn Sample Temperatures	60.001198	60.29912	60.597042	60.894966	61.192886	61.49081	61.78873	62.086655	62.384575	62.682495	62.98042	63.27834	63.576263	63.874184	64.172104	64.47003	64.76795	65.06587	65.36379	65.66171	65.95964	66.25756	66.55548	66.8534	67.15132	67.44925	67.74717	68.04509	68.34301	68.64093	68.93886	69.23678	69.5347	69.83262	70.13054	70.42847	70.72639	71.02431	71.32223	71.62015	71.918076	72.215996	72.513916	72.811844	73.109764	73.407684	73.705605	74.003525	74.30145	74.59937	74.89729	75.19521	75.49313	75.79106	76.08898	76.3869	76.68482	76.98274	77.28067	77.57859	77.87651	78.17443	78.47235	78.77028	79.0682	79.36612	79.66405	79.96196	80.25989	80.55781	80.85573	81.153656	81.45158	81.7495	82.04742	82.34534	82.643265	82.941185	83.239105	83.537025	83.834946	84.13287	84.43079	84.728714	85.026634	85.324554	85.62248	85.9204	86.21832	86.51624	86.81416	87.11209	87.41001	87.70793	88.00586	88.30377	88.6017	88.89962	89.19754	89.49547	89.79338	90.09131	90.38923	90.68715	90.98508	91.283	91.58092	91.87884	92.17676	92.474686	92.772606	93.070526	93.368454	93.66637	93.964294	94.262215	94.560135
Delta Rn values	130270.74	130603.9	130740.945	130474.35	129773.75	128772.05	127674.0	126651.61	125785.54	125068.4	124451.164	123890.35	123374.8	122918.71	122536.95	122216.18	121909.08	121548.48	121077.875	120480.016	119783.49	119046.55	118323.88	117637.44	116965.63	116257.19	115455.7	114523.94	113450.34	112251.07	110965.6	109654.22	108391.24	107247.72	106265.125	105438.484	104717.945	104034.53	103332.79	102595.086	101845.03	101130.87	100500.67	99977.84	99547.82	99159.55	98637.42	97904.04	96925.89	95655.88	94085.55	92228.4	90095.48	87678.03	84952.695	81914.38	78628.42	75294.85	72318.7	70412.63	70760.5	75275.125	86923.17	107037.2	136195.8	181527.97	245252.78	325578.06	414711.94	498700.47	560223.56	584027.1	562791.6	500391.3	410607.75	311890.66	220948.6	148249.9	96204.1	52213.28	27385.04	14736.633	8873.008	6361.8594	5339.4688	4924.6406	4745.9375	4656.9062	4600.117	4554.836	4518.2656	4494.289	4483.172	4476.328	4459.5703	4422.0703	4362.8984	4289.625	4210.9766	4130.5547	4046.6016	3956.211	3859.4453	3760.711	3668.3672	3593.586	3546.9453	3531.8828	3537.8203	3539.7969	3508.5781	3426.9531	3301.2031	3158.75	3032.414	2942.3516	2887.7812
42	AV0226	o6182o6183	Target	81.00467
Sample Temperatures	60.0013	60.2101	60.5126	60.8132	61.1129	61.4129	61.7128	62.0137	62.311	62.611	62.9176	63.2127	63.5116	63.8119	64.1115	64.4113	64.7121	65.0136	65.3164	65.6112	65.9121	66.2119	66.5105	66.8121	67.1118	67.4106	67.7129	68.0114	68.3127	68.6114	68.9161	69.2131	69.5123	69.8141	70.1162	70.412	70.7142	71.0123	71.3115	71.6101	71.9161	72.2109	72.5179	72.8155	73.11	73.4121	73.7125	74.0119	74.3147	74.6171	74.9164	75.2094	75.5165	75.8164	76.1098	76.4104	76.7147	77.0113	77.3114	77.6127	77.9106	78.2109	78.5158	78.8108	79.1163	79.4162	79.7141	80.0111	80.3127	80.6134	80.9167	81.2115	81.5128	81.8104	82.1113	82.4117	82.7113	83.0102	83.3156	83.6145	83.9177	84.2108	84.5162	84.8148	85.111	85.4131	85.7114	86.0104	86.3151	86.6093	86.9155	87.214	87.5155	87.8122	88.1098	88.4124	88.717	89.0096	89.3089	89.6156	89.9142	90.2098	90.5107	90.8097	91.1103	91.4112	91.7144	92.0146	92.3155	92.6153	92.9154	93.2124	93.5167	93.8142	94.1101	94.4149	94.709
Rn values	5169402.0	5116865.0	5056997.5	4991043.5	4923777.0	4869596.5	4815505.5	4753622.5	4698419.0	4640527.5	4584114.0	4532563.0	4480655.5	4421725.5	4370429.5	4315281.0	4265846.0	4215087.5	4166239.2	4111483.8	4069128.2	4019601.5	3971924.2	3926303.5	3876092.8	3834445.8	3792532.5	3738943.5	3700426.2	3660387.0	3615542.5	3575260.0	3537209.8	3493816.8	3459672.5	3422576.8	3381668.5	3342193.2	3304230.8	3262294.0	3223423.2	3188729.5	3149740.2	3117119.8	3080570.8	3047523.2	3015219.5	2979356.8	2946637.0	2913442.0	2884369.5	2854460.0	2822612.0	2794621.5	2766485.0	2740820.2	2713879.0	2686814.0	2668643.2	2647182.8	2627651.2	2608683.8	2591749.2	2570972.2	2544948.8	2510559.8	2457966.8	2387893.2	2273322.2	2057930.0	1617609.0	960989.0	399231.0	168494.88	128170.74	120963.73	118277.22	116253.64	112230.86	110566.76	109745.734	108096.31	105360.586	105353.04	102746.086	101653.875	99660.086	96887.94	95846.195	95113.53	93310.57	92434.24	90615.125	89786.164	87414.4	87550.92	85525.805	83570.19	82262.83	81002.23	80801.375	79126.77	78241.1	77143.8	75275.14	74899.26	73776.54	72352.74	71164.37	70490.49	69249.84	68699.266	66861.42	67400.22	64924.492	65226.27	63475.387
Delta Rn Sample Temperatures	60.0013	60.29922	60.59714	60.89506	61.19298	61.490902	61.788822	62.086742	62.384663	62.682583	62.980503	63.278423	63.57634	63.87426	64.17218	64.4701	64.76802	65.06594	65.36386	65.66178	65.9597	66.25762	66.55554	66.85346	67.15138	67.4493	67.74722	68.04514	68.34306	68.64098	68.9389	69.236824	69.534744	69.832664	70.130585	70.428505	70.726425	71.024345	71.322266	71.620186	71.918106	72.21603	72.51395	72.81187	73.10979	73.40771	73.70563	74.00355	74.30147	74.59939	74.89731	75.19523	75.49315	75.79107	76.08899	76.38691	76.68483	76.98275	77.28067	77.57859	77.87651	78.17443	78.47235	78.77027	79.06819	79.36611	79.66403	79.96195	80.25987	80.55779	80.85571	81.15363	81.45155	81.74947	82.04739	82.345314	82.643234	82.941154	83.239075	83.536995	83.834915	84.132835	84.430756	84.728676	85.026596	85.32452	85.62244	85.92036	86.21828	86.5162	86.81412	87.11204	87.40996	87.70787	88.0058	88.30371	88.60164	88.89955	89.19748	89.49539	89.79332	90.09123	90.38916	90.68707	90.985	91.28291	91.58084	91.87875	92.17668	92.474594	92.77252	93.070435	93.36836	93.666275	93.9642	94.262115	94.56004
Delta Rn values	179790.56	179378.11	178618.78	177127.5	174841.69	172008.22	169008.73	166168.38	163656.75	161495.23	159617.84	157922.02	156297.94	154648.4	152912.02	151074.47	149165.31	147237.42	145342.45	143515.67	141770.52	140096.22	138463.92	136832.55	135159.81	133411.27	131568.31	129636.445	127648.914	125664.164	123760.41	122027.47	120551.59	119398.125	118575.05	118012.38	117562.555	117038.32	116273.97	115178.72	113760.88	112109.3	110351.31	108601.1	106913.56	105032.89	103185.21	101294.2	99298.0	97161.03	94869.2	92408.75	89751.45	86862.375	83726.49	80397.52	77056.69	74086.61	72156.56	72348.8	76354.266	86749.21	107243.34	137716.75	185997.88	256106.56	348712.84	458233.28	571113.56	667162.5	724744.2	728343.75	674984.94	575920.1	452448.3	328051.5	220914.8	140084.5	82363.73	44394.926	23940.875	13981.234	9573.234	7785.25	7109.0312	6856.2734	6740.6094	6651.617	6554.297	6448.625	6349.4766	6272.5703	6225.617	6205.8516	6201.828	6196.492	6170.9766	6110.758	6013.008	5890.328	5765.9453	5662.1406	5589.547	5544.2188	5513.0938	5482.383	5442.758	5390.383	5325.75	5252.5938	5177.3203	5107.5234	5049.664	5006.6953	4976.8906	4954.539	4932.5703
43	AV0226	o6182o6183	Target	81.00467
Sample Temperatures	60.0013	60.2101	60.5126	60.8132	61.1129	61.4129	61.7128	62.0137	62.311	62.611	62.9176	63.2127	63.5116	63.8119	64.1115	64.4113	64.7121	65.0136	65.3164	65.6112	65.9121	66.2119	66.5105	66.8121	67.1118	67.4106	67.7129	68.0114	68.3127	68.6114	68.9161	69.2131	69.5123	69.8141	70.1162	70.412	70.7142	71.0123	71.3115	71.6101	71.9161	72.2109	72.5179	72.8155	73.11	73.4121	73.7125	74.0119	74.3147	74.6171	74.9164	75.2094	75.5165	75.8164	76.1098	76.4104	76.7147	77.0113	77.3114	77.6127	77.9106	78.2109	78.5158	78.8108	79.1163	79.4162	79.7141	80.0111	80.3127	80.6134	80.9167	81.2115	81.5128	81.8104	82.1113	82.4117	82.7113	83.0102	83.3156	83.6145	83.9177	84.2108	84.5162	84.8148	85.111	85.4131	85.7114	86.0104	86.3151	86.6093	86.9155	87.214	87.5155	87.8122	88.1098	88.4124	88.717	89.0096	89.3089	89.6156	89.9142	90.2098	90.5107	90.8097	91.1103	91.4112	91.7144	92.0146	92.3155	92.6153	92.9154	93.2124	93.5167	93.8142	94.1101	94.4149	94.709
Rn values	5350600.0	5286683.0	5231062.0	5168715.0	5106090.5	5046128.5	4988039.0	4930060.0	4874927.0	4815006.5	4758775.5	4705599.0	4646394.0	4594648.5	4544913.0	4487234.5	4435104.0	4386037.0	4330466.5	4284683.0	4234198.0	4176846.8	4129417.5	4088310.8	4037577.2	3988655.0	3940688.5	3890280.0	3853321.8	3807102.0	3763041.0	3726601.2	3686052.8	3638437.5	3604028.5	3564424.2	3528628.2	3485229.8	3447987.2	3413562.2	3375394.5	3332874.0	3299541.0	3264259.2	3228202.0	3188582.0	3154125.2	3116445.5	3084133.8	3050000.2	3018249.5	2987016.5	2956491.5	2925805.0	2898546.5	2872110.8	2846777.8	2819878.5	2796428.5	2776556.2	2752539.0	2733689.8	2714867.8	2691476.5	2667944.0	2632300.2	2584621.5	2512424.8	2396367.0	2175965.2	1724368.8	1039480.2	440243.94	181506.98	135933.9	127504.664	123266.6	122161.766	118390.33	116190.3	115526.76	112106.87	110614.86	109334.41	106786.016	105197.49	103699.72	102465.24	100706.25	99833.14	95451.7	95440.195	94001.52	92259.33	90841.35	89023.38	87681.5	87443.266	85442.55	84054.15	83031.04	81984.43	80724.375	78029.66	78781.46	77698.375	76432.68	73931.22	74364.81	72726.77	72190.37	71291.34	69315.87	69417.7	68642.32	67630.766	65897.62
Delta Rn Sample Temperatures	60.0013	60.29922	60.59714	60.89506	61.19298	61.490902	61.788822	62.086742	62.384663	62.682583	62.980503	63.278423	63.57634	63.87426	64.17218	64.4701	64.76802	65.06594	65.36386	65.66178	65.9597	66.25762	66.55554	66.85346	67.15138	67.4493	67.74722	68.04514	68.34306	68.64098	68.9389	69.236824	69.534744	69.832664	70.130585	70.428505	70.726425	71.024345	71.322266	71.620186	71.918106	72.21603	72.51395	72.81187	73.10979	73.40771	73.70563	74.00355	74.30147	74.59939	74.89731	75.19523	75.49315	75.79107	76.08899	76.38691	76.68483	76.98275	77.28067	77.57859	77.87651	78.17443	78.47235	78.77027	79.06819	79.36611	79.66403	79.96195	80.25987	80.55779	80.85571	81.15363	81.45155	81.74947	82.04739	82.345314	82.643234	82.941154	83.239075	83.536995	83.834915	84.132835	84.430756	84.728676	85.026596	85.32452	85.62244	85.92036	86.21828	86.5162	86.81412	87.11204	87.40996	87.70787	88.0058	88.30371	88.60164	88.89955	89.19748	89.49539	89.79332	90.09123	90.38916	90.68707	90.985	91.28291	91.58084	91.87875	92.17668	92.474594	92.77252	93.070435	93.36836	93.666275	93.9642	94.262115	94.56004
Delta Rn values	183168.9	182647.03	181832.8	180377.94	178221.16	175575.11	172776.02	170104.47	167695.3	165542.14	163574.53	161722.3	159952.9	158262.78	156657.69	155138.75	153690.4	152285.31	150882.45	149440.62	147931.72	146350.25	144702.31	142974.9	141118.7	139068.53	136793.86	134336.75	131811.9	129361.83	127098.75	125074.61	123285.75	121704.62	120303.94	119065.53	117971.25	116995.5	116106.8	115273.56	114470.49	113678.086	112867.664	111990.39	110969.28	109589.37	107841.92	105746.0	103339.16	100688.336	97858.92	94893.87	91817.11	88650.63	85432.23	82239.27	79220.78	76665.766	75109.44	75509.8	79497.484	89706.55	110107.91	141899.5	192851.9	267679.84	367441.56	486402.06	610073.06	716546.2	782040.44	789134.6	733897.5	627980.2	494287.2	358491.6	240786.0	151492.61	88823.45	47828.434	25655.547	14798.141	9923.031	7856.2266	6981.125	6590.992	6420.3516	6374.242	6400.7188	6449.367	6473.242	6442.9453	6353.8438	6220.3125	6063.9297	5904.5312	5757.203	5631.836	5531.9453	5453.1797	5384.289	5312.3594	5229.5234	5137.1875	5044.0234	4958.867	4883.836	4813.625	4740.789	4661.7812	4578.633	4496.289	4419.164	4349.0	4283.922	4218.492	4145.8516
44	AV0226	o6182o6183	Target	81.154526
Sample Temperatures	60.0014	60.2113	60.5142	60.817	61.114	61.4161	61.714	62.0131	62.3152	62.6125	62.9211	63.213	63.5124	63.8112	64.1128	64.4103	64.7137	65.0141	65.3185	65.6123	65.9155	66.2115	66.514	66.8128	67.1128	67.4121	67.7146	68.0128	68.3139	68.6122	68.9175	69.2144	69.5152	69.8146	70.1169	70.4117	70.7137	71.0126	71.312	71.6116	71.9176	72.2115	72.5198	72.8159	73.1157	73.4138	73.7152	74.0135	74.3147	74.6175	74.9169	75.2119	75.5186	75.817	76.1109	76.415	76.715	77.0128	77.3135	77.6148	77.913	78.2113	78.5192	78.811	79.1177	79.4171	79.718	80.0112	80.3151	80.6145	80.9195	81.212	81.513	81.8094	82.1131	82.4116	82.712	83.0139	83.3172	83.6154	83.9178	84.2109	84.5157	84.8168	85.1143	85.414	85.7118	86.015	86.3164	86.6129	86.9154	87.2151	87.5186	87.8139	88.1108	88.4142	88.7186	89.0127	89.3122	89.6181	89.9177	90.2113	90.5106	90.8108	91.1106	91.4141	91.7166	92.0156	92.316	92.6193	92.9152	93.2116	93.5165	93.818	94.1122	94.4163	94.7104
Rn values	5685845.5	5630014.5	5564745.0	5498438.0	5426711.5	5364205.0	5303598.0	5245273.0	5176501.0	5114882.5	5063682.0	4999937.5	4946802.0	4889479.0	4831160.0	4777485.5	4719201.5	4667532.5	4615019.0	4561300.0	4509610.0	4457883.0	4409349.0	4358685.0	4306911.0	4263865.5	4219112.5	4166160.0	4123309.0	4077873.5	4031670.2	3988413.2	3942516.8	3897706.0	3860661.5	3821990.0	3788242.8	3740674.2	3706486.0	3658445.2	3619592.2	3582527.5	3535491.5	3497048.8	3462075.8	3423749.2	3385623.5	3351199.2	3316134.5	3279541.0	3251347.8	3216652.2	3186818.0	3153963.5	3127105.0	3097746.8	3070788.8	3045903.0	3023826.2	3001905.2	2975728.0	2959582.5	2936254.5	2914650.0	2887262.8	2852174.8	2800191.8	2728931.5	2616631.2	2408716.8	1985958.5	1291869.9	595388.25	230050.92	146948.6	135004.34	131983.31	128202.83	126191.11	123428.97	122165.65	119509.51	119007.47	115285.94	113132.34	111183.42	109328.414	107016.77	106659.63	104303.78	103230.86	101565.31	99905.945	97398.586	97296.52	95553.92	93627.984	92424.83	90873.47	89673.58	88307.24	87397.586	86692.766	83681.875	83505.85	82263.086	81638.805	79514.87	79379.914	78622.016	76932.21	76042.71	74675.5	73940.36	72202.54	72631.06	70981.125
Delta Rn Sample Temperatures	60.0014	60.29933	60.597263	60.895195	61.193123	61.49106	61.788986	62.086918	62.38485	62.68278	62.980713	63.278645	63.576576	63.874508	64.17244	64.47037	64.7683	65.06623	65.36417	65.662094	65.96003	66.25796	66.55589	66.85382	67.15175	67.449684	67.74761	68.04555	68.343475	68.64141	68.93934	69.237274	69.5352	69.83314	70.131065	70.429	70.72693	71.02486	71.32279	71.62073	71.918655	72.21658	72.51452	72.81245	73.11038	73.40831	73.70624	74.00417	74.30211	74.60004	74.897964	75.1959	75.493835	75.79176	76.08969	76.38763	76.685555	76.98349	77.28142	77.579346	77.87728	78.17522	78.473145	78.77107	79.06901	79.36694	79.66487	79.9628	80.260735	80.55866	80.8566	81.154526	81.45245	81.75039	82.048325	82.34625	82.64418	82.942116	83.24004	83.53798	83.83591	84.13384	84.43177	84.729706	85.02763	85.32556	85.6235	85.92143	86.21936	86.51729	86.81522	87.11315	87.41109	87.709015	88.00694	88.30488	88.60281	88.90074	89.19867	89.496605	89.79454	90.09247	90.390396	90.68833	90.98627	91.284195	91.58212	91.88005	92.177986	92.47592	92.77385	93.07178	93.36971	93.66765	93.965576	94.263504	94.56144
Delta Rn values	194088.4	193360.97	192341.53	190618.98	188087.36	184939.16	181515.8	178128.02	174968.94	172117.4	169579.45	167322.22	165280.84	163369.9	161506.48	159633.58	157729.19	155801.25	153861.25	151909.28	149934.72	147930.58	145910.69	143913.56	141990.77	140179.08	138478.88	136842.58	135185.69	133415.73	131469.55	129355.99	127183.984	125148.99	123473.42	122312.1	121679.98	121435.96	121337.51	121124.86	120597.15	119652.03	118283.46	116556.81	114477.414	112021.734	109446.234	106797.086	104099.84	101365.97	98587.76	95735.85	92766.5	89645.72	86384.99	83079.32	79935.16	77310.55	75784.68	76296.69	80381.375	90511.45	110474.0	141937.31	191779.14	265781.06	366111.9	488522.22	619813.3	738320.2	818788.9	840666.7	796241.44	694279.9	556933.5	411451.38	281047.7	179152.78	107822.33	58467.94	31165.336	17566.078	11426.648	8861.273	7799.336	7292.242	6975.5938	6741.617	6570.9062	6459.0703	6393.328	6352.2812	6314.3594	6265.492	6201.3438	6123.758	6035.6406	5938.922	5836.3906	5733.617	5637.1797	5549.7734	5466.9375	5379.3984	5280.2266	5171.117	5063.086	4971.0234	4905.8203	4868.2812	4847.922	4827.242	4789.625	4726.7812	4641.7266	4545.703	4451.6094
45	smp88	o6182o6183	Target	81.154526
Sample Temperatures	60.0014	60.2113	60.5142	60.817	61.114	61.4161	61.714	62.0131	62.3152	62.6125	62.9211	63.213	63.5124	63.8112	64.1128	64.4103	64.7137	65.0141	65.3185	65.6123	65.9155	66.2115	66.514	66.8128	67.1128	67.4121	67.7146	68.0128	68.3139	68.6122	68.9175	69.2144	69.5152	69.8146	70.1169	70.4117	70.7137	71.0126	71.312	71.6116	71.9176	72.2115	72.5198	72.8159	73.1157	73.4138	73.7152	74.0135	74.3147	74.6175	74.9169	75.2119	75.5186	75.817	76.1109	76.415	76.715	77.0128	77.3135	77.6148	77.913	78.2113	78.5192	78.811	79.1177	79.4171	79.718	80.0112	80.3151	80.6145	80.9195	81.212	81.513	81.8094	82.1131	82.4116	82.712	83.0139	83.3172	83.6154	83.9178	84.2109	84.5157	84.8168	85.1143	85.414	85.7118	86.015	86.3164	86.6129	86.9154	87.2151	87.5186	87.8139	88.1108	88.4142	88.7186	89.0127	89.3122	89.6181	89.9177	90.2113	90.5106	90.8108	91.1106	91.4141	91.7166	92.0156	92.316	92.6193	92.9152	93.2116	93.5165	93.818	94.1122	94.4163	94.7104
Rn values	5498037.5	5444861.0	5381590.0	5319178.5	5258931.5	5208990.0	5143686.0	5090709.0	5030787.0	4978940.5	4918577.0	4868039.0	4812784.5	4763238.5	4713749.5	4658438.0	4610813.5	4556422.0	4509170.5	4458176.5	4410388.0	4360054.0	4317366.0	4270719.0	4227618.0	4176644.8	4129291.0	4088262.8	4041157.5	3998736.8	3958049.2	3919025.0	3868147.8	3835741.2	3795200.2	3748160.8	3713072.0	3674666.2	3640619.2	3601905.2	3561661.0	3525977.0	3488429.5	3450283.2	3414977.0	3377189.2	3340699.0	3306395.2	3270461.5	3236907.0	3204856.0	3172279.5	3140999.5	3111065.0	3081954.8	3057059.8	3028822.8	3001942.0	2978809.5	2953851.0	2932753.8	2909350.2	2889323.0	2862162.0	2834584.0	2800347.0	2750490.2	2681500.0	2574232.8	2371033.8	1959649.9	1279805.8	586551.94	221767.81	139676.8	128265.86	126098.4	122113.02	119533.805	118646.99	114554.32	112546.89	109917.68	109119.86	105893.445	104265.96	103201.01	102010.55	99739.11	98488.92	95510.75	95887.68	94672.63	91610.664	90282.95	89058.664	86576.336	85256.13	84078.18	83196.91	81801.3	80448.41	81636.84	78676.35	77341.266	76222.44	75003.91	73698.0	72290.21	72295.95	70361.8	68652.516	68377.05	67300.05	66776.44	66789.98	63614.445
Delta Rn Sample Temperatures	60.0014	60.29933	60.597263	60.895195	61.193123	61.49106	61.788986	62.086918	62.38485	62.68278	62.980713	63.278645	63.576576	63.874508	64.17244	64.47037	64.7683	65.06623	65.36417	65.662094	65.96003	66.25796	66.55589	66.85382	67.15175	67.449684	67.74761	68.04555	68.343475	68.64141	68.93934	69.237274	69.5352	69.83314	70.131065	70.429	70.72693	71.02486	71.32279	71.62073	71.918655	72.21658	72.51452	72.81245	73.11038	73.40831	73.70624	74.00417	74.30211	74.60004	74.897964	75.1959	75.493835	75.79176	76.08969	76.38763	76.685555	76.98349	77.28142	77.579346	77.87728	78.17522	78.473145	78.77107	79.06901	79.36694	79.66487	79.9628	80.260735	80.55866	80.8566	81.154526	81.45245	81.75039	82.048325	82.34625	82.64418	82.942116	83.24004	83.53798	83.83591	84.13384	84.43177	84.729706	85.02763	85.32556	85.6235	85.92143	86.21936	86.51729	86.81522	87.11315	87.41109	87.709015	88.00694	88.30488	88.60281	88.90074	89.19867	89.496605	89.79454	90.09247	90.390396	90.68833	90.98627	91.284195	91.58212	91.88005	92.177986	92.47592	92.77385	93.07178	93.36971	93.66765	93.965576	94.263504	94.56144
Delta Rn values	180511.5	179892.88	178962.66	177428.6	175274.39	172713.52	170026.83	167418.61	164967.06	162662.69	160481.48	158431.08	156541.88	154840.06	153309.73	151886.62	150482.03	149019.12	147462.5	145837.5	144216.22	142683.02	141288.44	140013.44	138774.88	137466.27	136018.44	134429.34	132762.69	131102.52	129507.75	127987.25	126508.16	125027.625	123528.22	122043.26	120648.97	119431.13	118441.484	117668.44	117042.516	116464.76	115835.625	115075.51	114087.06	112666.695	110949.555	108935.64	106643.91	104106.2	101358.914	98442.98	95409.3	92319.53	89250.03	86303.9	83636.64	81523.22	80460.34	81328.91	85631.53	95836.234	115519.2	144584.67	191689.69	262013.69	357866.06	475379.4	601988.44	716826.0	795391.44	817583.94	775650.44	677820.56	545401.0	404782.38	278548.3	179829.52	110984.414	60138.883	31965.781	17841.734	11338.82	8491.3125	7219.8125	6591.414	6246.2812	6056.6484	5966.7266	5939.289	5948.375	5979.6484	6023.1094	6062.078	6069.008	6013.336	5875.953	5660.6797	5396.3984	5129.4844	4909.2734	4771.578	4725.9844	4752.617	4811.4453	4860.2344	4871.1797	4837.1953	4766.289	4670.9297	4561.75	4449.0938	4347.5156	4275.0938	4244.9453	4255.4688	4288.8203
46	smp88	o6182o6183	Target	81.00543
Sample Temperatures	60.0017	60.2146	60.5138	60.8138	61.1132	61.4105	61.7133	62.014	62.3156	62.6124	62.9178	63.2105	63.5131	63.8118	64.1117	64.4106	64.7127	65.0139	65.318	65.6127	65.9132	66.2117	66.5106	66.8134	67.11	67.4108	67.7119	68.0118	68.3133	68.6121	68.9165	69.2104	69.5121	69.8149	70.1151	70.412	70.7109	71.0129	71.3118	71.6116	71.9181	72.213	72.5196	72.816	73.112	73.4122	73.7128	74.0104	74.3152	74.6179	74.9176	75.2113	75.5177	75.8169	76.1102	76.412	76.7158	77.0109	77.3107	77.6104	77.912	78.2117	78.5167	78.8134	79.1168	79.4142	79.717	80.0121	80.3131	80.6133	80.918	81.2118	81.5139	81.811	82.1129	82.4121	82.7095	83.0123	83.3168	83.6123	83.9169	84.2117	84.5175	84.8171	85.1109	85.412	85.7125	86.0102	86.3164	86.6107	86.913	87.212	87.5168	87.8128	88.1104	88.4114	88.7155	89.0104	89.3103	89.6167	89.914	90.2086	90.5096	90.8103	91.1102	91.4109	91.7178	92.0148	92.3135	92.6164	92.9117	93.2118	93.5165	93.8149	94.1105	94.415	94.71
Rn values	5395530.0	5337333.5	5277108.5	5220123.0	5161642.0	5115660.0	5054007.5	5001292.5	4949656.0	4896003.0	4841097.0	4793855.5	4735988.0	4688196.5	4639823.0	4584950.0	4535001.0	4495456.5	4441069.0	4396925.5	4350772.5	4302119.5	4254451.5	4207755.5	4164466.0	4116586.5	4076066.8	4025591.0	3984604.2	3948472.8	3905940.0	3863491.8	3820782.5	3780422.5	3742730.8	3702074.0	3666250.2	3628499.0	3591559.2	3551821.0	3514721.8	3478141.0	3439553.8	3398169.0	3361063.2	3320074.5	3284976.0	3246270.0	3211871.0	3176645.8	3144793.5	3112061.5	3079197.0	3047946.2	3016430.0	2985559.2	2957998.2	2927838.5	2904076.8	2875940.8	2851501.8	2823787.2	2800168.2	2774051.5	2747467.8	2712020.2	2658910.5	2579952.2	2456002.2	2229084.0	1765640.8	1069397.9	449753.88	179031.7	130455.64	121444.01	118267.04	116955.23	114960.93	111345.99	110284.37	106815.984	106328.23	105154.33	102127.875	101859.734	99739.945	97737.14	94713.16	95352.75	93507.17	91336.89	88823.03	88357.42	86775.12	84953.29	83812.8	83784.37	80556.4	80107.695	79824.2	76667.94	75911.625	74098.85	74904.75	73409.66	71632.57	71887.13	71310.62	69260.37	67566.44	66507.3	65242.777	66478.56	64645.84	64111.24	62823.0
Delta Rn Sample Temperatures	60.0017	60.299625	60.597553	60.895477	61.1934	61.491325	61.789253	62.087177	62.3851	62.68303	62.980953	63.278877	63.576805	63.87473	64.17265	64.47058	64.76851	65.06643	65.36436	65.662285	65.960205	66.25813	66.55606	66.85398	67.15191	67.44983	67.74776	68.045685	68.34361	68.64153	68.93946	69.23738	69.53531	69.83324	70.131165	70.429085	70.72701	71.02493	71.32286	71.62079	71.91872	72.21664	72.514565	72.812485	73.11041	73.40834	73.70627	74.00419	74.30212	74.60004	74.897964	75.19589	75.49382	75.79174	76.08967	76.38759	76.68552	76.983444	77.28137	77.57929	77.87722	78.17514	78.47307	78.770996	79.068924	79.366844	79.66477	79.96269	80.26062	80.55855	80.856476	81.154396	81.452324	81.750244	82.04817	82.3461	82.64403	82.94195	83.239876	83.537796	83.835724	84.13365	84.43158	84.7295	85.02743	85.32535	85.623276	85.9212	86.21913	86.51705	86.81498	87.1129	87.41083	87.708755	88.00668	88.3046	88.60252	88.90045	89.19838	89.49631	89.794235	90.092155	90.390076	90.688	90.98593	91.28386	91.58179	91.87971	92.17763	92.475555	92.77348	93.07141	93.36934	93.66726	93.96518	94.26311	94.561035
Delta Rn values	172768.06	172225.84	171276.4	169651.11	167389.47	164778.72	162173.06	159826.95	157824.0	156107.38	154549.31	153022.27	151437.16	149762.23	148026.52	146307.69	144706.4	143302.34	142119.39	141110.28	140173.72	139189.45	138058.97	136724.53	135176.06	133446.77	131610.34	129767.74	128016.93	126413.33	124945.1	123548.016	122154.61	120747.99	119381.91	118159.125	117186.97	116532.016	116203.09	116145.34	116250.17	116366.914	116321.664	115950.37	115137.945	113713.06	111788.3	109518.64	107070.54	104593.6	102180.38	99851.0	97566.06	95264.31	92911.555	90544.78	88306.945	86485.97	85597.766	86550.805	90934.305	101409.81	121308.055	153836.53	206255.98	283428.0	386434.94	509294.3	636979.6	746821.7	814223.94	821139.44	763437.1	653105.0	513834.3	372269.25	249443.94	156173.81	90722.98	48288.484	25313.945	14051.141	8998.164	6884.961	6039.922	5712.6016	5596.0938	5566.8594	5570.6094	5580.1016	5578.617	5552.578	5491.1406	5391.242	5262.422	5124.9844	5001.5547	4906.4453	4838.703	4781.625	4709.1562	4597.578	4438.336	4245.742	4054.1484	3904.1016	3823.8906	3815.0156	3848.9062	3877.6719	3855.664	3761.7031	3608.711	3433.6719	3274.586	3150.6562	3057.9219
47	smp88	o6182o6183	Target	81.154396
Sample Temperatures	60.0017	60.2146	60.5138	60.8138	61.1132	61.4105	61.7133	62.014	62.3156	62.6124	62.9178	63.2105	63.5131	63.8118	64.1117	64.4106	64.7127	65.0139	65.318	65.6127	65.9132	66.2117	66.5106	66.8134	67.11	67.4108	67.7119	68.0118	68.3133	68.6121	68.9165	69.2104	69.5121	69.8149	70.1151	70.412	70.7109	71.0129	71.3118	71.6116	71.9181	72.213	72.5196	72.816	73.112	73.4122	73.7128	74.0104	74.3152	74.6179	74.9176	75.2113	75.5177	75.8169	76.1102	76.412	76.7158	77.0109	77.3107	77.6104	77.912	78.2117	78.5167	78.8134	79.1168	79.4142	79.717	80.0121	80.3131	80.6133	80.918	81.2118	81.5139	81.811	82.1129	82.4121	82.7095	83.0123	83.3168	83.6123	83.9169	84.2117	84.5175	84.8171	85.1109	85.412	85.7125	86.0102	86.3164	86.6107	86.913	87.212	87.5168	87.8128	88.1104	88.4114	88.7155	89.0104	89.3103	89.6167	89.914	90.2086	90.5096	90.8103	91.1102	91.4109	91.7178	92.0148	92.3135	92.6164	92.9117	93.2118	93.5165	93.8149	94.1105	94.415	94.71
Rn values	4971197.0	4920369.5	4882423.5	4826037.0	4784061.0	4740112.0	4692716.5	4643490.0	4595917.5	4549525.0	4500957.0	4459436.5	4411472.0	4367330.0	4324298.0	4275302.0	4234354.5	4191742.2	4148517.0	4107010.0	4063195.8	4021688.8	3983307.2	3940902.5	3899894.0	3857216.5	3819091.2	3777822.5	3739568.0	3699915.8	3662498.2	3621730.2	3584543.2	3549111.2	3510732.5	3472730.5	3434353.8	3398921.2	3365061.8	3327479.5	3294787.0	3259888.2	3224230.5	3192016.8	3155807.8	3119253.2	3083908.2	3047020.5	3013533.5	2980620.0	2944506.5	2911895.0	2875501.0	2844392.2	2813136.8	2782790.8	2747273.5	2716271.0	2690796.0	2658188.2	2627571.5	2600821.0	2570420.2	2540074.2	2509722.5	2480146.0	2438127.8	2378353.2	2288621.2	2108216.2	1734734.6	1116317.1	507458.56	197727.73	131446.33	121148.15	117589.29	115111.01	113210.77	112240.75	109447.35	107307.664	106639.45	105278.164	102710.01	101601.766	97861.26	97493.914	95912.56	94405.03	93182.34	92286.82	90389.54	89681.664	87357.914	85276.18	84938.734	81949.055	82248.04	80720.52	80032.586	78220.984	78055.35	76261.03	76112.34	74294.664	73868.945	72675.08	71623.54	69510.9	70054.9	68480.98	66443.42	67494.47	65965.51	65732.47	63970.098
Delta Rn Sample Temperatures	60.0017	60.299625	60.597553	60.895477	61.1934	61.491325	61.789253	62.087177	62.3851	62.68303	62.980953	63.278877	63.576805	63.87473	64.17265	64.47058	64.76851	65.06643	65.36436	65.662285	65.960205	66.25813	66.55606	66.85398	67.15191	67.44983	67.74776	68.045685	68.34361	68.64153	68.93946	69.23738	69.53531	69.83324	70.131165	70.429085	70.72701	71.02493	71.32286	71.62079	71.91872	72.21664	72.514565	72.812485	73.11041	73.40834	73.70627	74.00419	74.30212	74.60004	74.897964	75.19589	75.49382	75.79174	76.08967	76.38759	76.68552	76.983444	77.28137	77.57929	77.87722	78.17514	78.47307	78.770996	79.068924	79.366844	79.66477	79.96269	80.26062	80.55855	80.856476	81.154396	81.452324	81.750244	82.04817	82.3461	82.64403	82.94195	83.239876	83.537796	83.835724	84.13365	84.43158	84.7295	85.02743	85.32535	85.623276	85.9212	86.21913	86.51705	86.81498	87.1129	87.41083	87.708755	88.00668	88.3046	88.60252	88.90045	89.19838	89.49631	89.794235	90.092155	90.390076	90.688	90.98593	91.28386	91.58179	91.87971	92.17763	92.475555	92.77348	93.07141	93.36934	93.66726	93.96518	94.26311	94.561035
Delta Rn values	149212.3	149188.66	149017.56	148542.75	147771.84	146827.83	145846.39	144896.36	143974.44	143046.95	142089.02	141096.73	140071.19	139013.6	137924.16	136814.62	135709.6	134641.06	133634.53	132703.03	131846.9	131054.055	130299.6	129547.78	128763.92	127926.83	127038.08	126118.3	125195.39	124292.95	123425.375	122593.29	121782.72	120965.06	120103.6	119173.7	118184.52	117188.47	116270.984	115523.64	115011.98	114752.11	114699.53	114759.58	114812.83	114749.68	114503.37	114044.78	113244.12	112263.01	111133.266	109876.43	108509.05	107057.22	105559.36	104065.64	102659.16	101494.586	100881.67	101431.04	104319.95	111693.55	124168.33	146418.7	184125.4	242210.53	323014.38	423281.78	531939.2	630543.94	697546.3	715448.25	677740.7	591918.1	476735.75	355117.56	246450.38	161816.48	100369.35	53941.875	28345.07	15645.477	9955.492	7631.8906	6733.203	6355.164	6132.164	5945.742	5779.1094	5649.5156	5576.3984	5565.5547	5602.633	5654.6562	5679.5625	5641.1953	5523.5234	5336.8516	5112.0938	4886.9062	4691.2812	4540.3125	4435.6953	4371.8125	4340.9062	4334.1562	4339.9297	4342.7812	4325.672	4275.3203	4188.422	4074.9531	3956.4062	3858.25	3799.039	3781.9844	3794.125
48	smp81	o6178o6179	Target	81.005936
Sample Temperatures	60.0016	60.2113	60.5154	60.8097	61.1129	61.4143	61.7126	62.0134	62.3147	62.6149	62.9181	63.2143	63.5114	63.8116	64.1123	64.4104	64.7123	65.0129	65.3177	65.6127	65.9129	66.2145	66.5104	66.8134	67.1127	67.4114	67.7106	68.0128	68.3123	68.6146	68.917	69.2108	69.5117	69.8131	70.1171	70.4129	70.7113	71.0129	71.3121	71.6133	71.9173	72.2125	72.5193	72.8136	73.1136	73.4093	73.7127	74.0165	74.3118	74.6164	74.9163	75.2119	75.5172	75.8171	76.111	76.4132	76.7145	77.0111	77.3114	77.6105	77.9121	78.2115	78.5158	78.811	79.1175	79.4149	79.716	80.0123	80.3127	80.6138	80.9171	81.2126	81.5132	81.8096	82.1137	82.4113	82.7112	83.0157	83.3195	83.6149	83.9185	84.2115	84.5161	84.8133	85.1112	85.4147	85.7111	86.0108	86.3169	86.6102	86.9144	87.2137	87.5195	87.8115	88.1109	88.4141	88.7157	89.0115	89.31	89.6173	89.9161	90.211	90.5102	90.8104	91.1096	91.413	91.7149	92.0156	92.3155	92.6149	92.9143	93.2118	93.516	93.8153	94.1136	94.4182	94.7109
Rn values	3795996.8	3762115.8	3727931.8	3693680.5	3659584.5	3626882.8	3596777.8	3566754.0	3535792.2	3501643.2	3471329.5	3443078.5	3409764.5	3377497.2	3349523.2	3314284.0	3280146.8	3251978.2	3215949.2	3183080.5	3151179.5	3119906.8	3087396.5	3054512.2	3020821.2	2986871.8	2954110.8	2923785.0	2892057.2	2860485.0	2831079.0	2801048.0	2772248.2	2738307.5	2707403.2	2676064.8	2647840.8	2616459.5	2584923.8	2558577.0	2524416.5	2497354.0	2464257.0	2437440.5	2406479.2	2376299.5	2341966.2	2314153.2	2283711.2	2254630.0	2224918.2	2195900.5	2166353.2	2139766.0	2112247.8	2083403.2	2055393.8	2025455.2	1999255.2	1969668.4	1939926.9	1911185.5	1884107.8	1853247.1	1822449.2	1786636.8	1746202.0	1686699.6	1594508.2	1415782.0	1056549.5	577909.8	226286.67	105785.93	86526.44	82373.35	82056.26	78837.65	78729.055	76526.89	73797.77	72497.37	72484.37	71826.57	70393.33	68942.734	66836.555	67061.38	65576.52	62789.855	63094.316	62759.71	60370.344	60148.63	59525.32	55763.605	56593.625	53754.74	55291.254	54367.406	54056.652	51252.035	51342.3	51432.566	48957.27	49387.66	47732.33	46754.9	45425.293	45275.727	45352.203	44992.94	42492.816	41015.24	43196.34	41163.625	41557.77
Delta Rn Sample Temperatures	60.0016	60.29953	60.597466	60.8954	61.193333	61.49127	61.7892	62.087135	62.38507	62.683002	62.980938	63.27887	63.576805	63.87474	64.17267	64.470604	64.76854	65.066475	65.36441	65.66234	65.96027	66.25821	66.556145	66.85408	67.15201	67.44994	67.74788	68.045815	68.34375	68.64168	68.93961	69.23755	69.535484	69.83342	70.13135	70.42928	70.72722	71.025154	71.32309	71.62102	71.91895	72.21689	72.514824	72.81276	73.11069	73.40862	73.70656	74.00449	74.30243	74.60036	74.89829	75.19623	75.49416	75.7921	76.09003	76.38796	76.6859	76.983826	77.28177	77.5797	77.87763	78.17557	78.473495	78.77143	79.06937	79.3673	79.66524	79.963165	80.2611	80.55904	80.85697	81.15491	81.452835	81.75077	82.048706	82.34664	82.64458	82.942505	83.24044	83.538376	83.83631	84.13425	84.432175	84.73011	85.028046	85.32598	85.62392	85.921844	86.21978	86.517715	86.81565	87.11359	87.411514	87.70945	88.007385	88.30531	88.60326	88.901184	89.19912	89.497055	89.79498	90.092926	90.390854	90.68879	90.986725	91.28465	91.582596	91.88052	92.17846	92.476395	92.77432	93.072266	93.37019	93.66813	93.966064	94.26399	94.561935
Delta Rn values	106596.54	107262.34	107622.59	107459.664	106768.59	105741.055	104649.2	103723.47	103086.805	102760.24	102707.91	102873.73	103200.43	103626.734	104087.73	104522.51	104884.1	105151.64	105332.914	105454.02	105539.305	105589.336	105568.46	105416.86	105080.02	104542.8	103847.016	103084.164	102365.5	101784.06	101383.61	101147.445	101010.84	100892.66	100731.57	100510.72	100251.69	99996.88	99787.67	99639.125	99565.04	99593.42	99689.125	99766.914	99786.875	99685.61	99328.53	98743.52	97974.734	97098.66	96203.0	95373.875	94686.29	94197.23	93935.77	93906.88	94117.58	94634.375	95682.73	97803.53	101459.34	107661.68	119191.266	139208.66	171295.9	218257.12	280204.2	352545.22	425100.97	483575.66	513634.16	506178.34	461236.16	388244.47	302452.9	219372.5	150079.6	99125.96	54266.664	28059.46	14247.93	7626.492	4702.953	3494.211	3019.6016	2843.7031	2784.4453	2765.5625	2755.375	2745.1328	2740.0	2749.0469	2772.0469	2789.7344	2767.2656	2672.711	2500.1172	2280.0234	2067.4922	1914.2891	1844.1641	1847.2891	1893.5469	1950.6797	1994.2266	2007.7031	1980.9531	1912.6016	1813.4297	1703.0781	1598.875	1505.6172	1416.5156	1325.2656	1236.9688	1166.5156	1126.0938
49	smp81	o6178o6179	Target	81.005936
Sample Temperatures	60.0016	60.2113	60.5154	60.8097	61.1129	61.4143	61.7126	62.0134	62.3147	62.6149	62.9181	63.2143	63.5114	63.8116	64.1123	64.4104	64.7123	65.0129	65.3177	65.6127	65.9129	66.2145	66.5104	66.8134	67.1127	67.4114	67.7106	68.0128	68.3123	68.6146	68.917	69.2108	69.5117	69.8131	70.1171	70.4129	70.7113	71.0129	71.3121	71.6133	71.9173	72.2125	72.5193	72.8136	73.1136	73.4093	73.7127	74.0165	74.3118	74.6164	74.9163	75.2119	75.5172	75.8171	76.111	76.4132	76.7145	77.0111	77.3114	77.6105	77.9121	78.2115	78.5158	78.811	79.1175	79.4149	79.716	80.0123	80.3127	80.6138	80.9171	81.2126	81.5132	81.8096	82.1137	82.4113	82.7112	83.0157	83.3195	83.6149	83.9185	84.2115	84.5161	84.8133	85.1112	85.4147	85.7111	86.0108	86.3169	86.6102	86.9144	87.2137	87.5195	87.8115	88.1109	88.4141	88.7157	89.0115	89.31	89.6173	89.9161	90.211	90.5102	90.8104	91.1096	91.413	91.7149	92.0156	92.3155	92.6149	92.9143	93.2118	93.516	93.8153	94.1136	94.4182	94.7109
Rn values	3858151.5	3825170.5	3786289.5	3749155.8	3711227.8	3670105.8	3635318.2	3601297.5	3566232.8	3526008.5	3493556.2	3458995.2	3424723.8	3392700.0	3357290.8	3322389.8	3288467.8	3255931.5	3220956.5	3187696.8	3152712.5	3120082.5	3088467.5	3052726.2	3021268.8	2986120.5	2955123.5	2920742.5	2885659.8	2855339.5	2822160.0	2788310.0	2757884.2	2723793.2	2691258.0	2659162.2	2631898.5	2595907.5	2566140.0	2535878.8	2505421.5	2475626.0	2444716.8	2414618.2	2383641.5	2354068.0	2320412.5	2292491.2	2265496.8	2235965.2	2205286.8	2179075.0	2148217.0	2119750.8	2092174.5	2061582.2	2033708.0	2005600.4	1977947.6	1951330.6	1922096.1	1896552.8	1869101.1	1842370.0	1818122.9	1788692.0	1758978.5	1710521.2	1620341.4	1423717.5	1030692.56	528557.5	196424.06	103260.24	90408.79	86020.48	84504.16	82241.15	80557.91	80056.92	77995.445	75869.99	75271.445	73576.88	72363.37	70909.61	71127.98	69183.836	67288.734	66082.61	66116.36	63320.633	63279.805	61894.066	60897.055	59076.938	58604.77	57647.734	57023.96	56956.67	56101.145	53272.082	53937.703	52948.707	51431.164	51099.508	50672.99	48107.863	48093.75	48285.594	46792.64	46500.504	46323.562	43808.434	43867.234	44259.027	43829.47
Delta Rn Sample Temperatures	60.0016	60.29953	60.597466	60.8954	61.193333	61.49127	61.7892	62.087135	62.38507	62.683002	62.980938	63.27887	63.576805	63.87474	64.17267	64.470604	64.76854	65.066475	65.36441	65.66234	65.96027	66.25821	66.556145	66.85408	67.15201	67.44994	67.74788	68.045815	68.34375	68.64168	68.93961	69.23755	69.535484	69.83342	70.13135	70.42928	70.72722	71.025154	71.32309	71.62102	71.91895	72.21689	72.514824	72.81276	73.11069	73.40862	73.70656	74.00449	74.30243	74.60036	74.89829	75.19623	75.49416	75.7921	76.09003	76.38796	76.6859	76.983826	77.28177	77.5797	77.87763	78.17557	78.473495	78.77143	79.06937	79.3673	79.66524	79.963165	80.2611	80.55904	80.85697	81.15491	81.452835	81.75077	82.048706	82.34664	82.64458	82.942505	83.24044	83.538376	83.83631	84.13425	84.432175	84.73011	85.028046	85.32598	85.62392	85.921844	86.21978	86.517715	86.81565	87.11359	87.411514	87.70945	88.007385	88.30531	88.60326	88.901184	89.19912	89.497055	89.79498	90.092926	90.390854	90.68879	90.986725	91.28465	91.582596	91.88052	92.17846	92.476395	92.77432	93.072266	93.37019	93.66813	93.966064	94.26399	94.561935
Delta Rn values	117579.42	117616.7	117484.336	116939.89	115916.56	114528.734	112985.7	111482.56	110136.516	108988.7	108039.52	107279.08	106692.164	106254.27	105926.586	105666.195	105435.59	105209.9	104979.72	104745.14	104516.81	104304.85	104117.68	103950.32	103788.8	103613.336	103404.56	103151.47	102854.29	102517.15	102143.04	101727.1	101260.6	100738.82	100167.22	99563.016	98952.75	98365.695	97834.016	97385.39	97033.14	96761.86	96524.53	96239.69	95783.16	95176.62	94452.65	93693.91	92996.95	92428.41	92003.12	91683.21	91401.7	91086.41	90682.3	90167.2	89566.58	88980.58	88650.72	89104.98	91422.46	97353.13	108090.09	128311.54	162250.56	213173.14	281097.94	360532.12	439673.88	502401.0	533109.9	522589.5	471969.2	392468.75	301003.62	214033.19	142733.88	90123.57	49178.79	25682.102	13533.828	7819.4844	5320.25	4256.711	3789.9062	3581.4688	3507.6406	3512.1719	3551.7969	3589.2812	3600.4219	3576.4219	3517.836	3426.4922	3303.25	3152.6797	2989.5078	2838.836	2727.0312	2668.4375	2657.836	2674.6562	2695.086	2702.5625	2689.5781	2653.086	2591.125	2504.75	2402.039	2297.0703	2201.914	2117.711	2033.7734	1936.9531	1823.8828	1705.0938	1597.6797
50	smp81	o6178o6179	Target	81.30455
Sample Temperatures	60.0013	60.215	60.5165	60.8166	61.1143	61.4165	61.7163	62.0164	62.316	62.6147	62.9224	63.2166	63.5163	63.8163	64.1125	64.4138	64.7137	65.0141	65.3188	65.6134	65.9137	66.2114	66.5132	66.8168	67.1165	67.4135	67.7144	68.0149	68.3162	68.6142	68.9174	69.2137	69.5127	69.8168	70.1177	70.4148	70.7149	71.0129	71.3117	71.612	71.9181	72.215	72.5194	72.8174	73.1151	73.4126	73.7131	74.0136	74.3155	74.6193	74.9209	75.2154	75.52	75.8173	76.1141	76.4154	76.717	77.0153	77.3145	77.6147	77.9142	78.2122	78.5169	78.8127	79.1187	79.4172	79.7155	80.0118	80.3132	80.6148	80.9171	81.2157	81.5133	81.8113	82.1166	82.4137	82.7139	83.0149	83.3202	83.6151	83.9202	84.2137	84.5175	84.8171	85.111	85.4152	85.7114	86.011	86.3161	86.6138	86.916	87.2164	87.5175	87.8129	88.1107	88.4137	88.7153	89.0137	89.3107	89.6179	89.9149	90.2101	90.5102	90.8095	91.114	91.4147	91.7164	92.0155	92.316	92.6167	92.9151	93.2123	93.5172	93.8158	94.1129	94.4164	94.7122
Rn values	4478220.5	4444319.0	4406065.5	4360130.5	4315183.5	4269934.5	4230016.5	4190786.5	4145337.8	4102596.2	4064139.5	4027722.2	3984909.8	3943294.2	3905596.8	3869076.0	3829139.5	3788920.0	3748306.5	3709979.2	3671215.0	3629207.2	3600419.0	3554275.2	3519275.8	3476381.2	3440059.0	3401387.8	3364004.8	3326480.2	3288003.8	3251061.0	3216229.5	3178130.5	3142891.2	3111788.0	3072447.5	3042397.2	3003969.0	2968690.5	2935101.2	2902824.0	2868319.2	2837658.2	2802661.2	2767346.8	2733008.0	2700041.8	2662089.8	2627763.0	2597065.5	2562989.0	2532794.2	2497951.0	2466306.5	2435181.0	2402935.0	2372271.2	2342882.5	2314591.5	2284612.5	2258808.5	2234527.5	2211189.2	2189983.8	2170117.5	2149534.8	2114948.2	2055864.2	1949948.1	1727549.9	1289943.2	704739.94	273364.16	125389.25	101863.24	96122.09	92311.56	92007.945	89678.164	87368.305	84695.22	84344.07	83859.05	83216.4	80212.95	77816.89	77540.516	76089.234	74435.7	73854.695	72155.12	69981.36	69908.68	67978.125	66880.86	66018.86	64849.305	63779.18	63492.87	63349.492	60632.383	59574.23	57899.926	58394.883	56893.64	55833.176	54969.5	54433.78	52486.242	53031.926	51682.406	51317.047	49559.87	49472.227	48884.008	47813.504
Delta Rn Sample Temperatures	60.0013	60.299248	60.597195	60.89514	61.19309	61.49104	61.788986	62.086933	62.38488	62.682827	62.980774	63.278725	63.57667	63.87462	64.17257	64.47051	64.76846	65.06641	65.36436	65.66231	65.96025	66.2582	66.556145	66.854095	67.15204	67.44999	67.74794	68.04588	68.343834	68.641785	68.93973	69.23768	69.53562	69.83357	70.131516	70.42947	70.72742	71.02536	71.32331	71.621254	71.919205	72.21715	72.5151	72.81305	73.11099	73.40894	73.706894	74.00484	74.30279	74.60073	74.89868	75.196625	75.494576	75.79253	76.09047	76.38842	76.68637	76.984314	77.28226	77.58021	77.87816	78.1761	78.47405	78.772	79.06995	79.3679	79.66584	79.96379	80.261734	80.559685	80.857635	81.15558	81.45353	81.75148	82.04942	82.34737	82.64532	82.94327	83.24121	83.53916	83.83711	84.135056	84.43301	84.73095	85.0289	85.32684	85.624794	85.922745	86.22069	86.51864	86.81659	87.11453	87.412476	87.71043	88.00838	88.30632	88.60427	88.90222	89.200165	89.49811	89.79607	90.09401	90.39195	90.6899	90.987854	91.2858	91.58375	91.8817	92.17964	92.477585	92.775536	93.07349	93.37143	93.66938	93.96733	94.265274	94.563225
Delta Rn values	133986.2	134181.56	134300.9	134073.19	133375.66	132263.45	130902.81	129480.47	128131.36	126928.14	125896.29	125036.95	124343.36	123806.19	123407.414	123113.23	122871.22	122624.445	122339.18	122022.25	121715.16	121462.53	121274.7	121115.62	120917.93	120619.586	120185.02	119611.42	118913.11	118110.22	117225.56	116291.39	115353.016	114464.734	113668.79	112980.29	112376.18	111815.664	111267.08	110739.945	110286.87	109978.9	109862.65	109924.06	110082.83	110216.17	110203.18	109965.38	109381.625	108496.31	107455.484	106343.43	105188.06	103950.78	102549.37	100889.93	98900.586	96563.805	93970.914	91438.0	89717.47	90332.56	95993.2	110670.016	133312.84	172110.7	230720.38	309213.16	401617.97	494948.94	571166.4	612294.1	606929.7	554981.6	467969.38	364587.56	263899.1	179582.9	117540.164	66271.47	34742.89	18086.102	10118.539	6651.6016	5270.867	4758.7188	4569.547	4487.3438	4440.086	4408.25	4382.578	4349.5547	4292.5	4198.953	4067.1094	3908.1875	3745.0469	3606.836	3519.3672	3492.9688	3514.3203	3549.9297	3562.1094	3528.1016	3449.0312	3343.3516	3231.789	3126.414	3029.9375	2941.5	2861.2734	2789.9453	2725.7969	2663.7969	2598.0078	2524.7422	2444.0312
51	smp89	o6178o6179	Target	81.30455
Sample Temperatures	60.0013	60.215	60.5165	60.8166	61.1143	61.4165	61.7163	62.0164	62.316	62.6147	62.9224	63.2166	63.5163	63.8163	64.1125	64.4138	64.7137	65.0141	65.3188	65.6134	65.9137	66.2114	66.5132	66.8168	67.1165	67.4135	67.7144	68.0149	68.3162	68.6142	68.9174	69.2137	69.5127	69.8168	70.1177	70.4148	70.7149	71.0129	71.3117	71.612	71.9181	72.215	72.5194	72.8174	73.1151	73.4126	73.7131	74.0136	74.3155	74.6193	74.9209	75.2154	75.52	75.8173	76.1141	76.4154	76.717	77.0153	77.3145	77.6147	77.9142	78.2122	78.5169	78.8127	79.1187	79.4172	79.7155	80.0118	80.3132	80.6148	80.9171	81.2157	81.5133	81.8113	82.1166	82.4137	82.7139	83.0149	83.3202	83.6151	83.9202	84.2137	84.5175	84.8171	85.111	85.4152	85.7114	86.011	86.3161	86.6138	86.916	87.2164	87.5175	87.8129	88.1107	88.4137	88.7153	89.0137	89.3107	89.6179	89.9149	90.2101	90.5102	90.8095	91.114	91.4147	91.7164	92.0155	92.316	92.6167	92.9151	93.2123	93.5172	93.8158	94.1129	94.4164	94.7122
Rn values	4503716.0	4464993.0	4420437.5	4379658.0	4332480.0	4287584.5	4243925.5	4200474.0	4161319.2	4118473.0	4075205.5	4038608.5	3996572.8	3952965.2	3913329.2	3871320.2	3827721.0	3791681.5	3746386.2	3710738.2	3670040.0	3631345.8	3591379.0	3550748.8	3510126.2	3471357.5	3431336.5	3395055.5	3354838.5	3316577.2	3280586.0	3240821.8	3206090.2	3169855.2	3135397.0	3100132.5	3063508.2	3028017.0	2996550.0	2959830.2	2926008.8	2891315.2	2857261.2	2825704.2	2790331.2	2758710.8	2721444.5	2689908.2	2655253.5	2621166.5	2587983.0	2554491.0	2522383.2	2488408.8	2457950.5	2428400.0	2395981.8	2364656.8	2339115.8	2311487.0	2287642.0	2264952.8	2244943.0	2223878.5	2205382.8	2186366.8	2159322.5	2121974.0	2059972.0	1947080.2	1720449.9	1274586.9	683962.44	263621.84	126461.92	104843.65	98544.04	97403.39	95077.66	93435.71	90740.09	89016.08	87567.664	87128.484	86475.7	84562.15	81742.734	81782.72	79364.59	77976.37	77595.195	75262.0	73968.45	73173.86	71576.664	71564.03	69386.5	68364.86	67260.984	66064.51	66048.445	63601.5	62525.89	62025.227	61302.63	59486.953	58722.203	58398.508	56334.855	57178.277	56045.906	54955.387	55117.92	52541.586	51278.785	51899.797	50710.242
Delta Rn Sample Temperatures	60.0013	60.299248	60.597195	60.89514	61.19309	61.49104	61.788986	62.086933	62.38488	62.682827	62.980774	63.278725	63.57667	63.87462	64.17257	64.47051	64.76846	65.06641	65.36436	65.66231	65.96025	66.2582	66.556145	66.854095	67.15204	67.44999	67.74794	68.04588	68.343834	68.641785	68.93973	69.23768	69.53562	69.83357	70.131516	70.42947	70.72742	71.02536	71.32331	71.621254	71.919205	72.21715	72.5151	72.81305	73.11099	73.40894	73.706894	74.00484	74.30279	74.60073	74.89868	75.196625	75.494576	75.79253	76.09047	76.38842	76.68637	76.984314	77.28226	77.58021	77.87816	78.1761	78.47405	78.772	79.06995	79.3679	79.66584	79.96379	80.261734	80.559685	80.857635	81.15558	81.45353	81.75148	82.04942	82.34737	82.64532	82.94327	83.24121	83.53916	83.83711	84.135056	84.43301	84.73095	85.0289	85.32684	85.624794	85.922745	86.22069	86.51864	86.81659	87.11453	87.412476	87.71043	88.00838	88.30632	88.60427	88.90222	89.200165	89.49811	89.79607	90.09401	90.39195	90.6899	90.987854	91.2858	91.58375	91.8817	92.17964	92.477585	92.775536	93.07349	93.37143	93.66938	93.96733	94.265274	94.563225
Delta Rn values	138702.4	139070.1	139280.77	139044.45	138246.22	136972.64	135447.75	133927.94	132614.53	131614.4	130936.83	130514.65	130234.42	129973.93	129636.06	129175.78	128609.73	127999.78	127426.4	126948.76	126582.35	126291.19	126004.414	125647.74	125171.266	124558.24	123819.695	122974.57	122040.42	121033.586	119978.69	118916.17	117892.234	116947.766	116102.47	115353.18	114681.8	114070.69	113509.21	112999.52	112551.48	112181.164	111900.23	111705.78	111573.86	111438.92	111241.18	110930.37	110453.5	109773.72	108860.32	107683.87	106208.8	104388.76	102162.89	99472.195	96291.75	92694.34	88933.586	85561.58	83604.45	84833.94	92117.94	109731.67	135555.56	177628.6	239764.92	321659.75	416882.03	511958.3	588460.06	628283.1	620265.0	564889.2	474396.38	368095.84	265374.75	179915.88	117405.73	65511.918	34141.797	17643.227	9770.422	6341.4375	4976.1016	4488.6406	4346.422	4324.8438	4330.3516	4323.1562	4286.8984	4217.867	4122.0312	4012.6797	3905.9062	3814.1484	3741.836	3686.0781	3640.8203	3600.2734	3559.0156	3510.8281	3448.789	3366.9844	3262.1953	3134.875	2991.0781	2845.0469	2719.0703	2636.8672	2611.0781	2632.3984	2669.6016	2683.0625	2644.8203	2551.9062	2424.6953
52	smp89	o6178o6179	Target	81.153656
Sample Temperatures	60.0012	60.2107	60.5131	60.8144	61.1125	61.4134	61.7122	62.0127	62.3143	62.611	62.915	63.2135	63.512	63.8131	64.1115	64.4111	64.7122	65.013	65.3181	65.6102	65.9132	66.2108	66.5101	66.8124	67.1129	67.4107	67.7109	68.0114	68.3124	68.6154	68.9166	69.2133	69.5113	69.8148	70.117	70.4092	70.7105	71.0133	71.3118	71.6112	71.9156	72.2115	72.519	72.813	73.114	73.4121	73.7135	74.012	74.3147	74.617	74.9172	75.2096	75.5165	75.8159	76.1098	76.4111	76.7157	77.0113	77.3108	77.6133	77.9118	78.2105	78.5164	78.8118	79.1167	79.4166	79.713	80.0109	80.3123	80.6135	80.9161	81.2117	81.5111	81.8104	82.1124	82.4111	82.711	83.0112	83.3174	83.611	83.9187	84.2114	84.5154	84.8133	85.1124	85.4107	85.7125	86.0103	86.3152	86.6107	86.9151	87.2114	87.5124	87.8115	88.1116	88.4102	88.7157	89.0123	89.3101	89.6135	89.917	90.211	90.51	90.8112	91.1093	91.4108	91.7157	92.0153	92.3127	92.6154	92.9144	93.2101	93.516	93.8153	94.1109	94.4152	94.7091
Rn values	4788219.0	4745104.0	4692821.0	4634756.0	4587826.0	4532595.0	4490492.0	4438114.5	4389994.0	4346575.5	4302259.0	4257985.5	4208323.0	4163950.8	4119410.5	4076314.8	4029043.5	3988190.8	3942799.8	3899928.8	3857784.5	3816123.8	3767630.2	3726142.0	3681368.0	3637910.0	3600529.8	3558183.0	3518043.0	3477377.2	3435791.0	3395435.8	3355350.0	3317086.0	3279842.0	3248942.0	3212739.5	3175125.5	3141370.2	3104651.8	3068251.2	3034767.8	2997196.5	2960584.5	2923660.0	2890322.5	2858164.2	2820568.2	2786939.8	2751367.8	2718740.2	2688353.8	2654555.2	2623287.2	2592484.0	2564468.8	2534332.8	2506333.2	2479569.5	2454041.0	2428904.0	2410975.2	2388209.8	2368916.8	2349716.5	2326126.0	2294779.0	2241402.0	2162989.5	2012699.0	1703567.6	1155791.2	548737.2	206017.45	122959.83	110173.91	108077.125	105162.53	103107.88	101373.586	98176.38	96637.2	95030.82	94246.21	91773.2	90199.63	88884.76	88867.09	86518.38	85701.016	84828.71	82542.555	81154.055	81197.57	78921.625	77999.43	77336.96	76171.13	74196.04	73425.38	72131.46	70456.04	69467.266	68653.945	67851.36	67410.3	65378.6	64937.266	63405.43	63891.68	62124.7	61215.043	59808.754	59927.434	58735.89	59049.176	56895.35
Delta Rn Sample Temperatures	60.001198	60.29912	60.597042	60.894966	61.192886	61.49081	61.78873	62.086655	62.384575	62.682495	62.98042	63.27834	63.576263	63.874184	64.172104	64.47003	64.76795	65.06587	65.36379	65.66171	65.95964	66.25756	66.55548	66.8534	67.15132	67.44925	67.74717	68.04509	68.34301	68.64093	68.93886	69.23678	69.5347	69.83262	70.13054	70.42847	70.72639	71.02431	71.32223	71.62015	71.918076	72.215996	72.513916	72.811844	73.109764	73.407684	73.705605	74.003525	74.30145	74.59937	74.89729	75.19521	75.49313	75.79106	76.08898	76.3869	76.68482	76.98274	77.28067	77.57859	77.87651	78.17443	78.47235	78.77028	79.0682	79.36612	79.66405	79.96196	80.25989	80.55781	80.85573	81.153656	81.45158	81.7495	82.04742	82.34534	82.643265	82.941185	83.239105	83.537025	83.834946	84.13287	84.43079	84.728714	85.026634	85.324554	85.62248	85.9204	86.21832	86.51624	86.81416	87.11209	87.41001	87.70793	88.00586	88.30377	88.6017	88.89962	89.19754	89.49547	89.79338	90.09131	90.38923	90.68715	90.98508	91.283	91.58092	91.87884	92.17676	92.474686	92.772606	93.070526	93.368454	93.66637	93.964294	94.262215	94.560135
Delta Rn values	153858.69	153760.73	153331.61	152245.53	150435.95	148099.25	145572.4	143182.64	141146.78	139543.27	138330.25	137398.0	136620.72	135903.19	135202.55	134525.72	133910.83	133397.3	132999.8	132691.14	132397.05	132015.81	131457.47	130684.76	129733.234	128690.234	127644.82	126638.11	125636.7	124552.94	123296.5	121832.89	120218.25	118589.125	117114.766	115933.93	115108.64	114616.74	114375.02	114274.09	114207.016	114084.95	113847.22	113467.53	112949.78	112311.76	111398.59	110230.48	108882.31	107331.83	105573.03	103612.34	101454.8	99091.39	96498.69	93652.99	90564.72	87343.19	84297.42	82095.305	81989.68	86124.61	97878.11	119415.23	150750.2	199926.23	269276.75	356642.75	453279.4	543800.44	609350.8	633568.44	608902.75	539992.2	442082.8	335235.44	237388.98	159595.67	102461.945	56015.05	29924.758	16667.984	10492.258	7773.1797	6568.2344	5983.547	5667.367	5499.117	5431.8984	5429.3984	5452.4766	5467.3047	5456.0938	5420.797	5377.461	5345.086	5334.5234	5342.5625	5352.625	5342.0	5292.125	5197.461	5068.4375	4926.6484	4794.383	4685.0	4599.617	4531.133	4470.4453	4409.5703	4341.289	4259.297	4161.039	4050.6328	3937.3203	3829.7734	3730.9844
53	smp89	o6178o6179	Target	81.153656
Sample Temperatures	60.0012	60.2107	60.5131	60.8144	61.1125	61.4134	61.7122	62.0127	62.3143	62.611	62.915	63.2135	63.512	63.8131	64.1115	64.4111	64.7122	65.013	65.3181	65.6102	65.9132	66.2108	66.5101	66.8124	67.1129	67.4107	67.7109	68.0114	68.3124	68.6154	68.9166	69.2133	69.5113	69.8148	70.117	70.4092	70.7105	71.0133	71.3118	71.6112	71.9156	72.2115	72.519	72.813	73.114	73.4121	73.7135	74.012	74.3147	74.617	74.9172	75.2096	75.5165	75.8159	76.1098	76.4111	76.7157	77.0113	77.3108	77.6133	77.9118	78.2105	78.5164	78.8118	79.1167	79.4166	79.713	80.0109	80.3123	80.6135	80.9161	81.2117	81.5111	81.8104	82.1124	82.4111	82.711	83.0112	83.3174	83.611	83.9187	84.2114	84.5154	84.8133	85.1124	85.4107	85.7125	86.0103	86.3152	86.6107	86.9151	87.2114	87.5124	87.8115	88.1116	88.4102	88.7157	89.0123	89.3101	89.6135	89.917	90.211	90.51	90.8112	91.1093	91.4108	91.7157	92.0153	92.3127	92.6154	92.9144	93.2101	93.516	93.8153	94.1109	94.4152	94.7091
Rn values	4576527.5	4536821.0	4491597.0	4445775.5	4394339.0	4350862.5	4299988.5	4254635.5	4213006.5	4170896.2	4125558.2	4085408.0	4040905.2	3994966.0	3953803.2	3907718.2	3865146.0	3828552.0	3782272.8	3744948.0	3699040.5	3658440.2	3616038.8	3572450.8	3534842.8	3490771.5	3457775.0	3415430.0	3373315.0	3332919.0	3294086.8	3253739.5	3221380.8	3181640.2	3146191.8	3112782.5	3081775.8	3047973.2	3010506.0	2976223.8	2940959.0	2906602.8	2874713.2	2841667.5	2808285.5	2777223.5	2744200.0	2711281.2	2682021.5	2648856.0	2616410.0	2583377.0	2554609.5	2524512.2	2496594.5	2469332.8	2442174.2	2418069.0	2393901.2	2371448.0	2352307.2	2332775.5	2313184.8	2292228.5	2270242.0	2242743.0	2206476.0	2156125.8	2078282.5	1932566.1	1637952.8	1110449.2	523914.53	196692.38	117674.336	106678.15	101447.516	99922.68	97815.08	97026.71	94634.64	92383.64	91625.72	89728.18	87435.89	86206.336	85535.33	84288.234	81936.25	81643.79	79983.2	80387.54	77922.86	75355.87	74685.05	73395.01	72129.55	71328.9	70720.35	69067.19	68389.766	66965.32	66124.01	65588.66	64664.652	62734.824	62327.08	60180.453	60386.98	59279.87	59380.906	58245.867	57194.156	55361.746	54933.637	54106.758	53131.293
Delta Rn Sample Temperatures	60.001198	60.29912	60.597042	60.894966	61.192886	61.49081	61.78873	62.086655	62.384575	62.682495	62.98042	63.27834	63.576263	63.874184	64.172104	64.47003	64.76795	65.06587	65.36379	65.66171	65.95964	66.25756	66.55548	66.8534	67.15132	67.44925	67.74717	68.04509	68.34301	68.64093	68.93886	69.23678	69.5347	69.83262	70.13054	70.42847	70.72639	71.02431	71.32223	71.62015	71.918076	72.215996	72.513916	72.811844	73.109764	73.407684	73.705605	74.003525	74.30145	74.59937	74.89729	75.19521	75.49313	75.79106	76.08898	76.3869	76.68482	76.98274	77.28067	77.57859	77.87651	78.17443	78.47235	78.77028	79.0682	79.36612	79.66405	79.96196	80.25989	80.55781	80.85573	81.153656	81.45158	81.7495	82.04742	82.34534	82.643265	82.941185	83.239105	83.537025	83.834946	84.13287	84.43079	84.728714	85.026634	85.324554	85.62248	85.9204	86.21832	86.51624	86.81416	87.11209	87.41001	87.70793	88.00586	88.30377	88.6017	88.89962	89.19754	89.49547	89.79338	90.09131	90.38923	90.68715	90.98508	91.283	91.58092	91.87884	92.17676	92.474686	92.772606	93.070526	93.368454	93.66637	93.964294	94.262215	94.560135
Delta Rn values	141537.97	141707.11	141715.92	141263.0	140221.61	138676.66	136867.23	135077.67	133541.52	132376.03	131570.94	131018.195	130569.5	130101.77	129563.42	128979.625	128421.086	127950.1	127576.836	127249.125	126879.11	126391.055	125763.984	125035.78	124279.766	123549.89	122841.19	122080.164	121161.95	120002.39	118585.41	116975.09	115298.69	113709.16	112344.516	111286.34	110534.86	110007.5	109575.79	109114.87	108554.0	107889.055	107167.305	106449.64	105527.63	104699.62	103938.88	103173.336	102291.39	101163.27	99669.4	97733.0	95336.97	92519.23	89357.27	85964.125	82505.34	79250.84	76652.41	75453.266	76868.47	82850.625	96431.99	117667.27	148743.2	196417.73	262905.0	346231.56	438183.56	524187.12	586297.25	608896.25	584762.3	518332.38	424200.75	321575.12	227631.12	152950.42	98264.11	52877.25	27427.102	14556.508	8624.773	6067.422	4970.3438	4453.0156	4170.3594	4007.5938	3930.2422	3924.1719	3974.3594	4055.8281	4131.6406	4161.367	4117.5156	3999.4219	3833.086	3656.9375	3503.414	3388.3047	3311.9766	3267.3047	3245.7344	3236.9219	3225.3594	3191.3516	3119.8984	3012.6719	2892.8203	2795.789	2749.9219	2759.3281	2801.1719	2839.2344	2843.9844	2806.0547	2736.2656
54	smp81	o6182o6183	Target	81.00467
Sample Temperatures	60.0013	60.2101	60.5126	60.8132	61.1129	61.4129	61.7128	62.0137	62.311	62.611	62.9176	63.2127	63.5116	63.8119	64.1115	64.4113	64.7121	65.0136	65.3164	65.6112	65.9121	66.2119	66.5105	66.8121	67.1118	67.4106	67.7129	68.0114	68.3127	68.6114	68.9161	69.2131	69.5123	69.8141	70.1162	70.412	70.7142	71.0123	71.3115	71.6101	71.9161	72.2109	72.5179	72.8155	73.11	73.4121	73.7125	74.0119	74.3147	74.6171	74.9164	75.2094	75.5165	75.8164	76.1098	76.4104	76.7147	77.0113	77.3114	77.6127	77.9106	78.2109	78.5158	78.8108	79.1163	79.4162	79.7141	80.0111	80.3127	80.6134	80.9167	81.2115	81.5128	81.8104	82.1113	82.4117	82.7113	83.0102	83.3156	83.6145	83.9177	84.2108	84.5162	84.8148	85.111	85.4131	85.7114	86.0104	86.3151	86.6093	86.9155	87.214	87.5155	87.8122	88.1098	88.4124	88.717	89.0096	89.3089	89.6156	89.9142	90.2098	90.5107	90.8097	91.1103	91.4112	91.7144	92.0146	92.3155	92.6153	92.9154	93.2124	93.5167	93.8142	94.1101	94.4149	94.709
Rn values	4984090.0	4928792.5	4872557.5	4815648.0	4757869.5	4699715.5	4645148.0	4591155.0	4534469.0	4485000.0	4430515.0	4383391.0	4330605.0	4278068.5	4227473.0	4180167.2	4130199.0	4082220.2	4038088.8	3990219.0	3948070.8	3900916.2	3854574.5	3810898.8	3765487.5	3725343.0	3681445.2	3639014.0	3595712.0	3558415.0	3515786.8	3480211.8	3442275.2	3403547.0	3363628.5	3328911.5	3300987.5	3258496.2	3223045.2	3188306.2	3150846.2	3120093.2	3086123.0	3050840.5	3017561.5	2985142.8	2951517.8	2918545.8	2887638.2	2854440.8	2822889.8	2789809.0	2760813.8	2733273.0	2704606.8	2678561.2	2655178.8	2632037.5	2611707.0	2589042.0	2569328.5	2551401.2	2534154.2	2510439.5	2483022.5	2446537.2	2389022.5	2303597.8	2179822.0	1965920.9	1530232.8	892264.0	359489.28	153953.5	121381.75	114027.49	113000.24	108430.836	107985.16	105810.69	102153.586	100819.805	99471.516	97077.53	95959.63	95659.13	91959.195	89588.19	89230.56	87535.74	86931.08	84718.36	83152.875	82752.88	80666.1	79584.46	79016.984	75817.04	76276.87	75161.57	73342.14	70568.875	70477.37	68554.875	69331.0	67976.08	66427.51	66207.23	64546.914	62756.836	62722.41	62146.703	61083.875	58414.35	59154.273	58741.965	57108.72
Delta Rn Sample Temperatures	60.0013	60.29922	60.59714	60.89506	61.19298	61.490902	61.788822	62.086742	62.384663	62.682583	62.980503	63.278423	63.57634	63.87426	64.17218	64.4701	64.76802	65.06594	65.36386	65.66178	65.9597	66.25762	66.55554	66.85346	67.15138	67.4493	67.74722	68.04514	68.34306	68.64098	68.9389	69.236824	69.534744	69.832664	70.130585	70.428505	70.726425	71.024345	71.322266	71.620186	71.918106	72.21603	72.51395	72.81187	73.10979	73.40771	73.70563	74.00355	74.30147	74.59939	74.89731	75.19523	75.49315	75.79107	76.08899	76.38691	76.68483	76.98275	77.28067	77.57859	77.87651	78.17443	78.47235	78.77027	79.06819	79.36611	79.66403	79.96195	80.25987	80.55779	80.85571	81.15363	81.45155	81.74947	82.04739	82.345314	82.643234	82.941154	83.239075	83.536995	83.834915	84.132835	84.430756	84.728676	85.026596	85.32452	85.62244	85.92036	86.21828	86.5162	86.81412	87.11204	87.40996	87.70787	88.0058	88.30371	88.60164	88.89955	89.19748	89.49539	89.79332	90.09123	90.38916	90.68707	90.985	91.28291	91.58084	91.87875	92.17668	92.474594	92.77252	93.070435	93.36836	93.666275	93.9642	94.262115	94.56004
Delta Rn values	170893.02	170331.11	169556.64	168245.34	166300.36	163860.44	161193.88	158570.42	156176.2	154083.17	152265.72	150633.27	149066.67	147463.67	145773.28	144010.62	142243.34	140556.89	139015.84	137634.16	136372.08	135155.81	133911.58	132588.48	131164.48	129636.65	128010.63	126299.76	124531.055	122747.336	120996.43	119322.16	117758.03	116333.46	115075.05	113992.78	113064.17	112232.15	111427.71	110604.234	109756.74	108911.09	108096.01	107322.47	106378.055	105394.57	104344.27	103152.42	101726.03	99959.32	97760.664	95079.516	91930.78	88402.2	84648.945	80892.664	77438.9	74733.83	73471.29	74768.18	80402.25	93096.75	114537.625	144989.8	191992.31	258812.16	345493.84	446344.1	548557.94	633623.6	682151.5	680720.1	627516.1	533588.4	418793.56	304543.7	207080.53	134175.02	79259.09	41789.895	21764.68	12061.336	7743.758	5936.8203	5194.3516	4871.3516	4700.8047	4574.828	4453.8438	4331.8594	4217.4062	4119.5625	4040.8984	3978.461	3928.3047	3888.9062	3861.1875	3845.2422	3834.625	3812.1953	3752.9844	3636.711	3463.7969	3262.039	3075.8047	2943.0703	2875.914	2857.6484	2856.5	2844.289	2807.0078	2743.9844	2660.9531	2565.1953	2464.875	2368.789	2283.8672
55	smp81	o6182o6183	Target	81.00467
Sample Temperatures	60.0013	60.2101	60.5126	60.8132	61.1129	61.4129	61.7128	62.0137	62.311	62.611	62.9176	63.2127	63.5116	63.8119	64.1115	64.4113	64.7121	65.0136	65.3164	65.6112	65.9121	66.2119	66.5105	66.8121	67.1118	67.4106	67.7129	68.0114	68.3127	68.6114	68.9161	69.2131	69.5123	69.8141	70.1162	70.412	70.7142	71.0123	71.3115	71.6101	71.9161	72.2109	72.5179	72.8155	73.11	73.4121	73.7125	74.0119	74.3147	74.6171	74.9164	75.2094	75.5165	75.8164	76.1098	76.4104	76.7147	77.0113	77.3114	77.6127	77.9106	78.2109	78.5158	78.8108	79.1163	79.4162	79.7141	80.0111	80.3127	80.6134	80.9167	81.2115	81.5128	81.8104	82.1113	82.4117	82.7113	83.0102	83.3156	83.6145	83.9177	84.2108	84.5162	84.8148	85.111	85.4131	85.7114	86.0104	86.3151	86.6093	86.9155	87.214	87.5155	87.8122	88.1098	88.4124	88.717	89.0096	89.3089	89.6156	89.9142	90.2098	90.5107	90.8097	91.1103	91.4112	91.7144	92.0146	92.3155	92.6153	92.9154	93.2124	93.5167	93.8142	94.1101	94.4149	94.709
Rn values	5373173.5	5311263.0	5249091.5	5182159.5	5118091.0	5057429.5	5002631.5	4938164.5	4881414.5	4824360.0	4767247.5	4711324.0	4654800.0	4599683.0	4546861.5	4492585.5	4439980.5	4387722.5	4337742.0	4288015.5	4234227.5	4186006.5	4138595.2	4087864.0	4045025.2	3997003.0	3953717.0	3905593.0	3859654.5	3817876.2	3775274.5	3733197.5	3691309.5	3648343.2	3612117.2	3574806.2	3535585.0	3491997.5	3454940.0	3416487.0	3376719.0	3338238.2	3301954.5	3267501.8	3229959.2	3197368.5	3160338.5	3127874.0	3092919.2	3059996.5	3026680.0	2993693.8	2959164.0	2928750.2	2899964.0	2871084.2	2844572.8	2818857.5	2795071.0	2774705.5	2752013.0	2732531.0	2710961.2	2686168.0	2655241.0	2616818.0	2554531.5	2465095.2	2339198.8	2120207.0	1686901.4	1037175.5	500872.7	296440.66	264508.06	256954.95	251721.47	247487.78	246395.78	242667.1	239998.39	236947.47	234239.97	231000.38	228958.33	225999.77	223272.52	220371.92	217783.61	215700.58	213311.88	211396.1	208853.64	206792.23	204235.19	201573.83	199776.25	198476.58	195496.12	193535.55	192204.38	188821.9	186794.64	185823.67	185000.03	182643.62	180517.38	178688.9	176818.44	175458.44	174080.73	173236.02	170045.98	167544.38	167018.19	165456.39	165692.86
Delta Rn Sample Temperatures	60.0013	60.29922	60.59714	60.89506	61.19298	61.490902	61.788822	62.086742	62.384663	62.682583	62.980503	63.278423	63.57634	63.87426	64.17218	64.4701	64.76802	65.06594	65.36386	65.66178	65.9597	66.25762	66.55554	66.85346	67.15138	67.4493	67.74722	68.04514	68.34306	68.64098	68.9389	69.236824	69.534744	69.832664	70.130585	70.428505	70.726425	71.024345	71.322266	71.620186	71.918106	72.21603	72.51395	72.81187	73.10979	73.40771	73.70563	74.00355	74.30147	74.59939	74.89731	75.19523	75.49315	75.79107	76.08899	76.38691	76.68483	76.98275	77.28067	77.57859	77.87651	78.17443	78.47235	78.77027	79.06819	79.36611	79.66403	79.96195	80.25987	80.55779	80.85571	81.15363	81.45155	81.74947	82.04739	82.345314	82.643234	82.941154	83.239075	83.536995	83.834915	84.132835	84.430756	84.728676	85.026596	85.32452	85.62244	85.92036	86.21828	86.5162	86.81412	87.11204	87.40996	87.70787	88.0058	88.30371	88.60164	88.89955	89.19748	89.49539	89.79332	90.09123	90.38916	90.68707	90.985	91.28291	91.58084	91.87875	92.17668	92.474594	92.77252	93.070435	93.36836	93.666275	93.9642	94.262115	94.56004
Delta Rn values	185924.5	185185.0	184074.1	182247.22	179673.1	176611.88	173440.7	170468.75	167844.64	165564.03	163536.02	161655.48	159841.14	158053.28	156285.08	154549.89	152857.95	151202.75	149555.69	147876.12	146134.53	144332.67	142505.25	140702.75	138960.22	137273.84	135605.27	133907.25	132148.53	130334.53	128507.4	126735.95	125101.9	123680.45	122510.88	121571.08	120776.23	120001.09	119127.26	118081.19	116852.88	115488.07	114063.3	112657.1	111074.72	109526.734	108092.92	106717.68	105309.195	103744.0	101883.86	99609.08	96853.03	93629.85	90052.664	86335.375	82817.92	80009.76	78678.89	79995.266	85735.266	98546.24	120149.83	151383.33	199319.56	267214.06	355075.6	457122.2	560383.25	646117.1	694704.06	692589.5	638002.5	542216.8	425415.7	309319.44	210368.03	136395.98	80818.33	44127.703	24555.484	15108.961	10927.758	9172.125	8419.375	8053.9766	7842.578	7701.4375	7595.758	7507.922	7430.2812	7360.617	7295.8906	7228.9688	7151.5312	7060.1484	6959.289	6856.578	6754.164	6643.5	6510.0	6345.2188	6157.7188	5972.2188	5816.0312	5702.836	5626.7812	5571.164	5522.664	5477.172	5432.2656	5376.3047	5287.7188	5148.6016	4961.078	4751.289	4555.508
56	smp81	o6182o6183	Target	81.00556
Sample Temperatures	60.0014	60.2113	60.5142	60.817	61.114	61.4161	61.714	62.0131	62.3152	62.6125	62.9211	63.213	63.5124	63.8112	64.1128	64.4103	64.7137	65.0141	65.3185	65.6123	65.9155	66.2115	66.514	66.8128	67.1128	67.4121	67.7146	68.0128	68.3139	68.6122	68.9175	69.2144	69.5152	69.8146	70.1169	70.4117	70.7137	71.0126	71.312	71.6116	71.9176	72.2115	72.5198	72.8159	73.1157	73.4138	73.7152	74.0135	74.3147	74.6175	74.9169	75.2119	75.5186	75.817	76.1109	76.415	76.715	77.0128	77.3135	77.6148	77.913	78.2113	78.5192	78.811	79.1177	79.4171	79.718	80.0112	80.3151	80.6145	80.9195	81.212	81.513	81.8094	82.1131	82.4116	82.712	83.0139	83.3172	83.6154	83.9178	84.2109	84.5157	84.8168	85.1143	85.414	85.7118	86.015	86.3164	86.6129	86.9154	87.2151	87.5186	87.8139	88.1108	88.4142	88.7186	89.0127	89.3122	89.6181	89.9177	90.2113	90.5106	90.8108	91.1106	91.4141	91.7166	92.0156	92.316	92.6193	92.9152	93.2116	93.5165	93.818	94.1122	94.4163	94.7104
Rn values	5517456.5	5461126.0	5392945.0	5337245.5	5270666.0	5213911.5	5155194.5	5099035.0	5042102.0	4987749.0	4933034.5	4876276.0	4822139.5	4763441.5	4712428.0	4654604.0	4607694.0	4559751.0	4503405.5	4453091.5	4400634.0	4356242.5	4308604.5	4260550.5	4214340.5	4168954.8	4118325.0	4078535.5	4031507.5	3981618.5	3942371.5	3895828.2	3858182.0	3815458.2	3777679.5	3735216.2	3702674.2	3663342.0	3619289.0	3584487.2	3547225.0	3504882.2	3463827.5	3429319.8	3393023.2	3361127.0	3326736.8	3291548.2	3257848.2	3221296.0	3188484.0	3157020.5	3126083.5	3095343.5	3063416.0	3040417.8	3011799.2	2984204.2	2963028.5	2941233.0	2920173.5	2897448.5	2874276.5	2847153.2	2814728.8	2772379.8	2715830.5	2624842.5	2496347.8	2290650.0	1876591.2	1204190.9	537349.3	205671.47	136921.02	127007.305	121421.805	118950.586	116959.97	116175.77	111603.125	110218.72	111180.33	105598.65	105484.78	102391.22	101044.445	99300.21	97430.78	94947.82	95874.23	93035.5	91691.08	90067.36	89376.3	86604.63	84996.336	84875.92	82933.234	80904.945	80404.71	77861.07	77360.46	76951.34	75577.56	73861.17	73479.31	72393.24	72388.6	70753.13	69252.67	67491.016	66864.52	63870.793	64720.062	64163.59	63085.37
Delta Rn Sample Temperatures	60.0014	60.29933	60.597263	60.895195	61.193123	61.49106	61.788986	62.086918	62.38485	62.68278	62.980713	63.278645	63.576576	63.874508	64.17244	64.47037	64.7683	65.06623	65.36417	65.662094	65.96003	66.25796	66.55589	66.85382	67.15175	67.449684	67.74761	68.04555	68.343475	68.64141	68.93934	69.237274	69.5352	69.83314	70.131065	70.429	70.72693	71.02486	71.32279	71.62073	71.918655	72.21658	72.51452	72.81245	73.11038	73.40831	73.70624	74.00417	74.30211	74.60004	74.897964	75.1959	75.493835	75.79176	76.08969	76.38763	76.685555	76.98349	77.28142	77.579346	77.87728	78.17522	78.473145	78.77107	79.06901	79.36694	79.66487	79.9628	80.260735	80.55866	80.8566	81.154526	81.45245	81.75039	82.048325	82.34625	82.64418	82.942116	83.24004	83.53798	83.83591	84.13384	84.43177	84.729706	85.02763	85.32556	85.6235	85.92143	86.21936	86.51729	86.81522	87.11315	87.41109	87.709015	88.00694	88.30488	88.60281	88.90074	89.19867	89.496605	89.79454	90.09247	90.390396	90.68833	90.98627	91.284195	91.58212	91.88005	92.177986	92.47592	92.77385	93.07178	93.36971	93.66765	93.965576	94.263504	94.56144
Delta Rn values	188855.52	188480.22	187622.16	185888.47	183257.47	180052.44	176758.06	173790.23	171361.2	169452.36	167885.05	166420.17	164861.22	163117.47	161211.08	159229.84	157254.78	155311.58	153375.5	151418.9	149456.23	147548.39	145769.88	144160.3	142698.39	141307.64	139879.36	138301.23	136490.39	134422.22	132144.12	129771.92	127461.484	125370.836	123622.13	122271.984	121295.766	120589.31	119983.51	119286.8	118331.1	117029.62	115410.21	113524.5	111527.38	109671.52	107994.79	106410.03	104753.516	102862.45	100628.72	98020.336	95065.81	91837.36	88454.055	85102.85	82088.58	79891.84	79250.33	81276.22	87645.57	100888.53	123781.94	159666.47	215167.22	295072.9	400916.1	527651.44	661253.7	779402.44	856586.75	872563.25	820501.3	710409.5	565664.0	414361.53	280003.66	175814.97	103252.08	55002.65	28453.508	15286.742	9361.789	6897.586	5895.6797	5440.2188	5168.875	4961.492	4788.5938	4649.758	4551.133	4495.336	4475.7812	4475.961	4474.8984	4455.6016	4410.133	4338.125	4241.0156	4117.5312	3965.0703	3785.5938	3589.7734	3395.9297	3225.1719	3097.5312	3029.8984	3032.5469	3101.5938	3211.8047	3318.6172	3373.2344	3344.5547	3234.4375	3076.0	2915.7188	2790.6016
57	smp89	o6182o6183	Target	81.154526
Sample Temperatures	60.0014	60.2113	60.5142	60.817	61.114	61.4161	61.714	62.0131	62.3152	62.6125	62.9211	63.213	63.5124	63.8112	64.1128	64.4103	64.7137	65.0141	65.3185	65.6123	65.9155	66.2115	66.514	66.8128	67.1128	67.4121	67.7146	68.0128	68.3139	68.6122	68.9175	69.2144	69.5152	69.8146	70.1169	70.4117	70.7137	71.0126	71.312	71.6116	71.9176	72.2115	72.5198	72.8159	73.1157	73.4138	73.7152	74.0135	74.3147	74.6175	74.9169	75.2119	75.5186	75.817	76.1109	76.415	76.715	77.0128	77.3135	77.6148	77.913	78.2113	78.5192	78.811	79.1177	79.4171	79.718	80.0112	80.3151	80.6145	80.9195	81.212	81.513	81.8094	82.1131	82.4116	82.712	83.0139	83.3172	83.6154	83.9178	84.2109	84.5157	84.8168	85.1143	85.414	85.7118	86.015	86.3164	86.6129	86.9154	87.2151	87.5186	87.8139	88.1108	88.4142	88.7186	89.0127	89.3122	89.6181	89.9177	90.2113	90.5106	90.8108	91.1106	91.4141	91.7166	92.0156	92.316	92.6193	92.9152	93.2116	93.5165	93.818	94.1122	94.4163	94.7104
Rn values	5715465.0	5656927.0	5588544.5	5528014.0	5460647.0	5398529.0	5337085.0	5272166.0	5220552.5	5159297.5	5097326.0	5044811.5	4991361.0	4934617.5	4875726.5	4821668.0	4762013.5	4716999.0	4667790.5	4610465.0	4559724.0	4508593.5	4461529.0	4415591.0	4365602.0	4315459.0	4269898.5	4221664.0	4180912.2	4130941.8	4084189.2	4048513.2	3996571.8	3963418.2	3916880.0	3875418.8	3839192.8	3799785.2	3760585.5	3720680.8	3679316.0	3640558.2	3601168.8	3564458.5	3525693.8	3489816.0	3449236.0	3411608.8	3373984.0	3335403.8	3302151.8	3266762.2	3235682.8	3201703.5	3173074.0	3143374.8	3112921.8	3082886.0	3059239.2	3035531.2	3010721.8	2987283.2	2964156.0	2938249.8	2914960.8	2878196.0	2826381.8	2747995.5	2628407.8	2414633.0	1975844.9	1263487.6	563967.2	212770.48	140337.62	129408.4	124922.95	122687.01	119558.96	118776.69	116562.94	114458.2	110541.98	108713.08	106637.36	104517.84	103451.55	102550.266	100553.58	97822.84	96788.01	94536.07	92247.36	91738.84	90413.16	88714.836	88029.266	86629.695	83610.7	83635.89	82450.66	79772.625	78808.55	77587.65	76596.87	75716.51	75320.65	73633.414	72966.805	69864.836	71991.5	68949.32	68321.945	67527.734	67135.15	64127.684	65294.086
Delta Rn Sample Temperatures	60.0014	60.29933	60.597263	60.895195	61.193123	61.49106	61.788986	62.086918	62.38485	62.68278	62.980713	63.278645	63.576576	63.874508	64.17244	64.47037	64.7683	65.06623	65.36417	65.662094	65.96003	66.25796	66.55589	66.85382	67.15175	67.449684	67.74761	68.04555	68.343475	68.64141	68.93934	69.237274	69.5352	69.83314	70.131065	70.429	70.72693	71.02486	71.32279	71.62073	71.918655	72.21658	72.51452	72.81245	73.11038	73.40831	73.70624	74.00417	74.30211	74.60004	74.897964	75.1959	75.493835	75.79176	76.08969	76.38763	76.685555	76.98349	77.28142	77.579346	77.87728	78.17522	78.473145	78.77107	79.06901	79.36694	79.66487	79.9628	80.260735	80.55866	80.8566	81.154526	81.45245	81.75039	82.048325	82.34625	82.64418	82.942116	83.24004	83.53798	83.83591	84.13384	84.43177	84.729706	85.02763	85.32556	85.6235	85.92143	86.21936	86.51729	86.81522	87.11315	87.41109	87.709015	88.00694	88.30488	88.60281	88.90074	89.19867	89.496605	89.79454	90.09247	90.390396	90.68833	90.98627	91.284195	91.58212	91.88005	92.177986	92.47592	92.77385	93.07178	93.36971	93.66765	93.965576	94.263504	94.56144
Delta Rn values	200290.62	199592.62	198551.98	196763.25	194128.8	190861.62	187334.4	183908.47	180822.94	178169.58	175926.6	173992.6	172223.61	170469.28	168626.6	166671.1	164651.28	162643.33	160698.62	158826.6	157014.97	155257.84	153560.95	151922.14	150319.38	148710.98	147055.12	145324.31	143511.72	141626.03	139693.36	137750.62	135848.9	134048.53	132413.5	131003.76	129853.42	128950.71	128234.445	127612.66	127005.055	126372.42	125717.17	125049.76	124349.92	123386.74	122145.375	120505.88	118390.18	115810.17	112853.984	109650.125	106318.27	102937.15	99545.83	96187.45	92982.83	90226.5	88501.31	88842.09	92994.71	103788.47	125326.39	157239.9	209014.88	285958.7	390038.56	516436.75	651082.2	771365.9	851356.7	870398.1	821344.56	714005.06	571646.44	422310.8	289490.8	186444.25	113873.59	61313.98	32454.773	18160.07	11682.8125	8890.75	7644.0547	7013.3594	6668.6562	6506.3125	6468.5	6486.7266	6488.9844	6426.2656	6289.8906	6108.3438	5927.867	5788.1953	5705.9766	5672.039	5659.836	5637.8516	5579.5547	5469.742	5308.867	5114.7656	4918.3438	4751.4453	4632.7812	4560.289	4515.797	4477.961	4433.4062	4378.9844	4315.8984	4243.086	4155.9453	4050.6797	3929.5781
58	smp89	o6182o6183	Target	81.00543
Sample Temperatures	60.0017	60.2146	60.5138	60.8138	61.1132	61.4105	61.7133	62.014	62.3156	62.6124	62.9178	63.2105	63.5131	63.8118	64.1117	64.4106	64.7127	65.0139	65.318	65.6127	65.9132	66.2117	66.5106	66.8134	67.11	67.4108	67.7119	68.0118	68.3133	68.6121	68.9165	69.2104	69.5121	69.8149	70.1151	70.412	70.7109	71.0129	71.3118	71.6116	71.9181	72.213	72.5196	72.816	73.112	73.4122	73.7128	74.0104	74.3152	74.6179	74.9176	75.2113	75.5177	75.8169	76.1102	76.412	76.7158	77.0109	77.3107	77.6104	77.912	78.2117	78.5167	78.8134	79.1168	79.4142	79.717	80.0121	80.3131	80.6133	80.918	81.2118	81.5139	81.811	82.1129	82.4121	82.7095	83.0123	83.3168	83.6123	83.9169	84.2117	84.5175	84.8171	85.1109	85.412	85.7125	86.0102	86.3164	86.6107	86.913	87.212	87.5168	87.8128	88.1104	88.4114	88.7155	89.0104	89.3103	89.6167	89.914	90.2086	90.5096	90.8103	91.1102	91.4109	91.7178	92.0148	92.3135	92.6164	92.9117	93.2118	93.5165	93.8149	94.1105	94.415	94.71
Rn values	5294871.0	5238770.0	5185990.0	5135556.0	5068959.0	5012949.5	4969531.0	4915492.5	4864362.0	4818953.5	4759866.5	4715215.0	4655789.5	4611626.0	4562519.5	4513887.5	4465359.0	4412840.5	4366235.0	4319056.0	4275998.0	4227835.0	4178746.5	4137341.2	4099360.2	4050580.0	4009475.5	3964097.8	3923145.8	3882492.8	3843282.8	3799711.0	3758024.5	3720278.5	3679644.2	3645216.2	3608703.2	3570652.5	3530840.2	3494200.0	3456890.8	3420547.5	3380948.8	3345976.5	3308676.0	3272442.0	3231059.5	3196309.2	3158070.0	3124400.0	3089460.2	3055514.2	3021465.2	2990385.5	2957538.0	2924103.8	2895763.2	2865684.8	2839289.5	2812991.8	2789460.5	2763778.5	2739162.2	2708658.0	2686180.8	2650460.0	2598658.5	2521272.5	2394791.5	2160763.2	1690173.2	994640.06	405875.56	168632.84	128879.805	121317.51	117612.17	117208.6	115677.03	113043.53	109620.164	107913.52	105446.68	105079.87	100151.125	99972.52	98082.53	96334.35	95712.82	93754.56	93528.586	90860.84	89897.195	88140.695	87793.01	84615.15	83966.22	83570.63	79399.664	79499.95	79738.914	77539.79	76168.3	75178.33	73786.984	74172.87	72928.97	70828.31	69595.42	69080.72	67715.97	68049.664	65533.45	64654.0	64520.688	63891.895	62953.31
Delta Rn Sample Temperatures	60.0017	60.299625	60.597553	60.895477	61.1934	61.491325	61.789253	62.087177	62.3851	62.68303	62.980953	63.278877	63.576805	63.87473	64.17265	64.47058	64.76851	65.06643	65.36436	65.662285	65.960205	66.25813	66.55606	66.85398	67.15191	67.44983	67.74776	68.045685	68.34361	68.64153	68.93946	69.23738	69.53531	69.83324	70.131165	70.429085	70.72701	71.02493	71.32286	71.62079	71.91872	72.21664	72.514565	72.812485	73.11041	73.40834	73.70627	74.00419	74.30212	74.60004	74.897964	75.19589	75.49382	75.79174	76.08967	76.38759	76.68552	76.983444	77.28137	77.57929	77.87722	78.17514	78.47307	78.770996	79.068924	79.366844	79.66477	79.96269	80.26062	80.55855	80.856476	81.154396	81.452324	81.750244	82.04817	82.3461	82.64403	82.94195	83.239876	83.537796	83.835724	84.13365	84.43158	84.7295	85.02743	85.32535	85.623276	85.9212	86.21913	86.51705	86.81498	87.1129	87.41083	87.708755	88.00668	88.3046	88.60252	88.90045	89.19838	89.49631	89.794235	90.092155	90.390076	90.688	90.98593	91.28386	91.58179	91.87971	92.17763	92.475555	92.77348	93.07141	93.36934	93.66726	93.96518	94.26311	94.561035
Delta Rn values	165762.61	165886.36	165626.56	164615.9	162805.31	160476.22	158071.69	155972.7	154347.72	153143.6	152182.4	151284.73	150347.69	149350.6	148307.78	147221.53	146066.36	144808.67	143430.78	141944.47	140387.33	138815.89	137291.14	135862.72	134550.11	133337.45	132184.98	131049.22	129896.87	128701.57	127441.69	126109.27	124732.57	123385.12	122168.086	121168.734	120422.62	119905.52	119555.55	119309.26	119122.266	118969.414	118823.875	118637.04	118335.74	117836.195	116947.81	115606.586	113947.43	112053.35	110005.14	107842.68	105552.17	103086.63	100411.7	97563.01	94707.31	92199.53	90665.19	91143.94	95359.24	106107.9	125391.04	155042.19	202806.1	272941.5	366128.62	476516.12	590090.6	686207.6	742986.0	744978.1	689544.75	588388.0	463193.56	337653.66	229971.81	149078.38	88766.53	47486.625	25455.156	14827.773	10110.242	8078.875	7121.375	6555.8516	6150.3594	5851.4844	5655.1797	5556.2812	5536.3203	5567.703	5621.883	5674.922	5708.3125	5706.9453	5658.6016	5557.328	5408.3047	5228.9844	5043.1953	4871.867	4727.547	4616.0234	4540.133	4499.2734	4484.914	4478.9062	4459.8594	4413.2266	4336.414	4236.0312	4121.7734	4003.5469	3891.5938	3795.6953	3721.4219
59	smp89	o6182o6183	Target	81.154396
Sample Temperatures	60.0017	60.2146	60.5138	60.8138	61.1132	61.4105	61.7133	62.014	62.3156	62.6124	62.9178	63.2105	63.5131	63.8118	64.1117	64.4106	64.7127	65.0139	65.318	65.6127	65.9132	66.2117	66.5106	66.8134	67.11	67.4108	67.7119	68.0118	68.3133	68.6121	68.9165	69.2104	69.5121	69.8149	70.1151	70.412	70.7109	71.0129	71.3118	71.6116	71.9181	72.213	72.5196	72.816	73.112	73.4122	73.7128	74.0104	74.3152	74.6179	74.9176	75.2113	75.5177	75.8169	76.1102	76.412	76.7158	77.0109	77.3107	77.6104	77.912	78.2117	78.5167	78.8134	79.1168	79.4142	79.717	80.0121	80.3131	80.6133	80.918	81.2118	81.5139	81.811	82.1129	82.4121	82.7095	83.0123	83.3168	83.6123	83.9169	84.2117	84.5175	84.8171	85.1109	85.412	85.7125	86.0102	86.3164	86.6107	86.913	87.212	87.5168	87.8128	88.1104	88.4114	88.7155	89.0104	89.3103	89.6167	89.914	90.2086	90.5096	90.8103	91.1102	91.4109	91.7178	92.0148	92.3135	92.6164	92.9117	93.2118	93.5165	93.8149	94.1105	94.415	94.71
Rn values	5393327.0	5343242.0	5285141.5	5237948.5	5179253.5	5132235.0	5078233.0	5020607.5	4971821.5	4921382.0	4872776.0	4822789.0	4772674.5	4718649.5	4665979.0	4620123.0	4573157.5	4528369.0	4479702.5	4434086.5	4389738.0	4335758.0	4299806.0	4252060.5	4207532.5	4161494.2	4119006.5	4072981.8	4031455.2	3988866.2	3942645.2	3903053.8	3861166.8	3820516.5	3777682.0	3739295.8	3697807.2	3660095.0	3619638.5	3579365.0	3535661.0	3501300.2	3462607.5	3423902.8	3386242.0	3351149.5	3310476.0	3274135.8	3231116.8	3195602.5	3155334.2	3121649.5	3082038.8	3046028.0	3012411.5	2978054.5	2941137.5	2907808.0	2876596.8	2841579.8	2809913.5	2775181.5	2745959.8	2709179.2	2675822.0	2636747.5	2587109.5	2514477.2	2412145.5	2215375.8	1806564.6	1142496.8	505373.34	195718.2	131938.17	123341.766	118686.03	118016.61	115035.914	111561.2	111477.12	110247.7	107621.52	106234.49	104759.93	102291.38	100102.96	97609.41	97088.4	94461.2	94093.91	92540.25	90472.31	90154.13	88835.35	87517.11	85315.78	83557.66	83189.8	81926.3	79304.44	78237.44	78127.14	76646.69	76015.89	75064.98	73775.67	71863.44	69403.305	69791.09	68468.04	68524.234	66985.336	66699.6	65084.95	64753.52	63781.246
Delta Rn Sample Temperatures	60.0017	60.299625	60.597553	60.895477	61.1934	61.491325	61.789253	62.087177	62.3851	62.68303	62.980953	63.278877	63.576805	63.87473	64.17265	64.47058	64.76851	65.06643	65.36436	65.662285	65.960205	66.25813	66.55606	66.85398	67.15191	67.44983	67.74776	68.045685	68.34361	68.64153	68.93946	69.23738	69.53531	69.83324	70.131165	70.429085	70.72701	71.02493	71.32286	71.62079	71.91872	72.21664	72.514565	72.812485	73.11041	73.40834	73.70627	74.00419	74.30212	74.60004	74.897964	75.19589	75.49382	75.79174	76.08967	76.38759	76.68552	76.983444	77.28137	77.57929	77.87722	78.17514	78.47307	78.770996	79.068924	79.366844	79.66477	79.96269	80.26062	80.55855	80.856476	81.154396	81.452324	81.750244	82.04817	82.3461	82.64403	82.94195	83.239876	83.537796	83.835724	84.13365	84.43158	84.7295	85.02743	85.32535	85.623276	85.9212	86.21913	86.51705	86.81498	87.1129	87.41083	87.708755	88.00668	88.3046	88.60252	88.90045	89.19838	89.49631	89.794235	90.092155	90.390076	90.688	90.98593	91.28386	91.58179	91.87971	92.17763	92.475555	92.77348	93.07141	93.36934	93.66726	93.96518	94.26311	94.561035
Delta Rn values	170713.73	170574.47	170211.52	169357.34	167964.31	166183.94	164268.05	162453.88	160895.25	159629.69	158581.95	157592.89	156488.67	155163.81	153627.03	151994.72	150419.22	149009.62	147793.34	146729.73	145757.73	144834.23	143944.6	143082.9	142235.78	141379.1	140486.31	139538.45	138529.92	137467.3	136368.72	135261.61	134179.94	133158.47	132224.14	131387.5	130631.65	129914.586	129184.9	128411.36	127607.89	126837.37	126184.49	125608.516	125274.555	125108.93	124970.99	124698.28	124162.52	123302.69	122130.734	120712.164	119134.664	117486.25	115847.39	114297.31	112945.23	111980.914	111770.76	113025.84	117083.78	126293.01	141074.39	167697.95	211735.03	278397.94	369909.75	482204.94	602557.56	710232.6	781373.7	797026.25	750744.25	651682.7	521251.0	385058.16	264378.66	171050.05	102650.7	54371.67	27908.523	14865.156	9080.031	6770.75	5931.961	5628.6094	5473.703	5327.7734	5154.3516	4959.008	4764.1484	4596.1875	4476.8594	4416.3125	4408.6484	4432.586	4457.828	4454.8984	4403.5234	4297.2344	4145.1406	3972.0938	3814.5781	3708.8203	3672.7969	3692.2266	3722.1875	3707.5703	3611.8906	3436.6562	3219.0	3009.3438	2845.2656	2736.9453	2670.2969	2621.1719	2569.125
60	smp82	o6178o6179	Target	81.005936
Sample Temperatures	60.0016	60.2113	60.5154	60.8097	61.1129	61.4143	61.7126	62.0134	62.3147	62.6149	62.9181	63.2143	63.5114	63.8116	64.1123	64.4104	64.7123	65.0129	65.3177	65.6127	65.9129	66.2145	66.5104	66.8134	67.1127	67.4114	67.7106	68.0128	68.3123	68.6146	68.917	69.2108	69.5117	69.8131	70.1171	70.4129	70.7113	71.0129	71.3121	71.6133	71.9173	72.2125	72.5193	72.8136	73.1136	73.4093	73.7127	74.0165	74.3118	74.6164	74.9163	75.2119	75.5172	75.8171	76.111	76.4132	76.7145	77.0111	77.3114	77.6105	77.9121	78.2115	78.5158	78.811	79.1175	79.4149	79.716	80.0123	80.3127	80.6138	80.9171	81.2126	81.5132	81.8096	82.1137	82.4113	82.7112	83.0157	83.3195	83.6149	83.9185	84.2115	84.5161	84.8133	85.1112	85.4147	85.7111	86.0108	86.3169	86.6102	86.9144	87.2137	87.5195	87.8115	88.1109	88.4141	88.7157	89.0115	89.31	89.6173	89.9161	90.211	90.5102	90.8104	91.1096	91.413	91.7149	92.0156	92.3155	92.6149	92.9143	93.2118	93.516	93.8153	94.1136	94.4182	94.7109
Rn values	3865420.5	3838501.2	3800281.5	3769230.8	3733691.0	3700936.0	3669119.0	3638083.8	3602057.8	3571975.0	3539108.2	3508739.0	3477647.8	3445728.8	3414275.0	3377583.5	3349389.2	3316304.8	3282883.8	3251969.8	3216995.0	3186343.2	3152977.2	3121547.2	3089620.8	3054363.2	3024349.2	2989461.0	2957666.8	2925357.5	2888882.2	2858132.8	2825499.0	2795825.2	2764335.5	2733393.8	2702475.0	2669937.8	2638722.2	2606462.5	2573071.8	2541335.0	2510771.2	2482660.0	2450145.0	2419302.0	2389848.2	2358454.5	2326635.0	2298057.0	2268308.5	2240124.0	2209300.8	2181741.8	2151898.0	2125729.8	2097075.4	2068546.0	2042305.4	2012676.0	1983462.8	1957784.8	1927687.2	1896497.5	1865394.5	1829842.2	1790347.4	1734160.4	1644255.6	1466437.6	1116217.5	623823.1	247392.03	110919.734	88898.25	84599.09	82018.96	79611.57	79371.125	78386.94	75642.08	75301.46	73056.984	72316.81	71586.01	71090.375	68763.19	66504.945	67495.695	63807.03	65255.87	63895.05	62396.78	60090.32	60483.418	59772.34	58307.133	57136.477	56725.363	55187.414	55028.297	53617.457	53462.46	52721.27	51103.8	49269.74	49121.246	47861.91	48046.926	46965.71	46998.44	46092.45	44457.832	43435.344	42699.094	42241.465	42027.875
Delta Rn Sample Temperatures	60.0016	60.29953	60.597466	60.8954	61.193333	61.49127	61.7892	62.087135	62.38507	62.683002	62.980938	63.27887	63.576805	63.87474	64.17267	64.470604	64.76854	65.066475	65.36441	65.66234	65.96027	66.25821	66.556145	66.85408	67.15201	67.44994	67.74788	68.045815	68.34375	68.64168	68.93961	69.23755	69.535484	69.83342	70.13135	70.42928	70.72722	71.025154	71.32309	71.62102	71.91895	72.21689	72.514824	72.81276	73.11069	73.40862	73.70656	74.00449	74.30243	74.60036	74.89829	75.19623	75.49416	75.7921	76.09003	76.38796	76.6859	76.983826	77.28177	77.5797	77.87763	78.17557	78.473495	78.77143	79.06937	79.3673	79.66524	79.963165	80.2611	80.55904	80.85697	81.15491	81.452835	81.75077	82.048706	82.34664	82.64458	82.942505	83.24044	83.538376	83.83631	84.13425	84.432175	84.73011	85.028046	85.32598	85.62392	85.921844	86.21978	86.517715	86.81565	87.11359	87.411514	87.70945	88.007385	88.30531	88.60326	88.901184	89.19912	89.497055	89.79498	90.092926	90.390854	90.68879	90.986725	91.28465	91.582596	91.88052	92.17846	92.476395	92.77432	93.072266	93.37019	93.66813	93.966064	94.26399	94.561935
Delta Rn values	107786.53	108228.11	108497.68	108408.05	107921.46	107144.46	106252.695	105405.555	104705.92	104201.37	103901.26	103789.44	103828.38	103964.09	104140.68	104317.555	104473.66	104604.914	104713.01	104800.95	104876.49	104952.22	105042.05	105153.695	105281.63	105403.78	105481.875	105469.42	105320.49	105011.04	104556.91	104019.11	103491.98	103069.92	102812.38	102720.98	102741.086	102783.6	102758.055	102606.59	102320.5	101937.54	101461.34	100898.7	100377.375	99868.56	99318.516	98681.36	97942.695	97123.14	96262.03	95401.91	94582.03	93841.61	93227.664	92801.2	92645.98	92896.414	93810.2	95906.77	100198.0	106601.47	117633.82	136735.95	167448.06	212691.25	272888.22	343921.97	416120.16	475525.75	507786.25	503376.5	461622.88	391261.1	307104.12	224606.7	155100.53	103671.33	57576.19	30002.453	15406.695	8411.984	5346.5	4096.6953	3611.711	3427.8594	3352.9922	3306.6172	3257.2812	3200.4922	3144.2578	3095.2344	3051.25	3004.2578	2948.3516	2884.1953	2816.5703	2749.8906	2687.8281	2636.6875	2606.6953	2606.6484	2633.9922	2668.4453	2677.2266	2631.6406	2525.8594	2384.664	2253.0234	2172.6406	2159.3125	2195.125	2239.8516	2254.2266	2220.0938	2146.0312	2057.0938
61	smp82	o6178o6179	Target	81.005936
Sample Temperatures	60.0016	60.2113	60.5154	60.8097	61.1129	61.4143	61.7126	62.0134	62.3147	62.6149	62.9181	63.2143	63.5114	63.8116	64.1123	64.4104	64.7123	65.0129	65.3177	65.6127	65.9129	66.2145	66.5104	66.8134	67.1127	67.4114	67.7106	68.0128	68.3123	68.6146	68.917	69.2108	69.5117	69.8131	70.1171	70.4129	70.7113	71.0129	71.3121	71.6133	71.9173	72.2125	72.5193	72.8136	73.1136	73.4093	73.7127	74.0165	74.3118	74.6164	74.9163	75.2119	75.5172	75.8171	76.111	76.4132	76.7145	77.0111	77.3114	77.6105	77.9121	78.2115	78.5158	78.811	79.1175	79.4149	79.716	80.0123	80.3127	80.6138	80.9171	81.2126	81.5132	81.8096	82.1137	82.4113	82.7112	83.0157	83.3195	83.6149	83.9185	84.2115	84.5161	84.8133	85.1112	85.4147	85.7111	86.0108	86.3169	86.6102	86.9144	87.2137	87.5195	87.8115	88.1109	88.4141	88.7157	89.0115	89.31	89.6173	89.9161	90.211	90.5102	90.8104	91.1096	91.413	91.7149	92.0156	92.3155	92.6149	92.9143	93.2118	93.516	93.8153	94.1136	94.4182	94.7109
Rn values	4141155.0	4106668.0	4062556.0	4026110.2	3989650.0	3950458.2	3908112.0	3880180.0	3842188.8	3806746.5	3776175.2	3735889.2	3700389.0	3665491.2	3632402.0	3598729.2	3560517.0	3524437.5	3490545.0	3456288.0	3421430.5	3382345.2	3350771.5	3317983.2	3280090.2	3242237.0	3207461.5	3173428.0	3140230.2	3105456.8	3069178.0	3034717.5	3001137.5	2965525.8	2934136.0	2901438.2	2868631.5	2831448.5	2801197.0	2768208.0	2732356.2	2699868.8	2668697.2	2636142.2	2604411.8	2573539.5	2541118.2	2509253.8	2476963.8	2446042.0	2412829.0	2382892.8	2350178.8	2318630.2	2288724.8	2259892.2	2228099.2	2194089.5	2165866.5	2136509.2	2105786.8	2076419.2	2045731.9	2013790.5	1983894.8	1951311.1	1911510.2	1860126.0	1767611.8	1570052.0	1169471.1	636410.3	246447.89	117155.52	97644.65	92487.19	90865.72	88074.305	87418.71	85871.92	83968.16	82842.61	80478.6	79572.0	77158.44	77505.516	74568.66	74332.04	73057.85	71953.34	70842.33	69967.38	69280.016	67188.05	66430.28	64842.242	64661.766	62875.14	61302.383	61539.133	59679.92	60147.246	57325.91	56823.027	56195.44	55936.81	55074.688	52485.566	52900.547	53604.348	51028.24	50356.367	49503.03	49266.01	48507.023	47477.527	47766.74
Delta Rn Sample Temperatures	60.0016	60.29953	60.597466	60.8954	61.193333	61.49127	61.7892	62.087135	62.38507	62.683002	62.980938	63.27887	63.576805	63.87474	64.17267	64.470604	64.76854	65.066475	65.36441	65.66234	65.96027	66.25821	66.556145	66.85408	67.15201	67.44994	67.74788	68.045815	68.34375	68.64168	68.93961	69.23755	69.535484	69.83342	70.13135	70.42928	70.72722	71.025154	71.32309	71.62102	71.91895	72.21689	72.514824	72.81276	73.11069	73.40862	73.70656	74.00449	74.30243	74.60036	74.89829	75.19623	75.49416	75.7921	76.09003	76.38796	76.6859	76.983826	77.28177	77.5797	77.87763	78.17557	78.473495	78.77143	79.06937	79.3673	79.66524	79.963165	80.2611	80.55904	80.85697	81.15491	81.452835	81.75077	82.048706	82.34664	82.64458	82.942505	83.24044	83.538376	83.83631	84.13425	84.432175	84.73011	85.028046	85.32598	85.62392	85.921844	86.21978	86.517715	86.81565	87.11359	87.411514	87.70945	88.007385	88.30531	88.60326	88.901184	89.19912	89.497055	89.79498	90.092926	90.390854	90.68879	90.986725	91.28465	91.582596	91.88052	92.17846	92.476395	92.77432	93.072266	93.37019	93.66813	93.966064	94.26399	94.561935
Delta Rn values	120502.14	120800.56	120829.945	120343.01	119297.07	117859.17	116313.14	114931.55	113878.72	113184.04	112776.31	112549.73	112417.8	112334.1	112282.836	112253.93	112235.99	112217.2	112197.0	112185.82	112197.08	112233.414	112273.836	112278.94	112205.766	112031.34	111766.445	111442.37	111089.63	110715.65	110311.805	109872.03	109413.414	108972.55	108587.53	108273.59	108012.305	107759.82	107467.69	107102.84	106662.05	106172.445	105587.305	104972.53	104472.44	104096.84	103817.98	103586.2	103347.18	103059.39	102703.78	102284.71	101829.47	101369.25	100930.56	100527.414	100185.1	99998.76	100222.4	101424.23	104735.97	110443.91	121235.39	140900.0	173471.3	222249.66	287656.3	364965.97	443286.88	507148.75	540954.4	534732.75	488362.75	411868.12	321524.78	233887.98	160770.25	107185.71	59113.703	30836.54	16038.1875	9028.461	5968.1797	4670.383	4069.0781	3723.2578	3483.8281	3312.6953	3202.3672	3147.789	3139.8984	3165.0312	3205.4766	3241.4844	3255.4297	3236.6094	3183.9688	3105.5938	3014.9844	2925.6875	2845.3438	2772.914	2701.0078	2622.5625	2536.2188	2446.961	2362.461	2289.375	2231.0234	2185.3203	2143.4453	2092.1016	2020.5625	1927.7109	1823.3594	1722.3594	1636.1641
62	smp82	o6178o6179	Target	81.30455
Sample Temperatures	60.0013	60.215	60.5165	60.8166	61.1143	61.4165	61.7163	62.0164	62.316	62.6147	62.9224	63.2166	63.5163	63.8163	64.1125	64.4138	64.7137	65.0141	65.3188	65.6134	65.9137	66.2114	66.5132	66.8168	67.1165	67.4135	67.7144	68.0149	68.3162	68.6142	68.9174	69.2137	69.5127	69.8168	70.1177	70.4148	70.7149	71.0129	71.3117	71.612	71.9181	72.215	72.5194	72.8174	73.1151	73.4126	73.7131	74.0136	74.3155	74.6193	74.9209	75.2154	75.52	75.8173	76.1141	76.4154	76.717	77.0153	77.3145	77.6147	77.9142	78.2122	78.5169	78.8127	79.1187	79.4172	79.7155	80.0118	80.3132	80.6148	80.9171	81.2157	81.5133	81.8113	82.1166	82.4137	82.7139	83.0149	83.3202	83.6151	83.9202	84.2137	84.5175	84.8171	85.111	85.4152	85.7114	86.011	86.3161	86.6138	86.916	87.2164	87.5175	87.8129	88.1107	88.4137	88.7153	89.0137	89.3107	89.6179	89.9149	90.2101	90.5102	90.8095	91.114	91.4147	91.7164	92.0155	92.316	92.6167	92.9151	93.2123	93.5172	93.8158	94.1129	94.4164	94.7122
Rn values	4593683.0	4557997.5	4512616.5	4465334.5	4420414.0	4378705.0	4331375.0	4292568.0	4250273.0	4205663.5	4166787.0	4119432.8	4079878.0	4035292.8	3996706.0	3956014.2	3914897.0	3873191.8	3830551.2	3795406.8	3751749.5	3716869.5	3667806.2	3634233.2	3593529.8	3550451.2	3514187.8	3471275.5	3432584.5	3393423.8	3356808.2	3317619.2	3280192.2	3242369.0	3207405.2	3171096.8	3133939.8	3097501.2	3064013.5	3028304.8	2992134.8	2957524.8	2922570.8	2883257.8	2849669.0	2814686.5	2780211.2	2744537.0	2709262.0	2676074.5	2640643.8	2608196.5	2572556.8	2539789.8	2507590.5	2472023.2	2441677.8	2409792.2	2378844.2	2348604.5	2320226.2	2294821.5	2266500.2	2244493.2	2221259.0	2200583.5	2176163.5	2144323.8	2090697.2	1987871.0	1769009.8	1334852.4	739856.0	291363.56	129157.03	103415.94	97759.33	95721.44	93440.06	91850.83	91521.73	89237.11	86567.35	85757.836	84391.53	83784.53	82462.74	80130.21	79133.03	76518.55	75819.33	74318.75	73938.266	72441.305	71558.23	69642.195	68242.766	67237.11	65642.36	66010.49	63379.598	64399.695	62042.367	61815.406	59807.047	59311.45	58075.08	57523.797	56842.03	56445.38	56789.29	54269.93	52410.45	52274.23	52454.973	49605.47	50456.863
Delta Rn Sample Temperatures	60.0013	60.299248	60.597195	60.89514	61.19309	61.49104	61.788986	62.086933	62.38488	62.682827	62.980774	63.278725	63.57667	63.87462	64.17257	64.47051	64.76846	65.06641	65.36436	65.66231	65.96025	66.2582	66.556145	66.854095	67.15204	67.44999	67.74794	68.04588	68.343834	68.641785	68.93973	69.23768	69.53562	69.83357	70.131516	70.42947	70.72742	71.02536	71.32331	71.621254	71.919205	72.21715	72.5151	72.81305	73.11099	73.40894	73.706894	74.00484	74.30279	74.60073	74.89868	75.196625	75.494576	75.79253	76.09047	76.38842	76.68637	76.984314	77.28226	77.58021	77.87816	78.1761	78.47405	78.772	79.06995	79.3679	79.66584	79.96379	80.261734	80.559685	80.857635	81.15558	81.45353	81.75148	82.04942	82.34737	82.64532	82.94327	83.24121	83.53916	83.83711	84.135056	84.43301	84.73095	85.0289	85.32684	85.624794	85.922745	86.22069	86.51864	86.81659	87.11453	87.412476	87.71043	88.00838	88.30632	88.60427	88.90222	89.200165	89.49811	89.79607	90.09401	90.39195	90.6899	90.987854	91.2858	91.58375	91.8817	92.17964	92.477585	92.775536	93.07349	93.37143	93.66938	93.96733	94.265274	94.563225
Delta Rn values	137406.56	137623.39	137634.03	137201.61	136287.55	135048.3	133736.27	132568.36	131642.75	130936.1	130352.234	129792.64	129201.0	128573.63	127939.65	127335.984	126789.41	126317.5	125930.09	125629.54	125402.93	125221.945	125048.94	124842.17	124563.39	124177.6	123660.75	123003.69	122220.53	121343.62	120416.71	119481.7	118573.445	117716.88	116930.06	116228.46	115628.37	115146.31	114794.484	114566.73	114430.36	114329.22	114202.02	114000.41	113705.41	113208.93	112608.5	111961.33	111289.17	110593.55	109855.39	109033.78	108070.93	106897.4	105445.055	103655.8	101498.79	98992.37	96257.61	93624.336	91828.28	92326.69	97716.6	112123.81	133758.84	170407.02	226229.45	301634.06	391208.4	482614.7	558337.5	600590.75	597722.1	549032.25	465305.25	364643.03	265827.28	182573.52	121013.06	68290.484	35702.023	18475.094	10232.836	6634.9844	5194.789	4681.5312	4548.4062	4555.367	4583.5234	4571.8438	4504.3516	4401.1016	4297.5312	4219.172	4166.117	4115.961	4040.961	3927.3047	3784.2656	3638.4844	3518.4688	3438.5469	3391.211	3351.3906	3290.5078	3193.4453	3069.2812	2949.5469	2872.8906	2863.461	2915.7422	2996.1719	3061.5312	3081.75	3052.211	2989.5469	2917.5625
63	smp90	o6178o6179	Target	81.30455
Sample Temperatures	60.0013	60.215	60.5165	60.8166	61.1143	61.4165	61.7163	62.0164	62.316	62.6147	62.9224	63.2166	63.5163	63.8163	64.1125	64.4138	64.7137	65.0141	65.3188	65.6134	65.9137	66.2114	66.5132	66.8168	67.1165	67.4135	67.7144	68.0149	68.3162	68.6142	68.9174	69.2137	69.5127	69.8168	70.1177	70.4148	70.7149	71.0129	71.3117	71.612	71.9181	72.215	72.5194	72.8174	73.1151	73.4126	73.7131	74.0136	74.3155	74.6193	74.9209	75.2154	75.52	75.8173	76.1141	76.4154	76.717	77.0153	77.3145	77.6147	77.9142	78.2122	78.5169	78.8127	79.1187	79.4172	79.7155	80.0118	80.3132	80.6148	80.9171	81.2157	81.5133	81.8113	82.1166	82.4137	82.7139	83.0149	83.3202	83.6151	83.9202	84.2137	84.5175	84.8171	85.111	85.4152	85.7114	86.011	86.3161	86.6138	86.916	87.2164	87.5175	87.8129	88.1107	88.4137	88.7153	89.0137	89.3107	89.6179	89.9149	90.2101	90.5102	90.8095	91.114	91.4147	91.7164	92.0155	92.316	92.6167	92.9151	93.2123	93.5172	93.8158	94.1129	94.4164	94.7122
Rn values	4536607.5	4490463.5	4444791.5	4397063.5	4346782.5	4309291.5	4264044.5	4219247.5	4175197.0	4135514.2	4089875.8	4045245.8	3999507.8	3954837.0	3912039.0	3869408.5	3825542.2	3780864.2	3732173.0	3692059.2	3646121.2	3595023.0	3555840.8	3508643.5	3470039.0	3426469.8	3385364.8	3341494.2	3302740.5	3262767.2	3225974.2	3185796.2	3144222.5	3107213.2	3068496.2	3031789.0	2991690.8	2955237.0	2919497.2	2880542.0	2841410.8	2805808.0	2768476.0	2729651.8	2695104.8	2656311.8	2622803.2	2585704.2	2547916.0	2514628.2	2479520.8	2444608.5	2410230.8	2378924.2	2346372.5	2313986.8	2285545.2	2255579.8	2231190.5	2207468.2	2186606.0	2162182.8	2141985.5	2115864.8	2086728.8	2055574.2	2018548.9	1975665.1	1918188.8	1832481.1	1676629.0	1352760.8	819146.5	337504.4	144765.23	112863.32	106416.07	102858.16	100725.086	98895.58	97714.766	96419.86	94269.65	93207.58	91916.95	90593.664	87714.33	86068.67	85887.55	84473.43	82248.11	81152.26	79744.07	79048.15	76664.09	76174.34	75064.94	73964.46	73209.1	71482.0	71070.91	70007.82	67979.6	67630.3	66680.484	64197.72	63969.047	63019.113	61879.04	62178.49	60779.137	60260.777	59010.57	59166.562	56642.37	56731.61	56351.266
Delta Rn Sample Temperatures	60.0013	60.299248	60.597195	60.89514	61.19309	61.49104	61.788986	62.086933	62.38488	62.682827	62.980774	63.278725	63.57667	63.87462	64.17257	64.47051	64.76846	65.06641	65.36436	65.66231	65.96025	66.2582	66.556145	66.854095	67.15204	67.44999	67.74794	68.04588	68.343834	68.641785	68.93973	69.23768	69.53562	69.83357	70.131516	70.42947	70.72742	71.02536	71.32331	71.621254	71.919205	72.21715	72.5151	72.81305	73.11099	73.40894	73.706894	74.00484	74.30279	74.60073	74.89868	75.196625	75.494576	75.79253	76.09047	76.38842	76.68637	76.984314	77.28226	77.58021	77.87816	78.1761	78.47405	78.772	79.06995	79.3679	79.66584	79.96379	80.261734	80.559685	80.857635	81.15558	81.45353	81.75148	82.04942	82.34737	82.64532	82.94327	83.24121	83.53916	83.83711	84.135056	84.43301	84.73095	85.0289	85.32684	85.624794	85.922745	86.22069	86.51864	86.81659	87.11453	87.412476	87.71043	88.00838	88.30632	88.60427	88.90222	89.200165	89.49811	89.79607	90.09401	90.39195	90.6899	90.987854	91.2858	91.58375	91.8817	92.17964	92.477585	92.775536	93.07349	93.37143	93.66938	93.96733	94.265274	94.563225
Delta Rn values	141996.72	142798.94	143189.11	142901.22	141956.64	140633.31	139305.2	138270.89	137657.25	137423.33	137434.16	137546.12	137674.53	137807.9	137980.02	138218.31	138502.08	138750.06	138842.22	138659.97	138127.84	137238.53	136053.38	134672.86	133199.81	131711.97	130260.21	128882.13	127612.41	126479.44	125488.516	124620.12	123841.17	123126.055	122468.125	121876.8	121365.71	120936.28	120570.51	120235.33	119889.98	119500.6	119044.2	118510.555	117896.45	117197.586	116234.09	115121.56	113838.82	112347.04	110600.92	108547.01	106125.336	103285.36	100014.24	96381.61	92582.2	88965.984	86039.91	84455.96	85032.06	88869.59	97614.61	113828.42	136814.77	172166.02	224087.69	293934.06	378298.4	467254.44	544998.75	593770.2	600031.7	560085.75	481994.78	382576.75	281064.5	192778.47	125666.67	72180.87	38863.22	20885.492	12149.625	8312.422	6776.1094	6199.953	5980.2656	5880.5	5820.9844	5776.5625	5734.133	5680.414	5603.5625	5498.5312	5369.9453	5231.25	5100.633	4995.4375	4927.008	4897.711	4900.5547	4920.789	4938.211	4930.289	4877.0156	4767.6094	4606.9453	4417.1797	4231.4844	4081.414	3983.4922	3932.7422	3905.836	3872.6172	3809.4375	3708.3828	3577.8828
64	smp90	o6178o6179	Target	81.153656
Sample Temperatures	60.0012	60.2107	60.5131	60.8144	61.1125	61.4134	61.7122	62.0127	62.3143	62.611	62.915	63.2135	63.512	63.8131	64.1115	64.4111	64.7122	65.013	65.3181	65.6102	65.9132	66.2108	66.5101	66.8124	67.1129	67.4107	67.7109	68.0114	68.3124	68.6154	68.9166	69.2133	69.5113	69.8148	70.117	70.4092	70.7105	71.0133	71.3118	71.6112	71.9156	72.2115	72.519	72.813	73.114	73.4121	73.7135	74.012	74.3147	74.617	74.9172	75.2096	75.5165	75.8159	76.1098	76.4111	76.7157	77.0113	77.3108	77.6133	77.9118	78.2105	78.5164	78.8118	79.1167	79.4166	79.713	80.0109	80.3123	80.6135	80.9161	81.2117	81.5111	81.8104	82.1124	82.4111	82.711	83.0112	83.3174	83.611	83.9187	84.2114	84.5154	84.8133	85.1124	85.4107	85.7125	86.0103	86.3152	86.6107	86.9151	87.2114	87.5124	87.8115	88.1116	88.4102	88.7157	89.0123	89.3101	89.6135	89.917	90.211	90.51	90.8112	91.1093	91.4108	91.7157	92.0153	92.3127	92.6154	92.9144	93.2101	93.516	93.8153	94.1109	94.4152	94.7091
Rn values	4898033.0	4846746.5	4798591.0	4744709.5	4694016.0	4642154.5	4593523.5	4547353.0	4497480.5	4451541.5	4399806.5	4354981.0	4316889.0	4267053.0	4222238.0	4175027.0	4128639.2	4087782.0	4043434.2	3997622.2	3953310.2	3905730.0	3858971.8	3821629.5	3778810.2	3733266.5	3688845.0	3650535.0	3605330.0	3562776.0	3522435.8	3485065.8	3444487.2	3404513.8	3366782.2	3334775.5	3292223.2	3260234.0	3218358.8	3180664.0	3147597.0	3110461.0	3074841.8	3039499.2	3001885.8	2965310.2	2929329.5	2891990.2	2857777.0	2818551.2	2789358.5	2753965.5	2720245.0	2689243.0	2657683.0	2626746.2	2595805.8	2568336.5	2542471.2	2515304.0	2491166.8	2469969.2	2446796.5	2421923.8	2397153.0	2367332.5	2331349.2	2280708.5	2197520.8	2040451.0	1710583.2	1139724.2	530725.5	199232.78	122159.16	109659.88	105811.234	103124.0	102009.63	99504.06	97866.055	95836.82	94174.37	91749.74	90726.61	90024.555	87886.3	86779.74	85032.46	83058.086	83862.84	81378.63	80201.81	78617.89	77261.01	75800.375	74444.83	73035.87	72146.69	72220.13	69913.516	70279.375	67537.52	67291.555	66509.055	64072.87	64194.51	63880.22	62492.76	60897.973	60236.457	58778.266	58169.164	56990.37	56064.74	56828.332	55197.203
Delta Rn Sample Temperatures	60.001198	60.29912	60.597042	60.894966	61.192886	61.49081	61.78873	62.086655	62.384575	62.682495	62.98042	63.27834	63.576263	63.874184	64.172104	64.47003	64.76795	65.06587	65.36379	65.66171	65.95964	66.25756	66.55548	66.8534	67.15132	67.44925	67.74717	68.04509	68.34301	68.64093	68.93886	69.23678	69.5347	69.83262	70.13054	70.42847	70.72639	71.02431	71.32223	71.62015	71.918076	72.215996	72.513916	72.811844	73.109764	73.407684	73.705605	74.003525	74.30145	74.59937	74.89729	75.19521	75.49313	75.79106	76.08898	76.3869	76.68482	76.98274	77.28067	77.57859	77.87651	78.17443	78.47235	78.77028	79.0682	79.36612	79.66405	79.96196	80.25989	80.55781	80.85573	81.153656	81.45158	81.7495	82.04742	82.34534	82.643265	82.941185	83.239105	83.537025	83.834946	84.13287	84.43079	84.728714	85.026634	85.324554	85.62248	85.9204	86.21832	86.51624	86.81416	87.11209	87.41001	87.70793	88.00586	88.30377	88.6017	88.89962	89.19754	89.49547	89.79338	90.09131	90.38923	90.68715	90.98508	91.283	91.58092	91.87884	92.17676	92.474686	92.772606	93.070526	93.368454	93.66637	93.964294	94.262215	94.560135
Delta Rn values	156368.2	156224.39	155797.12	154808.0	153210.42	151176.9	148977.42	146848.12	144927.52	143270.83	141891.03	140783.16	139924.94	139268.66	138755.55	138336.77	137984.7	137675.95	137368.5	136998.5	136506.1	135870.8	135123.25	134317.6	133491.9	132640.3	131717.84	130671.28	129470.46	128125.89	126686.28	125226.914	123831.2	122574.125	121503.98	120629.58	119920.44	119322.62	118795.06	118326.195	117936.49	117648.28	117456.555	117308.85	117111.555	116652.164	115889.83	114771.836	113303.4	111532.945	109522.3	107315.74	104923.16	102325.19	99498.66	96455.42	93291.01	90235.72	87721.84	86495.0	87806.07	93728.47	107558.266	129496.84	162537.64	213682.78	285316.84	375124.4	473910.2	565637.25	630865.44	653025.8	624894.5	551855.25	449998.5	340002.84	240040.0	161058.69	101748.14	54637.51	28313.71	15022.742	8887.547	6230.5156	5093.1953	4575.867	4315.867	4177.7188	4108.539	4084.9844	4095.6016	4130.039	4170.8906	4192.297	4167.672	4081.5	3938.2578	3762.7344	3591.0703	3455.789	3372.2188	3333.1484	3314.9297	3291.7422	3249.7969	3193.5625	3140.5469	3107.5	3096.9453	3092.711	3068.1328	3001.7812	2890.6797	2753.2422	2620.25	2519.5312	2463.0156
65	smp90	o6178o6179	Target	81.153656
Sample Temperatures	60.0012	60.2107	60.5131	60.8144	61.1125	61.4134	61.7122	62.0127	62.3143	62.611	62.915	63.2135	63.512	63.8131	64.1115	64.4111	64.7122	65.013	65.3181	65.6102	65.9132	66.2108	66.5101	66.8124	67.1129	67.4107	67.7109	68.0114	68.3124	68.6154	68.9166	69.2133	69.5113	69.8148	70.117	70.4092	70.7105	71.0133	71.3118	71.6112	71.9156	72.2115	72.519	72.813	73.114	73.4121	73.7135	74.012	74.3147	74.617	74.9172	75.2096	75.5165	75.8159	76.1098	76.4111	76.7157	77.0113	77.3108	77.6133	77.9118	78.2105	78.5164	78.8118	79.1167	79.4166	79.713	80.0109	80.3123	80.6135	80.9161	81.2117	81.5111	81.8104	82.1124	82.4111	82.711	83.0112	83.3174	83.611	83.9187	84.2114	84.5154	84.8133	85.1124	85.4107	85.7125	86.0103	86.3152	86.6107	86.9151	87.2114	87.5124	87.8115	88.1116	88.4102	88.7157	89.0123	89.3101	89.6135	89.917	90.211	90.51	90.8112	91.1093	91.4108	91.7157	92.0153	92.3127	92.6154	92.9144	93.2101	93.516	93.8153	94.1109	94.4152	94.7091
Rn values	5022593.0	4970498.0	4920294.5	4862872.0	4813522.0	4758413.0	4708125.5	4662882.5	4611266.0	4558155.5	4511708.0	4463467.5	4416200.5	4366466.5	4320841.5	4278730.5	4227628.5	4187564.2	4137372.2	4092798.2	4048635.2	3998580.8	3955269.5	3908472.8	3868755.2	3819342.5	3771644.8	3729637.8	3689965.2	3643416.0	3602545.0	3565344.0	3523521.8	3488186.0	3445969.8	3410018.2	3367684.5	3334209.2	3297133.0	3258623.5	3217377.8	3188611.0	3147848.0	3110934.5	3071177.8	3034565.5	3000243.0	2962090.5	2925616.8	2893181.2	2858930.8	2823404.2	2790531.2	2755690.5	2726324.0	2694189.2	2663417.5	2636669.0	2608174.0	2583416.5	2560439.5	2539535.2	2516692.0	2497667.8	2473230.5	2444210.5	2407002.2	2350678.2	2263390.5	2104145.0	1775359.6	1193484.2	560655.1	210472.77	127558.375	113527.24	109708.95	106377.375	106383.48	103234.12	102098.34	99775.67	97793.48	96524.445	94641.73	93194.57	91413.305	90160.266	88139.1	87069.62	85895.38	84875.89	84094.67	81958.414	79834.484	79347.336	77662.805	77980.01	74620.89	74765.32	73243.164	73486.79	71119.63	70020.01	68994.02	68009.3	66120.34	66187.54	65600.81	63899.203	63320.66	61755.05	61112.945	60381.766	58877.008	58585.96	58178.613
Delta Rn Sample Temperatures	60.001198	60.29912	60.597042	60.894966	61.192886	61.49081	61.78873	62.086655	62.384575	62.682495	62.98042	63.27834	63.576263	63.874184	64.172104	64.47003	64.76795	65.06587	65.36379	65.66171	65.95964	66.25756	66.55548	66.8534	67.15132	67.44925	67.74717	68.04509	68.34301	68.64093	68.93886	69.23678	69.5347	69.83262	70.13054	70.42847	70.72639	71.02431	71.32223	71.62015	71.918076	72.215996	72.513916	72.811844	73.109764	73.407684	73.705605	74.003525	74.30145	74.59937	74.89729	75.19521	75.49313	75.79106	76.08898	76.3869	76.68482	76.98274	77.28067	77.57859	77.87651	78.17443	78.47235	78.77028	79.0682	79.36612	79.66405	79.96196	80.25989	80.55781	80.85573	81.153656	81.45158	81.7495	82.04742	82.34534	82.643265	82.941185	83.239105	83.537025	83.834946	84.13287	84.43079	84.728714	85.026634	85.324554	85.62248	85.9204	86.21832	86.51624	86.81416	87.11209	87.41001	87.70793	88.00586	88.30377	88.6017	88.89962	89.19754	89.49547	89.79338	90.09131	90.38923	90.68715	90.98508	91.283	91.58092	91.87884	92.17676	92.474686	92.772606	93.070526	93.368454	93.66637	93.964294	94.262215	94.560135
Delta Rn values	158821.95	158566.58	158003.7	156871.47	155159.31	153080.12	150927.34	148927.56	147170.61	145630.2	144235.6	142933.14	141717.34	140625.27	139709.44	139007.89	138519.69	138201.47	137976.8	137762.45	137490.83	137119.12	136621.75	135971.11	135128.6	134052.95	132724.7	131168.52	129456.695	127692.93	125987.27	124425.055	123051.04	121866.445	120842.71	119946.01	119159.055	118484.76	117938.54	117532.13	117254.01	117058.7	116866.25	116582.66	116126.18	115457.05	114391.62	113034.03	111526.086	109901.04	108142.19	106190.26	103965.01	101394.78	98445.625	95141.97	91596.59	88055.61	84981.47	83178.6	83993.11	89604.76	103376.766	126549.37	161297.19	214861.06	289595.1	383085.56	485919.84	581653.5	650239.2	674419.1	646437.5	571547.75	466210.47	351850.53	247482.97	164717.55	104115.6	56646.9	30073.664	16663.266	10510.547	7893.0625	6810.3125	6332.7734	6083.078	5924.242	5810.0703	5727.203	5674.1953	5649.508	5642.9062	5634.0703	5600.8984	5531.0703	5427.9297	5307.5156	5190.578	5095.3438	5032.4688	5001.375	4988.7656	4972.7344	4932.9062	4861.711	4768.961	4675.7734	4601.4453	4551.9297	4517.0234	4477.617	4417.211	4330.3594	4224.0625	4112.672	4010.2734
66	smp82	o6182o6183	Target	81.00467
Sample Temperatures	60.0013	60.2101	60.5126	60.8132	61.1129	61.4129	61.7128	62.0137	62.311	62.611	62.9176	63.2127	63.5116	63.8119	64.1115	64.4113	64.7121	65.0136	65.3164	65.6112	65.9121	66.2119	66.5105	66.8121	67.1118	67.4106	67.7129	68.0114	68.3127	68.6114	68.9161	69.2131	69.5123	69.8141	70.1162	70.412	70.7142	71.0123	71.3115	71.6101	71.9161	72.2109	72.5179	72.8155	73.11	73.4121	73.7125	74.0119	74.3147	74.6171	74.9164	75.2094	75.5165	75.8164	76.1098	76.4104	76.7147	77.0113	77.3114	77.6127	77.9106	78.2109	78.5158	78.8108	79.1163	79.4162	79.7141	80.0111	80.3127	80.6134	80.9167	81.2115	81.5128	81.8104	82.1113	82.4117	82.7113	83.0102	83.3156	83.6145	83.9177	84.2108	84.5162	84.8148	85.111	85.4131	85.7114	86.0104	86.3151	86.6093	86.9155	87.214	87.5155	87.8122	88.1098	88.4124	88.717	89.0096	89.3089	89.6156	89.9142	90.2098	90.5107	90.8097	91.1103	91.4112	91.7144	92.0146	92.3155	92.6153	92.9154	93.2124	93.5167	93.8142	94.1101	94.4149	94.709
Rn values	5463470.0	5403595.5	5336270.0	5277418.5	5215789.0	5150591.0	5089870.0	5024261.0	4965737.0	4906533.0	4850870.0	4792567.5	4732571.5	4680415.0	4621336.5	4568154.5	4514596.0	4461487.5	4408912.5	4355375.0	4302129.5	4251036.5	4199097.5	4149854.8	4101950.0	4051119.5	4004424.0	3959865.2	3913414.8	3869326.0	3820531.2	3781120.0	3734331.0	3699857.0	3659511.2	3617743.5	3580423.5	3538240.5	3497712.0	3458270.0	3416907.8	3381430.5	3339293.2	3303117.0	3258209.2	3222363.0	3184564.8	3150839.5	3112138.8	3078274.0	3041552.5	3006932.0	2974977.8	2944423.2	2910936.5	2878881.0	2851375.0	2823205.5	2799955.5	2775851.0	2753991.2	2732762.8	2713802.8	2691763.5	2668417.8	2633696.5	2588722.2	2520409.0	2409021.2	2201538.2	1772410.4	1097462.5	474935.03	184397.19	129742.36	120059.805	116594.63	114142.56	111079.16	111002.72	107323.29	105459.7	103240.45	101048.59	100406.125	98293.68	95718.64	95405.61	93459.54	90986.414	89798.055	88827.58	87672.32	84172.96	85119.78	82306.555	80760.266	79943.445	78859.38	77807.695	77316.984	75781.016	74975.65	73694.1	72326.45	70238.39	68977.59	68383.04	66475.94	65915.49	66674.12	64714.805	63697.707	63517.008	60612.863	61277.008	59641.324
Delta Rn Sample Temperatures	60.0013	60.29922	60.59714	60.89506	61.19298	61.490902	61.788822	62.086742	62.384663	62.682583	62.980503	63.278423	63.57634	63.87426	64.17218	64.4701	64.76802	65.06594	65.36386	65.66178	65.9597	66.25762	66.55554	66.85346	67.15138	67.4493	67.74722	68.04514	68.34306	68.64098	68.9389	69.236824	69.534744	69.832664	70.130585	70.428505	70.726425	71.024345	71.322266	71.620186	71.918106	72.21603	72.51395	72.81187	73.10979	73.40771	73.70563	74.00355	74.30147	74.59939	74.89731	75.19523	75.49315	75.79107	76.08899	76.38691	76.68483	76.98275	77.28067	77.57859	77.87651	78.17443	78.47235	78.77027	79.06819	79.36611	79.66403	79.96195	80.25987	80.55779	80.85571	81.15363	81.45155	81.74947	82.04739	82.345314	82.643234	82.941154	83.239075	83.536995	83.834915	84.132835	84.430756	84.728676	85.026596	85.32452	85.62244	85.92036	86.21828	86.5162	86.81412	87.11204	87.40996	87.70787	88.0058	88.30371	88.60164	88.89955	89.19748	89.49539	89.79332	90.09123	90.38916	90.68707	90.985	91.28291	91.58084	91.87875	92.17668	92.474594	92.77252	93.070435	93.36836	93.666275	93.9642	94.262115	94.56004
Delta Rn values	197652.69	196866.2	195879.16	194329.72	192103.75	189322.34	186241.62	183120.0	180142.22	177401.42	174906.02	172616.19	170475.06	168445.7	166522.1	164722.44	163053.58	161486.89	159951.03	158350.72	156603.66	154665.52	152541.38	150275.0	147926.55	145552.28	143179.83	140803.2	138392.62	135927.69	133438.61	131025.36	128840.48	127029.61	125665.42	124720.16	124081.53	123606.29	123174.24	122711.57	122176.58	121529.445	120716.07	119676.875	118324.2	116665.77	114813.25	112834.13	110763.72	108590.66	106269.78	103740.65	100941.26	97816.086	94339.14	90558.14	86647.516	82972.51	80165.734	79258.164	81904.14	90713.84	109614.57	142126.72	194108.7	271431.62	375705.4	501538.88	634237.6	750862.25	825794.75	839433.4	786103.75	676879.4	535511.06	389577.72	261457.55	163183.6	94564.72	50749.023	26862.5	15085.758	9766.141	7496.797	6524.5703	6072.711	5841.461	5721.797	5664.508	5636.289	5612.4297	5577.664	5523.7656	5444.375	5332.4062	5182.9297	4999.703	4800.164	4614.328	4476.5312	4412.922	4430.0	4509.4062	4611.211	4685.289	4687.8438	4597.4297	4424.4062	4208.3438	4003.1875	3855.164	3784.1484	3777.7031	3800.875	3815.3906	3796.8281	3741.3203
67	smp82	o6182o6183	Target	81.00467
Sample Temperatures	60.0013	60.2101	60.5126	60.8132	61.1129	61.4129	61.7128	62.0137	62.311	62.611	62.9176	63.2127	63.5116	63.8119	64.1115	64.4113	64.7121	65.0136	65.3164	65.6112	65.9121	66.2119	66.5105	66.8121	67.1118	67.4106	67.7129	68.0114	68.3127	68.6114	68.9161	69.2131	69.5123	69.8141	70.1162	70.412	70.7142	71.0123	71.3115	71.6101	71.9161	72.2109	72.5179	72.8155	73.11	73.4121	73.7125	74.0119	74.3147	74.6171	74.9164	75.2094	75.5165	75.8164	76.1098	76.4104	76.7147	77.0113	77.3114	77.6127	77.9106	78.2109	78.5158	78.8108	79.1163	79.4162	79.7141	80.0111	80.3127	80.6134	80.9167	81.2115	81.5128	81.8104	82.1113	82.4117	82.7113	83.0102	83.3156	83.6145	83.9177	84.2108	84.5162	84.8148	85.111	85.4131	85.7114	86.0104	86.3151	86.6093	86.9155	87.214	87.5155	87.8122	88.1098	88.4124	88.717	89.0096	89.3089	89.6156	89.9142	90.2098	90.5107	90.8097	91.1103	91.4112	91.7144	92.0146	92.3155	92.6153	92.9154	93.2124	93.5167	93.8142	94.1101	94.4149	94.709
Rn values	5385870.0	5326824.5	5258366.5	5186852.0	5136023.0	5066779.5	5002781.5	4942122.5	4882797.0	4831010.5	4774215.0	4717441.5	4659370.5	4606324.0	4552976.5	4494936.0	4443211.0	4396452.5	4346912.5	4295836.0	4248166.0	4196690.0	4148054.0	4095522.8	4051096.8	4006186.2	3957908.0	3913991.8	3870133.2	3828452.8	3779776.0	3740204.2	3702984.8	3662547.8	3622468.5	3590173.2	3550502.2	3510955.8	3474915.5	3435068.2	3397508.8	3361665.0	3326471.2	3287977.2	3247919.2	3213625.2	3179256.5	3143050.2	3107069.5	3075281.2	3044769.5	3010315.8	2978194.0	2949741.5	2921831.2	2892073.5	2867036.8	2841200.8	2819866.2	2796009.5	2773086.2	2754654.8	2731645.0	2707548.2	2680754.2	2645035.0	2596903.8	2524391.5	2410197.8	2196046.2	1761081.8	1084993.9	466726.22	181976.08	129232.414	122228.234	117541.555	115211.44	114121.82	111424.63	108791.07	107110.41	104788.695	101619.805	101965.15	100629.664	97963.484	96714.61	94847.52	93404.67	92172.234	89789.11	88707.44	87727.29	86108.01	84437.39	83225.516	82102.89	79690.35	79682.43	77402.93	77422.33	74991.336	75406.14	73056.41	72533.414	70859.086	70952.56	69079.98	68513.92	66920.74	67096.98	64253.44	64691.797	62732.562	62082.777	61459.887
Delta Rn Sample Temperatures	60.0013	60.29922	60.59714	60.89506	61.19298	61.490902	61.788822	62.086742	62.384663	62.682583	62.980503	63.278423	63.57634	63.87426	64.17218	64.4701	64.76802	65.06594	65.36386	65.66178	65.9597	66.25762	66.55554	66.85346	67.15138	67.4493	67.74722	68.04514	68.34306	68.64098	68.9389	69.236824	69.534744	69.832664	70.130585	70.428505	70.726425	71.024345	71.322266	71.620186	71.918106	72.21603	72.51395	72.81187	73.10979	73.40771	73.70563	74.00355	74.30147	74.59939	74.89731	75.19523	75.49315	75.79107	76.08899	76.38691	76.68483	76.98275	77.28067	77.57859	77.87651	78.17443	78.47235	78.77027	79.06819	79.36611	79.66403	79.96195	80.25987	80.55779	80.85571	81.15363	81.45155	81.74947	82.04739	82.345314	82.643234	82.941154	83.239075	83.536995	83.834915	84.132835	84.430756	84.728676	85.026596	85.32452	85.62244	85.92036	86.21828	86.5162	86.81412	87.11204	87.40996	87.70787	88.0058	88.30371	88.60164	88.89955	89.19748	89.49539	89.79332	90.09123	90.38916	90.68707	90.985	91.28291	91.58084	91.87875	92.17668	92.474594	92.77252	93.070435	93.36836	93.666275	93.9642	94.262115	94.56004
Delta Rn values	200294.16	199133.27	197608.12	195283.92	192047.12	188111.12	183878.53	179768.56	176085.06	172954.34	170325.81	168024.9	165839.1	163603.11	161265.78	158894.31	156632.84	154621.44	152917.69	151462.39	150104.11	148666.92	147025.25	145144.08	143067.22	140871.0	138611.11	136297.17	133904.27	131413.8	128857.516	126334.22	123992.79	121980.445	120389.72	119224.09	118403.01	117801.3	117296.85	116806.305	116282.71	115692.21	114988.93	114110.055	112998.41	111531.125	109752.49	107735.625	105524.46	103145.47	100596.125	97854.46	94902.54	91751.77	88464.14	85175.0	82111.99	79637.484	78330.22	79128.43	83577.29	94172.53	114559.31	147362.06	199860.12	277064.62	380447.7	504542.56	634726.25	748344.44	820275.94	831512.94	776873.25	667638.94	527419.8	383381.94	257398.33	161078.86	94281.234	51155.094	27697.977	16137.547	10894.281	8633.125	7655.578	7215.211	7018.492	6945.9688	6932.6094	6932.867	6917.961	6877.3906	6815.742	6744.4766	6672.9766	6602.7812	6527.633	6438.5234	6330.3438	6205.7656	6074.5547	5948.797	5837.3438	5742.789	5662.4453	5592.5703	5532.2656	5484.25	5451.961	5435.5	5429.3906	5423.6406	5407.5625	5374.2188	5323.1406	5260.117	5194.2344
68	smp82	o6182o6183	Target	81.154526
Sample Temperatures	60.0014	60.2113	60.5142	60.817	61.114	61.4161	61.714	62.0131	62.3152	62.6125	62.9211	63.213	63.5124	63.8112	64.1128	64.4103	64.7137	65.0141	65.3185	65.6123	65.9155	66.2115	66.514	66.8128	67.1128	67.4121	67.7146	68.0128	68.3139	68.6122	68.9175	69.2144	69.5152	69.8146	70.1169	70.4117	70.7137	71.0126	71.312	71.6116	71.9176	72.2115	72.5198	72.8159	73.1157	73.4138	73.7152	74.0135	74.3147	74.6175	74.9169	75.2119	75.5186	75.817	76.1109	76.415	76.715	77.0128	77.3135	77.6148	77.913	78.2113	78.5192	78.811	79.1177	79.4171	79.718	80.0112	80.3151	80.6145	80.9195	81.212	81.513	81.8094	82.1131	82.4116	82.712	83.0139	83.3172	83.6154	83.9178	84.2109	84.5157	84.8168	85.1143	85.414	85.7118	86.015	86.3164	86.6129	86.9154	87.2151	87.5186	87.8139	88.1108	88.4142	88.7186	89.0127	89.3122	89.6181	89.9177	90.2113	90.5106	90.8108	91.1106	91.4141	91.7166	92.0156	92.316	92.6193	92.9152	93.2116	93.5165	93.818	94.1122	94.4163	94.7104
Rn values	5723820.0	5659038.5	5592926.5	5526837.5	5469510.5	5407663.0	5341968.0	5282784.5	5224583.0	5166141.5	5105125.5	5050287.0	4993712.5	4938927.5	4880150.0	4827996.5	4771103.5	4720036.0	4666829.0	4613518.0	4563173.0	4509073.5	4462445.0	4414676.0	4364947.0	4317039.0	4270338.5	4216303.5	4171385.5	4131007.5	4079708.8	4037870.8	4002894.8	3958608.5	3919258.0	3872239.8	3839055.8	3794787.2	3754461.5	3711312.0	3667506.5	3632052.8	3593715.8	3556859.0	3517082.8	3479929.8	3444204.5	3410251.8	3371968.8	3340561.8	3304109.5	3270326.8	3234585.5	3204697.5	3174785.5	3143479.2	3116011.8	3088454.5	3065817.2	3041271.2	3015770.5	2994250.0	2967318.2	2942888.0	2910326.0	2872979.5	2822850.8	2751235.0	2638565.2	2433345.0	2011771.8	1315304.8	605741.44	228770.55	143840.25	130922.19	127881.984	123766.586	121687.47	119525.27	116558.84	115262.05	112833.0	110112.586	109649.875	108084.85	105101.63	102420.805	101806.86	100312.59	98024.57	95579.08	94844.36	93210.36	92323.484	90248.125	90521.96	86959.88	85701.6	85110.34	83475.6	82755.555	80578.93	79224.45	78733.06	76908.03	76442.17	75967.67	72585.27	72491.13	71863.35	70889.19	67844.13	68065.78	67456.5	66027.34	64783.418
Delta Rn Sample Temperatures	60.0014	60.29933	60.597263	60.895195	61.193123	61.49106	61.788986	62.086918	62.38485	62.68278	62.980713	63.278645	63.576576	63.874508	64.17244	64.47037	64.7683	65.06623	65.36417	65.662094	65.96003	66.25796	66.55589	66.85382	67.15175	67.449684	67.74761	68.04555	68.343475	68.64141	68.93934	69.237274	69.5352	69.83314	70.131065	70.429	70.72693	71.02486	71.32279	71.62073	71.918655	72.21658	72.51452	72.81245	73.11038	73.40831	73.70624	74.00417	74.30211	74.60004	74.897964	75.1959	75.493835	75.79176	76.08969	76.38763	76.685555	76.98349	77.28142	77.579346	77.87728	78.17522	78.473145	78.77107	79.06901	79.36694	79.66487	79.9628	80.260735	80.55866	80.8566	81.154526	81.45245	81.75039	82.048325	82.34625	82.64418	82.942116	83.24004	83.53798	83.83591	84.13384	84.43177	84.729706	85.02763	85.32556	85.6235	85.92143	86.21936	86.51729	86.81522	87.11315	87.41109	87.709015	88.00694	88.30488	88.60281	88.90074	89.19867	89.496605	89.79454	90.09247	90.390396	90.68833	90.98627	91.284195	91.58212	91.88005	92.177986	92.47592	92.77385	93.07178	93.36971	93.66765	93.965576	94.263504	94.56144
Delta Rn values	190044.97	189411.38	188397.75	186690.5	184275.61	181391.28	178370.95	175486.16	172878.42	170569.72	168513.69	166640.86	164881.9	163180.75	161496.94	159806.23	158098.44	156368.45	154610.7	152834.16	151067.16	149358.86	147753.31	146252.06	144791.08	143252.75	141510.97	139493.1	137223.78	134825.61	132488.23	130402.44	128706.5	127446.14	126572.66	125963.734	125456.03	124881.516	124106.04	123063.07	121768.664	120303.22	118765.6	117190.27	115404.86	113674.164	111985.13	110309.33	108593.266	106751.3	104679.766	102287.16	99530.93	96441.96	93134.78	89808.46	86755.94	84390.37	83304.39	84401.81	89140.305	99904.15	119960.06	149825.31	197975.88	269731.2	367515.06	487456.72	616785.25	734207.2	814662.0	837529.94	794784.4	694746.06	559149.8	414985.94	285403.9	183912.08	112823.71	60757.305	31832.375	17315.36	10677.906	7871.1484	6744.258	6299.047	6119.3438	6038.625	5984.1953	5917.9844	5819.6562	5684.8203	5525.7656	5367.3984	5235.9688	5145.4453	5090.3047	5050.453	5004.375	4940.3984	4858.703	4765.3125	4666.1875	4566.539	4473.7188	4397.172	4343.6953	4311.922	4291.961	4270.4844	4237.203	4188.6016	4128.3125	4065.1484	4009.3203	3967.4844	3939.5234
69	smp90	o6182o6183	Target	81.154526
Sample Temperatures	60.0014	60.2113	60.5142	60.817	61.114	61.4161	61.714	62.0131	62.3152	62.6125	62.9211	63.213	63.5124	63.8112	64.1128	64.4103	64.7137	65.0141	65.3185	65.6123	65.9155	66.2115	66.514	66.8128	67.1128	67.4121	67.7146	68.0128	68.3139	68.6122	68.9175	69.2144	69.5152	69.8146	70.1169	70.4117	70.7137	71.0126	71.312	71.6116	71.9176	72.2115	72.5198	72.8159	73.1157	73.4138	73.7152	74.0135	74.3147	74.6175	74.9169	75.2119	75.5186	75.817	76.1109	76.415	76.715	77.0128	77.3135	77.6148	77.913	78.2113	78.5192	78.811	79.1177	79.4171	79.718	80.0112	80.3151	80.6145	80.9195	81.212	81.513	81.8094	82.1131	82.4116	82.712	83.0139	83.3172	83.6154	83.9178	84.2109	84.5157	84.8168	85.1143	85.414	85.7118	86.015	86.3164	86.6129	86.9154	87.2151	87.5186	87.8139	88.1108	88.4142	88.7186	89.0127	89.3122	89.6181	89.9177	90.2113	90.5106	90.8108	91.1106	91.4141	91.7166	92.0156	92.316	92.6193	92.9152	93.2116	93.5165	93.818	94.1122	94.4163	94.7104
Rn values	5716667.5	5655686.5	5592643.0	5530594.5	5463461.5	5409399.5	5342333.0	5284803.0	5230617.5	5172602.5	5107887.5	5060809.5	4994330.0	4948972.5	4887142.0	4838940.0	4785020.0	4736232.0	4679506.0	4627809.5	4586439.0	4534273.5	4479391.5	4434126.0	4386618.5	4340314.0	4293376.5	4247842.0	4203292.5	4157962.5	4108321.5	4070007.5	4026843.0	3986136.0	3948329.2	3905241.0	3865294.8	3824766.5	3785816.2	3750016.0	3703294.5	3666221.0	3628770.8	3588270.2	3553843.8	3512411.8	3480021.5	3444454.2	3408870.2	3371789.5	3335938.2	3301753.0	3268534.2	3234550.0	3205873.8	3177852.8	3147015.5	3119610.0	3094459.5	3070514.0	3047483.5	3025382.8	2997755.2	2971488.8	2940810.0	2904260.0	2852036.5	2782633.0	2671912.5	2469569.0	2057854.5	1366307.5	642073.3	242776.22	146576.12	132789.62	129727.88	125438.52	122531.125	121687.68	117687.414	117624.29	112832.12	111492.59	111134.78	108747.19	105114.54	105022.84	103759.84	100714.32	99770.586	98636.52	96378.03	94687.914	93059.53	92092.586	90628.766	88117.83	87432.805	85653.055	84421.12	83671.91	82316.89	81012.625	78888.37	77897.11	76537.17	74470.016	74111.484	75131.09	71916.25	71852.06	69836.914	69784.086	67233.02	68024.57	68000.95
Delta Rn Sample Temperatures	60.0014	60.29933	60.597263	60.895195	61.193123	61.49106	61.788986	62.086918	62.38485	62.68278	62.980713	63.278645	63.576576	63.874508	64.17244	64.47037	64.7683	65.06623	65.36417	65.662094	65.96003	66.25796	66.55589	66.85382	67.15175	67.449684	67.74761	68.04555	68.343475	68.64141	68.93934	69.237274	69.5352	69.83314	70.131065	70.429	70.72693	71.02486	71.32279	71.62073	71.918655	72.21658	72.51452	72.81245	73.11038	73.40831	73.70624	74.00417	74.30211	74.60004	74.897964	75.1959	75.493835	75.79176	76.08969	76.38763	76.685555	76.98349	77.28142	77.579346	77.87728	78.17522	78.473145	78.77107	79.06901	79.36694	79.66487	79.9628	80.260735	80.55866	80.8566	81.154526	81.45245	81.75039	82.048325	82.34625	82.64418	82.942116	83.24004	83.53798	83.83591	84.13384	84.43177	84.729706	85.02763	85.32556	85.6235	85.92143	86.21936	86.51729	86.81522	87.11315	87.41109	87.709015	88.00694	88.30488	88.60281	88.90074	89.19867	89.496605	89.79454	90.09247	90.390396	90.68833	90.98627	91.284195	91.58212	91.88005	92.177986	92.47592	92.77385	93.07178	93.36971	93.66765	93.965576	94.263504	94.56144
Delta Rn values	187171.34	186554.06	185593.12	183951.42	181594.4	178762.9	175814.48	173045.69	170585.66	168402.05	166377.2	164395.62	162395.53	160381.81	158398.12	156494.19	154699.77	153022.84	151449.88	149955.53	148501.02	147043.22	145549.55	144018.1	142470.84	140934.58	139409.14	137856.77	136223.02	134476.19	132645.38	130818.375	129112.42	127625.18	126398.97	125417.4	124622.95	123938.45	123282.055	122574.05	121748.63	120769.84	119642.625	118348.734	116784.48	115252.14	113784.69	112345.086	110826.445	109084.734	106990.91	104479.0	101567.62	98350.0	94971.44	91618.36	88540.13	86108.375	84902.586	85844.48	90418.99	101022.234	120888.34	149716.92	196323.45	266005.94	361360.6	478932.3	606562.56	723579.9	805279.75	830918.06	791844.0	695488.94	562795.4	420345.9	291335.16	189625.67	118724.57	64325.32	33943.086	18616.953	11558.422	8517.469	7224.0703	6631.4688	6321.117	6145.0312	6050.086	6007.742	5993.4297	5985.1797	5966.9844	5930.7344	5874.875	5800.8203	5709.625	5602.1953	5483.047	5364.0234	5262.6016	5193.047	5155.3594	5130.1562	5085.4297	4992.7266	4844.117	4658.797	4473.625	4322.0156	4214.2812	4132.5156	4043.789	3922.2969	3765.1016	3591.5938	3429.0781
70	smp90	o6182o6183	Target	81.00543
Sample Temperatures	60.0017	60.2146	60.5138	60.8138	61.1132	61.4105	61.7133	62.014	62.3156	62.6124	62.9178	63.2105	63.5131	63.8118	64.1117	64.4106	64.7127	65.0139	65.318	65.6127	65.9132	66.2117	66.5106	66.8134	67.11	67.4108	67.7119	68.0118	68.3133	68.6121	68.9165	69.2104	69.5121	69.8149	70.1151	70.412	70.7109	71.0129	71.3118	71.6116	71.9181	72.213	72.5196	72.816	73.112	73.4122	73.7128	74.0104	74.3152	74.6179	74.9176	75.2113	75.5177	75.8169	76.1102	76.412	76.7158	77.0109	77.3107	77.6104	77.912	78.2117	78.5167	78.8134	79.1168	79.4142	79.717	80.0121	80.3131	80.6133	80.918	81.2118	81.5139	81.811	82.1129	82.4121	82.7095	83.0123	83.3168	83.6123	83.9169	84.2117	84.5175	84.8171	85.1109	85.412	85.7125	86.0102	86.3164	86.6107	86.913	87.212	87.5168	87.8128	88.1104	88.4114	88.7155	89.0104	89.3103	89.6167	89.914	90.2086	90.5096	90.8103	91.1102	91.4109	91.7178	92.0148	92.3135	92.6164	92.9117	93.2118	93.5165	93.8149	94.1105	94.415	94.71
Rn values	5499514.0	5439742.0	5389274.0	5330246.5	5267213.5	5207716.0	5156799.0	5104125.0	5050545.5	4994027.5	4938744.5	4893387.5	4833812.5	4788289.5	4734263.5	4684561.5	4634301.5	4588516.0	4535911.5	4490640.5	4442961.5	4397974.5	4355239.5	4298484.5	4262767.5	4221669.0	4169298.0	4129210.8	4085119.2	4036150.2	3996491.8	3955614.5	3913733.8	3873973.8	3832614.5	3794766.0	3754969.0	3716124.5	3677551.0	3639436.0	3599698.8	3561051.0	3522245.5	3482875.0	3446348.5	3409952.2	3373312.0	3335758.2	3297909.2	3267113.2	3228816.5	3194020.2	3155136.8	3120434.5	3086038.0	3057561.0	3025846.0	2995762.8	2965308.2	2936984.5	2909604.2	2882424.8	2857223.2	2829873.0	2801124.0	2765550.5	2714497.0	2641055.0	2519718.8	2283667.0	1793677.4	1074345.4	448955.22	180434.14	133662.95	125314.53	122843.61	119589.19	116909.8	115557.664	112810.766	111268.695	107150.914	105719.38	103105.21	104093.875	101653.93	99148.69	97663.51	95164.12	94572.27	92877.6	91103.92	89097.695	88222.55	86744.75	84818.81	84108.82	82146.8	80790.79	80148.6	78615.76	77809.08	76661.51	74178.02	74290.83	73469.42	73170.62	71113.875	70022.52	68995.32	67900.89	66290.4	67202.81	63614.496	63854.12	62388.12
Delta Rn Sample Temperatures	60.0017	60.299625	60.597553	60.895477	61.1934	61.491325	61.789253	62.087177	62.3851	62.68303	62.980953	63.278877	63.576805	63.87473	64.17265	64.47058	64.76851	65.06643	65.36436	65.662285	65.960205	66.25813	66.55606	66.85398	67.15191	67.44983	67.74776	68.045685	68.34361	68.64153	68.93946	69.23738	69.53531	69.83324	70.131165	70.429085	70.72701	71.02493	71.32286	71.62079	71.91872	72.21664	72.514565	72.812485	73.11041	73.40834	73.70627	74.00419	74.30212	74.60004	74.897964	75.19589	75.49382	75.79174	76.08967	76.38759	76.68552	76.983444	77.28137	77.57929	77.87722	78.17514	78.47307	78.770996	79.068924	79.366844	79.66477	79.96269	80.26062	80.55855	80.856476	81.154396	81.452324	81.750244	82.04817	82.3461	82.64403	82.94195	83.239876	83.537796	83.835724	84.13365	84.43158	84.7295	85.02743	85.32535	85.623276	85.9212	86.21913	86.51705	86.81498	87.1129	87.41083	87.708755	88.00668	88.3046	88.60252	88.90045	89.19838	89.49631	89.794235	90.092155	90.390076	90.688	90.98593	91.28386	91.58179	91.87971	92.17763	92.475555	92.77348	93.07141	93.36934	93.66726	93.96518	94.26311	94.561035
Delta Rn values	178033.23	177666.23	176991.19	175635.14	173526.03	170894.42	168119.19	165529.42	163285.08	161375.17	159693.14	158123.0	156578.81	155019.98	153433.78	151826.6	150214.03	148616.48	147055.95	145550.47	144114.4	142762.03	141510.02	140374.64	139356.55	138418.42	137480.39	136442.11	135226.64	133819.42	132273.86	130686.414	129158.43	127768.95	126563.03	125558.34	124751.086	124115.84	123605.9	123154.2	122683.36	122126.62	121446.76	120611.83	119530.03	118413.5	117327.61	116309.89	115347.3	114357.89	113200.29	111714.47	109791.23	107425.766	104731.69	101906.234	99195.37	96909.04	95537.66	95984.2	99911.74	110182.95	129367.18	160538.62	211527.05	287344.5	389190.72	511092.7	637914.6	746852.56	813295.44	819392.75	761350.4	651447.8	513436.4	373743.1	253014.22	161685.69	95886.71	50985.17	26780.977	14945.328	9595.43	7266.9297	6229.1484	5743.3203	5526.6484	5457.0625	5455.25	5461.367	5440.9766	5385.6484	5302.7734	5203.1016	5093.9297	4977.9453	4855.078	4724.742	4588.1094	4449.2656	4313.4688	4183.4375	4057.3281	3931.914	3810.0156	3704.7656	3634.6797	3611.3984	3629.875	3669.75	3707.125	3726.7656	3725.7422	3708.1484	3678.0703	3637.3516	3588.2656
71	smp90	o6182o6183	Target	81.154396
Sample Temperatures	60.0017	60.2146	60.5138	60.8138	61.1132	61.4105	61.7133	62.014	62.3156	62.6124	62.9178	63.2105	63.5131	63.8118	64.1117	64.4106	64.7127	65.0139	65.318	65.6127	65.9132	66.2117	66.5106	66.8134	67.11	67.4108	67.7119	68.0118	68.3133	68.6121	68.9165	69.2104	69.5121	69.8149	70.1151	70.412	70.7109	71.0129	71.3118	71.6116	71.9181	72.213	72.5196	72.816	73.112	73.4122	73.7128	74.0104	74.3152	74.6179	74.9176	75.2113	75.5177	75.8169	76.1102	76.412	76.7158	77.0109	77.3107	77.6104	77.912	78.2117	78.5167	78.8134	79.1168	79.4142	79.717	80.0121	80.3131	80.6133	80.918	81.2118	81.5139	81.811	82.1129	82.4121	82.7095	83.0123	83.3168	83.6123	83.9169	84.2117	84.5175	84.8171	85.1109	85.412	85.7125	86.0102	86.3164	86.6107	86.913	87.212	87.5168	87.8128	88.1104	88.4114	88.7155	89.0104	89.3103	89.6167	89.914	90.2086	90.5096	90.8103	91.1102	91.4109	91.7178	92.0148	92.3135	92.6164	92.9117	93.2118	93.5165	93.8149	94.1105	94.415	94.71
Rn values	5452028.0	5393798.5	5340496.5	5290928.5	5231413.0	5176042.5	5127070.5	5071394.5	5026782.5	4974068.0	4920258.0	4867567.5	4817258.0	4771426.0	4720414.5	4672084.5	4625315.5	4579979.0	4520621.5	4485132.0	4439070.5	4388909.0	4345947.5	4299923.0	4256770.5	4211439.0	4164337.5	4123288.2	4078516.0	4033624.5	3992953.0	3952327.5	3907581.8	3868840.5	3827812.5	3786699.5	3746944.5	3705798.8	3665948.2	3627543.5	3588774.0	3549060.8	3513118.8	3472526.5	3433999.5	3396341.5	3359186.0	3316382.0	3277504.8	3239862.5	3203475.2	3163303.2	3128439.5	3092154.8	3055049.5	3018705.2	2981222.0	2947775.2	2915042.0	2882048.8	2849423.8	2816340.2	2781084.5	2750443.2	2714443.2	2678768.8	2636622.5	2572239.5	2470534.2	2271709.0	1844481.4	1163911.0	519708.1	199691.92	137209.38	126529.39	122057.17	120964.37	118023.63	116226.52	113707.945	114921.42	110860.02	108585.14	106989.5	104877.766	104749.59	101358.63	99829.734	99998.49	98004.19	95929.586	93606.11	92618.125	93039.75	89285.66	88969.94	86700.27	86023.88	83942.64	82594.76	83166.836	80614.44	80326.02	79607.32	76277.48	74975.336	75676.28	73732.625	72565.26	72473.0	70981.91	68854.914	70583.695	68687.26	67627.81	66354.17
Delta Rn Sample Temperatures	60.0017	60.299625	60.597553	60.895477	61.1934	61.491325	61.789253	62.087177	62.3851	62.68303	62.980953	63.278877	63.576805	63.87473	64.17265	64.47058	64.76851	65.06643	65.36436	65.662285	65.960205	66.25813	66.55606	66.85398	67.15191	67.44983	67.74776	68.045685	68.34361	68.64153	68.93946	69.23738	69.53531	69.83324	70.131165	70.429085	70.72701	71.02493	71.32286	71.62079	71.91872	72.21664	72.514565	72.812485	73.11041	73.40834	73.70627	74.00419	74.30212	74.60004	74.897964	75.19589	75.49382	75.79174	76.08967	76.38759	76.68552	76.983444	77.28137	77.57929	77.87722	78.17514	78.47307	78.770996	79.068924	79.366844	79.66477	79.96269	80.26062	80.55855	80.856476	81.154396	81.452324	81.750244	82.04817	82.3461	82.64403	82.94195	83.239876	83.537796	83.835724	84.13365	84.43158	84.7295	85.02743	85.32535	85.623276	85.9212	86.21913	86.51705	86.81498	87.1129	87.41083	87.708755	88.00668	88.3046	88.60252	88.90045	89.19838	89.49631	89.794235	90.092155	90.390076	90.688	90.98593	91.28386	91.58179	91.87971	92.17763	92.475555	92.77348	93.07141	93.36934	93.66726	93.96518	94.26311	94.561035
Delta Rn values	173286.19	173150.03	172698.48	171622.25	169888.02	167732.89	165510.83	163510.78	161846.1	160454.05	159191.84	157934.67	156635.95	155317.53	154019.94	152762.7	151537.0	150327.39	149138.2	147996.92	146938.66	145979.58	145108.14	144287.0	143466.16	142597.5	141646.95	140603.66	139483.39	138325.52	137176.67	136080.11	135059.9	134117.77	133234.6	132382.94	131541.6	130711.35	129919.58	129214.35	128644.3	128241.305	128004.14	127873.2	127814.484	127722.35	127485.84	127024.62	126311.92	125379.61	124291.52	123109.29	121857.164	120518.4	119061.85	117491.12	115898.4	114506.36	113725.97	114282.18	117493.34	125730.47	139789.75	165127.9	208062.14	274140.88	365850.94	479182.5	601199.0	710759.1	783576.2	800404.56	754727.3	655809.6	525248.9	388823.7	267915.44	174410.66	105659.11	56011.914	28812.61	15399.1875	9406.602	6933.5625	5935.133	5492.039	5254.883	5113.461	5034.953	5000.711	4989.875	4981.453	4961.4453	4926.578	4880.3438	4823.617	4748.7188	4643.3984	4502.3906	4337.836	4178.867	4058.9844	3997.2578	3985.0234	3987.9219	3963.3984	3883.25	3746.1797	3573.1953	3392.086	3223.9531	3080.1094	2965.9844	2883.8828	2830.3672	2793.2188	2754.3828
72	smp83	o6178o6179	Target	81.005936
Sample Temperatures	60.0016	60.2113	60.5154	60.8097	61.1129	61.4143	61.7126	62.0134	62.3147	62.6149	62.9181	63.2143	63.5114	63.8116	64.1123	64.4104	64.7123	65.0129	65.3177	65.6127	65.9129	66.2145	66.5104	66.8134	67.1127	67.4114	67.7106	68.0128	68.3123	68.6146	68.917	69.2108	69.5117	69.8131	70.1171	70.4129	70.7113	71.0129	71.3121	71.6133	71.9173	72.2125	72.5193	72.8136	73.1136	73.4093	73.7127	74.0165	74.3118	74.6164	74.9163	75.2119	75.5172	75.8171	76.111	76.4132	76.7145	77.0111	77.3114	77.6105	77.9121	78.2115	78.5158	78.811	79.1175	79.4149	79.716	80.0123	80.3127	80.6138	80.9171	81.2126	81.5132	81.8096	82.1137	82.4113	82.7112	83.0157	83.3195	83.6149	83.9185	84.2115	84.5161	84.8133	85.1112	85.4147	85.7111	86.0108	86.3169	86.6102	86.9144	87.2137	87.5195	87.8115	88.1109	88.4141	88.7157	89.0115	89.31	89.6173	89.9161	90.211	90.5102	90.8104	91.1096	91.413	91.7149	92.0156	92.3155	92.6149	92.9143	93.2118	93.516	93.8153	94.1136	94.4182	94.7109
Rn values	4006206.8	3977625.2	3936964.2	3908587.8	3872644.5	3836889.8	3802725.8	3773410.5	3739633.8	3707477.2	3672462.2	3640359.5	3607777.0	3577134.2	3541562.8	3506481.5	3471912.0	3441634.8	3408091.5	3371916.8	3338328.2	3301990.5	3268154.8	3234266.8	3199315.8	3166234.8	3130754.8	3099890.8	3063278.2	3030496.5	2995552.0	2964678.5	2927274.2	2896292.8	2862092.8	2826790.2	2793016.2	2759873.5	2726165.5	2690556.5	2660714.8	2627325.2	2598655.2	2561910.8	2534481.8	2498396.8	2467120.8	2434623.8	2404351.0	2372256.8	2345276.8	2311702.8	2283957.8	2254322.8	2226468.0	2195130.8	2164386.8	2136149.8	2105810.0	2076341.0	2047870.9	2015048.9	1985854.8	1952967.6	1922066.1	1883983.8	1844374.8	1787098.4	1696061.6	1519646.6	1167668.0	663248.3	266674.62	119298.62	93011.43	88151.6	85951.23	85153.97	81417.18	82054.76	80125.43	79691.46	77928.22	77501.07	75018.26	74011.35	72543.39	70786.734	70488.34	70392.51	68052.266	66179.44	64405.06	64443.73	63787.46	61914.094	60678.258	61055.66	59599.414	59229.86	57049.02	56392.52	56249.477	56489.973	54468.99	53051.547	52518.21	51177.664	50169.953	49901.02	49668.74	47262.2	47554.97	47450.934	46423.07	45220.617	45255.605
Delta Rn Sample Temperatures	60.0016	60.29953	60.597466	60.8954	61.193333	61.49127	61.7892	62.087135	62.38507	62.683002	62.980938	63.27887	63.576805	63.87474	64.17267	64.470604	64.76854	65.066475	65.36441	65.66234	65.96027	66.25821	66.556145	66.85408	67.15201	67.44994	67.74788	68.045815	68.34375	68.64168	68.93961	69.23755	69.535484	69.83342	70.13135	70.42928	70.72722	71.025154	71.32309	71.62102	71.91895	72.21689	72.514824	72.81276	73.11069	73.40862	73.70656	74.00449	74.30243	74.60036	74.89829	75.19623	75.49416	75.7921	76.09003	76.38796	76.6859	76.983826	77.28177	77.5797	77.87763	78.17557	78.473495	78.77143	79.06937	79.3673	79.66524	79.963165	80.2611	80.55904	80.85697	81.15491	81.452835	81.75077	82.048706	82.34664	82.64458	82.942505	83.24044	83.538376	83.83631	84.13425	84.432175	84.73011	85.028046	85.32598	85.62392	85.921844	86.21978	86.517715	86.81565	87.11359	87.411514	87.70945	88.007385	88.30531	88.60326	88.901184	89.19912	89.497055	89.79498	90.092926	90.390854	90.68879	90.986725	91.28465	91.582596	91.88052	92.17846	92.476395	92.77432	93.072266	93.37019	93.66813	93.966064	94.26399	94.561935
Delta Rn values	109786.57	110407.48	110832.98	110865.75	110469.34	109769.875	108977.37	108286.44	107811.7	107579.9	107559.336	107693.92	107926.37	108207.445	108505.45	108810.055	109127.98	109464.13	109803.11	110102.53	110310.16	110389.79	110338.21	110185.805	109980.74	109769.15	109583.53	109437.84	109333.95	109268.57	109236.43	109229.91	109233.56	109216.984	109139.125	108957.44	108642.52	108193.31	107644.57	107062.586	106519.69	106067.086	105656.24	105225.75	104763.8	104166.76	103379.02	102411.93	101339.375	100265.16	99293.984	98504.96	97939.4	97598.93	97458.04	97489.62	97703.6	98196.484	99221.945	101310.766	105489.17	111319.805	121953.17	140533.88	170647.16	215313.25	275114.03	346127.62	418843.94	479337.7	513086.3	510210.06	469619.56	399744.62	315323.7	231972.5	161319.16	108745.04	60712.76	31599.273	16144.32	8765.344	5594.328	4359.758	3905.7188	3723.789	3630.5156	3581.9375	3575.6172	3603.0703	3635.7812	3635.3438	3574.0938	3449.8594	3284.8594	3112.0	2959.0938	2839.6953	2752.4922	2687.9453	2638.5938	2606.7812	2602.9297	2633.9688	2690.6172	2745.8125	2766.9766	2733.0078	2643.5469	2515.3203	2371.461	2232.2578	2111.4688	2015.8828	1945.2344	1892.7188	1847.7969
73	smp83	o6178o6179	Target	81.005936
Sample Temperatures	60.0016	60.2113	60.5154	60.8097	61.1129	61.4143	61.7126	62.0134	62.3147	62.6149	62.9181	63.2143	63.5114	63.8116	64.1123	64.4104	64.7123	65.0129	65.3177	65.6127	65.9129	66.2145	66.5104	66.8134	67.1127	67.4114	67.7106	68.0128	68.3123	68.6146	68.917	69.2108	69.5117	69.8131	70.1171	70.4129	70.7113	71.0129	71.3121	71.6133	71.9173	72.2125	72.5193	72.8136	73.1136	73.4093	73.7127	74.0165	74.3118	74.6164	74.9163	75.2119	75.5172	75.8171	76.111	76.4132	76.7145	77.0111	77.3114	77.6105	77.9121	78.2115	78.5158	78.811	79.1175	79.4149	79.716	80.0123	80.3127	80.6138	80.9171	81.2126	81.5132	81.8096	82.1137	82.4113	82.7112	83.0157	83.3195	83.6149	83.9185	84.2115	84.5161	84.8133	85.1112	85.4147	85.7111	86.0108	86.3169	86.6102	86.9144	87.2137	87.5195	87.8115	88.1109	88.4141	88.7157	89.0115	89.31	89.6173	89.9161	90.211	90.5102	90.8104	91.1096	91.413	91.7149	92.0156	92.3155	92.6149	92.9143	93.2118	93.516	93.8153	94.1136	94.4182	94.7109
Rn values	4098854.2	4063817.5	4029087.5	3989000.2	3952118.8	3913687.5	3880216.5	3846065.2	3811123.5	3777922.0	3743097.5	3707788.5	3674399.8	3639175.5	3608437.2	3572151.2	3537388.8	3503135.0	3468840.5	3435149.5	3399076.2	3367233.8	3331069.0	3296025.8	3258579.2	3225332.0	3193121.2	3155089.2	3123953.0	3087870.0	3055873.8	3019879.2	2986877.2	2950777.0	2920075.8	2884983.0	2851809.8	2817427.0	2784901.8	2750286.2	2716168.2	2685064.5	2654122.8	2624990.0	2592454.8	2556551.2	2528834.5	2493477.5	2463207.8	2429986.0	2398551.5	2366323.8	2336223.8	2305425.0	2275044.8	2242845.5	2209438.2	2180845.2	2149006.2	2121584.5	2088179.1	2058224.2	2028766.2	1998533.2	1968615.1	1937825.8	1899325.2	1848288.9	1757922.6	1564359.5	1174871.2	644000.44	252740.78	117494.64	97630.766	94057.414	91170.55	89569.45	86380.72	83819.51	84609.31	82458.92	82377.32	80176.234	79263.32	77652.25	76626.695	74616.8	74714.91	73030.85	70098.8	69449.945	69071.56	69589.08	67114.13	66546.62	64630.83	63689.75	61456.555	62507.707	61617.14	60537.492	59413.574	58615.906	57587.156	55399.152	56644.59	54827.938	54366.703	52878.246	50908.504	51606.074	49833.754	49672.152	48273.43	48249.707	49027.12
Delta Rn Sample Temperatures	60.0016	60.29953	60.597466	60.8954	61.193333	61.49127	61.7892	62.087135	62.38507	62.683002	62.980938	63.27887	63.576805	63.87474	64.17267	64.470604	64.76854	65.066475	65.36441	65.66234	65.96027	66.25821	66.556145	66.85408	67.15201	67.44994	67.74788	68.045815	68.34375	68.64168	68.93961	69.23755	69.535484	69.83342	70.13135	70.42928	70.72722	71.025154	71.32309	71.62102	71.91895	72.21689	72.514824	72.81276	73.11069	73.40862	73.70656	74.00449	74.30243	74.60036	74.89829	75.19623	75.49416	75.7921	76.09003	76.38796	76.6859	76.983826	77.28177	77.5797	77.87763	78.17557	78.473495	78.77143	79.06937	79.3673	79.66524	79.963165	80.2611	80.55904	80.85697	81.15491	81.452835	81.75077	82.048706	82.34664	82.64458	82.942505	83.24044	83.538376	83.83631	84.13425	84.432175	84.73011	85.028046	85.32598	85.62392	85.921844	86.21978	86.517715	86.81565	87.11359	87.411514	87.70945	88.007385	88.30531	88.60326	88.901184	89.19912	89.497055	89.79498	90.092926	90.390854	90.68879	90.986725	91.28465	91.582596	91.88052	92.17846	92.476395	92.77432	93.072266	93.37019	93.66813	93.966064	94.26399	94.561935
Delta Rn values	117434.836	117782.45	117900.14	117550.39	116685.54	115456.484	114119.72	112912.56	111971.63	111319.66	110907.09	110665.08	110539.48	110497.79	110520.336	110590.36	110694.3	110825.695	110984.56	111167.766	111358.414	111518.77	111603.26	111576.914	111435.33	111205.78	110936.266	110672.01	110441.01	110245.695	110072.66	109903.82	109724.36	109529.31	109312.41	109058.19	108736.836	108316.8	107786.414	107172.2	106544.4	105992.94	105571.03	105246.21	105119.49	105087.44	105039.89	104897.42	104631.336	104259.35	103832.055	103407.71	103027.58	102696.49	102384.695	102054.88	101705.96	101424.47	101459.58	102362.33	105244.805	110226.48	120325.72	139083.9	170502.23	217872.47	281683.28	357402.0	434447.88	497694.38	531779.1	526739.3	482211.94	407823.56	319451.38	233376.42	161307.34	108293.28	60062.105	31127.766	15834.227	8507.133	5307.258	4025.7969	3554.789	3402.4844	3371.0547	3379.9453	3384.8828	3353.8672	3272.2578	3153.25	3033.8984	2952.586	2921.961	2918.2812	2897.2734	2825.1719	2702.2734	2562.3594	2449.6406	2391.2266	2384.0703	2403.3203	2422.9062	2431.8203	2434.8125	2439.5156	2442.3672	2425.711	2367.8672	2258.0312	2105.0938	1935.6719	1783.5625	1676.7891	1627.1641
74	smp83	o6178o6179	Target	81.30455
Sample Temperatures	60.0013	60.215	60.5165	60.8166	61.1143	61.4165	61.7163	62.0164	62.316	62.6147	62.9224	63.2166	63.5163	63.8163	64.1125	64.4138	64.7137	65.0141	65.3188	65.6134	65.9137	66.2114	66.5132	66.8168	67.1165	67.4135	67.7144	68.0149	68.3162	68.6142	68.9174	69.2137	69.5127	69.8168	70.1177	70.4148	70.7149	71.0129	71.3117	71.612	71.9181	72.215	72.5194	72.8174	73.1151	73.4126	73.7131	74.0136	74.3155	74.6193	74.9209	75.2154	75.52	75.8173	76.1141	76.4154	76.717	77.0153	77.3145	77.6147	77.9142	78.2122	78.5169	78.8127	79.1187	79.4172	79.7155	80.0118	80.3132	80.6148	80.9171	81.2157	81.5133	81.8113	82.1166	82.4137	82.7139	83.0149	83.3202	83.6151	83.9202	84.2137	84.5175	84.8171	85.111	85.4152	85.7114	86.011	86.3161	86.6138	86.916	87.2164	87.5175	87.8129	88.1107	88.4137	88.7153	89.0137	89.3107	89.6179	89.9149	90.2101	90.5102	90.8095	91.114	91.4147	91.7164	92.0155	92.316	92.6167	92.9151	93.2123	93.5172	93.8158	94.1129	94.4164	94.7122
Rn values	4418738.0	4380364.0	4337683.5	4301928.0	4256459.0	4214459.0	4181040.2	4143175.8	4104141.8	4065669.8	4028869.0	3996170.5	3959497.5	3921929.8	3878156.2	3845572.0	3802421.8	3768778.5	3732387.5	3690888.0	3661085.5	3617853.5	3579787.2	3547562.2	3504234.5	3469586.5	3430663.0	3393099.8	3359558.5	3321622.5	3282937.0	3248774.5	3213594.8	3180581.2	3143371.8	3111470.8	3075653.5	3040084.2	3003875.0	2969671.2	2938571.5	2904966.2	2870786.2	2835380.5	2801769.5	2766825.5	2735897.2	2697719.5	2665299.8	2632670.2	2595441.2	2562522.5	2529948.8	2498704.8	2466113.2	2435358.0	2406228.5	2374591.0	2344997.8	2320285.2	2296539.0	2271108.8	2248777.0	2225194.8	2202410.0	2176919.2	2145044.0	2103989.0	2044797.0	1941761.1	1735608.5	1331665.0	760785.0	307068.72	132540.67	101689.36	95299.445	93995.766	91272.14	88921.21	88316.336	86692.555	86044.65	83969.48	82245.44	81474.63	78386.836	78145.31	76274.96	75833.51	74922.984	72811.45	71968.53	70064.92	68774.26	68343.41	66250.99	66188.086	64923.285	62818.227	63117.043	61223.74	60214.36	59938.22	58682.496	57576.42	57215.88	55756.723	55182.27	54639.992	52526.07	52978.312	51208.02	50816.27	49932.918	48444.168	48919.008
Delta Rn Sample Temperatures	60.0013	60.299248	60.597195	60.89514	61.19309	61.49104	61.788986	62.086933	62.38488	62.682827	62.980774	63.278725	63.57667	63.87462	64.17257	64.47051	64.76846	65.06641	65.36436	65.66231	65.96025	66.2582	66.556145	66.854095	67.15204	67.44999	67.74794	68.04588	68.343834	68.641785	68.93973	69.23768	69.53562	69.83357	70.131516	70.42947	70.72742	71.02536	71.32331	71.621254	71.919205	72.21715	72.5151	72.81305	73.11099	73.40894	73.706894	74.00484	74.30279	74.60073	74.89868	75.196625	75.494576	75.79253	76.09047	76.38842	76.68637	76.984314	77.28226	77.58021	77.87816	78.1761	78.47405	78.772	79.06995	79.3679	79.66584	79.96379	80.261734	80.559685	80.857635	81.15558	81.45353	81.75148	82.04942	82.34737	82.64532	82.94327	83.24121	83.53916	83.83711	84.135056	84.43301	84.73095	85.0289	85.32684	85.624794	85.922745	86.22069	86.51864	86.81659	87.11453	87.412476	87.71043	88.00838	88.30632	88.60427	88.90222	89.200165	89.49811	89.79607	90.09401	90.39195	90.6899	90.987854	91.2858	91.58375	91.8817	92.17964	92.477585	92.775536	93.07349	93.37143	93.66938	93.96733	94.265274	94.563225
Delta Rn values	126782.18	127345.08	127634.48	127378.13	126511.94	125189.234	123685.6	122277.06	121163.09	120440.66	120114.57	120113.09	120304.055	120534.0	120676.66	120676.66	120555.78	120388.75	120251.484	120187.64	120192.734	120225.66	120229.81	120153.63	119963.04	119646.01	119207.57	118661.85	118027.93	117331.7	116610.74	115917.88	115306.85	114811.24	114423.38	114098.83	113778.484	113425.7	113051.47	112705.83	112449.42	112314.195	112288.45	112325.74	112369.016	112371.0	112295.016	112057.49	111585.836	110853.836	109822.29	108476.43	106823.93	104874.875	102629.19	100079.336	97244.73	94239.45	91344.73	89101.86	88440.56	90895.75	98930.19	115095.18	137575.22	174332.3	228661.86	300940.56	386305.7	473478.7	546173.4	587506.6	586020.94	540437.8	460494.5	363256.8	266865.06	184901.62	123740.56	71276.45	37371.61	19317.18	10654.047	6888.203	5376.4766	4777.203	4503.8203	4344.2344	4243.5156	4195.008	4192.1406	4213.8594	4229.5938	4212.875	4153.039	4057.7422	3945.5625	3834.3125	3732.6484	3639.164	3547.6953	3454.0547	3359.7031	3270.9219	3195.1406	3137.289	3097.9922	3073.5938	3057.3516	3041.1328	3017.2188	2980.0312	2927.125	2859.414	2780.6875	2696.9531	2615.1016
75	smp91	o6178o6179	Target	81.30455
Sample Temperatures	60.0013	60.215	60.5165	60.8166	61.1143	61.4165	61.7163	62.0164	62.316	62.6147	62.9224	63.2166	63.5163	63.8163	64.1125	64.4138	64.7137	65.0141	65.3188	65.6134	65.9137	66.2114	66.5132	66.8168	67.1165	67.4135	67.7144	68.0149	68.3162	68.6142	68.9174	69.2137	69.5127	69.8168	70.1177	70.4148	70.7149	71.0129	71.3117	71.612	71.9181	72.215	72.5194	72.8174	73.1151	73.4126	73.7131	74.0136	74.3155	74.6193	74.9209	75.2154	75.52	75.8173	76.1141	76.4154	76.717	77.0153	77.3145	77.6147	77.9142	78.2122	78.5169	78.8127	79.1187	79.4172	79.7155	80.0118	80.3132	80.6148	80.9171	81.2157	81.5133	81.8113	82.1166	82.4137	82.7139	83.0149	83.3202	83.6151	83.9202	84.2137	84.5175	84.8171	85.111	85.4152	85.7114	86.011	86.3161	86.6138	86.916	87.2164	87.5175	87.8129	88.1107	88.4137	88.7153	89.0137	89.3107	89.6179	89.9149	90.2101	90.5102	90.8095	91.114	91.4147	91.7164	92.0155	92.316	92.6167	92.9151	93.2123	93.5172	93.8158	94.1129	94.4164	94.7122
Rn values	4751312.0	4713486.5	4664558.0	4616908.0	4565174.0	4520552.0	4478686.5	4435365.0	4388556.5	4346260.0	4304448.5	4257414.0	4212810.5	4164011.8	4126728.8	4088931.0	4045493.5	4002527.2	3960330.5	3917085.8	3871459.5	3832495.2	3788974.2	3750764.0	3708336.5	3664363.5	3620757.0	3580200.5	3543510.0	3500907.2	3462164.2	3419755.8	3381989.2	3344712.5	3308949.2	3273468.5	3236163.2	3197277.8	3162588.5	3122126.0	3085222.5	3048428.5	3010271.2	2974399.0	2940496.8	2901925.2	2866351.0	2828898.2	2793260.2	2756178.5	2721151.0	2686008.2	2653490.5	2617424.2	2585537.0	2550316.2	2517902.2	2483979.2	2450960.5	2422895.0	2393996.0	2369407.0	2341956.2	2318494.8	2297745.0	2277982.0	2251466.5	2214735.0	2153875.2	2044090.4	1818907.6	1377197.5	766435.06	302034.1	136591.44	110800.12	103250.28	101942.266	99282.91	96575.49	95537.33	93207.83	93417.96	91096.78	89689.555	87820.31	85673.05	85854.75	84074.59	81794.97	81380.734	80320.85	78998.11	78073.02	77016.84	75120.41	73813.266	73754.734	72303.984	70210.56	69500.05	69809.86	67259.06	65443.836	65705.02	64557.4	63892.816	63070.457	62574.957	61566.613	60621.49	59919.03	58991.973	58437.363	57914.805	55815.336	57074.734
Delta Rn Sample Temperatures	60.0013	60.299248	60.597195	60.89514	61.19309	61.49104	61.788986	62.086933	62.38488	62.682827	62.980774	63.278725	63.57667	63.87462	64.17257	64.47051	64.76846	65.06641	65.36436	65.66231	65.96025	66.2582	66.556145	66.854095	67.15204	67.44999	67.74794	68.04588	68.343834	68.641785	68.93973	69.23768	69.53562	69.83357	70.131516	70.42947	70.72742	71.02536	71.32331	71.621254	71.919205	72.21715	72.5151	72.81305	73.11099	73.40894	73.706894	74.00484	74.30279	74.60073	74.89868	75.196625	75.494576	75.79253	76.09047	76.38842	76.68637	76.984314	77.28226	77.58021	77.87816	78.1761	78.47405	78.772	79.06995	79.3679	79.66584	79.96379	80.261734	80.559685	80.857635	81.15558	81.45353	81.75148	82.04942	82.34737	82.64532	82.94327	83.24121	83.53916	83.83711	84.135056	84.43301	84.73095	85.0289	85.32684	85.624794	85.922745	86.22069	86.51864	86.81659	87.11453	87.412476	87.71043	88.00838	88.30632	88.60427	88.90222	89.200165	89.49811	89.79607	90.09401	90.39195	90.6899	90.987854	91.2858	91.58375	91.8817	92.17964	92.477585	92.775536	93.07349	93.37143	93.66938	93.96733	94.265274	94.563225
Delta Rn values	145777.06	145901.42	145741.61	145030.61	143749.78	142119.44	140466.9	139059.0	137994.52	137202.86	136521.44	135803.64	135001.69	134181.86	133475.95	132991.61	132745.3	132657.16	132601.62	132479.62	132257.64	131960.12	131623.73	131255.27	130820.99	130270.59	129570.484	128717.57	127728.79	126625.94	125437.984	124218.19	123053.46	122052.47	121303.65	120836.61	120606.73	120514.38	120445.58	120313.91	120083.336	119768.414	119414.38	119063.375	118731.125	118334.23	117813.11	117157.73	116332.2	115345.086	114238.31	113058.5	111818.65	110473.64	108915.92	107004.06	104617.78	101730.96	98496.43	95356.81	93222.4	93758.42	99773.54	115574.69	139501.03	178898.28	238249.39	317757.28	411627.78	506969.56	585611.9	629158.94	625600.6	574292.5	486512.06	381137.34	277745.25	190628.62	126173.41	71380.836	37527.242	19590.344	10992.125	7228.617	5688.0547	5060.6406	4774.9453	4614.0703	4504.5156	4421.133	4354.3516	4302.203	4266.125	4245.4375	4233.9844	4222.367	4203.328	4175.0938	4139.8906	4099.1562	4049.1094	3979.9297	3879.7422	3742.5312	3575.2422	3398.7031	3239.8281	3119.4453	3043.2969	3001.1484	2973.0234	2937.8047	2879.5078	2789.9922	2669.2578	2524.6562	2368.9062
76	smp91	o6178o6179	Target	81.153656
Sample Temperatures	60.0012	60.2107	60.5131	60.8144	61.1125	61.4134	61.7122	62.0127	62.3143	62.611	62.915	63.2135	63.512	63.8131	64.1115	64.4111	64.7122	65.013	65.3181	65.6102	65.9132	66.2108	66.5101	66.8124	67.1129	67.4107	67.7109	68.0114	68.3124	68.6154	68.9166	69.2133	69.5113	69.8148	70.117	70.4092	70.7105	71.0133	71.3118	71.6112	71.9156	72.2115	72.519	72.813	73.114	73.4121	73.7135	74.012	74.3147	74.617	74.9172	75.2096	75.5165	75.8159	76.1098	76.4111	76.7157	77.0113	77.3108	77.6133	77.9118	78.2105	78.5164	78.8118	79.1167	79.4166	79.713	80.0109	80.3123	80.6135	80.9161	81.2117	81.5111	81.8104	82.1124	82.4111	82.711	83.0112	83.3174	83.611	83.9187	84.2114	84.5154	84.8133	85.1124	85.4107	85.7125	86.0103	86.3152	86.6107	86.9151	87.2114	87.5124	87.8115	88.1116	88.4102	88.7157	89.0123	89.3101	89.6135	89.917	90.211	90.51	90.8112	91.1093	91.4108	91.7157	92.0153	92.3127	92.6154	92.9144	93.2101	93.516	93.8153	94.1109	94.4152	94.7091
Rn values	4866123.5	4813438.5	4760975.0	4704656.5	4654060.0	4608428.5	4553537.0	4513499.0	4468330.5	4420992.5	4377849.0	4333348.0	4289080.5	4243039.5	4194299.8	4157013.8	4111132.8	4073927.5	4026895.2	3979493.0	3936125.5	3892312.5	3849579.8	3810810.5	3768685.0	3726516.0	3679091.2	3633874.8	3596882.8	3558787.5	3516013.5	3474081.5	3435369.5	3400897.0	3361537.2	3327844.0	3289097.8	3253122.8	3213775.5	3178794.5	3141916.8	3106592.2	3071386.8	3036769.5	2998178.0	2960482.5	2923463.5	2888516.0	2852026.2	2817979.5	2785393.5	2749606.8	2716109.8	2685015.2	2653740.0	2623552.0	2592727.5	2563797.8	2538015.5	2511605.2	2487544.8	2465413.5	2443193.8	2422593.8	2396027.0	2368483.2	2330379.0	2276764.0	2183854.0	2010157.0	1649931.5	1058845.6	474376.25	184394.36	121548.805	110639.54	108274.4	106343.74	103963.02	102742.04	99542.836	99658.836	98668.04	95785.88	92912.055	92723.44	90665.21	89944.76	87924.336	87388.36	84933.3	83944.06	81554.59	81889.51	80675.48	79690.51	76667.29	76438.16	75455.32	74342.39	73838.445	72252.984	70545.35	69737.58	68521.836	67709.664	67083.64	66033.18	64763.242	64080.03	63077.637	63989.6	61561.9	60632.04	59278.125	58091.043	57522.266
Delta Rn Sample Temperatures	60.001198	60.29912	60.597042	60.894966	61.192886	61.49081	61.78873	62.086655	62.384575	62.682495	62.98042	63.27834	63.576263	63.874184	64.172104	64.47003	64.76795	65.06587	65.36379	65.66171	65.95964	66.25756	66.55548	66.8534	67.15132	67.44925	67.74717	68.04509	68.34301	68.64093	68.93886	69.23678	69.5347	69.83262	70.13054	70.42847	70.72639	71.02431	71.32223	71.62015	71.918076	72.215996	72.513916	72.811844	73.109764	73.407684	73.705605	74.003525	74.30145	74.59937	74.89729	75.19521	75.49313	75.79106	76.08898	76.3869	76.68482	76.98274	77.28067	77.57859	77.87651	78.17443	78.47235	78.77028	79.0682	79.36612	79.66405	79.96196	80.25989	80.55781	80.85573	81.153656	81.45158	81.7495	82.04742	82.34534	82.643265	82.941185	83.239105	83.537025	83.834946	84.13287	84.43079	84.728714	85.026634	85.324554	85.62248	85.9204	86.21832	86.51624	86.81416	87.11209	87.41001	87.70793	88.00586	88.30377	88.6017	88.89962	89.19754	89.49547	89.79338	90.09131	90.38923	90.68715	90.98508	91.283	91.58092	91.87884	92.17676	92.474686	92.772606	93.070526	93.368454	93.66637	93.964294	94.262215	94.560135
Delta Rn values	158172.62	158005.11	157302.52	155700.94	153191.98	150101.95	146915.47	144063.28	141787.48	140116.06	138923.5	138025.97	137270.92	136590.72	136004.16	135566.39	135298.97	135143.62	134981.5	134701.89	134267.56	133730.48	133177.73	132655.16	132123.8	131480.88	130624.13	129510.26	128165.56	126661.39	125078.98	123502.13	122016.33	120703.03	119618.22	118766.266	118103.17	117564.305	117104.89	116722.45	116445.016	116290.586	116232.4	116183.33	116020.04	115631.516	114911.695	113722.7	112236.68	110518.67	108608.12	106510.51	104207.11	101674.0	98894.7	95883.61	92719.81	89607.414	86971.55	85599.984	86864.82	93040.27	107665.25	131752.28	170137.72	228836.97	309813.03	409551.62	516963.0	613892.25	679321.4	696343.7	658872.56	574484.0	461656.44	342813.88	236825.34	154408.48	93514.914	50345.418	26576.258	14792.039	9496.711	7296.5312	6399.578	5996.422	5781.664	5660.7266	5600.2812	5570.4688	5538.492	5482.0938	5399.7344	5306.578	5219.3516	5143.4844	5072.961	5001.242	4930.9453	4871.9844	4830.211	4798.1797	4757.25	4689.375	4588.5156	4463.0625	4329.711	4206.2188	4108.5312	4051.1328	4044.4531	4087.5312	4161.3594	4231.5625	4262.711	4235.8516	4157.0703
77	smp91	o6178o6179	Target	81.153656
Sample Temperatures	60.0012	60.2107	60.5131	60.8144	61.1125	61.4134	61.7122	62.0127	62.3143	62.611	62.915	63.2135	63.512	63.8131	64.1115	64.4111	64.7122	65.013	65.3181	65.6102	65.9132	66.2108	66.5101	66.8124	67.1129	67.4107	67.7109	68.0114	68.3124	68.6154	68.9166	69.2133	69.5113	69.8148	70.117	70.4092	70.7105	71.0133	71.3118	71.6112	71.9156	72.2115	72.519	72.813	73.114	73.4121	73.7135	74.012	74.3147	74.617	74.9172	75.2096	75.5165	75.8159	76.1098	76.4111	76.7157	77.0113	77.3108	77.6133	77.9118	78.2105	78.5164	78.8118	79.1167	79.4166	79.713	80.0109	80.3123	80.6135	80.9161	81.2117	81.5111	81.8104	82.1124	82.4111	82.711	83.0112	83.3174	83.611	83.9187	84.2114	84.5154	84.8133	85.1124	85.4107	85.7125	86.0103	86.3152	86.6107	86.9151	87.2114	87.5124	87.8115	88.1116	88.4102	88.7157	89.0123	89.3101	89.6135	89.917	90.211	90.51	90.8112	91.1093	91.4108	91.7157	92.0153	92.3127	92.6154	92.9144	93.2101	93.516	93.8153	94.1109	94.4152	94.7091
Rn values	4872793.5	4824281.5	4773857.0	4722089.0	4670550.0	4622880.0	4574322.0	4528255.0	4486133.0	4437612.5	4388799.0	4347449.0	4304949.0	4258998.5	4217146.5	4166893.2	4125724.8	4081346.2	4037131.2	3995232.2	3949915.8	3906837.2	3863205.2	3818215.8	3781222.2	3737722.2	3689655.5	3651583.0	3610674.2	3563803.8	3528308.8	3487747.8	3444496.0	3410421.8	3375174.5	3338262.8	3301659.8	3265067.8	3227537.8	3192652.5	3154486.2	3119433.0	3083978.8	3047711.0	3012559.0	2979297.2	2941740.0	2907866.8	2872498.0	2838739.8	2804316.2	2771544.0	2740565.8	2709196.8	2682148.8	2651595.8	2624155.0	2597481.5	2573466.0	2548852.8	2525719.0	2502138.8	2480888.8	2456107.8	2427108.8	2392909.8	2349578.2	2295132.2	2204267.0	2040476.1	1697828.4	1116862.2	511844.2	193871.64	123279.07	111740.305	107936.95	105246.04	103511.02	100817.75	99391.234	97817.43	97342.31	96045.125	93436.164	91704.75	90906.7	89435.44	87667.99	86669.234	84751.23	83335.016	81632.82	80958.805	80089.12	78777.77	77247.62	75623.0	75165.88	73231.82	72909.23	71657.945	70326.1	68797.53	67705.086	67659.93	65622.41	65125.645	64010.34	63245.91	62371.953	61507.027	61102.227	58804.684	58550.793	57598.113	57159.098
Delta Rn Sample Temperatures	60.001198	60.29912	60.597042	60.894966	61.192886	61.49081	61.78873	62.086655	62.384575	62.682495	62.98042	63.27834	63.576263	63.874184	64.172104	64.47003	64.76795	65.06587	65.36379	65.66171	65.95964	66.25756	66.55548	66.8534	67.15132	67.44925	67.74717	68.04509	68.34301	68.64093	68.93886	69.23678	69.5347	69.83262	70.13054	70.42847	70.72639	71.02431	71.32223	71.62015	71.918076	72.215996	72.513916	72.811844	73.109764	73.407684	73.705605	74.003525	74.30145	74.59937	74.89729	75.19521	75.49313	75.79106	76.08898	76.3869	76.68482	76.98274	77.28067	77.57859	77.87651	78.17443	78.47235	78.77028	79.0682	79.36612	79.66405	79.96196	80.25989	80.55781	80.85573	81.153656	81.45158	81.7495	82.04742	82.34534	82.643265	82.941185	83.239105	83.537025	83.834946	84.13287	84.43079	84.728714	85.026634	85.324554	85.62248	85.9204	86.21832	86.51624	86.81416	87.11209	87.41001	87.70793	88.00586	88.30377	88.6017	88.89962	89.19754	89.49547	89.79338	90.09131	90.38923	90.68715	90.98508	91.283	91.58092	91.87884	92.17676	92.474686	92.772606	93.070526	93.368454	93.66637	93.964294	94.262215	94.560135
Delta Rn values	153771.8	153817.48	153484.42	152457.22	150702.81	148452.03	146059.0	143835.06	141957.47	140472.6	139350.4	138532.88	137951.52	137528.42	137183.08	136849.97	136493.2	136106.53	135694.45	135258.39	134793.19	134297.39	133775.52	133232.58	132654.9	132002.81	131215.55	130235.15	129026.57	127594.04	125988.25	124303.664	122665.19	121199.5	119997.12	119085.4	118425.055	117933.29	117520.664	117118.984	116695.89	116246.92	115781.08	115301.71	114777.92	114019.17	113095.84	111920.69	110417.35	108542.56	106295.21	103716.29	100877.26	97861.48	94759.59	91680.15	88786.53	86352.09	84838.61	85015.47	88151.664	96318.53	112765.305	135492.77	171946.5	226973.25	302751.03	396558.44	498584.7	592079.1	657027.9	676699.1	644254.25	565916.94	458768.6	344283.44	241022.94	159919.58	99918.48	53646.19	27873.688	14920.727	9016.023	6553.3047	5596.3984	5239.5938	5111.586	5075.125	5075.008	5076.9297	5053.9688	4992.4062	4897.5625	4789.711	4691.5234	4615.0938	4557.8516	4508.758	4458.6406	4405.75	4353.1094	4301.586	4246.3906	4179.6406	4096.4375	3998.7188	3894.4297	3794.1719	3708.1328	3643.6406	3602.6094	3579.0	3559.1172	3526.8594	3471.75	3394.4922	3305.711
78	smp83	o6182o6183	Target	81.00467
Sample Temperatures	60.0013	60.2101	60.5126	60.8132	61.1129	61.4129	61.7128	62.0137	62.311	62.611	62.9176	63.2127	63.5116	63.8119	64.1115	64.4113	64.7121	65.0136	65.3164	65.6112	65.9121	66.2119	66.5105	66.8121	67.1118	67.4106	67.7129	68.0114	68.3127	68.6114	68.9161	69.2131	69.5123	69.8141	70.1162	70.412	70.7142	71.0123	71.3115	71.6101	71.9161	72.2109	72.5179	72.8155	73.11	73.4121	73.7125	74.0119	74.3147	74.6171	74.9164	75.2094	75.5165	75.8164	76.1098	76.4104	76.7147	77.0113	77.3114	77.6127	77.9106	78.2109	78.5158	78.8108	79.1163	79.4162	79.7141	80.0111	80.3127	80.6134	80.9167	81.2115	81.5128	81.8104	82.1113	82.4117	82.7113	83.0102	83.3156	83.6145	83.9177	84.2108	84.5162	84.8148	85.111	85.4131	85.7114	86.0104	86.3151	86.6093	86.9155	87.214	87.5155	87.8122	88.1098	88.4124	88.717	89.0096	89.3089	89.6156	89.9142	90.2098	90.5107	90.8097	91.1103	91.4112	91.7144	92.0146	92.3155	92.6153	92.9154	93.2124	93.5167	93.8142	94.1101	94.4149	94.709
Rn values	5002509.0	4946169.0	4887287.5	4829876.5	4772939.0	4715719.5	4655373.5	4607707.0	4554423.0	4497393.5	4448172.5	4395473.0	4346977.0	4300338.0	4250436.5	4200515.0	4151598.0	4104944.2	4056602.5	4012137.8	3965906.0	3920379.5	3870966.0	3833174.0	3785409.8	3745496.0	3700437.2	3657074.0	3614715.8	3569519.0	3532278.2	3493085.2	3455751.0	3422434.8	3386653.2	3351388.2	3310345.2	3274357.5	3238224.0	3201497.0	3165587.8	3129573.8	3096042.5	3060570.2	3024183.5	2987249.5	2952784.2	2915141.2	2884549.0	2853793.5	2820492.5	2787659.0	2758805.5	2732236.8	2703750.0	2678580.2	2655720.2	2630787.8	2613177.0	2590113.8	2571352.2	2550283.8	2526777.5	2499984.2	2471635.5	2433941.2	2386836.0	2323141.0	2215979.2	2017501.5	1609513.0	981219.7	417235.78	167764.95	121416.01	114427.734	110687.555	108238.1	105731.65	103192.99	102773.625	101778.41	99208.195	96234.62	95004.34	93654.58	90262.98	91228.984	89568.99	87753.055	86773.39	84340.92	83243.2	81852.336	80239.15	78282.83	78561.97	78402.61	75954.4	73677.55	73770.63	72530.49	70753.27	70840.97	67660.805	68114.59	67259.945	66169.29	64666.6	63682.305	62891.72	62164.895	60882.562	59795.227	58691.89	58675.336	58280.203
Delta Rn Sample Temperatures	60.0013	60.29922	60.59714	60.89506	61.19298	61.490902	61.788822	62.086742	62.384663	62.682583	62.980503	63.278423	63.57634	63.87426	64.17218	64.4701	64.76802	65.06594	65.36386	65.66178	65.9597	66.25762	66.55554	66.85346	67.15138	67.4493	67.74722	68.04514	68.34306	68.64098	68.9389	69.236824	69.534744	69.832664	70.130585	70.428505	70.726425	71.024345	71.322266	71.620186	71.918106	72.21603	72.51395	72.81187	73.10979	73.40771	73.70563	74.00355	74.30147	74.59939	74.89731	75.19523	75.49315	75.79107	76.08899	76.38691	76.68483	76.98275	77.28067	77.57859	77.87651	78.17443	78.47235	78.77027	79.06819	79.36611	79.66403	79.96195	80.25987	80.55779	80.85571	81.15363	81.45155	81.74947	82.04739	82.345314	82.643234	82.941154	83.239075	83.536995	83.834915	84.132835	84.430756	84.728676	85.026596	85.32452	85.62244	85.92036	86.21828	86.5162	86.81412	87.11204	87.40996	87.70787	88.0058	88.30371	88.60164	88.89955	89.19748	89.49539	89.79332	90.09123	90.38916	90.68707	90.985	91.28291	91.58084	91.87875	92.17668	92.474594	92.77252	93.070435	93.36836	93.666275	93.9642	94.262115	94.56004
Delta Rn values	176772.34	176027.5	174983.39	173259.22	170763.28	167687.34	164364.34	161102.03	158085.47	155378.34	152979.4	150870.95	149029.97	147414.58	145957.06	144577.4	143210.3	141821.34	140405.42	138970.52	137529.97	136101.83	134709.5	133365.19	132044.88	130670.195	129119.41	127277.33	125099.875	122660.94	120151.62	117824.75	115909.04	114520.92	113632.61	113095.78	112715.53	112332.92	111874.766	111354.5	110826.086	110330.19	109847.68	109293.445	108542.24	107446.07	105851.06	103844.99	101475.38	98794.7	95832.84	92606.414	89147.18	85533.6	81910.72	78497.87	75601.58	73629.516	73140.91	74948.16	80324.375	91335.914	110895.75	141010.38	188400.62	257608.34	350038.9	460827.53	576805.7	677554.4	740516.1	748787.6	698037.5	598742.25	472306.97	343096.72	230529.56	144746.22	84466.55	45617.67	24581.445	14317.125	9761.047	7856.2734	7023.008	6572.2266	6269.883	6070.742	5976.2734	5972.422	6016.961	6054.3516	6038.9844	5953.008	5811.008	5650.742	5514.0234	5426.5938	5387.9062	5376.1484	5363.75	5331.367	5273.0547	5193.5156	5103.453	5015.797	4941.7734	4886.336	4845.4688	4807.8203	4759.414	4688.328	4587.867	4458.7812	4310.336	4158.383	4019.1797
79	smp83	o6182o6183	Target	81.00467
Sample Temperatures	60.0013	60.2101	60.5126	60.8132	61.1129	61.4129	61.7128	62.0137	62.311	62.611	62.9176	63.2127	63.5116	63.8119	64.1115	64.4113	64.7121	65.0136	65.3164	65.6112	65.9121	66.2119	66.5105	66.8121	67.1118	67.4106	67.7129	68.0114	68.3127	68.6114	68.9161	69.2131	69.5123	69.8141	70.1162	70.412	70.7142	71.0123	71.3115	71.6101	71.9161	72.2109	72.5179	72.8155	73.11	73.4121	73.7125	74.0119	74.3147	74.6171	74.9164	75.2094	75.5165	75.8164	76.1098	76.4104	76.7147	77.0113	77.3114	77.6127	77.9106	78.2109	78.5158	78.8108	79.1163	79.4162	79.7141	80.0111	80.3127	80.6134	80.9167	81.2115	81.5128	81.8104	82.1113	82.4117	82.7113	83.0102	83.3156	83.6145	83.9177	84.2108	84.5162	84.8148	85.111	85.4131	85.7114	86.0104	86.3151	86.6093	86.9155	87.214	87.5155	87.8122	88.1098	88.4124	88.717	89.0096	89.3089	89.6156	89.9142	90.2098	90.5107	90.8097	91.1103	91.4112	91.7144	92.0146	92.3155	92.6153	92.9154	93.2124	93.5167	93.8142	94.1101	94.4149	94.709
Rn values	5318064.0	5260041.0	5196355.5	5134576.5	5077091.0	5017898.0	4956431.0	4904284.5	4840604.0	4785440.0	4725276.5	4677090.5	4620249.5	4569939.5	4513294.5	4465216.0	4411419.5	4362209.5	4316779.5	4267540.0	4215750.0	4167231.2	4122329.8	4076036.2	4033854.0	3985118.8	3942937.0	3899137.5	3851309.0	3804759.0	3763100.2	3722444.0	3677701.0	3645176.0	3607775.8	3570620.8	3531134.5	3492239.0	3453635.2	3415300.2	3377497.8	3341581.2	3302857.5	3264765.8	3229698.2	3191632.2	3154939.2	3118066.2	3082752.0	3048593.0	3016109.5	2981620.5	2949320.5	2919254.0	2891620.5	2863563.5	2833154.5	2810193.5	2785497.8	2762234.0	2740805.5	2721300.2	2696502.8	2668525.0	2639385.0	2602585.2	2552793.5	2479914.8	2368248.8	2162684.5	1738455.8	1077520.2	468639.38	181686.33	128748.516	119075.48	116469.62	112489.055	111337.734	108707.04	106463.28	103102.016	103347.484	101009.89	98232.02	96779.03	95610.55	94460.44	92311.43	90524.93	90021.125	88083.734	86372.18	85855.14	83254.18	82652.29	80845.54	80161.78	79179.055	77592.33	76679.42	74706.164	74244.3	72356.31	70111.5	71473.97	69779.98	68162.78	66835.4	67112.17	65698.49	64893.26	63056.63	63096.34	60306.734	60024.65	59905.16
Delta Rn Sample Temperatures	60.0013	60.29922	60.59714	60.89506	61.19298	61.490902	61.788822	62.086742	62.384663	62.682583	62.980503	63.278423	63.57634	63.87426	64.17218	64.4701	64.76802	65.06594	65.36386	65.66178	65.9597	66.25762	66.55554	66.85346	67.15138	67.4493	67.74722	68.04514	68.34306	68.64098	68.9389	69.236824	69.534744	69.832664	70.130585	70.428505	70.726425	71.024345	71.322266	71.620186	71.918106	72.21603	72.51395	72.81187	73.10979	73.40771	73.70563	74.00355	74.30147	74.59939	74.89731	75.19523	75.49315	75.79107	76.08899	76.38691	76.68483	76.98275	77.28067	77.57859	77.87651	78.17443	78.47235	78.77027	79.06819	79.36611	79.66403	79.96195	80.25987	80.55779	80.85571	81.15363	81.45155	81.74947	82.04739	82.345314	82.643234	82.941154	83.239075	83.536995	83.834915	84.132835	84.430756	84.728676	85.026596	85.32452	85.62244	85.92036	86.21828	86.5162	86.81412	87.11204	87.40996	87.70787	88.0058	88.30371	88.60164	88.89955	89.19748	89.49539	89.79332	90.09123	90.38916	90.68707	90.985	91.28291	91.58084	91.87875	92.17668	92.474594	92.77252	93.070435	93.36836	93.666275	93.9642	94.262115	94.56004
Delta Rn values	192884.2	191758.3	190347.86	188360.75	185780.5	182819.25	179751.42	176765.88	173926.2	171216.94	168610.69	166096.3	163675.61	161345.72	159104.83	156961.75	154932.88	153021.47	151201.48	149422.52	147645.3	145878.75	144186.23	142650.45	141307.44	140104.86	138893.61	137476.47	135687.7	133470.25	130919.73	128267.234	125804.44	123779.445	122313.31	121369.77	120795.59	120401.09	120033.72	119614.39	119126.58	118576.805	117961.23	117246.9	116288.24	115076.45	113567.305	111732.59	109573.125	107104.66	104352.42	101344.32	98117.63	94725.8	91252.836	87833.44	84699.0	82237.89	81076.266	82198.97	87149.945	98351.11	119244.27	151708.98	203223.28	278733.66	379833.12	501383.25	629237.9	741243.06	812632.7	824469.9	771332.0	664047.0	525736.1	383211.2	258201.72	162360.19	94938.19	50826.086	26743.672	14836.484	9431.375	7105.7812	6091.672	5601.117	5330.6016	5174.453	5089.6484	5046.953	5021.3047	4993.5938	4951.1562	4886.8984	4799.3125	4694.625	4587.3047	4495.8047	4433.9062	4402.2344	4385.7734	4359.742	4301.3516	4201.3984	4068.6797	3925.1172	3795.0547	3696.2422	3636.961	3617.5234	3630.875	3661.1484	3684.3047	3675.1562	3618.4688	3517.164	3390.836
80	smp83	o6182o6183	Target	81.154526
Sample Temperatures	60.0014	60.2113	60.5142	60.817	61.114	61.4161	61.714	62.0131	62.3152	62.6125	62.9211	63.213	63.5124	63.8112	64.1128	64.4103	64.7137	65.0141	65.3185	65.6123	65.9155	66.2115	66.514	66.8128	67.1128	67.4121	67.7146	68.0128	68.3139	68.6122	68.9175	69.2144	69.5152	69.8146	70.1169	70.4117	70.7137	71.0126	71.312	71.6116	71.9176	72.2115	72.5198	72.8159	73.1157	73.4138	73.7152	74.0135	74.3147	74.6175	74.9169	75.2119	75.5186	75.817	76.1109	76.415	76.715	77.0128	77.3135	77.6148	77.913	78.2113	78.5192	78.811	79.1177	79.4171	79.718	80.0112	80.3151	80.6145	80.9195	81.212	81.513	81.8094	82.1131	82.4116	82.712	83.0139	83.3172	83.6154	83.9178	84.2109	84.5157	84.8168	85.1143	85.414	85.7118	86.015	86.3164	86.6129	86.9154	87.2151	87.5186	87.8139	88.1108	88.4142	88.7186	89.0127	89.3122	89.6181	89.9177	90.2113	90.5106	90.8108	91.1106	91.4141	91.7166	92.0156	92.316	92.6193	92.9152	93.2116	93.5165	93.818	94.1122	94.4163	94.7104
Rn values	5606495.0	5543706.5	5479363.5	5416756.0	5355227.0	5295834.5	5233696.5	5176974.5	5116730.0	5063835.5	4999999.5	4947636.0	4888042.0	4831297.0	4781239.5	4727012.0	4674381.0	4614974.5	4572158.5	4520134.0	4465244.5	4417697.0	4371365.0	4320049.0	4272900.5	4224892.5	4178616.5	4134590.0	4092966.2	4043034.5	4000499.0	3959074.2	3913565.2	3872391.5	3836886.5	3791289.5	3756279.2	3715570.5	3676558.2	3636402.8	3594689.0	3557938.8	3518884.5	3479286.2	3440771.8	3400684.8	3364189.2	3326954.0	3292317.0	3258050.0	3223706.8	3189790.2	3155899.8	3126547.0	3098634.8	3067548.2	3038981.8	3014389.8	2989124.2	2967352.2	2942090.0	2919453.8	2895817.8	2867246.2	2837596.8	2798167.2	2748473.8	2677328.5	2570195.5	2370686.8	1961747.4	1280719.9	590345.4	223355.75	139255.75	126163.72	122905.42	121415.9	118391.125	115890.07	112430.34	111656.38	110121.734	106380.57	104731.65	104047.4	102109.78	100737.18	97560.234	97188.945	96048.74	93680.46	92728.336	92375.68	90296.98	87941.414	86622.56	86565.44	83218.19	82445.09	81756.43	80810.664	79846.18	78178.77	76327.72	75688.52	75267.53	73053.664	71453.47	71391.945	70542.16	70065.03	68521.69	66880.84	65989.29	66221.95	64195.297
Delta Rn Sample Temperatures	60.0014	60.29933	60.597263	60.895195	61.193123	61.49106	61.788986	62.086918	62.38485	62.68278	62.980713	63.278645	63.576576	63.874508	64.17244	64.47037	64.7683	65.06623	65.36417	65.662094	65.96003	66.25796	66.55589	66.85382	67.15175	67.449684	67.74761	68.04555	68.343475	68.64141	68.93934	69.237274	69.5352	69.83314	70.131065	70.429	70.72693	71.02486	71.32279	71.62073	71.918655	72.21658	72.51452	72.81245	73.11038	73.40831	73.70624	74.00417	74.30211	74.60004	74.897964	75.1959	75.493835	75.79176	76.08969	76.38763	76.685555	76.98349	77.28142	77.579346	77.87728	78.17522	78.473145	78.77107	79.06901	79.36694	79.66487	79.9628	80.260735	80.55866	80.8566	81.154526	81.45245	81.75039	82.048325	82.34625	82.64418	82.942116	83.24004	83.53798	83.83591	84.13384	84.43177	84.729706	85.02763	85.32556	85.6235	85.92143	86.21936	86.51729	86.81522	87.11315	87.41109	87.709015	88.00694	88.30488	88.60281	88.90074	89.19867	89.496605	89.79454	90.09247	90.390396	90.68833	90.98627	91.284195	91.58212	91.88005	92.177986	92.47592	92.77385	93.07178	93.36971	93.66765	93.965576	94.263504	94.56144
Delta Rn values	187180.16	186500.53	185430.84	183669.23	181228.72	178383.53	175504.69	172871.42	170587.89	168595.22	166755.5	164939.84	163078.81	161168.62	159245.0	157347.88	155505.52	153728.48	152012.56	150344.86	148700.02	147049.47	145365.9	143638.62	141878.67	140117.12	138390.2	136712.34	135065.81	133410.42	131711.83	129975.85	128259.38	126655.875	125260.02	124133.97	123284.266	122663.2	122188.484	121770.42	121330.89	120803.4	120126.82	119240.66	118096.74	116417.21	114400.445	112130.5	109668.76	107052.23	104286.17	101360.36	98274.09	95058.72	91789.99	88608.8	85749.39	83583.04	82682.81	83938.75	88771.766	99475.49	119362.86	148370.8	194934.34	264184.94	358505.44	474231.7	599100.3	712571.9	790405.75	812603.56	771325.94	674563.06	543319.7	403728.7	278229.97	179934.97	110616.93	60107.707	32070.586	18001.078	11539.984	8748.555	7547.3438	6989.0703	6694.6094	6519.617	6400.8125	6305.2266	6220.8906	6152.953	6112.758	6103.9844	6114.5234	6119.2734	6091.2266	6014.3594	5891.4375	5743.383	5600.4375	5488.539	5417.836	5379.3047	5351.1797	5310.086	5240.5703	5140.039	5019.3047	4898.9688	4800.414	4734.8203	4696.617	4667.2266	4626.742	4564.7266	4483.3438
81	smp91	o6182o6183	Target	81.154526
Sample Temperatures	60.0014	60.2113	60.5142	60.817	61.114	61.4161	61.714	62.0131	62.3152	62.6125	62.9211	63.213	63.5124	63.8112	64.1128	64.4103	64.7137	65.0141	65.3185	65.6123	65.9155	66.2115	66.514	66.8128	67.1128	67.4121	67.7146	68.0128	68.3139	68.6122	68.9175	69.2144	69.5152	69.8146	70.1169	70.4117	70.7137	71.0126	71.312	71.6116	71.9176	72.2115	72.5198	72.8159	73.1157	73.4138	73.7152	74.0135	74.3147	74.6175	74.9169	75.2119	75.5186	75.817	76.1109	76.415	76.715	77.0128	77.3135	77.6148	77.913	78.2113	78.5192	78.811	79.1177	79.4171	79.718	80.0112	80.3151	80.6145	80.9195	81.212	81.513	81.8094	82.1131	82.4116	82.712	83.0139	83.3172	83.6154	83.9178	84.2109	84.5157	84.8168	85.1143	85.414	85.7118	86.015	86.3164	86.6129	86.9154	87.2151	87.5186	87.8139	88.1108	88.4142	88.7186	89.0127	89.3122	89.6181	89.9177	90.2113	90.5106	90.8108	91.1106	91.4141	91.7166	92.0156	92.316	92.6193	92.9152	93.2116	93.5165	93.818	94.1122	94.4163	94.7104
Rn values	5491455.5	5434544.5	5371381.0	5311348.5	5250148.5	5196260.5	5134656.5	5082314.0	5023933.0	4966742.0	4913025.0	4866255.5	4809510.5	4752586.5	4704401.0	4651345.0	4601887.0	4553654.0	4508424.5	4451119.0	4409766.5	4359998.5	4314369.0	4264474.5	4224850.5	4178044.2	4131048.8	4091369.0	4046138.2	3998608.5	3962983.5	3915609.5	3873597.2	3839040.2	3800865.5	3761452.5	3717407.0	3682170.0	3642947.5	3603730.8	3562936.2	3525598.5	3488933.2	3450847.8	3414520.8	3375067.2	3343631.5	3305480.2	3268442.0	3230678.5	3197876.0	3164359.0	3131142.0	3102635.2	3071484.5	3039212.8	3013192.0	2983523.5	2960047.8	2934222.8	2912611.0	2891046.5	2866323.2	2844441.5	2811639.0	2770807.0	2712295.5	2626658.2	2503511.5	2315807.0	1939638.6	1307403.8	625755.3	235791.56	141151.5	126765.805	121910.92	119806.734	116401.625	114365.75	112881.02	112074.08	110051.24	106579.48	104824.2	103940.375	101737.77	101158.56	98919.36	97441.67	94597.516	93589.94	92262.64	91153.3	88652.0	87971.57	86286.07	85320.11	83930.984	82362.88	81759.49	79893.79	78287.31	77344.44	76146.65	75017.15	75486.34	72300.37	71352.445	70449.266	70040.65	69916.016	67158.71	67502.305	65302.473	65165.363	65072.902
Delta Rn Sample Temperatures	60.0014	60.29933	60.597263	60.895195	61.193123	61.49106	61.788986	62.086918	62.38485	62.68278	62.980713	63.278645	63.576576	63.874508	64.17244	64.47037	64.7683	65.06623	65.36417	65.662094	65.96003	66.25796	66.55589	66.85382	67.15175	67.449684	67.74761	68.04555	68.343475	68.64141	68.93934	69.237274	69.5352	69.83314	70.131065	70.429	70.72693	71.02486	71.32279	71.62073	71.918655	72.21658	72.51452	72.81245	73.11038	73.40831	73.70624	74.00417	74.30211	74.60004	74.897964	75.1959	75.493835	75.79176	76.08969	76.38763	76.685555	76.98349	77.28142	77.579346	77.87728	78.17522	78.473145	78.77107	79.06901	79.36694	79.66487	79.9628	80.260735	80.55866	80.8566	81.154526	81.45245	81.75039	82.048325	82.34625	82.64418	82.942116	83.24004	83.53798	83.83591	84.13384	84.43177	84.729706	85.02763	85.32556	85.6235	85.92143	86.21936	86.51729	86.81522	87.11315	87.41109	87.709015	88.00694	88.30488	88.60281	88.90074	89.19867	89.496605	89.79454	90.09247	90.390396	90.68833	90.98627	91.284195	91.58212	91.88005	92.177986	92.47592	92.77385	93.07178	93.36971	93.66765	93.965576	94.263504	94.56144
Delta Rn values	184568.42	183934.42	182938.42	181261.03	178879.47	176029.31	173046.6	170211.73	167670.72	165447.12	163479.72	161667.25	159906.11	158126.19	156314.9	154513.3	152779.84	151148.8	149610.6	148121.22	146633.78	145127.64	143616.3	142132.42	140705.81	139339.19	138001.4	136634.73	135181.3	133614.02	131963.94	130321.48	128809.17	127533.09	126537.78	125791.24	125203.89	124668.766	124098.1	123441.18	122687.36	121856.99	120985.945	120107.51	119062.04	117945.45	116717.27	115263.875	113480.48	111315.31	108788.97	105979.11	102975.33	99843.12	96622.51	93375.84	90272.125	87686.33	86308.1	87270.64	92324.5	104080.01	125035.07	155303.0	202738.84	271706.72	364025.3	476076.22	596451.7	706054.5	782047.4	805103.4	766980.3	674425.3	547008.1	409876.56	285225.84	186532.94	116802.445	63079.035	32960.242	17741.164	10758.758	7794.453	6574.703	6052.4766	5819.0312	5732.539	5729.4844	5756.5938	5765.6875	5727.4688	5638.0234	5511.961	5369.789	5229.039	5102.0703	4996.6562	4915.3438	4853.3125	4798.211	4734.672	4652.4766	4552.7656	4447.211	4348.8516	4261.711	4178.5234	4088.461	3987.914	3883.1016	3782.2422	3685.6953	3584.6797	3469.5938	3339.4688	3203.7344
82	smp91	o6182o6183	Target	81.00543
Sample Temperatures	60.0017	60.2146	60.5138	60.8138	61.1132	61.4105	61.7133	62.014	62.3156	62.6124	62.9178	63.2105	63.5131	63.8118	64.1117	64.4106	64.7127	65.0139	65.318	65.6127	65.9132	66.2117	66.5106	66.8134	67.11	67.4108	67.7119	68.0118	68.3133	68.6121	68.9165	69.2104	69.5121	69.8149	70.1151	70.412	70.7109	71.0129	71.3118	71.6116	71.9181	72.213	72.5196	72.816	73.112	73.4122	73.7128	74.0104	74.3152	74.6179	74.9176	75.2113	75.5177	75.8169	76.1102	76.412	76.7158	77.0109	77.3107	77.6104	77.912	78.2117	78.5167	78.8134	79.1168	79.4142	79.717	80.0121	80.3131	80.6133	80.918	81.2118	81.5139	81.811	82.1129	82.4121	82.7095	83.0123	83.3168	83.6123	83.9169	84.2117	84.5175	84.8171	85.1109	85.412	85.7125	86.0102	86.3164	86.6107	86.913	87.212	87.5168	87.8128	88.1104	88.4114	88.7155	89.0104	89.3103	89.6167	89.914	90.2086	90.5096	90.8103	91.1102	91.4109	91.7178	92.0148	92.3135	92.6164	92.9117	93.2118	93.5165	93.8149	94.1105	94.415	94.71
Rn values	5147749.0	5098172.5	5038840.0	4985701.5	4931066.5	4881196.0	4828361.0	4782868.0	4730818.5	4671508.0	4623904.5	4575763.0	4524629.5	4488266.5	4429279.0	4392069.0	4341839.0	4298095.0	4247903.0	4207971.0	4163005.5	4122981.2	4067399.2	4022838.8	3985844.8	3945246.8	3899682.2	3860369.0	3819332.2	3780174.2	3737645.0	3701095.2	3661740.5	3620339.5	3580255.2	3545902.0	3510042.0	3472968.5	3434960.8	3395811.2	3361807.5	3322191.2	3287764.0	3250149.0	3215932.2	3176501.2	3142319.0	3104649.8	3070814.5	3033150.5	3003227.2	2965744.0	2934164.2	2900398.2	2870772.8	2833658.5	2805298.0	2777431.5	2747510.0	2721804.8	2693946.2	2667543.2	2640313.8	2612547.8	2582212.8	2543122.5	2484759.8	2400115.2	2272664.5	2045866.4	1593345.5	930515.44	378298.28	158690.38	124693.8	117352.04	114405.14	113705.7	109763.83	106693.18	105724.04	104424.54	101495.96	100263.67	98697.72	96393.41	94018.19	93826.12	92109.59	91023.12	89923.53	86076.55	85530.98	84759.23	83052.48	81588.016	81710.53	79546.71	77991.02	77252.336	77585.19	74122.266	74222.875	73057.15	70190.08	70744.39	71031.46	68682.87	67727.69	65774.75	64617.69	64626.266	63217.895	63179.625	62792.01	60559.92	60703.258
Delta Rn Sample Temperatures	60.0017	60.299625	60.597553	60.895477	61.1934	61.491325	61.789253	62.087177	62.3851	62.68303	62.980953	63.278877	63.576805	63.87473	64.17265	64.47058	64.76851	65.06643	65.36436	65.662285	65.960205	66.25813	66.55606	66.85398	67.15191	67.44983	67.74776	68.045685	68.34361	68.64153	68.93946	69.23738	69.53531	69.83324	70.131165	70.429085	70.72701	71.02493	71.32286	71.62079	71.91872	72.21664	72.514565	72.812485	73.11041	73.40834	73.70627	74.00419	74.30212	74.60004	74.897964	75.19589	75.49382	75.79174	76.08967	76.38759	76.68552	76.983444	77.28137	77.57929	77.87722	78.17514	78.47307	78.770996	79.068924	79.366844	79.66477	79.96269	80.26062	80.55855	80.856476	81.154396	81.452324	81.750244	82.04817	82.3461	82.64403	82.94195	83.239876	83.537796	83.835724	84.13365	84.43158	84.7295	85.02743	85.32535	85.623276	85.9212	86.21913	86.51705	86.81498	87.1129	87.41083	87.708755	88.00668	88.3046	88.60252	88.90045	89.19838	89.49631	89.794235	90.092155	90.390076	90.688	90.98593	91.28386	91.58179	91.87971	92.17763	92.475555	92.77348	93.07141	93.36934	93.66726	93.96518	94.26311	94.561035
Delta Rn values	165326.83	164736.28	163843.3	162437.58	160563.05	158457.83	156378.31	154449.95	152644.92	150864.78	149049.14	147226.95	145493.67	143942.75	142620.62	141519.22	140599.34	139818.44	139126.58	138455.16	137707.1	136783.3	135627.61	134264.64	132790.84	131327.72	129968.5	128751.02	127664.41	126667.56	125710.21	124748.04	123759.12	122758.55	121799.664	120950.3	120258.8	119729.92	119326.586	118994.25	118688.26	118382.82	118061.05	117700.13	117264.875	116567.086	115643.95	114521.22	113222.5	111786.89	110242.24	108586.625	106785.48	104793.625	102598.336	100265.836	97992.66	96156.13	95395.79	96761.09	101979.18	113807.57	131596.3	160759.95	206765.84	273281.03	360611.16	463047.16	567435.94	654657.1	704642.0	703452.44	649100.1	552843.44	435029.44	317645.72	217406.6	142343.81	84275.984	44802.14	23691.258	13467.375	8922.555	7000.8125	6159.117	5728.1562	5467.992	5314.1016	5249.047	5246.7344	5261.25	5242.3984	5158.9297	5012.0	4829.8125	4649.5234	4499.453	4391.4062	4323.461	4285.758	4263.7344	4239.508	4196.6562	4129.367	4048.9844	3979.5625	3940.6094	3929.1328	3916.3125	3864.4297	3752.5078	3591.5156	3418.1406	3272.5	3176.414	3125.6719	3098.4688
83	smp91	o6182o6183	Target	81.00543
Sample Temperatures	60.0017	60.2146	60.5138	60.8138	61.1132	61.4105	61.7133	62.014	62.3156	62.6124	62.9178	63.2105	63.5131	63.8118	64.1117	64.4106	64.7127	65.0139	65.318	65.6127	65.9132	66.2117	66.5106	66.8134	67.11	67.4108	67.7119	68.0118	68.3133	68.6121	68.9165	69.2104	69.5121	69.8149	70.1151	70.412	70.7109	71.0129	71.3118	71.6116	71.9181	72.213	72.5196	72.816	73.112	73.4122	73.7128	74.0104	74.3152	74.6179	74.9176	75.2113	75.5177	75.8169	76.1102	76.412	76.7158	77.0109	77.3107	77.6104	77.912	78.2117	78.5167	78.8134	79.1168	79.4142	79.717	80.0121	80.3131	80.6133	80.918	81.2118	81.5139	81.811	82.1129	82.4121	82.7095	83.0123	83.3168	83.6123	83.9169	84.2117	84.5175	84.8171	85.1109	85.412	85.7125	86.0102	86.3164	86.6107	86.913	87.212	87.5168	87.8128	88.1104	88.4114	88.7155	89.0104	89.3103	89.6167	89.914	90.2086	90.5096	90.8103	91.1102	91.4109	91.7178	92.0148	92.3135	92.6164	92.9117	93.2118	93.5165	93.8149	94.1105	94.415	94.71
Rn values	4991332.0	4946836.0	4891107.0	4842284.0	4789614.5	4742760.0	4696724.5	4645691.5	4602994.0	4550728.5	4509882.0	4462086.0	4421092.5	4376923.5	4325629.5	4278155.0	4238664.0	4199377.0	4155417.0	4112952.0	4071590.5	4031408.0	3989563.2	3946904.8	3906277.2	3867553.8	3826636.2	3784758.0	3747153.8	3708985.8	3670472.5	3630632.5	3594404.0	3555046.0	3516053.0	3480406.5	3445117.2	3406438.8	3372082.2	3334437.8	3299836.2	3267017.5	3233239.5	3200671.2	3166985.5	3129845.2	3097164.2	3063478.5	3025201.2	2990252.5	2955902.8	2918582.8	2883759.2	2850711.8	2820291.5	2787327.2	2752756.8	2723131.5	2690327.5	2660810.0	2630853.2	2600379.0	2569737.8	2537307.8	2505946.5	2466412.5	2413405.5	2334881.0	2225854.2	2036433.1	1646295.8	1030127.3	450730.88	175785.9	122951.055	114729.375	111496.234	109379.29	107232.305	104948.46	102035.93	102191.65	100925.8	98958.12	95324.02	94591.17	92140.85	91446.14	89948.68	87926.016	87447.64	84954.27	83355.195	84191.01	82696.74	80646.37	78048.086	77933.69	75321.414	75843.125	75329.61	72665.59	73283.44	70388.54	70044.08	69320.3	67687.86	65981.6	63729.613	64901.137	65265.703	63120.08	61439.203	62090.316	61009.402	59615.152	58295.87
Delta Rn Sample Temperatures	60.0017	60.299625	60.597553	60.895477	61.1934	61.491325	61.789253	62.087177	62.3851	62.68303	62.980953	63.278877	63.576805	63.87473	64.17265	64.47058	64.76851	65.06643	65.36436	65.662285	65.960205	66.25813	66.55606	66.85398	67.15191	67.44983	67.74776	68.045685	68.34361	68.64153	68.93946	69.23738	69.53531	69.83324	70.131165	70.429085	70.72701	71.02493	71.32286	71.62079	71.91872	72.21664	72.514565	72.812485	73.11041	73.40834	73.70627	74.00419	74.30212	74.60004	74.897964	75.19589	75.49382	75.79174	76.08967	76.38759	76.68552	76.983444	77.28137	77.57929	77.87722	78.17514	78.47307	78.770996	79.068924	79.366844	79.66477	79.96269	80.26062	80.55855	80.856476	81.154396	81.452324	81.750244	82.04817	82.3461	82.64403	82.94195	83.239876	83.537796	83.835724	84.13365	84.43158	84.7295	85.02743	85.32535	85.623276	85.9212	86.21913	86.51705	86.81498	87.1129	87.41083	87.708755	88.00668	88.3046	88.60252	88.90045	89.19838	89.49631	89.794235	90.092155	90.390076	90.688	90.98593	91.28386	91.58179	91.87971	92.17763	92.475555	92.77348	93.07141	93.36934	93.66726	93.96518	94.26311	94.561035
Delta Rn values	163063.78	162808.16	162194.31	160901.62	158900.39	156426.11	153825.73	151402.08	149329.47	147654.95	146327.19	145224.8	144184.03	143045.75	141722.31	140238.9	138716.06	137304.16	136105.39	135135.88	134337.17	133617.0	132888.3	132094.92	131214.98	130258.93	129257.72	128253.734	127287.86	126381.53	125529.12	124697.64	123843.04	122926.0	121926.734	120842.24	119681.805	118464.3	117229.266	116050.46	115011.65	114130.06	113639.55	113551.984	113800.06	114255.79	114761.16	115150.64	115262.375	115041.66	114378.984	113320.64	111960.92	110430.78	108864.125	107378.44	106100.95	105243.26	105222.44	106831.87	111500.164	120707.7	137287.89	166218.12	212782.39	281668.2	374422.12	486350.56	604406.0	708044.56	774145.94	784835.8	734729.6	633657.0	503118.38	368289.56	249740.03	158629.22	93518.516	49550.75	25555.352	13765.117	8526.672	6389.7656	5539.617	5150.4297	4906.0703	4712.7812	4551.211	4414.617	4295.922	4194.453	4119.922	4082.6172	4076.9844	4074.3984	4035.9453	3937.8594	3789.6484	3630.5547	3506.6172	3445.7578	3446.3438	3482.0781	3514.5781	3505.3203	3426.1328	3269.5625	3056.0781	2829.914	2640.8594	2521.5469	2474.664	2476.9062	2493.625	2493.961	2460.0625
84	smp84	o6178o6179	Target	81.005936
Sample Temperatures	60.0016	60.2113	60.5154	60.8097	61.1129	61.4143	61.7126	62.0134	62.3147	62.6149	62.9181	63.2143	63.5114	63.8116	64.1123	64.4104	64.7123	65.0129	65.3177	65.6127	65.9129	66.2145	66.5104	66.8134	67.1127	67.4114	67.7106	68.0128	68.3123	68.6146	68.917	69.2108	69.5117	69.8131	70.1171	70.4129	70.7113	71.0129	71.3121	71.6133	71.9173	72.2125	72.5193	72.8136	73.1136	73.4093	73.7127	74.0165	74.3118	74.6164	74.9163	75.2119	75.5172	75.8171	76.111	76.4132	76.7145	77.0111	77.3114	77.6105	77.9121	78.2115	78.5158	78.811	79.1175	79.4149	79.716	80.0123	80.3127	80.6138	80.9171	81.2126	81.5132	81.8096	82.1137	82.4113	82.7112	83.0157	83.3195	83.6149	83.9185	84.2115	84.5161	84.8133	85.1112	85.4147	85.7111	86.0108	86.3169	86.6102	86.9144	87.2137	87.5195	87.8115	88.1109	88.4141	88.7157	89.0115	89.31	89.6173	89.9161	90.211	90.5102	90.8104	91.1096	91.413	91.7149	92.0156	92.3155	92.6149	92.9143	93.2118	93.516	93.8153	94.1136	94.4182	94.7109
Rn values	3496225.2	3469676.2	3438054.8	3407917.8	3376368.0	3347796.8	3315702.8	3291366.5	3260499.2	3233813.8	3204044.0	3173897.0	3144583.5	3117988.8	3089571.2	3060387.8	3032565.8	2999320.0	2972989.0	2942329.0	2914030.0	2880296.8	2848515.5	2822441.2	2787355.5	2758221.5	2726986.0	2697045.5	2666892.0	2635447.2	2606577.8	2579831.0	2549857.8	2519279.0	2488207.0	2460829.0	2430217.8	2398325.8	2371080.5	2341520.0	2312791.8	2283736.8	2256383.8	2229769.0	2197992.2	2171614.0	2143456.8	2114606.2	2087600.6	2058896.6	2033310.1	2006672.1	1980481.0	1953983.1	1927992.2	1904082.2	1875172.8	1851411.8	1825108.1	1799440.8	1770439.9	1745475.4	1720303.9	1692796.5	1662593.1	1630153.5	1589936.1	1539152.5	1455049.4	1280510.4	947013.5	505436.94	196390.53	99169.234	84174.266	80831.05	78313.51	77177.35	77323.79	75605.914	74071.33	72294.79	70787.734	71355.45	69104.56	67644.85	66860.97	66600.48	66187.88	64264.074	65306.562	63427.348	59915.613	60114.57	58457.82	57486.348	57977.7	57117.992	56027.684	54293.523	53349.03	52253.5	51708.77	49824.58	50938.883	48168.695	47545.51	47622.848	46929.836	47402.543	45776.312	44807.227	44687.113	45144.92	44168.227	42791.785	42104.016
Delta Rn Sample Temperatures	60.0016	60.29953	60.597466	60.8954	61.193333	61.49127	61.7892	62.087135	62.38507	62.683002	62.980938	63.27887	63.576805	63.87474	64.17267	64.470604	64.76854	65.066475	65.36441	65.66234	65.96027	66.25821	66.556145	66.85408	67.15201	67.44994	67.74788	68.045815	68.34375	68.64168	68.93961	69.23755	69.535484	69.83342	70.13135	70.42928	70.72722	71.025154	71.32309	71.62102	71.91895	72.21689	72.514824	72.81276	73.11069	73.40862	73.70656	74.00449	74.30243	74.60036	74.89829	75.19623	75.49416	75.7921	76.09003	76.38796	76.6859	76.983826	77.28177	77.5797	77.87763	78.17557	78.473495	78.77143	79.06937	79.3673	79.66524	79.963165	80.2611	80.55904	80.85697	81.15491	81.452835	81.75077	82.048706	82.34664	82.64458	82.942505	83.24044	83.538376	83.83631	84.13425	84.432175	84.73011	85.028046	85.32598	85.62392	85.921844	86.21978	86.517715	86.81565	87.11359	87.411514	87.70945	88.007385	88.30531	88.60326	88.901184	89.19912	89.497055	89.79498	90.092926	90.390854	90.68879	90.986725	91.28465	91.582596	91.88052	92.17846	92.476395	92.77432	93.072266	93.37019	93.66813	93.966064	94.26399	94.561935
Delta Rn values	97402.26	97922.67	98232.836	98129.33	97580.59	96729.35	95803.99	95006.67	94438.78	94100.04	93933.82	93884.8	93930.62	94081.01	94353.8	94752.54	95260.96	95848.41	96472.73	97085.04	97631.36	98060.12	98333.53	98432.46	98357.24	98124.28	97763.25	97320.88	96861.766	96455.7	96160.72	95999.35	95947.59	95942.87	95907.49	95775.445	95513.89	95127.32	94654.086	94150.54	93671.9	93253.82	92900.25	92584.19	92186.53	91702.84	91105.08	90382.99	89560.62	88688.68	87831.5	87052.26	86400.984	85911.08	85600.24	85482.766	85588.73	86005.31	86955.016	88936.016	92854.01	99013.39	110378.24	129992.75	161281.69	206871.23	266719.16	336187.16	405260.94	460094.22	487049.1	477787.03	432867.25	361793.16	279368.47	200331.55	134968.0	86076.39	47215.137	24744.734	13064.648	7563.4375	5163.9375	4131.7188	3632.461	3332.6719	3136.875	3042.586	3064.8984	3197.5703	3397.875	3594.461	3714.4453	3716.7422	3612.4375	3458.2031	3325.211	3261.8281	3272.4219	3322.7188	3364.3828	3360.5547	3297.3203	3179.2422	3018.4531	2828.2812	2624.086	2425.4766	2252.961	2119.8984	2026.7734	1963.0781	1913.7188	1863.2344	1796.1562	1698.1016	1561.1953
85	smp84	o6178o6179	Target	81.005936
Sample Temperatures	60.0016	60.2113	60.5154	60.8097	61.1129	61.4143	61.7126	62.0134	62.3147	62.6149	62.9181	63.2143	63.5114	63.8116	64.1123	64.4104	64.7123	65.0129	65.3177	65.6127	65.9129	66.2145	66.5104	66.8134	67.1127	67.4114	67.7106	68.0128	68.3123	68.6146	68.917	69.2108	69.5117	69.8131	70.1171	70.4129	70.7113	71.0129	71.3121	71.6133	71.9173	72.2125	72.5193	72.8136	73.1136	73.4093	73.7127	74.0165	74.3118	74.6164	74.9163	75.2119	75.5172	75.8171	76.111	76.4132	76.7145	77.0111	77.3114	77.6105	77.9121	78.2115	78.5158	78.811	79.1175	79.4149	79.716	80.0123	80.3127	80.6138	80.9171	81.2126	81.5132	81.8096	82.1137	82.4113	82.7112	83.0157	83.3195	83.6149	83.9185	84.2115	84.5161	84.8133	85.1112	85.4147	85.7111	86.0108	86.3169	86.6102	86.9144	87.2137	87.5195	87.8115	88.1109	88.4141	88.7157	89.0115	89.31	89.6173	89.9161	90.211	90.5102	90.8104	91.1096	91.413	91.7149	92.0156	92.3155	92.6149	92.9143	93.2118	93.516	93.8153	94.1136	94.4182	94.7109
Rn values	3944990.5	3918822.0	3882466.0	3843135.8	3809091.2	3774101.0	3740160.2	3707433.5	3674679.8	3640600.2	3608352.5	3577432.5	3545450.8	3513856.5	3479324.0	3447143.0	3413467.2	3381057.2	3346855.2	3314061.8	3280468.2	3245385.0	3213170.2	3178680.2	3142222.8	3109331.2	3077860.2	3040564.5	3009925.0	2975265.5	2943621.2	2913706.2	2880822.2	2844697.0	2814563.2	2782852.0	2750556.2	2716054.0	2685154.5	2654698.0	2623112.5	2593220.0	2561064.2	2527624.5	2497236.2	2465081.8	2433573.8	2403271.2	2371779.8	2339419.0	2308551.2	2274820.2	2245701.5	2213800.2	2186473.2	2156107.5	2126716.2	2096753.4	2069095.9	2038721.5	2012909.1	1983651.2	1957495.2	1931983.4	1906519.2	1875569.5	1840119.6	1787508.1	1690802.9	1492673.4	1106448.4	593886.1	229350.97	110108.26	92543.71	86816.0	87882.97	84245.94	82801.86	79645.72	79273.305	79017.75	76414.3	76650.766	73845.766	73509.09	72877.35	71094.805	70232.12	68299.734	66820.66	65342.336	65685.81	63784.52	64133.715	62055.676	60405.81	59864.83	58831.51	57390.965	56983.12	57678.34	56221.832	55289.15	54538.844	51759.242	51326.27	50398.57	50736.977	50661.59	49191.426	49668.81	47042.156	46170.89	45152.152	44685.1	45083.047
Delta Rn Sample Temperatures	60.0016	60.29953	60.597466	60.8954	61.193333	61.49127	61.7892	62.087135	62.38507	62.683002	62.980938	63.27887	63.576805	63.87474	64.17267	64.470604	64.76854	65.066475	65.36441	65.66234	65.96027	66.25821	66.556145	66.85408	67.15201	67.44994	67.74788	68.045815	68.34375	68.64168	68.93961	69.23755	69.535484	69.83342	70.13135	70.42928	70.72722	71.025154	71.32309	71.62102	71.91895	72.21689	72.514824	72.81276	73.11069	73.40862	73.70656	74.00449	74.30243	74.60036	74.89829	75.19623	75.49416	75.7921	76.09003	76.38796	76.6859	76.983826	77.28177	77.5797	77.87763	78.17557	78.473495	78.77143	79.06937	79.3673	79.66524	79.963165	80.2611	80.55904	80.85697	81.15491	81.452835	81.75077	82.048706	82.34664	82.64458	82.942505	83.24044	83.538376	83.83631	84.13425	84.432175	84.73011	85.028046	85.32598	85.62392	85.921844	86.21978	86.517715	86.81565	87.11359	87.411514	87.70945	88.007385	88.30531	88.60326	88.901184	89.19912	89.497055	89.79498	90.092926	90.390854	90.68879	90.986725	91.28465	91.582596	91.88052	92.17846	92.476395	92.77432	93.072266	93.37019	93.66813	93.966064	94.26399	94.561935
Delta Rn values	112841.09	113307.14	113576.35	113394.08	112686.39	111569.07	110269.32	109014.5	107964.266	107196.63	106728.29	106536.375	106573.28	106775.95	107078.64	107428.79	107795.0	108163.24	108526.08	108871.54	109175.914	109403.766	109515.84	109481.75	109286.586	108940.51	108476.016	107946.28	107415.41	106943.46	106568.95	106294.31	106087.5	105897.12	105674.086	105389.06	105043.22	104669.64	104322.23	104054.73	103896.39	103837.69	103836.22	103841.18	103814.12	103736.016	103617.21	103453.27	103210.59	102829.75	102258.87	101482.26	100534.39	99484.01	98398.92	97321.81	96278.91	95338.055	94727.26	95028.38	97462.766	104145.05	114995.16	135293.81	169092.62	219508.31	286587.12	365140.7	443893.75	507235.12	539742.75	531871.0	483997.84	406523.84	315860.38	228459.44	155890.95	102582.94	55952.594	28810.383	14556.375	7747.9375	4750.9297	3509.375	3018.2969	2847.4453	2826.2188	2875.1406	2936.4688	2962.375	2927.3281	2838.4688	2729.0547	2635.9453	2575.2031	2532.4297	2473.7031	2370.039	2219.664	2054.3672	1925.7812	1877.4922	1917.75	2009.2031	2084.3828	2080.9922	1977.6406	1807.6953	1641.6406	1547.6328	1554.2031	1637.1094	1736.8906	1794.4922	1782.125	1711.9219	1620.8672
86	smp84	o6178o6179	Target	81.30455
Sample Temperatures	60.0013	60.215	60.5165	60.8166	61.1143	61.4165	61.7163	62.0164	62.316	62.6147	62.9224	63.2166	63.5163	63.8163	64.1125	64.4138	64.7137	65.0141	65.3188	65.6134	65.9137	66.2114	66.5132	66.8168	67.1165	67.4135	67.7144	68.0149	68.3162	68.6142	68.9174	69.2137	69.5127	69.8168	70.1177	70.4148	70.7149	71.0129	71.3117	71.612	71.9181	72.215	72.5194	72.8174	73.1151	73.4126	73.7131	74.0136	74.3155	74.6193	74.9209	75.2154	75.52	75.8173	76.1141	76.4154	76.717	77.0153	77.3145	77.6147	77.9142	78.2122	78.5169	78.8127	79.1187	79.4172	79.7155	80.0118	80.3132	80.6148	80.9171	81.2157	81.5133	81.8113	82.1166	82.4137	82.7139	83.0149	83.3202	83.6151	83.9202	84.2137	84.5175	84.8171	85.111	85.4152	85.7114	86.011	86.3161	86.6138	86.916	87.2164	87.5175	87.8129	88.1107	88.4137	88.7153	89.0137	89.3107	89.6179	89.9149	90.2101	90.5102	90.8095	91.114	91.4147	91.7164	92.0155	92.316	92.6167	92.9151	93.2123	93.5172	93.8158	94.1129	94.4164	94.7122
Rn values	4496457.0	4455825.5	4411678.5	4367459.5	4328187.5	4290051.5	4240926.0	4201863.5	4165639.8	4123288.2	4084017.0	4046629.2	4004092.0	3970792.5	3932110.0	3885201.5	3851150.0	3815064.0	3777681.5	3740097.8	3696948.2	3661272.8	3621313.0	3584751.0	3543859.2	3507943.8	3469957.0	3430172.2	3392205.0	3357978.5	3321228.8	3284011.8	3246992.0	3209374.0	3172857.0	3138470.0	3103014.2	3066437.5	3029116.8	2994540.2	2958255.8	2922696.8	2884914.2	2850653.5	2814460.5	2777835.0	2741660.8	2709829.0	2672638.8	2637811.5	2606294.2	2571263.2	2540162.8	2508619.2	2475201.5	2445215.2	2416387.5	2385406.5	2356637.2	2330387.8	2304582.2	2280402.5	2256457.5	2232337.2	2206714.0	2175349.8	2141102.8	2101321.2	2040373.9	1938256.4	1742914.9	1345883.4	777950.06	316964.22	138125.61	108665.99	102260.87	98778.83	97505.516	95573.15	93150.73	92143.38	90816.44	89554.02	86661.45	85623.63	84879.59	83740.48	81563.586	81399.83	79556.58	78570.016	78324.875	76354.96	73554.0	73485.05	72816.22	72435.38	71014.28	70657.0	68103.1	66878.76	66847.09	64895.92	64905.96	63987.14	64030.1	62666.484	60016.75	59681.04	59221.633	58785.633	56148.41	57518.395	56134.137	54888.664	54555.633
Delta Rn Sample Temperatures	60.0013	60.299248	60.597195	60.89514	61.19309	61.49104	61.788986	62.086933	62.38488	62.682827	62.980774	63.278725	63.57667	63.87462	64.17257	64.47051	64.76846	65.06641	65.36436	65.66231	65.96025	66.2582	66.556145	66.854095	67.15204	67.44999	67.74794	68.04588	68.343834	68.641785	68.93973	69.23768	69.53562	69.83357	70.131516	70.42947	70.72742	71.02536	71.32331	71.621254	71.919205	72.21715	72.5151	72.81305	73.11099	73.40894	73.706894	74.00484	74.30279	74.60073	74.89868	75.196625	75.494576	75.79253	76.09047	76.38842	76.68637	76.984314	77.28226	77.58021	77.87816	78.1761	78.47405	78.772	79.06995	79.3679	79.66584	79.96379	80.261734	80.559685	80.857635	81.15558	81.45353	81.75148	82.04942	82.34737	82.64532	82.94327	83.24121	83.53916	83.83711	84.135056	84.43301	84.73095	85.0289	85.32684	85.624794	85.922745	86.22069	86.51864	86.81659	87.11453	87.412476	87.71043	88.00838	88.30632	88.60427	88.90222	89.200165	89.49811	89.79607	90.09401	90.39195	90.6899	90.987854	91.2858	91.58375	91.8817	92.17964	92.477585	92.775536	93.07349	93.37143	93.66938	93.96733	94.265274	94.563225
Delta Rn values	133045.31	133048.06	132846.31	132234.19	131173.67	129785.17	128268.44	126813.12	125546.77	124522.945	123736.64	123143.8	122682.58	122292.4	121937.76	121620.32	121374.125	121232.414	121197.375	121226.21	121252.47	121215.875	121083.25	120848.53	120519.74	120110.06	119637.664	119132.32	118631.52	118169.016	117759.24	117393.72	117054.695	116732.91	116436.49	116183.85	115989.56	115853.64	115762.43	115693.82	115620.58	115511.85	115332.92	115049.42	114633.87	113988.99	113005.4	111838.68	110514.75	109060.22	107495.12	105828.2	104048.77	102131.38	100042.24	97764.01	95328.516	92862.37	90645.05	89187.64	89351.984	92547.22	101027.94	117109.92	139080.05	174624.67	227025.95	296852.34	379642.6	464642.0	536044.6	577236.3	576712.9	532866.94	454967.66	359651.62	264791.75	183890.77	123377.38	70910.55	37598.83	19784.64	11151.781	7306.336	5676.961	4972.6953	4634.9453	4454.375	4359.164	4320.461	4318.328	4330.953	4332.1797	4296.7266	4212.5	4091.9531	3969.9062	3884.5234	3852.3281	3856.1562	3855.5781	3813.3125	3719.539	3598.4062	3493.3203	3440.6094	3447.7266	3488.9219	3520.664	3506.0469	3432.8438	3315.2969	3181.8828	3059.0547	2960.4844	2885.2266	2823.2656
87	smp92	o6178o6179	Target	81.30455
Sample Temperatures	60.0013	60.215	60.5165	60.8166	61.1143	61.4165	61.7163	62.0164	62.316	62.6147	62.9224	63.2166	63.5163	63.8163	64.1125	64.4138	64.7137	65.0141	65.3188	65.6134	65.9137	66.2114	66.5132	66.8168	67.1165	67.4135	67.7144	68.0149	68.3162	68.6142	68.9174	69.2137	69.5127	69.8168	70.1177	70.4148	70.7149	71.0129	71.3117	71.612	71.9181	72.215	72.5194	72.8174	73.1151	73.4126	73.7131	74.0136	74.3155	74.6193	74.9209	75.2154	75.52	75.8173	76.1141	76.4154	76.717	77.0153	77.3145	77.6147	77.9142	78.2122	78.5169	78.8127	79.1187	79.4172	79.7155	80.0118	80.3132	80.6148	80.9171	81.2157	81.5133	81.8113	82.1166	82.4137	82.7139	83.0149	83.3202	83.6151	83.9202	84.2137	84.5175	84.8171	85.111	85.4152	85.7114	86.011	86.3161	86.6138	86.916	87.2164	87.5175	87.8129	88.1107	88.4137	88.7153	89.0137	89.3107	89.6179	89.9149	90.2101	90.5102	90.8095	91.114	91.4147	91.7164	92.0155	92.316	92.6167	92.9151	93.2123	93.5172	93.8158	94.1129	94.4164	94.7122
Rn values	4021783.5	3997794.0	3958143.5	3919326.0	3883357.0	3847213.0	3809492.5	3775405.8	3736005.8	3696128.0	3659532.0	3620031.0	3579918.0	3542004.2	3503917.5	3461876.8	3424116.0	3381797.2	3340753.5	3300318.0	3259288.8	3217742.0	3178853.0	3142179.2	3098870.2	3063854.5	3025553.2	2984230.0	2946694.2	2911336.8	2871901.8	2836830.8	2799314.5	2760987.2	2723825.0	2684947.0	2649464.5	2612896.8	2576707.0	2540649.0	2505205.5	2468455.5	2432414.8	2395054.0	2361089.2	2326825.5	2292165.5	2256520.0	2222830.2	2190135.0	2157976.2	2124951.8	2094416.1	2065084.4	2041475.2	2014166.2	1990066.1	1964615.8	1940161.6	1913260.1	1883404.5	1857698.6	1823642.8	1792401.6	1762309.0	1731008.2	1696204.2	1659029.5	1612216.5	1542481.4	1423978.1	1171757.8	729240.1	307330.62	143047.14	116855.21	109032.98	107167.4	105361.52	103867.53	101146.27	100966.08	97183.29	97825.875	97386.23	95673.086	92905.23	92588.484	89687.36	88539.766	87739.75	86823.36	84019.66	83218.43	82656.59	81321.27	81914.72	79611.98	77818.03	76267.06	74895.97	74171.12	73726.164	72220.414	71913.72	70437.41	69729.586	69216.03	69472.04	67743.13	66427.88	64369.004	64379.8	62593.72	63001.55	61459.9	60983.63
Delta Rn Sample Temperatures	60.0013	60.299248	60.597195	60.89514	61.19309	61.49104	61.788986	62.086933	62.38488	62.682827	62.980774	63.278725	63.57667	63.87462	64.17257	64.47051	64.76846	65.06641	65.36436	65.66231	65.96025	66.2582	66.556145	66.854095	67.15204	67.44999	67.74794	68.04588	68.343834	68.641785	68.93973	69.23768	69.53562	69.83357	70.131516	70.42947	70.72742	71.02536	71.32331	71.621254	71.919205	72.21715	72.5151	72.81305	73.11099	73.40894	73.706894	74.00484	74.30279	74.60073	74.89868	75.196625	75.494576	75.79253	76.09047	76.38842	76.68637	76.984314	77.28226	77.58021	77.87816	78.1761	78.47405	78.772	79.06995	79.3679	79.66584	79.96379	80.261734	80.559685	80.857635	81.15558	81.45353	81.75148	82.04942	82.34737	82.64532	82.94327	83.24121	83.53916	83.83711	84.135056	84.43301	84.73095	85.0289	85.32684	85.624794	85.922745	86.22069	86.51864	86.81659	87.11453	87.412476	87.71043	88.00838	88.30632	88.60427	88.90222	89.200165	89.49811	89.79607	90.09401	90.39195	90.6899	90.987854	91.2858	91.58375	91.8817	92.17964	92.477585	92.775536	93.07349	93.37143	93.66938	93.96733	94.265274	94.563225
Delta Rn values	113421.79	114968.25	116335.61	117325.586	117917.805	118253.48	118536.79	118921.22	119459.45	120118.59	120838.42	121572.664	122304.74	123032.38	123743.195	124397.37	124926.43	125252.24	125311.01	125080.78	124587.49	123901.37	123112.42	122301.305	121517.766	120778.08	120079.7	119422.72	118825.34	118315.87	117913.375	117605.555	117344.56	117063.984	116711.03	116268.78	115763.92	115243.14	114747.95	114288.92	113840.17	113352.06	112772.08	112064.125	111198.67	109985.45	108549.04	106844.27	104815.42	102419.99	99661.234	96619.76	93474.55	90491.984	87981.37	86225.445	85418.6	85631.19	86824.27	88925.01	91972.16	96353.88	103129.805	113882.414	129892.234	156072.2	195980.38	251372.72	319985.75	393895.62	459879.2	502608.88	509950.2	477966.25	412873.6	328709.56	241957.72	166000.31	107336.305	60648.375	32441.383	17121.54	9602.57	6261.8203	4936.2656	4500.711	4423.2188	4461.3203	4503.258	4499.6484	4435.1797	4314.547	4156.2656	3990.8828	3856.6094	3786.5547	3790.1953	3842.5234	3892.0156	3885.875	3796.3281	3631.1328	3423.7656	3214.1016	3034.2344	2906.0156	2844.4219	2856.7031	2935.0078	3049.9375	3155.8828	3209.3984	3190.0156	3108.5469	2997.7422	2892.7031	2814.8984
88	smp92	o6178o6179	Target	81.00469
Sample Temperatures	60.0012	60.2107	60.5131	60.8144	61.1125	61.4134	61.7122	62.0127	62.3143	62.611	62.915	63.2135	63.512	63.8131	64.1115	64.4111	64.7122	65.013	65.3181	65.6102	65.9132	66.2108	66.5101	66.8124	67.1129	67.4107	67.7109	68.0114	68.3124	68.6154	68.9166	69.2133	69.5113	69.8148	70.117	70.4092	70.7105	71.0133	71.3118	71.6112	71.9156	72.2115	72.519	72.813	73.114	73.4121	73.7135	74.012	74.3147	74.617	74.9172	75.2096	75.5165	75.8159	76.1098	76.4111	76.7157	77.0113	77.3108	77.6133	77.9118	78.2105	78.5164	78.8118	79.1167	79.4166	79.713	80.0109	80.3123	80.6135	80.9161	81.2117	81.5111	81.8104	82.1124	82.4111	82.711	83.0112	83.3174	83.611	83.9187	84.2114	84.5154	84.8133	85.1124	85.4107	85.7125	86.0103	86.3152	86.6107	86.9151	87.2114	87.5124	87.8115	88.1116	88.4102	88.7157	89.0123	89.3101	89.6135	89.917	90.211	90.51	90.8112	91.1093	91.4108	91.7157	92.0153	92.3127	92.6154	92.9144	93.2101	93.516	93.8153	94.1109	94.4152	94.7091
Rn values	4844853.5	4801856.0	4750319.5	4704369.0	4653144.5	4606444.5	4560329.5	4517324.5	4467593.5	4429193.5	4386979.0	4338754.5	4294565.0	4248197.5	4204327.5	4165147.0	4124178.2	4076043.0	4034089.2	3991428.0	3948155.5	3903369.8	3865219.8	3821283.5	3781222.8	3734340.0	3693641.2	3651529.8	3611577.5	3567502.0	3527555.5	3487875.8	3452022.0	3410993.5	3373559.0	3332691.5	3295419.0	3257599.2	3219334.0	3180118.8	3142911.0	3106766.5	3069181.8	3029599.5	2992410.5	2953740.2	2918205.5	2881648.0	2843969.5	2809511.0	2776690.8	2744197.0	2709640.2	2680953.5	2648808.0	2620287.2	2590219.0	2564758.5	2541965.2	2519299.5	2497388.2	2474530.8	2451933.2	2422415.5	2391235.8	2357862.2	2307907.5	2245140.8	2143787.0	1950586.2	1560209.5	954897.75	401764.62	160532.25	115103.92	106210.63	103971.09	102086.28	99397.52	97878.37	95136.016	94297.93	92496.28	91686.66	89548.46	88514.516	86588.3	86761.305	82947.055	82783.945	81341.67	79575.22	78106.34	76016.266	75195.375	75018.92	73714.016	71784.66	71593.15	69826.31	67855.164	67403.48	67358.54	65843.59	65138.707	63249.652	62636.082	61123.027	61547.887	60359.914	60230.45	57131.414	56231.5	57782.78	57058.844	54766.414	53975.664
Delta Rn Sample Temperatures	60.001198	60.29912	60.597042	60.894966	61.192886	61.49081	61.78873	62.086655	62.384575	62.682495	62.98042	63.27834	63.576263	63.874184	64.172104	64.47003	64.76795	65.06587	65.36379	65.66171	65.95964	66.25756	66.55548	66.8534	67.15132	67.44925	67.74717	68.04509	68.34301	68.64093	68.93886	69.23678	69.5347	69.83262	70.13054	70.42847	70.72639	71.02431	71.32223	71.62015	71.918076	72.215996	72.513916	72.811844	73.109764	73.407684	73.705605	74.003525	74.30145	74.59937	74.89729	75.19521	75.49313	75.79106	76.08898	76.3869	76.68482	76.98274	77.28067	77.57859	77.87651	78.17443	78.47235	78.77028	79.0682	79.36612	79.66405	79.96196	80.25989	80.55781	80.85573	81.153656	81.45158	81.7495	82.04742	82.34534	82.643265	82.941185	83.239105	83.537025	83.834946	84.13287	84.43079	84.728714	85.026634	85.324554	85.62248	85.9204	86.21832	86.51624	86.81416	87.11209	87.41001	87.70793	88.00586	88.30377	88.6017	88.89962	89.19754	89.49547	89.79338	90.09131	90.38923	90.68715	90.98508	91.283	91.58092	91.87884	92.17676	92.474686	92.772606	93.070526	93.368454	93.66637	93.964294	94.262215	94.560135
Delta Rn values	150040.19	150281.45	150148.73	149303.77	147694.9	145555.94	143273.6	141211.7	139587.86	138430.4	137624.94	136999.22	136417.77	135831.8	135271.89	134789.5	134402.38	134078.5	133761.23	133414.31	133039.23	132665.62	132312.81	131963.66	131560.16	131027.69	130308.234	129382.3	128280.336	127075.88	125866.99	124747.484	123779.64	122977.14	122311.88	121738.0	121216.4	120733.766	120296.16	119917.234	119595.3	119297.23	118954.11	118474.44	117769.31	116776.32	115344.97	113501.0	111354.75	108960.48	106363.17	103580.805	100600.47	97401.195	93998.46	90501.44	87170.086	84449.18	82996.55	83743.72	88057.91	98044.055	116855.89	145087.1	189937.67	255775.78	343996.7	450001.12	561206.9	658016.75	718695.25	726866.0	678208.2	582679.3	460831.62	336154.75	227428.2	144497.84	84306.125	45408.22	24255.29	13837.9375	9142.156	7166.8203	6369.2734	6059.0156	5960.6094	5965.75	6019.2656	6078.797	6108.164	6081.992	5991.9453	5850.1953	5686.0156	5534.086	5418.297	5340.4297	5282.078	5218.8125	5137.258	5042.3984	4950.664	4874.7344	4813.367	4754.328	4687.039	4612.133	4538.6953	4472.8203	4410.3984	4342.375	4266.8516	4194.047	4137.547	4100.828	4072.9453
89	smp92	o6178o6179	Target	81.00469
Sample Temperatures	60.0012	60.2107	60.5131	60.8144	61.1125	61.4134	61.7122	62.0127	62.3143	62.611	62.915	63.2135	63.512	63.8131	64.1115	64.4111	64.7122	65.013	65.3181	65.6102	65.9132	66.2108	66.5101	66.8124	67.1129	67.4107	67.7109	68.0114	68.3124	68.6154	68.9166	69.2133	69.5113	69.8148	70.117	70.4092	70.7105	71.0133	71.3118	71.6112	71.9156	72.2115	72.519	72.813	73.114	73.4121	73.7135	74.012	74.3147	74.617	74.9172	75.2096	75.5165	75.8159	76.1098	76.4111	76.7157	77.0113	77.3108	77.6133	77.9118	78.2105	78.5164	78.8118	79.1167	79.4166	79.713	80.0109	80.3123	80.6135	80.9161	81.2117	81.5111	81.8104	82.1124	82.4111	82.711	83.0112	83.3174	83.611	83.9187	84.2114	84.5154	84.8133	85.1124	85.4107	85.7125	86.0103	86.3152	86.6107	86.9151	87.2114	87.5124	87.8115	88.1116	88.4102	88.7157	89.0123	89.3101	89.6135	89.917	90.211	90.51	90.8112	91.1093	91.4108	91.7157	92.0153	92.3127	92.6154	92.9144	93.2101	93.516	93.8153	94.1109	94.4152	94.7091
Rn values	4967760.0	4926830.5	4871843.5	4821931.0	4777440.0	4727064.0	4683731.0	4634962.5	4587152.5	4544304.0	4494967.5	4456504.0	4411552.0	4368819.5	4323802.5	4280138.0	4233855.5	4194044.5	4147715.0	4105596.2	4060142.8	4020541.0	3969846.0	3933034.2	3887906.8	3847764.5	3803004.0	3762858.2	3721938.0	3679145.2	3635194.5	3598581.5	3557525.0	3521063.2	3479548.0	3442484.5	3405069.0	3366502.8	3327114.8	3290669.2	3254816.8	3216038.0	3179737.8	3146022.0	3105677.8	3068410.0	3034143.2	2995889.0	2962111.0	2929290.5	2894656.0	2865387.8	2831505.5	2801436.5	2775101.2	2745792.2	2719965.8	2693945.0	2667745.0	2641827.5	2615647.2	2585893.5	2554832.5	2521337.0	2486633.0	2445525.5	2395033.0	2326671.2	2221740.5	2028430.0	1634357.4	1014583.0	436023.72	175168.27	123525.64	114530.734	112262.664	108956.6	106162.4	105413.65	103701.234	101006.95	99487.36	98111.83	96983.87	96946.12	94995.84	92206.836	90320.19	88845.93	88501.52	85890.95	84860.74	83095.99	81101.016	81124.46	78899.62	78715.54	78259.695	76974.58	76039.555	74235.69	72390.7	71582.61	71791.92	69534.8	68662.22	66882.57	66686.98	66048.7	65525.246	62639.156	63081.586	61533.24	60861.656	60359.95	59681.895
Delta Rn Sample Temperatures	60.001198	60.29912	60.597042	60.894966	61.192886	61.49081	61.78873	62.086655	62.384575	62.682495	62.98042	63.27834	63.576263	63.874184	64.172104	64.47003	64.76795	65.06587	65.36379	65.66171	65.95964	66.25756	66.55548	66.8534	67.15132	67.44925	67.74717	68.04509	68.34301	68.64093	68.93886	69.23678	69.5347	69.83262	70.13054	70.42847	70.72639	71.02431	71.32223	71.62015	71.918076	72.215996	72.513916	72.811844	73.109764	73.407684	73.705605	74.003525	74.30145	74.59937	74.89729	75.19521	75.49313	75.79106	76.08898	76.3869	76.68482	76.98274	77.28067	77.57859	77.87651	78.17443	78.47235	78.77028	79.0682	79.36612	79.66405	79.96196	80.25989	80.55781	80.85573	81.153656	81.45158	81.7495	82.04742	82.34534	82.643265	82.941185	83.239105	83.537025	83.834946	84.13287	84.43079	84.728714	85.026634	85.324554	85.62248	85.9204	86.21832	86.51624	86.81416	87.11209	87.41001	87.70793	88.00586	88.30377	88.6017	88.89962	89.19754	89.49547	89.79338	90.09131	90.38923	90.68715	90.98508	91.283	91.58092	91.87884	92.17676	92.474686	92.772606	93.070526	93.368454	93.66637	93.964294	94.262215	94.560135
Delta Rn values	153891.17	153959.05	153685.8	152775.64	151198.25	149150.2	146914.28	144730.31	142747.22	141045.6	139670.34	138641.0	137938.83	137502.55	137240.78	137065.23	136912.5	136742.17	136526.56	136234.22	135834.47	135311.17	134674.52	133957.34	133198.47	132419.84	131611.81	130737.97	129756.195	128647.87	127436.2	126182.37	124963.03	123837.88	122831.54	121933.37	121114.66	120350.05	119633.07	118974.71	118387.53	117862.02	117346.56	116748.31	115954.266	114728.984	113115.68	111117.77	108788.91	106203.17	103436.875	100563.58	97676.88	94907.07	92434.33	90485.914	89325.67	89255.49	90662.81	94147.97	100774.91	112463.46	130580.56	159899.98	206077.97	273976.7	365419.88	475966.12	592714.9	695185.44	760340.44	770479.06	720451.2	620245.75	491319.88	358580.38	242207.03	153004.0	89395.18	47890.242	25194.969	13944.711	8837.625	6692.1562	5870.9062	5628.8594	5641.4688	5749.8516	5861.1094	5923.2266	5917.258	5844.1406	5709.9453	5520.297	5286.008	5031.5938	4795.8516	4620.789	4533.5938	4532.8594	4588.2344	4655.164	4695.75	4692.6484	4648.7344	4576.828	4490.2812	4400.1562	4315.867	4243.2188	4180.0625	4115.3203	4035.5234	3934.5156	3818.125	3700.2578	3593.9688
90	smp84	o6182o6183	Target	81.00467
Sample Temperatures	60.0013	60.2101	60.5126	60.8132	61.1129	61.4129	61.7128	62.0137	62.311	62.611	62.9176	63.2127	63.5116	63.8119	64.1115	64.4113	64.7121	65.0136	65.3164	65.6112	65.9121	66.2119	66.5105	66.8121	67.1118	67.4106	67.7129	68.0114	68.3127	68.6114	68.9161	69.2131	69.5123	69.8141	70.1162	70.412	70.7142	71.0123	71.3115	71.6101	71.9161	72.2109	72.5179	72.8155	73.11	73.4121	73.7125	74.0119	74.3147	74.6171	74.9164	75.2094	75.5165	75.8164	76.1098	76.4104	76.7147	77.0113	77.3114	77.6127	77.9106	78.2109	78.5158	78.8108	79.1163	79.4162	79.7141	80.0111	80.3127	80.6134	80.9167	81.2115	81.5128	81.8104	82.1113	82.4117	82.7113	83.0102	83.3156	83.6145	83.9177	84.2108	84.5162	84.8148	85.111	85.4131	85.7114	86.0104	86.3151	86.6093	86.9155	87.214	87.5155	87.8122	88.1098	88.4124	88.717	89.0096	89.3089	89.6156	89.9142	90.2098	90.5107	90.8097	91.1103	91.4112	91.7144	92.0146	92.3155	92.6153	92.9154	93.2124	93.5167	93.8142	94.1101	94.4149	94.709
Rn values	4992694.0	4936069.5	4876955.5	4822912.0	4766698.5	4712788.5	4665290.0	4605876.5	4558422.5	4504866.0	4449547.0	4405712.0	4350275.5	4299030.5	4253353.0	4203964.5	4160098.5	4106610.5	4061751.2	4015454.5	3964869.5	3919049.5	3875945.0	3831549.5	3791131.5	3746593.2	3703604.8	3663926.5	3624350.5	3586118.5	3550207.2	3512639.8	3475711.0	3435076.0	3401079.8	3360880.5	3324831.5	3287882.5	3250369.2	3213678.0	3177456.5	3140751.8	3104451.8	3070054.8	3033828.0	3000590.0	2968533.0	2933406.8	2901998.8	2872475.8	2844609.2	2814142.2	2787172.8	2762055.2	2740328.0	2719883.0	2696053.2	2677409.5	2656721.2	2634903.2	2607123.5	2574473.5	2540689.8	2503250.0	2464498.2	2414512.2	2351801.5	2270410.0	2145935.5	1926381.8	1489743.0	865570.94	353404.56	148528.81	114825.805	108762.17	105349.15	103616.16	102395.35	99820.15	97556.76	95562.47	94005.22	91320.49	91682.984	88809.914	87106.82	86371.32	85164.4	82996.31	83678.62	79775.38	80105.75	77143.54	76017.805	75525.26	73828.56	74093.41	71112.57	70246.41	70431.01	67106.67	67940.4	67630.08	65834.445	64940.06	63842.08	61615.926	61824.16	60323.83	59842.74	59828.184	58065.836	57550.86	56407.145	57161.934	54383.88
Delta Rn Sample Temperatures	60.0013	60.29922	60.59714	60.89506	61.19298	61.490902	61.788822	62.086742	62.384663	62.682583	62.980503	63.278423	63.57634	63.87426	64.17218	64.4701	64.76802	65.06594	65.36386	65.66178	65.9597	66.25762	66.55554	66.85346	67.15138	67.4493	67.74722	68.04514	68.34306	68.64098	68.9389	69.236824	69.534744	69.832664	70.130585	70.428505	70.726425	71.024345	71.322266	71.620186	71.918106	72.21603	72.51395	72.81187	73.10979	73.40771	73.70563	74.00355	74.30147	74.59939	74.89731	75.19523	75.49315	75.79107	76.08899	76.38691	76.68483	76.98275	77.28067	77.57859	77.87651	78.17443	78.47235	78.77027	79.06819	79.36611	79.66403	79.96195	80.25987	80.55779	80.85571	81.15363	81.45155	81.74947	82.04739	82.345314	82.643234	82.941154	83.239075	83.536995	83.834915	84.132835	84.430756	84.728676	85.026596	85.32452	85.62244	85.92036	86.21828	86.5162	86.81412	87.11204	87.40996	87.70787	88.0058	88.30371	88.60164	88.89955	89.19748	89.49539	89.79332	90.09123	90.38916	90.68707	90.985	91.28291	91.58084	91.87875	92.17668	92.474594	92.77252	93.070435	93.36836	93.666275	93.9642	94.262115	94.56004
Delta Rn values	166226.73	165819.23	165063.97	163711.89	161788.94	159544.72	157289.52	155241.89	153466.9	151906.5	150460.48	149050.83	147655.97	146303.56	145040.38	143889.86	142821.27	141751.1	140569.53	139187.73	137571.52	135746.78	133778.62	131731.97	129649.47	127556.516	125488.016	123511.97	121726.53	120229.11	119075.57	118255.99	117700.56	117309.055	116985.734	116657.31	116279.914	115827.84	115283.34	114627.08	113836.766	112887.414	111757.484	110234.695	108249.305	105976.44	103406.516	100535.03	97367.76	93925.64	90259.83	86478.125	82774.89	79447.64	76884.516	75522.75	75793.914	78087.67	82772.19	90339.28	101702.15	116966.22	136898.38	167189.25	212138.38	275349.12	357371.28	453064.44	550160.75	630660.4	675647.75	672064.4	618229.75	525015.75	411831.88	299533.1	203890.25	132407.06	77466.83	41227.61	21877.445	12508.242	8321.266	6518.0156	5702.1016	5276.1094	5023.8047	4879.7344	4822.672	4833.367	4881.8203	4929.4766	4940.0703	4892.8594	4790.2656	4654.1562	4511.4375	4378.461	4254.836	4130.8906	4002.3516	3880.164	3786.9766	3741.8594	3744.039	3768.1328	3775.4688	3734.6172	3637.7734	3502.7578	3360.8281	3239.586	3151.5703	3093.336	3052.0078	3013.125	2965.8203
91	smp84	o6182o6183	Target	81.00467
Sample Temperatures	60.0013	60.2101	60.5126	60.8132	61.1129	61.4129	61.7128	62.0137	62.311	62.611	62.9176	63.2127	63.5116	63.8119	64.1115	64.4113	64.7121	65.0136	65.3164	65.6112	65.9121	66.2119	66.5105	66.8121	67.1118	67.4106	67.7129	68.0114	68.3127	68.6114	68.9161	69.2131	69.5123	69.8141	70.1162	70.412	70.7142	71.0123	71.3115	71.6101	71.9161	72.2109	72.5179	72.8155	73.11	73.4121	73.7125	74.0119	74.3147	74.6171	74.9164	75.2094	75.5165	75.8164	76.1098	76.4104	76.7147	77.0113	77.3114	77.6127	77.9106	78.2109	78.5158	78.8108	79.1163	79.4162	79.7141	80.0111	80.3127	80.6134	80.9167	81.2115	81.5128	81.8104	82.1113	82.4117	82.7113	83.0102	83.3156	83.6145	83.9177	84.2108	84.5162	84.8148	85.111	85.4131	85.7114	86.0104	86.3151	86.6093	86.9155	87.214	87.5155	87.8122	88.1098	88.4124	88.717	89.0096	89.3089	89.6156	89.9142	90.2098	90.5107	90.8097	91.1103	91.4112	91.7144	92.0146	92.3155	92.6153	92.9154	93.2124	93.5167	93.8142	94.1101	94.4149	94.709
Rn values	5314134.0	5263098.0	5204792.5	5139773.0	5085444.0	5027028.0	4971822.5	4917552.0	4861518.0	4804142.5	4750889.5	4698502.5	4644656.0	4589843.5	4543122.0	4484118.0	4434977.5	4385518.0	4333597.0	4285319.5	4235507.5	4192568.2	4142147.8	4096521.5	4051487.5	4001390.5	3961326.0	3908935.8	3873655.2	3831990.5	3788793.0	3751970.2	3710095.8	3668867.5	3629889.2	3587990.0	3547262.8	3509282.8	3470099.8	3432655.8	3389559.2	3352825.8	3314174.2	3276590.2	3237257.2	3201672.2	3168975.2	3132615.0	3097519.2	3066991.8	3033465.2	3003298.8	2974334.8	2945494.5	2925743.8	2897085.2	2873456.5	2850961.8	2827703.5	2799798.2	2772832.8	2740481.2	2706784.8	2668619.8	2627480.5	2579167.8	2515999.2	2430504.0	2301699.2	2071958.0	1617808.5	951463.6	392007.44	163781.47	124430.695	116060.32	115294.75	112625.29	110051.24	108660.414	105699.836	104119.73	102210.63	101064.05	98159.5	96852.516	95794.695	94199.336	92354.03	90676.375	90103.266	87498.59	86427.65	84345.34	82676.22	82456.02	81165.13	79338.586	78619.63	76692.14	74974.18	73424.984	73875.8	72857.49	72205.0	71378.516	69607.24	67694.125	67147.484	66577.76	65884.97	64806.164	63154.867	62175.695	62068.484	60060.5	59751.59
Delta Rn Sample Temperatures	60.0013	60.29922	60.59714	60.89506	61.19298	61.490902	61.788822	62.086742	62.384663	62.682583	62.980503	63.278423	63.57634	63.87426	64.17218	64.4701	64.76802	65.06594	65.36386	65.66178	65.9597	66.25762	66.55554	66.85346	67.15138	67.4493	67.74722	68.04514	68.34306	68.64098	68.9389	69.236824	69.534744	69.832664	70.130585	70.428505	70.726425	71.024345	71.322266	71.620186	71.918106	72.21603	72.51395	72.81187	73.10979	73.40771	73.70563	74.00355	74.30147	74.59939	74.89731	75.19523	75.49315	75.79107	76.08899	76.38691	76.68483	76.98275	77.28067	77.57859	77.87651	78.17443	78.47235	78.77027	79.06819	79.36611	79.66403	79.96195	80.25987	80.55779	80.85571	81.15363	81.45155	81.74947	82.04739	82.345314	82.643234	82.941154	83.239075	83.536995	83.834915	84.132835	84.430756	84.728676	85.026596	85.32452	85.62244	85.92036	86.21828	86.5162	86.81412	87.11204	87.40996	87.70787	88.0058	88.30371	88.60164	88.89955	89.19748	89.49539	89.79332	90.09123	90.38916	90.68707	90.985	91.28291	91.58084	91.87875	92.17668	92.474594	92.77252	93.070435	93.36836	93.666275	93.9642	94.262115	94.56004
Delta Rn values	170654.2	170508.23	170073.55	169045.53	167386.48	165306.53	163111.84	161051.02	159234.05	157657.88	156261.83	154975.94	153737.6	152489.22	151177.27	149761.73	148230.72	146607.6	144943.55	143302.34	141730.81	140238.3	138780.95	137278.56	135646.19	133839.73	131889.47	129904.07	128034.836	126423.71	125150.78	124212.9	123533.875	123004.164	122521.0	122019.75	121477.74	120894.25	120265.95	119566.24	118745.5	117747.67	116531.49	114844.64	112720.5	110345.91	107745.32	104922.125	101861.72	98558.82	95053.44	91465.11	88005.89	84960.65	82658.5	81430.37	81589.19	83436.03	87332.37	93860.41	104118.51	119248.64	139069.58	169970.66	216550.56	282697.78	369129.97	470599.62	574300.75	661228.9	711178.75	709908.25	655109.25	557854.4	438515.44	319294.84	217208.44	140554.31	82310.09	43645.555	22934.695	12893.297	8423.719	6532.711	5716.4844	5327.3125	5126.9688	5035.883	5017.992	5040.617	5068.547	5070.1875	5026.008	4934.75	4813.6953	4689.828	4584.117	4497.383	4408.3438	4287.5	4119.3594	3918.4766	3726.5156	3590.2578	3534.3281	3546.8828	3588.3203	3616.5625	3610.336	3575.3516	3532.0547	3497.625	3475.914	3460.0547	3441.2969	3415.4453	3383.7812
92	smp84	o6182o6183	Target	81.00556
Sample Temperatures	60.0014	60.2113	60.5142	60.817	61.114	61.4161	61.714	62.0131	62.3152	62.6125	62.9211	63.213	63.5124	63.8112	64.1128	64.4103	64.7137	65.0141	65.3185	65.6123	65.9155	66.2115	66.514	66.8128	67.1128	67.4121	67.7146	68.0128	68.3139	68.6122	68.9175	69.2144	69.5152	69.8146	70.1169	70.4117	70.7137	71.0126	71.312	71.6116	71.9176	72.2115	72.5198	72.8159	73.1157	73.4138	73.7152	74.0135	74.3147	74.6175	74.9169	75.2119	75.5186	75.817	76.1109	76.415	76.715	77.0128	77.3135	77.6148	77.913	78.2113	78.5192	78.811	79.1177	79.4171	79.718	80.0112	80.3151	80.6145	80.9195	81.212	81.513	81.8094	82.1131	82.4116	82.712	83.0139	83.3172	83.6154	83.9178	84.2109	84.5157	84.8168	85.1143	85.414	85.7118	86.015	86.3164	86.6129	86.9154	87.2151	87.5186	87.8139	88.1108	88.4142	88.7186	89.0127	89.3122	89.6181	89.9177	90.2113	90.5106	90.8108	91.1106	91.4141	91.7166	92.0156	92.316	92.6193	92.9152	93.2116	93.5165	93.818	94.1122	94.4163	94.7104
Rn values	5505088.0	5448019.5	5388659.0	5324877.0	5269761.5	5204228.5	5148092.5	5082458.0	5031803.5	4976953.5	4918380.0	4862371.0	4807948.0	4762756.5	4705919.0	4647576.5	4597224.0	4551181.0	4491568.5	4444280.0	4393926.0	4346668.0	4298544.5	4246647.0	4203929.5	4154193.5	4113819.2	4067011.0	4021352.5	3977914.0	3939435.8	3906457.2	3859886.8	3816836.8	3776405.5	3737540.5	3697865.0	3657163.5	3617311.0	3577756.2	3542352.2	3502909.5	3461622.8	3424895.8	3386042.2	3351188.0	3318153.5	3282363.0	3247474.5	3216148.5	3184079.0	3151152.8	3126477.5	3097396.8	3074191.5	3046986.0	3019990.8	2999998.0	2975084.2	2948797.5	2922408.5	2892485.2	2856930.2	2818306.2	2779975.8	2731430.5	2671889.2	2593398.8	2474539.5	2263373.8	1843960.1	1175085.2	524723.0	204198.3	136528.56	125846.09	121961.086	119760.39	117111.945	115148.14	113394.07	110759.54	109099.35	106536.46	104253.83	103711.766	101471.01	100482.23	98237.195	97213.484	95449.45	93407.69	92584.12	89339.8	88429.414	87088.99	85610.766	85336.36	83869.75	82721.37	81209.04	81314.016	78288.36	78145.42	77162.11	75578.93	74793.84	72937.97	73407.67	71634.68	69857.16	69622.04	68734.5	67955.63	66580.34	65587.836	65699.91
Delta Rn Sample Temperatures	60.0014	60.29933	60.597263	60.895195	61.193123	61.49106	61.788986	62.086918	62.38485	62.68278	62.980713	63.278645	63.576576	63.874508	64.17244	64.47037	64.7683	65.06623	65.36417	65.662094	65.96003	66.25796	66.55589	66.85382	67.15175	67.449684	67.74761	68.04555	68.343475	68.64141	68.93934	69.237274	69.5352	69.83314	70.131065	70.429	70.72693	71.02486	71.32279	71.62073	71.918655	72.21658	72.51452	72.81245	73.11038	73.40831	73.70624	74.00417	74.30211	74.60004	74.897964	75.1959	75.493835	75.79176	76.08969	76.38763	76.685555	76.98349	77.28142	77.579346	77.87728	78.17522	78.473145	78.77107	79.06901	79.36694	79.66487	79.9628	80.260735	80.55866	80.8566	81.154526	81.45245	81.75039	82.048325	82.34625	82.64418	82.942116	83.24004	83.53798	83.83591	84.13384	84.43177	84.729706	85.02763	85.32556	85.6235	85.92143	86.21936	86.51729	86.81522	87.11315	87.41109	87.709015	88.00694	88.30488	88.60281	88.90074	89.19867	89.496605	89.79454	90.09247	90.390396	90.68833	90.98627	91.284195	91.58212	91.88005	92.177986	92.47592	92.77385	93.07178	93.36971	93.66765	93.965576	94.263504	94.56144
Delta Rn values	188312.44	187892.72	187218.92	185885.75	183756.69	180972.72	177838.55	174671.16	171699.31	169042.08	166730.75	164746.47	163037.47	161523.75	160103.61	158672.14	157148.73	155493.58	153704.97	151805.08	149818.31	147759.88	145628.72	143416.8	141116.4	138731.34	136291.7	133870.7	131592.58	129600.29	128002.375	126812.266	125936.41	125220.305	124519.016	123749.1	122896.35	121988.555	121054.18	120092.88	119059.37	117875.445	116460.53	114673.48	112552.71	110173.4	107576.29	104774.82	101762.95	98546.35	95180.94	91793.96	88575.74	85753.31	83574.29	82300.84	82219.55	83657.1	87020.23	92904.72	102342.3	117119.72	138946.1	173289.97	225821.66	301892.62	403701.38	526740.2	657253.2	772950.3	848272.7	863001.5	810423.75	700644.1	556981.75	407283.3	274695.44	172120.39	100747.69	54442.188	28995.21	16355.32	10606.641	8134.203	7057.8594	6543.883	6279.633	6161.6562	6146.0234	6193.7266	6260.4375	6301.5156	6280.039	6175.211	5989.0156	5747.2656	5491.8047	5265.586	5097.539	4994.742	4944.5312	4923.8047	4909.508	4885.9688	4846.9297	4793.742	4731.5234	4665.4375	4597.867	4527.828	4452.6406	4370.8438	4283.625	4193.883	4104.1562	4015.9219	3930.4844
93	smp92	o6182o6183	Target	81.154526
Sample Temperatures	60.0014	60.2113	60.5142	60.817	61.114	61.4161	61.714	62.0131	62.3152	62.6125	62.9211	63.213	63.5124	63.8112	64.1128	64.4103	64.7137	65.0141	65.3185	65.6123	65.9155	66.2115	66.514	66.8128	67.1128	67.4121	67.7146	68.0128	68.3139	68.6122	68.9175	69.2144	69.5152	69.8146	70.1169	70.4117	70.7137	71.0126	71.312	71.6116	71.9176	72.2115	72.5198	72.8159	73.1157	73.4138	73.7152	74.0135	74.3147	74.6175	74.9169	75.2119	75.5186	75.817	76.1109	76.415	76.715	77.0128	77.3135	77.6148	77.913	78.2113	78.5192	78.811	79.1177	79.4171	79.718	80.0112	80.3151	80.6145	80.9195	81.212	81.513	81.8094	82.1131	82.4116	82.712	83.0139	83.3172	83.6154	83.9178	84.2109	84.5157	84.8168	85.1143	85.414	85.7118	86.015	86.3164	86.6129	86.9154	87.2151	87.5186	87.8139	88.1108	88.4142	88.7186	89.0127	89.3122	89.6181	89.9177	90.2113	90.5106	90.8108	91.1106	91.4141	91.7166	92.0156	92.316	92.6193	92.9152	93.2116	93.5165	93.818	94.1122	94.4163	94.7104
Rn values	5256567.0	5210874.5	5160569.0	5103764.0	5052149.0	4986409.5	4942151.5	4886433.0	4829755.0	4783801.5	4723319.0	4677661.5	4624028.0	4570473.0	4521363.5	4472471.5	4425975.0	4375851.0	4330627.5	4278112.5	4227066.0	4192986.5	4132576.8	4096204.8	4046404.2	4001427.5	3959195.2	3916765.8	3876042.8	3835791.2	3794570.2	3757983.5	3716676.2	3675946.5	3633807.0	3596158.5	3559827.0	3518632.0	3480558.5	3443811.2	3404338.8	3369910.2	3333343.0	3297838.0	3264353.2	3227319.5	3196213.0	3159636.8	3126130.5	3091024.8	3063683.2	3027022.8	2997084.2	2970311.0	2941522.2	2917600.5	2893571.0	2870075.0	2843108.5	2819896.2	2792860.5	2764309.0	2733012.5	2697234.2	2663536.8	2621595.0	2567600.5	2502102.5	2398844.5	2209092.8	1833206.9	1211220.0	571303.2	234229.17	158792.31	146361.02	143691.75	141119.56	138718.61	137064.55	133809.9	132679.12	130910.77	129260.96	126851.54	125549.195	124286.42	123727.984	121983.336	119388.78	118317.98	115650.66	115442.56	113899.7	111564.555	110579.11	106280.555	108190.46	106848.914	104546.26	102802.58	102008.984	100758.69	99439.24	99636.7	96098.734	96621.77	94714.05	93140.016	92672.04	91080.18	90428.14	88830.41	87890.33	87579.76	87379.484	85272.875
Delta Rn Sample Temperatures	60.0014	60.29933	60.597263	60.895195	61.193123	61.49106	61.788986	62.086918	62.38485	62.68278	62.980713	63.278645	63.576576	63.874508	64.17244	64.47037	64.7683	65.06623	65.36417	65.662094	65.96003	66.25796	66.55589	66.85382	67.15175	67.449684	67.74761	68.04555	68.343475	68.64141	68.93934	69.237274	69.5352	69.83314	70.131065	70.429	70.72693	71.02486	71.32279	71.62073	71.918655	72.21658	72.51452	72.81245	73.11038	73.40831	73.70624	74.00417	74.30211	74.60004	74.897964	75.1959	75.493835	75.79176	76.08969	76.38763	76.685555	76.98349	77.28142	77.579346	77.87728	78.17522	78.473145	78.77107	79.06901	79.36694	79.66487	79.9628	80.260735	80.55866	80.8566	81.154526	81.45245	81.75039	82.048325	82.34625	82.64418	82.942116	83.24004	83.53798	83.83591	84.13384	84.43177	84.729706	85.02763	85.32556	85.6235	85.92143	86.21936	86.51729	86.81522	87.11315	87.41109	87.709015	88.00694	88.30488	88.60281	88.90074	89.19867	89.496605	89.79454	90.09247	90.390396	90.68833	90.98627	91.284195	91.58212	91.88005	92.177986	92.47592	92.77385	93.07178	93.36971	93.66765	93.965576	94.263504	94.56144
Delta Rn values	166855.08	166788.38	166619.12	166046.42	164961.11	163464.94	161776.72	160106.84	158569.83	157164.45	155818.8	154449.0	153011.44	151524.34	150055.02	148678.72	147435.67	146306.25	145222.81	144101.31	142872.4	141490.61	139929.62	138182.55	136269.08	134248.08	132220.03	130310.97	128636.164	127267.7	126206.96	125387.914	124699.95	124028.87	123292.17	122449.516	121493.67	120430.86	119272.63	118038.836	116763.93	115493.68	114271.625	112840.83	111476.375	110126.01	108691.46	107055.52	105109.83	102775.37	100031.1	96936.03	93649.26	90429.92	87609.305	85543.82	84568.91	84990.484	87135.47	91505.34	99047.95	111576.05	128634.38	155528.9	197743.77	260126.1	345054.56	449364.1	561976.5	664187.44	733866.3	752744.06	713671.94	623986.7	502934.66	374444.2	259045.6	168712.53	104118.77	55730.887	28862.383	15369.508	9165.469	6481.2188	5331.164	4821.1484	4606.633	4563.789	4629.1562	4745.508	4861.375	4943.5312	4979.8203	4969.1484	4911.0703	4805.625	4661.3438	4498.8984	4343.2656	4210.422	4101.6484	4010.2344	3932.086	3869.4922	3825.5234	3796.6328	3770.9297	3733.0312	3670.6562	3578.0547	3456.086	3311.0625	3154.0234	2999.039	2859.2031	2741.1484	2642.125
94	smp92	o6182o6183	Target	81.00543
Sample Temperatures	60.0017	60.2146	60.5138	60.8138	61.1132	61.4105	61.7133	62.014	62.3156	62.6124	62.9178	63.2105	63.5131	63.8118	64.1117	64.4106	64.7127	65.0139	65.318	65.6127	65.9132	66.2117	66.5106	66.8134	67.11	67.4108	67.7119	68.0118	68.3133	68.6121	68.9165	69.2104	69.5121	69.8149	70.1151	70.412	70.7109	71.0129	71.3118	71.6116	71.9181	72.213	72.5196	72.816	73.112	73.4122	73.7128	74.0104	74.3152	74.6179	74.9176	75.2113	75.5177	75.8169	76.1102	76.412	76.7158	77.0109	77.3107	77.6104	77.912	78.2117	78.5167	78.8134	79.1168	79.4142	79.717	80.0121	80.3131	80.6133	80.918	81.2118	81.5139	81.811	82.1129	82.4121	82.7095	83.0123	83.3168	83.6123	83.9169	84.2117	84.5175	84.8171	85.1109	85.412	85.7125	86.0102	86.3164	86.6107	86.913	87.212	87.5168	87.8128	88.1104	88.4114	88.7155	89.0104	89.3103	89.6167	89.914	90.2086	90.5096	90.8103	91.1102	91.4109	91.7178	92.0148	92.3135	92.6164	92.9117	93.2118	93.5165	93.8149	94.1105	94.415	94.71
Rn values	5030668.5	4978650.5	4932227.5	4873621.5	4826258.5	4769810.5	4724081.5	4663081.5	4623334.0	4577965.5	4527971.0	4481140.5	4444242.0	4393291.0	4345674.5	4300228.5	4256302.5	4216932.0	4171714.8	4126729.5	4084913.2	4042956.2	4001561.2	3961266.8	3917522.2	3878188.0	3834708.2	3799465.2	3759460.2	3719018.0	3678208.8	3642445.2	3605414.2	3568769.2	3525746.8	3493176.8	3456921.2	3420542.8	3384270.8	3347622.5	3313427.5	3277163.8	3241626.2	3204078.5	3173284.5	3139097.5	3106893.2	3069868.8	3033930.5	3001398.2	2964318.8	2934068.8	2901425.0	2869146.2	2839670.2	2812513.2	2786276.5	2759190.0	2733392.2	2708664.8	2686250.8	2662231.0	2634435.5	2607678.8	2572049.2	2534542.2	2483269.5	2412387.5	2295989.2	2077693.8	1642659.0	988715.06	416733.7	171292.73	127829.79	118229.93	114413.06	111267.53	111641.98	107956.91	106893.914	108411.83	101246.47	100299.32	99720.43	97949.97	97131.39	94911.32	93106.53	90427.4	90737.27	90929.59	87451.086	85855.5	84711.64	83441.11	82195.94	82411.03	79823.78	79993.086	77583.234	75737.36	75850.53	74261.32	72080.45	71725.78	69203.5	69625.95	69133.945	68516.39	66761.73	65984.414	65574.164	63024.426	62755.438	63478.0	62213.68
Delta Rn Sample Temperatures	60.0017	60.299625	60.597553	60.895477	61.1934	61.491325	61.789253	62.087177	62.3851	62.68303	62.980953	63.278877	63.576805	63.87473	64.17265	64.47058	64.76851	65.06643	65.36436	65.662285	65.960205	66.25813	66.55606	66.85398	67.15191	67.44983	67.74776	68.045685	68.34361	68.64153	68.93946	69.23738	69.53531	69.83324	70.131165	70.429085	70.72701	71.02493	71.32286	71.62079	71.91872	72.21664	72.514565	72.812485	73.11041	73.40834	73.70627	74.00419	74.30212	74.60004	74.897964	75.19589	75.49382	75.79174	76.08967	76.38759	76.68552	76.983444	77.28137	77.57929	77.87722	78.17514	78.47307	78.770996	79.068924	79.366844	79.66477	79.96269	80.26062	80.55855	80.856476	81.154396	81.452324	81.750244	82.04817	82.3461	82.64403	82.94195	83.239876	83.537796	83.835724	84.13365	84.43158	84.7295	85.02743	85.32535	85.623276	85.9212	86.21913	86.51705	86.81498	87.1129	87.41083	87.708755	88.00668	88.3046	88.60252	88.90045	89.19838	89.49631	89.794235	90.092155	90.390076	90.688	90.98593	91.28386	91.58179	91.87971	92.17763	92.475555	92.77348	93.07141	93.36934	93.66726	93.96518	94.26311	94.561035
Delta Rn values	163367.23	162976.12	162377.67	161191.14	159256.58	156672.17	153715.75	150722.78	147981.98	145674.38	143851.0	142443.11	141304.02	140271.06	139225.97	138127.92	137000.94	135892.39	134831.97	133820.84	132838.69	131861.75	130869.234	129847.3	128791.4	127711.33	126626.51	125559.625	124522.61	123517.516	122541.12	121588.93	120658.05	119749.74	118871.16	118039.625	117273.61	116582.77	115954.32	115357.8	114759.0	114142.58	113524.05	112897.65	112283.7	111769.34	111270.414	110632.51	109679.24	108269.72	106338.34	103904.195	101060.04	97954.12	94783.13	91782.07	89242.484	87551.19	87276.88	89323.55	95177.016	107268.86	126242.13	156429.75	204024.39	273396.9	365627.53	475452.2	589404.94	687081.7	746364.0	751122.25	697848.0	597544.9	471646.94	344095.78	233677.44	149967.52	89020.73	47118.234	24525.055	13534.422	8651.477	6600.8594	5722.6016	5301.4453	5071.586	4935.7734	4847.336	4780.3906	4725.4688	4679.7656	4633.8594	4569.367	4472.164	4348.25	4225.797	4139.742	4110.789	4134.2656	4184.3203	4227.297	4233.3594	4181.7734	4063.1328	3883.2266	3666.8438	3454.211	3285.8438	3182.0938	3130.7188	3092.289	3021.0781	2889.1406	2698.7656	2477.2969	2259.3047
95	smp92	o6182o6183	Target	81.154396
Sample Temperatures	60.0017	60.2146	60.5138	60.8138	61.1132	61.4105	61.7133	62.014	62.3156	62.6124	62.9178	63.2105	63.5131	63.8118	64.1117	64.4106	64.7127	65.0139	65.318	65.6127	65.9132	66.2117	66.5106	66.8134	67.11	67.4108	67.7119	68.0118	68.3133	68.6121	68.9165	69.2104	69.5121	69.8149	70.1151	70.412	70.7109	71.0129	71.3118	71.6116	71.9181	72.213	72.5196	72.816	73.112	73.4122	73.7128	74.0104	74.3152	74.6179	74.9176	75.2113	75.5177	75.8169	76.1102	76.412	76.7158	77.0109	77.3107	77.6104	77.912	78.2117	78.5167	78.8134	79.1168	79.4142	79.717	80.0121	80.3131	80.6133	80.918	81.2118	81.5139	81.811	82.1129	82.4121	82.7095	83.0123	83.3168	83.6123	83.9169	84.2117	84.5175	84.8171	85.1109	85.412	85.7125	86.0102	86.3164	86.6107	86.913	87.212	87.5168	87.8128	88.1104	88.4114	88.7155	89.0104	89.3103	89.6167	89.914	90.2086	90.5096	90.8103	91.1102	91.4109	91.7178	92.0148	92.3135	92.6164	92.9117	93.2118	93.5165	93.8149	94.1105	94.415	94.71
Rn values	4858097.0	4816210.5	4772390.5	4720305.5	4683644.0	4632942.0	4586345.0	4537328.0	4486801.0	4448480.5	4401702.5	4355223.5	4314303.5	4268890.0	4223016.0	4183391.0	4136248.8	4095803.0	4051238.8	4011953.2	3966964.2	3929907.8	3889562.2	3844983.2	3809390.5	3769022.8	3729045.2	3688902.0	3650668.8	3611185.5	3576412.5	3536054.5	3499407.8	3464474.5	3426635.8	3388049.2	3354143.0	3316290.8	3280123.8	3243516.8	3209958.8	3173912.8	3141512.0	3109660.5	3073659.5	3037587.5	3004249.5	2965160.0	2930514.5	2895270.0	2861858.2	2825358.2	2790474.0	2755450.0	2724489.2	2691922.0	2655947.0	2627121.5	2597740.2	2563696.2	2532874.5	2503062.0	2474981.2	2446589.5	2417571.2	2386878.5	2347586.5	2292245.8	2198398.5	2017691.9	1636612.5	1030190.6	455240.2	174640.95	117298.91	109637.78	106463.66	102034.695	102117.83	100246.836	96495.48	96121.875	93247.63	90942.79	90229.97	88042.086	88281.625	85424.38	83530.52	81726.125	80222.16	80665.79	78887.05	76683.445	75991.23	75826.59	73671.914	71624.516	70315.03	69773.484	69896.02	67369.06	66087.38	65534.11	64824.074	63721.55	60834.402	60233.598	59423.305	58922.24	57524.113	57749.62	55441.867	54641.09	54973.906	53226.973	53926.312
Delta Rn Sample Temperatures	60.0017	60.299625	60.597553	60.895477	61.1934	61.491325	61.789253	62.087177	62.3851	62.68303	62.980953	63.278877	63.576805	63.87473	64.17265	64.47058	64.76851	65.06643	65.36436	65.662285	65.960205	66.25813	66.55606	66.85398	67.15191	67.44983	67.74776	68.045685	68.34361	68.64153	68.93946	69.23738	69.53531	69.83324	70.131165	70.429085	70.72701	71.02493	71.32286	71.62079	71.91872	72.21664	72.514565	72.812485	73.11041	73.40834	73.70627	74.00419	74.30212	74.60004	74.897964	75.19589	75.49382	75.79174	76.08967	76.38759	76.68552	76.983444	77.28137	77.57929	77.87722	78.17514	78.47307	78.770996	79.068924	79.366844	79.66477	79.96269	80.26062	80.55855	80.856476	81.154396	81.452324	81.750244	82.04817	82.3461	82.64403	82.94195	83.239876	83.537796	83.835724	84.13365	84.43158	84.7295	85.02743	85.32535	85.623276	85.9212	86.21913	86.51705	86.81498	87.1129	87.41083	87.708755	88.00668	88.3046	88.60252	88.90045	89.19838	89.49631	89.794235	90.092155	90.390076	90.688	90.98593	91.28386	91.58179	91.87971	92.17763	92.475555	92.77348	93.07141	93.36934	93.66726	93.96518	94.26311	94.561035
Delta Rn values	149441.11	149500.75	149514.64	149268.52	148667.52	147736.17	146564.9	145260.55	143925.94	142647.3	141483.31	140451.45	139528.3	138663.11	137799.1	136893.23	135921.7	134885.95	133806.16	132715.08	131647.53	130631.555	129679.836	128787.26	127933.914	127089.31	126225.03	125326.805	124405.34	123491.74	122627.7	121844.164	121151.52	120528.87	119931.69	119304.86	118600.625	117800.266	116930.7	116070.195	115330.04	114706.41	114449.58	114555.24	114910.71	115332.29	115594.93	115673.516	115520.94	115093.47	114337.69	113334.79	112112.49	110710.18	109185.69	107607.55	106058.79	104663.44	103672.15	103647.87	105776.78	112296.75	124644.266	147299.48	186226.19	246418.31	329994.34	433131.3	543931.0	643143.3	708780.1	723523.75	681636.94	591662.56	473247.8	349743.94	240456.6	156062.11	94194.11	50301.152	26234.281	14291.578	8851.203	6506.0312	5499.961	5052.078	4847.6875	4748.992	4675.914	4580.836	4452.453	4311.422	4190.9062	4114.086	4081.664	4073.375	4059.6953	4017.3906	3941.539	3847.5547	3761.8516	3707.4297	3693.039	3710.1719	3735.9297	3739.8828	3694.7812	3588.7578	3431.9688	3250.914	3073.3047	2914.2656	2774.289	2648.0781	2534.2656	2437.4219	2361.8047
```
