## Supplementary material for "A toolbox of Stable Integration Vectors (SIV) in the fission yeast *Schizosaccharomyces pombe*": Source data: messages.log (part 1 of 6)

```
Debug 1549448974.829 Creating Leaf 'RETurn'
Debug 1549448974.829 Class 'RETurn' instance 'RETurn' created with cached parameter list
Info 1549448974.833 <quote.message>
	STAGe -repeat=1 1 _HOLD_1 <multiline.stage>
		STEP 1 <multiline.step>
			RAMP  -rate=35.53010536476952 50.0 50.0 50.0 50.0 50.0 50.0
			HOLD  120 
		</multiline.step>
		STEP 2 <multiline.step>
			RAMP  -rate=35.53010536476952 95.0 95.0 95.0 95.0 95.0 95.0
			HOLD  120 
		</multiline.step>
	</multiline.stage>
	STAGe -repeat=40 2 _PCR_2 <multiline.stage>
		STEP 1 <multiline.step>
			RAMP  -rate=35.53010536476952 95.0 95.0 95.0 95.0 95.0 95.0
			HOLD  15 
		</multiline.step>
		STEP 2 <multiline.step>
			RAMP  -rate=46.44631139089433 60.0 60.0 60.0 60.0 60.0 60.0
			HACFILT  m1,x1,quant m2,x2,quant m3,x3,quant m4,x4,quant m5,x5,quant
			HoldAndCollect -pcr=true -Quant=True -Tiff=False 60 
		</multiline.step>
	</multiline.stage>
	STAGe -repeat=1 3 _Dissociate_3 <multiline.stage>
		STEP 1 <multiline.step>
			RAMP  -rate=35.53010536476952 95.0 95.0 95.0 95.0 95.0 95.0
			HACFILT  m1,x1,quant m2,x2,quant m3,x3,quant m4,x4,quant m5,x5,quant
			HoldAndCollect -Quant=True -Tiff=False 15 
		</multiline.step>
		STEP 2 <multiline.step>
			RAMP  -rate=46.44631139089433 60.0 60.0 60.0 60.0 60.0 60.0
			HACFILT  m1,x1,quant m2,x2,quant m3,x3,quant m4,x4,quant m5,x5,quant
			HoldAndCollect -Quant=True -Tiff=False 60 
		</multiline.step>
		STEP 3 <multiline.step>
			RACFILT  m1,x1,quant
			RampAndCollect -mode=stepandhold -Holdtime=5 -CollectionPoint=3.3333333333333335 -Quant=True -Tiff=False 95.0 95.0 95.0 95.0 95.0 95.0
			HOLD  15 
		</multiline.step>
	</multiline.stage>
</quote.message>
Debug 1549448974.842 S: NEXT RP -CoverTemperature=105.0 -SampleVolume=10.0 20190205smp81-926 20190205smp81-926
Debug 1549448974.859 C: ACCess OBSERVER
Info 1549448974.858 Instrument Version:    1.3.2
Info 1549448974.859 Access notification: [System] Access -sessionid=1591 -level=Observer -exclusive=False
System 1549448974.861 Access -sessionid=1591 -level=Observer -exclusive=False
Debug 1549448974.862 S: OK ACCess OBSERVER
Info 1549448974.861 Messages.log Version:  1.1
Info 1549448974.865 Instrument Name:       272510497
Info 1549448974.898 Instrument Properties: -product=QuantStudio3_5 -serialNumber=272510497 -hostname=appletini -subsystems=TBC:Board1,TBC:Board2,TBC:Board3,TBC:Board4,TBC:Board5,TBC:Board6,TBC:Board7,Optics,LED -version=1.3.2.B03 -ready=True
Debug 1549448974.900 Creating Leaf 'CPU?'
Debug 1549448974.901 Class 'CPU?' instance 'CPU_Query' created with new parameter list
Info 1549448974.902 CPU Properties:        
Debug 1549448974.904 Creating Leaf 'MEMory?'
Debug 1549448974.904 Class 'MEMory?' instance 'MEMory_Query' created with new parameter list
Info 1549448974.906 Memory Properties:     3682300 kB
Debug 1549448974.943 C: CCONF? -section=maintenance ruo.roi.expiry
Debug 1549448974.946 S: OK CCONF? -section=maintenance ruo.roi.expiry 1571734474619
Debug 1549448974.966 C: CCONF? -section=maintenance ruo.background.expiry
Debug 1549448974.996 S: OK CCONF? -section=maintenance ruo.background.expiry 1571734474619
Debug 1549448975.000 C: CCONF? -section=maintenance ruo.uniformity.expiry
Debug 1549448975.038 S: OK CCONF? -section=maintenance ruo.uniformity.expiry 1571734474619
Debug 1549448975.047 C: CCONF? -section=maintenance ruo.puredye.expiry
Debug 1549448975.070 S: ERRor CCONF? -section=maintenance ruo.puredye.expiry [ParseError] -message="RETurn $(CONF? client maintenance ruo.puredye.expiry) <-- No such option in configuration file client, section maintenance: 'ruo.puredye.expiry'" --> In macro 'CCONF?', line 1 --> RETurn $(CONF? client maintenance ruo.puredye.expiry) <-- No such option in configuration file client, section maintenance: 'ruo.puredye.expiry'
Info 1549448975.071 Error in command from network client at 169.254.188.100:51980: CCONF? -section=maintenance ruo.puredye.expiry --> [ParseError] -message="RETurn $(CONF? client maintenance ruo.puredye.expiry) <-- No such option in configuration file client, section maintenance: 'ruo.puredye.expiry'" --> In macro 'CCONF?', line 1 --> RETurn $(CONF? client maintenance ruo.puredye.expiry) <-- No such option in configuration file client, section maintenance: 'ruo.puredye.expiry'
Debug 1549448975.090 C: CCONF? -section=maintenance ruo.normalization.expiry
Info 1549448975.100 TBC Properties:        -hardwareVersion=1 -maxSampleVolume=100.0 -minSampleVolume=1.0 -blockDescription=96 wells perform -bootcodeVersion=1 -blockID=21 -lifeDegreesClimbed=142322 -firmwareID=0 -lifeCycleCount=4066 -runModes=Direct,Fast,Standard -blockSerial=17310626 -firmwareVersion=25
Debug 1549448975.103 Creating Leaf 'VERSion?'
Debug 1549448975.104 Class 'VERSion?' instance 'VERSion_Query' created with new parameter list
Debug 1549448975.105 Acquiring PA queue lock
Debug 1549448975.105 Acquired PA queue lock
Debug 1549448975.105 Released PA queue lock
Debug 1549448975.106 Acquiring palock[1] execution lock
Debug 1549448975.102 S: ERRor CCONF? -section=maintenance ruo.normalization.expiry [ParseError] -message="RETurn $(CONF? client maintenance ruo.normalization.expiry) <-- No such option in configuration file client, section maintenance: 'ruo.normalization.expiry'" --> In macro 'CCONF?', line 1 --> RETurn $(CONF? client maintenance ruo.normalization.expiry) <-- No such option in configuration file client, section maintenance: 'ruo.normalization.expiry'
Debug 1549448975.107 Acquired palock[1] execution lock
Info 1549448975.107 Error in command from network client at 169.254.188.100:51980: CCONF? -section=maintenance ruo.normalization.expiry --> [ParseError] -message="RETurn $(CONF? client maintenance ruo.normalization.expiry) <-- No such option in configuration file client, section maintenance: 'ruo.normalization.expiry'" --> In macro 'CCONF?', line 1 --> RETurn $(CONF? client maintenance ruo.normalization.expiry) <-- No such option in configuration file client, section maintenance: 'ruo.normalization.expiry'
Debug 1549448975.123 C: CCONF? -section=maintenance ruo.cm.expiry
Debug 1549448975.132 S: ERRor CCONF? -section=maintenance ruo.cm.expiry [ParseError] -message="RETurn $(CONF? client maintenance ruo.cm.expiry) <-- No such option in configuration file client, section maintenance: 'ruo.cm.expiry'" --> In macro 'CCONF?', line 1 --> RETurn $(CONF? client maintenance ruo.cm.expiry) <-- No such option in configuration file client, section maintenance: 'ruo.cm.expiry'
Info 1549448975.133 Error in command from network client at 169.254.188.100:51980: CCONF? -section=maintenance ruo.cm.expiry --> [ParseError] -message="RETurn $(CONF? client maintenance ruo.cm.expiry) <-- No such option in configuration file client, section maintenance: 'ruo.cm.expiry'" --> In macro 'CCONF?', line 1 --> RETurn $(CONF? client maintenance ruo.cm.expiry) <-- No such option in configuration file client, section maintenance: 'ruo.cm.expiry'
Debug 1549448975.135 C: CCONF? -section=maintenance ruo.rnasep.expiry
Debug 1549448975.140 S: OK CCONF? -section=maintenance ruo.rnasep.expiry 1576230679634
Debug 1549448975.142 C: CCONF? -section=maintenance ruo.roi.reminder
Debug 1549448975.146 S: OK CCONF? -section=maintenance ruo.roi.reminder 1571129674619
Debug 1549448975.148 C: CCONF? -section=maintenance ruo.background.reminder
Debug 1549448975.151 S: OK CCONF? -section=maintenance ruo.background.reminder 1571129674619
Debug 1549448975.153 C: CCONF? -section=maintenance ruo.uniformity.reminder
Debug 1549448975.157 S: OK CCONF? -section=maintenance ruo.uniformity.reminder 1571129674619
Debug 1549448975.158 C: CCONF? -section=maintenance ruo.puredye.reminder
Debug 1549448975.161 S: ERRor CCONF? -section=maintenance ruo.puredye.reminder [ParseError] -message="RETurn $(CONF? client maintenance ruo.puredye.reminder) <-- No such option in configuration file client, section maintenance: 'ruo.puredye.reminder'" --> In macro 'CCONF?', line 1 --> RETurn $(CONF? client maintenance ruo.puredye.reminder) <-- No such option in configuration file client, section maintenance: 'ruo.puredye.reminder'
Info 1549448975.162 Error in command from network client at 169.254.188.100:51980: CCONF? -section=maintenance ruo.puredye.reminder --> [ParseError] -message="RETurn $(CONF? client maintenance ruo.puredye.reminder) <-- No such option in configuration file client, section maintenance: 'ruo.puredye.reminder'" --> In macro 'CCONF?', line 1 --> RETurn $(CONF? client maintenance ruo.puredye.reminder) <-- No such option in configuration file client, section maintenance: 'ruo.puredye.reminder'
Debug 1549448975.164 C: CCONF? -section=maintenance ruo.normalization.reminder
Debug 1549448975.167 S: ERRor CCONF? -section=maintenance ruo.normalization.reminder [ParseError] -message="RETurn $(CONF? client maintenance ruo.normalization.reminder) <-- No such option in configuration file client, section maintenance: 'ruo.normalization.reminder'" --> In macro 'CCONF?', line 1 --> RETurn $(CONF? client maintenance ruo.normalization.reminder) <-- No such option in configuration file client, section maintenance: 'ruo.normalization.reminder'
Info 1549448975.168 Error in command from network client at 169.254.188.100:51980: CCONF? -section=maintenance ruo.normalization.reminder --> [ParseError] -message="RETurn $(CONF? client maintenance ruo.normalization.reminder) <-- No such option in configuration file client, section maintenance: 'ruo.normalization.reminder'" --> In macro 'CCONF?', line 1 --> RETurn $(CONF? client maintenance ruo.normalization.reminder) <-- No such option in configuration file client, section maintenance: 'ruo.normalization.reminder'
Debug 1549448975.170 C: CCONF? -section=maintenance ruo.cm.reminder
Debug 1549448975.173 S: ERRor CCONF? -section=maintenance ruo.cm.reminder [ParseError] -message="RETurn $(CONF? client maintenance ruo.cm.reminder) <-- No such option in configuration file client, section maintenance: 'ruo.cm.reminder'" --> In macro 'CCONF?', line 1 --> RETurn $(CONF? client maintenance ruo.cm.reminder) <-- No such option in configuration file client, section maintenance: 'ruo.cm.reminder'
Info 1549448975.174 Error in command from network client at 169.254.188.100:51980: CCONF? -section=maintenance ruo.cm.reminder --> [ParseError] -message="RETurn $(CONF? client maintenance ruo.cm.reminder) <-- No such option in configuration file client, section maintenance: 'ruo.cm.reminder'" --> In macro 'CCONF?', line 1 --> RETurn $(CONF? client maintenance ruo.cm.reminder) <-- No such option in configuration file client, section maintenance: 'ruo.cm.reminder'
Debug 1549448975.176 C: CCONF? -section=maintenance ruo.rnasep.reminder
Debug 1549448975.179 S: OK CCONF? -section=maintenance ruo.rnasep.reminder 1575625879634
Debug 1549448975.181 C: TEMP:READ? -encoding=plain ruo/apldbio/sds/calibrations/roi.ini
Debug 1549448975.183 S: OK TEMP:READ? -encoding=plain ruo/apldbio/sds/calibrations/roi.ini
Temperature 1549448975.223 -sample=28.8,28.6,28.9,28.9,28.7,28.7 -heatsink=29.6 -cover=105.0 -block=28.8,28.6,28.9,28.9,28.6,28.7
LEDStatus 1549448975.331 Temperature:55.4641 Current:9.42367 Voltage:3.41617 JuncTemp:72.5953
Debug 1549448975.390 C: TEMP:READ? -encoding=plain ruo/apldbio/sds/calibrations/background.ini
Debug 1549448975.392 S: OK TEMP:READ? -encoding=plain ruo/apldbio/sds/calibrations/background.ini
Debug 1549448975.402 C: TEMP:READ? -encoding=plain ruo/apldbio/sds/calibrations/uniformity.ini
Debug 1549448975.403 S: OK TEMP:READ? -encoding=plain ruo/apldbio/sds/calibrations/uniformity.ini
Debug 1549448975.413 C: TEMP:READ? -encoding=plain ruo/apldbio/sds/calibrations/puredye.ini
Debug 1549448975.415 S: OK TEMP:READ? -encoding=plain ruo/apldbio/sds/calibrations/puredye.ini
Debug 1549448975.449 C: TEMP:READ? -encoding=plain ruo/apldbio/sds/calibrations/normalization.ini
Debug 1549448975.451 S: ERRor TEMP:READ? -encoding=plain ruo/apldbio/sds/calibrations/normalization.ini [IOError] -message="No such file or directory" -filename="/data/vendor/IS/templates/ruo/apldbio/sds/calibrations/normalization.ini" --> No such file or directory: '/data/vendor/IS/templates/ruo/apldbio/sds/calibrations/normalization.ini'
Info 1549448975.452 Error in command from network client at 169.254.188.100:51979: TEMP:READ? -encoding=plain ruo/apldbio/sds/calibrations/normalization.ini --> [IOError] -message="No such file or directory" -filename="/data/vendor/IS/templates/ruo/apldbio/sds/calibrations/normalization.ini" --> No such file or directory: '/data/vendor/IS/templates/ruo/apldbio/sds/calibrations/normalization.ini'
Debug 1549448975.455 C: TEMP:READ? -encoding=plain ruo/apldbio/sds/calibrations/cm.ini
Debug 1549448975.457 S: ERRor TEMP:READ? -encoding=plain ruo/apldbio/sds/calibrations/cm.ini [IOError] -message="No such file or directory" -filename="/data/vendor/IS/templates/ruo/apldbio/sds/calibrations/cm.ini" --> No such file or directory: '/data/vendor/IS/templates/ruo/apldbio/sds/calibrations/cm.ini'
Info 1549448975.457 Error in command from network client at 169.254.188.100:51979: TEMP:READ? -encoding=plain ruo/apldbio/sds/calibrations/cm.ini --> [IOError] -message="No such file or directory" -filename="/data/vendor/IS/templates/ruo/apldbio/sds/calibrations/cm.ini" --> No such file or directory: '/data/vendor/IS/templates/ruo/apldbio/sds/calibrations/cm.ini'
Temperature 1549448976.223 -sample=28.8,28.6,28.9,28.9,28.7,28.7 -heatsink=29.6 -cover=105.0 -block=28.8,28.6,28.9,28.9,28.7,28.7
Debug 1549448976.233 Released palock[1] execution lock
Info 1549448976.235 <quote.message>ePA Properties:        
calibrationRunner version: 0.2.0
calibrationRunner svn revision: v1712
calibrationRunner build date: 2016-03-03
qpac version: 0.2.5
qpac svn revision: v1712M
qpac build date: 2016-03-03


preprocRunner version: 0.2.0
preprocRunner svn revision: v1712
preprocRunner build date: 2016-03-03
qpac version: 0.2.5
qpac svn revision: v1712M
qpac build date: 2016-03-03


verificationRunner version: 0.2.0
verificationRunner svn revision: v1712
verificationRunner build date: 2016-03-03
qpac version: 0.2.5
qpac svn revision: v1712M
qpac build date: 2016-03-03

</quote.message>
Run 1549448976.237 Starting "20190205smp81-926"
Run 1549448976.239 Setting sample volume to 10.0 microlitres
Debug 1549448976.279 Creating Leaf 'SmpVol'
Debug 1549448976.279 Class 'SmpVol' instance 'REAL' created with new parameter list
Debug 1549448976.286 Creating Leaf 'SmpVol'
Debug 1549448976.286 Class 'SmpVol' instance 'REAL' created with cached parameter list
Debug 1549448976.291 Creating Leaf 'SmpVol'
Debug 1549448976.292 Class 'SmpVol' instance 'REAL' created with cached parameter list
Debug 1549448976.296 Creating Leaf 'SmpVol'
Debug 1549448976.297 Class 'SmpVol' instance 'REAL' created with cached parameter list
Debug 1549448976.302 Creating Leaf 'SmpVol'
Debug 1549448976.302 Class 'SmpVol' instance 'REAL' created with cached parameter list
Debug 1549448976.307 Creating Leaf 'SmpVol'
Debug 1549448976.308 Class 'SmpVol' instance 'REAL' created with cached parameter list
Debug 1549448976.329 C: ACCess CONTROLLER
Info 1549448976.330 Access notification: [System] Access -sessionid=557 -level=Controller -exclusive=False
System 1549448976.338 Access -sessionid=557 -level=Controller -exclusive=False
Debug 1549448976.339 S: OK ACCess CONTROLLER
LEDStatus 1549448976.356 Temperature:55.6073 Current:9.46665 Voltage:3.40984 JuncTemp:72.6364
Debug 1549448976.359 C: EXP:COP -recursive EXPERIMENTS:20190205smp81-926/apldbio/sds/ PUBLIC_RUN_COMPLETE:working/20190205smp81-926/running/apldbio/sds/
Debug 1549448976.455 C: TBC:PROP?
Debug 1549448976.525 Creating Leaf 'WHILe'
Debug 1549448976.525 Class 'WHILe' instance 'WHILe' created with new parameter list
Debug 1549448976.531 Creating Leaf 'UNLess'
Debug 1549448976.531 Class 'UNLess' instance 'UNLess' created with cached parameter list
Debug 1549448976.536 Creating Leaf 'PUBLish='
Debug 1549448976.536 Class 'PUBLish=' instance 'PUBLish_Set' created with new parameter list
Run 1549448976.548 Stage PRERUN
Run 1549448976.661 Cycle 1
Debug 1549448976.761 S: OK TBC:PROP? -hardwareVersion=1 -maxSampleVolume=100.0 -minSampleVolume=1.0 -blockDescription="96 wells perform" -bootcodeVersion=1 -blockID=21 -lifeDegreesClimbed=142322 -firmwareID=0 -lifeCycleCount=4066 -runModes=Direct,Fast,Standard -blockSerial=17310626 -firmwareVersion=25
Debug 1549448976.775 C: TBC:PROP?
Debug 1549448976.941 S: OK EXP:COP -recursive EXPERIMENTS:20190205smp81-926/apldbio/sds/ PUBLIC_RUN_COMPLETE:working/20190205smp81-926/running/apldbio/sds/
Debug 1549448976.950 C: ACCess OBSERVER
Info 1549448976.951 Access notification: [System] Access -sessionid=557 -level=Observer -exclusive=False
System 1549448976.952 Access -sessionid=557 -level=Observer -exclusive=False
Debug 1549448976.953 S: OK ACCess OBSERVER
Debug 1549448977.029 S: OK TBC:PROP? -hardwareVersion=1 -maxSampleVolume=100.0 -minSampleVolume=1.0 -blockDescription="96 wells perform" -bootcodeVersion=1 -blockID=21 -lifeDegreesClimbed=142322 -firmwareID=0 -lifeCycleCount=4066 -runModes=Direct,Fast,Standard -blockSerial=17310626 -firmwareVersion=25
Debug 1549448977.097 LLAC ACK: Acknowledge (type=3), name=Unknown, dest=0x00, source=0xD1, control=0x01, id=0x0000, msgid=0x62EC, data=[]
Debug 1549448977.098 LLAC ACK reply: Acknowledge (type=3), name=Unknown, dest=0xD1, source=0x00, control=0x01, id=0x0000, msgid=0x62EC, data=[]
Temperature 1549448977.223 -sample=28.8,28.6,28.9,28.9,28.7,28.7 -heatsink=29.6 -cover=105.0 -block=28.8,28.6,28.9,28.9,28.7,28.7
LEDStatus 1549448977.331 Temperature:55.4999 Current:9.4774 Voltage:3.41617 JuncTemp:72.614
Time 1549448977.526 -elapsed=0 -remaining=6261
Temperature 1549448978.222 -sample=28.8,28.6,28.9,28.9,28.7,28.8 -heatsink=29.5 -cover=104.9 -block=28.8,28.6,28.9,28.9,28.7,28.8
LEDStatus 1549448978.331 Temperature:55.4999 Current:9.46665 Voltage:3.41617 JuncTemp:72.5888
Debug 1549448978.378 LLAC ACK: Acknowledge (type=3), name=Unknown, dest=0x00, source=0x91, control=0x01, id=0x0000, msgid=0x62EF, data=[]
Debug 1549448978.379 LLAC ACK reply: Acknowledge (type=3), name=Unknown, dest=0x91, source=0x00, control=0x01, id=0x0000, msgid=0x62EF, data=[]
Debug 1549448978.385 C: ACCess CONTROLLER
Info 1549448978.386 Access notification: [System] Access -sessionid=557 -level=Controller -exclusive=False
System 1549448978.387 Access -sessionid=557 -level=Controller -exclusive=False
Debug 1549448978.387 S: OK ACCess CONTROLLER
Debug 1549448978.404 C: EXP:COP -recursive EXPERIMENTS:20190205smp81-926/apldbio/sds/multicomponent/ PUBLIC_RUN_COMPLETE:working/20190205smp81-926/apldbio/sds/multicomponent/
Debug 1549448978.409 S: OK EXP:COP -recursive EXPERIMENTS:20190205smp81-926/apldbio/sds/multicomponent/ PUBLIC_RUN_COMPLETE:working/20190205smp81-926/apldbio/sds/multicomponent/
Debug 1549448978.415 C: ACCess OBSERVER
Info 1549448978.416 Access notification: [System] Access -sessionid=557 -level=Observer -exclusive=False
System 1549448978.417 Access -sessionid=557 -level=Observer -exclusive=False
Debug 1549448978.417 S: OK ACCess OBSERVER
Time 1549448978.526 -elapsed=1 -remaining=6261
Debug 1549448978.898 LLAC ACK: Acknowledge (type=3), name=Unknown, dest=0x00, source=0x91, control=0x01, id=0x0000, msgid=0x62F0, data=[]
Debug 1549448978.899 LLAC ACK reply: Acknowledge (type=3), name=Unknown, dest=0x91, source=0x00, control=0x01, id=0x0000, msgid=0x62F0, data=[]
Debug 1549448978.956 Creating Leaf 'STARt'
Debug 1549448978.957 Class 'STARt' instance 'STARt' created with new parameter list
Info 1549448978.958 TBC Enabled Cover.
Debug 1549448978.961 Creating Leaf 'RATe?'
Debug 1549448978.962 Class 'RATe?' instance 'RATe_Query' created with new parameter list
Debug 1549448978.981 TBC acquiring operative lock
Debug 1549448978.982 TBC acquired operative lock
Info 1549448978.983 TBC:SETTing ramping "Cover" from 105.0 to 105.0 (rate=0.049, timeout=600.0, msgid=0x6327)
Debug 1549448978.986 Creating Leaf 'LAST?'
Debug 1549448978.987 Class 'LAST?' instance 'LAST_Query' created with new parameter list
Run 1549448978.991 Ramping -zones=Cover -targets=105.000 -rates=0.049
Debug 1549448979.062 LLAC ACK: Acknowledge (type=3), name=Unknown, dest=0x00, source=0x87, control=0x01, id=0x0000, msgid=0x6327, data=[]
Debug 1549448979.063 LLAC ACK reply: Acknowledge (type=3), name=Unknown, dest=0x87, source=0x00, control=0x01, id=0x0000, msgid=0x6327, data=[]
Debug 1549448979.064 TBC releasing operative lock
Run 1549448979.065 Ramped -zones=Cover -targets=105.000 -rates=0.049
Info 1549448979.067 TBC Enabled Zone1, Zone2, Zone3, Zone4, Zone5, Zone6, Fan1, Cover.
Debug 1549448979.132 Cover Lowering
Debug 1549448979.133 Creating Leaf 'POSition'
Debug 1549448979.133 Class 'POSition' instance 'INT' created with cached parameter list
Debug 1549448979.187 LLAC ACK: Acknowledge (type=3), name=Unknown, dest=0x00, source=0x91, control=0x01, id=0x0000, msgid=0x631E, data=[]
Debug 1549448979.188 LLAC ACK reply: Acknowledge (type=3), name=Unknown, dest=0x91, source=0x00, control=0x01, id=0x0000, msgid=0x631E, data=[]
Debug 1549448979.207 LLAC ACK: Acknowledge (type=3), name=Unknown, dest=0x00, source=0x91, control=0x01, id=0x0000, msgid=0x6320, data=[]
Debug 1549448979.207 LLAC ACK reply: Acknowledge (type=3), name=Unknown, dest=0x91, source=0x00, control=0x01, id=0x0000, msgid=0x6320, data=[]
Temperature 1549448979.222 -sample=28.8,28.6,28.9,28.9,28.7,28.8 -heatsink=29.8 -cover=105.0 -block=28.8,28.7,28.9,28.9,28.7,28.8
LEDStatus 1549448979.331 Temperature:55.6073 Current:9.44516 Voltage:3.40984 JuncTemp:72.5395
Time 1549448979.526 -elapsed=2 -remaining=6261
Debug 1549448979.570 C: ISTAT?
Debug 1549448979.583 S: OK ISTAT? Running
Warning 1549448979.786 Ignoring response to unknown request: ReadReply (type=5), name=Unknown, dest=0x00, source=0xD1, control=0x00, id=0x0000, msgid=0x634C, data=[0x42 0x91 0x14 0x3E]
Temperature 1549448980.222 -sample=28.6,28.4,28.7,28.6,28.4,28.5 -heatsink=29.5 -cover=105.0 -block=26.7,26.6,26.7,26.7,26.6,26.7
LEDStatus 1549448980.331 Temperature:55.5715 Current:9.46665 Voltage:3.40984 JuncTemp:72.6952
Time 1549448980.526 -elapsed=3 -remaining=6261
Temperature 1549448981.222 -sample=27.9,27.7,27.9,27.8,27.7,27.8 -heatsink=29.6 -cover=105.0 -block=25.6,25.5,25.5,25.4,25.5,25.7
LEDStatus 1549448981.331 Temperature:55.5357 Current:9.45591 Voltage:3.40984 JuncTemp:72.7204
Time 1549448981.526 -elapsed=4 -remaining=6261
Warning 1549448981.769 Ignoring response to unknown request: ReadReply (type=5), name=Unknown, dest=0x00, source=0xD1, control=0x00, id=0x0000, msgid=0x6370, data=[0x42 0x91 0x70 0xD9]
Temperature 1549448982.222 -sample=27.0,26.9,27.1,27.0,26.9,27.0 -heatsink=29.8 -cover=105.1 -block=24.7,24.6,24.7,24.7,24.6,24.7
LEDStatus 1549448982.331 Temperature:55.5357 Current:9.44516 Voltage:3.40773 JuncTemp:72.6082
Time 1549448982.526 -elapsed=5 -remaining=6261
Temperature 1549448983.222 -sample=26.4,26.3,26.4,26.4,26.3,26.4 -heatsink=29.6 -cover=105.1 -block=24.8,24.9,24.8,24.9,24.9,24.8
LEDStatus 1549448983.331 Temperature:55.4999 Current:9.45591 Voltage:3.40984 JuncTemp:72.5799
Time 1549448983.526 -elapsed=6 -remaining=6261
Warning 1549448983.753 Ignoring response to unknown request: ReadReply (type=5), name=Unknown, dest=0x00, source=0xD1, control=0x00, id=0x0000, msgid=0x6394, data=[0x42 0x91 0x28 0xEA]
Temperature 1549448984.222 -sample=26.0,25.9,26.0,25.9,25.9,26.0 -heatsink=30.0 -cover=105.0 -block=24.9,24.9,24.9,24.9,24.9,24.9
LEDStatus 1549448984.331 Temperature:55.5357 Current:9.42367 Voltage:3.40984 JuncTemp:72.6992
Time 1549448984.526 -elapsed=7 -remaining=6261
Debug 1549448984.570 C: ISTAT?
Debug 1549448984.583 S: OK ISTAT? Running
Temperature 1549448985.222 -sample=25.7,25.6,25.7,25.6,25.6,25.7 -heatsink=29.8 -cover=105.0 -block=24.9,24.9,24.9,24.9,24.9,24.9
LEDStatus 1549448985.331 Temperature:55.5715 Current:9.46665 Voltage:3.40984 JuncTemp:72.6263
Time 1549448985.526 -elapsed=8 -remaining=6261
Warning 1549448985.737 Ignoring response to unknown request: ReadReply (type=5), name=Unknown, dest=0x00, source=0xD1, control=0x00, id=0x0000, msgid=0x63B8, data=[0x42 0x91 0x40 0xAB]
Temperature 1549448986.223 -sample=25.4,25.4,25.4,25.4,25.4,25.4 -heatsink=30.1 -cover=105.1 -block=24.8,24.9,24.8,24.8,24.9,24.9
LEDStatus 1549448986.331 Temperature:55.5715 Current:9.4774 Voltage:3.41617 JuncTemp:72.6515
Time 1549448986.526 -elapsed=9 -remaining=6261
Temperature 1549448987.222 -sample=25.3,25.3,25.3,25.2,25.3,25.3 -heatsink=29.9 -cover=105.0 -block=24.8,24.8,24.8,24.8,24.8,24.8
LEDStatus 1549448987.331 Temperature:55.5715 Current:9.46665 Voltage:3.41195 JuncTemp:72.614
Time 1549448987.526 -elapsed=10 -remaining=6261
Warning 1549448987.720 Ignoring response to unknown request: ReadReply (type=5), name=Unknown, dest=0x00, source=0xD1, control=0x00, id=0x0000, msgid=0x63DC, data=[0x42 0x91 0x3A 0x5F]
Temperature 1549448988.222 -sample=25.1,25.1,25.1,25.1,25.1,25.1 -heatsink=29.9 -cover=105.0 -block=24.8,24.8,24.8,24.8,24.8,24.8
LEDStatus 1549448988.331 Temperature:55.5715 Current:9.46665 Voltage:3.41195 JuncTemp:72.7571
Time 1549448988.526 -elapsed=11 -remaining=6261
Temperature 1549448989.222 -sample=25.1,25.1,25.1,25.1,25.1,25.1 -heatsink=29.8 -cover=105.0 -block=25.0,25.0,25.0,25.0,25.0,25.0
LEDStatus 1549448989.331 Temperature:55.6073 Current:9.44516 Voltage:3.40984 JuncTemp:72.6515
Time 1549448989.526 -elapsed=12 -remaining=6261
Debug 1549448989.569 C: ISTAT?
Debug 1549448989.580 S: OK ISTAT? Running
Temperature 1549448990.222 -sample=25.1,25.0,25.1,25.1,25.0,25.0 -heatsink=30.1 -cover=104.9 -block=25.0,25.0,25.0,25.0,25.0,25.0
LEDStatus 1549448990.331 Temperature:55.5715 Current:9.44516 Voltage:3.41617 JuncTemp:72.7041
Time 1549448990.525 -elapsed=13 -remaining=6261
Debug 1549448990.603 LLAC ACK: Acknowledge (type=3), name=Unknown, dest=0x00, source=0x91, control=0x01, id=0x0000, msgid=0x633A, data=[]
Debug 1549448990.603 LLAC ACK reply: Acknowledge (type=3), name=Unknown, dest=0x91, source=0x00, control=0x01, id=0x0000, msgid=0x633A, data=[]
Debug 1549448990.605 Cover Lowered
Debug 1549448990.615 Creating Leaf 'CLOSe'
Debug 1549448990.616 Class 'CLOSe' instance 'CLOSe' created with new parameter list
Info 1549448990.617 Start EDS:CLOSe
Info 1549448990.617 End EDS:CLOSe
Info 1549448990.618 Start EDS:CLOSe
Info 1549448990.619 End EDS:CLOSe
Debug 1549448990.658 Creating Leaf 'HEADer+'
Debug 1549448990.659 Class 'HEADer+' instance 'HEADer_Add' created with new parameter list
Debug 1549448990.684 Creating Leaf 'LIST~'
Debug 1549448990.684 Class 'LIST~' instance 'LIST_Clear' created with new parameter list
Debug 1549448990.685 Start XML:LIST~
Debug 1549448990.685 End XML:LIST~
Run 1549448990.696 Lamp is warmed up
Debug 1549448990.737 TBC acquiring operative lock
Debug 1549448990.737 TBC acquired operative lock
Info 1549448990.740 TBC:SETTing ramping "Zone1" from 25.0 to 50.0 (rate=1.600, timeout=60.0, msgid=0x6421)
Info 1549448990.741 TBC:SETTing ramping "Zone2" from 25.0 to 50.0 (rate=1.600, timeout=60.0, msgid=0x6422)
Info 1549448990.742 TBC:SETTing ramping "Zone3" from 25.0 to 50.0 (rate=1.600, timeout=60.0, msgid=0x6423)
Info 1549448990.742 TBC:SETTing ramping "Zone4" from 25.0 to 50.0 (rate=1.600, timeout=60.0, msgid=0x6424)
Info 1549448990.743 TBC:SETTing ramping "Zone5" from 25.0 to 50.0 (rate=1.600, timeout=60.0, msgid=0x6425)
Info 1549448990.744 TBC:SETTing ramping "Zone6" from 25.0 to 50.0 (rate=1.600, timeout=60.0, msgid=0x6426)
Run 1549448990.763 Stage 1
Run 1549448990.847 Cycle 1
Run 1549448990.933 Step 1
Run 1549448990.944 Ramping -zones=Zone1,Zone2,Zone3,Zone4,Zone5,Zone6 -targets=50.000,50.000,50.000,50.000,50.000,50.000 -rates=1.600,1.600,1.600,1.600,1.600,1.600
Temperature 1549448991.223 -sample=25.1,25.1,25.1,25.1,25.1,25.1 -heatsink=30.1 -cover=105.0 -block=25.4,25.4,25.5,25.5,25.4,25.5
LEDStatus 1549448991.331 Temperature:55.6073 Current:9.43441 Voltage:3.41617 JuncTemp:72.6662
Time 1549448991.525 -elapsed=14 -active=1 -remaining=6260
Temperature 1549448992.222 -sample=26.3,26.3,26.4,26.3,26.3,26.3 -heatsink=30.1 -cover=104.9 -block=30.8,30.7,31.0,31.0,30.8,30.8
LEDStatus 1549448992.330 Temperature:55.5715 Current:9.46665 Voltage:3.41406 JuncTemp:72.8141
Time 1549448992.525 -elapsed=15 -active=2 -remaining=6259
Temperature 1549448993.224 -sample=28.7,28.8,28.9,28.8,28.8,28.8 -heatsink=30.1 -cover=104.7 -block=33.4,33.5,33.4,33.3,33.6,33.5
LEDStatus 1549448993.330 Temperature:55.6073 Current:9.45591 Voltage:3.40984 JuncTemp:72.6662
Time 1549448993.525 -elapsed=16 -active=3 -remaining=6258
Temperature 1549448994.225 -sample=30.6,30.7,30.7,30.6,30.7,30.7 -heatsink=30.1 -cover=104.7 -block=33.8,33.9,33.8,33.8,33.9,33.9
LEDStatus 1549448994.330 Temperature:55.7147 Current:9.45591 Voltage:3.40773 JuncTemp:72.6563
Time 1549448994.533 -elapsed=17 -active=4 -remaining=6257
Debug 1549448994.570 C: ISTAT?
Debug 1549448994.583 S: OK ISTAT? Running
Temperature 1549448995.222 -sample=32.2,32.3,32.3,32.2,32.3,32.3 -heatsink=30.0 -cover=104.6 -block=35.6,35.6,35.7,35.7,35.6,35.6
LEDStatus 1549448995.331 Temperature:55.6789 Current:9.45591 Voltage:3.40773 JuncTemp:72.8547
Time 1549448995.526 -elapsed=18 -active=5 -remaining=6256
Temperature 1549448996.224 -sample=34.0,34.0,34.0,34.0,34.0,34.0 -heatsink=29.9 -cover=104.5 -block=37.6,37.7,37.6,37.6,37.7,37.6
LEDStatus 1549448996.331 Temperature:55.6431 Current:9.48814 Voltage:3.40984 JuncTemp:72.7531
Time 1549448996.532 -elapsed=19 -active=6 -remaining=6255
Temperature 1549448997.225 -sample=35.7,35.8,35.7,35.7,35.8,35.8 -heatsink=29.9 -cover=104.4 -block=39.0,39.2,39.1,39.1,39.2,39.1
LEDStatus 1549448997.331 Temperature:55.6789 Current:9.45591 Voltage:3.41406 JuncTemp:72.9042
Time 1549448997.532 -elapsed=20 -active=7 -remaining=6254
Temperature 1549448998.225 -sample=37.4,37.4,37.4,37.4,37.4,37.4 -heatsink=29.9 -cover=104.3 -block=40.6,40.7,40.6,40.7,40.6,40.6
LEDStatus 1549448998.331 Temperature:55.6431 Current:9.4774 Voltage:3.41406 JuncTemp:72.7889
Time 1549448998.532 -elapsed=21 -active=8 -remaining=6253
Temperature 1549448999.225 -sample=39.0,39.0,39.0,39.0,39.0,39.1 -heatsink=29.6 -cover=104.2 -block=42.2,42.3,42.3,42.3,42.3,42.3
LEDStatus 1549448999.330 Temperature:55.6073 Current:9.4774 Voltage:3.40984 JuncTemp:72.7408
Time 1549448999.532 -elapsed=22 -active=9 -remaining=6252
Debug 1549448999.569 C: ISTAT?
Debug 1549448999.582 S: OK ISTAT? Running
Temperature 1549449000.222 -sample=40.6,40.7,40.6,40.6,40.7,40.6 -heatsink=29.6 -cover=104.3 -block=43.8,43.9,43.8,43.8,43.9,43.9
LEDStatus 1549449000.330 Temperature:55.6789 Current:9.4774 Voltage:3.40984 JuncTemp:72.7602
Time 1549449000.526 -elapsed=23 -active=10 -remaining=6251
Temperature 1549449001.225 -sample=42.1,42.3,42.2,42.2,42.3,42.2 -heatsink=29.5 -cover=104.2 -block=45.3,45.5,45.4,45.4,45.5,45.4
LEDStatus 1549449001.330 Temperature:55.5715 Current:9.46665 Voltage:3.41195 JuncTemp:72.9188
Time 1549449001.525 -elapsed=24 -active=11 -remaining=6250
Temperature 1549449002.225 -sample=43.7,43.9,43.8,43.8,43.8,43.8 -heatsink=29.7 -cover=104.1 -block=46.9,47.0,46.9,47.0,47.0,46.9
LEDStatus 1549449002.330 Temperature:55.6073 Current:9.4774 Voltage:3.40773 JuncTemp:72.8742
Time 1549449002.532 -elapsed=25 -active=12 -remaining=6249
Temperature 1549449003.225 -sample=45.3,45.5,45.3,45.3,45.4,45.3 -heatsink=29.7 -cover=104.2 -block=48.4,48.6,48.4,48.5,48.5,48.5
LEDStatus 1549449003.330 Temperature:55.6073 Current:9.48814 Voltage:3.41195 JuncTemp:72.8458
Time 1549449003.532 -elapsed=26 -active=13 -remaining=6248
Temperature 1549449004.222 -sample=46.8,47.0,46.9,46.9,47.0,46.9 -heatsink=29.6 -cover=104.2 -block=49.9,50.1,49.9,50.0,50.1,50.0
LEDStatus 1549449004.331 Temperature:55.7504 Current:9.45591 Voltage:3.41195 JuncTemp:72.7408
Time 1549449004.525 -elapsed=27 -active=14 -remaining=6247
Debug 1549449004.571 C: ISTAT?
Debug 1549449004.584 S: OK ISTAT? Running
Temperature 1549449005.222 -sample=48.3,48.5,48.3,48.3,48.4,48.3 -heatsink=29.2 -cover=104.1 -block=50.9,50.9,50.9,50.9,50.9,50.9
LEDStatus 1549449005.330 Temperature:55.7147 Current:9.43441 Voltage:3.40773 JuncTemp:72.6616
Time 1549449005.525 -elapsed=28 -active=15 -remaining=6246
Debug 1549449005.887 LLAC ACK: Acknowledge (type=3), name=Unknown, dest=0x00, source=0x81, control=0x01, id=0x0000, msgid=0x6421, data=[]
Debug 1549449005.889 LLAC ACK reply: Acknowledge (type=3), name=Unknown, dest=0x81, source=0x00, control=0x01, id=0x0000, msgid=0x6421, data=[]
Debug 1549449005.890 LLAC ACK: Acknowledge (type=3), name=Unknown, dest=0x00, source=0x82, control=0x01, id=0x0000, msgid=0x6422, data=[]
Debug 1549449005.891 LLAC ACK reply: Acknowledge (type=3), name=Unknown, dest=0x82, source=0x00, control=0x01, id=0x0000, msgid=0x6422, data=[]
Debug 1549449005.893 LLAC ACK: Acknowledge (type=3), name=Unknown, dest=0x00, source=0x83, control=0x01, id=0x0000, msgid=0x6423, data=[]
Debug 1549449005.894 LLAC ACK reply: Acknowledge (type=3), name=Unknown, dest=0x83, source=0x00, control=0x01, id=0x0000, msgid=0x6423, data=[]
Debug 1549449005.895 LLAC ACK: Acknowledge (type=3), name=Unknown, dest=0x00, source=0x84, control=0x01, id=0x0000, msgid=0x6424, data=[]
Debug 1549449005.896 LLAC ACK reply: Acknowledge (type=3), name=Unknown, dest=0x84, source=0x00, control=0x01, id=0x0000, msgid=0x6424, data=[]
Debug 1549449005.897 LLAC ACK: Acknowledge (type=3), name=Unknown, dest=0x00, source=0x85, control=0x01, id=0x0000, msgid=0x6425, data=[]
Debug 1549449005.898 LLAC ACK reply: Acknowledge (type=3), name=Unknown, dest=0x85, source=0x00, control=0x01, id=0x0000, msgid=0x6425, data=[]
Debug 1549449005.900 LLAC ACK: Acknowledge (type=3), name=Unknown, dest=0x00, source=0x86, control=0x01, id=0x0000, msgid=0x6426, data=[]
Debug 1549449005.901 LLAC ACK reply: Acknowledge (type=3), name=Unknown, dest=0x86, source=0x00, control=0x01, id=0x0000, msgid=0x6426, data=[]
Debug 1549449005.902 TBC releasing operative lock
Debug 1549449005.905 Creating Leaf 'SUSPend?'
Debug 1549449005.906 Class 'SUSPend?' instance 'SUSPend_Query' created with new parameter list
Debug 1549449005.908 Pending Suspend flag: False
Debug 1549449005.923 Creating Leaf 'HOLD'
Debug 1549449005.923 Class 'HOLD' instance 'HOLD' created with new parameter list
Debug 1549449005.924 TBC acquiring operative lock
Debug 1549449005.925 TBC acquired operative lock
Info 1549449005.926 TBC:HOLD starting 120.000000s hold
Run 1549449005.946 Holding -time=120
Debug 1549449005.951 TBC acquiring unhold lock
Temperature 1549449006.225 -sample=49.2,49.3,49.3,49.3,49.3,49.3 -heatsink=29.3 -cover=104.2 -block=50.6,50.6,50.6,50.6,50.5,50.6
LEDStatus 1549449006.331 Temperature:55.7147 Current:9.45591 Voltage:3.41195 JuncTemp:72.6498
Time 1549449006.532 -elapsed=29 -active=16 -remaining=6245
Temperature 1549449007.225 -sample=49.8,49.8,49.8,49.8,49.8,49.8 -heatsink=29.3 -cover=104.3 -block=50.5,50.4,50.4,50.4,50.4,50.4
LEDStatus 1549449007.330 Temperature:55.6073 Current:9.43441 Voltage:3.41195 JuncTemp:72.8423
Time 1549449007.525 -elapsed=30 -active=17 -remaining=6244
Temperature 1549449008.225 -sample=49.8,49.8,49.8,49.9,49.9,49.9 -heatsink=29.1 -cover=104.4 -block=49.8,49.9,49.9,49.9,49.8,49.8
LEDStatus 1549449008.331 Temperature:55.6789 Current:9.4774 Voltage:3.41195 JuncTemp:72.7814
Time 1549449008.525 -elapsed=31 -active=18 -remaining=6243
Temperature 1549449009.222 -sample=49.9,49.9,49.9,49.9,49.9,49.9 -heatsink=28.9 -cover=104.4 -block=50.1,50.1,50.1,50.1,50.1,50.1
LEDStatus 1549449009.331 Temperature:55.6073 Current:9.44516 Voltage:3.40773 JuncTemp:72.6409
Time 1549449009.532 -elapsed=32 -active=19 -remaining=6242
Debug 1549449009.570 C: ISTAT?
Debug 1549449009.592 S: OK ISTAT? Running
Temperature 1549449010.225 -sample=50.0,50.0,50.0,50.0,50.0,50.0 -heatsink=28.9 -cover=104.5 -block=50.1,50.1,50.1,50.1,50.1,50.1
LEDStatus 1549449010.331 Temperature:55.6431 Current:9.45591 Voltage:3.41617 JuncTemp:72.7995
Time 1549449010.532 -elapsed=33 -active=20 -remaining=6241
Temperature 1549449011.225 -sample=50.0,50.0,50.0,50.0,50.0,50.0 -heatsink=28.8 -cover=104.5 -block=50.1,50.1,50.1,50.1,50.1,50.1
LEDStatus 1549449011.331 Temperature:55.5715 Current:9.45591 Voltage:3.40984 JuncTemp:72.6784
Time 1549449011.525 -elapsed=34 -active=21 -remaining=6240
Temperature 1549449012.225 -sample=50.1,50.1,50.0,50.0,50.1,50.0 -heatsink=28.8 -cover=104.6 -block=50.1,50.1,50.1,50.1,50.1,50.1
LEDStatus 1549449012.330 Temperature:55.5715 Current:9.4774 Voltage:3.41828 JuncTemp:72.6382
Time 1549449012.532 -elapsed=35 -active=22 -remaining=6239
Temperature 1549449013.225 -sample=50.1,50.1,50.1,50.1,50.1,50.1 -heatsink=29.0 -cover=104.7 -block=50.1,50.1,50.0,50.0,50.0,50.1
LEDStatus 1549449013.330 Temperature:55.5357 Current:9.44516 Voltage:3.41406 JuncTemp:72.7108
Time 1549449013.532 -elapsed=36 -active=23 -remaining=6238
Temperature 1549449014.222 -sample=50.0,50.0,50.0,50.0,50.1,50.0 -heatsink=29.0 -cover=104.7 -block=50.0,50.0,50.0,50.0,50.0,50.0
LEDStatus 1549449014.331 Temperature:55.6431 Current:9.44516 Voltage:3.40773 JuncTemp:72.6683
Time 1549449014.532 -elapsed=37 -active=24 -remaining=6237
Debug 1549449014.570 C: ISTAT?
Debug 1549449014.582 S: OK ISTAT? Running
Temperature 1549449015.225 -sample=50.0,50.0,50.0,50.0,50.0,50.0 -heatsink=28.8 -cover=104.7 -block=50.0,50.0,50.0,50.0,50.0,50.0
LEDStatus 1549449015.331 Temperature:55.4999 Current:9.49889 Voltage:3.4035 JuncTemp:72.6604
Time 1549449015.532 -elapsed=38 -active=25 -remaining=6236
Temperature 1549449016.224 -sample=50.0,50.0,50.0,50.0,50.0,50.0 -heatsink=28.9 -cover=104.9 -block=50.0,50.0,50.0,50.0,50.0,50.0
LEDStatus 1549449016.330 Temperature:55.5715 Current:9.48814 Voltage:3.40773 JuncTemp:72.7738
Time 1549449016.532 -elapsed=39 -active=26 -remaining=6235
Temperature 1549449017.225 -sample=50.0,50.0,50.0,50.0,50.0,50.0 -heatsink=28.8 -cover=104.9 -block=50.0,50.0,50.0,50.0,50.0,50.0
LEDStatus 1549449017.330 Temperature:55.6073 Current:9.4774 Voltage:3.41406 JuncTemp:72.6828
Time 1549449017.532 -elapsed=40 -active=27 -remaining=6234
Temperature 1549449018.225 -sample=50.0,50.0,50.0,50.0,50.0,50.0 -heatsink=28.5 -cover=104.9 -block=50.0,50.0,50.0,50.0,50.0,50.0
LEDStatus 1549449018.331 Temperature:55.6073 Current:9.4774 Voltage:3.40562 JuncTemp:72.5124
Time 1549449018.532 -elapsed=41 -active=28 -remaining=6233
Temperature 1549449019.225 -sample=50.0,50.0,50.0,50.0,50.0,50.0 -heatsink=28.5 -cover=105.0 -block=50.0,50.0,50.0,50.0,50.0,50.0
LEDStatus 1549449019.330 Temperature:55.5715 Current:9.44516 Voltage:3.40984 JuncTemp:72.7912
Time 1549449019.532 -elapsed=42 -active=29 -remaining=6232
Debug 1549449019.573 C: ISTAT?
Debug 1549449019.588 S: OK ISTAT? Running
Temperature 1549449020.225 -sample=50.0,50.0,50.0,50.0,50.0,50.0 -heatsink=28.6 -cover=105.1 -block=50.0,50.0,50.0,50.0,50.0,50.0
LEDStatus 1549449020.331 Temperature:55.5357 Current:9.4774 Voltage:3.41195 JuncTemp:72.6652
Time 1549449020.532 -elapsed=43 -active=30 -remaining=6231
Temperature 1549449021.225 -sample=50.0,50.0,50.0,50.0,50.0,50.0 -heatsink=28.5 -cover=105.1 -block=50.0,50.0,50.0,50.0,50.0,50.0
LEDStatus 1549449021.330 Temperature:55.4641 Current:9.46665 Voltage:3.41195 JuncTemp:72.5829
Time 1549449021.532 -elapsed=44 -active=31 -remaining=6230
Temperature 1549449022.225 -sample=50.0,50.0,50.0,50.0,50.0,50.0 -heatsink=28.5 -cover=105.2 -block=50.0,50.0,50.0,50.0,50.0,50.0
LEDStatus 1549449022.330 Temperature:55.4999 Current:9.46665 Voltage:3.40984 JuncTemp:72.6926
Time 1549449022.532 -elapsed=45 -active=32 -remaining=6229
Temperature 1549449023.225 -sample=50.0,50.0,50.0,50.0,50.0,50.0 -heatsink=28.6 -cover=105.2 -block=50.0,50.0,50.0,50.0,50.0,50.0
LEDStatus 1549449023.330 Temperature:55.5357 Current:9.43441 Voltage:3.41406 JuncTemp:72.5723
Time 1549449023.532 -elapsed=46 -active=33 -remaining=6228
Temperature 1549449024.225 -sample=50.0,50.0,50.0,50.0,50.0,50.0 -heatsink=28.5 -cover=105.1 -block=50.0,50.0,50.0,50.0,50.0,50.0
LEDStatus 1549449024.331 Temperature:55.4641 Current:9.46665 Voltage:3.40562 JuncTemp:72.6321
Time 1549449024.526 -elapsed=47 -active=34 -remaining=6227
Debug 1549449024.569 C: ISTAT?
Debug 1549449024.581 S: OK ISTAT? Running
Temperature 1549449025.225 -sample=50.0,50.0,50.0,50.0,50.0,50.0 -heatsink=28.8 -cover=105.2 -block=50.0,50.0,50.0,50.0,50.0,50.0
LEDStatus 1549449025.330 Temperature:55.5715 Current:9.46665 Voltage:3.40562 JuncTemp:72.6316
Time 1549449025.532 -elapsed=48 -active=35 -remaining=6226
Temperature 1549449026.225 -sample=50.0,50.0,50.0,50.0,50.0,50.0 -heatsink=28.2 -cover=105.2 -block=50.0,50.0,50.0,50.0,50.0,50.0
LEDStatus 1549449026.330 Temperature:55.4283 Current:9.44516 Voltage:3.41617 JuncTemp:72.6205
Time 1549449026.532 -elapsed=49 -active=36 -remaining=6225
Temperature 1549449027.225 -sample=50.0,50.0,50.0,50.0,50.0,50.0 -heatsink=28.6 -cover=105.1 -block=50.0,50.0,50.0,50.0,50.0,50.0
LEDStatus 1549449027.330 Temperature:55.4283 Current:9.45591 Voltage:3.41406 JuncTemp:72.6828
Time 1549449027.525 -elapsed=50 -active=37 -remaining=6224
Temperature 1549449028.225 -sample=50.0,50.0,50.0,50.0,50.0,50.0 -heatsink=28.5 -cover=105.2 -block=50.0,50.0,50.0,50.0,50.0,50.0
LEDStatus 1549449028.331 Temperature:55.3566 Current:9.43441 Voltage:3.41195 JuncTemp:72.5754
Time 1549449028.532 -elapsed=51 -active=38 -remaining=6223
Temperature 1549449029.225 -sample=50.0,50.0,50.0,50.0,50.0,50.0 -heatsink=28.5 -cover=105.2 -block=50.0,50.0,50.0,50.0,50.0,50.0
LEDStatus 1549449029.331 Temperature:55.4641 Current:9.49889 Voltage:3.41406 JuncTemp:72.6995
Time 1549449029.532 -elapsed=52 -active=39 -remaining=6222
Debug 1549449029.571 C: ISTAT?
Debug 1549449029.584 S: OK ISTAT? Running
Temperature 1549449030.225 -sample=50.0,50.0,50.0,50.0,50.0,50.0 -heatsink=28.8 -cover=105.1 -block=50.0,50.0,50.0,50.0,50.0,50.0
LEDStatus 1549449030.331 Temperature:55.4283 Current:9.43441 Voltage:3.41195 JuncTemp:72.5595
Time 1549449030.532 -elapsed=53 -active=40 -remaining=6221
Temperature 1549449031.225 -sample=50.0,50.0,50.0,50.0,50.0,50.0 -heatsink=28.5 -cover=105.1 -block=50.0,50.0,50.0,50.0,50.0,50.0
LEDStatus 1549449031.330 Temperature:55.4999 Current:9.46665 Voltage:3.41195 JuncTemp:72.6422
Time 1549449031.525 -elapsed=54 -active=41 -remaining=6220
Temperature 1549449032.225 -sample=50.0,50.0,50.0,50.0,50.0,50.0 -heatsink=28.5 -cover=105.2 -block=50.0,50.0,50.0,50.0,50.0,50.0
LEDStatus 1549449032.330 Temperature:55.4641 Current:9.46665 Voltage:3.40773 JuncTemp:72.6364
Time 1549449032.525 -elapsed=55 -active=42 -remaining=6219
Temperature 1549449033.225 -sample=50.0,50.0,50.0,50.0,50.0,50.0 -heatsink=28.5 -cover=105.1 -block=50.0,50.0,50.0,50.0,50.0,50.0
LEDStatus 1549449033.330 Temperature:55.4999 Current:9.46665 Voltage:3.40562 JuncTemp:72.6722
Time 1549449033.532 -elapsed=56 -active=43 -remaining=6218
Temperature 1549449034.225 -sample=50.0,50.0,50.0,50.0,50.0,50.0 -heatsink=28.5 -cover=105.1 -block=50.0,50.0,50.0,50.0,50.0,50.0
LEDStatus 1549449034.330 Temperature:55.3924 Current:9.4774 Voltage:3.40984 JuncTemp:72.5482
Time 1549449034.526 -elapsed=57 -active=44 -remaining=6217
Debug 1549449034.569 C: ISTAT?
Debug 1549449034.581 S: OK ISTAT? Running
Temperature 1549449035.225 -sample=50.0,50.0,50.0,50.0,50.0,50.0 -heatsink=28.4 -cover=105.2 -block=50.0,50.0,50.0,50.0,50.0,50.0
LEDStatus 1549449035.331 Temperature:55.4999 Current:9.44516 Voltage:3.41617 JuncTemp:72.453
Time 1549449035.532 -elapsed=58 -active=45 -remaining=6216
Temperature 1549449036.225 -sample=50.0,50.0,50.0,50.0,50.0,50.0 -heatsink=28.6 -cover=105.1 -block=50.0,50.0,50.0,50.0,50.0,50.0
LEDStatus 1549449036.331 Temperature:55.4641 Current:9.45591 Voltage:3.40773 JuncTemp:72.6458
Time 1549449036.532 -elapsed=59 -active=46 -remaining=6215
Temperature 1549449037.225 -sample=50.0,50.0,50.0,50.0,50.0,50.0 -heatsink=28.4 -cover=105.1 -block=50.0,50.0,50.0,50.0,50.0,50.0
LEDStatus 1549449037.330 Temperature:55.4999 Current:9.48814 Voltage:3.40773 JuncTemp:72.5635
Time 1549449037.525 -elapsed=60 -active=47 -remaining=6214
Temperature 1549449038.225 -sample=50.0,50.0,50.0,50.0,50.0,50.0 -heatsink=28.5 -cover=105.1 -block=50.0,50.0,50.0,50.0,50.0,50.0
LEDStatus 1549449038.330 Temperature:55.4283 Current:9.48814 Voltage:3.40984 JuncTemp:72.6789
Time 1549449038.532 -elapsed=61 -active=48 -remaining=6213
Temperature 1549449039.222 -sample=50.0,50.0,50.0,50.0,50.0,50.0 -heatsink=28.4 -cover=105.1 -block=50.0,50.0,50.0,50.0,50.0,50.0
LEDStatus 1549449039.330 Temperature:55.3566 Current:9.45591 Voltage:3.41406 JuncTemp:72.5458
Time 1549449039.532 -elapsed=62 -active=49 -remaining=6212
Debug 1549449039.569 C: ISTAT?
Debug 1549449039.581 S: OK ISTAT? Running
Temperature 1549449040.225 -sample=50.0,50.0,50.0,50.0,50.0,50.0 -heatsink=28.6 -cover=105.0 -block=50.0,50.0,50.0,50.0,50.0,50.0
LEDStatus 1549449040.330 Temperature:55.4999 Current:9.46665 Voltage:3.41195 JuncTemp:72.5958
Time 1549449040.532 -elapsed=63 -active=50 -remaining=6211
Temperature 1549449041.225 -sample=50.0,50.0,50.0,50.0,50.0,50.0 -heatsink=28.7 -cover=105.1 -block=50.0,50.0,50.0,50.0,50.0,50.0
LEDStatus 1549449041.331 Temperature:55.3924 Current:9.44516 Voltage:3.40984 JuncTemp:72.5406
Time 1549449041.532 -elapsed=64 -active=51 -remaining=6210
Temperature 1549449042.225 -sample=50.0,50.0,50.0,50.0,50.0,50.0 -heatsink=28.3 -cover=105.0 -block=50.0,50.0,50.0,50.0,50.0,50.0
LEDStatus 1549449042.331 Temperature:55.6073 Current:9.45591 Voltage:3.41195 JuncTemp:72.5812
Time 1549449042.532 -elapsed=65 -active=52 -remaining=6209
Temperature 1549449043.225 -sample=50.0,50.0,50.0,50.0,50.0,50.0 -heatsink=28.5 -cover=105.0 -block=50.0,50.0,50.0,50.0,50.0,50.0
LEDStatus 1549449043.330 Temperature:55.3924 Current:9.45591 Voltage:3.40984 JuncTemp:72.617
Time 1549449043.532 -elapsed=66 -active=53 -remaining=6208
Temperature 1549449044.225 -sample=50.0,50.0,50.0,50.0,50.0,50.0 -heatsink=28.5 -cover=105.1 -block=50.0,50.0,50.0,50.0,50.0,50.0
LEDStatus 1549449044.330 Temperature:55.4999 Current:9.43441 Voltage:3.41195 JuncTemp:72.5588
Time 1549449044.526 -elapsed=67 -active=54 -remaining=6207
Debug 1549449044.569 C: ISTAT?
Debug 1549449044.583 S: OK ISTAT? Running
Temperature 1549449045.224 -sample=50.0,50.0,50.0,50.0,50.0,50.0 -heatsink=28.3 -cover=105.0 -block=50.0,50.0,50.0,50.0,50.0,50.0
LEDStatus 1549449045.330 Temperature:55.5357 Current:9.44516 Voltage:3.41195 JuncTemp:72.5588
Time 1549449045.525 -elapsed=68 -active=55 -remaining=6206
Temperature 1549449046.225 -sample=50.0,50.0,50.0,50.0,50.0,50.0 -heatsink=28.5 -cover=105.0 -block=50.0,50.0,50.0,50.0,50.0,50.0
LEDStatus 1549449046.330 Temperature:55.4641 Current:9.45591 Voltage:3.41195 JuncTemp:72.5277
Time 1549449046.525 -elapsed=69 -active=56 -remaining=6205
Temperature 1549449047.225 -sample=50.0,50.0,50.0,50.0,50.0,50.0 -heatsink=28.4 -cover=105.1 -block=50.0,50.0,50.0,50.0,50.0,50.0
LEDStatus 1549449047.331 Temperature:55.4999 Current:9.44516 Voltage:3.41617 JuncTemp:72.5905
Time 1549449047.525 -elapsed=70 -active=57 -remaining=6204
Temperature 1549449048.225 -sample=50.0,50.0,50.0,50.0,50.0,50.0 -heatsink=28.3 -cover=105.1 -block=50.0,50.0,50.0,50.0,50.0,50.0
LEDStatus 1549449048.330 Temperature:55.3924 Current:9.4774 Voltage:3.41195 JuncTemp:72.4861
Time 1549449048.525 -elapsed=71 -active=58 -remaining=6203
Temperature 1549449049.225 -sample=50.0,50.0,50.0,50.0,50.0,50.0 -heatsink=28.2 -cover=105.1 -block=50.0,50.0,50.0,50.0,50.0,50.0
LEDStatus 1549449049.331 Temperature:55.4641 Current:9.45591 Voltage:3.40984 JuncTemp:72.5066
Time 1549449049.525 -elapsed=72 -active=59 -remaining=6202
Debug 1549449049.570 C: ISTAT?
Debug 1549449049.582 S: OK ISTAT? Running
Temperature 1549449050.225 -sample=50.0,50.0,50.0,50.0,50.0,50.0 -heatsink=28.3 -cover=105.1 -block=50.0,50.0,50.0,50.0,50.0,50.0
LEDStatus 1549449050.331 Temperature:55.3924 Current:9.4774 Voltage:3.40562 JuncTemp:72.5141
Time 1549449050.532 -elapsed=73 -active=60 -remaining=6201
Temperature 1549449051.222 -sample=50.0,50.0,50.0,50.0,50.0,50.0 -heatsink=28.5 -cover=105.0 -block=50.0,50.0,50.0,50.0,50.0,50.0
LEDStatus 1549449051.330 Temperature:55.4999 Current:9.46665 Voltage:3.40984 JuncTemp:72.6334
Time 1549449051.532 -elapsed=74 -active=61 -remaining=6200
Temperature 1549449052.225 -sample=50.0,50.0,50.0,50.0,50.0,50.0 -heatsink=28.5 -cover=105.1 -block=50.0,50.0,50.0,50.0,50.0,50.0
LEDStatus 1549449052.330 Temperature:55.4641 Current:9.46665 Voltage:3.41406 JuncTemp:72.5529
Time 1549449052.525 -elapsed=75 -active=62 -remaining=6199
Temperature 1549449053.225 -sample=50.0,50.0,50.0,50.0,50.0,50.0 -heatsink=28.5 -cover=105.1 -block=50.0,50.0,50.0,50.0,50.0,50.0
LEDStatus 1549449053.330 Temperature:55.4999 Current:9.46665 Voltage:3.41195 JuncTemp:72.5918
Time 1549449053.525 -elapsed=76 -active=63 -remaining=6198
Temperature 1549449054.225 -sample=50.0,50.0,50.0,50.0,50.0,50.0 -heatsink=28.2 -cover=105.1 -block=50.0,50.0,50.0,50.0,50.0,50.0
LEDStatus 1549449054.330 Temperature:55.3924 Current:9.45591 Voltage:3.41406 JuncTemp:72.5772
Time 1549449054.525 -elapsed=77 -active=64 -remaining=6197
Debug 1549449054.569 C: ISTAT?
Debug 1549449054.591 S: OK ISTAT? Running
Temperature 1549449055.225 -sample=50.0,50.0,50.0,50.0,50.0,50.0 -heatsink=28.4 -cover=105.0 -block=50.0,50.0,50.0,50.0,50.0,50.0
LEDStatus 1549449055.330 Temperature:55.4999 Current:9.44516 Voltage:3.4035 JuncTemp:72.6992
Time 1549449055.525 -elapsed=78 -active=65 -remaining=6196
Temperature 1549449056.225 -sample=50.0,50.0,50.0,50.0,50.0,50.0 -heatsink=28.4 -cover=105.1 -block=50.0,50.0,50.0,50.0,50.0,50.0
LEDStatus 1549449056.331 Temperature:55.5715 Current:9.44516 Voltage:3.41195 JuncTemp:72.6052
Time 1549449056.532 -elapsed=79 -active=66 -remaining=6195
Temperature 1549449057.225 -sample=50.0,50.0,50.0,50.0,50.0,50.0 -heatsink=28.4 -cover=105.0 -block=50.0,50.0,50.0,50.0,50.0,50.0
LEDStatus 1549449057.331 Temperature:55.4999 Current:9.46665 Voltage:3.41617 JuncTemp:72.5706
Time 1549449057.532 -elapsed=80 -active=67 -remaining=6194
Temperature 1549449058.225 -sample=50.0,50.0,50.0,50.0,50.0,50.0 -heatsink=28.5 -cover=105.1 -block=50.0,50.0,50.0,50.0,50.0,50.0
LEDStatus 1549449058.331 Temperature:55.3924 Current:9.45591 Voltage:3.41195 JuncTemp:72.4407
Time 1549449058.532 -elapsed=81 -active=68 -remaining=6193
Temperature 1549449059.225 -sample=50.0,50.0,50.0,50.0,50.0,50.0 -heatsink=28.5 -cover=105.1 -block=50.0,50.0,50.0,50.0,50.0,50.0
LEDStatus 1549449059.331 Temperature:55.4641 Current:9.48814 Voltage:3.41617 JuncTemp:72.4407
Time 1549449059.532 -elapsed=82 -active=69 -remaining=6192
Debug 1549449059.571 C: ISTAT?
Debug 1549449059.583 S: OK ISTAT? Running
Temperature 1549449060.225 -sample=50.0,50.0,50.0,50.0,50.0,50.0 -heatsink=28.4 -cover=105.1 -block=50.0,50.0,50.0,50.0,50.0,50.0
LEDStatus 1549449060.331 Temperature:55.4641 Current:9.48814 Voltage:3.40984 JuncTemp:72.5171
Time 1549449060.525 -elapsed=83 -active=70 -remaining=6191
Temperature 1549449061.224 -sample=50.0,50.0,50.0,50.0,50.0,50.0 -heatsink=28.5 -cover=105.1 -block=50.0,50.0,50.0,50.0,50.0,50.0
LEDStatus 1549449061.330 Temperature:55.4641 Current:9.45591 Voltage:3.41195 JuncTemp:72.5512
Time 1549449061.525 -elapsed=84 -active=71 -remaining=6190
Temperature 1549449062.225 -sample=50.0,50.0,50.0,50.0,50.0,50.0 -heatsink=28.4 -cover=105.2 -block=50.0,50.0,50.0,50.0,50.0,50.0
LEDStatus 1549449062.331 Temperature:55.5715 Current:9.45591 Voltage:3.40984 JuncTemp:72.6188
Time 1549449062.532 -elapsed=85 -active=72 -remaining=6189
Temperature 1549449063.225 -sample=50.0,50.0,50.0,50.0,50.0,50.0 -heatsink=28.4 -cover=105.1 -block=50.0,50.0,50.0,50.0,50.0,50.0
LEDStatus 1549449063.330 Temperature:55.3924 Current:9.45591 Voltage:3.41617 JuncTemp:72.5007
Time 1549449063.532 -elapsed=86 -active=73 -remaining=6188
Temperature 1549449064.224 -sample=50.0,50.0,50.0,50.0,50.0,50.0 -heatsink=28.5 -cover=105.1 -block=50.0,50.0,50.0,50.0,50.0,50.0
LEDStatus 1549449064.330 Temperature:55.3924 Current:9.46665 Voltage:3.41406 JuncTemp:72.6306
Time 1549449064.532 -elapsed=87 -active=74 -remaining=6187
Debug 1549449064.571 C: ISTAT?
Debug 1549449064.583 S: OK ISTAT? Running
Temperature 1549449065.225 -sample=50.0,50.0,50.0,50.0,50.0,50.0 -heatsink=28.4 -cover=105.1 -block=50.0,50.0,50.0,50.0,50.0,50.0
LEDStatus 1549449065.330 Temperature:55.4283 Current:9.46665 Voltage:3.41195 JuncTemp:72.644
Time 1549449065.532 -elapsed=88 -active=75 -remaining=6186
Temperature 1549449066.222 -sample=50.0,50.0,50.0,50.0,50.0,50.0 -heatsink=28.5 -cover=105.1 -block=50.0,50.0,50.0,50.0,50.0,50.0
LEDStatus 1549449066.330 Temperature:55.4641 Current:9.4774 Voltage:3.41406 JuncTemp:72.6024
Time 1549449066.532 -elapsed=89 -active=76 -remaining=6185
Temperature 1549449067.225 -sample=50.0,50.0,50.0,50.0,50.0,50.0 -heatsink=28.5 -cover=105.1 -block=50.0,50.0,50.0,50.0,50.0,50.0
LEDStatus 1549449067.330 Temperature:55.4641 Current:9.43441 Voltage:3.40773 JuncTemp:72.5471
Time 1549449067.525 -elapsed=90 -active=77 -remaining=6184
Temperature 1549449068.225 -sample=50.0,50.0,50.0,50.0,50.0,50.0 -heatsink=28.4 -cover=105.1 -block=50.0,50.0,50.0,50.0,50.0,50.0
LEDStatus 1549449068.330 Temperature:55.4283 Current:9.4774 Voltage:3.40984 JuncTemp:72.5723
Time 1549449068.532 -elapsed=91 -active=78 -remaining=6183
Temperature 1549449069.225 -sample=50.0,50.0,50.0,50.0,50.0,50.0 -heatsink=28.3 -cover=105.2 -block=50.0,50.0,50.0,50.0,50.0,50.0
LEDStatus 1549449069.330 Temperature:55.4641 Current:9.43441 Voltage:3.41195 JuncTemp:72.5335
Time 1549449069.532 -elapsed=92 -active=79 -remaining=6182
Debug 1549449069.572 C: ISTAT?
Debug 1549449069.584 S: OK ISTAT? Running
Temperature 1549449070.225 -sample=50.0,50.0,50.0,50.0,50.0,50.0 -heatsink=28.5 -cover=105.2 -block=50.0,50.0,50.0,50.0,50.0,50.0
LEDStatus 1549449070.331 Temperature:55.3566 Current:9.4774 Voltage:3.40984 JuncTemp:72.5958
Time 1549449070.532 -elapsed=93 -active=80 -remaining=6181
Temperature 1549449071.225 -sample=50.0,50.0,50.0,50.0,50.0,50.0 -heatsink=28.6 -cover=105.1 -block=50.0,50.0,50.0,50.0,50.0,50.0
LEDStatus 1549449071.330 Temperature:55.5357 Current:9.4774 Voltage:3.41195 JuncTemp:72.6838
Time 1549449071.532 -elapsed=94 -active=81 -remaining=6180
Temperature 1549449072.225 -sample=50.0,50.0,50.0,50.0,50.0,50.0 -heatsink=28.4 -cover=105.2 -block=50.0,50.0,50.0,50.0,50.0,50.0
LEDStatus 1549449072.332 Temperature:55.4641 Current:9.4774 Voltage:3.41406 JuncTemp:72.6528
Time 1549449072.532 -elapsed=95 -active=82 -remaining=6179
Temperature 1549449073.225 -sample=50.0,50.0,50.0,50.0,50.0,50.0 -heatsink=28.3 -cover=105.1 -block=50.0,50.0,50.0,50.0,50.0,50.0
LEDStatus 1549449073.331 Temperature:55.4999 Current:9.44516 Voltage:3.41195 JuncTemp:72.7159
Time 1549449073.525 -elapsed=96 -active=83 -remaining=6178
Temperature 1549449074.225 -sample=50.0,50.0,50.0,50.0,50.0,50.0 -heatsink=28.6 -cover=105.1 -block=50.0,50.0,50.0,50.0,50.0,50.0
LEDStatus 1549449074.330 Temperature:55.5715 Current:9.45591 Voltage:3.41406 JuncTemp:72.5246
Time 1549449074.532 -elapsed=97 -active=84 -remaining=6177
Debug 1549449074.569 C: ISTAT?
Debug 1549449074.581 S: OK ISTAT? Running
Temperature 1549449075.225 -sample=50.0,50.0,50.0,50.0,50.0,50.0 -heatsink=28.1 -cover=105.1 -block=50.0,50.0,50.0,50.0,50.0,50.0
LEDStatus 1549449075.331 Temperature:55.4999 Current:9.4774 Voltage:3.40773 JuncTemp:72.5441
Time 1549449075.525 -elapsed=98 -active=85 -remaining=6176
Temperature 1549449076.225 -sample=50.0,50.0,50.0,50.0,50.0,50.0 -heatsink=28.4 -cover=105.1 -block=50.0,50.0,50.0,50.0,50.0,50.0
LEDStatus 1549449076.330 Temperature:55.5357 Current:9.45591 Voltage:3.41195 JuncTemp:72.5229
Time 1549449076.532 -elapsed=99 -active=86 -remaining=6175
Temperature 1549449077.225 -sample=50.0,50.0,50.0,50.0,50.0,50.0 -heatsink=28.6 -cover=105.1 -block=50.0,50.0,50.0,50.0,50.0,50.0
LEDStatus 1549449077.331 Temperature:55.4999 Current:9.44516 Voltage:3.41617 JuncTemp:72.64
Time 1549449077.532 -elapsed=100 -active=87 -remaining=6174
Temperature 1549449078.225 -sample=50.0,50.0,50.0,50.0,50.0,50.0 -heatsink=28.5 -cover=105.1 -block=50.0,50.0,50.0,50.0,50.0,50.0
LEDStatus 1549449078.331 Temperature:55.4283 Current:9.46665 Voltage:3.40984 JuncTemp:72.4901
Time 1549449078.532 -elapsed=101 -active=88 -remaining=6173
Temperature 1549449079.225 -sample=50.0,50.0,50.0,50.0,50.0,50.0 -heatsink=28.3 -cover=105.1 -block=50.0,50.0,50.0,50.0,50.0,50.0
LEDStatus 1549449079.331 Temperature:55.4641 Current:9.49889 Voltage:3.40562 JuncTemp:72.6462
Time 1549449079.532 -elapsed=102 -active=89 -remaining=6172
Debug 1549449079.569 C: ISTAT?
Debug 1549449079.581 S: OK ISTAT? Running
Temperature 1549449080.225 -sample=50.0,50.0,50.0,50.0,50.0,50.0 -heatsink=28.6 -cover=105.1 -block=50.0,50.0,50.0,50.0,50.0,50.0
LEDStatus 1549449080.331 Temperature:55.4641 Current:9.48814 Voltage:3.41406 JuncTemp:72.6082
Time 1549449080.533 -elapsed=103 -active=90 -remaining=6171
Temperature 1549449081.222 -sample=50.0,50.0,50.0,50.0,50.0,50.0 -heatsink=28.5 -cover=105.1 -block=50.0,50.0,50.0,50.0,50.0,50.0
LEDStatus 1549449081.330 Temperature:55.4641 Current:9.45591 Voltage:3.40984 JuncTemp:72.6528
Time 1549449081.532 -elapsed=104 -active=91 -remaining=6170
Temperature 1549449082.225 -sample=50.0,50.0,50.0,50.0,50.0,50.0 -heatsink=28.3 -cover=105.1 -block=50.0,50.0,50.0,50.0,50.0,50.0
LEDStatus 1549449082.331 Temperature:55.5357 Current:9.45591 Voltage:3.40984 JuncTemp:72.6246
Time 1549449082.532 -elapsed=105 -active=92 -remaining=6169
Temperature 1549449083.225 -sample=50.0,50.0,50.0,50.0,50.0,50.0 -heatsink=28.6 -cover=105.1 -block=50.0,50.0,50.0,50.0,50.0,50.0
LEDStatus 1549449083.331 Temperature:55.4283 Current:9.46665 Voltage:3.41406 JuncTemp:72.5693
Time 1549449083.532 -elapsed=106 -active=93 -remaining=6168
Temperature 1549449084.225 -sample=50.0,50.0,50.0,50.0,50.0,50.0 -heatsink=28.6 -cover=105.1 -block=50.0,50.0,50.0,50.0,50.0,50.0
LEDStatus 1549449084.330 Temperature:55.4283 Current:9.46665 Voltage:3.40562 JuncTemp:72.5394
Time 1549449084.532 -elapsed=107 -active=94 -remaining=6167
Debug 1549449084.570 C: ISTAT?
Debug 1549449084.582 S: OK ISTAT? Running
Temperature 1549449085.225 -sample=50.0,50.0,50.0,50.0,50.0,50.0 -heatsink=28.5 -cover=105.1 -block=50.0,50.0,50.0,50.0,50.0,50.0
LEDStatus 1549449085.330 Temperature:55.5357 Current:9.49889 Voltage:3.40773 JuncTemp:72.6468
Time 1549449085.526 -elapsed=108 -active=95 -remaining=6166
Temperature 1549449086.225 -sample=50.0,50.0,50.0,50.0,50.0,50.0 -heatsink=28.5 -cover=105.2 -block=50.0,50.0,50.0,50.0,50.0,50.0
LEDStatus 1549449086.331 Temperature:55.5357 Current:9.43441 Voltage:3.40984 JuncTemp:72.705
Time 1549449086.532 -elapsed=109 -active=96 -remaining=6165
Temperature 1549449087.225 -sample=50.0,50.0,50.0,50.0,50.0,50.0 -heatsink=28.6 -cover=105.2 -block=50.0,50.0,50.0,50.0,50.0,50.0
LEDStatus 1549449087.331 Temperature:55.4999 Current:9.44516 Voltage:3.40984 JuncTemp:72.5558
Time 1549449087.532 -elapsed=110 -active=97 -remaining=6164
Temperature 1549449088.225 -sample=50.0,50.0,50.0,50.0,50.0,50.0 -heatsink=28.5 -cover=105.1 -block=50.0,50.0,50.0,50.0,50.0,50.0
LEDStatus 1549449088.331 Temperature:55.4999 Current:9.4774 Voltage:3.40984 JuncTemp:72.6546
Time 1549449088.532 -elapsed=111 -active=98 -remaining=6163
Temperature 1549449089.224 -sample=50.0,50.0,50.0,50.0,50.0,50.0 -heatsink=28.6 -cover=105.1 -block=50.0,50.0,50.0,50.0,50.0,50.0
LEDStatus 1549449089.330 Temperature:55.4641 Current:9.45591 Voltage:3.40984 JuncTemp:72.6563
Time 1549449089.532 -elapsed=112 -active=99 -remaining=6162
Debug 1549449089.570 C: ISTAT?
Debug 1549449089.583 S: OK ISTAT? Running
Temperature 1549449090.224 -sample=50.0,50.0,50.0,50.0,50.0,50.0 -heatsink=28.5 -cover=105.1 -block=50.0,50.0,50.0,50.0,50.0,50.0
LEDStatus 1549449090.330 Temperature:55.5715 Current:9.4774 Voltage:3.40984 JuncTemp:72.5723
Time 1549449090.532 -elapsed=113 -active=100 -remaining=6161
Temperature 1549449091.224 -sample=50.0,50.0,50.0,50.0,50.0,50.0 -heatsink=28.6 -cover=105.2 -block=50.0,50.0,50.0,50.0,50.0,50.0
LEDStatus 1549449091.330 Temperature:55.5357 Current:9.48814 Voltage:3.41195 JuncTemp:72.6052
Time 1549449091.525 -elapsed=114 -active=101 -remaining=6160
Temperature 1549449092.225 -sample=50.0,50.0,50.0,50.0,50.0,50.0 -heatsink=28.5 -cover=105.1 -block=50.0,50.0,50.0,50.0,50.0,50.0
LEDStatus 1549449092.331 Temperature:55.5715 Current:9.46665 Voltage:3.41406 JuncTemp:72.7204
Time 1549449092.532 -elapsed=115 -active=102 -remaining=6159
Temperature 1549449093.225 -sample=50.0,50.0,50.0,50.0,50.0,50.0 -heatsink=28.6 -cover=105.2 -block=50.0,50.0,50.0,50.0,50.0,50.0
LEDStatus 1549449093.331 Temperature:55.4641 Current:9.44516 Voltage:3.41195 JuncTemp:72.5618
Time 1549449093.532 -elapsed=116 -active=103 -remaining=6158
Temperature 1549449094.225 -sample=50.0,50.0,50.0,50.0,50.0,50.0 -heatsink=28.5 -cover=105.1 -block=50.0,50.0,50.0,50.0,50.0,50.0
LEDStatus 1549449094.335 Temperature:55.5715 Current:9.4774 Voltage:3.41195 JuncTemp:72.5595
Time 1549449094.532 -elapsed=117 -active=104 -remaining=6157
Debug 1549449094.574 C: ISTAT?
Debug 1549449094.587 S: OK ISTAT? Running
Temperature 1549449095.225 -sample=50.0,50.0,50.0,50.0,50.0,50.0 -heatsink=28.4 -cover=105.1 -block=50.0,50.0,50.0,50.0,50.0,50.0
LEDStatus 1549449095.330 Temperature:55.5715 Current:9.4774 Voltage:3.40773 JuncTemp:72.5921
Time 1549449095.532 -elapsed=118 -active=105 -remaining=6156
Temperature 1549449096.225 -sample=50.0,50.0,50.0,50.0,50.0,50.0 -heatsink=28.7 -cover=105.1 -block=50.0,50.0,50.0,50.0,50.0,50.0
LEDStatus 1549449096.330 Temperature:55.4641 Current:9.46665 Voltage:3.40773 JuncTemp:72.6983
Time 1549449096.525 -elapsed=119 -active=106 -remaining=6155
Temperature 1549449097.225 -sample=50.0,50.0,50.0,50.0,50.0,50.0 -heatsink=28.5 -cover=105.1 -block=50.0,50.0,50.0,50.0,50.0,50.0
LEDStatus 1549449097.330 Temperature:55.4283 Current:9.49889 Voltage:3.41195 JuncTemp:72.6974
Time 1549449097.525 -elapsed=120 -active=107 -remaining=6154
Temperature 1549449098.222 -sample=50.0,50.0,50.0,50.0,50.0,50.0 -heatsink=28.5 -cover=105.1 -block=50.0,50.0,50.0,50.0,50.0,50.0
LEDStatus 1549449098.331 Temperature:55.4999 Current:9.45591 Voltage:3.40984 JuncTemp:72.6722
Time 1549449098.532 -elapsed=121 -active=108 -remaining=6153
Temperature 1549449099.225 -sample=50.0,50.0,50.0,50.0,50.0,50.0 -heatsink=28.5 -cover=105.1 -block=50.0,50.0,50.0,50.0,50.0,50.0
LEDStatus 1549449099.330 Temperature:55.5715 Current:9.46665 Voltage:3.41195 JuncTemp:72.6052
Time 1549449099.532 -elapsed=122 -active=109 -remaining=6152
Debug 1549449099.569 C: ISTAT?
Debug 1549449099.582 S: OK ISTAT? Running
Temperature 1549449100.224 -sample=50.0,50.0,50.0,50.0,50.0,50.0 -heatsink=28.3 -cover=105.1 -block=50.0,50.0,50.0,50.0,50.0,50.0
LEDStatus 1549449100.331 Temperature:55.5357 Current:9.45591 Voltage:3.41406 JuncTemp:72.6498
Time 1549449100.525 -elapsed=123 -active=110 -remaining=6151
Temperature 1549449101.224 -sample=50.0,50.0,50.0,50.0,50.0,50.0 -heatsink=28.6 -cover=105.1 -block=50.0,50.0,50.0,50.0,50.0,50.0
LEDStatus 1549449101.330 Temperature:55.4641 Current:9.44516 Voltage:3.40984 JuncTemp:72.6064
Time 1549449101.532 -elapsed=124 -active=111 -remaining=6150
Temperature 1549449102.225 -sample=50.0,50.0,50.0,50.0,50.0,50.0 -heatsink=28.5 -cover=105.1 -block=50.0,50.0,50.0,50.0,50.0,50.0
LEDStatus 1549449102.330 Temperature:55.4641 Current:9.44516 Voltage:3.41406 JuncTemp:72.6157
Time 1549449102.532 -elapsed=125 -active=112 -remaining=6149
Temperature 1549449103.225 -sample=50.0,50.0,50.0,50.0,50.0,50.0 -heatsink=28.4 -cover=105.1 -block=50.0,50.0,50.0,50.0,50.0,50.0
LEDStatus 1549449103.330 Temperature:55.4999 Current:9.4774 Voltage:3.41406 JuncTemp:72.6625
Time 1549449103.532 -elapsed=126 -active=113 -remaining=6148
Temperature 1549449104.225 -sample=50.0,50.0,50.0,50.0,50.0,50.0 -heatsink=28.6 -cover=105.1 -block=50.0,50.0,50.0,50.0,50.0,50.0
LEDStatus 1549449104.331 Temperature:55.5715 Current:9.45591 Voltage:3.41195 JuncTemp:72.5888
Time 1549449104.532 -elapsed=127 -active=114 -remaining=6147
Debug 1549449104.573 C: ISTAT?
Debug 1549449104.585 S: OK ISTAT? Running
Temperature 1549449105.225 -sample=50.0,50.0,50.0,50.0,50.0,50.0 -heatsink=28.5 -cover=105.2 -block=50.0,50.0,50.0,50.0,50.0,50.0
LEDStatus 1549449105.331 Temperature:55.5357 Current:9.45591 Voltage:3.41195 JuncTemp:72.5752
Time 1549449105.532 -elapsed=128 -active=115 -remaining=6146
Temperature 1549449106.225 -sample=50.0,50.0,50.0,50.0,50.0,50.0 -heatsink=28.2 -cover=105.2 -block=50.0,50.0,50.0,50.0,50.0,50.0
LEDStatus 1549449106.331 Temperature:55.4641 Current:9.43441 Voltage:3.41406 JuncTemp:72.5782
Time 1549449106.525 -elapsed=129 -active=116 -remaining=6145
Temperature 1549449107.225 -sample=50.0,50.0,50.0,50.0,50.0,50.0 -heatsink=28.6 -cover=105.1 -block=50.0,50.0,50.0,50.0,50.0,50.0
LEDStatus 1549449107.331 Temperature:55.5715 Current:9.44516 Voltage:3.41406 JuncTemp:72.556
Time 1549449107.525 -elapsed=130 -active=117 -remaining=6144
Temperature 1549449108.225 -sample=50.0,50.0,50.0,50.0,50.0,50.0 -heatsink=28.6 -cover=105.1 -block=50.0,50.0,50.0,50.0,50.0,50.0
LEDStatus 1549449108.330 Temperature:55.5357 Current:9.48814 Voltage:3.40984 JuncTemp:72.5676
Time 1549449108.532 -elapsed=131 -active=118 -remaining=6143
Temperature 1549449109.224 -sample=50.0,50.0,50.0,50.0,50.0,50.0 -heatsink=28.5 -cover=105.0 -block=50.0,50.0,50.0,50.0,50.0,50.0
LEDStatus 1549449109.330 Temperature:55.4999 Current:9.50963 Voltage:3.40984 JuncTemp:72.587
Time 1549449109.532 -elapsed=132 -active=119 -remaining=6142
Debug 1549449109.570 C: ISTAT?
Debug 1549449109.582 S: OK ISTAT? Running
Temperature 1549449110.225 -sample=50.0,50.0,50.0,50.0,50.0,50.0 -heatsink=29.0 -cover=105.1 -block=50.0,50.0,50.0,50.0,50.0,50.0
LEDStatus 1549449110.331 Temperature:55.5357 Current:9.4774 Voltage:3.40773 JuncTemp:72.6528
Time 1549449110.532 -elapsed=133 -active=120 -remaining=6141
Temperature 1549449111.224 -sample=50.0,50.0,50.0,50.0,50.0,50.0 -heatsink=28.6 -cover=105.1 -block=50.0,50.0,50.0,50.0,50.0,50.0
LEDStatus 1549449111.330 Temperature:55.6073 Current:9.44516 Voltage:3.40773 JuncTemp:72.7562
Time 1549449111.525 -elapsed=134 -active=121 -remaining=6140
Temperature 1549449112.225 -sample=50.0,50.0,50.0,50.0,50.0,50.0 -heatsink=28.3 -cover=105.1 -block=50.0,50.0,50.0,50.0,50.0,50.0
LEDStatus 1549449112.331 Temperature:55.5715 Current:9.43441 Voltage:3.41406 JuncTemp:72.6586
Time 1549449112.532 -elapsed=135 -active=122 -remaining=6139
Temperature 1549449113.225 -sample=50.0,50.0,50.0,50.0,50.0,50.0 -heatsink=28.6 -cover=105.1 -block=50.0,50.0,50.0,50.0,50.0,50.0
LEDStatus 1549449113.331 Temperature:55.4641 Current:9.45591 Voltage:3.41828 JuncTemp:72.6532
Time 1549449113.532 -elapsed=136 -active=123 -remaining=6138
Temperature 1549449114.225 -sample=50.0,50.0,50.0,50.0,50.0,50.0 -heatsink=28.5 -cover=105.0 -block=50.0,50.0,50.0,50.0,50.0,50.0
LEDStatus 1549449114.331 Temperature:55.5357 Current:9.45591 Voltage:3.41617 JuncTemp:72.6157
Time 1549449114.532 -elapsed=137 -active=124 -remaining=6137
Debug 1549449114.570 C: ISTAT?
Debug 1549449114.582 S: OK ISTAT? Running
Temperature 1549449115.224 -sample=50.0,50.0,50.0,50.0,50.0,50.0 -heatsink=28.6 -cover=105.1 -block=50.0,50.0,50.0,50.0,50.0,50.0
LEDStatus 1549449115.330 Temperature:55.4999 Current:9.4774 Voltage:3.40773 JuncTemp:72.7147
Time 1549449115.532 -elapsed=138 -active=125 -remaining=6136
Temperature 1549449116.225 -sample=50.0,50.0,50.0,50.0,50.0,50.0 -heatsink=28.6 -cover=105.1 -block=50.0,50.0,50.0,50.0,50.0,50.0
LEDStatus 1549449116.331 Temperature:55.5357 Current:9.45591 Voltage:3.41617 JuncTemp:72.6099
Time 1549449116.532 -elapsed=139 -active=126 -remaining=6135
Temperature 1549449117.225 -sample=50.0,50.0,50.0,50.0,50.0,50.0 -heatsink=28.6 -cover=105.1 -block=50.0,50.0,50.0,50.0,50.0,50.0
LEDStatus 1549449117.330 Temperature:55.5357 Current:9.45591 Voltage:3.4204 JuncTemp:72.6846
Time 1549449117.532 -elapsed=140 -active=127 -remaining=6134
Temperature 1549449118.224 -sample=50.0,50.0,50.0,50.0,50.0,50.0 -heatsink=28.5 -cover=105.1 -block=50.0,50.0,50.0,50.0,50.0,50.0
LEDStatus 1549449118.330 Temperature:55.4999 Current:9.45591 Voltage:3.40984 JuncTemp:72.5976
Time 1549449118.532 -elapsed=141 -active=128 -remaining=6133
Temperature 1549449119.224 -sample=50.0,50.0,50.0,50.0,50.0,50.0 -heatsink=28.8 -cover=105.1 -block=50.0,50.0,50.0,50.0,50.0,50.0
LEDStatus 1549449119.331 Temperature:55.5715 Current:9.46665 Voltage:3.41406 JuncTemp:72.7156
Time 1549449119.525 -elapsed=142 -active=129 -remaining=6132
Debug 1549449119.571 C: ISTAT?
Debug 1549449119.584 S: OK ISTAT? Running
Temperature 1549449120.225 -sample=50.0,50.0,50.0,50.0,50.0,50.0 -heatsink=28.7 -cover=105.1 -block=50.0,50.0,50.0,50.0,50.0,50.0
LEDStatus 1549449120.331 Temperature:55.6073 Current:9.4774 Voltage:3.40984 JuncTemp:72.6228
Time 1549449120.532 -elapsed=143 -active=130 -remaining=6131
Temperature 1549449121.222 -sample=50.0,50.0,50.0,50.0,50.0,50.0 -heatsink=28.5 -cover=105.1 -block=50.0,50.0,50.0,50.0,50.0,50.0
LEDStatus 1549449121.330 Temperature:55.5357 Current:9.4774 Voltage:3.40773 JuncTemp:72.5727
Time 1549449121.532 -elapsed=144 -active=131 -remaining=6130
Temperature 1549449122.222 -sample=50.0,50.0,50.0,50.0,50.0,50.0 -heatsink=28.7 -cover=105.1 -block=50.0,50.0,50.0,50.0,50.0,50.0
LEDStatus 1549449122.330 Temperature:55.4283 Current:9.4774 Voltage:3.41195 JuncTemp:72.6904
Time 1549449122.532 -elapsed=145 -active=132 -remaining=6129
Temperature 1549449123.224 -sample=50.0,50.0,50.0,50.0,50.0,50.0 -heatsink=28.5 -cover=105.0 -block=50.0,50.0,50.0,50.0,50.0,50.0
LEDStatus 1549449123.331 Temperature:55.5357 Current:9.45591 Voltage:3.41195 JuncTemp:72.6321
Time 1549449123.532 -elapsed=146 -active=133 -remaining=6128
Temperature 1549449124.225 -sample=50.0,50.0,50.0,50.0,50.0,50.0 -heatsink=28.6 -cover=105.1 -block=50.0,50.0,50.0,50.0,50.0,50.0
LEDStatus 1549449124.330 Temperature:55.5715 Current:9.45591 Voltage:3.41828 JuncTemp:72.6004
Time 1549449124.525 -elapsed=147 -active=134 -remaining=6127
Debug 1549449124.570 C: ISTAT?
Debug 1549449124.583 S: OK ISTAT? Running
Temperature 1549449125.222 -sample=50.0,50.0,50.0,50.0,50.0,50.0 -heatsink=28.8 -cover=105.1 -block=50.0,50.0,50.0,50.0,50.0,50.0
LEDStatus 1549449125.330 Temperature:55.5357 Current:9.46665 Voltage:3.41195 JuncTemp:72.5352
Time 1549449125.532 -elapsed=148 -active=135 -remaining=6126
Debug 1549449126.021 TBC _holding invoked.
Debug 1549449126.023 TBC acquired unhold lock
Debug 1549449126.024 TBC releasing operative lock
Debug 1549449126.067 TBC acquiring operative lock
Debug 1549449126.067 TBC acquired operative lock
Info 1549449126.070 TBC:SETTing ramping "Zone1" from 50.0 to 95.0 (rate=1.600, timeout=84.4, msgid=0x6DAD)
Info 1549449126.070 TBC:SETTing ramping "Zone2" from 50.0 to 95.0 (rate=1.600, timeout=84.4, msgid=0x6DAE)
Info 1549449126.071 TBC:SETTing ramping "Zone3" from 50.0 to 95.0 (rate=1.600, timeout=84.4, msgid=0x6DAF)
Info 1549449126.072 TBC:SETTing ramping "Zone4" from 50.0 to 95.0 (rate=1.600, timeout=84.4, msgid=0x6DB0)
Info 1549449126.072 TBC:SETTing ramping "Zone5" from 50.0 to 95.0 (rate=1.600, timeout=84.4, msgid=0x6DB1)
Info 1549449126.073 TBC:SETTing ramping "Zone6" from 50.0 to 95.0 (rate=1.600, timeout=84.4, msgid=0x6DB2)
Run 1549449126.144 Step 2
Run 1549449126.154 Ramping -zones=Zone1,Zone2,Zone3,Zone4,Zone5,Zone6 -targets=95.000,95.000,95.000,95.000,95.000,95.000 -rates=1.600,1.600,1.600,1.600,1.600,1.600
Temperature 1549449126.223 -sample=50.0,50.0,50.0,50.0,50.0,50.0 -heatsink=28.6 -cover=105.1 -block=50.0,50.0,50.0,50.0,50.0,50.0
LEDStatus 1549449126.331 Temperature:55.4283 Current:9.44516 Voltage:3.41195 JuncTemp:72.5512
Time 1549449126.532 -elapsed=149 -active=136 -remaining=6125
Temperature 1549449127.222 -sample=50.5,50.5,50.6,50.6,50.5,50.5 -heatsink=28.5 -cover=105.0 -block=53.8,53.5,54.0,54.0,53.6,53.5
LEDStatus 1549449127.330 Temperature:55.5357 Current:9.4774 Voltage:3.41617 JuncTemp:72.5588
Time 1549449127.532 -elapsed=150 -active=137 -remaining=6124
Temperature 1549449128.225 -sample=53.0,53.0,53.1,53.0,53.0,52.9 -heatsink=28.5 -cover=105.1 -block=58.6,58.6,58.7,58.6,58.7,58.5
LEDStatus 1549449128.331 Temperature:55.5357 Current:9.46665 Voltage:3.40773 JuncTemp:72.6205
Time 1549449128.532 -elapsed=151 -active=138 -remaining=6123
Temperature 1549449129.225 -sample=55.3,55.4,55.3,55.3,55.4,55.3 -heatsink=28.7 -cover=105.1 -block=58.9,59.0,58.8,58.7,59.0,59.1
LEDStatus 1549449129.330 Temperature:55.4999 Current:9.46665 Voltage:3.4035 JuncTemp:72.6188
Time 1549449129.525 -elapsed=152 -active=139 -remaining=6122
Debug 1549449129.573 C: ISTAT?
Debug 1549449129.588 S: OK ISTAT? Running
Temperature 1549449130.225 -sample=56.9,56.9,56.9,56.9,56.9,56.9 -heatsink=28.6 -cover=105.1 -block=60.1,59.9,60.1,60.3,59.9,59.9
LEDStatus 1549449130.330 Temperature:55.5357 Current:9.4774 Voltage:3.41617 JuncTemp:72.6594
Time 1549449130.532 -elapsed=153 -active=140 -remaining=6121
Temperature 1549449131.222 -sample=58.7,58.6,58.7,58.7,58.6,58.6 -heatsink=28.6 -cover=105.1 -block=62.6,62.5,62.6,62.6,62.5,62.4
LEDStatus 1549449131.330 Temperature:55.5357 Current:9.46665 Voltage:3.41617 JuncTemp:72.674
Time 1549449131.532 -elapsed=154 -active=141 -remaining=6120
Temperature 1549449132.222 -sample=60.5,60.5,60.6,60.5,60.5,60.5 -heatsink=28.5 -cover=105.1 -block=64.1,64.1,64.0,64.0,64.1,64.1
LEDStatus 1549449132.330 Temperature:55.4283 Current:9.4774 Voltage:3.41406 JuncTemp:72.5963
Time 1549449132.533 -elapsed=155 -active=142 -remaining=6119
Temperature 1549449133.222 -sample=62.2,62.2,62.2,62.2,62.2,62.2 -heatsink=28.5 -cover=105.2 -block=65.5,65.4,65.4,65.5,65.4,65.4
LEDStatus 1549449133.331 Temperature:55.5357 Current:9.44516 Voltage:3.40773 JuncTemp:72.6798
Time 1549449133.532 -elapsed=156 -active=143 -remaining=6118
Temperature 1549449134.222 -sample=63.8,63.8,63.8,63.9,63.8,63.8 -heatsink=28.4 -cover=105.1 -block=67.2,67.2,67.2,67.2,67.1,67.1
LEDStatus 1549449134.330 Temperature:55.5357 Current:9.45591 Voltage:3.41617 JuncTemp:72.5782
Time 1549449134.532 -elapsed=157 -active=144 -remaining=6117
Debug 1549449134.569 C: ISTAT?
Debug 1549449134.581 S: OK ISTAT? Running
Temperature 1549449135.222 -sample=65.5,65.5,65.5,65.5,65.5,65.5 -heatsink=28.5 -cover=105.1 -block=68.8,68.9,68.8,68.8,68.8,68.8
LEDStatus 1549449135.330 Temperature:55.4641 Current:9.46665 Voltage:3.40984 JuncTemp:72.5352
Time 1549449135.532 -elapsed=158 -active=145 -remaining=6116
Temperature 1549449136.225 -sample=67.1,67.2,67.1,67.1,67.1,67.1 -heatsink=28.6 -cover=105.1 -block=70.3,70.3,70.3,70.4,70.3,70.3
LEDStatus 1549449136.330 Temperature:55.4999 Current:9.49889 Voltage:3.40773 JuncTemp:72.7116
Time 1549449136.532 -elapsed=159 -active=146 -remaining=6115
Temperature 1549449137.225 -sample=68.7,68.8,68.7,68.7,68.7,68.7 -heatsink=28.5 -cover=105.1 -block=71.9,71.9,71.9,71.9,71.9,71.8
LEDStatus 1549449137.331 Temperature:55.4999 Current:9.48814 Voltage:3.41195 JuncTemp:72.5335
Time 1549449137.532 -elapsed=160 -active=147 -remaining=6114
Temperature 1549449138.225 -sample=70.3,70.4,70.3,70.3,70.3,70.3 -heatsink=28.5 -cover=105.1 -block=73.5,73.6,73.5,73.5,73.5,73.4
LEDStatus 1549449138.330 Temperature:55.6431 Current:9.46665 Voltage:3.41406 JuncTemp:72.6652
Time 1549449138.532 -elapsed=161 -active=148 -remaining=6113
Temperature 1549449139.225 -sample=71.9,72.0,71.9,71.9,71.9,71.9 -heatsink=28.2 -cover=105.2 -block=75.0,75.1,75.0,75.0,75.0,75.0
LEDStatus 1549449139.331 Temperature:55.4999 Current:9.4774 Voltage:3.41195 JuncTemp:72.7186
Time 1549449139.532 -elapsed=162 -active=149 -remaining=6112
Debug 1549449139.570 C: ISTAT?
Debug 1549449139.582 S: OK ISTAT? Running
Temperature 1549449140.225 -sample=73.5,73.5,73.4,73.5,73.4,73.4 -heatsink=28.3 -cover=105.1 -block=76.6,76.6,76.5,76.6,76.6,76.5
LEDStatus 1549449140.330 Temperature:55.4999 Current:9.46665 Voltage:3.40773 JuncTemp:72.5335
Time 1549449140.532 -elapsed=163 -active=150 -remaining=6111
Temperature 1549449141.222 -sample=75.0,75.1,74.9,75.0,75.0,75.0 -heatsink=28.4 -cover=105.1 -block=78.1,78.2,78.1,78.2,78.1,78.0
LEDStatus 1549449141.330 Temperature:55.6073 Current:9.4774 Voltage:3.41406 JuncTemp:72.7342
Time 1549449141.525 -elapsed=164 -active=151 -remaining=6110
Temperature 1549449142.225 -sample=76.6,76.6,76.5,76.6,76.5,76.5 -heatsink=28.2 -cover=105.1 -block=79.7,79.7,79.6,79.7,79.7,79.6
LEDStatus 1549449142.330 Temperature:55.4641 Current:9.44516 Voltage:3.41828 JuncTemp:72.6652
Time 1549449142.532 -elapsed=165 -active=152 -remaining=6109
Temperature 1549449143.224 -sample=78.1,78.2,78.0,78.1,78.2,78.0 -heatsink=28.4 -cover=105.2 -block=81.2,81.3,81.1,81.2,81.2,81.1
LEDStatus 1549449143.331 Temperature:55.5715 Current:9.4774 Voltage:3.40773 JuncTemp:72.5946
Time 1549449143.525 -elapsed=166 -active=153 -remaining=6108
Temperature 1549449144.225 -sample=79.6,79.8,79.6,79.6,79.7,79.5 -heatsink=28.2 -cover=105.1 -block=82.7,82.8,82.7,82.8,82.8,82.7
LEDStatus 1549449144.331 Temperature:55.5715 Current:9.46665 Voltage:3.40562 JuncTemp:72.6828
Time 1549449144.532 -elapsed=167 -active=154 -remaining=6107
Debug 1549449144.570 C: ISTAT?
Debug 1549449144.582 S: OK ISTAT? Running
Temperature 1549449145.225 -sample=81.2,81.3,81.1,81.2,81.2,81.1 -heatsink=28.2 -cover=105.0 -block=84.2,84.4,84.2,84.2,84.3,84.2
LEDStatus 1549449145.331 Temperature:55.5357 Current:9.45591 Voltage:3.40984 JuncTemp:72.5888
Time 1549449145.532 -elapsed=168 -active=155 -remaining=6106
Temperature 1549449146.224 -sample=82.7,82.8,82.6,82.7,82.8,82.6 -heatsink=28.3 -cover=105.1 -block=85.8,85.9,85.7,85.8,85.8,85.7
LEDStatus 1549449146.330 Temperature:55.4999 Current:9.45591 Voltage:3.40773 JuncTemp:72.6594
Time 1549449146.532 -elapsed=169 -active=156 -remaining=6105
Temperature 1549449147.225 -sample=84.2,84.4,84.2,84.2,84.3,84.1 -heatsink=28.2 -cover=105.1 -block=87.3,87.4,87.2,87.3,87.3,87.2
LEDStatus 1549449147.330 Temperature:55.5357 Current:9.4774 Voltage:3.41617 JuncTemp:72.5723
Time 1549449147.525 -elapsed=170 -active=157 -remaining=6104
Temperature 1549449148.225 -sample=85.8,85.9,85.7,85.8,85.8,85.7 -heatsink=28.2 -cover=105.1 -block=88.8,89.0,88.7,88.8,88.9,88.7
LEDStatus 1549449148.330 Temperature:55.4999 Current:9.44516 Voltage:3.4204 JuncTemp:72.6069
Time 1549449148.525 -elapsed=171 -active=158 -remaining=6103
Temperature 1549449149.225 -sample=87.3,87.4,87.2,87.3,87.4,87.2 -heatsink=28.2 -cover=105.1 -block=90.3,90.5,90.3,90.4,90.4,90.3
LEDStatus 1549449149.330 Temperature:55.5357 Current:9.4774 Voltage:3.41195 JuncTemp:72.6334
Time 1549449149.532 -elapsed=172 -active=159 -remaining=6102
Debug 1549449149.569 C: ISTAT?
Debug 1549449149.581 S: OK ISTAT? Running
Temperature 1549449150.225 -sample=88.8,89.0,88.7,88.8,88.9,88.7 -heatsink=28.3 -cover=105.1 -block=91.9,92.0,91.8,91.9,92.0,91.8
LEDStatus 1549449150.330 Temperature:55.5715 Current:9.44516 Voltage:3.40139 JuncTemp:72.708
Time 1549449150.532 -elapsed=173 -active=160 -remaining=6101
Temperature 1549449151.225 -sample=90.3,90.5,90.3,90.4,90.4,90.3 -heatsink=28.2 -cover=105.0 -block=93.4,93.6,93.3,93.5,93.5,93.4
LEDStatus 1549449151.331 Temperature:55.5715 Current:9.46665 Voltage:3.40562 JuncTemp:72.5741
Time 1549449151.525 -elapsed=174 -active=161 -remaining=6100
Temperature 1549449152.225 -sample=91.9,92.0,91.8,91.9,92.0,91.8 -heatsink=28.3 -cover=105.0 -block=95.0,95.2,94.9,95.0,95.1,94.9
LEDStatus 1549449152.331 Temperature:55.4999 Current:9.45591 Voltage:3.41617 JuncTemp:72.5352
Time 1549449152.532 -elapsed=175 -active=162 -remaining=6099
Temperature 1549449153.225 -sample=93.4,93.6,93.3,93.4,93.5,93.3 -heatsink=28.1 -cover=105.1 -block=96.1,96.2,96.1,96.1,96.1,96.1
LEDStatus 1549449153.330 Temperature:55.5357 Current:9.46665 Voltage:3.40773 JuncTemp:72.6683
Time 1549449153.532 -elapsed=176 -active=163 -remaining=6098
Debug 1549449153.750 LLAC ACK: Acknowledge (type=3), name=Unknown, dest=0x00, source=0x81, control=0x01, id=0x0000, msgid=0x6DAD, data=[]
Debug 1549449153.751 LLAC ACK reply: Acknowledge (type=3), name=Unknown, dest=0x81, source=0x00, control=0x01, id=0x0000, msgid=0x6DAD, data=[]
Debug 1549449153.752 LLAC ACK: Acknowledge (type=3), name=Unknown, dest=0x00, source=0x82, control=0x01, id=0x0000, msgid=0x6DAE, data=[]
Debug 1549449153.752 LLAC ACK reply: Acknowledge (type=3), name=Unknown, dest=0x82, source=0x00, control=0x01, id=0x0000, msgid=0x6DAE, data=[]
Debug 1549449153.763 LLAC ACK: Acknowledge (type=3), name=Unknown, dest=0x00, source=0x83, control=0x01, id=0x0000, msgid=0x6DAF, data=[]
Debug 1549449153.763 LLAC ACK reply: Acknowledge (type=3), name=Unknown, dest=0x83, source=0x00, control=0x01, id=0x0000, msgid=0x6DAF, data=[]
Debug 1549449153.764 LLAC ACK: Acknowledge (type=3), name=Unknown, dest=0x00, source=0x84, control=0x01, id=0x0000, msgid=0x6DB0, data=[]
Debug 1549449153.764 LLAC ACK reply: Acknowledge (type=3), name=Unknown, dest=0x84, source=0x00, control=0x01, id=0x0000, msgid=0x6DB0, data=[]
Debug 1549449153.765 LLAC ACK: Acknowledge (type=3), name=Unknown, dest=0x00, source=0x85, control=0x01, id=0x0000, msgid=0x6DB1, data=[]
Debug 1549449153.765 LLAC ACK reply: Acknowledge (type=3), name=Unknown, dest=0x85, source=0x00, control=0x01, id=0x0000, msgid=0x6DB1, data=[]
Debug 1549449153.797 LLAC ACK: Acknowledge (type=3), name=Unknown, dest=0x00, source=0x86, control=0x01, id=0x0000, msgid=0x6DB2, data=[]
Debug 1549449153.798 LLAC ACK reply: Acknowledge (type=3), name=Unknown, dest=0x86, source=0x00, control=0x01, id=0x0000, msgid=0x6DB2, data=[]
Debug 1549449153.800 TBC releasing operative lock
Debug 1549449153.803 Pending Suspend flag: False
Debug 1549449153.824 TBC acquiring operative lock
Debug 1549449153.825 TBC acquired operative lock
Run 1549449153.848 Holding -time=120
Info 1549449153.828 TBC:HOLD starting 120.000000s hold
Debug 1549449153.852 TBC acquiring unhold lock
Temperature 1549449154.225 -sample=94.4,94.5,94.4,94.4,94.4,94.4 -heatsink=28.2 -cover=105.0 -block=95.7,95.7,95.7,95.6,95.7,95.7
LEDStatus 1549449154.330 Temperature:55.5357 Current:9.45591 Voltage:3.41195 JuncTemp:72.6634
Time 1549449154.532 -elapsed=177 -active=164 -remaining=6097
Debug 1549449154.569 C: ISTAT?
Debug 1549449154.581 S: OK ISTAT? Running
Temperature 1549449155.225 -sample=94.8,94.9,94.8,94.8,94.9,94.8 -heatsink=28.2 -cover=105.1 -block=95.3,95.3,95.4,95.3,95.3,95.4
LEDStatus 1549449155.331 Temperature:55.4641 Current:9.49889 Voltage:3.40773 JuncTemp:72.5829
Time 1549449155.526 -elapsed=178 -active=165 -remaining=6096
Temperature 1549449156.225 -sample=94.9,95.0,94.9,94.9,94.9,95.0 -heatsink=28.4 -cover=105.1 -block=94.9,94.9,95.0,94.9,94.9,95.0
LEDStatus 1549449156.330 Temperature:55.5357 Current:9.43441 Voltage:3.40773 JuncTemp:72.6409
Time 1549449156.532 -elapsed=179 -active=166 -remaining=6095
Temperature 1549449157.225 -sample=95.0,95.0,95.0,95.0,95.0,95.0 -heatsink=28.2 -cover=105.0 -block=95.0,95.0,95.0,95.0,95.0,94.9
LEDStatus 1549449157.331 Temperature:55.4641 Current:9.46665 Voltage:3.40984 JuncTemp:72.5976
Time 1549449157.532 -elapsed=180 -active=167 -remaining=6094
Temperature 1549449158.225 -sample=95.0,95.0,95.0,95.0,95.0,95.0 -heatsink=28.3 -cover=105.1 -block=95.0,95.0,95.0,95.0,95.0,95.0
LEDStatus 1549449158.331 Temperature:55.4999 Current:9.4774 Voltage:3.40984 JuncTemp:72.5905
Time 1549449158.532 -elapsed=181 -active=168 -remaining=6093
Temperature 1549449159.225 -sample=95.0,95.0,95.0,95.0,95.0,95.0 -heatsink=28.2 -cover=105.1 -block=95.0,95.0,95.0,95.0,95.0,95.0
LEDStatus 1549449159.330 Temperature:55.5357 Current:9.46665 Voltage:3.41406 JuncTemp:72.7863
Time 1549449159.532 -elapsed=182 -active=169 -remaining=6092
Debug 1549449159.569 C: ISTAT?
Debug 1549449159.582 S: OK ISTAT? Running
Temperature 1549449160.224 -sample=95.0,95.0,95.0,95.0,95.0,95.0 -heatsink=28.2 -cover=105.0 -block=95.0,95.0,95.0,95.0,95.0,95.0
LEDStatus 1549449160.331 Temperature:55.5715 Current:9.44516 Voltage:3.41617 JuncTemp:72.697
Time 1549449160.532 -elapsed=183 -active=170 -remaining=6091
Temperature 1549449161.225 -sample=95.0,95.0,95.0,95.0,95.0,95.0 -heatsink=28.6 -cover=105.1 -block=95.0,95.0,95.0,95.0,95.0,95.0
LEDStatus 1549449161.331 Temperature:55.5715 Current:9.45591 Voltage:3.40984 JuncTemp:72.7204
Time 1549449161.532 -elapsed=184 -active=171 -remaining=6090
Temperature 1549449162.225 -sample=95.0,95.0,95.0,95.0,95.0,95.0 -heatsink=28.6 -cover=105.0 -block=95.0,95.0,95.0,95.0,95.0,95.0
LEDStatus 1549449162.330 Temperature:55.4999 Current:9.46665 Voltage:3.40773 JuncTemp:72.614
Time 1549449162.532 -elapsed=185 -active=172 -remaining=6089
Temperature 1549449163.224 -sample=95.0,95.0,95.0,95.0,95.0,95.0 -heatsink=28.5 -cover=105.1 -block=95.0,95.0,95.0,95.0,95.0,95.0
LEDStatus 1549449163.331 Temperature:55.5357 Current:9.4774 Voltage:3.40773 JuncTemp:72.6324
Time 1549449163.525 -elapsed=186 -active=173 -remaining=6088
Temperature 1549449164.225 -sample=95.0,95.0,95.0,95.0,95.0,95.0 -heatsink=28.5 -cover=105.2 -block=95.0,95.0,95.0,95.0,95.0,95.0
LEDStatus 1549449164.331 Temperature:55.4999 Current:9.44516 Voltage:3.41828 JuncTemp:72.5141
Time 1549449164.525 -elapsed=187 -active=174 -remaining=6087
Debug 1549449164.570 C: ISTAT?
Debug 1549449164.582 S: OK ISTAT? Running
Temperature 1549449165.225 -sample=95.0,95.0,95.0,95.0,95.0,95.0 -heatsink=28.5 -cover=105.1 -block=95.0,95.0,95.0,95.0,95.0,95.0
LEDStatus 1549449165.331 Temperature:55.4999 Current:9.44516 Voltage:3.40773 JuncTemp:72.5394
Time 1549449165.526 -elapsed=188 -active=175 -remaining=6086
Temperature 1549449166.225 -sample=95.0,95.0,95.0,95.0,95.0,95.0 -heatsink=28.5 -cover=105.1 -block=95.0,95.0,95.0,95.0,95.0,95.0
LEDStatus 1549449166.330 Temperature:55.5715 Current:9.44516 Voltage:3.41617 JuncTemp:72.678
Time 1549449166.525 -elapsed=189 -active=176 -remaining=6085
Temperature 1549449167.225 -sample=95.0,95.0,95.0,95.0,95.0,95.0 -heatsink=28.8 -cover=105.1 -block=95.0,95.0,95.0,95.0,95.0,95.0
LEDStatus 1549449167.330 Temperature:55.4999 Current:9.48814 Voltage:3.41617 JuncTemp:72.6828
Time 1549449167.525 -elapsed=190 -active=177 -remaining=6084
Temperature 1549449168.225 -sample=95.0,95.0,95.0,95.0,95.0,95.0 -heatsink=28.9 -cover=105.2 -block=95.0,95.0,95.0,95.0,95.0,95.0
LEDStatus 1549449168.331 Temperature:55.5357 Current:9.4774 Voltage:3.41406 JuncTemp:72.6616
Time 1549449168.525 -elapsed=191 -active=178 -remaining=6083
Temperature 1549449169.225 -sample=95.0,95.0,95.0,95.0,95.0,95.0 -heatsink=28.9 -cover=105.1 -block=95.0,95.0,95.0,95.0,95.0,95.0
LEDStatus 1549449169.330 Temperature:55.5715 Current:9.45591 Voltage:3.40984 JuncTemp:72.6392
Time 1549449169.532 -elapsed=192 -active=179 -remaining=6082
Debug 1549449169.570 C: ISTAT?
Debug 1549449169.583 S: OK ISTAT? Running
Temperature 1549449170.225 -sample=95.0,95.0,95.0,95.0,95.0,95.0 -heatsink=28.5 -cover=105.1 -block=95.0,95.0,95.0,95.0,95.0,95.0
LEDStatus 1549449170.331 Temperature:55.4999 Current:9.45591 Voltage:3.40773 JuncTemp:72.6369
Time 1549449170.532 -elapsed=193 -active=180 -remaining=6081
Temperature 1549449171.225 -sample=95.0,95.0,95.0,95.0,95.0,95.0 -heatsink=28.9 -cover=105.1 -block=95.0,95.0,95.0,95.0,95.0,95.0
LEDStatus 1549449171.330 Temperature:55.5715 Current:9.46665 Voltage:3.41195 JuncTemp:72.7186
Time 1549449171.532 -elapsed=194 -active=181 -remaining=6080
Temperature 1549449172.225 -sample=95.0,95.0,95.0,95.0,95.0,95.0 -heatsink=29.1 -cover=105.1 -block=95.0,95.0,95.0,95.0,95.0,95.0
LEDStatus 1549449172.330 Temperature:55.5357 Current:9.43441 Voltage:3.40562 JuncTemp:72.7067
Time 1549449172.525 -elapsed=195 -active=182 -remaining=6079
Temperature 1549449173.222 -sample=95.0,95.0,95.0,95.0,95.0,95.0 -heatsink=29.0 -cover=105.1 -block=95.0,95.0,95.0,95.0,95.0,95.0
LEDStatus 1549449173.331 Temperature:55.5715 Current:9.46665 Voltage:3.40984 JuncTemp:72.5782
Time 1549449173.525 -elapsed=196 -active=183 -remaining=6078
Temperature 1549449174.225 -sample=95.0,95.0,95.0,95.0,95.0,95.0 -heatsink=29.3 -cover=105.1 -block=95.0,95.0,95.0,95.0,95.0,95.0
LEDStatus 1549449174.330 Temperature:55.5715 Current:9.45591 Voltage:3.41406 JuncTemp:72.6352
Time 1549449174.532 -elapsed=197 -active=184 -remaining=6077
Debug 1549449174.570 C: ISTAT?
Debug 1549449174.582 S: OK ISTAT? Running
Temperature 1549449175.225 -sample=95.0,95.0,95.0,95.0,95.0,95.0 -heatsink=29.1 -cover=105.2 -block=95.0,95.0,95.0,95.0,95.0,95.0
LEDStatus 1549449175.330 Temperature:55.5357 Current:9.4774 Voltage:3.4204 JuncTemp:72.6311
Time 1549449175.526 -elapsed=198 -active=185 -remaining=6076
Temperature 1549449176.225 -sample=95.0,95.0,95.0,95.0,95.0,95.0 -heatsink=29.1 -cover=105.1 -block=95.0,95.0,95.0,95.0,95.0,95.0
LEDStatus 1549449176.331 Temperature:55.6073 Current:9.4774 Voltage:3.41406 JuncTemp:72.611
Time 1549449176.532 -elapsed=199 -active=186 -remaining=6075
Temperature 1549449177.225 -sample=95.0,95.0,95.0,95.0,95.0,95.0 -heatsink=29.3 -cover=105.1 -block=95.0,95.0,95.0,95.0,95.0,95.0
LEDStatus 1549449177.331 Temperature:55.5357 Current:9.44516 Voltage:3.41195 JuncTemp:72.7262
Time 1549449177.532 -elapsed=200 -active=187 -remaining=6074
Temperature 1549449178.225 -sample=95.0,95.0,95.0,95.0,95.0,95.0 -heatsink=29.3 -cover=105.1 -block=95.0,95.0,95.0,95.0,95.0,95.0
LEDStatus 1549449178.330 Temperature:55.5357 Current:9.4774 Voltage:3.40984 JuncTemp:72.6709
Time 1549449178.532 -elapsed=201 -active=188 -remaining=6073
Temperature 1549449179.225 -sample=95.0,95.0,95.0,95.0,95.0,95.0 -heatsink=29.5 -cover=105.0 -block=95.0,95.0,95.0,95.0,95.0,95.0
LEDStatus 1549449179.330 Temperature:55.5715 Current:9.44516 Voltage:3.40984 JuncTemp:72.6157
Time 1549449179.532 -elapsed=202 -active=189 -remaining=6072
Debug 1549449179.572 C: ISTAT?
Debug 1549449179.584 S: OK ISTAT? Running
Temperature 1549449180.225 -sample=95.0,95.0,95.0,95.0,95.0,95.0 -heatsink=29.6 -cover=105.1 -block=95.0,95.0,95.0,95.0,95.0,95.0
LEDStatus 1549449180.331 Temperature:55.5715 Current:9.43441 Voltage:3.40773 JuncTemp:72.6904
Time 1549449180.532 -elapsed=203 -active=190 -remaining=6071
Temperature 1549449181.225 -sample=95.0,95.0,95.0,95.0,95.0,95.0 -heatsink=29.7 -cover=105.1 -block=95.0,95.0,95.0,95.0,95.0,95.0
LEDStatus 1549449181.332 Temperature:55.6073 Current:9.46665 Voltage:3.40773 JuncTemp:72.6546
Time 1549449181.532 -elapsed=204 -active=191 -remaining=6070
Temperature 1549449182.225 -sample=95.0,95.0,95.0,95.0,95.0,95.0 -heatsink=29.4 -cover=105.1 -block=95.0,95.0,95.0,95.0,95.0,95.0
LEDStatus 1549449182.331 Temperature:55.6431 Current:9.46665 Voltage:3.41195 JuncTemp:72.7067
Time 1549449182.532 -elapsed=205 -active=192 -remaining=6069
Temperature 1549449183.225 -sample=95.0,95.0,95.0,95.0,95.0,95.0 -heatsink=29.8 -cover=105.1 -block=95.0,95.0,95.0,95.0,95.0,95.0
LEDStatus 1549449183.330 Temperature:55.6073 Current:9.48814 Voltage:3.40773 JuncTemp:72.6709
Time 1549449183.532 -elapsed=206 -active=193 -remaining=6068
Temperature 1549449184.225 -sample=95.0,95.0,95.0,95.0,95.0,95.0 -heatsink=30.0 -cover=105.1 -block=95.0,95.0,95.0,95.0,95.0,95.0
LEDStatus 1549449184.331 Temperature:55.6073 Current:9.42367 Voltage:3.41195 JuncTemp:72.5652
Time 1549449184.532 -elapsed=207 -active=194 -remaining=6067
Debug 1549449184.570 C: ISTAT?
Debug 1549449184.582 S: OK ISTAT? Running
Temperature 1549449185.225 -sample=95.0,95.0,95.0,95.0,95.0,95.0 -heatsink=30.1 -cover=105.1 -block=95.0,95.0,95.0,95.0,95.0,95.0
LEDStatus 1549449185.331 Temperature:55.5715 Current:9.46665 Voltage:3.41195 JuncTemp:72.6515
Time 1549449185.525 -elapsed=208 -active=195 -remaining=6066
Temperature 1549449186.225 -sample=95.0,95.0,95.0,95.0,95.0,95.0 -heatsink=29.9 -cover=105.1 -block=95.0,95.0,95.0,95.0,95.0,95.0
LEDStatus 1549449186.330 Temperature:55.5715 Current:9.44516 Voltage:3.40562 JuncTemp:72.7708
Time 1549449186.526 -elapsed=209 -active=196 -remaining=6065
Temperature 1549449187.225 -sample=95.0,95.0,95.0,95.0,95.0,95.0 -heatsink=30.2 -cover=105.1 -block=95.0,95.0,95.0,95.0,95.0,95.0
LEDStatus 1549449187.331 Temperature:55.6073 Current:9.46665 Voltage:3.41617 JuncTemp:72.6784
Time 1549449187.525 -elapsed=210 -active=197 -remaining=6064
Temperature 1549449188.225 -sample=95.0,95.0,95.0,95.0,95.0,95.0 -heatsink=30.0 -cover=105.1 -block=95.0,95.0,95.0,95.0,95.0,95.0
LEDStatus 1549449188.330 Temperature:55.5357 Current:9.45591 Voltage:3.41617 JuncTemp:72.7637
Time 1549449188.525 -elapsed=211 -active=198 -remaining=6063
Temperature 1549449189.222 -sample=95.0,95.0,95.0,95.0,95.0,95.0 -heatsink=30.1 -cover=105.1 -block=95.0,95.0,95.0,95.0,95.0,95.0
LEDStatus 1549449189.331 Temperature:55.5715 Current:9.46665 Voltage:3.41406 JuncTemp:72.6515
Time 1549449189.532 -elapsed=212 -active=199 -remaining=6062
Debug 1549449189.572 C: ISTAT?
Debug 1549449189.584 S: OK ISTAT? Running
Temperature 1549449190.225 -sample=95.0,95.0,95.0,95.0,95.0,95.0 -heatsink=30.2 -cover=105.1 -block=95.0,95.0,95.0,95.0,95.0,95.0
LEDStatus 1549449190.331 Temperature:55.6073 Current:9.45591 Voltage:3.41195 JuncTemp:72.7084
Time 1549449190.532 -elapsed=213 -active=200 -remaining=6061
Temperature 1549449191.222 -sample=95.0,95.0,95.0,95.0,95.0,95.0 -heatsink=30.3 -cover=105.1 -block=95.0,95.0,95.0,95.0,95.0,95.0
LEDStatus 1549449191.329 Temperature:55.6073 Current:9.48814 Voltage:3.41617 JuncTemp:72.7084
Time 1549449191.532 -elapsed=214 -active=201 -remaining=6060
Temperature 1549449192.222 -sample=95.0,95.0,95.0,95.0,95.0,95.0 -heatsink=30.3 -cover=105.1 -block=95.0,95.0,95.0,95.0,95.0,95.0
LEDStatus 1549449192.330 Temperature:55.5715 Current:9.44516 Voltage:3.40984 JuncTemp:72.6382
Time 1549449192.532 -elapsed=215 -active=202 -remaining=6059
Temperature 1549449193.225 -sample=95.0,95.0,95.0,95.0,95.0,95.0 -heatsink=30.6 -cover=105.1 -block=95.0,95.0,95.0,95.0,95.0,95.0
LEDStatus 1549449193.330 Temperature:55.4999 Current:9.46665 Voltage:3.41406 JuncTemp:72.6815
Time 1549449193.525 -elapsed=216 -active=203 -remaining=6058
Temperature 1549449194.225 -sample=95.0,95.0,95.0,95.0,95.0,95.0 -heatsink=30.3 -cover=105.1 -block=95.0,95.0,95.0,95.0,95.0,95.0
LEDStatus 1549449194.331 Temperature:55.6073 Current:9.46665 Voltage:3.40984 JuncTemp:72.7531
Time 1549449194.532 -elapsed=217 -active=204 -remaining=6057
Debug 1549449194.570 C: ISTAT?
Debug 1549449194.583 S: OK ISTAT? Running
Temperature 1549449195.222 -sample=95.0,95.0,95.0,95.0,95.0,95.0 -heatsink=30.6 -cover=105.1 -block=95.0,95.0,95.0,95.0,95.0,95.0
LEDStatus 1549449195.331 Temperature:55.5357 Current:9.46665 Voltage:3.40984 JuncTemp:72.5588
Time 1549449195.532 -elapsed=218 -active=205 -remaining=6056
Temperature 1549449196.225 -sample=95.0,95.0,95.0,95.0,95.0,95.0 -heatsink=30.6 -cover=105.1 -block=95.0,95.0,95.0,95.0,95.0,95.0
LEDStatus 1549449196.331 Temperature:55.6073 Current:9.45591 Voltage:3.41195 JuncTemp:72.7483
Time 1549449196.532 -elapsed=219 -active=206 -remaining=6055
Temperature 1549449197.225 -sample=95.0,95.0,95.0,95.0,95.0,95.0 -heatsink=30.9 -cover=105.1 -block=95.0,95.0,95.0,95.0,95.0,95.0
LEDStatus 1549449197.331 Temperature:55.5357 Current:9.43441 Voltage:3.40562 JuncTemp:72.5499
Time 1549449197.525 -elapsed=220 -active=207 -remaining=6054
Temperature 1549449198.225 -sample=95.0,95.0,95.0,95.0,95.0,95.0 -heatsink=30.6 -cover=105.2 -block=95.0,95.0,95.0,95.0,95.0,95.0
LEDStatus 1549449198.330 Temperature:55.6073 Current:9.4774 Voltage:3.40984 JuncTemp:72.7262
Time 1549449198.532 -elapsed=221 -active=208 -remaining=6053
Temperature 1549449199.225 -sample=95.0,95.0,95.0,95.0,95.0,95.0 -heatsink=30.7 -cover=105.1 -block=95.0,95.0,95.0,95.0,95.0,95.0
LEDStatus 1549449199.330 Temperature:55.5715 Current:9.4774 Voltage:3.41406 JuncTemp:72.7747
Time 1549449199.525 -elapsed=222 -active=209 -remaining=6052
Debug 1549449199.572 C: ISTAT?
Debug 1549449199.584 S: OK ISTAT? Running
Temperature 1549449200.225 -sample=95.0,95.0,95.0,95.0,95.0,95.0 -heatsink=30.9 -cover=105.2 -block=95.0,95.0,95.0,95.0,95.0,95.0
LEDStatus 1549449200.330 Temperature:55.6073 Current:9.43441 Voltage:3.41195 JuncTemp:72.762
Time 1549449200.532 -elapsed=223 -active=210 -remaining=6051
Temperature 1549449201.225 -sample=95.0,95.0,95.0,95.0,95.0,95.0 -heatsink=31.0 -cover=105.1 -block=95.0,95.0,95.0,95.0,95.0,95.0
LEDStatus 1549449201.330 Temperature:55.6789 Current:9.48814 Voltage:3.41195 JuncTemp:72.6709
Time 1549449201.525 -elapsed=224 -active=211 -remaining=6050
Temperature 1549449202.225 -sample=95.0,95.0,95.0,95.0,95.0,95.0 -heatsink=30.8 -cover=105.1 -block=95.0,95.0,95.0,95.0,95.0,95.0
LEDStatus 1549449202.331 Temperature:55.6073 Current:9.46665 Voltage:3.40773 JuncTemp:72.8065
Time 1549449202.532 -elapsed=225 -active=212 -remaining=6049
Temperature 1549449203.224 -sample=95.0,95.0,95.0,95.0,95.0,95.0 -heatsink=31.0 -cover=105.2 -block=95.0,95.0,95.0,95.0,95.0,95.0
LEDStatus 1549449203.330 Temperature:55.5715 Current:9.44516 Voltage:3.41406 JuncTemp:72.7368
Time 1549449203.525 -elapsed=226 -active=213 -remaining=6048
Temperature 1549449204.225 -sample=95.0,95.0,95.0,95.0,95.0,95.0 -heatsink=31.0 -cover=105.1 -block=95.0,95.0,95.0,95.0,95.0,95.0
LEDStatus 1549449204.330 Temperature:55.6789 Current:9.45591 Voltage:3.41406 JuncTemp:72.7562
Time 1549449204.525 -elapsed=227 -active=214 -remaining=6047
Debug 1549449204.570 C: ISTAT?
Debug 1549449204.591 S: OK ISTAT? Running
Temperature 1549449205.225 -sample=95.0,95.0,95.0,95.0,95.0,95.0 -heatsink=31.2 -cover=105.1 -block=95.0,95.0,95.0,95.0,95.0,95.0
LEDStatus 1549449205.331 Temperature:55.6073 Current:9.43441 Voltage:3.41195 JuncTemp:72.6856
Time 1549449205.532 -elapsed=228 -active=215 -remaining=6046
Temperature 1549449206.225 -sample=95.0,95.0,95.0,95.0,95.0,95.0 -heatsink=31.2 -cover=105.1 -block=95.0,95.0,95.0,95.0,95.0,95.0
LEDStatus 1549449206.331 Temperature:55.6073 Current:9.43441 Voltage:3.40773 JuncTemp:72.5618
Time 1549449206.532 -elapsed=229 -active=216 -remaining=6045
Temperature 1549449207.225 -sample=95.0,95.0,95.0,95.0,95.0,95.0 -heatsink=31.2 -cover=105.1 -block=95.0,95.0,95.0,95.0,95.0,95.0
LEDStatus 1549449207.330 Temperature:55.6431 Current:9.45591 Voltage:3.41406 JuncTemp:72.6631
Time 1549449207.525 -elapsed=230 -active=217 -remaining=6044
Temperature 1549449208.225 -sample=95.0,95.0,95.0,95.0,95.0,95.0 -heatsink=31.2 -cover=105.0 -block=95.0,95.0,95.0,95.0,95.0,95.0
LEDStatus 1549449208.331 Temperature:55.6073 Current:9.45591 Voltage:3.40773 JuncTemp:72.7831
Time 1549449208.532 -elapsed=231 -active=218 -remaining=6043
Temperature 1549449209.225 -sample=95.0,95.0,95.0,95.0,95.0,95.0 -heatsink=31.3 -cover=105.1 -block=95.0,95.0,95.0,95.0,95.0,95.0
LEDStatus 1549449209.331 Temperature:55.7504 Current:9.46665 Voltage:3.41828 JuncTemp:72.7456
Time 1549449209.532 -elapsed=232 -active=219 -remaining=6042
Debug 1549449209.569 C: ISTAT?
Debug 1549449209.581 S: OK ISTAT? Running
Temperature 1549449210.225 -sample=95.0,95.0,95.0,95.0,95.0,95.0 -heatsink=31.6 -cover=105.1 -block=95.0,95.0,95.0,95.0,95.0,95.0
LEDStatus 1549449210.331 Temperature:55.6431 Current:9.44516 Voltage:3.41406 JuncTemp:72.826
Time 1549449210.532 -elapsed=233 -active=220 -remaining=6041
Temperature 1549449211.225 -sample=95.0,95.0,95.0,95.0,95.0,95.0 -heatsink=31.5 -cover=105.1 -block=95.0,95.0,95.0,95.0,95.0,95.0
LEDStatus 1549449211.331 Temperature:55.6073 Current:9.4774 Voltage:3.41195 JuncTemp:72.7067
Time 1549449211.532 -elapsed=234 -active=221 -remaining=6040
Temperature 1549449212.225 -sample=95.0,95.0,95.0,95.0,95.0,95.0 -heatsink=31.7 -cover=105.1 -block=95.0,95.0,95.0,95.0,95.0,95.0
LEDStatus 1549449212.330 Temperature:55.5715 Current:9.45591 Voltage:3.40984 JuncTemp:72.792
Time 1549449212.525 -elapsed=235 -active=222 -remaining=6039
Temperature 1549449213.225 -sample=95.0,95.0,95.0,95.0,95.0,95.0 -heatsink=31.7 -cover=105.1 -block=95.0,95.0,95.0,95.0,95.0,95.0
LEDStatus 1549449213.331 Temperature:55.5715 Current:9.46665 Voltage:3.41617 JuncTemp:72.5663
Time 1549449213.525 -elapsed=236 -active=223 -remaining=6038
Temperature 1549449214.225 -sample=95.0,95.0,95.0,95.0,95.0,95.0 -heatsink=31.5 -cover=105.1 -block=95.0,95.0,95.0,95.0,95.0,95.0
LEDStatus 1549449214.330 Temperature:55.6431 Current:9.43441 Voltage:3.4035 JuncTemp:72.7425
Time 1549449214.525 -elapsed=237 -active=224 -remaining=6037
Debug 1549449214.572 C: ISTAT?
Debug 1549449214.584 S: OK ISTAT? Running
Temperature 1549449215.224 -sample=95.0,95.0,95.0,95.0,95.0,95.0 -heatsink=31.8 -cover=105.0 -block=95.0,95.0,95.0,95.0,95.0,95.0
LEDStatus 1549449215.331 Temperature:55.5715 Current:9.46665 Voltage:3.41195 JuncTemp:72.6546
Time 1549449215.532 -elapsed=238 -active=225 -remaining=6036
Temperature 1549449216.222 -sample=95.0,95.0,95.0,95.0,95.0,95.0 -heatsink=31.8 -cover=105.1 -block=95.0,95.0,95.0,95.0,95.0,95.0
LEDStatus 1549449216.331 Temperature:55.6431 Current:9.46665 Voltage:3.41617 JuncTemp:72.735
Time 1549449216.533 -elapsed=239 -active=226 -remaining=6035
Temperature 1549449217.225 -sample=95.0,95.0,95.0,95.0,95.0,95.0 -heatsink=31.8 -cover=105.1 -block=95.0,95.0,95.0,95.0,95.0,95.0
LEDStatus 1549449217.330 Temperature:55.5715 Current:9.4774 Voltage:3.40562 JuncTemp:72.6732
Time 1549449217.532 -elapsed=240 -active=227 -remaining=6034
Temperature 1549449218.225 -sample=95.0,95.0,95.0,95.0,95.0,95.0 -heatsink=32.0 -cover=105.0 -block=95.0,95.0,95.0,95.0,95.0,95.0
LEDStatus 1549449218.331 Temperature:55.6073 Current:9.48814 Voltage:3.40984 JuncTemp:72.7067
Time 1549449218.532 -elapsed=241 -active=228 -remaining=6033
Temperature 1549449219.225 -sample=95.0,95.0,95.0,95.0,95.0,95.0 -heatsink=31.9 -cover=105.2 -block=95.0,95.0,95.0,95.0,95.0,95.0
LEDStatus 1549449219.330 Temperature:55.6431 Current:9.4774 Voltage:3.40773 JuncTemp:72.6468
Time 1549449219.525 -elapsed=242 -active=229 -remaining=6032
Debug 1549449219.569 C: ISTAT?
Debug 1549449219.581 S: OK ISTAT? Running
Temperature 1549449220.225 -sample=95.0,95.0,95.0,95.0,95.0,95.0 -heatsink=32.0 -cover=105.1 -block=95.0,95.0,95.0,95.0,95.0,95.0
LEDStatus 1549449220.330 Temperature:55.6431 Current:9.48814 Voltage:3.41195 JuncTemp:72.792
Time 1549449220.532 -elapsed=243 -active=230 -remaining=6031
Temperature 1549449221.225 -sample=95.0,95.0,95.0,95.0,95.0,95.0 -heatsink=31.9 -cover=105.1 -block=95.0,95.0,95.0,95.0,95.0,95.0
LEDStatus 1549449221.331 Temperature:55.6073 Current:9.46665 Voltage:3.40562 JuncTemp:72.6931
Time 1549449221.532 -elapsed=244 -active=231 -remaining=6030
Temperature 1549449222.225 -sample=95.0,95.0,95.0,95.0,95.0,95.0 -heatsink=32.0 -cover=105.1 -block=95.0,95.0,95.0,95.0,95.0,95.0
LEDStatus 1549449222.330 Temperature:55.6073 Current:9.4774 Voltage:3.41195 JuncTemp:72.6914
Time 1549449222.525 -elapsed=245 -active=232 -remaining=6029
Temperature 1549449223.224 -sample=95.0,95.0,95.0,95.0,95.0,95.0 -heatsink=31.9 -cover=105.1 -block=95.0,95.0,95.0,95.0,95.0,95.0
LEDStatus 1549449223.330 Temperature:55.6073 Current:9.46665 Voltage:3.40984 JuncTemp:72.6873
Time 1549449223.525 -elapsed=246 -active=233 -remaining=6028
Temperature 1549449224.225 -sample=95.0,95.0,95.0,95.0,95.0,95.0 -heatsink=32.1 -cover=105.1 -block=95.0,95.0,95.0,95.0,95.0,95.0
LEDStatus 1549449224.330 Temperature:55.5715 Current:9.48814 Voltage:3.41195 JuncTemp:72.6979
Time 1549449224.525 -elapsed=247 -active=234 -remaining=6027
Debug 1549449224.572 C: ISTAT?
Debug 1549449224.584 S: OK ISTAT? Running
Temperature 1549449225.225 -sample=95.0,95.0,95.0,95.0,95.0,95.0 -heatsink=32.2 -cover=105.1 -block=95.0,95.0,95.0,95.0,95.0,95.0
LEDStatus 1549449225.331 Temperature:55.6073 Current:9.44516 Voltage:3.41195 JuncTemp:72.7814
Time 1549449225.525 -elapsed=248 -active=235 -remaining=6026
Temperature 1549449226.225 -sample=95.0,95.0,95.0,95.0,95.0,95.0 -heatsink=32.3 -cover=105.1 -block=95.0,95.0,95.0,95.0,95.0,95.0
LEDStatus 1549449226.330 Temperature:55.5357 Current:9.4774 Voltage:3.40773 JuncTemp:72.7708
Time 1549449226.532 -elapsed=249 -active=236 -remaining=6025
Temperature 1549449227.225 -sample=95.0,95.0,95.0,95.0,95.0,95.0 -heatsink=32.3 -cover=105.1 -block=95.0,95.0,95.0,95.0,95.0,95.0
LEDStatus 1549449227.331 Temperature:55.5715 Current:9.44516 Voltage:3.40984 JuncTemp:72.6652
Time 1549449227.532 -elapsed=250 -active=237 -remaining=6024
Temperature 1549449228.222 -sample=95.0,95.0,95.0,95.0,95.0,95.0 -heatsink=32.3 -cover=105.2 -block=95.0,95.0,95.0,95.0,95.0,95.0
LEDStatus 1549449228.331 Temperature:55.5715 Current:9.45591 Voltage:3.41195 JuncTemp:72.6679
Time 1549449228.532 -elapsed=251 -active=238 -remaining=6023
Temperature 1549449229.224 -sample=95.0,95.0,95.0,95.0,95.0,95.0 -heatsink=32.4 -cover=105.2 -block=95.0,95.0,95.0,95.0,95.0,95.0
LEDStatus 1549449229.331 Temperature:55.5715 Current:9.48814 Voltage:3.41195 JuncTemp:72.6515
Time 1549449229.532 -elapsed=252 -active=239 -remaining=6022
Debug 1549449229.569 C: ISTAT?
Debug 1549449229.581 S: OK ISTAT? Running
Temperature 1549449230.225 -sample=95.0,95.0,95.0,95.0,95.0,95.0 -heatsink=32.5 -cover=105.1 -block=95.0,95.0,95.0,95.0,95.0,95.0
LEDStatus 1549449230.330 Temperature:55.5357 Current:9.46665 Voltage:3.41617 JuncTemp:72.6873
Time 1549449230.532 -elapsed=253 -active=240 -remaining=6021
Temperature 1549449231.225 -sample=95.0,95.0,95.0,95.0,95.0,95.0 -heatsink=32.5 -cover=105.0 -block=95.0,95.0,95.0,95.0,95.0,95.0
LEDStatus 1549449231.330 Temperature:55.6073 Current:9.4774 Voltage:3.40562 JuncTemp:72.6604
Time 1549449231.525 -elapsed=254 -active=241 -remaining=6020
Temperature 1549449232.225 -sample=95.0,95.0,95.0,95.0,95.0,95.0 -heatsink=32.5 -cover=105.1 -block=95.0,95.0,95.0,95.0,95.0,95.0
LEDStatus 1549449232.331 Temperature:55.6073 Current:9.43441 Voltage:3.41406 JuncTemp:72.6992
Time 1549449232.532 -elapsed=255 -active=242 -remaining=6019
Temperature 1549449233.225 -sample=95.0,95.0,95.0,95.0,95.0,95.0 -heatsink=32.4 -cover=105.1 -block=95.0,95.0,95.0,95.0,95.0,95.0
LEDStatus 1549449233.331 Temperature:55.6073 Current:9.45591 Voltage:3.40562 JuncTemp:72.6498
Time 1549449233.532 -elapsed=256 -active=243 -remaining=6018
Temperature 1549449234.225 -sample=95.0,95.0,95.0,95.0,95.0,95.0 -heatsink=32.5 -cover=105.1 -block=95.0,95.0,95.0,95.0,95.0,95.0
LEDStatus 1549449234.330 Temperature:55.6431 Current:9.42367 Voltage:3.41828 JuncTemp:72.7783
Time 1549449234.532 -elapsed=257 -active=244 -remaining=6017
Debug 1549449234.573 C: ISTAT?
Debug 1549449234.585 S: OK ISTAT? Running
Temperature 1549449235.222 -sample=95.0,95.0,95.0,95.0,95.0,95.0 -heatsink=32.5 -cover=105.2 -block=95.0,95.0,95.0,95.0,95.0,95.0
LEDStatus 1549449235.331 Temperature:55.6431 Current:9.46665 Voltage:3.41406 JuncTemp:72.7231
Time 1549449235.532 -elapsed=258 -active=245 -remaining=6016
Temperature 1549449236.222 -sample=95.0,95.0,95.0,95.0,95.0,95.0 -heatsink=32.7 -cover=105.1 -block=95.0,95.0,95.0,95.0,95.0,95.0
LEDStatus 1549449236.330 Temperature:55.5715 Current:9.45591 Voltage:3.41617 JuncTemp:72.7456
Time 1549449236.532 -elapsed=259 -active=246 -remaining=6015
Temperature 1549449237.225 -sample=95.0,95.0,95.0,95.0,95.0,95.0 -heatsink=32.6 -cover=105.1 -block=95.0,95.0,95.0,95.0,95.0,95.0
LEDStatus 1549449237.330 Temperature:55.6073 Current:9.46665 Voltage:3.40773 JuncTemp:72.6246
Time 1549449237.525 -elapsed=260 -active=247 -remaining=6014
Temperature 1549449238.225 -sample=95.0,95.0,95.0,95.0,95.0,95.0 -heatsink=32.7 -cover=105.1 -block=95.0,95.0,95.0,95.0,95.0,95.0
LEDStatus 1549449238.330 Temperature:55.6073 Current:9.45591 Voltage:3.40773 JuncTemp:72.6914
Time 1549449238.532 -elapsed=261 -active=248 -remaining=6013
Temperature 1549449239.224 -sample=95.0,95.0,95.0,95.0,95.0,95.0 -heatsink=32.9 -cover=105.1 -block=95.0,95.0,95.0,95.0,95.0,95.0
LEDStatus 1549449239.330 Temperature:55.6073 Current:9.4774 Voltage:3.41195 JuncTemp:72.7531
Time 1549449239.532 -elapsed=262 -active=249 -remaining=6012
Debug 1549449239.569 C: ISTAT?
Debug 1549449239.581 S: OK ISTAT? Running
Temperature 1549449240.222 -sample=95.0,95.0,95.0,95.0,95.0,95.0 -heatsink=32.8 -cover=105.0 -block=95.0,95.0,95.0,95.0,95.0,95.0
LEDStatus 1549449240.331 Temperature:55.6431 Current:9.46665 Voltage:3.41617 JuncTemp:72.9081
Time 1549449240.525 -elapsed=263 -active=250 -remaining=6011
Temperature 1549449241.225 -sample=95.0,95.0,95.0,95.0,95.0,95.0 -heatsink=32.9 -cover=105.1 -block=95.0,95.0,95.0,95.0,95.0,95.0
LEDStatus 1549449241.331 Temperature:55.6431 Current:9.4774 Voltage:3.40984 JuncTemp:72.7173
Time 1549449241.525 -elapsed=264 -active=251 -remaining=6010
Temperature 1549449242.225 -sample=95.0,95.0,95.0,95.0,95.0,95.0 -heatsink=32.7 -cover=105.0 -block=95.0,95.0,95.0,95.0,95.0,95.0
LEDStatus 1549449242.331 Temperature:55.6073 Current:9.42367 Voltage:3.40984 JuncTemp:72.7708
Time 1549449242.532 -elapsed=265 -active=252 -remaining=6009
Temperature 1549449243.225 -sample=95.0,95.0,95.0,95.0,95.0,95.0 -heatsink=32.7 -cover=105.0 -block=95.0,95.0,95.0,95.0,95.0,95.0
LEDStatus 1549449243.330 Temperature:55.5357 Current:9.45591 Voltage:3.40984 JuncTemp:72.7319
Time 1549449243.532 -elapsed=266 -active=253 -remaining=6008
Temperature 1549449244.225 -sample=95.0,95.0,95.0,95.0,95.0,95.0 -heatsink=33.1 -cover=105.1 -block=95.0,95.0,95.0,95.0,95.0,95.0
LEDStatus 1549449244.330 Temperature:55.6431 Current:9.45591 Voltage:3.41617 JuncTemp:72.6709
Time 1549449244.525 -elapsed=267 -active=254 -remaining=6007
Debug 1549449244.569 C: ISTAT?
Debug 1549449244.582 S: OK ISTAT? Running
Temperature 1549449245.225 -sample=95.0,95.0,95.0,95.0,95.0,95.0 -heatsink=33.0 -cover=105.1 -block=95.0,95.0,95.0,95.0,95.0,95.0
LEDStatus 1549449245.331 Temperature:55.6073 Current:9.4774 Voltage:3.41195 JuncTemp:72.705
Time 1549449245.532 -elapsed=268 -active=255 -remaining=6006
Temperature 1549449246.222 -sample=95.0,95.0,95.0,95.0,95.0,95.0 -heatsink=33.1 -cover=105.1 -block=95.0,95.0,95.0,95.0,95.0,95.0
LEDStatus 1549449246.330 Temperature:55.5715 Current:9.4774 Voltage:3.40562 JuncTemp:72.611
Time 1549449246.525 -elapsed=269 -active=256 -remaining=6005
Temperature 1549449247.225 -sample=95.0,95.0,95.0,95.0,95.0,95.0 -heatsink=33.3 -cover=105.1 -block=95.0,95.0,95.0,95.0,95.0,95.0
LEDStatus 1549449247.330 Temperature:55.5715 Current:9.45591 Voltage:3.40984 JuncTemp:72.701
Time 1549449247.525 -elapsed=270 -active=257 -remaining=6004
Temperature 1549449248.225 -sample=95.0,95.0,95.0,95.0,95.0,95.0 -heatsink=32.9 -cover=105.1 -block=95.0,95.0,95.0,95.0,95.0,95.0
LEDStatus 1549449248.330 Temperature:55.6073 Current:9.46665 Voltage:3.41195 JuncTemp:72.6732
Time 1549449248.525 -elapsed=271 -active=258 -remaining=6003
Temperature 1549449249.225 -sample=95.0,95.0,95.0,95.0,95.0,95.0 -heatsink=33.3 -cover=105.0 -block=95.0,95.0,95.0,95.0,95.0,95.0
LEDStatus 1549449249.330 Temperature:55.5357 Current:9.46665 Voltage:3.40984 JuncTemp:72.7408
Time 1549449249.532 -elapsed=272 -active=259 -remaining=6002
Debug 1549449249.570 C: ISTAT?
Debug 1549449249.582 S: OK ISTAT? Running
Temperature 1549449250.225 -sample=95.0,95.0,95.0,95.0,95.0,95.0 -heatsink=33.2 -cover=105.1 -block=95.0,95.0,95.0,95.0,95.0,95.0
LEDStatus 1549449250.330 Temperature:55.6073 Current:9.4774 Voltage:3.40773 JuncTemp:72.6304
Time 1549449250.532 -elapsed=273 -active=260 -remaining=6001
Temperature 1549449251.225 -sample=95.0,95.0,95.0,95.0,95.0,95.0 -heatsink=33.1 -cover=105.1 -block=95.0,95.0,95.0,95.0,95.0,95.0
LEDStatus 1549449251.331 Temperature:55.6789 Current:9.44516 Voltage:3.40984 JuncTemp:72.7474
Time 1549449251.526 -elapsed=274 -active=261 -remaining=6000
Temperature 1549449252.225 -sample=95.0,95.0,95.0,95.0,95.0,95.0 -heatsink=33.1 -cover=105.1 -block=95.0,95.0,95.0,95.0,95.0,95.0
LEDStatus 1549449252.331 Temperature:55.6073 Current:9.4774 Voltage:3.41828 JuncTemp:72.7783
Time 1549449252.532 -elapsed=275 -active=262 -remaining=5999
Temperature 1549449253.225 -sample=95.0,95.0,95.0,95.0,95.0,95.0 -heatsink=33.5 -cover=105.1 -block=95.0,95.0,95.0,95.0,95.0,95.0
LEDStatus 1549449253.330 Temperature:55.6073 Current:9.44516 Voltage:3.41617 JuncTemp:72.6962
Time 1549449253.525 -elapsed=276 -active=263 -remaining=5998
Temperature 1549449254.225 -sample=95.0,95.0,95.0,95.0,95.0,95.0 -heatsink=33.4 -cover=105.1 -block=95.0,95.0,95.0,95.0,95.0,95.0
LEDStatus 1549449254.331 Temperature:55.5715 Current:9.46665 Voltage:3.40562 JuncTemp:72.799
Time 1549449254.532 -elapsed=277 -active=264 -remaining=5997
Debug 1549449254.572 C: ISTAT?
Debug 1549449254.584 S: OK ISTAT? Running
Temperature 1549449255.225 -sample=95.0,95.0,95.0,95.0,95.0,95.0 -heatsink=33.4 -cover=105.0 -block=95.0,95.0,95.0,95.0,95.0,95.0
LEDStatus 1549449255.330 Temperature:55.5715 Current:9.49889 Voltage:3.40984 JuncTemp:72.6573
Time 1549449255.532 -elapsed=278 -active=265 -remaining=5996
Temperature 1549449256.225 -sample=95.0,95.0,95.0,95.0,95.0,95.0 -heatsink=33.4 -cover=105.1 -block=95.0,95.0,95.0,95.0,95.0,95.0
LEDStatus 1549449256.330 Temperature:55.6431 Current:9.45591 Voltage:3.40773 JuncTemp:72.6263
Time 1549449256.526 -elapsed=279 -active=266 -remaining=5995
Temperature 1549449257.225 -sample=95.0,95.0,95.0,95.0,95.0,95.0 -heatsink=33.3 -cover=105.1 -block=95.0,95.0,95.0,95.0,95.0,95.0
LEDStatus 1549449257.331 Temperature:55.5715 Current:9.44516 Voltage:3.40984 JuncTemp:72.7231
Time 1549449257.532 -elapsed=280 -active=267 -remaining=5994
Temperature 1549449258.225 -sample=95.0,95.0,95.0,95.0,95.0,95.0 -heatsink=33.3 -cover=105.0 -block=95.0,95.0,95.0,95.0,95.0,95.0
LEDStatus 1549449258.331 Temperature:55.6073 Current:9.43441 Voltage:3.41617 JuncTemp:72.6304
Time 1549449258.532 -elapsed=281 -active=268 -remaining=5993
Temperature 1549449259.225 -sample=95.0,95.0,95.0,95.0,95.0,95.0 -heatsink=33.7 -cover=105.1 -block=95.0,95.0,95.0,95.0,95.0,95.0
LEDStatus 1549449259.331 Temperature:55.6073 Current:9.4774 Voltage:3.41195 JuncTemp:72.6222
Time 1549449259.532 -elapsed=282 -active=269 -remaining=5992
Debug 1549449259.571 C: ISTAT?
Debug 1549449259.583 S: OK ISTAT? Running
Temperature 1549449260.225 -sample=95.0,95.0,95.0,95.0,95.0,95.0 -heatsink=33.5 -cover=105.0 -block=95.0,95.0,95.0,95.0,95.0,95.0
LEDStatus 1549449260.331 Temperature:55.5357 Current:9.50963 Voltage:3.40773 JuncTemp:72.6515
Time 1549449260.525 -elapsed=283 -active=270 -remaining=5991
Temperature 1549449261.225 -sample=95.0,95.0,95.0,95.0,95.0,95.0 -heatsink=33.6 -cover=105.1 -block=95.0,95.0,95.0,95.0,95.0,95.0
LEDStatus 1549449261.331 Temperature:55.6431 Current:9.46665 Voltage:3.41828 JuncTemp:72.7756
Time 1549449261.532 -elapsed=284 -active=271 -remaining=5990
Temperature 1549449262.225 -sample=95.0,95.0,95.0,95.0,95.0,95.0 -heatsink=33.7 -cover=105.0 -block=95.0,95.0,95.0,95.0,95.0,95.0
LEDStatus 1549449262.330 Temperature:55.6073 Current:9.46665 Voltage:3.41195 JuncTemp:72.6304
Time 1549449262.532 -elapsed=285 -active=272 -remaining=5989
Temperature 1549449263.225 -sample=95.0,95.0,95.0,95.0,95.0,95.0 -heatsink=33.7 -cover=105.1 -block=95.0,95.0,95.0,95.0,95.0,95.0
LEDStatus 1549449263.330 Temperature:55.5715 Current:9.4774 Voltage:3.41617 JuncTemp:72.6052
Time 1549449263.532 -elapsed=286 -active=273 -remaining=5988
Temperature 1549449264.225 -sample=95.0,95.0,95.0,95.0,95.0,95.0 -heatsink=33.6 -cover=105.0 -block=95.0,95.0,95.0,95.0,95.0,95.0
LEDStatus 1549449264.330 Temperature:55.7147 Current:9.4774 Voltage:3.40773 JuncTemp:72.7456
Time 1549449264.525 -elapsed=287 -active=274 -remaining=5987
Debug 1549449264.569 C: ISTAT?
Debug 1549449264.591 S: OK ISTAT? Running
Temperature 1549449265.225 -sample=95.0,95.0,95.0,95.0,95.0,95.0 -heatsink=33.5 -cover=105.0 -block=95.0,95.0,95.0,95.0,95.0,95.0
LEDStatus 1549449265.331 Temperature:55.5715 Current:9.43441 Voltage:3.41617 JuncTemp:72.7067
Time 1549449265.532 -elapsed=288 -active=275 -remaining=5986
Temperature 1549449266.222 -sample=95.0,95.0,95.0,95.0,95.0,95.0 -heatsink=33.7 -cover=105.1 -block=95.0,95.0,95.0,95.0,95.0,95.0
LEDStatus 1549449266.331 Temperature:55.6073 Current:9.45591 Voltage:3.41195 JuncTemp:72.7593
Time 1549449266.526 -elapsed=289 -active=276 -remaining=5985
Temperature 1549449267.225 -sample=95.0,95.0,95.0,95.0,95.0,95.0 -heatsink=33.5 -cover=105.1 -block=95.0,95.0,95.0,95.0,95.0,95.0
LEDStatus 1549449267.331 Temperature:55.6073 Current:9.48814 Voltage:3.40984 JuncTemp:72.675
Time 1549449267.525 -elapsed=290 -active=277 -remaining=5984
Temperature 1549449268.225 -sample=95.0,95.0,95.0,95.0,95.0,95.0 -heatsink=33.7 -cover=105.0 -block=95.0,95.0,95.0,95.0,95.0,95.0
LEDStatus 1549449268.331 Temperature:55.6073 Current:9.4774 Voltage:3.41406 JuncTemp:72.7067
Time 1549449268.525 -elapsed=291 -active=278 -remaining=5983
Temperature 1549449269.225 -sample=95.0,95.0,95.0,95.0,95.0,95.0 -heatsink=33.8 -cover=105.0 -block=95.0,95.0,95.0,95.0,95.0,95.0
LEDStatus 1549449269.330 Temperature:55.6073 Current:9.44516 Voltage:3.40773 JuncTemp:72.7186
Time 1549449269.525 -elapsed=292 -active=279 -remaining=5982
Debug 1549449269.569 C: ISTAT?
Debug 1549449269.591 S: OK ISTAT? Running
Temperature 1549449270.225 -sample=95.0,95.0,95.0,95.0,95.0,95.0 -heatsink=33.8 -cover=105.1 -block=95.0,95.0,95.0,95.0,95.0,95.0
LEDStatus 1549449270.330 Temperature:55.6431 Current:9.46665 Voltage:3.40562 JuncTemp:72.6409
Time 1549449270.525 -elapsed=293 -active=280 -remaining=5981
Temperature 1549449271.225 -sample=95.0,95.0,95.0,95.0,95.0,95.0 -heatsink=33.8 -cover=105.1 -block=95.0,95.0,95.0,95.0,95.0,95.0
LEDStatus 1549449271.330 Temperature:55.5715 Current:9.4774 Voltage:3.41406 JuncTemp:72.6011
Time 1549449271.533 -elapsed=294 -active=281 -remaining=5980
Temperature 1549449272.225 -sample=95.0,95.0,95.0,95.0,95.0,95.0 -heatsink=33.8 -cover=105.1 -block=95.0,95.0,95.0,95.0,95.0,95.0
LEDStatus 1549449272.331 Temperature:55.6431 Current:9.48814 Voltage:3.40773 JuncTemp:72.6515
Time 1549449272.525 -elapsed=295 -active=282 -remaining=5979
Temperature 1549449273.225 -sample=95.0,95.0,95.0,95.0,95.0,95.0 -heatsink=33.9 -cover=105.1 -block=95.0,95.0,95.0,95.0,95.0,95.0
LEDStatus 1549449273.330 Temperature:55.5715 Current:9.46665 Voltage:3.40984 JuncTemp:72.765
Time 1549449273.525 -elapsed=296 -active=283 -remaining=5978
Debug 1549449273.921 TBC _holding invoked.
Debug 1549449273.923 TBC acquired unhold lock
Debug 1549449273.924 TBC releasing operative lock
Debug 1549449273.985 TBC acquiring operative lock
Debug 1549449273.986 TBC acquired operative lock
Info 1549449273.988 TBC:SETTing ramping "Zone1" from 95.0 to 95.0 (rate=3.445, timeout=60.0, msgid=0x7823)
Info 1549449273.989 TBC:SETTing ramping "Zone2" from 95.0 to 95.0 (rate=3.445, timeout=60.0, msgid=0x7824)
Info 1549449273.989 TBC:SETTing ramping "Zone3" from 95.0 to 95.0 (rate=3.445, timeout=60.0, msgid=0x7825)
Info 1549449273.990 TBC:SETTing ramping "Zone4" from 95.0 to 95.0 (rate=3.445, timeout=60.0, msgid=0x7826)
Info 1549449273.991 TBC:SETTing ramping "Zone5" from 95.0 to 95.0 (rate=3.445, timeout=60.0, msgid=0x7827)
Info 1549449273.992 TBC:SETTing ramping "Zone6" from 95.0 to 95.0 (rate=3.445, timeout=60.0, msgid=0x7828)
Run 1549449274.012 Stage 2
Debug 1549449274.020 LLAC ACK: Acknowledge (type=3), name=Unknown, dest=0x00, source=0x81, control=0x01, id=0x0000, msgid=0x7823, data=[]
Debug 1549449274.021 LLAC ACK reply: Acknowledge (type=3), name=Unknown, dest=0x81, source=0x00, control=0x01, id=0x0000, msgid=0x7823, data=[]
Debug 1549449274.021 LLAC ACK: Acknowledge (type=3), name=Unknown, dest=0x00, source=0x82, control=0x01, id=0x0000, msgid=0x7824, data=[]
Debug 1549449274.022 LLAC ACK reply: Acknowledge (type=3), name=Unknown, dest=0x82, source=0x00, control=0x01, id=0x0000, msgid=0x7824, data=[]
Debug 1549449274.022 LLAC ACK: Acknowledge (type=3), name=Unknown, dest=0x00, source=0x83, control=0x01, id=0x0000, msgid=0x7825, data=[]
Debug 1549449274.023 LLAC ACK reply: Acknowledge (type=3), name=Unknown, dest=0x83, source=0x00, control=0x01, id=0x0000, msgid=0x7825, data=[]
Debug 1549449274.037 LLAC ACK: Acknowledge (type=3), name=Unknown, dest=0x00, source=0x84, control=0x01, id=0x0000, msgid=0x7826, data=[]
Debug 1549449274.039 LLAC ACK reply: Acknowledge (type=3), name=Unknown, dest=0x84, source=0x00, control=0x01, id=0x0000, msgid=0x7826, data=[]
Debug 1549449274.040 LLAC ACK: Acknowledge (type=3), name=Unknown, dest=0x00, source=0x85, control=0x01, id=0x0000, msgid=0x7827, data=[]
Debug 1549449274.041 LLAC ACK reply: Acknowledge (type=3), name=Unknown, dest=0x85, source=0x00, control=0x01, id=0x0000, msgid=0x7827, data=[]
Debug 1549449274.041 LLAC ACK: Acknowledge (type=3), name=Unknown, dest=0x00, source=0x86, control=0x01, id=0x0000, msgid=0x7828, data=[]
Debug 1549449274.042 LLAC ACK reply: Acknowledge (type=3), name=Unknown, dest=0x86, source=0x00, control=0x01, id=0x0000, msgid=0x7828, data=[]
Debug 1549449274.043 TBC releasing operative lock
Run 1549449274.076 Cycle 1
Run 1549449274.126 Step 1
Run 1549449274.135 Ramping -zones=Zone1,Zone2,Zone3,Zone4,Zone5,Zone6 -targets=95.000,95.000,95.000,95.000,95.000,95.000 -rates=3.445,3.445,3.445,3.445,3.445,3.445
Debug 1549449274.141 Pending Suspend flag: False
Debug 1549449274.150 TBC acquiring operative lock
Debug 1549449274.150 TBC acquired operative lock
Run 1549449274.173 Holding -time=15
Info 1549449274.176 TBC:HOLD starting 15.000000s hold
Debug 1549449274.178 TBC acquiring unhold lock
Temperature 1549449274.223 -sample=95.0,95.0,95.0,95.0,95.0,95.0 -heatsink=34.0 -cover=105.1 -block=95.0,95.0,95.0,95.0,95.0,95.0
LEDStatus 1549449274.331 Temperature:55.5357 Current:9.44516 Voltage:3.40773 JuncTemp:72.6052
Time 1549449274.525 -elapsed=297 -active=284 -remaining=5978
Debug 1549449274.572 C: ISTAT?
Debug 1549449274.600 S: OK ISTAT? Running
Temperature 1549449275.222 -sample=95.0,95.0,95.0,95.0,95.0,95.0 -heatsink=33.8 -cover=105.0 -block=95.0,95.0,95.0,95.0,95.0,95.0
LEDStatus 1549449275.330 Temperature:55.6073 Current:9.45591 Voltage:3.40984 JuncTemp:72.8114
Time 1549449275.532 -elapsed=298 -active=285 -remaining=5977
Temperature 1549449276.225 -sample=95.0,95.0,95.0,95.0,95.0,95.0 -heatsink=34.0 -cover=105.1 -block=95.0,95.0,95.0,95.0,95.0,95.0
LEDStatus 1549449276.330 Temperature:55.5357 Current:9.43441 Voltage:3.41406 JuncTemp:72.7937
Time 1549449276.526 -elapsed=299 -active=286 -remaining=5976
Temperature 1549449277.225 -sample=95.0,95.0,95.0,95.0,95.0,95.0 -heatsink=34.0 -cover=105.0 -block=95.0,95.0,95.0,95.0,95.0,95.0
LEDStatus 1549449277.331 Temperature:55.6073 Current:9.43441 Voltage:3.41406 JuncTemp:72.674
Time 1549449277.525 -elapsed=300 -active=287 -remaining=5975
Temperature 1549449278.225 -sample=95.0,95.0,95.0,95.0,95.0,95.0 -heatsink=34.0 -cover=105.0 -block=95.0,95.0,95.0,95.0,95.0,95.0
LEDStatus 1549449278.330 Temperature:55.5715 Current:9.46665 Voltage:3.40984 JuncTemp:72.7841
Time 1549449278.532 -elapsed=301 -active=288 -remaining=5974
Temperature 1549449279.225 -sample=95.0,95.0,95.0,95.0,95.0,95.0 -heatsink=34.1 -cover=105.1 -block=95.0,95.0,95.0,95.0,95.0,95.0
LEDStatus 1549449279.330 Temperature:55.5357 Current:9.46665 Voltage:3.41406 JuncTemp:72.6992
Time 1549449279.532 -elapsed=302 -active=289 -remaining=5973
Debug 1549449279.571 C: ISTAT?
Debug 1549449279.584 S: OK ISTAT? Running
Temperature 1549449280.225 -sample=95.0,95.0,95.0,95.0,95.0,95.0 -heatsink=34.0 -cover=105.1 -block=95.0,95.0,95.0,95.0,95.0,95.0
LEDStatus 1549449280.336 Temperature:55.5715 Current:9.45591 Voltage:3.41195 JuncTemp:72.7084
Time 1549449280.532 -elapsed=303 -active=290 -remaining=5972
Temperature 1549449281.225 -sample=95.0,95.0,95.0,95.0,95.0,95.0 -heatsink=34.2 -cover=105.0 -block=95.0,95.0,95.0,95.0,95.0,95.0
LEDStatus 1549449281.330 Temperature:55.6073 Current:9.42367 Voltage:3.41195 JuncTemp:72.7442
Time 1549449281.532 -elapsed=304 -active=291 -remaining=5971
Temperature 1549449282.225 -sample=95.0,95.0,95.0,95.0,95.0,95.0 -heatsink=34.4 -cover=105.1 -block=95.0,95.0,95.0,95.0,95.0,95.0
LEDStatus 1549449282.331 Temperature:55.4999 Current:9.4774 Voltage:3.41406 JuncTemp:72.7133
Time 1549449282.532 -elapsed=305 -active=292 -remaining=5970
Temperature 1549449283.225 -sample=95.0,95.0,95.0,95.0,95.0,95.0 -heatsink=34.3 -cover=105.1 -block=95.0,95.0,95.0,95.0,95.0,95.0
LEDStatus 1549449283.330 Temperature:55.6073 Current:9.45591 Voltage:3.41406 JuncTemp:72.6904
Time 1549449283.532 -elapsed=306 -active=293 -remaining=5969
Temperature 1549449284.225 -sample=95.0,95.0,95.0,95.0,95.0,95.0 -heatsink=34.0 -cover=105.1 -block=95.0,95.0,95.0,95.0,95.0,95.0
LEDStatus 1549449284.330 Temperature:55.5715 Current:9.46665 Voltage:3.40562 JuncTemp:72.7098
Time 1549449284.532 -elapsed=307 -active=294 -remaining=5968
Debug 1549449284.571 C: ISTAT?
Debug 1549449284.583 S: OK ISTAT? Running
Temperature 1549449285.225 -sample=95.0,95.0,95.0,95.0,95.0,95.0 -heatsink=34.2 -cover=105.1 -block=95.0,95.0,95.0,95.0,95.0,95.0
LEDStatus 1549449285.331 Temperature:55.5715 Current:9.42367 Voltage:3.41617 JuncTemp:72.628
Time 1549449285.532 -elapsed=308 -active=295 -remaining=5967
Temperature 1549449286.225 -sample=95.0,95.0,95.0,95.0,95.0,95.0 -heatsink=34.3 -cover=105.0 -block=95.0,95.0,95.0,95.0,95.0,95.0
LEDStatus 1549449286.330 Temperature:55.6073 Current:9.46665 Voltage:3.40984 JuncTemp:72.6174
Time 1549449286.526 -elapsed=309 -active=296 -remaining=5966
Temperature 1549449287.225 -sample=95.0,95.0,95.0,95.0,95.0,95.0 -heatsink=34.3 -cover=105.0 -block=95.0,95.0,95.0,95.0,95.0,95.0
LEDStatus 1549449287.330 Temperature:55.5357 Current:9.45591 Voltage:3.40984 JuncTemp:72.6873
Time 1549449287.525 -elapsed=310 -active=297 -remaining=5965
Temperature 1549449288.225 -sample=95.0,95.0,95.0,95.0,95.0,95.0 -heatsink=34.4 -cover=105.1 -block=95.0,95.0,95.0,95.0,95.0,95.0
LEDStatus 1549449288.330 Temperature:55.5715 Current:9.44516 Voltage:3.41195 JuncTemp:72.6515
Time 1549449288.525 -elapsed=311 -active=298 -remaining=5964
Debug 1549449289.221 TBC _holding invoked.
Debug 1549449289.223 TBC acquired unhold lock
Debug 1549449289.225 TBC releasing operative lock
Debug 1549449289.267 TBC acquiring operative lock
Debug 1549449289.267 TBC acquired operative lock
Info 1549449289.272 TBC:SETTing ramping "Zone1" from 95.0 to 60.0 (rate=1.600, timeout=65.6, msgid=0x794D)
Info 1549449289.274 TBC:SETTing ramping "Zone2" from 95.0 to 60.0 (rate=1.600, timeout=65.6, msgid=0x794E)
Info 1549449289.274 TBC:SETTing ramping "Zone3" from 95.0 to 60.0 (rate=1.600, timeout=65.6, msgid=0x794F)
Info 1549449289.275 TBC:SETTing ramping "Zone4" from 95.0 to 60.0 (rate=1.600, timeout=65.6, msgid=0x7950)
Info 1549449289.276 TBC:SETTing ramping "Zone5" from 95.0 to 60.0 (rate=1.600, timeout=65.6, msgid=0x7951)
Info 1549449289.276 TBC:SETTing ramping "Zone6" from 95.0 to 60.0 (rate=1.600, timeout=65.6, msgid=0x7952)
Temperature 1549449289.271 -sample=95.0,95.0,95.0,95.0,95.0,95.0 -heatsink=34.2 -cover=105.0 -block=95.0,95.0,95.0,95.0,95.0,95.0
LEDStatus 1549449289.336 Temperature:55.5357 Current:9.43441 Voltage:3.41195 JuncTemp:72.6215
Run 1549449289.351 Step 2
Run 1549449289.362 Ramping -zones=Zone1,Zone2,Zone3,Zone4,Zone5,Zone6 -targets=60.000,60.000,60.000,60.000,60.000,60.000 -rates=1.600,1.600,1.600,1.600,1.600,1.600
Time 1549449289.532 -elapsed=312 -active=299 -remaining=5963
Debug 1549449289.570 C: ISTAT?
Debug 1549449289.592 S: OK ISTAT? Running
Temperature 1549449290.225 -sample=94.9,94.9,94.8,94.8,94.9,94.9 -heatsink=34.2 -cover=105.0 -block=93.2,93.4,93.1,93.1,93.3,93.4
LEDStatus 1549449290.331 Temperature:55.6431 Current:9.4774 Voltage:3.40984 JuncTemp:72.6409
Time 1549449290.532 -elapsed=313 -active=300 -remaining=5962
Temperature 1549449291.222 -sample=93.7,93.8,93.7,93.7,93.8,93.9 -heatsink=34.4 -cover=105.0 -block=88.8,89.0,88.9,88.8,88.9,89.1
LEDStatus 1549449291.331 Temperature:55.7147 Current:9.46665 Voltage:3.40773 JuncTemp:72.6692
Time 1549449291.532 -elapsed=314 -active=301 -remaining=5961
Temperature 1549449292.225 -sample=91.9,92.0,91.9,91.9,92.0,92.0 -heatsink=34.4 -cover=105.1 -block=86.0,86.1,86.2,86.2,86.1,86.1
LEDStatus 1549449292.331 Temperature:55.6073 Current:9.44516 Voltage:3.41406 JuncTemp:72.719
Time 1549449292.532 -elapsed=315 -active=302 -remaining=5960
Temperature 1549449293.225 -sample=90.0,90.0,90.0,90.0,90.0,90.1 -heatsink=34.3 -cover=105.0 -block=84.4,84.5,84.6,84.6,84.5,84.5
LEDStatus 1549449293.330 Temperature:55.6073 Current:9.43441 Voltage:3.41406 JuncTemp:72.7738
Time 1549449293.525 -elapsed=316 -active=303 -remaining=5959
Temperature 1549449294.225 -sample=88.2,88.3,88.3,88.3,88.3,88.3 -heatsink=34.5 -cover=105.0 -block=83.0,83.1,83.2,83.2,83.1,83.1
LEDStatus 1549449294.330 Temperature:55.6073 Current:9.48814 Voltage:3.40562 JuncTemp:72.7871
Time 1549449294.532 -elapsed=317 -active=304 -remaining=5958
Debug 1549449294.570 C: ISTAT?
Debug 1549449294.582 S: OK ISTAT? Running
Temperature 1549449295.225 -sample=86.5,86.6,86.6,86.6,86.6,86.6 -heatsink=34.7 -cover=105.0 -block=81.5,81.5,81.6,81.6,81.5,81.5
LEDStatus 1549449295.331 Temperature:55.5715 Current:9.4774 Voltage:3.4035 JuncTemp:72.675
Time 1549449295.532 -elapsed=318 -active=305 -remaining=5957
Temperature 1549449296.225 -sample=84.8,84.9,84.9,85.0,84.9,84.9 -heatsink=34.6 -cover=105.0 -block=79.8,79.8,79.9,79.9,79.8,79.9
LEDStatus 1549449296.330 Temperature:55.5357 Current:9.45591 Voltage:3.40773 JuncTemp:72.6709
Time 1549449296.532 -elapsed=319 -active=306 -remaining=5956
Temperature 1549449297.225 -sample=83.1,83.2,83.2,83.3,83.2,83.2 -heatsink=34.6 -cover=105.0 -block=78.1,78.1,78.2,78.2,78.1,78.1
LEDStatus 1549449297.331 Temperature:55.5357 Current:9.4774 Voltage:3.41195 JuncTemp:72.6904
Time 1549449297.532 -elapsed=320 -active=307 -remaining=5955
Temperature 1549449298.225 -sample=81.4,81.5,81.6,81.6,81.5,81.5 -heatsink=34.7 -cover=105.1 -block=76.4,76.4,76.5,76.5,76.4,76.5
LEDStatus 1549449298.331 Temperature:55.6073 Current:9.45591 Voltage:3.41828 JuncTemp:72.5782
Time 1549449298.525 -elapsed=321 -active=308 -remaining=5954
Temperature 1549449299.225 -sample=79.7,79.8,79.9,79.9,79.8,79.8 -heatsink=35.0 -cover=105.0 -block=74.7,74.7,74.8,74.8,74.7,74.8
LEDStatus 1549449299.331 Temperature:55.5357 Current:9.44516 Voltage:3.40773 JuncTemp:72.7262
Time 1549449299.533 -elapsed=322 -active=309 -remaining=5953
Debug 1549449299.572 C: ISTAT?
Debug 1549449299.584 S: OK ISTAT? Running
Temperature 1549449300.222 -sample=78.1,78.1,78.2,78.2,78.2,78.2 -heatsink=34.9 -cover=105.1 -block=73.1,73.1,73.2,73.2,73.1,73.1
LEDStatus 1549449300.330 Temperature:55.6431 Current:9.46665 Voltage:3.40984 JuncTemp:72.6652
Time 1549449300.532 -elapsed=323 -active=310 -remaining=5952
Temperature 1549449301.225 -sample=76.4,76.4,76.6,76.6,76.5,76.5 -heatsink=35.1 -cover=105.0 -block=71.4,71.4,71.5,71.5,71.4,71.5
LEDStatus 1549449301.331 Temperature:55.6431 Current:9.4774 Voltage:3.41195 JuncTemp:72.6334
Time 1549449301.526 -elapsed=324 -active=311 -remaining=5951
Temperature 1549449302.225 -sample=74.8,74.7,74.9,74.9,74.8,74.9 -heatsink=35.0 -cover=105.0 -block=69.7,69.7,69.8,69.8,69.7,69.8
LEDStatus 1549449302.331 Temperature:55.6431 Current:9.44516 Voltage:3.40984 JuncTemp:72.5829
Time 1549449302.532 -elapsed=325 -active=312 -remaining=5950
Temperature 1549449303.225 -sample=73.1,73.0,73.2,73.2,73.1,73.2 -heatsink=35.1 -cover=105.0 -block=68.1,68.0,68.1,68.1,68.0,68.2
LEDStatus 1549449303.331 Temperature:55.5715 Current:9.46665 Voltage:3.40773 JuncTemp:72.7442
Time 1549449303.532 -elapsed=326 -active=313 -remaining=5949
Temperature 1549449304.225 -sample=71.4,71.3,71.5,71.5,71.4,71.5 -heatsink=35.2 -cover=105.0 -block=66.4,66.3,66.4,66.4,66.3,66.5
LEDStatus 1549449304.331 Temperature:55.6789 Current:9.50963 Voltage:3.40773 JuncTemp:72.7425
Time 1549449304.532 -elapsed=327 -active=314 -remaining=5948
Debug 1549449304.571 C: ISTAT?
Debug 1549449304.584 S: OK ISTAT? Running
Temperature 1549449305.225 -sample=69.8,69.6,69.8,69.8,69.7,69.9 -heatsink=35.4 -cover=105.0 -block=64.7,64.6,64.7,64.7,64.6,64.8
LEDStatus 1549449305.330 Temperature:55.6431 Current:9.45591 Voltage:3.41617 JuncTemp:72.7041
Time 1549449305.532 -elapsed=328 -active=315 -remaining=5947
Temperature 1549449306.225 -sample=68.1,68.0,68.1,68.1,68.0,68.2 -heatsink=35.4 -cover=105.0 -block=63.0,63.0,63.1,63.1,63.0,63.1
LEDStatus 1549449306.330 Temperature:55.5715 Current:9.42367 Voltage:3.40562 JuncTemp:72.7602
Time 1549449306.525 -elapsed=329 -active=316 -remaining=5946
Temperature 1549449307.225 -sample=66.4,66.3,66.5,66.5,66.3,66.5 -heatsink=35.4 -cover=105.0 -block=61.5,61.3,61.5,61.5,61.4,61.6
LEDStatus 1549449307.330 Temperature:55.5715 Current:9.4774 Voltage:3.41195 JuncTemp:72.6904
Time 1549449307.525 -elapsed=330 -active=317 -remaining=5945
Temperature 1549449308.225 -sample=64.8,64.6,64.9,64.8,64.7,64.9 -heatsink=35.7 -cover=105.0 -block=59.8,59.6,59.8,59.7,59.6,59.9
LEDStatus 1549449308.330 Temperature:55.6073 Current:9.46665 Voltage:3.40773 JuncTemp:72.7385
Time 1549449308.532 -elapsed=331 -active=318 -remaining=5944
Temperature 1549449309.225 -sample=63.2,63.0,63.2,63.2,63.0,63.2 -heatsink=35.6 -cover=105.1 -block=58.6,58.5,58.6,58.6,58.5,58.6
LEDStatus 1549449309.331 Temperature:55.7147 Current:9.42367 Voltage:3.41617 JuncTemp:72.7571
Time 1549449309.525 -elapsed=332 -active=319 -remaining=5943
Debug 1549449309.572 C: ISTAT?
Debug 1549449309.584 S: OK ISTAT? Running
Temperature 1549449310.225 -sample=61.8,61.7,61.9,61.8,61.7,61.9 -heatsink=35.9 -cover=105.1 -block=58.4,58.6,58.5,58.4,58.4,58.3
LEDStatus 1549449310.331 Temperature:55.6431 Current:9.44516 Voltage:3.4035 JuncTemp:72.6944
Time 1549449310.532 -elapsed=333 -active=320 -remaining=5942
Debug 1549449311.089 LLAC ACK: Acknowledge (type=3), name=Unknown, dest=0x00, source=0x81, control=0x01, id=0x0000, msgid=0x794D, data=[]
Debug 1549449311.090 LLAC ACK reply: Acknowledge (type=3), name=Unknown, dest=0x81, source=0x00, control=0x01, id=0x0000, msgid=0x794D, data=[]
Debug 1549449311.091 LLAC ACK: Acknowledge (type=3), name=Unknown, dest=0x00, source=0x82, control=0x01, id=0x0000, msgid=0x794E, data=[]
Debug 1549449311.092 LLAC ACK reply: Acknowledge (type=3), name=Unknown, dest=0x82, source=0x00, control=0x01, id=0x0000, msgid=0x794E, data=[]
Debug 1549449311.181 LLAC ACK: Acknowledge (type=3), name=Unknown, dest=0x00, source=0x83, control=0x01, id=0x0000, msgid=0x794F, data=[]
Debug 1549449311.182 LLAC ACK reply: Acknowledge (type=3), name=Unknown, dest=0x83, source=0x00, control=0x01, id=0x0000, msgid=0x794F, data=[]
Debug 1549449311.183 LLAC ACK: Acknowledge (type=3), name=Unknown, dest=0x00, source=0x84, control=0x01, id=0x0000, msgid=0x7950, data=[]
Debug 1549449311.184 LLAC ACK reply: Acknowledge (type=3), name=Unknown, dest=0x84, source=0x00, control=0x01, id=0x0000, msgid=0x7950, data=[]
Debug 1549449311.186 LLAC ACK: Acknowledge (type=3), name=Unknown, dest=0x00, source=0x85, control=0x01, id=0x0000, msgid=0x7951, data=[]
Debug 1549449311.187 LLAC ACK reply: Acknowledge (type=3), name=Unknown, dest=0x85, source=0x00, control=0x01, id=0x0000, msgid=0x7951, data=[]
Debug 1549449311.188 LLAC ACK: Acknowledge (type=3), name=Unknown, dest=0x00, source=0x86, control=0x01, id=0x0000, msgid=0x7952, data=[]
Debug 1549449311.189 LLAC ACK reply: Acknowledge (type=3), name=Unknown, dest=0x86, source=0x00, control=0x01, id=0x0000, msgid=0x7952, data=[]
Debug 1549449311.190 TBC releasing operative lock
Debug 1549449311.193 Pending Suspend flag: False
Debug 1549449311.267 TBC acquiring operative lock
Debug 1549449311.268 TBC acquired operative lock
Info 1549449311.270 TBC:HOLD starting 60.000000s hold
Run 1549449311.273 Holding -time=60 -collecting=True
Debug 1549449311.275 TBC acquiring unhold lock
Temperature 1549449311.269 -sample=60.9,60.9,61.0,60.9,60.9,60.9 -heatsink=35.7 -cover=104.9 -block=58.8,58.8,58.8,58.8,58.8,58.8
Run 1549449311.300 Acquiring -run="20190205smp81-926" -stage=2 -cycle=1 -point=1 -Temperature=60.8361,60.7838,60.8977,60.8624,60.8197,60.9105
Debug 1549449311.320 Creating Leaf 'PATH?'
Debug 1549449311.320 Class 'PATH?' instance 'PATH_Query' created with new parameter list
LEDStatus 1549449311.332 Temperature:55.6431 Current:9.46665 Voltage:3.41406 JuncTemp:72.7067
Debug 1549449311.348 Creating Leaf 'SmpVol?'
Debug 1549449311.349 Class 'SmpVol?' instance 'REAL?' created with new parameter list
Time 1549449311.526 -elapsed=334 -active=321 -remaining=5941
Debug 1549449311.540 Creating Leaf 'WAIT'
Debug 1549449311.541 Class 'WAIT' instance 'WAIT' created with new parameter list
Temperature 1549449312.225 -sample=60.4,60.4,60.4,60.4,60.4,60.4 -heatsink=35.8 -cover=105.0 -block=60.1,60.2,59.9,60.1,60.2,59.9
LEDStatus 1549449312.331 Temperature:55.5715 Current:9.4774 Voltage:3.40984 JuncTemp:72.7659
Time 1549449312.532 -elapsed=335 -active=322 -remaining=5940
Temperature 1549449313.225 -sample=60.4,60.4,60.4,60.4,60.4,60.4 -heatsink=35.9 -cover=105.0 -block=60.2,60.2,60.3,60.2,60.2,60.3
LEDStatus 1549449313.330 Temperature:55.5357 Current:9.46665 Voltage:3.40984 JuncTemp:72.6979
Time 1549449313.532 -elapsed=336 -active=323 -remaining=5939
Temperature 1549449314.225 -sample=60.3,60.3,60.3,60.3,60.3,60.3 -heatsink=36.0 -cover=104.9 -block=60.1,60.1,60.2,60.2,60.1,60.1
LEDStatus 1549449314.330 Temperature:55.6789 Current:9.44516 Voltage:3.40773 JuncTemp:72.701
Time 1549449314.532 -elapsed=337 -active=324 -remaining=5938
Debug 1549449314.581 C: ISTAT?
Debug 1549449314.593 S: OK ISTAT? Running
Temperature 1549449315.225 -sample=60.3,60.3,60.3,60.3,60.3,60.3 -heatsink=36.1 -cover=104.9 -block=60.0,60.0,60.1,60.1,60.0,60.0
LEDStatus 1549449315.330 Temperature:55.7147 Current:9.45591 Voltage:3.40773 JuncTemp:72.7214
Time 1549449315.525 -elapsed=338 -active=325 -remaining=5937
Temperature 1549449316.225 -sample=60.2,60.2,60.2,60.2,60.2,60.2 -heatsink=36.0 -cover=105.0 -block=60.0,60.0,60.0,60.0,60.0,60.0
LEDStatus 1549449316.330 Temperature:55.5715 Current:9.4774 Voltage:3.40984 JuncTemp:72.8221
Time 1549449316.525 -elapsed=339 -active=326 -remaining=5936
Temperature 1549449317.225 -sample=60.1,60.1,60.1,60.2,60.1,60.1 -heatsink=36.0 -cover=104.9 -block=60.0,60.0,60.0,60.0,60.0,60.0
LEDStatus 1549449317.331 Temperature:55.6073 Current:9.46665 Voltage:3.40984 JuncTemp:72.7814
Time 1549449317.532 -elapsed=340 -active=327 -remaining=5935
Temperature 1549449318.225 -sample=60.1,60.1,60.1,60.1,60.1,60.1 -heatsink=36.1 -cover=105.0 -block=60.0,60.0,60.0,60.0,60.0,60.0
LEDStatus 1549449318.332 Temperature:55.5715 Current:9.41292 Voltage:3.41406 JuncTemp:72.7319
Time 1549449318.532 -elapsed=341 -active=328 -remaining=5934
Temperature 1549449319.225 -sample=60.1,60.1,60.1,60.1,60.1,60.1 -heatsink=36.0 -cover=105.0 -block=60.0,60.0,60.0,60.0,60.0,60.0
LEDStatus 1549449319.330 Temperature:55.6073 Current:9.45591 Voltage:3.40984 JuncTemp:72.7067
Time 1549449319.532 -elapsed=342 -active=329 -remaining=5933
Debug 1549449319.570 C: ISTAT?
Debug 1549449319.582 S: OK ISTAT? Running
Temperature 1549449320.225 -sample=60.0,60.0,60.0,60.0,60.0,60.0 -heatsink=36.1 -cover=105.1 -block=60.0,60.0,60.0,60.0,60.0,60.0
LEDStatus 1549449320.330 Temperature:55.6073 Current:9.44516 Voltage:3.40773 JuncTemp:72.8052
Time 1549449320.532 -elapsed=343 -active=330 -remaining=5932
Temperature 1549449321.225 -sample=60.0,60.0,60.0,60.0,60.0,60.0 -heatsink=36.2 -cover=105.0 -block=60.0,60.0,60.0,60.0,60.0,60.0
LEDStatus 1549449321.330 Temperature:55.6789 Current:9.4774 Voltage:3.41828 JuncTemp:72.7337
Time 1549449321.525 -elapsed=344 -active=331 -remaining=5931
Temperature 1549449322.225 -sample=60.0,60.0,60.0,60.0,60.0,60.0 -heatsink=36.2 -cover=105.0 -block=60.0,60.0,60.0,60.0,60.0,60.0
LEDStatus 1549449322.331 Temperature:55.6431 Current:9.4774 Voltage:3.41195 JuncTemp:72.644
Time 1549449322.532 -elapsed=345 -active=332 -remaining=5930
Temperature 1549449323.225 -sample=60.0,60.0,60.0,60.0,60.0,60.0 -heatsink=36.1 -cover=104.9 -block=60.0,60.0,60.0,60.0,60.0,60.0
LEDStatus 1549449323.331 Temperature:55.5715 Current:9.4774 Voltage:3.41828 JuncTemp:72.7214
Time 1549449323.532 -elapsed=346 -active=333 -remaining=5929
Temperature 1549449324.225 -sample=60.0,60.0,60.0,60.0,60.0,60.0 -heatsink=36.1 -cover=105.0 -block=60.0,60.0,60.0,60.0,60.0,60.0
LEDStatus 1549449324.331 Temperature:55.6073 Current:9.45591 Voltage:3.41406 JuncTemp:72.7098
Time 1549449324.532 -elapsed=347 -active=334 -remaining=5928
Debug 1549449324.570 C: ISTAT?
Debug 1549449324.582 S: OK ISTAT? Running
Temperature 1549449325.224 -sample=60.0,60.0,60.0,60.0,60.0,60.0 -heatsink=36.2 -cover=105.1 -block=60.0,60.0,60.0,60.0,60.0,60.0
LEDStatus 1549449325.331 Temperature:55.6431 Current:9.48814 Voltage:3.41406 JuncTemp:72.5305
Time 1549449325.532 -elapsed=348 -active=335 -remaining=5927
Temperature 1549449326.225 -sample=60.0,60.0,60.0,60.0,60.0,60.0 -heatsink=36.0 -cover=105.0 -block=60.0,60.0,60.0,60.0,60.0,60.0
LEDStatus 1549449326.331 Temperature:55.6073 Current:9.4774 Voltage:3.41195 JuncTemp:72.6034
Time 1549449326.532 -elapsed=349 -active=336 -remaining=5926
Temperature 1549449327.225 -sample=60.0,60.0,60.0,60.0,60.0,60.0 -heatsink=36.2 -cover=105.0 -block=60.0,60.0,60.0,60.0,60.0,60.0
LEDStatus 1549449327.331 Temperature:55.5715 Current:9.44516 Voltage:3.40773 JuncTemp:72.7425
Time 1549449327.532 -elapsed=350 -active=337 -remaining=5925
Temperature 1549449328.225 -sample=60.0,60.0,60.0,60.0,60.0,60.0 -heatsink=35.9 -cover=105.0 -block=60.0,60.0,60.0,60.0,60.0,60.0
LEDStatus 1549449328.331 Temperature:55.6789 Current:9.44516 Voltage:3.40984 JuncTemp:72.6352
Time 1549449328.532 -elapsed=351 -active=338 -remaining=5924
Temperature 1549449329.225 -sample=60.0,60.0,60.0,60.0,60.0,60.0 -heatsink=35.9 -cover=105.1 -block=60.0,60.0,60.0,60.0,60.0,60.0
LEDStatus 1549449329.331 Temperature:55.6789 Current:9.44516 Voltage:3.40773 JuncTemp:72.6709
Time 1549449329.532 -elapsed=352 -active=339 -remaining=5923
Debug 1549449329.570 C: ISTAT?
Debug 1549449329.582 S: OK ISTAT? Running
Temperature 1549449330.225 -sample=60.0,60.0,60.0,60.0,60.0,60.0 -heatsink=36.0 -cover=105.0 -block=60.0,60.0,60.0,60.0,60.0,60.0
LEDStatus 1549449330.331 Temperature:55.6431 Current:9.46665 Voltage:3.41195 JuncTemp:72.7408
Time 1549449330.532 -elapsed=353 -active=340 -remaining=5922
Temperature 1549449331.224 -sample=60.0,60.0,60.0,60.0,60.0,60.0 -heatsink=36.0 -cover=104.9 -block=60.0,60.0,60.0,60.0,60.0,60.0
LEDStatus 1549449331.331 Temperature:55.5357 Current:9.46665 Voltage:3.41406 JuncTemp:72.6246
Time 1549449331.532 -elapsed=354 -active=341 -remaining=5921
Temperature 1549449332.225 -sample=60.0,60.0,60.0,60.0,60.0,60.0 -heatsink=35.9 -cover=105.0 -block=60.0,60.0,60.0,60.0,60.0,60.0
LEDStatus 1549449332.331 Temperature:55.5357 Current:9.45591 Voltage:3.41195 JuncTemp:72.6334
Time 1549449332.532 -elapsed=355 -active=342 -remaining=5920
Temperature 1549449333.225 -sample=60.0,60.0,60.0,60.0,60.0,60.0 -heatsink=36.0 -cover=105.0 -block=60.0,60.0,60.0,60.0,60.0,60.0
LEDStatus 1549449333.331 Temperature:55.5357 Current:9.46665 Voltage:3.41195 JuncTemp:72.6276
Time 1549449333.532 -elapsed=356 -active=343 -remaining=5919
Temperature 1549449334.225 -sample=60.0,60.0,60.0,60.0,60.0,60.0 -heatsink=36.0 -cover=105.0 -block=60.0,60.0,60.0,60.0,60.0,60.0
LEDStatus 1549449334.330 Temperature:55.5715 Current:9.4774 Voltage:3.4035 JuncTemp:72.6904
Time 1549449334.532 -elapsed=357 -active=344 -remaining=5918
Debug 1549449334.569 C: ISTAT?
Debug 1549449334.581 S: OK ISTAT? Running
Temperature 1549449335.225 -sample=60.0,60.0,60.0,60.0,60.0,60.0 -heatsink=35.9 -cover=105.0 -block=60.0,60.0,60.0,60.0,60.0,60.0
LEDStatus 1549449335.331 Temperature:55.5357 Current:9.44516 Voltage:3.40773 JuncTemp:72.6652
Time 1549449335.525 -elapsed=358 -active=345 -remaining=5917
Temperature 1549449336.225 -sample=60.0,60.0,60.0,60.0,60.0,60.0 -heatsink=35.6 -cover=104.9 -block=60.0,60.0,60.0,60.0,60.0,60.0
LEDStatus 1549449336.331 Temperature:55.5715 Current:9.46665 Voltage:3.41406 JuncTemp:72.7738
Time 1549449336.532 -elapsed=359 -active=346 -remaining=5916
Temperature 1549449337.225 -sample=60.0,60.0,60.0,60.0,60.0,60.0 -heatsink=35.8 -cover=104.9 -block=60.0,60.0,60.0,60.0,60.0,60.0
LEDStatus 1549449337.331 Temperature:55.5715 Current:9.44516 Voltage:3.41406 JuncTemp:72.6722
Time 1549449337.532 -elapsed=360 -active=347 -remaining=5915
Temperature 1549449338.224 -sample=60.0,60.0,60.0,60.0,60.0,60.0 -heatsink=35.7 -cover=105.0 -block=60.0,60.0,60.0,60.0,60.0,60.0
LEDStatus 1549449338.330 Temperature:55.5357 Current:9.4774 Voltage:3.40562 JuncTemp:72.6798
Time 1549449338.533 -elapsed=361 -active=348 -remaining=5914
Temperature 1549449339.224 -sample=60.0,60.0,60.0,60.0,60.0,60.0 -heatsink=35.7 -cover=104.9 -block=60.0,60.0,60.0,60.0,60.0,60.0
LEDStatus 1549449339.331 Temperature:55.6431 Current:9.46665 Voltage:3.41195 JuncTemp:72.6586
Time 1549449339.532 -elapsed=362 -active=349 -remaining=5913
Debug 1549449339.569 C: ISTAT?
Debug 1549449339.581 S: OK ISTAT? Running
Temperature 1549449340.225 -sample=60.0,60.0,60.0,60.0,60.0,60.0 -heatsink=35.7 -cover=104.9 -block=60.0,60.0,60.0,60.0,60.0,60.0
LEDStatus 1549449340.331 Temperature:55.6073 Current:9.46665 Voltage:3.41195 JuncTemp:72.7204
Time 1549449340.532 -elapsed=363 -active=350 -remaining=5912
Temperature 1549449341.224 -sample=60.0,60.0,60.0,60.0,60.0,60.0 -heatsink=35.7 -cover=105.0 -block=60.0,60.0,60.0,60.0,60.0,60.0
LEDStatus 1549449341.331 Temperature:55.6073 Current:9.4774 Voltage:3.41617 JuncTemp:72.7814
Time 1549449341.525 -elapsed=364 -active=351 -remaining=5911
Temperature 1549449342.225 -sample=60.0,60.0,60.0,60.0,60.0,60.0 -heatsink=35.8 -cover=105.1 -block=60.0,60.0,60.0,60.0,60.0,60.0
LEDStatus 1549449342.331 Temperature:55.5357 Current:9.46665 Voltage:3.41617 JuncTemp:72.6409
Time 1549449342.533 -elapsed=365 -active=352 -remaining=5910
Temperature 1549449343.225 -sample=60.0,60.0,60.0,60.0,60.0,60.0 -heatsink=35.6 -cover=105.0 -block=60.0,60.0,60.0,60.0,60.0,60.0
LEDStatus 1549449343.331 Temperature:55.5715 Current:9.44516 Voltage:3.41195 JuncTemp:72.6798
Time 1549449343.532 -elapsed=366 -active=353 -remaining=5909
Temperature 1549449344.225 -sample=60.0,60.0,60.0,60.0,60.0,60.0 -heatsink=35.6 -cover=105.0 -block=60.0,60.0,60.0,60.0,60.0,60.0
LEDStatus 1549449344.331 Temperature:55.6073 Current:9.48814 Voltage:3.41406 JuncTemp:72.644
Time 1549449344.525 -elapsed=367 -active=354 -remaining=5908
Debug 1549449344.569 C: ISTAT?
Debug 1549449344.581 S: OK ISTAT? Running
Temperature 1549449345.225 -sample=60.0,60.0,60.0,60.0,60.0,60.0 -heatsink=35.4 -cover=105.0 -block=60.0,60.0,60.0,60.0,60.0,60.0
LEDStatus 1549449345.331 Temperature:55.5357 Current:9.45591 Voltage:3.40562 JuncTemp:72.5512
Time 1549449345.532 -elapsed=368 -active=355 -remaining=5907
Temperature 1549449346.225 -sample=60.0,60.0,60.0,60.0,60.0,60.0 -heatsink=35.3 -cover=105.0 -block=60.0,60.0,60.0,60.0,60.0,60.0
LEDStatus 1549449346.331 Temperature:55.4999 Current:9.4774 Voltage:3.41406 JuncTemp:72.5976
Time 1549449346.525 -elapsed=369 -active=356 -remaining=5906
Temperature 1549449347.225 -sample=60.0,60.0,60.0,60.0,60.0,60.0 -heatsink=35.6 -cover=105.0 -block=60.0,60.0,60.0,60.0,60.0,60.0
LEDStatus 1549449347.330 Temperature:55.5715 Current:9.4774 Voltage:3.41617 JuncTemp:72.6604
Time 1549449347.525 -elapsed=370 -active=357 -remaining=5905
Temperature 1549449348.225 -sample=60.0,60.0,60.0,60.0,60.0,60.0 -heatsink=35.1 -cover=105.0 -block=60.0,60.0,60.0,60.0,60.0,60.0
LEDStatus 1549449348.330 Temperature:55.5715 Current:9.4774 Voltage:3.40773 JuncTemp:72.7668
Time 1549449348.525 -elapsed=371 -active=358 -remaining=5904
Temperature 1549449349.225 -sample=60.0,60.0,60.0,60.0,60.0,60.0 -heatsink=35.2 -cover=104.9 -block=60.0,60.0,60.0,60.0,60.0,60.0
LEDStatus 1549449349.331 Temperature:55.5357 Current:9.44516 Voltage:3.40984 JuncTemp:72.6621
Time 1549449349.525 -elapsed=372 -active=359 -remaining=5903
Debug 1549449349.571 C: ISTAT?
Debug 1549449349.583 S: OK ISTAT? Running
Temperature 1549449350.222 -sample=60.0,60.0,60.0,60.0,60.0,60.0 -heatsink=35.2 -cover=105.0 -block=60.0,60.0,60.0,60.0,60.0,60.0
LEDStatus 1549449350.331 Temperature:55.4641 Current:9.45591 Voltage:3.41195 JuncTemp:72.6294
Time 1549449350.532 -elapsed=373 -active=360 -remaining=5902
Temperature 1549449351.230 -sample=60.0,60.0,60.0,60.0,60.0,60.0 -heatsink=35.2 -cover=105.0 -block=60.0,60.0,60.0,60.0,60.0,60.0
Scheduler 1549449351.511 Catching up
Debug 1549449351.548 Creating Leaf 'NEW'
Debug 1549449351.548 Class 'NEW' instance 'NEW' created with new parameter list
Debug 1549449351.550 Start XML:NEW S2-C1-T2-P1
Debug 1549449351.551 End XML:NEW S2-C1-T2-P1
Time 1549449351.557 -elapsed=374 -active=361 -remaining=5901
Info 1549449351.553 Motor start m5 x5
LEDStatus 1549449351.585 Temperature:55.4999 Current:9.46665 Voltage:3.41195 JuncTemp:72.6294
Debug 1549449351.623 Start XML:NEW 2-1-2-1-m5-x5
Debug 1549449351.624 End XML:NEW 2-1-2-1-m5-x5
Debug 1549449351.849 LLAC ACK: Acknowledge (type=3), name=Unknown, dest=0x00, source=0x91, control=0x01, id=0x0000, msgid=0x7DD1, data=[]
Debug 1549449351.849 LLAC ACK reply: Acknowledge (type=3), name=Unknown, dest=0x91, source=0x00, control=0x01, id=0x0000, msgid=0x7DD1, data=[]
Debug 1549449351.865 LLAC ACK: Acknowledge (type=3), name=Unknown, dest=0x00, source=0x91, control=0x01, id=0x0000, msgid=0x7DD3, data=[]
Debug 1549449351.865 LLAC ACK reply: Acknowledge (type=3), name=Unknown, dest=0x91, source=0x00, control=0x01, id=0x0000, msgid=0x7DD3, data=[]
Info 1549449351.867 Motor end m5 x5
Debug 1549449351.869 Creating Leaf 'EncoderPOSition?'
Debug 1549449351.869 Class 'EncoderPOSition?' instance 'INT?' created with new parameter list
Debug 1549449351.873 Creating Leaf 'TARGet?'
Debug 1549449351.874 Class 'TARGet?' instance 'INT?' created with new parameter list
Debug 1549449351.877 Creating Leaf 'EncoderPOSition?'
Debug 1549449351.878 Class 'EncoderPOSition?' instance 'INT?' created with cached parameter list
Debug 1549449351.881 Creating Leaf 'TARGet?'
Debug 1549449351.882 Class 'TARGet?' instance 'INT?' created with cached parameter list
Info 1549449351.884 Emission Encoder -36 18000 Excitation Encoder -18 0
Info 1549449351.886 Capture start m5 x5
Debug 1549449351.923 Creating Leaf 'EXPosure'
Debug 1549449351.923 Class 'EXPosure' instance 'EXPosure' created with new parameter list
Debug 1549449351.934 Creating Leaf 'IMAGe+'
Debug 1549449351.935 Class 'IMAGe+' instance 'IMAGe_Add' created with new parameter list
Debug 1549449351.937 Start XML:IMAGe+ S02_C001_T02_P0001_M5_X5_E1.tiff {'blkID': '21', 'run': '20190205smp81-926', 'exposure': '200', 'excitationColor': 'x5', 'point': '0001', 'blockTemperature': '60.0027,60.0005,59.9975,60.0036,59.9931,59.999', 'lampTemperature': '55.4641', 'lamp': '90', 'sampleVolume': '10', 'step': '02', 'emissionColor': 'm5', 'exposureIndex': '1', 'time': '1549449351.902', 'sampleTemperature': '59.9991,59.9988,59.9989,59.998,59.9992,59.998', 'stage': '02', 'coverTemperature': '104.966', 'cycle': '001'}
Debug 1549449351.938 End XML:IMAGe+ S02_C001_T02_P0001_M5_X5_E1.tiff {'blkID': '21', 'run': '20190205smp81-926', 'exposure': '200', 'excitationColor': 'x5', 'point': '0001', 'blockTemperature': '60.0027,60.0005,59.9975,60.0036,59.9931,59.999', 'lampTemperature': '55.4641', 'lamp': '90', 'sampleVolume': '10', 'step': '02', 'emissionColor': 'm5', 'exposureIndex': '1', 'time': '1549449351.902', 'sampleTemperature': '59.9991,59.9988,59.9989,59.998,59.9992,59.998', 'stage': '02', 'coverTemperature': '104.966', 'cycle': '001'}
Debug 1549449351.951 Creating Leaf 'ACQuire'
Debug 1549449351.952 Class 'ACQuire' instance 'ACQuire' created with new parameter list
Debug 1549449351.953 CAMera:ACQuire start exposure
Temperature 1549449352.225 -sample=60.0,60.0,60.0,60.0,60.0,60.0 -heatsink=35.2 -cover=105.0 -block=60.0,60.0,60.0,60.0,60.0,60.0
LEDStatus 1549449352.331 Temperature:55.5715 Current:9.45591 Voltage:3.41406 JuncTemp:72.56
Time 1549449352.532 -elapsed=375 -active=362 -remaining=5900
Debug 1549449352.592 CAMera:ACQuire end exposure
Info 1549449352.616 Capture end m5 x5
Info 1549449352.619 Capture start m5 x5
Debug 1549449352.732 Start XML:IMAGe+ S02_C001_T02_P0001_M5_X5_E2.tiff {'blkID': '21', 'run': '20190205smp81-926', 'exposure': '920', 'excitationColor': 'x5', 'point': '0001', 'blockTemperature': '60.0027,60.0005,59.9975,60.0036,59.9931,59.999', 'lampTemperature': '55.4641', 'lamp': '90', 'sampleVolume': '10', 'step': '02', 'emissionColor': 'm5', 'exposureIndex': '2', 'time': '1549449352.637', 'sampleTemperature': '59.9991,59.9988,59.9989,59.998,59.9992,59.998', 'stage': '02', 'coverTemperature': '104.966', 'cycle': '001'}
Debug 1549449352.733 End XML:IMAGe+ S02_C001_T02_P0001_M5_X5_E2.tiff {'blkID': '21', 'run': '20190205smp81-926', 'exposure': '920', 'excitationColor': 'x5', 'point': '0001', 'blockTemperature': '60.0027,60.0005,59.9975,60.0036,59.9931,59.999', 'lampTemperature': '55.4641', 'lamp': '90', 'sampleVolume': '10', 'step': '02', 'emissionColor': 'm5', 'exposureIndex': '2', 'time': '1549449352.637', 'sampleTemperature': '59.9991,59.9988,59.9989,59.998,59.9992,59.998', 'stage': '02', 'coverTemperature': '104.966', 'cycle': '001'}
Debug 1549449352.748 CAMera:ACQuire start exposure
Image 1549449352.790 -run='20190205smp81-926' -stage=2 -cycle=1 -step=2 -point=1  -emission=m5 -excitation=x5  -exposure=200 -lamp=90 -filepath='EXPERIMENTS:20190205smp81-926/apldbio/sds/images/S02_C001_T02_P0001_M5_X5_E1.tiff'
Temperature 1549449353.225 -sample=60.0,60.0,60.0,60.0,60.0,60.0 -heatsink=35.3 -cover=105.0 -block=60.0,60.0,60.0,60.0,60.0,60.0
LEDStatus 1549449353.331 Temperature:55.6789 Current:9.42367 Voltage:3.40984 JuncTemp:72.7845
Time 1549449353.532 -elapsed=376 -active=363 -remaining=5899
Debug 1549449353.835 CAMera:ACQuire end exposure
Info 1549449353.858 Capture end m5 x5
Image 1549449353.861 -run='20190205smp81-926' -stage=2 -cycle=1 -step=2 -point=1  -emission=m5 -excitation=x5  -exposure=920 -lamp=90 -filepath='EXPERIMENTS:20190205smp81-926/apldbio/sds/images/S02_C001_T02_P0001_M5_X5_E2.tiff'
Info 1549449353.861 Motor start m3 x3
Debug 1549449353.922 Start XML:NEW 2-1-2-1-m3-x3
Debug 1549449353.923 End XML:NEW 2-1-2-1-m3-x3
Debug 1549449354.099 LLAC ACK: Acknowledge (type=3), name=Unknown, dest=0x00, source=0x91, control=0x01, id=0x0000, msgid=0x7E01, data=[]
Debug 1549449354.099 LLAC ACK reply: Acknowledge (type=3), name=Unknown, dest=0x91, source=0x00, control=0x01, id=0x0000, msgid=0x7E01, data=[]
Debug 1549449354.115 LLAC ACK: Acknowledge (type=3), name=Unknown, dest=0x00, source=0x91, control=0x01, id=0x0000, msgid=0x7E03, data=[]
Debug 1549449354.116 LLAC ACK reply: Acknowledge (type=3), name=Unknown, dest=0x91, source=0x00, control=0x01, id=0x0000, msgid=0x7E03, data=[]
Info 1549449354.121 Motor end m3 x3
Info 1549449354.141 Emission Encoder -36 22500 Excitation Encoder -18 15750
Info 1549449354.144 Capture start m3 x3
Debug 1549449354.195 Start XML:IMAGe+ S02_C001_T02_P0001_M3_X3_E1.tiff {'blkID': '21', 'run': '20190205smp81-926', 'exposure': '125', 'excitationColor': 'x3', 'point': '0001', 'blockTemperature': '60.0027,60.0005,59.9975,60.0036,59.9931,59.999', 'lampTemperature': '55.4641', 'lamp': '90', 'sampleVolume': '10', 'step': '02', 'emissionColor': 'm3', 'exposureIndex': '1', 'time': '1549449354.162', 'sampleTemperature': '59.9991,59.9988,59.9989,59.998,59.9992,59.998', 'stage': '02', 'coverTemperature': '104.966', 'cycle': '001'}
Debug 1549449354.195 End XML:IMAGe+ S02_C001_T02_P0001_M3_X3_E1.tiff {'blkID': '21', 'run': '20190205smp81-926', 'exposure': '125', 'excitationColor': 'x3', 'point': '0001', 'blockTemperature': '60.0027,60.0005,59.9975,60.0036,59.9931,59.999', 'lampTemperature': '55.4641', 'lamp': '90', 'sampleVolume': '10', 'step': '02', 'emissionColor': 'm3', 'exposureIndex': '1', 'time': '1549449354.162', 'sampleTemperature': '59.9991,59.9988,59.9989,59.998,59.9992,59.998', 'stage': '02', 'coverTemperature': '104.966', 'cycle': '001'}
Debug 1549449354.209 CAMera:ACQuire start exposure
Temperature 1549449354.222 -sample=60.0,60.0,60.0,60.0,60.0,60.0 -heatsink=35.1 -cover=105.0 -block=60.0,60.0,60.0,60.0,60.0,60.0
LEDStatus 1549449354.331 Temperature:55.7147 Current:9.48814 Voltage:3.40773 JuncTemp:72.7823
Time 1549449354.532 -elapsed=377 -active=364 -remaining=5898
Debug 1549449354.571 C: ISTAT?
Debug 1549449354.585 S: OK ISTAT? Running
Debug 1549449354.805 CAMera:ACQuire end exposure
Info 1549449354.831 Capture end m3 x3
Info 1549449354.840 Capture start m3 x3
Image 1549449354.848 -run='20190205smp81-926' -stage=2 -cycle=1 -step=2 -point=1  -emission=m3 -excitation=x3  -exposure=125 -lamp=90 -filepath='EXPERIMENTS:20190205smp81-926/apldbio/sds/images/S02_C001_T02_P0001_M3_X3_E1.tiff'
Debug 1549449354.892 Start XML:IMAGe+ S02_C001_T02_P0001_M3_X3_E2.tiff {'blkID': '21', 'run': '20190205smp81-926', 'exposure': '560', 'excitationColor': 'x3', 'point': '0001', 'blockTemperature': '60.0027,60.0005,59.9975,60.0036,59.9931,59.999', 'lampTemperature': '55.4641', 'lamp': '90', 'sampleVolume': '10', 'step': '02', 'emissionColor': 'm3', 'exposureIndex': '2', 'time': '1549449354.860', 'sampleTemperature': '59.9991,59.9988,59.9989,59.998,59.9992,59.998', 'stage': '02', 'coverTemperature': '104.966', 'cycle': '001'}
Debug 1549449354.893 End XML:IMAGe+ S02_C001_T02_P0001_M3_X3_E2.tiff {'blkID': '21', 'run': '20190205smp81-926', 'exposure': '560', 'excitationColor': 'x3', 'point': '0001', 'blockTemperature': '60.0027,60.0005,59.9975,60.0036,59.9931,59.999', 'lampTemperature': '55.4641', 'lamp': '90', 'sampleVolume': '10', 'step': '02', 'emissionColor': 'm3', 'exposureIndex': '2', 'time': '1549449354.860', 'sampleTemperature': '59.9991,59.9988,59.9989,59.998,59.9992,59.998', 'stage': '02', 'coverTemperature': '104.966', 'cycle': '001'}
Debug 1549449354.907 CAMera:ACQuire start exposure
Temperature 1549449355.224 -sample=60.0,60.0,60.0,60.0,60.0,60.0 -heatsink=35.1 -cover=104.9 -block=60.0,60.0,60.0,60.0,60.0,60.0
LEDStatus 1549449355.331 Temperature:55.7862 Current:9.45591 Voltage:3.41406 JuncTemp:72.8199
Time 1549449355.532 -elapsed=378 -active=365 -remaining=5897
Debug 1549449355.765 CAMera:ACQuire end exposure
Info 1549449355.787 Capture end m3 x3
Info 1549449355.793 Motor start m4 x4
Image 1549449355.801 -run='20190205smp81-926' -stage=2 -cycle=1 -step=2 -point=1  -emission=m3 -excitation=x3  -exposure=560 -lamp=90 -filepath='EXPERIMENTS:20190205smp81-926/apldbio/sds/images/S02_C001_T02_P0001_M3_X3_E2.tiff'
Debug 1549449355.856 Start XML:NEW 2-1-2-1-m4-x4
Debug 1549449355.857 End XML:NEW 2-1-2-1-m4-x4
Debug 1549449356.133 LLAC ACK: Acknowledge (type=3), name=Unknown, dest=0x00, source=0x91, control=0x01, id=0x0000, msgid=0x7E31, data=[]
Debug 1549449356.133 LLAC ACK reply: Acknowledge (type=3), name=Unknown, dest=0x91, source=0x00, control=0x01, id=0x0000, msgid=0x7E31, data=[]
Debug 1549449356.149 LLAC ACK: Acknowledge (type=3), name=Unknown, dest=0x00, source=0x91, control=0x01, id=0x0000, msgid=0x7E33, data=[]
Debug 1549449356.149 LLAC ACK reply: Acknowledge (type=3), name=Unknown, dest=0x91, source=0x00, control=0x01, id=0x0000, msgid=0x7E33, data=[]
Info 1549449356.152 Motor end m4 x4
Info 1549449356.162 Emission Encoder -36 0 Excitation Encoder -18 9000
Info 1549449356.164 Capture start m4 x4
Debug 1549449356.216 Start XML:IMAGe+ S02_C001_T02_P0001_M4_X4_E1.tiff {'blkID': '21', 'run': '20190205smp81-926', 'exposure': '150', 'excitationColor': 'x4', 'point': '0001', 'blockTemperature': '60.0027,60.0005,59.9975,60.0036,59.9931,59.999', 'lampTemperature': '55.4641', 'lamp': '90', 'sampleVolume': '10', 'step': '02', 'emissionColor': 'm4', 'exposureIndex': '1', 'time': '1549449356.181', 'sampleTemperature': '59.9991,59.9988,59.9989,59.998,59.9992,59.998', 'stage': '02', 'coverTemperature': '104.966', 'cycle': '001'}
Debug 1549449356.217 End XML:IMAGe+ S02_C001_T02_P0001_M4_X4_E1.tiff {'blkID': '21', 'run': '20190205smp81-926', 'exposure': '150', 'excitationColor': 'x4', 'point': '0001', 'blockTemperature': '60.0027,60.0005,59.9975,60.0036,59.9931,59.999', 'lampTemperature': '55.4641', 'lamp': '90', 'sampleVolume': '10', 'step': '02', 'emissionColor': 'm4', 'exposureIndex': '1', 'time': '1549449356.181', 'sampleTemperature': '59.9991,59.9988,59.9989,59.998,59.9992,59.998', 'stage': '02', 'coverTemperature': '104.966', 'cycle': '001'}
Debug 1549449356.235 CAMera:ACQuire start exposure
Temperature 1549449356.222 -sample=60.0,60.0,60.0,60.0,60.0,60.0 -heatsink=35.1 -cover=105.0 -block=60.0,60.0,60.0,60.0,60.0,60.0
LEDStatus 1549449356.331 Temperature:55.8219 Current:9.46665 Voltage:3.40773 JuncTemp:72.8093
Time 1549449356.526 -elapsed=379 -active=366 -remaining=5896
Debug 1549449356.842 CAMera:ACQuire end exposure
Image 1549449356.853 -run='20190205smp81-926' -stage=2 -cycle=1 -step=2 -point=1  -emission=m4 -excitation=x4  -exposure=150 -lamp=90 -filepath='EXPERIMENTS:20190205smp81-926/apldbio/sds/images/S02_C001_T02_P0001_M4_X4_E1.tiff'
Info 1549449356.852 Capture end m4 x4
Info 1549449356.856 Capture start m4 x4
Debug 1549449356.909 Start XML:IMAGe+ S02_C001_T02_P0001_M4_X4_E2.tiff {'blkID': '21', 'run': '20190205smp81-926', 'exposure': '800', 'excitationColor': 'x4', 'point': '0001', 'blockTemperature': '60.0027,60.0005,59.9975,60.0036,59.9931,59.999', 'lampTemperature': '55.4641', 'lamp': '90', 'sampleVolume': '10', 'step': '02', 'emissionColor': 'm4', 'exposureIndex': '2', 'time': '1549449356.874', 'sampleTemperature': '59.9991,59.9988,59.9989,59.998,59.9992,59.998', 'stage': '02', 'coverTemperature': '104.966', 'cycle': '001'}
Debug 1549449356.910 End XML:IMAGe+ S02_C001_T02_P0001_M4_X4_E2.tiff {'blkID': '21', 'run': '20190205smp81-926', 'exposure': '800', 'excitationColor': 'x4', 'point': '0001', 'blockTemperature': '60.0027,60.0005,59.9975,60.0036,59.9931,59.999', 'lampTemperature': '55.4641', 'lamp': '90', 'sampleVolume': '10', 'step': '02', 'emissionColor': 'm4', 'exposureIndex': '2', 'time': '1549449356.874', 'sampleTemperature': '59.9991,59.9988,59.9989,59.998,59.9992,59.998', 'stage': '02', 'coverTemperature': '104.966', 'cycle': '001'}
Debug 1549449356.923 CAMera:ACQuire start exposure
Temperature 1549449357.225 -sample=60.0,60.0,60.0,60.0,60.0,60.0 -heatsink=35.1 -cover=104.9 -block=60.0,60.0,60.0,60.0,60.0,60.0
LEDStatus 1549449357.331 Temperature:55.7504 Current:9.46665 Voltage:3.40773 JuncTemp:72.9294
Time 1549449357.532 -elapsed=380 -active=367 -remaining=5895
Debug 1549449357.915 CAMera:ACQuire end exposure
Info 1549449357.931 Capture end m4 x4
Info 1549449357.936 Motor start m2 x2
Image 1549449357.953 -run='20190205smp81-926' -stage=2 -cycle=1 -step=2 -point=1  -emission=m4 -excitation=x4  -exposure=800 -lamp=90 -filepath='EXPERIMENTS:20190205smp81-926/apldbio/sds/images/S02_C001_T02_P0001_M4_X4_E2.tiff'
Debug 1549449358.006 Start XML:NEW 2-1-2-1-m2-x2
Debug 1549449358.007 End XML:NEW 2-1-2-1-m2-x2
Debug 1549449358.185 LLAC ACK: Acknowledge (type=3), name=Unknown, dest=0x00, source=0x91, control=0x01, id=0x0000, msgid=0x7E61, data=[]
Debug 1549449358.186 LLAC ACK reply: Acknowledge (type=3), name=Unknown, dest=0x91, source=0x00, control=0x01, id=0x0000, msgid=0x7E61, data=[]
Debug 1549449358.202 LLAC ACK: Acknowledge (type=3), name=Unknown, dest=0x00, source=0x91, control=0x01, id=0x0000, msgid=0x7E63, data=[]
Debug 1549449358.203 LLAC ACK reply: Acknowledge (type=3), name=Unknown, dest=0x91, source=0x00, control=0x01, id=0x0000, msgid=0x7E63, data=[]
Info 1549449358.208 Motor end m2 x2
Info 1549449358.234 Emission Encoder -36 31500 Excitation Encoder -18 11250
Temperature 1549449358.225 -sample=60.0,60.0,60.0,60.0,60.0,60.0 -heatsink=34.8 -cover=104.9 -block=60.0,60.0,60.0,60.0,60.0,60.0
Info 1549449358.242 Capture start m2 x2
Debug 1549449358.329 Start XML:IMAGe+ S02_C001_T02_P0001_M2_X2_E1.tiff {'blkID': '21', 'run': '20190205smp81-926', 'exposure': '100', 'excitationColor': 'x2', 'point': '0001', 'blockTemperature': '60.0027,60.0005,59.9975,60.0036,59.9931,59.999', 'lampTemperature': '55.4641', 'lamp': '90', 'sampleVolume': '10', 'step': '02', 'emissionColor': 'm2', 'exposureIndex': '1', 'time': '1549449358.290', 'sampleTemperature': '59.9991,59.9988,59.9989,59.998,59.9992,59.998', 'stage': '02', 'coverTemperature': '104.966', 'cycle': '001'}
Debug 1549449358.330 End XML:IMAGe+ S02_C001_T02_P0001_M2_X2_E1.tiff {'blkID': '21', 'run': '20190205smp81-926', 'exposure': '100', 'excitationColor': 'x2', 'point': '0001', 'blockTemperature': '60.0027,60.0005,59.9975,60.0036,59.9931,59.999', 'lampTemperature': '55.4641', 'lamp': '90', 'sampleVolume': '10', 'step': '02', 'emissionColor': 'm2', 'exposureIndex': '1', 'time': '1549449358.290', 'sampleTemperature': '59.9991,59.9988,59.9989,59.998,59.9992,59.998', 'stage': '02', 'coverTemperature': '104.966', 'cycle': '001'}
Debug 1549449358.347 CAMera:ACQuire start exposure
LEDStatus 1549449358.354 Temperature:55.8219 Current:9.46665 Voltage:3.40773 JuncTemp:72.9633
Time 1549449358.532 -elapsed=381 -active=368 -remaining=5894
Debug 1549449358.935 CAMera:ACQuire end exposure
Info 1549449358.950 Capture end m2 x2
Info 1549449358.956 Capture start m2 x2
Debug 1549449359.009 Start XML:IMAGe+ S02_C001_T02_P0001_M2_X2_E2.tiff {'blkID': '21', 'run': '20190205smp81-926', 'exposure': '430', 'excitationColor': 'x2', 'point': '0001', 'blockTemperature': '60.0027,60.0005,59.9975,60.0036,59.9931,59.999', 'lampTemperature': '55.4641', 'lamp': '90', 'sampleVolume': '10', 'step': '02', 'emissionColor': 'm2', 'exposureIndex': '2', 'time': '1549449358.974', 'sampleTemperature': '59.9991,59.9988,59.9989,59.998,59.9992,59.998', 'stage': '02', 'coverTemperature': '104.966', 'cycle': '001'}
Debug 1549449359.010 End XML:IMAGe+ S02_C001_T02_P0001_M2_X2_E2.tiff {'blkID': '21', 'run': '20190205smp81-926', 'exposure': '430', 'excitationColor': 'x2', 'point': '0001', 'blockTemperature': '60.0027,60.0005,59.9975,60.0036,59.9931,59.999', 'lampTemperature': '55.4641', 'lamp': '90', 'sampleVolume': '10', 'step': '02', 'emissionColor': 'm2', 'exposureIndex': '2', 'time': '1549449358.974', 'sampleTemperature': '59.9991,59.9988,59.9989,59.998,59.9992,59.998', 'stage': '02', 'coverTemperature': '104.966', 'cycle': '001'}
Debug 1549449359.024 CAMera:ACQuire start exposure
Image 1549449359.025 -run='20190205smp81-926' -stage=2 -cycle=1 -step=2 -point=1  -emission=m2 -excitation=x2  -exposure=100 -lamp=90 -filepath='EXPERIMENTS:20190205smp81-926/apldbio/sds/images/S02_C001_T02_P0001_M2_X2_E1.tiff'
Temperature 1549449359.225 -sample=60.0,60.0,60.0,60.0,60.0,60.0 -heatsink=34.8 -cover=104.9 -block=60.0,60.0,60.0,60.0,60.0,60.0
LEDStatus 1549449359.331 Temperature:55.8219 Current:9.43441 Voltage:3.40773 JuncTemp:72.7899
Time 1549449359.532 -elapsed=382 -active=369 -remaining=5893
Debug 1549449359.571 C: ISTAT?
Debug 1549449359.582 S: OK ISTAT? Running
Debug 1549449359.805 CAMera:ACQuire end exposure
Info 1549449359.821 Capture end m2 x2
Info 1549449359.827 Motor start m1 x1
Image 1549449359.850 -run='20190205smp81-926' -stage=2 -cycle=1 -step=2 -point=1  -emission=m2 -excitation=x2  -exposure=430 -lamp=90 -filepath='EXPERIMENTS:20190205smp81-926/apldbio/sds/images/S02_C001_T02_P0001_M2_X2_E2.tiff'
Debug 1549449359.889 Start XML:NEW 2-1-2-1-m1-x1
Debug 1549449359.891 End XML:NEW 2-1-2-1-m1-x1
Debug 1549449360.117 LLAC ACK: Acknowledge (type=3), name=Unknown, dest=0x00, source=0x91, control=0x01, id=0x0000, msgid=0x7E91, data=[]
Debug 1549449360.118 LLAC ACK reply: Acknowledge (type=3), name=Unknown, dest=0x91, source=0x00, control=0x01, id=0x0000, msgid=0x7E91, data=[]
Debug 1549449360.134 LLAC ACK: Acknowledge (type=3), name=Unknown, dest=0x00, source=0x91, control=0x01, id=0x0000, msgid=0x7E93, data=[]
Debug 1549449360.135 LLAC ACK reply: Acknowledge (type=3), name=Unknown, dest=0x91, source=0x00, control=0x01, id=0x0000, msgid=0x7E93, data=[]
Info 1549449360.136 Motor end m1 x1
Info 1549449360.147 Emission Encoder -36 4500 Excitation Encoder -18 6750
Info 1549449360.148 Capture start m1 x1
Debug 1549449360.196 Start XML:IMAGe+ S02_C001_T02_P0001_M1_X1_E1.tiff {'blkID': '21', 'run': '20190205smp81-926', 'exposure': '60', 'excitationColor': 'x1', 'point': '0001', 'blockTemperature': '60.0027,60.0005,59.9975,60.0036,59.9931,59.999', 'lampTemperature': '55.4641', 'lamp': '90', 'sampleVolume': '10', 'step': '02', 'emissionColor': 'm1', 'exposureIndex': '1', 'time': '1549449360.164', 'sampleTemperature': '59.9991,59.9988,59.9989,59.998,59.9992,59.998', 'stage': '02', 'coverTemperature': '104.966', 'cycle': '001'}
Debug 1549449360.197 End XML:IMAGe+ S02_C001_T02_P0001_M1_X1_E1.tiff {'blkID': '21', 'run': '20190205smp81-926', 'exposure': '60', 'excitationColor': 'x1', 'point': '0001', 'blockTemperature': '60.0027,60.0005,59.9975,60.0036,59.9931,59.999', 'lampTemperature': '55.4641', 'lamp': '90', 'sampleVolume': '10', 'step': '02', 'emissionColor': 'm1', 'exposureIndex': '1', 'time': '1549449360.164', 'sampleTemperature': '59.9991,59.9988,59.9989,59.998,59.9992,59.998', 'stage': '02', 'coverTemperature': '104.966', 'cycle': '001'}
Debug 1549449360.210 CAMera:ACQuire start exposure
Temperature 1549449360.222 -sample=60.0,60.0,60.0,60.0,60.0,60.0 -heatsink=34.7 -cover=105.0 -block=60.0,60.0,60.0,60.0,60.0,60.0
LEDStatus 1549449360.331 Temperature:55.7862 Current:9.44516 Voltage:3.40773 JuncTemp:72.9032
Time 1549449360.532 -elapsed=383 -active=370 -remaining=5892
Debug 1549449360.762 CAMera:ACQuire end exposure
Info 1549449360.772 Capture end m1 x1
Info 1549449360.775 Capture start m1 x1
Image 1549449360.776 -run='20190205smp81-926' -stage=2 -cycle=1 -step=2 -point=1  -emission=m1 -excitation=x1  -exposure=60 -lamp=90 -filepath='EXPERIMENTS:20190205smp81-926/apldbio/sds/images/S02_C001_T02_P0001_M1_X1_E1.tiff'
Debug 1549449360.828 Start XML:IMAGe+ S02_C001_T02_P0001_M1_X1_E2.tiff {'blkID': '21', 'run': '20190205smp81-926', 'exposure': '175', 'excitationColor': 'x1', 'point': '0001', 'blockTemperature': '60.0027,60.0005,59.9975,60.0036,59.9931,59.999', 'lampTemperature': '55.4641', 'lamp': '90', 'sampleVolume': '10', 'step': '02', 'emissionColor': 'm1', 'exposureIndex': '2', 'time': '1549449360.792', 'sampleTemperature': '59.9991,59.9988,59.9989,59.998,59.9992,59.998', 'stage': '02', 'coverTemperature': '104.966', 'cycle': '001'}
Debug 1549449360.831 End XML:IMAGe+ S02_C001_T02_P0001_M1_X1_E2.tiff {'blkID': '21', 'run': '20190205smp81-926', 'exposure': '175', 'excitationColor': 'x1', 'point': '0001', 'blockTemperature': '60.0027,60.0005,59.9975,60.0036,59.9931,59.999', 'lampTemperature': '55.4641', 'lamp': '90', 'sampleVolume': '10', 'step': '02', 'emissionColor': 'm1', 'exposureIndex': '2', 'time': '1549449360.792', 'sampleTemperature': '59.9991,59.9988,59.9989,59.998,59.9992,59.998', 'stage': '02', 'coverTemperature': '104.966', 'cycle': '001'}
Debug 1549449360.847 CAMera:ACQuire start exposure
Temperature 1549449361.225 -sample=60.0,60.0,60.0,60.0,60.0,60.0 -heatsink=34.9 -cover=105.0 -block=60.0,60.0,60.0,60.0,60.0,60.0
LEDStatus 1549449361.331 Temperature:55.9292 Current:9.43441 Voltage:3.41195 JuncTemp:72.8017
Debug 1549449361.472 CAMera:ACQuire end exposure
Info 1549449361.483 Capture end m1 x1
Info 1549449361.489 Capture start m1 x1
Time 1549449361.544 -elapsed=384 -active=371 -remaining=5891
Debug 1549449361.553 Start XML:IMAGe+ S02_C001_T02_P0001_M1_X1_E3.tiff {'blkID': '21', 'run': '20190205smp81-926', 'exposure': '520', 'excitationColor': 'x1', 'point': '0001', 'blockTemperature': '60.0027,60.0005,59.9975,60.0036,59.9931,59.999', 'lampTemperature': '55.4641', 'lamp': '90', 'sampleVolume': '10', 'step': '02', 'emissionColor': 'm1', 'exposureIndex': '3', 'time': '1549449361.517', 'sampleTemperature': '59.9991,59.9988,59.9989,59.998,59.9992,59.998', 'stage': '02', 'coverTemperature': '104.966', 'cycle': '001'}
Debug 1549449361.556 End XML:IMAGe+ S02_C001_T02_P0001_M1_X1_E3.tiff {'blkID': '21', 'run': '20190205smp81-926', 'exposure': '520', 'excitationColor': 'x1', 'point': '0001', 'blockTemperature': '60.0027,60.0005,59.9975,60.0036,59.9931,59.999', 'lampTemperature': '55.4641', 'lamp': '90', 'sampleVolume': '10', 'step': '02', 'emissionColor': 'm1', 'exposureIndex': '3', 'time': '1549449361.517', 'sampleTemperature': '59.9991,59.9988,59.9989,59.998,59.9992,59.998', 'stage': '02', 'coverTemperature': '104.966', 'cycle': '001'}
Debug 1549449361.570 CAMera:ACQuire start exposure
Image 1549449361.578 -run='20190205smp81-926' -stage=2 -cycle=1 -step=2 -point=1  -emission=m1 -excitation=x1  -exposure=175 -lamp=90 -filepath='EXPERIMENTS:20190205smp81-926/apldbio/sds/images/S02_C001_T02_P0001_M1_X1_E2.tiff'
Temperature 1549449362.225 -sample=60.0,60.0,60.0,60.0,60.0,60.0 -heatsink=34.7 -cover=104.9 -block=60.0,60.0,60.0,60.0,60.0,60.0
LEDStatus 1549449362.331 Temperature:55.8934 Current:9.42367 Voltage:3.40984 JuncTemp:72.969
Debug 1549449362.402 CAMera:ACQuire end exposure
Info 1549449362.412 Capture end m1 x1
Image 1549449362.416 -run='20190205smp81-926' -stage=2 -cycle=1 -step=2 -point=1  -emission=m1 -excitation=x1  -exposure=520 -lamp=90 -filepath='EXPERIMENTS:20190205smp81-926/apldbio/sds/images/S02_C001_T02_P0001_M1_X1_E3.tiff'
Debug 1549449362.437 Creating Leaf 'WRITe'
Debug 1549449362.437 Class 'WRITe' instance 'WRITe' created with new parameter list
Debug 1549449362.438 Start XML:WRITe+ 2-1-2-1-m5-x5 EXPERIMENTS:/20190205smp81-926/apldbio/sds//quant/2-1-2-1-m5-x5.xml
Debug 1549449362.520 End XML:WRITe+ 2-1-2-1-m5-x5 EXPERIMENTS:/20190205smp81-926/apldbio/sds//quant/2-1-2-1-m5-x5.xml
Debug 1549449362.521 Creating Leaf 'QUANt'
Debug 1549449362.522 Class 'QUANt' instance 'QUANt' created with new parameter list
Debug 1549449362.523 Acquiring PA queue lock
Debug 1549449362.523 Acquired PA queue lock
Debug 1549449362.524 Released PA queue lock
Debug 1549449362.524 Acquiring palock[0] execution lock
Debug 1549449362.524 Acquired palock[0] execution lock
Time 1549449362.544 -elapsed=385 -active=372 -remaining=5890
Debug 1549449362.574 TBC acquiring operative lock
Debug 1549449362.759 LLAC ACK: Acknowledge (type=3), name=Unknown, dest=0x00, source=0x91, control=0x01, id=0x0000, msgid=0x7ED3, data=[]
Debug 1549449362.760 LLAC ACK reply: Acknowledge (type=3), name=Unknown, dest=0x91, source=0x00, control=0x01, id=0x0000, msgid=0x7ED3, data=[]
Debug 1549449362.881 LLAC ACK: Acknowledge (type=3), name=Unknown, dest=0x00, source=0x91, control=0x01, id=0x0000, msgid=0x7ED5, data=[]
Debug 1549449362.882 LLAC ACK reply: Acknowledge (type=3), name=Unknown, dest=0x91, source=0x00, control=0x01, id=0x0000, msgid=0x7ED5, data=[]
Debug 1549449363.038 Released palock[0] execution lock
Preprocessing 1549449363.041 <quote.message>Input run configuration file: /data/vendor/IS/experiments/20190205smp81-926/apldbio/sds/quant/2-1-2-1-m5-x5.xml
Block Type:  96Wells
Finished read calibration files
...run ROI Quantitation
ROI Quantitation done in 0.043565 seconds 
Quant files saved in /data/vendor/IS/experiments/20190205smp81-926/apldbio/sds/quant
...run Preproc Quantitation task
Preproc Quantitation in 0.000373 seconds 
FilterData files saved in /data/vendor/IS/experiments/20190205smp81-926/apldbio/sds/filter
Success: Preprocessing ok
</quote.message>
Debug 1549449363.052 Creating Leaf 'LockACQuire'
Debug 1549449363.053 Class 'LockACQuire' instance 'LockACQuire' created with cached parameter list
Debug 1549449363.056 Creating Leaf 'LockRELease'
Debug 1549449363.057 Class 'LockRELease' instance 'LockRELease' created with cached parameter list
Debug 1549449363.059 Creating Leaf 'FilterDATa+'
Debug 1549449363.059 Class 'FilterDATa+' instance 'FilterDATa_Add' created with new parameter list
Debug 1549449363.061 Start XML:FilterDATa+ S02_C001_T02_P0001_M5_X5_filterdata.xml {}
Debug 1549449363.061 End XML:FilterDATa+ S02_C001_T02_P0001_M5_X5_filterdata.xml {}
Debug 1549449363.069 Start XML:WRITe+ 2-1-2-1-m3-x3 EXPERIMENTS:/20190205smp81-926/apldbio/sds//quant/2-1-2-1-m3-x3.xml
Debug 1549449363.086 End XML:WRITe+ 2-1-2-1-m3-x3 EXPERIMENTS:/20190205smp81-926/apldbio/sds//quant/2-1-2-1-m3-x3.xml
Debug 1549449363.087 Acquiring PA queue lock
Debug 1549449363.088 Acquired PA queue lock
Debug 1549449363.088 Released PA queue lock
Debug 1549449363.088 Acquiring palock[1] execution lock
Debug 1549449363.089 Acquired palock[1] execution lock
Temperature 1549449363.223 -sample=60.0,60.0,60.0,60.0,60.0,60.0 -heatsink=34.9 -cover=105.0 -block=60.0,60.0,60.0,60.0,60.0,60.0
LEDStatus 1549449363.333 Temperature:55.7862 Current:9.46665 Voltage:3.40773 JuncTemp:72.8993
Time 1549449363.526 -elapsed=386 -active=373 -remaining=5889
Debug 1549449363.605 Released palock[1] execution lock
Preprocessing 1549449363.608 <quote.message>Input run configuration file: /data/vendor/IS/experiments/20190205smp81-926/apldbio/sds/quant/2-1-2-1-m3-x3.xml
Block Type:  96Wells
Finished read calibration files
...run ROI Quantitation
ROI Quantitation done in 0.046432 seconds 
Quant files saved in /data/vendor/IS/experiments/20190205smp81-926/apldbio/sds/quant
...run Preproc Quantitation task
Preproc Quantitation in 0.000319 seconds 
FilterData files saved in /data/vendor/IS/experiments/20190205smp81-926/apldbio/sds/filter
Success: Preprocessing ok
</quote.message>
Debug 1549449363.625 Start XML:FilterDATa+ S02_C001_T02_P0001_M3_X3_filterdata.xml {}
Debug 1549449363.626 End XML:FilterDATa+ S02_C001_T02_P0001_M3_X3_filterdata.xml {}
Debug 1549449363.634 Start XML:WRITe+ 2-1-2-1-m4-x4 EXPERIMENTS:/20190205smp81-926/apldbio/sds//quant/2-1-2-1-m4-x4.xml
Debug 1549449363.648 End XML:WRITe+ 2-1-2-1-m4-x4 EXPERIMENTS:/20190205smp81-926/apldbio/sds//quant/2-1-2-1-m4-x4.xml
Debug 1549449363.650 Acquiring PA queue lock
Debug 1549449363.650 Acquired PA queue lock
Debug 1549449363.651 Released PA queue lock
Debug 1549449363.651 Acquiring palock[0] execution lock
Debug 1549449363.651 Acquired palock[0] execution lock
Debug 1549449364.138 Released palock[0] execution lock
Preprocessing 1549449364.141 <quote.message>Input run configuration file: /data/vendor/IS/experiments/20190205smp81-926/apldbio/sds/quant/2-1-2-1-m4-x4.xml
Block Type:  96Wells
Finished read calibration files
...run ROI Quantitation
ROI Quantitation done in 0.043566 seconds 
Quant files saved in /data/vendor/IS/experiments/20190205smp81-926/apldbio/sds/quant
...run Preproc Quantitation task
Preproc Quantitation in 0.000287 seconds 
FilterData files saved in /data/vendor/IS/experiments/20190205smp81-926/apldbio/sds/filter
Success: Preprocessing ok
</quote.message>
Debug 1549449364.158 Start XML:FilterDATa+ S02_C001_T02_P0001_M4_X4_filterdata.xml {}
Debug 1549449364.158 End XML:FilterDATa+ S02_C001_T02_P0001_M4_X4_filterdata.xml {}
Debug 1549449364.166 Start XML:WRITe+ 2-1-2-1-m2-x2 EXPERIMENTS:/20190205smp81-926/apldbio/sds//quant/2-1-2-1-m2-x2.xml
Debug 1549449364.180 End XML:WRITe+ 2-1-2-1-m2-x2 EXPERIMENTS:/20190205smp81-926/apldbio/sds//quant/2-1-2-1-m2-x2.xml
Debug 1549449364.182 Acquiring PA queue lock
Debug 1549449364.182 Acquired PA queue lock
Debug 1549449364.183 Released PA queue lock
Debug 1549449364.183 Acquiring palock[1] execution lock
Debug 1549449364.184 Acquired palock[1] execution lock
Temperature 1549449364.223 -sample=60.0,60.0,60.0,60.0,60.0,60.0 -heatsink=34.7 -cover=105.0 -block=60.0,60.0,60.0,60.0,60.0,60.0
LEDStatus 1549449364.331 Temperature:55.6789 Current:9.46665 Voltage:3.41195 JuncTemp:72.8299
Time 1549449364.527 -elapsed=387 -active=374 -remaining=5888
Debug 1549449364.570 C: ISTAT?
Debug 1549449364.583 S: OK ISTAT? Running
Debug 1549449364.710 Released palock[1] execution lock
Preprocessing 1549449364.713 <quote.message>Input run configuration file: /data/vendor/IS/experiments/20190205smp81-926/apldbio/sds/quant/2-1-2-1-m2-x2.xml
Block Type:  96Wells
Finished read calibration files
...run ROI Quantitation
ROI Quantitation done in 0.045504 seconds 
Quant files saved in /data/vendor/IS/experiments/20190205smp81-926/apldbio/sds/quant
...run Preproc Quantitation task
Preproc Quantitation in 0.000286 seconds 
FilterData files saved in /data/vendor/IS/experiments/20190205smp81-926/apldbio/sds/filter
Success: Preprocessing ok
</quote.message>
Debug 1549449364.730 Start XML:FilterDATa+ S02_C001_T02_P0001_M2_X2_filterdata.xml {}
Debug 1549449364.731 End XML:FilterDATa+ S02_C001_T02_P0001_M2_X2_filterdata.xml {}
Debug 1549449364.739 Start XML:WRITe+ 2-1-2-1-m1-x1 EXPERIMENTS:/20190205smp81-926/apldbio/sds//quant/2-1-2-1-m1-x1.xml
Debug 1549449364.760 End XML:WRITe+ 2-1-2-1-m1-x1 EXPERIMENTS:/20190205smp81-926/apldbio/sds//quant/2-1-2-1-m1-x1.xml
Debug 1549449364.762 Acquiring PA queue lock
Debug 1549449364.762 Acquired PA queue lock
Debug 1549449364.762 Released PA queue lock
Debug 1549449364.763 Acquiring palock[0] execution lock
Debug 1549449364.763 Acquired palock[0] execution lock
Temperature 1549449365.223 -sample=60.0,60.0,60.0,60.0,60.0,60.0 -heatsink=34.6 -cover=104.9 -block=60.0,60.0,60.0,60.0,60.0,60.0
Debug 1549449365.287 Released palock[0] execution lock
Preprocessing 1549449365.290 <quote.message>Input run configuration file: /data/vendor/IS/experiments/20190205smp81-926/apldbio/sds/quant/2-1-2-1-m1-x1.xml
Block Type:  96Wells
Finished read calibration files
...run ROI Quantitation
ROI Quantitation done in 0.072667 seconds 
Quant files saved in /data/vendor/IS/experiments/20190205smp81-926/apldbio/sds/quant
...run Preproc Quantitation task
Preproc Quantitation in 0.000364 seconds 
FilterData files saved in /data/vendor/IS/experiments/20190205smp81-926/apldbio/sds/filter
Success: Preprocessing ok
</quote.message>
Debug 1549449365.309 Start XML:FilterDATa+ S02_C001_T02_P0001_M1_X1_filterdata.xml {}
Debug 1549449365.309 End XML:FilterDATa+ S02_C001_T02_P0001_M1_X1_filterdata.xml {}
Debug 1549449365.327 Start XML:WRITe+ S2-C1-T2-P1 EXPERIMENTS:/20190205smp81-926/apldbio/sds//filter/2-1-2-1.xml
Debug 1549449365.339 End XML:WRITe+ S2-C1-T2-P1 EXPERIMENTS:/20190205smp81-926/apldbio/sds//filter/2-1-2-1.xml
Info 1549449365.346 Run ePA here for multicomponent. Ensured that dye are assigned
Debug 1549449365.349 Acquiring PA queue lock
Debug 1549449365.349 Acquired PA queue lock
Debug 1549449365.349 Released PA queue lock
Debug 1549449365.350 Acquiring palock[1] execution lock
Debug 1549449365.350 Acquired palock[1] execution lock
LEDStatus 1549449365.365 Temperature:55.6789 Current:9.45591 Voltage:3.41406 JuncTemp:72.8353
Time 1549449365.526 -elapsed=388 -active=375 -remaining=5887
Debug 1549449365.901 Released palock[1] execution lock
Preprocessing 1549449365.904 <quote.message>Input run configuration file: /data/vendor/IS/experiments/20190205smp81-926/apldbio/sds/filter/2-1-2-1.xml
Block Type:  96Wells
...run Preproc MultiComponent task
Preproc MultiComponent in 0.006288 seconds 
MultiComponentData files saved in /data/vendor/IS/experiments/20190205smp81-926/apldbio/sds/multicomponent
Success: Preprocessing ok
</quote.message>
Run 1549449365.952 Collected -run="20190205smp81-926" -stage=2 -cycle=1 -step=2 -point=1
Debug 1549449365.964 C: EXP:LIST? -verbose 20190205smp81-926/apldbio/sds/quant/S02_C001_T02_P0001*
Debug 1549449365.974 <quote.message>S: OK EXP:LIST? -verbose 20190205smp81-926/apldbio/sds/quant/S02_C001_T02_P0001* <quote.reply>
s: "20190205smp81-926/apldbio/sds/quant/S02_C001_T02_P0001_M1_X1_E1.quant" -type=file -size=4197 -mtime=1549449365.26 -atime=1549449365.25 -ctime=1549449365.26
s: "20190205smp81-926/apldbio/sds/quant/S02_C001_T02_P0001_M1_X1_E2.quant" -type=file -size=4198 -mtime=1549449365.26 -atime=1549449365.26 -ctime=1549449365.26
s: "20190205smp81-926/apldbio/sds/quant/S02_C001_T02_P0001_M1_X1_E3.quant" -type=file -size=4199 -mtime=1549449365.26 -atime=1549449365.26 -ctime=1549449365.26
s: "20190205smp81-926/apldbio/sds/quant/S02_C001_T02_P0001_M2_X2_E1.quant" -type=file -size=4198 -mtime=1549449364.68 -atime=1549449364.68 -ctime=1549449364.68
s: "20190205smp81-926/apldbio/sds/quant/S02_C001_T02_P0001_M2_X2_E2.quant" -type=file -size=4198 -mtime=1549449364.69 -atime=1549449364.68 -ctime=1549449364.69
s: "20190205smp81-926/apldbio/sds/quant/S02_C001_T02_P0001_M3_X3_E1.quant" -type=file -size=4198 -mtime=1549449363.58 -atime=1549449363.57 -ctime=1549449363.58
s: "20190205smp81-926/apldbio/sds/quant/S02_C001_T02_P0001_M3_X3_E2.quant" -type=file -size=4198 -mtime=1549449363.58 -atime=1549449363.58 -ctime=1549449363.58
s: "20190205smp81-926/apldbio/sds/quant/S02_C001_T02_P0001_M4_X4_E1.quant" -type=file -size=4198 -mtime=1549449364.11 -atime=1549449364.11 -ctime=1549449364.11
s: "20190205smp81-926/apldbio/sds/quant/S02_C001_T02_P0001_M4_X4_E2.quant" -type=file -size=4261 -mtime=1549449364.11 -atime=1549449364.11 -ctime=1549449364.11
s: "20190205smp81-926/apldbio/sds/quant/S02_C001_T02_P0001_M5_X5_E1.quant" -type=file -size=4198 -mtime=1549449363.01 -atime=1549449363.01 -ctime=1549449363.01
s: "20190205smp81-926/apldbio/sds/quant/S02_C001_T02_P0001_M5_X5_E2.quant" -type=file -size=4198 -mtime=1549449363.01 -atime=1549449363.01 -ctime=1549449363.01
s: </quote.reply></quote.message>
Debug 1549449365.976 C: ACCess CONTROLLER
Info 1549449365.977 Access notification: [System] Access -sessionid=557 -level=Controller -exclusive=False
System 1549449365.977 Access -sessionid=557 -level=Controller -exclusive=False
Debug 1549449365.979 C: EXP:READ? -encoding=plain 20190205smp81-926/apldbio/sds/quant/S02_C001_T02_P0001_M1_X1_E1.quant
Debug 1549449365.980 Creating Leaf 'READ?'
Debug 1549449365.980 Class 'READ?' instance 'READ_Query' created with cached parameter list
Debug 1549449365.982 S: OK EXP:READ? -encoding=plain 20190205smp81-926/apldbio/sds/quant/S02_C001_T02_P0001_M1_X1_E1.quant
Debug 1549449365.983 S: OK ACCess CONTROLLER
Debug 1549449365.989 C: EXP:READ? -encoding=plain 20190205smp81-926/apldbio/sds/quant/S02_C001_T02_P0001_M1_X1_E2.quant
Debug 1549449365.990 S: OK EXP:READ? -encoding=plain 20190205smp81-926/apldbio/sds/quant/S02_C001_T02_P0001_M1_X1_E2.quant
Debug 1549449365.997 C: EXP:READ? -encoding=plain 20190205smp81-926/apldbio/sds/quant/S02_C001_T02_P0001_M1_X1_E3.quant
Debug 1549449365.998 S: OK EXP:READ? -encoding=plain 20190205smp81-926/apldbio/sds/quant/S02_C001_T02_P0001_M1_X1_E3.quant
Debug 1549449366.003 C: FIL:COP EXPERIMENTS:20190205smp81-926/apldbio/sds/multicomponent/S02_C001_T02_P0001_multicomponentdata.xml PUBLIC_RUN_COMPLETE:working/20190205smp81-926/apldbio/sds/multicomponent/S02_C001_T02_P0001_multicomponentdata.xml
Debug 1549449366.004 Creating Leaf 'COPy'
Debug 1549449366.004 Class 'COPy' instance 'COPy' created with cached parameter list
Debug 1549449366.008 C: EXP:READ? -encoding=plain 20190205smp81-926/apldbio/sds/quant/S02_C001_T02_P0001_M2_X2_E1.quant
Debug 1549449366.009 S: OK EXP:READ? -encoding=plain 20190205smp81-926/apldbio/sds/quant/S02_C001_T02_P0001_M2_X2_E1.quant
Debug 1549449366.011 S: OK FIL:COP EXPERIMENTS:20190205smp81-926/apldbio/sds/multicomponent/S02_C001_T02_P0001_multicomponentdata.xml PUBLIC_RUN_COMPLETE:working/20190205smp81-926/apldbio/sds/multicomponent/S02_C001_T02_P0001_multicomponentdata.xml
Debug 1549449366.016 C: ACCess OBSERVER
Debug 1549449366.018 C: EXP:READ? -encoding=plain 20190205smp81-926/apldbio/sds/quant/S02_C001_T02_P0001_M2_X2_E2.quant
Info 1549449366.017 Access notification: [System] Access -sessionid=557 -level=Observer -exclusive=False
System 1549449366.020 Access -sessionid=557 -level=Observer -exclusive=False
Debug 1549449366.020 S: OK ACCess OBSERVER
Debug 1549449366.022 S: OK EXP:READ? -encoding=plain 20190205smp81-926/apldbio/sds/quant/S02_C001_T02_P0001_M2_X2_E2.quant
Debug 1549449366.031 C: EXP:READ? -encoding=plain 20190205smp81-926/apldbio/sds/quant/S02_C001_T02_P0001_M3_X3_E1.quant
Debug 1549449366.033 S: OK EXP:READ? -encoding=plain 20190205smp81-926/apldbio/sds/quant/S02_C001_T02_P0001_M3_X3_E1.quant
Debug 1549449366.037 C: EXP:READ? -encoding=plain 20190205smp81-926/apldbio/sds/quant/S02_C001_T02_P0001_M3_X3_E2.quant
Debug 1549449366.040 C: FIL:LIST? -verbose EXPERIMENTS:/20190205smp81-926/apldbio/sds/quant/S02_C001_T02_P0001_*E1.quant
Debug 1549449366.042 S: OK EXP:READ? -encoding=plain 20190205smp81-926/apldbio/sds/quant/S02_C001_T02_P0001_M3_X3_E2.quant
Debug 1549449366.048 <quote.message>S: OK FIL:LIST? -verbose EXPERIMENTS:/20190205smp81-926/apldbio/sds/quant/S02_C001_T02_P0001_*E1.quant <quote.reply>
s: "experiments:20190205smp81-926/apldbio/sds/quant/S02_C001_T02_P0001_M1_X1_E1.quant" -type=file -size=4197 -mtime=1549449365.26 -atime=1549449365.25 -ctime=1549449365.26
s: "experiments:20190205smp81-926/apldbio/sds/quant/S02_C001_T02_P0001_M2_X2_E1.quant" -type=file -size=4198 -mtime=1549449364.68 -atime=1549449364.68 -ctime=1549449364.68
s: "experiments:20190205smp81-926/apldbio/sds/quant/S02_C001_T02_P0001_M3_X3_E1.quant" -type=file -size=4198 -mtime=1549449363.58 -atime=1549449363.57 -ctime=1549449363.58
s: "experiments:20190205smp81-926/apldbio/sds/quant/S02_C001_T02_P0001_M4_X4_E1.quant" -type=file -size=4198 -mtime=1549449364.11 -atime=1549449364.11 -ctime=1549449364.11
s: "experiments:20190205smp81-926/apldbio/sds/quant/S02_C001_T02_P0001_M5_X5_E1.quant" -type=file -size=4198 -mtime=1549449363.01 -atime=1549449363.01 -ctime=1549449363.01
s: </quote.reply></quote.message>
Debug 1549449366.063 C: EXP:READ? -encoding=plain 20190205smp81-926/apldbio/sds/quant/S02_C001_T02_P0001_M4_X4_E1.quant
Debug 1549449366.064 S: OK EXP:READ? -encoding=plain 20190205smp81-926/apldbio/sds/quant/S02_C001_T02_P0001_M4_X4_E1.quant
Debug 1549449366.069 C: EXP:READ? -encoding=plain 20190205smp81-926/apldbio/sds/quant/S02_C001_T02_P0001_M4_X4_E2.quant
Debug 1549449366.071 S: OK EXP:READ? -encoding=plain 20190205smp81-926/apldbio/sds/quant/S02_C001_T02_P0001_M4_X4_E2.quant
Debug 1549449366.075 C: EXP:READ? -encoding=plain 20190205smp81-926/apldbio/sds/quant/S02_C001_T02_P0001_M5_X5_E1.quant
Debug 1549449366.076 S: OK EXP:READ? -encoding=plain 20190205smp81-926/apldbio/sds/quant/S02_C001_T02_P0001_M5_X5_E1.quant
Debug 1549449366.081 C: EXP:READ? -encoding=plain 20190205smp81-926/apldbio/sds/quant/S02_C001_T02_P0001_M5_X5_E2.quant
Debug 1549449366.082 S: OK EXP:READ? -encoding=plain 20190205smp81-926/apldbio/sds/quant/S02_C001_T02_P0001_M5_X5_E2.quant
Debug 1549449366.084 C: ACCess CONTROLLER
Info 1549449366.085 Access notification: [System] Access -sessionid=557 -level=Controller -exclusive=False
System 1549449366.086 Access -sessionid=557 -level=Controller -exclusive=False
Debug 1549449366.086 S: OK ACCess CONTROLLER
Debug 1549449366.108 C: FIL:COP EXPERIMENTS:20190205smp81-926/apldbio/sds/quant/S02_C001_T02_P0001_M1_X1_E1.quant PUBLIC_RUN_COMPLETE:working/20190205smp81-926/apldbio/sds/quant/S02_C001_T02_P0001_M1_X1_E1.quant
Debug 1549449366.111 S: OK FIL:COP EXPERIMENTS:20190205smp81-926/apldbio/sds/quant/S02_C001_T02_P0001_M1_X1_E1.quant PUBLIC_RUN_COMPLETE:working/20190205smp81-926/apldbio/sds/quant/S02_C001_T02_P0001_M1_X1_E1.quant
Debug 1549449366.117 C: ACCess OBSERVER
Info 1549449366.118 Access notification: [System] Access -sessionid=557 -level=Observer -exclusive=False
System 1549449366.118 Access -sessionid=557 -level=Observer -exclusive=False
Debug 1549449366.119 S: OK ACCess OBSERVER
Debug 1549449366.126 C: ACCess CONTROLLER
Info 1549449366.127 Access notification: [System] Access -sessionid=557 -level=Controller -exclusive=False
System 1549449366.127 Access -sessionid=557 -level=Controller -exclusive=False
Debug 1549449366.128 S: OK ACCess CONTROLLER
Debug 1549449366.149 C: FIL:COP EXPERIMENTS:20190205smp81-926/apldbio/sds/quant/S02_C001_T02_P0001_M2_X2_E1.quant PUBLIC_RUN_COMPLETE:working/20190205smp81-926/apldbio/sds/quant/S02_C001_T02_P0001_M2_X2_E1.quant
Debug 1549449366.153 S: OK FIL:COP EXPERIMENTS:20190205smp81-926/apldbio/sds/quant/S02_C001_T02_P0001_M2_X2_E1.quant PUBLIC_RUN_COMPLETE:working/20190205smp81-926/apldbio/sds/quant/S02_C001_T02_P0001_M2_X2_E1.quant
Debug 1549449366.159 C: ACCess OBSERVER
Info 1549449366.160 Access notification: [System] Access -sessionid=557 -level=Observer -exclusive=False
System 1549449366.161 Access -sessionid=557 -level=Observer -exclusive=False
Debug 1549449366.161 S: OK ACCess OBSERVER
Debug 1549449366.168 C: ACCess CONTROLLER
Info 1549449366.169 Access notification: [System] Access -sessionid=557 -level=Controller -exclusive=False
System 1549449366.170 Access -sessionid=557 -level=Controller -exclusive=False
Debug 1549449366.170 S: OK ACCess CONTROLLER
Debug 1549449366.191 C: FIL:COP EXPERIMENTS:20190205smp81-926/apldbio/sds/quant/S02_C001_T02_P0001_M3_X3_E1.quant PUBLIC_RUN_COMPLETE:working/20190205smp81-926/apldbio/sds/quant/S02_C001_T02_P0001_M3_X3_E1.quant
Debug 1549449366.195 S: OK FIL:COP EXPERIMENTS:20190205smp81-926/apldbio/sds/quant/S02_C001_T02_P0001_M3_X3_E1.quant PUBLIC_RUN_COMPLETE:working/20190205smp81-926/apldbio/sds/quant/S02_C001_T02_P0001_M3_X3_E1.quant
Debug 1549449366.200 C: ACCess OBSERVER
Info 1549449366.201 Access notification: [System] Access -sessionid=557 -level=Observer -exclusive=False
System 1549449366.201 Access -sessionid=557 -level=Observer -exclusive=False
Debug 1549449366.202 S: OK ACCess OBSERVER
Debug 1549449366.208 C: ACCess CONTROLLER
Info 1549449366.209 Access notification: [System] Access -sessionid=557 -level=Controller -exclusive=False
System 1549449366.210 Access -sessionid=557 -level=Controller -exclusive=False
Debug 1549449366.210 S: OK ACCess CONTROLLER
Temperature 1549449366.223 -sample=60.0,60.0,60.0,60.0,60.0,60.0 -heatsink=34.7 -cover=104.9 -block=60.0,60.0,60.0,60.0,60.0,60.0
Debug 1549449366.232 C: FIL:COP EXPERIMENTS:20190205smp81-926/apldbio/sds/quant/S02_C001_T02_P0001_M4_X4_E1.quant PUBLIC_RUN_COMPLETE:working/20190205smp81-926/apldbio/sds/quant/S02_C001_T02_P0001_M4_X4_E1.quant
Debug 1549449366.236 S: OK FIL:COP EXPERIMENTS:20190205smp81-926/apldbio/sds/quant/S02_C001_T02_P0001_M4_X4_E1.quant PUBLIC_RUN_COMPLETE:working/20190205smp81-926/apldbio/sds/quant/S02_C001_T02_P0001_M4_X4_E1.quant
Debug 1549449366.273 C: ACCess OBSERVER
Info 1549449366.274 Access notification: [System] Access -sessionid=557 -level=Observer -exclusive=False
System 1549449366.275 Access -sessionid=557 -level=Observer -exclusive=False
Debug 1549449366.276 S: OK ACCess OBSERVER
Debug 1549449366.282 C: ACCess CONTROLLER
Info 1549449366.283 Access notification: [System] Access -sessionid=557 -level=Controller -exclusive=False
System 1549449366.284 Access -sessionid=557 -level=Controller -exclusive=False
Debug 1549449366.284 S: OK ACCess CONTROLLER
Debug 1549449366.305 C: FIL:COP EXPERIMENTS:20190205smp81-926/apldbio/sds/quant/S02_C001_T02_P0001_M5_X5_E1.quant PUBLIC_RUN_COMPLETE:working/20190205smp81-926/apldbio/sds/quant/S02_C001_T02_P0001_M5_X5_E1.quant
Debug 1549449366.309 S: OK FIL:COP EXPERIMENTS:20190205smp81-926/apldbio/sds/quant/S02_C001_T02_P0001_M5_X5_E1.quant PUBLIC_RUN_COMPLETE:working/20190205smp81-926/apldbio/sds/quant/S02_C001_T02_P0001_M5_X5_E1.quant
Debug 1549449366.314 C: ACCess OBSERVER
Info 1549449366.315 Access notification: [System] Access -sessionid=557 -level=Observer -exclusive=False
System 1549449366.316 Access -sessionid=557 -level=Observer -exclusive=False
Debug 1549449366.316 S: OK ACCess OBSERVER
LEDStatus 1549449366.332 Temperature:55.6073 Current:9.45591 Voltage:3.41195 JuncTemp:72.7814
Time 1549449366.526 -elapsed=389 -active=376 -remaining=5886
Temperature 1549449367.222 -sample=60.0,60.0,60.0,60.0,60.0,60.0 -heatsink=34.5 -cover=105.0 -block=60.0,60.0,60.0,60.0,60.0,60.0
LEDStatus 1549449367.331 Temperature:55.5715 Current:9.46665 Voltage:3.41828 JuncTemp:72.7142
Time 1549449367.525 -elapsed=390 -active=377 -remaining=5885
Temperature 1549449368.222 -sample=60.0,60.0,60.0,60.0,60.0,60.0 -heatsink=34.6 -cover=104.9 -block=60.0,60.0,60.0,60.0,60.0,60.0
LEDStatus 1549449368.330 Temperature:55.6431 Current:9.44516 Voltage:3.40773 JuncTemp:72.7831
Time 1549449368.532 -elapsed=391 -active=378 -remaining=5884
Temperature 1549449369.225 -sample=60.0,60.0,60.0,60.0,60.0,60.0 -heatsink=34.6 -cover=104.9 -block=60.0,60.0,60.0,60.0,60.0,60.0
LEDStatus 1549449369.331 Temperature:55.5357 Current:9.43441 Voltage:3.41406 JuncTemp:72.6188
Time 1549449369.532 -elapsed=392 -active=379 -remaining=5883
Debug 1549449369.569 C: ISTAT?
Debug 1549449369.581 S: OK ISTAT? Running
Temperature 1549449370.225 -sample=60.0,60.0,60.0,60.0,60.0,60.0 -heatsink=34.6 -cover=105.0 -block=60.0,60.0,60.0,60.0,60.0,60.0
LEDStatus 1549449370.331 Temperature:55.6073 Current:9.43441 Voltage:3.41617 JuncTemp:72.7637
Time 1549449370.532 -elapsed=393 -active=380 -remaining=5882
Temperature 1549449371.225 -sample=60.0,60.0,60.0,60.0,60.0,60.0 -heatsink=34.2 -cover=104.9 -block=60.0,60.0,60.0,60.0,60.0,60.0
Debug 1549449371.324 TBC _holding invoked.
Debug 1549449371.325 TBC acquired unhold lock
Debug 1549449371.325 TBC releasing operative lock
Debug 1549449371.326 TBC acquired operative lock
Debug 1549449371.373 TBC acquiring operative lock
Info 1549449371.331 TBC:HOLD starting 0.000000s hold
Debug 1549449371.376 TBC _holding invoked.
LEDStatus 1549449371.377 Temperature:55.5715 Current:9.4774 Voltage:3.41195 JuncTemp:72.5888
Debug 1549449371.378 TBC acquiring unhold lock
Debug 1549449371.379 TBC acquired unhold lock
Debug 1549449371.379 TBC releasing operative lock
Debug 1549449371.380 TBC acquired operative lock
Info 1549449371.383 TBC:SETTing ramping "Zone1" from 60.0 to 95.0 (rate=1.600, timeout=65.6, msgid=0x7F80)
Info 1549449371.383 TBC:SETTing ramping "Zone2" from 60.0 to 95.0 (rate=1.600, timeout=65.6, msgid=0x7F81)
Info 1549449371.384 TBC:SETTing ramping "Zone3" from 60.0 to 95.0 (rate=1.600, timeout=65.6, msgid=0x7F82)
Info 1549449371.385 TBC:SETTing ramping "Zone4" from 60.0 to 95.0 (rate=1.600, timeout=65.6, msgid=0x7F83)
Info 1549449371.386 TBC:SETTing ramping "Zone5" from 60.0 to 95.0 (rate=1.600, timeout=65.6, msgid=0x7F84)
Info 1549449371.386 TBC:SETTing ramping "Zone6" from 60.0 to 95.0 (rate=1.600, timeout=65.6, msgid=0x7F85)
Run 1549449371.457 Cycle 2
Run 1549449371.517 Step 1
Run 1549449371.527 Ramping -zones=Zone1,Zone2,Zone3,Zone4,Zone5,Zone6 -targets=95.000,95.000,95.000,95.000,95.000,95.000 -rates=1.600,1.600,1.600,1.600,1.600,1.600
Time 1549449371.538 -elapsed=394 -active=381 -remaining=5882
Temperature 1549449372.226 -sample=60.2,60.2,60.2,60.2,60.1,60.1 -heatsink=34.4 -cover=104.9 -block=61.8,61.8,61.8,62.1,61.6,61.5
LEDStatus 1549449372.332 Temperature:55.5357 Current:9.4774 Voltage:3.41406 JuncTemp:72.5799
Time 1549449372.526 -elapsed=395 -active=382 -remaining=5881
Temperature 1549449373.225 -sample=62.1,62.1,62.1,62.2,62.0,61.9 -heatsink=34.4 -cover=104.9 -block=67.6,67.6,67.6,67.7,67.5,67.2
LEDStatus 1549449373.331 Temperature:55.3924 Current:9.45591 Voltage:3.40984 JuncTemp:72.5772
Time 1549449373.532 -elapsed=396 -active=383 -remaining=5880
Temperature 1549449374.225 -sample=64.7,64.8,64.7,64.7,64.6,64.6 -heatsink=34.4 -cover=105.0 -block=69.0,69.1,68.9,68.7,69.1,69.1
LEDStatus 1549449374.331 Temperature:55.4999 Current:9.4774 Voltage:3.41617 JuncTemp:72.5793
Time 1549449374.532 -elapsed=397 -active=384 -remaining=5879
Debug 1549449374.570 C: ISTAT?
Debug 1549449374.583 S: OK ISTAT? Running
Temperature 1549449375.225 -sample=66.4,66.4,66.3,66.4,66.3,66.3 -heatsink=34.4 -cover=104.9 -block=69.3,69.3,69.2,69.4,69.2,69.3
LEDStatus 1549449375.331 Temperature:55.4283 Current:9.44516 Voltage:3.41617 JuncTemp:72.5693
Time 1549449375.532 -elapsed=398 -active=385 -remaining=5878
Temperature 1549449376.225 -sample=68.0,68.0,68.0,68.1,68.0,67.9 -heatsink=34.4 -cover=105.0 -block=71.7,71.7,71.7,71.9,71.6,71.4
LEDStatus 1549449376.331 Temperature:55.4641 Current:9.48814 Voltage:3.41195 JuncTemp:72.5741
Time 1549449376.532 -elapsed=399 -active=386 -remaining=5877
Temperature 1549449377.225 -sample=69.9,69.9,69.9,69.9,69.9,69.8 -heatsink=34.1 -cover=104.9 -block=73.6,73.7,73.5,73.5,73.6,73.6
LEDStatus 1549449377.331 Temperature:55.4999 Current:9.44516 Voltage:3.41617 JuncTemp:72.5935
Time 1549449377.532 -elapsed=400 -active=387 -remaining=5876
Temperature 1549449378.225 -sample=71.6,71.7,71.5,71.6,71.6,71.5 -heatsink=34.2 -cover=104.9 -block=74.8,74.8,74.7,74.8,74.8,74.8
LEDStatus 1549449378.331 Temperature:55.3924 Current:9.45591 Voltage:3.41617 JuncTemp:72.5918
Time 1549449378.525 -elapsed=401 -active=388 -remaining=5875
Temperature 1549449379.225 -sample=73.2,73.3,73.1,73.2,73.2,73.1 -heatsink=34.2 -cover=105.0 -block=76.4,76.5,76.4,76.5,76.3,76.3
LEDStatus 1549449379.331 Temperature:55.3924 Current:9.46665 Voltage:3.41406 JuncTemp:72.5966
Time 1549449379.532 -elapsed=402 -active=389 -remaining=5874
Debug 1549449379.569 C: ISTAT?
Debug 1549449379.591 S: OK ISTAT? Running
Temperature 1549449380.222 -sample=74.9,74.9,74.8,74.9,74.8,74.7 -heatsink=33.9 -cover=105.0 -block=78.1,78.2,78.1,78.1,78.2,78.0
LEDStatus 1549449380.330 Temperature:55.3566 Current:9.45591 Voltage:3.40562 JuncTemp:72.5829
Time 1549449380.532 -elapsed=403 -active=390 -remaining=5873
Temperature 1549449381.225 -sample=76.5,76.5,76.4,76.5,76.5,76.4 -heatsink=33.7 -cover=104.9 -block=79.6,79.7,79.5,79.6,79.6,79.6
LEDStatus 1549449381.331 Temperature:55.3924 Current:9.49889 Voltage:3.40984 JuncTemp:72.5471
Time 1549449381.532 -elapsed=404 -active=391 -remaining=5872
Temperature 1549449382.225 -sample=78.0,78.1,77.9,78.0,78.0,77.9 -heatsink=34.0 -cover=104.9 -block=81.1,81.2,81.1,81.2,81.1,81.0
LEDStatus 1549449382.331 Temperature:55.3207 Current:9.43441 Voltage:3.41406 JuncTemp:72.5993
Time 1549449382.532 -elapsed=405 -active=392 -remaining=5871
Temperature 1549449383.225 -sample=79.6,79.7,79.5,79.6,79.6,79.5 -heatsink=33.7 -cover=104.9 -block=82.7,82.8,82.6,82.7,82.7,82.6
LEDStatus 1549449383.331 Temperature:55.5357 Current:9.46665 Voltage:3.41406 JuncTemp:72.4919
Time 1549449383.532 -elapsed=406 -active=393 -remaining=5870
Temperature 1549449384.225 -sample=81.2,81.2,81.1,81.1,81.1,81.1 -heatsink=33.8 -cover=105.0 -block=84.2,84.4,84.1,84.2,84.2,84.2
LEDStatus 1549449384.331 Temperature:55.3924 Current:9.45591 Voltage:3.41195 JuncTemp:72.5277
Time 1549449384.532 -elapsed=407 -active=394 -remaining=5869
Debug 1549449384.570 C: ISTAT?
Debug 1549449384.592 S: OK ISTAT? Running
Temperature 1549449385.225 -sample=82.7,82.8,82.6,82.7,82.7,82.6 -heatsink=33.7 -cover=105.0 -block=85.7,85.9,85.6,85.8,85.8,85.6
LEDStatus 1549449385.331 Temperature:55.3207 Current:9.46665 Voltage:3.41195 JuncTemp:72.556
Time 1549449385.532 -elapsed=408 -active=395 -remaining=5868
Temperature 1549449386.225 -sample=84.2,84.4,84.1,84.2,84.2,84.1 -heatsink=33.8 -cover=105.0 -block=87.3,87.4,87.2,87.3,87.3,87.1
LEDStatus 1549449386.331 Temperature:55.3566 Current:9.46665 Voltage:3.4204 JuncTemp:72.459
Time 1549449386.532 -elapsed=409 -active=396 -remaining=5867
Temperature 1549449387.225 -sample=85.7,85.9,85.6,85.7,85.8,85.7 -heatsink=33.5 -cover=104.9 -block=88.8,88.9,88.7,88.8,88.8,88.7
LEDStatus 1549449387.331 Temperature:55.4641 Current:9.4774 Voltage:3.41195 JuncTemp:72.4472
Time 1549449387.532 -elapsed=410 -active=397 -remaining=5866
Temperature 1549449388.225 -sample=87.2,87.4,87.1,87.3,87.3,87.2 -heatsink=33.7 -cover=105.1 -block=90.3,90.4,90.2,90.3,90.3,90.2
LEDStatus 1549449388.331 Temperature:55.3924 Current:9.44516 Voltage:3.41617 JuncTemp:72.4649
Time 1549449388.532 -elapsed=411 -active=398 -remaining=5865
Temperature 1549449389.225 -sample=88.7,88.9,88.6,88.8,88.8,88.7 -heatsink=33.5 -cover=105.0 -block=91.8,92.0,91.7,91.9,91.9,91.7
LEDStatus 1549449389.331 Temperature:55.4283 Current:9.45591 Voltage:3.40773 JuncTemp:72.5277
Time 1549449389.532 -elapsed=412 -active=399 -remaining=5864
Debug 1549449389.570 C: ISTAT?
Debug 1549449389.582 S: OK ISTAT? Running
Temperature 1549449390.225 -sample=90.2,90.5,90.2,90.3,90.3,90.2 -heatsink=33.5 -cover=104.9 -block=93.3,93.5,93.2,93.4,93.4,93.3
LEDStatus 1549449390.331 Temperature:55.3924 Current:9.46665 Voltage:3.41406 JuncTemp:72.5007
Time 1549449390.532 -elapsed=413 -active=400 -remaining=5863
Temperature 1549449391.225 -sample=91.8,92.0,91.7,91.8,91.9,91.7 -heatsink=33.5 -cover=105.0 -block=94.8,95.0,94.8,94.9,94.9,94.8
LEDStatus 1549449391.330 Temperature:55.3924 Current:9.49889 Voltage:3.41406 JuncTemp:72.5113
Time 1549449391.532 -elapsed=414 -active=401 -remaining=5862
Temperature 1549449392.225 -sample=93.3,93.5,93.2,93.3,93.3,93.2 -heatsink=33.4 -cover=105.0 -block=96.0,96.1,96.0,96.0,96.0,96.0
LEDStatus 1549449392.331 Temperature:55.4283 Current:9.45591 Voltage:3.41195 JuncTemp:72.4994
Time 1549449392.532 -elapsed=415 -active=402 -remaining=5861
Debug 1549449392.830 LLAC ACK: Acknowledge (type=3), name=Unknown, dest=0x00, source=0x81, control=0x01, id=0x0000, msgid=0x7F80, data=[]
Debug 1549449392.831 LLAC ACK reply: Acknowledge (type=3), name=Unknown, dest=0x81, source=0x00, control=0x01, id=0x0000, msgid=0x7F80, data=[]
Debug 1549449392.832 LLAC ACK: Acknowledge (type=3), name=Unknown, dest=0x00, source=0x82, control=0x01, id=0x0000, msgid=0x7F81, data=[]
Debug 1549449392.833 LLAC ACK reply: Acknowledge (type=3), name=Unknown, dest=0x82, source=0x00, control=0x01, id=0x0000, msgid=0x7F81, data=[]
Debug 1549449392.890 LLAC ACK: Acknowledge (type=3), name=Unknown, dest=0x00, source=0x83, control=0x01, id=0x0000, msgid=0x7F82, data=[]
Debug 1549449392.891 LLAC ACK reply: Acknowledge (type=3), name=Unknown, dest=0x83, source=0x00, control=0x01, id=0x0000, msgid=0x7F82, data=[]
Debug 1549449392.892 LLAC ACK: Acknowledge (type=3), name=Unknown, dest=0x00, source=0x84, control=0x01, id=0x0000, msgid=0x7F83, data=[]
Debug 1549449392.893 LLAC ACK reply: Acknowledge (type=3), name=Unknown, dest=0x84, source=0x00, control=0x01, id=0x0000, msgid=0x7F83, data=[]
Debug 1549449392.894 LLAC ACK: Acknowledge (type=3), name=Unknown, dest=0x00, source=0x85, control=0x01, id=0x0000, msgid=0x7F84, data=[]
Debug 1549449392.895 LLAC ACK reply: Acknowledge (type=3), name=Unknown, dest=0x85, source=0x00, control=0x01, id=0x0000, msgid=0x7F84, data=[]
Debug 1549449392.897 LLAC ACK: Acknowledge (type=3), name=Unknown, dest=0x00, source=0x86, control=0x01, id=0x0000, msgid=0x7F85, data=[]
Debug 1549449392.898 LLAC ACK reply: Acknowledge (type=3), name=Unknown, dest=0x86, source=0x00, control=0x01, id=0x0000, msgid=0x7F85, data=[]
Debug 1549449392.899 TBC releasing operative lock
Debug 1549449392.903 Pending Suspend flag: False
Debug 1549449392.924 TBC acquiring operative lock
Debug 1549449392.925 TBC acquired operative lock
Run 1549449392.966 Holding -time=15
Info 1549449392.928 TBC:HOLD starting 15.000000s hold
Debug 1549449392.970 TBC acquiring unhold lock
Temperature 1549449393.225 -sample=94.3,94.5,94.3,94.4,94.4,94.3 -heatsink=33.5 -cover=105.0 -block=95.7,95.6,95.7,96.0,96.0,96.0
LEDStatus 1549449393.331 Temperature:55.4999 Current:9.4774 Voltage:3.41195 JuncTemp:72.4625
Time 1549449393.532 -elapsed=416 -active=403 -remaining=5860
Temperature 1549449394.225 -sample=94.8,94.9,94.8,94.9,94.9,94.8 -heatsink=33.3 -cover=105.0 -block=95.4,95.3,95.4,95.2,95.1,95.2
LEDStatus 1549449394.331 Temperature:55.4283 Current:9.46665 Voltage:3.41195 JuncTemp:72.4378
Time 1549449394.532 -elapsed=417 -active=404 -remaining=5859
Debug 1549449394.569 C: ISTAT?
Debug 1549449394.582 S: OK ISTAT? Running
Temperature 1549449395.225 -sample=95.0,95.0,94.9,94.9,94.9,94.9 -heatsink=33.1 -cover=105.0 -block=95.0,95.0,95.0,95.0,94.9,94.9
LEDStatus 1549449395.331 Temperature:55.3924 Current:9.44516 Voltage:3.40773 JuncTemp:72.4861
Time 1549449395.525 -elapsed=418 -active=405 -remaining=5858
Temperature 1549449396.225 -sample=95.0,95.0,95.0,94.9,94.9,94.9 -heatsink=33.4 -cover=104.9 -block=94.9,95.0,95.0,95.0,95.0,95.0
LEDStatus 1549449396.331 Temperature:55.3924 Current:9.48814 Voltage:3.41617 JuncTemp:72.5413
Time 1549449396.532 -elapsed=419 -active=406 -remaining=5857
Temperature 1549449397.225 -sample=95.0,95.0,95.0,94.9,94.9,94.9 -heatsink=33.1 -cover=104.9 -block=94.9,95.0,95.0,95.0,95.0,95.0
LEDStatus 1549449397.331 Temperature:55.3566 Current:9.42367 Voltage:3.41406 JuncTemp:72.4441
Time 1549449397.532 -elapsed=420 -active=407 -remaining=5856
Temperature 1549449398.225 -sample=95.0,95.0,95.0,95.0,95.0,95.0 -heatsink=33.1 -cover=105.0 -block=95.0,95.0,95.0,95.0,95.0,95.0
LEDStatus 1549449398.331 Temperature:55.3207 Current:9.46665 Voltage:3.41195 JuncTemp:72.5829
Time 1549449398.532 -elapsed=421 -active=408 -remaining=5855
Temperature 1549449399.225 -sample=95.0,95.0,95.0,95.0,95.0,95.0 -heatsink=33.3 -cover=105.0 -block=95.0,95.0,95.0,95.0,95.0,95.0
LEDStatus 1549449399.331 Temperature:55.3566 Current:9.46665 Voltage:3.40562 JuncTemp:72.4724
Time 1549449399.532 -elapsed=422 -active=409 -remaining=5854
Debug 1549449399.569 C: ISTAT?
Debug 1549449399.581 S: OK ISTAT? Running
Temperature 1549449400.225 -sample=95.0,95.0,95.0,95.0,95.0,95.0 -heatsink=33.4 -cover=105.0 -block=95.0,95.0,95.0,95.0,95.0,95.0
LEDStatus 1549449400.331 Temperature:55.3924 Current:9.44516 Voltage:3.40984 JuncTemp:72.5201
Time 1549449400.532 -elapsed=423 -active=410 -remaining=5853
Temperature 1549449401.225 -sample=95.0,95.0,95.0,95.0,95.0,95.0 -heatsink=33.3 -cover=105.0 -block=95.0,95.0,95.0,95.0,95.0,95.0
LEDStatus 1549449401.331 Temperature:55.2849 Current:9.4774 Voltage:3.41406 JuncTemp:72.4455
Time 1549449401.532 -elapsed=424 -active=411 -remaining=5852
Temperature 1549449402.222 -sample=95.0,95.0,95.0,95.0,95.0,95.0 -heatsink=33.1 -cover=105.0 -block=95.0,95.0,95.0,95.0,95.0,95.0
LEDStatus 1549449402.331 Temperature:55.4641 Current:9.45591 Voltage:3.40984 JuncTemp:72.3856
Time 1549449402.533 -elapsed=425 -active=412 -remaining=5851
Temperature 1549449403.225 -sample=95.0,95.0,95.0,95.0,95.0,95.0 -heatsink=33.2 -cover=105.0 -block=95.0,95.0,95.0,95.0,95.0,95.0
LEDStatus 1549449403.331 Temperature:55.3207 Current:9.45591 Voltage:3.40773 JuncTemp:72.4755
Time 1549449403.532 -elapsed=426 -active=413 -remaining=5850
Temperature 1549449404.225 -sample=95.0,95.0,95.0,95.0,95.0,95.0 -heatsink=33.5 -cover=105.0 -block=95.0,95.0,95.0,95.0,95.0,95.0
LEDStatus 1549449404.331 Temperature:55.3924 Current:9.43441 Voltage:3.41406 JuncTemp:72.4472
Time 1549449404.532 -elapsed=427 -active=414 -remaining=5849
Debug 1549449404.570 C: ISTAT?
Debug 1549449404.583 S: OK ISTAT? Running
Temperature 1549449405.225 -sample=95.0,95.0,95.0,95.0,95.0,95.0 -heatsink=33.2 -cover=105.1 -block=95.0,95.0,95.0,95.0,95.0,95.0
LEDStatus 1549449405.331 Temperature:55.3566 Current:9.43441 Voltage:3.4035 JuncTemp:72.6099
Time 1549449405.532 -elapsed=428 -active=415 -remaining=5848
Temperature 1549449406.225 -sample=95.0,95.0,95.0,95.0,95.0,95.0 -heatsink=33.3 -cover=105.0 -block=95.0,95.0,95.0,95.0,95.0,95.0
LEDStatus 1549449406.331 Temperature:55.3924 Current:9.44516 Voltage:3.41195 JuncTemp:72.4424
Time 1549449406.532 -elapsed=429 -active=416 -remaining=5847
Temperature 1549449407.225 -sample=95.0,95.0,95.0,95.0,95.0,95.0 -heatsink=33.3 -cover=105.1 -block=95.0,95.0,95.0,95.0,95.0,95.0
LEDStatus 1549449407.331 Temperature:55.4999 Current:9.45591 Voltage:3.41195 JuncTemp:72.6236
Time 1549449407.532 -elapsed=430 -active=417 -remaining=5846
Debug 1549449408.021 TBC _holding invoked.
Debug 1549449408.022 TBC acquired unhold lock
Debug 1549449408.022 TBC releasing operative lock
Debug 1549449408.045 TBC acquiring operative lock
Debug 1549449408.045 TBC acquired operative lock
Info 1549449408.048 TBC:SETTing ramping "Zone1" from 95.0 to 60.0 (rate=1.600, timeout=65.6, msgid=0x0217)
Info 1549449408.049 TBC:SETTing ramping "Zone2" from 95.0 to 60.0 (rate=1.600, timeout=65.6, msgid=0x0218)
Info 1549449408.050 TBC:SETTing ramping "Zone3" from 95.0 to 60.0 (rate=1.600, timeout=65.6, msgid=0x0219)
Info 1549449408.050 TBC:SETTing ramping "Zone4" from 95.0 to 60.0 (rate=1.600, timeout=65.6, msgid=0x021A)
Info 1549449408.051 TBC:SETTing ramping "Zone5" from 95.0 to 60.0 (rate=1.600, timeout=65.6, msgid=0x021B)
Info 1549449408.052 TBC:SETTing ramping "Zone6" from 95.0 to 60.0 (rate=1.600, timeout=65.6, msgid=0x021C)
Run 1549449408.127 Step 2
Run 1549449408.135 Ramping -zones=Zone1,Zone2,Zone3,Zone4,Zone5,Zone6 -targets=60.000,60.000,60.000,60.000,60.000,60.000 -rates=1.600,1.600,1.600,1.600,1.600,1.600
Temperature 1549449408.223 -sample=95.0,95.0,95.0,95.0,95.0,95.0 -heatsink=33.4 -cover=105.0 -block=95.0,95.0,95.0,95.0,95.0,95.0
LEDStatus 1549449408.331 Temperature:55.4641 Current:9.45591 Voltage:3.41406 JuncTemp:72.4649
Time 1549449408.532 -elapsed=431 -active=418 -remaining=5845
Temperature 1549449409.222 -sample=94.7,94.8,94.7,94.7,94.8,94.7 -heatsink=33.4 -cover=105.0 -block=92.3,92.4,92.2,92.1,92.4,92.5
LEDStatus 1549449409.330 Temperature:55.3207 Current:9.43441 Voltage:3.41828 JuncTemp:72.4601
Time 1549449409.532 -elapsed=432 -active=419 -remaining=5844
Debug 1549449409.569 C: ISTAT?
Debug 1549449409.582 S: OK ISTAT? Running
Temperature 1549449410.225 -sample=93.4,93.5,93.4,93.3,93.4,93.4 -heatsink=33.3 -cover=105.1 -block=88.1,88.2,88.1,88.0,88.1,88.2
LEDStatus 1549449410.330 Temperature:55.3924 Current:9.4774 Voltage:3.41195 JuncTemp:72.5113
Time 1549449410.532 -elapsed=433 -active=420 -remaining=5843
Temperature 1549449411.225 -sample=91.5,91.5,91.5,91.5,91.5,91.5 -heatsink=33.5 -cover=105.0 -block=85.6,85.6,85.7,85.7,85.6,85.6
LEDStatus 1549449411.331 Temperature:55.3566 Current:9.4774 Voltage:3.41195 JuncTemp:72.5007
Time 1549449411.532 -elapsed=434 -active=421 -remaining=5842
Temperature 1549449412.223 -sample=89.6,89.6,89.6,89.6,89.6,89.6 -heatsink=33.5 -cover=105.0 -block=84.1,84.1,84.2,84.3,84.2,84.1
LEDStatus 1549449412.331 Temperature:55.4283 Current:9.46665 Voltage:3.41195 JuncTemp:72.5366
Time 1549449412.532 -elapsed=435 -active=422 -remaining=5841
Temperature 1549449413.225 -sample=87.8,87.8,87.9,87.9,87.9,87.8 -heatsink=33.7 -cover=105.1 -block=82.7,82.7,82.8,82.8,82.8,82.7
LEDStatus 1549449413.331 Temperature:55.4283 Current:9.46665 Voltage:3.40773 JuncTemp:72.526
Time 1549449413.532 -elapsed=436 -active=423 -remaining=5840
Temperature 1549449414.225 -sample=86.1,86.1,86.2,86.2,86.2,86.1 -heatsink=33.7 -cover=105.0 -block=81.1,81.1,81.2,81.2,81.2,81.1
LEDStatus 1549449414.331 Temperature:55.4283 Current:9.45591 Voltage:3.41406 JuncTemp:72.5799
Time 1549449414.532 -elapsed=437 -active=424 -remaining=5839
Debug 1549449414.570 C: ISTAT?
Debug 1549449414.582 S: OK ISTAT? Running
Temperature 1549449415.225 -sample=84.5,84.4,84.5,84.5,84.5,84.5 -heatsink=33.7 -cover=105.0 -block=79.4,79.4,79.5,79.4,79.4,79.5
LEDStatus 1549449415.330 Temperature:55.4641 Current:9.45591 Voltage:3.41406 JuncTemp:72.4489
Time 1549449415.532 -elapsed=438 -active=425 -remaining=5838
Temperature 1549449416.225 -sample=82.8,82.8,82.9,82.8,82.9,82.9 -heatsink=34.0 -cover=105.1 -block=77.7,77.7,77.8,77.7,77.7,77.7
LEDStatus 1549449416.330 Temperature:55.4999 Current:9.46665 Voltage:3.41195 JuncTemp:72.513
Time 1549449416.532 -elapsed=439 -active=426 -remaining=5837
Temperature 1549449417.225 -sample=81.1,81.1,81.2,81.1,81.2,81.2 -heatsink=33.8 -cover=105.0 -block=76.0,76.0,76.1,76.0,76.0,76.1
LEDStatus 1549449417.332 Temperature:55.3924 Current:9.41292 Voltage:3.40773 JuncTemp:72.4707
Time 1549449417.532 -elapsed=440 -active=427 -remaining=5836
Temperature 1549449418.222 -sample=79.4,79.4,79.5,79.5,79.5,79.5 -heatsink=34.0 -cover=105.0 -block=74.3,74.3,74.5,74.4,74.4,74.4
LEDStatus 1549449418.331 Temperature:55.4999 Current:9.43441 Voltage:3.41406 JuncTemp:72.5921
Time 1549449418.532 -elapsed=441 -active=428 -remaining=5835
Temperature 1549449419.225 -sample=77.7,77.7,77.9,77.8,77.8,77.8 -heatsink=34.1 -cover=105.1 -block=72.7,72.6,72.8,72.7,72.7,72.7
LEDStatus 1549449419.331 Temperature:55.4999 Current:9.43441 Voltage:3.41617 JuncTemp:72.6052
Time 1549449419.532 -elapsed=442 -active=429 -remaining=5834
Debug 1549449419.570 C: ISTAT?
Debug 1549449419.582 S: OK ISTAT? Running
Temperature 1549449420.222 -sample=76.1,76.0,76.2,76.1,76.1,76.1 -heatsink=34.3 -cover=105.1 -block=71.1,71.0,71.2,71.1,71.1,71.1
LEDStatus 1549449420.330 Temperature:55.4283 Current:9.43441 Voltage:3.40984 JuncTemp:72.6864
Time 1549449420.532 -elapsed=443 -active=430 -remaining=5833
Temperature 1549449421.225 -sample=74.4,74.3,74.5,74.4,74.4,74.5 -heatsink=34.2 -cover=105.0 -block=69.4,69.3,69.5,69.4,69.4,69.5
LEDStatus 1549449421.331 Temperature:55.4641 Current:9.45591 Voltage:3.40984 JuncTemp:72.5189
Time 1549449421.532 -elapsed=444 -active=431 -remaining=5832
Temperature 1549449422.225 -sample=72.8,72.7,72.9,72.8,72.7,72.8 -heatsink=34.2 -cover=105.1 -block=67.8,67.6,67.8,67.7,67.7,67.8
LEDStatus 1549449422.330 Temperature:55.4999 Current:9.45591 Voltage:3.41406 JuncTemp:72.6324
Time 1549449422.532 -elapsed=445 -active=432 -remaining=5831
Temperature 1549449423.225 -sample=71.1,71.0,71.2,71.1,71.0,71.1 -heatsink=34.4 -cover=105.0 -block=66.1,65.9,66.1,66.0,66.0,66.1
LEDStatus 1549449423.330 Temperature:55.4641 Current:9.44516 Voltage:3.41195 JuncTemp:72.644
Time 1549449423.532 -elapsed=446 -active=433 -remaining=5830
Temperature 1549449424.224 -sample=69.4,69.3,69.5,69.4,69.3,69.5 -heatsink=34.5 -cover=105.1 -block=64.4,64.2,64.5,64.3,64.3,64.4
LEDStatus 1549449424.331 Temperature:55.4999 Current:9.44516 Voltage:3.41195 JuncTemp:72.6321
Time 1549449424.532 -elapsed=447 -active=434 -remaining=5829
Debug 1549449424.570 C: ISTAT?
Debug 1549449424.582 S: OK ISTAT? Running
Temperature 1549449425.225 -sample=67.8,67.6,67.8,67.7,67.6,67.8 -heatsink=34.6 -cover=105.1 -block=62.7,62.6,62.8,62.7,62.6,62.8
LEDStatus 1549449425.331 Temperature:55.4641 Current:9.45591 Voltage:3.41195 JuncTemp:72.4736
Time 1549449425.532 -elapsed=448 -active=435 -remaining=5828
Temperature 1549449426.225 -sample=66.1,66.0,66.1,66.0,66.0,66.1 -heatsink=34.6 -cover=105.1 -block=61.1,61.0,61.2,61.1,61.1,61.2
LEDStatus 1549449426.331 Temperature:55.4999 Current:9.46665 Voltage:3.41195 JuncTemp:72.6157
Time 1549449426.532 -elapsed=449 -active=436 -remaining=5827
Temperature 1549449427.225 -sample=64.4,64.2,64.5,64.4,64.3,64.5 -heatsink=34.8 -cover=105.1 -block=59.5,59.3,59.6,59.5,59.5,59.6
LEDStatus 1549449427.331 Temperature:55.5357 Current:9.43441 Voltage:3.41195 JuncTemp:72.611
Time 1549449427.532 -elapsed=450 -active=437 -remaining=5826
Temperature 1549449428.225 -sample=62.9,62.7,62.9,62.8,62.8,62.9 -heatsink=35.0 -cover=105.1 -block=58.5,58.4,58.5,58.5,58.5,58.6
LEDStatus 1549449428.330 Temperature:55.4999 Current:9.45591 Voltage:3.40773 JuncTemp:72.617
Time 1549449428.532 -elapsed=451 -active=438 -remaining=5825
Temperature 1549449429.225 -sample=61.6,61.4,61.7,61.6,61.5,61.6 -heatsink=34.8 -cover=105.0 -block=58.5,58.6,58.5,58.6,58.5,58.4
LEDStatus 1549449429.331 Temperature:55.5357 Current:9.4774 Voltage:3.40773 JuncTemp:72.6382
Time 1549449429.532 -elapsed=452 -active=439 -remaining=5824
Debug 1549449429.570 C: ISTAT?
Debug 1549449429.592 S: OK ISTAT? Running
Debug 1549449429.895 LLAC ACK: Acknowledge (type=3), name=Unknown, dest=0x00, source=0x81, control=0x01, id=0x0000, msgid=0x0217, data=[]
Debug 1549449429.897 LLAC ACK reply: Acknowledge (type=3), name=Unknown, dest=0x81, source=0x00, control=0x01, id=0x0000, msgid=0x0217, data=[]
Debug 1549449429.898 LLAC ACK: Acknowledge (type=3), name=Unknown, dest=0x00, source=0x82, control=0x01, id=0x0000, msgid=0x0218, data=[]
Debug 1549449429.899 LLAC ACK reply: Acknowledge (type=3), name=Unknown, dest=0x82, source=0x00, control=0x01, id=0x0000, msgid=0x0218, data=[]
Debug 1549449429.975 LLAC ACK: Acknowledge (type=3), name=Unknown, dest=0x00, source=0x83, control=0x01, id=0x0000, msgid=0x0219, data=[]
Debug 1549449429.976 LLAC ACK reply: Acknowledge (type=3), name=Unknown, dest=0x83, source=0x00, control=0x01, id=0x0000, msgid=0x0219, data=[]
Debug 1549449429.978 LLAC ACK: Acknowledge (type=3), name=Unknown, dest=0x00, source=0x84, control=0x01, id=0x0000, msgid=0x021A, data=[]
Debug 1549449429.979 LLAC ACK reply: Acknowledge (type=3), name=Unknown, dest=0x84, source=0x00, control=0x01, id=0x0000, msgid=0x021A, data=[]
Debug 1549449429.980 LLAC ACK: Acknowledge (type=3), name=Unknown, dest=0x00, source=0x85, control=0x01, id=0x0000, msgid=0x021B, data=[]
Debug 1549449429.981 LLAC ACK reply: Acknowledge (type=3), name=Unknown, dest=0x85, source=0x00, control=0x01, id=0x0000, msgid=0x021B, data=[]
Debug 1549449429.982 LLAC ACK: Acknowledge (type=3), name=Unknown, dest=0x00, source=0x86, control=0x01, id=0x0000, msgid=0x021C, data=[]
Debug 1549449429.983 LLAC ACK reply: Acknowledge (type=3), name=Unknown, dest=0x86, source=0x00, control=0x01, id=0x0000, msgid=0x021C, data=[]
Debug 1549449429.985 TBC releasing operative lock
Debug 1549449429.989 Pending Suspend flag: False
Debug 1549449430.038 TBC acquiring operative lock
Debug 1549449430.039 TBC acquired operative lock
Run 1549449430.042 Holding -time=60 -collecting=True
Info 1549449430.040 TBC:HOLD starting 60.000000s hold
Debug 1549449430.059 TBC acquiring unhold lock
Run 1549449430.065 Acquiring -run="20190205smp81-926" -stage=2 -cycle=2 -point=1 -Temperature=60.8794,60.7833,60.9459,60.8787,60.8668,60.9171
Temperature 1549449430.222 -sample=60.8,60.7,60.8,60.8,60.7,60.8 -heatsink=34.9 -cover=104.9 -block=58.8,58.8,58.8,58.8,58.8,58.8
LEDStatus 1549449430.331 Temperature:55.5715 Current:9.4774 Voltage:3.41406 JuncTemp:72.5499
Time 1549449430.526 -elapsed=453 -active=440 -remaining=5823
Temperature 1549449431.225 -sample=60.4,60.4,60.4,60.4,60.4,60.4 -heatsink=35.2 -cover=105.0 -block=60.3,60.5,60.3,60.4,60.4,60.3
LEDStatus 1549449431.331 Temperature:55.5357 Current:9.44516 Voltage:3.41195 JuncTemp:72.6276
Time 1549449431.532 -elapsed=454 -active=441 -remaining=5822
Temperature 1549449432.225 -sample=60.4,60.4,60.4,60.4,60.4,60.4 -heatsink=35.4 -cover=105.1 -block=60.1,60.1,60.2,60.1,60.2,60.2
LEDStatus 1549449432.331 Temperature:55.5357 Current:9.45591 Voltage:3.40984 JuncTemp:72.6052
Time 1549449432.532 -elapsed=455 -active=442 -remaining=5821
Temperature 1549449433.222 -sample=60.3,60.3,60.3,60.3,60.3,60.3 -heatsink=35.1 -cover=104.9 -block=60.1,60.1,60.1,60.1,60.1,60.1
LEDStatus 1549449433.331 Temperature:55.5357 Current:9.4774 Voltage:3.41406 JuncTemp:72.6263
Time 1549449433.532 -elapsed=456 -active=443 -remaining=5820
Temperature 1549449434.222 -sample=60.2,60.2,60.3,60.3,60.2,60.2 -heatsink=35.4 -cover=105.0 -block=60.0,60.0,60.0,60.0,60.0,60.0
LEDStatus 1549449434.331 Temperature:55.5715 Current:9.45591 Voltage:3.40984 JuncTemp:72.7186
Time 1549449434.532 -elapsed=457 -active=444 -remaining=5819
Debug 1549449434.573 C: ISTAT?
Debug 1549449434.585 S: OK ISTAT? Running
Temperature 1549449435.222 -sample=60.2,60.2,60.2,60.2,60.2,60.2 -heatsink=35.3 -cover=105.0 -block=60.0,60.0,60.0,60.0,60.0,60.0
LEDStatus 1549449435.331 Temperature:55.5357 Current:9.45591 Voltage:3.40984 JuncTemp:72.7408
Time 1549449435.532 -elapsed=458 -active=445 -remaining=5818
Temperature 1549449436.225 -sample=60.1,60.1,60.1,60.1,60.1,60.1 -heatsink=35.3 -cover=105.0 -block=60.0,60.0,60.0,60.0,60.0,60.0
LEDStatus 1549449436.335 Temperature:55.5715 Current:9.4774 Voltage:3.40773 JuncTemp:72.7156
Time 1549449436.532 -elapsed=459 -active=446 -remaining=5817
Temperature 1549449437.222 -sample=60.1,60.1,60.1,60.1,60.1,60.1 -heatsink=35.1 -cover=105.0 -block=60.0,60.0,60.0,60.0,60.0,60.0
LEDStatus 1549449437.331 Temperature:55.4641 Current:9.46665 Voltage:3.41406 JuncTemp:72.7067
Time 1549449437.532 -elapsed=460 -active=447 -remaining=5816
Temperature 1549449438.225 -sample=60.1,60.1,60.1,60.1,60.1,60.1 -heatsink=35.3 -cover=105.0 -block=60.0,60.0,60.0,60.0,60.0,60.0
LEDStatus 1549449438.331 Temperature:55.5715 Current:9.49889 Voltage:3.40984 JuncTemp:72.735
Time 1549449438.532 -elapsed=461 -active=448 -remaining=5815
Temperature 1549449439.225 -sample=60.0,60.0,60.0,60.0,60.0,60.0 -heatsink=35.2 -cover=105.0 -block=60.0,60.0,60.0,60.0,60.0,60.0
LEDStatus 1549449439.331 Temperature:55.6431 Current:9.45591 Voltage:3.40984 JuncTemp:72.7156
Time 1549449439.532 -elapsed=462 -active=449 -remaining=5814
Debug 1549449439.569 C: ISTAT?
Debug 1549449439.582 S: OK ISTAT? Running
Temperature 1549449440.225 -sample=60.0,60.0,60.0,60.0,60.0,60.0 -heatsink=35.4 -cover=105.0 -block=60.0,60.0,60.0,60.0,60.0,60.0
LEDStatus 1549449440.331 Temperature:55.5715 Current:9.46665 Voltage:3.41406 JuncTemp:72.6215
Time 1549449440.532 -elapsed=463 -active=450 -remaining=5813
Temperature 1549449441.222 -sample=60.0,60.0,60.0,60.0,60.0,60.0 -heatsink=35.2 -cover=105.0 -block=60.0,60.0,60.0,60.0,60.0,60.0
LEDStatus 1549449441.330 Temperature:55.6431 Current:9.45591 Voltage:3.41617 JuncTemp:72.6662
Time 1549449441.532 -elapsed=464 -active=451 -remaining=5812
Temperature 1549449442.225 -sample=60.0,60.0,60.0,60.0,60.0,60.0 -heatsink=35.4 -cover=105.0 -block=60.0,60.0,60.0,60.0,60.0,60.0
LEDStatus 1549449442.331 Temperature:55.5715 Current:9.4774 Voltage:3.40773 JuncTemp:72.648
Time 1549449442.532 -elapsed=465 -active=452 -remaining=5811
Temperature 1549449443.225 -sample=60.0,60.0,60.0,60.0,60.0,60.0 -heatsink=35.6 -cover=105.0 -block=60.0,60.0,60.0,60.0,60.0,60.0
LEDStatus 1549449443.331 Temperature:55.5357 Current:9.48814 Voltage:3.41406 JuncTemp:72.8189
Time 1549449443.532 -elapsed=466 -active=453 -remaining=5810
Temperature 1549449444.225 -sample=60.0,60.0,60.0,60.0,60.0,60.0 -heatsink=35.2 -cover=105.1 -block=60.0,60.0,60.0,60.0,60.0,60.0
LEDStatus 1549449444.330 Temperature:55.6073 Current:9.49889 Voltage:3.41617 JuncTemp:72.6634
Time 1549449444.532 -elapsed=467 -active=454 -remaining=5809
Debug 1549449444.569 C: ISTAT?
Debug 1549449444.591 S: OK ISTAT? Running
Temperature 1549449445.225 -sample=60.0,60.0,60.0,60.0,60.0,60.0 -heatsink=35.3 -cover=104.9 -block=60.0,60.0,60.0,60.0,60.0,60.0
LEDStatus 1549449445.331 Temperature:55.6431 Current:9.46665 Voltage:3.40773 JuncTemp:72.7831
Time 1549449445.533 -elapsed=468 -active=455 -remaining=5808
Temperature 1549449446.225 -sample=60.0,60.0,60.0,60.0,60.0,60.0 -heatsink=35.5 -cover=105.0 -block=60.0,60.0,60.0,60.0,60.0,60.0
LEDStatus 1549449446.331 Temperature:55.5715 Current:9.45591 Voltage:3.40984 JuncTemp:72.6515
Time 1549449446.532 -elapsed=469 -active=456 -remaining=5807
Temperature 1549449447.225 -sample=60.0,60.0,60.0,60.0,60.0,60.0 -heatsink=35.4 -cover=104.9 -block=60.0,60.0,60.0,60.0,60.0,60.0
LEDStatus 1549449447.331 Temperature:55.5715 Current:9.45591 Voltage:3.41195 JuncTemp:72.6798
Time 1549449447.532 -elapsed=470 -active=457 -remaining=5806
Temperature 1549449448.225 -sample=60.0,60.0,60.0,60.0,60.0,60.0 -heatsink=35.4 -cover=105.0 -block=60.0,60.0,60.0,60.0,60.0,60.0
LEDStatus 1549449448.331 Temperature:55.6431 Current:9.4774 Voltage:3.40984 JuncTemp:72.614
Time 1549449448.532 -elapsed=471 -active=458 -remaining=5805
Temperature 1549449449.225 -sample=60.0,60.0,60.0,60.0,60.0,60.0 -heatsink=35.4 -cover=105.0 -block=60.0,60.0,60.0,60.0,60.0,60.0
LEDStatus 1549449449.331 Temperature:55.6073 Current:9.43441 Voltage:3.41406 JuncTemp:72.7156
Time 1549449449.532 -elapsed=472 -active=459 -remaining=5804
Debug 1549449449.570 C: ISTAT?
Debug 1549449449.582 S: OK ISTAT? Running
Temperature 1549449450.225 -sample=60.0,60.0,60.0,60.0,60.0,60.0 -heatsink=35.3 -cover=105.0 -block=60.0,60.0,60.0,60.0,60.0,60.0
LEDStatus 1549449450.331 Temperature:55.5715 Current:9.44516 Voltage:3.41195 JuncTemp:72.7708
Time 1549449450.532 -elapsed=473 -active=460 -remaining=5803
Temperature 1549449451.222 -sample=60.0,60.0,60.0,60.0,60.0,60.0 -heatsink=35.3 -cover=105.0 -block=60.0,60.0,60.0,60.0,60.0,60.0
LEDStatus 1549449451.330 Temperature:55.6789 Current:9.4774 Voltage:3.40562 JuncTemp:72.587
Time 1549449451.532 -elapsed=474 -active=461 -remaining=5802
Temperature 1549449452.225 -sample=60.0,60.0,60.0,60.0,60.0,60.0 -heatsink=35.5 -cover=105.0 -block=60.0,60.0,60.0,60.0,60.0,60.0
LEDStatus 1549449452.331 Temperature:55.6431 Current:9.46665 Voltage:3.41617 JuncTemp:72.7708
Time 1549449452.526 -elapsed=475 -active=462 -remaining=5801
Temperature 1549449453.225 -sample=60.0,60.0,60.0,60.0,60.0,60.0 -heatsink=35.4 -cover=105.0 -block=60.0,60.0,60.0,60.0,60.0,60.0
LEDStatus 1549449453.331 Temperature:55.5715 Current:9.48814 Voltage:3.41195 JuncTemp:72.6679
Time 1549449453.532 -elapsed=476 -active=463 -remaining=5800
Temperature 1549449454.226 -sample=60.0,60.0,60.0,60.0,60.0,60.0 -heatsink=35.2 -cover=105.0 -block=60.0,60.0,60.0,60.0,60.0,60.0
LEDStatus 1549449454.331 Temperature:55.5357 Current:9.45591 Voltage:3.41406 JuncTemp:72.6352
Time 1549449454.533 -elapsed=477 -active=464 -remaining=5799
Debug 1549449454.570 C: ISTAT?
Debug 1549449454.583 S: OK ISTAT? Running
Temperature 1549449455.225 -sample=60.0,60.0,60.0,60.0,60.0,60.0 -heatsink=35.4 -cover=105.0 -block=60.0,60.0,60.0,60.0,60.0,60.0
LEDStatus 1549449455.331 Temperature:55.5715 Current:9.41292 Voltage:3.41406 JuncTemp:72.6644
Time 1549449455.532 -elapsed=478 -active=465 -remaining=5798
Temperature 1549449456.225 -sample=60.0,60.0,60.0,60.0,60.0,60.0 -heatsink=35.4 -cover=105.0 -block=60.0,60.0,60.0,60.0,60.0,60.0
LEDStatus 1549449456.331 Temperature:55.5715 Current:9.49889 Voltage:3.41406 JuncTemp:72.6546
Time 1549449456.532 -elapsed=479 -active=466 -remaining=5797
Temperature 1549449457.225 -sample=60.0,60.0,60.0,60.0,60.0,60.0 -heatsink=35.1 -cover=105.0 -block=60.0,60.0,60.0,60.0,60.0,60.0
LEDStatus 1549449457.331 Temperature:55.6431 Current:9.46665 Voltage:3.40562 JuncTemp:72.7156
Time 1549449457.532 -elapsed=480 -active=467 -remaining=5796
Temperature 1549449458.225 -sample=60.0,60.0,60.0,60.0,60.0,60.0 -heatsink=35.2 -cover=105.0 -block=60.0,60.0,60.0,60.0,60.0,60.0
LEDStatus 1549449458.331 Temperature:55.5715 Current:9.45591 Voltage:3.41406 JuncTemp:72.5588
Time 1549449458.532 -elapsed=481 -active=468 -remaining=5795
Temperature 1549449459.225 -sample=60.0,60.0,60.0,60.0,60.0,60.0 -heatsink=35.2 -cover=105.0 -block=60.0,60.0,60.0,60.0,60.0,60.0
LEDStatus 1549449459.331 Temperature:55.6073 Current:9.46665 Voltage:3.41195 JuncTemp:72.6634
Time 1549449459.532 -elapsed=482 -active=469 -remaining=5794
Debug 1549449459.569 C: ISTAT?
Debug 1549449459.591 S: OK ISTAT? Running
Temperature 1549449460.225 -sample=60.0,60.0,60.0,60.0,60.0,60.0 -heatsink=35.2 -cover=104.9 -block=60.0,60.0,60.0,60.0,60.0,60.0
LEDStatus 1549449460.330 Temperature:55.5715 Current:9.45591 Voltage:3.41195 JuncTemp:72.6873
Time 1549449460.532 -elapsed=483 -active=470 -remaining=5793
Temperature 1549449461.225 -sample=60.0,60.0,60.0,60.0,60.0,60.0 -heatsink=35.2 -cover=105.0 -block=60.0,60.0,60.0,60.0,60.0,60.0
LEDStatus 1549449461.331 Temperature:55.6431 Current:9.46665 Voltage:3.40773 JuncTemp:72.6886
Time 1549449461.532 -elapsed=484 -active=471 -remaining=5792
Temperature 1549449462.225 -sample=60.0,60.0,60.0,60.0,60.0,60.0 -heatsink=35.0 -cover=105.0 -block=60.0,60.0,60.0,60.0,60.0,60.0
LEDStatus 1549449462.330 Temperature:55.5715 Current:9.4774 Voltage:3.41195 JuncTemp:72.6873
Time 1549449462.543 -elapsed=485 -active=472 -remaining=5791
Temperature 1549449463.225 -sample=60.0,60.0,60.0,60.0,60.0,60.0 -heatsink=35.0 -cover=105.0 -block=60.0,60.0,60.0,60.0,60.0,60.0
LEDStatus 1549449463.331 Temperature:55.5715 Current:9.49889 Voltage:3.41195 JuncTemp:72.6558
Time 1549449463.532 -elapsed=486 -active=473 -remaining=5790
Temperature 1549449464.225 -sample=60.0,60.0,60.0,60.0,60.0,60.0 -heatsink=34.8 -cover=105.0 -block=60.0,60.0,60.0,60.0,60.0,60.0
LEDStatus 1549449464.331 Temperature:55.6431 Current:9.46665 Voltage:3.41617 JuncTemp:72.6722
Time 1549449464.532 -elapsed=487 -active=474 -remaining=5789
Debug 1549449464.574 C: ISTAT?
Debug 1549449464.587 S: OK ISTAT? Running
Temperature 1549449465.225 -sample=60.0,60.0,60.0,60.0,60.0,60.0 -heatsink=35.2 -cover=104.9 -block=60.0,60.0,60.0,60.0,60.0,60.0
LEDStatus 1549449465.331 Temperature:55.6073 Current:9.45591 Voltage:3.41406 JuncTemp:72.7166
Time 1549449465.526 -elapsed=488 -active=475 -remaining=5788
Temperature 1549449466.225 -sample=60.0,60.0,60.0,60.0,60.0,60.0 -heatsink=35.0 -cover=105.0 -block=60.0,60.0,60.0,60.0,60.0,60.0
LEDStatus 1549449466.331 Temperature:55.5715 Current:9.44516 Voltage:3.40984 JuncTemp:72.6692
Time 1549449466.532 -elapsed=489 -active=476 -remaining=5787
Temperature 1549449467.225 -sample=60.0,60.0,60.0,60.0,60.0,60.0 -heatsink=34.9 -cover=104.9 -block=60.0,60.0,60.0,60.0,60.0,60.0
LEDStatus 1549449467.330 Temperature:55.6073 Current:9.44516 Voltage:3.40773 JuncTemp:72.6458
Time 1549449467.532 -elapsed=490 -active=477 -remaining=5786
Temperature 1549449468.225 -sample=60.0,60.0,60.0,60.0,60.0,60.0 -heatsink=34.7 -cover=105.0 -block=60.0,60.0,60.0,60.0,60.0,60.0
LEDStatus 1549449468.330 Temperature:55.5715 Current:9.49889 Voltage:3.40984 JuncTemp:72.6679
Time 1549449468.532 -elapsed=491 -active=478 -remaining=5785
Temperature 1549449469.225 -sample=60.0,60.0,60.0,60.0,60.0,60.0 -heatsink=34.7 -cover=105.0 -block=60.0,60.0,60.0,60.0,60.0,60.0
LEDStatus 1549449469.331 Temperature:55.5715 Current:9.43441 Voltage:3.41195 JuncTemp:72.6276
Time 1549449469.532 -elapsed=492 -active=479 -remaining=5784
Debug 1549449469.571 C: ISTAT?
Debug 1549449469.583 S: OK ISTAT? Running
Debug 1549449470.228 Start XML:NEW S2-C2-T2-P1
Debug 1549449470.229 End XML:NEW S2-C2-T2-P1
Info 1549449470.231 Motor start m5 x5
Temperature 1549449470.237 -sample=60.0,60.0,60.0,60.0,60.0,60.0 -heatsink=34.8 -cover=105.0 -block=60.0,60.0,60.0,60.0,60.0,60.0
Debug 1549449470.298 Start XML:NEW 2-2-2-1-m5-x5
Debug 1549449470.300 End XML:NEW 2-2-2-1-m5-x5
LEDStatus 1549449470.331 Temperature:55.5357 Current:9.44516 Voltage:3.40773 JuncTemp:72.6846
Time 1549449470.526 -elapsed=493 -active=480 -remaining=5783
Debug 1549449470.527 LLAC ACK: Acknowledge (type=3), name=Unknown, dest=0x00, source=0x91, control=0x01, id=0x0000, msgid=0x06A5, data=[]
Debug 1549449470.528 LLAC ACK reply: Acknowledge (type=3), name=Unknown, dest=0x91, source=0x00, control=0x01, id=0x0000, msgid=0x06A5, data=[]
Debug 1549449470.542 LLAC ACK: Acknowledge (type=3), name=Unknown, dest=0x00, source=0x91, control=0x01, id=0x0000, msgid=0x06A7, data=[]
Debug 1549449470.543 LLAC ACK reply: Acknowledge (type=3), name=Unknown, dest=0x91, source=0x00, control=0x01, id=0x0000, msgid=0x06A7, data=[]
Info 1549449470.545 Motor end m5 x5
Info 1549449470.555 Emission Encoder -36 18000 Excitation Encoder -18 0
Info 1549449470.557 Capture start m5 x5
Debug 1549449470.608 Start XML:IMAGe+ S02_C002_T02_P0001_M5_X5_E1.tiff {'blkID': '21', 'run': '20190205smp81-926', 'exposure': '200', 'excitationColor': 'x5', 'point': '0001', 'blockTemperature': '59.988,59.9933,60,60.001,59.9981,59.999', 'lampTemperature': '55.5357', 'lamp': '90', 'sampleVolume': '10', 'step': '02', 'emissionColor': 'm5', 'exposureIndex': '1', 'time': '1549449470.574', 'sampleTemperature': '59.9987,59.9983,59.9976,59.9981,59.9992,59.9984', 'stage': '02', 'coverTemperature': '104.943', 'cycle': '002'}
Debug 1549449470.609 End XML:IMAGe+ S02_C002_T02_P0001_M5_X5_E1.tiff {'blkID': '21', 'run': '20190205smp81-926', 'exposure': '200', 'excitationColor': 'x5', 'point': '0001', 'blockTemperature': '59.988,59.9933,60,60.001,59.9981,59.999', 'lampTemperature': '55.5357', 'lamp': '90', 'sampleVolume': '10', 'step': '02', 'emissionColor': 'm5', 'exposureIndex': '1', 'time': '1549449470.574', 'sampleTemperature': '59.9987,59.9983,59.9976,59.9981,59.9992,59.9984', 'stage': '02', 'coverTemperature': '104.943', 'cycle': '002'}
Debug 1549449470.624 CAMera:ACQuire start exposure
Temperature 1549449471.225 -sample=60.0,60.0,60.0,60.0,60.0,60.0 -heatsink=34.6 -cover=105.0 -block=60.0,60.0,60.0,60.0,60.0,60.0
Debug 1549449471.262 CAMera:ACQuire end exposure
Info 1549449471.273 Capture end m5 x5
Info 1549449471.275 Capture start m5 x5
Image 1549449471.317 -run='20190205smp81-926' -stage=2 -cycle=2 -step=2 -point=1  -emission=m5 -excitation=x5  -exposure=200 -lamp=90 -filepath='EXPERIMENTS:20190205smp81-926/apldbio/sds/images/S02_C002_T02_P0001_M5_X5_E1.tiff'
Debug 1549449471.336 Start XML:IMAGe+ S02_C002_T02_P0001_M5_X5_E2.tiff {'blkID': '21', 'run': '20190205smp81-926', 'exposure': '920', 'excitationColor': 'x5', 'point': '0001', 'blockTemperature': '59.988,59.9933,60,60.001,59.9981,59.999', 'lampTemperature': '55.5357', 'lamp': '90', 'sampleVolume': '10', 'step': '02', 'emissionColor': 'm5', 'exposureIndex': '2', 'time': '1549449471.294', 'sampleTemperature': '59.9987,59.9983,59.9976,59.9981,59.9992,59.9984', 'stage': '02', 'coverTemperature': '104.943', 'cycle': '002'}
Debug 1549449471.337 End XML:IMAGe+ S02_C002_T02_P0001_M5_X5_E2.tiff {'blkID': '21', 'run': '20190205smp81-926', 'exposure': '920', 'excitationColor': 'x5', 'point': '0001', 'blockTemperature': '59.988,59.9933,60,60.001,59.9981,59.999', 'lampTemperature': '55.5357', 'lamp': '90', 'sampleVolume': '10', 'step': '02', 'emissionColor': 'm5', 'exposureIndex': '2', 'time': '1549449471.294', 'sampleTemperature': '59.9987,59.9983,59.9976,59.9981,59.9992,59.9984', 'stage': '02', 'coverTemperature': '104.943', 'cycle': '002'}
Debug 1549449471.351 CAMera:ACQuire start exposure
LEDStatus 1549449471.357 Temperature:55.5715 Current:9.4774 Voltage:3.40562 JuncTemp:72.8799
Time 1549449471.532 -elapsed=494 -active=481 -remaining=5782
Temperature 1549449472.225 -sample=60.0,60.0,60.0,60.0,60.0,60.0 -heatsink=34.6 -cover=104.9 -block=60.0,60.0,60.0,60.0,60.0,60.0
LEDStatus 1549449472.331 Temperature:55.7504 Current:9.45591 Voltage:3.41406 JuncTemp:72.6842
Debug 1549449472.414 CAMera:ACQuire end exposure
Info 1549449472.427 Capture end m5 x5
Info 1549449472.433 Motor start m3 x3
Image 1549449472.476 -run='20190205smp81-926' -stage=2 -cycle=2 -step=2 -point=1  -emission=m5 -excitation=x5  -exposure=920 -lamp=90 -filepath='EXPERIMENTS:20190205smp81-926/apldbio/sds/images/S02_C002_T02_P0001_M5_X5_E2.tiff'
Debug 1549449472.515 Start XML:NEW 2-2-2-1-m3-x3
Debug 1549449472.516 End XML:NEW 2-2-2-1-m3-x3
Time 1549449472.527 -elapsed=495 -active=482 -remaining=5781
Debug 1549449472.691 LLAC ACK: Acknowledge (type=3), name=Unknown, dest=0x00, source=0x91, control=0x01, id=0x0000, msgid=0x06D9, data=[]
Debug 1549449472.692 LLAC ACK reply: Acknowledge (type=3), name=Unknown, dest=0x91, source=0x00, control=0x01, id=0x0000, msgid=0x06D9, data=[]
Debug 1549449472.708 LLAC ACK: Acknowledge (type=3), name=Unknown, dest=0x00, source=0x91, control=0x01, id=0x0000, msgid=0x06DB, data=[]
Debug 1549449472.709 LLAC ACK reply: Acknowledge (type=3), name=Unknown, dest=0x91, source=0x00, control=0x01, id=0x0000, msgid=0x06DB, data=[]
Info 1549449472.711 Motor end m3 x3
Info 1549449472.721 Emission Encoder -36 22500 Excitation Encoder -18 15750
Info 1549449472.722 Capture start m3 x3
Debug 1549449472.771 Start XML:IMAGe+ S02_C002_T02_P0001_M3_X3_E1.tiff {'blkID': '21', 'run': '20190205smp81-926', 'exposure': '125', 'excitationColor': 'x3', 'point': '0001', 'blockTemperature': '59.988,59.9933,60,60.001,59.9981,59.999', 'lampTemperature': '55.5357', 'lamp': '90', 'sampleVolume': '10', 'step': '02', 'emissionColor': 'm3', 'exposureIndex': '1', 'time': '1549449472.738', 'sampleTemperature': '59.9987,59.9983,59.9976,59.9981,59.9992,59.9984', 'stage': '02', 'coverTemperature': '104.943', 'cycle': '002'}
Debug 1549449472.772 End XML:IMAGe+ S02_C002_T02_P0001_M3_X3_E1.tiff {'blkID': '21', 'run': '20190205smp81-926', 'exposure': '125', 'excitationColor': 'x3', 'point': '0001', 'blockTemperature': '59.988,59.9933,60,60.001,59.9981,59.999', 'lampTemperature': '55.5357', 'lamp': '90', 'sampleVolume': '10', 'step': '02', 'emissionColor': 'm3', 'exposureIndex': '1', 'time': '1549449472.738', 'sampleTemperature': '59.9987,59.9983,59.9976,59.9981,59.9992,59.9984', 'stage': '02', 'coverTemperature': '104.943', 'cycle': '002'}
Debug 1549449472.785 CAMera:ACQuire start exposure
Temperature 1549449473.224 -sample=60.0,60.0,60.0,60.0,60.0,60.0 -heatsink=34.7 -cover=104.9 -block=60.0,60.0,60.0,60.0,60.0,60.0
LEDStatus 1549449473.331 Temperature:55.7504 Current:9.4774 Voltage:3.40984 JuncTemp:72.9188
Debug 1549449473.382 CAMera:ACQuire end exposure
Info 1549449473.393 Capture end m3 x3
Info 1549449473.395 Capture start m3 x3
Image 1549449473.437 -run='20190205smp81-926' -stage=2 -cycle=2 -step=2 -point=1  -emission=m3 -excitation=x3  -exposure=125 -lamp=90 -filepath='EXPERIMENTS:20190205smp81-926/apldbio/sds/images/S02_C002_T02_P0001_M3_X3_E1.tiff'
Debug 1549449473.450 Start XML:IMAGe+ S02_C002_T02_P0001_M3_X3_E2.tiff {'blkID': '21', 'run': '20190205smp81-926', 'exposure': '560', 'excitationColor': 'x3', 'point': '0001', 'blockTemperature': '59.988,59.9933,60,60.001,59.9981,59.999', 'lampTemperature': '55.5357', 'lamp': '90', 'sampleVolume': '10', 'step': '02', 'emissionColor': 'm3', 'exposureIndex': '2', 'time': '1549449473.412', 'sampleTemperature': '59.9987,59.9983,59.9976,59.9981,59.9992,59.9984', 'stage': '02', 'coverTemperature': '104.943', 'cycle': '002'}
Debug 1549449473.451 End XML:IMAGe+ S02_C002_T02_P0001_M3_X3_E2.tiff {'blkID': '21', 'run': '20190205smp81-926', 'exposure': '560', 'excitationColor': 'x3', 'point': '0001', 'blockTemperature': '59.988,59.9933,60,60.001,59.9981,59.999', 'lampTemperature': '55.5357', 'lamp': '90', 'sampleVolume': '10', 'step': '02', 'emissionColor': 'm3', 'exposureIndex': '2', 'time': '1549449473.412', 'sampleTemperature': '59.9987,59.9983,59.9976,59.9981,59.9992,59.9984', 'stage': '02', 'coverTemperature': '104.943', 'cycle': '002'}
Debug 1549449473.465 CAMera:ACQuire start exposure
Time 1549449473.525 -elapsed=496 -active=483 -remaining=5780
Temperature 1549449474.225 -sample=60.0,60.0,60.0,60.0,60.0,60.0 -heatsink=34.6 -cover=104.9 -block=60.0,60.0,60.0,60.0,60.0,60.0
Debug 1549449474.312 CAMera:ACQuire end exposure
Info 1549449474.319 Capture end m3 x3
Info 1549449474.322 Motor start m4 x4
Image 1549449474.332 -run='20190205smp81-926' -stage=2 -cycle=2 -step=2 -point=1  -emission=m3 -excitation=x3  -exposure=560 -lamp=90 -filepath='EXPERIMENTS:20190205smp81-926/apldbio/sds/images/S02_C002_T02_P0001_M3_X3_E2.tiff'
LEDStatus 1549449474.346 Temperature:55.8934 Current:9.46665 Voltage:3.41406 JuncTemp:72.8499
Debug 1549449474.393 Start XML:NEW 2-2-2-1-m4-x4
Debug 1549449474.394 End XML:NEW 2-2-2-1-m4-x4
Time 1549449474.532 -elapsed=497 -active=484 -remaining=5779
Debug 1549449474.571 C: ISTAT?
Debug 1549449474.583 S: OK ISTAT? Running
Debug 1549449474.670 LLAC ACK: Acknowledge (type=3), name=Unknown, dest=0x00, source=0x91, control=0x01, id=0x0000, msgid=0x0709, data=[]
Debug 1549449474.671 LLAC ACK reply: Acknowledge (type=3), name=Unknown, dest=0x91, source=0x00, control=0x01, id=0x0000, msgid=0x0709, data=[]
Debug 1549449474.687 LLAC ACK: Acknowledge (type=3), name=Unknown, dest=0x00, source=0x91, control=0x01, id=0x0000, msgid=0x070B, data=[]
Debug 1549449474.688 LLAC ACK reply: Acknowledge (type=3), name=Unknown, dest=0x91, source=0x00, control=0x01, id=0x0000, msgid=0x070B, data=[]
Info 1549449474.690 Motor end m4 x4
Info 1549449474.700 Emission Encoder -36 0 Excitation Encoder -18 9000
Info 1549449474.701 Capture start m4 x4
Debug 1549449474.750 Start XML:IMAGe+ S02_C002_T02_P0001_M4_X4_E1.tiff {'blkID': '21', 'run': '20190205smp81-926', 'exposure': '150', 'excitationColor': 'x4', 'point': '0001', 'blockTemperature': '59.988,59.9933,60,60.001,59.9981,59.999', 'lampTemperature': '55.5357', 'lamp': '90', 'sampleVolume': '10', 'step': '02', 'emissionColor': 'm4', 'exposureIndex': '1', 'time': '1549449474.717', 'sampleTemperature': '59.9987,59.9983,59.9976,59.9981,59.9992,59.9984', 'stage': '02', 'coverTemperature': '104.943', 'cycle': '002'}
Debug 1549449474.751 End XML:IMAGe+ S02_C002_T02_P0001_M4_X4_E1.tiff {'blkID': '21', 'run': '20190205smp81-926', 'exposure': '150', 'excitationColor': 'x4', 'point': '0001', 'blockTemperature': '59.988,59.9933,60,60.001,59.9981,59.999', 'lampTemperature': '55.5357', 'lamp': '90', 'sampleVolume': '10', 'step': '02', 'emissionColor': 'm4', 'exposureIndex': '1', 'time': '1549449474.717', 'sampleTemperature': '59.9987,59.9983,59.9976,59.9981,59.9992,59.9984', 'stage': '02', 'coverTemperature': '104.943', 'cycle': '002'}
Debug 1549449474.764 CAMera:ACQuire start exposure
Temperature 1549449475.225 -sample=60.0,60.0,60.0,60.0,60.0,60.0 -heatsink=34.7 -cover=105.0 -block=60.0,60.0,60.0,60.0,60.0,60.0
LEDStatus 1549449475.331 Temperature:55.7147 Current:9.46665 Voltage:3.4035 JuncTemp:72.8781
Debug 1549449475.372 CAMera:ACQuire end exposure
Info 1549449475.383 Capture end m4 x4
Info 1549449475.385 Capture start m4 x4
Image 1549449475.428 -run='20190205smp81-926' -stage=2 -cycle=2 -step=2 -point=1  -emission=m4 -excitation=x4  -exposure=150 -lamp=90 -filepath='EXPERIMENTS:20190205smp81-926/apldbio/sds/images/S02_C002_T02_P0001_M4_X4_E1.tiff'
Debug 1549449475.443 Start XML:IMAGe+ S02_C002_T02_P0001_M4_X4_E2.tiff {'blkID': '21', 'run': '20190205smp81-926', 'exposure': '800', 'excitationColor': 'x4', 'point': '0001', 'blockTemperature': '59.988,59.9933,60,60.001,59.9981,59.999', 'lampTemperature': '55.5357', 'lamp': '90', 'sampleVolume': '10', 'step': '02', 'emissionColor': 'm4', 'exposureIndex': '2', 'time': '1549449475.402', 'sampleTemperature': '59.9987,59.9983,59.9976,59.9981,59.9992,59.9984', 'stage': '02', 'coverTemperature': '104.943', 'cycle': '002'}
Debug 1549449475.444 End XML:IMAGe+ S02_C002_T02_P0001_M4_X4_E2.tiff {'blkID': '21', 'run': '20190205smp81-926', 'exposure': '800', 'excitationColor': 'x4', 'point': '0001', 'blockTemperature': '59.988,59.9933,60,60.001,59.9981,59.999', 'lampTemperature': '55.5357', 'lamp': '90', 'sampleVolume': '10', 'step': '02', 'emissionColor': 'm4', 'exposureIndex': '2', 'time': '1549449475.402', 'sampleTemperature': '59.9987,59.9983,59.9976,59.9981,59.9992,59.9984', 'stage': '02', 'coverTemperature': '104.943', 'cycle': '002'}
Debug 1549449475.458 CAMera:ACQuire start exposure
Time 1549449475.525 -elapsed=498 -active=485 -remaining=5778
Temperature 1549449476.225 -sample=60.0,60.0,60.0,60.0,60.0,60.0 -heatsink=34.5 -cover=105.0 -block=60.0,60.0,60.0,60.0,60.0,60.0
LEDStatus 1549449476.331 Temperature:55.6789 Current:9.46665 Voltage:3.40984 JuncTemp:72.9531
Debug 1549449476.452 CAMera:ACQuire end exposure
Info 1549449476.459 Capture end m4 x4
Info 1549449476.461 Motor start m2 x2
Image 1549449476.483 -run='20190205smp81-926' -stage=2 -cycle=2 -step=2 -point=1  -emission=m4 -excitation=x4  -exposure=800 -lamp=90 -filepath='EXPERIMENTS:20190205smp81-926/apldbio/sds/images/S02_C002_T02_P0001_M4_X4_E2.tiff'
Debug 1549449476.526 Start XML:NEW 2-2-2-1-m2-x2
Debug 1549449476.527 End XML:NEW 2-2-2-1-m2-x2
Time 1549449476.533 -elapsed=499 -active=486 -remaining=5777
Debug 1549449476.701 LLAC ACK: Acknowledge (type=3), name=Unknown, dest=0x00, source=0x91, control=0x01, id=0x0000, msgid=0x0739, data=[]
Debug 1549449476.702 LLAC ACK reply: Acknowledge (type=3), name=Unknown, dest=0x91, source=0x00, control=0x01, id=0x0000, msgid=0x0739, data=[]
Debug 1549449476.719 LLAC ACK: Acknowledge (type=3), name=Unknown, dest=0x00, source=0x91, control=0x01, id=0x0000, msgid=0x073B, data=[]
Debug 1549449476.720 LLAC ACK reply: Acknowledge (type=3), name=Unknown, dest=0x91, source=0x00, control=0x01, id=0x0000, msgid=0x073B, data=[]
Info 1549449476.724 Motor end m2 x2
Info 1549449476.744 Emission Encoder -36 31500 Excitation Encoder -18 11250
Info 1549449476.748 Capture start m2 x2
Debug 1549449476.811 Start XML:IMAGe+ S02_C002_T02_P0001_M2_X2_E1.tiff {'blkID': '21', 'run': '20190205smp81-926', 'exposure': '100', 'excitationColor': 'x2', 'point': '0001', 'blockTemperature': '59.988,59.9933,60,60.001,59.9981,59.999', 'lampTemperature': '55.5357', 'lamp': '90', 'sampleVolume': '10', 'step': '02', 'emissionColor': 'm2', 'exposureIndex': '1', 'time': '1549449476.777', 'sampleTemperature': '59.9987,59.9983,59.9976,59.9981,59.9992,59.9984', 'stage': '02', 'coverTemperature': '104.943', 'cycle': '002'}
Debug 1549449476.812 End XML:IMAGe+ S02_C002_T02_P0001_M2_X2_E1.tiff {'blkID': '21', 'run': '20190205smp81-926', 'exposure': '100', 'excitationColor': 'x2', 'point': '0001', 'blockTemperature': '59.988,59.9933,60,60.001,59.9981,59.999', 'lampTemperature': '55.5357', 'lamp': '90', 'sampleVolume': '10', 'step': '02', 'emissionColor': 'm2', 'exposureIndex': '1', 'time': '1549449476.777', 'sampleTemperature': '59.9987,59.9983,59.9976,59.9981,59.9992,59.9984', 'stage': '02', 'coverTemperature': '104.943', 'cycle': '002'}
Debug 1549449476.826 CAMera:ACQuire start exposure
Temperature 1549449477.225 -sample=60.0,60.0,60.0,60.0,60.0,60.0 -heatsink=34.8 -cover=104.9 -block=60.0,60.0,60.0,60.0,60.0,60.0
LEDStatus 1549449477.342 Temperature:55.7504 Current:9.46665 Voltage:3.40773 JuncTemp:72.8732
Debug 1549449477.402 CAMera:ACQuire end exposure
Info 1549449477.412 Capture end m2 x2
Image 1549449477.415 -run='20190205smp81-926' -stage=2 -cycle=2 -step=2 -point=1  -emission=m2 -excitation=x2  -exposure=100 -lamp=90 -filepath='EXPERIMENTS:20190205smp81-926/apldbio/sds/images/S02_C002_T02_P0001_M2_X2_E1.tiff'
Info 1549449477.415 Capture start m2 x2
Debug 1549449477.473 Start XML:IMAGe+ S02_C002_T02_P0001_M2_X2_E2.tiff {'blkID': '21', 'run': '20190205smp81-926', 'exposure': '430', 'excitationColor': 'x2', 'point': '0001', 'blockTemperature': '59.988,59.9933,60,60.001,59.9981,59.999', 'lampTemperature': '55.5357', 'lamp': '90', 'sampleVolume': '10', 'step': '02', 'emissionColor': 'm2', 'exposureIndex': '2', 'time': '1549449477.436', 'sampleTemperature': '59.9987,59.9983,59.9976,59.9981,59.9992,59.9984', 'stage': '02', 'coverTemperature': '104.943', 'cycle': '002'}
Debug 1549449477.474 End XML:IMAGe+ S02_C002_T02_P0001_M2_X2_E2.tiff {'blkID': '21', 'run': '20190205smp81-926', 'exposure': '430', 'excitationColor': 'x2', 'point': '0001', 'blockTemperature': '59.988,59.9933,60,60.001,59.9981,59.999', 'lampTemperature': '55.5357', 'lamp': '90', 'sampleVolume': '10', 'step': '02', 'emissionColor': 'm2', 'exposureIndex': '2', 'time': '1549449477.436', 'sampleTemperature': '59.9987,59.9983,59.9976,59.9981,59.9992,59.9984', 'stage': '02', 'coverTemperature': '104.943', 'cycle': '002'}
Debug 1549449477.488 CAMera:ACQuire start exposure
Time 1549449477.525 -elapsed=500 -active=487 -remaining=5776
Temperature 1549449478.225 -sample=60.0,60.0,60.0,60.0,60.0,60.0 -heatsink=34.7 -cover=105.0 -block=60.0,60.0,60.0,60.0,60.0,60.0
Debug 1549449478.262 CAMera:ACQuire end exposure
Info 1549449478.270 Capture end m2 x2
Info 1549449478.272 Motor start m1 x1
Image 1549449478.295 -run='20190205smp81-926' -stage=2 -cycle=2 -step=2 -point=1  -emission=m2 -excitation=x2  -exposure=430 -lamp=90 -filepath='EXPERIMENTS:20190205smp81-926/apldbio/sds/images/S02_C002_T02_P0001_M2_X2_E2.tiff'
LEDStatus 1549449478.341 Temperature:55.7862 Current:9.45591 Voltage:3.40984 JuncTemp:72.8596
Debug 1549449478.347 Start XML:NEW 2-2-2-1-m1-x1
Debug 1549449478.348 End XML:NEW 2-2-2-1-m1-x1
Time 1549449478.526 -elapsed=501 -active=488 -remaining=5775
Debug 1549449478.563 LLAC ACK: Acknowledge (type=3), name=Unknown, dest=0x00, source=0x91, control=0x01, id=0x0000, msgid=0x0765, data=[]
Debug 1549449478.564 LLAC ACK reply: Acknowledge (type=3), name=Unknown, dest=0x91, source=0x00, control=0x01, id=0x0000, msgid=0x0765, data=[]
Debug 1549449478.581 LLAC ACK: Acknowledge (type=3), name=Unknown, dest=0x00, source=0x91, control=0x01, id=0x0000, msgid=0x0767, data=[]
Debug 1549449478.581 LLAC ACK reply: Acknowledge (type=3), name=Unknown, dest=0x91, source=0x00, control=0x01, id=0x0000, msgid=0x0767, data=[]
Info 1549449478.583 Motor end m1 x1
Info 1549449478.596 Emission Encoder -36 4500 Excitation Encoder -18 6750
Info 1549449478.598 Capture start m1 x1
Debug 1549449478.649 Start XML:IMAGe+ S02_C002_T02_P0001_M1_X1_E1.tiff {'blkID': '21', 'run': '20190205smp81-926', 'exposure': '60', 'excitationColor': 'x1', 'point': '0001', 'blockTemperature': '59.988,59.9933,60,60.001,59.9981,59.999', 'lampTemperature': '55.5357', 'lamp': '90', 'sampleVolume': '10', 'step': '02', 'emissionColor': 'm1', 'exposureIndex': '1', 'time': '1549449478.615', 'sampleTemperature': '59.9987,59.9983,59.9976,59.9981,59.9992,59.9984', 'stage': '02', 'coverTemperature': '104.943', 'cycle': '002'}
Debug 1549449478.650 End XML:IMAGe+ S02_C002_T02_P0001_M1_X1_E1.tiff {'blkID': '21', 'run': '20190205smp81-926', 'exposure': '60', 'excitationColor': 'x1', 'point': '0001', 'blockTemperature': '59.988,59.9933,60,60.001,59.9981,59.999', 'lampTemperature': '55.5357', 'lamp': '90', 'sampleVolume': '10', 'step': '02', 'emissionColor': 'm1', 'exposureIndex': '1', 'time': '1549449478.615', 'sampleTemperature': '59.9987,59.9983,59.9976,59.9981,59.9992,59.9984', 'stage': '02', 'coverTemperature': '104.943', 'cycle': '002'}
Debug 1549449478.665 CAMera:ACQuire start exposure
Debug 1549449479.226 CAMera:ACQuire end exposure
Info 1549449479.243 Capture end m1 x1
Temperature 1549449479.225 -sample=60.0,60.0,60.0,60.0,60.0,60.0 -heatsink=34.7 -cover=104.9 -block=60.0,60.0,60.0,60.0,60.0,60.0
Info 1549449479.247 Capture start m1 x1
Debug 1549449479.307 Start XML:IMAGe+ S02_C002_T02_P0001_M1_X1_E2.tiff {'blkID': '21', 'run': '20190205smp81-926', 'exposure': '175', 'excitationColor': 'x1', 'point': '0001', 'blockTemperature': '59.988,59.9933,60,60.001,59.9981,59.999', 'lampTemperature': '55.5357', 'lamp': '90', 'sampleVolume': '10', 'step': '02', 'emissionColor': 'm1', 'exposureIndex': '2', 'time': '1549449479.268', 'sampleTemperature': '59.9987,59.9983,59.9976,59.9981,59.9992,59.9984', 'stage': '02', 'coverTemperature': '104.943', 'cycle': '002'}
Debug 1549449479.309 End XML:IMAGe+ S02_C002_T02_P0001_M1_X1_E2.tiff {'blkID': '21', 'run': '20190205smp81-926', 'exposure': '175', 'excitationColor': 'x1', 'point': '0001', 'blockTemperature': '59.988,59.9933,60,60.001,59.9981,59.999', 'lampTemperature': '55.5357', 'lamp': '90', 'sampleVolume': '10', 'step': '02', 'emissionColor': 'm1', 'exposureIndex': '2', 'time': '1549449479.268', 'sampleTemperature': '59.9987,59.9983,59.9976,59.9981,59.9992,59.9984', 'stage': '02', 'coverTemperature': '104.943', 'cycle': '002'}
Image 1549449479.321 -run='20190205smp81-926' -stage=2 -cycle=2 -step=2 -point=1  -emission=m1 -excitation=x1  -exposure=60 -lamp=90 -filepath='EXPERIMENTS:20190205smp81-926/apldbio/sds/images/S02_C002_T02_P0001_M1_X1_E1.tiff'
Debug 1549449479.328 CAMera:ACQuire start exposure
LEDStatus 1549449479.339 Temperature:55.9292 Current:9.45591 Voltage:3.41617 JuncTemp:72.8866
Time 1549449479.526 -elapsed=502 -active=489 -remaining=5774
Debug 1549449479.571 C: ISTAT?
Debug 1549449479.593 S: OK ISTAT? Running
Debug 1549449479.955 CAMera:ACQuire end exposure
Info 1549449479.964 Capture end m1 x1
Info 1549449479.979 Capture start m1 x1
Debug 1549449480.048 Start XML:IMAGe+ S02_C002_T02_P0001_M1_X1_E3.tiff {'blkID': '21', 'run': '20190205smp81-926', 'exposure': '520', 'excitationColor': 'x1', 'point': '0001', 'blockTemperature': '59.988,59.9933,60,60.001,59.9981,59.999', 'lampTemperature': '55.5357', 'lamp': '90', 'sampleVolume': '10', 'step': '02', 'emissionColor': 'm1', 'exposureIndex': '3', 'time': '1549449480.009', 'sampleTemperature': '59.9987,59.9983,59.9976,59.9981,59.9992,59.9984', 'stage': '02', 'coverTemperature': '104.943', 'cycle': '002'}
Debug 1549449480.050 End XML:IMAGe+ S02_C002_T02_P0001_M1_X1_E3.tiff {'blkID': '21', 'run': '20190205smp81-926', 'exposure': '520', 'excitationColor': 'x1', 'point': '0001', 'blockTemperature': '59.988,59.9933,60,60.001,59.9981,59.999', 'lampTemperature': '55.5357', 'lamp': '90', 'sampleVolume': '10', 'step': '02', 'emissionColor': 'm1', 'exposureIndex': '3', 'time': '1549449480.009', 'sampleTemperature': '59.9987,59.9983,59.9976,59.9981,59.9992,59.9984', 'stage': '02', 'coverTemperature': '104.943', 'cycle': '002'}
Debug 1549449480.065 CAMera:ACQuire start exposure
Image 1549449480.066 -run='20190205smp81-926' -stage=2 -cycle=2 -step=2 -point=1  -emission=m1 -excitation=x1  -exposure=175 -lamp=90 -filepath='EXPERIMENTS:20190205smp81-926/apldbio/sds/images/S02_C002_T02_P0001_M1_X1_E2.tiff'
Temperature 1549449480.225 -sample=60.0,60.0,60.0,60.0,60.0,60.0 -heatsink=34.7 -cover=104.9 -block=60.0,60.0,60.0,60.0,60.0,60.0
LEDStatus 1549449480.330 Temperature:55.8934 Current:9.44516 Voltage:3.40984 JuncTemp:72.8869
Time 1549449480.526 -elapsed=503 -active=490 -remaining=5773
Debug 1549449480.895 CAMera:ACQuire end exposure
Info 1549449480.917 Capture end m1 x1
Image 1549449480.926 -run='20190205smp81-926' -stage=2 -cycle=2 -step=2 -point=1  -emission=m1 -excitation=x1  -exposure=520 -lamp=90 -filepath='EXPERIMENTS:20190205smp81-926/apldbio/sds/images/S02_C002_T02_P0001_M1_X1_E3.tiff'
Debug 1549449480.960 Start XML:WRITe+ 2-2-2-1-m5-x5 EXPERIMENTS:/20190205smp81-926/apldbio/sds//quant/2-2-2-1-m5-x5.xml
Debug 1549449480.985 End XML:WRITe+ 2-2-2-1-m5-x5 EXPERIMENTS:/20190205smp81-926/apldbio/sds//quant/2-2-2-1-m5-x5.xml
Debug 1549449480.987 Acquiring PA queue lock
Debug 1549449480.987 Acquired PA queue lock
Debug 1549449480.987 Released PA queue lock
Debug 1549449480.988 Acquiring palock[0] execution lock
Debug 1549449480.988 Acquired palock[0] execution lock
Debug 1549449481.010 TBC acquiring operative lock
Debug 1549449481.181 LLAC ACK: Acknowledge (type=3), name=Unknown, dest=0x00, source=0x91, control=0x01, id=0x0000, msgid=0x0799, data=[]
Debug 1549449481.182 LLAC ACK reply: Acknowledge (type=3), name=Unknown, dest=0x91, source=0x00, control=0x01, id=0x0000, msgid=0x0799, data=[]
Temperature 1549449481.223 -sample=60.0,60.0,60.0,60.0,60.0,60.0 -heatsink=34.6 -cover=105.0 -block=60.0,60.0,60.0,60.0,60.0,60.0
Debug 1549449481.299 LLAC ACK: Acknowledge (type=3), name=Unknown, dest=0x00, source=0x91, control=0x01, id=0x0000, msgid=0x079B, data=[]
Debug 1549449481.299 LLAC ACK reply: Acknowledge (type=3), name=Unknown, dest=0x91, source=0x00, control=0x01, id=0x0000, msgid=0x079B, data=[]
LEDStatus 1549449481.333 Temperature:55.8219 Current:9.4774 Voltage:3.4035 JuncTemp:72.9156
Debug 1549449481.486 Released palock[0] execution lock
Preprocessing 1549449481.489 <quote.message>Input run configuration file: /data/vendor/IS/experiments/20190205smp81-926/apldbio/sds/quant/2-2-2-1-m5-x5.xml
Block Type:  96Wells
Finished read calibration files
...run ROI Quantitation
ROI Quantitation done in 0.045677 seconds 
Quant files saved in /data/vendor/IS/experiments/20190205smp81-926/apldbio/sds/quant
...run Preproc Quantitation task
Preproc Quantitation in 0.000301 seconds 
FilterData files saved in /data/vendor/IS/experiments/20190205smp81-926/apldbio/sds/filter
Success: Preprocessing ok
</quote.message>
Debug 1549449481.506 Start XML:FilterDATa+ S02_C002_T02_P0001_M5_X5_filterdata.xml {}
Debug 1549449481.506 End XML:FilterDATa+ S02_C002_T02_P0001_M5_X5_filterdata.xml {}
Debug 1549449481.514 Start XML:WRITe+ 2-2-2-1-m3-x3 EXPERIMENTS:/20190205smp81-926/apldbio/sds//quant/2-2-2-1-m3-x3.xml
Time 1549449481.526 -elapsed=504 -active=491 -remaining=5772
Debug 1549449481.539 End XML:WRITe+ 2-2-2-1-m3-x3 EXPERIMENTS:/20190205smp81-926/apldbio/sds//quant/2-2-2-1-m3-x3.xml
Debug 1549449481.540 Acquiring PA queue lock
Debug 1549449481.541 Acquired PA queue lock
Debug 1549449481.541 Released PA queue lock
Debug 1549449481.542 Acquiring palock[1] execution lock
Debug 1549449481.542 Acquired palock[1] execution lock
Debug 1549449482.034 Released palock[1] execution lock
Preprocessing 1549449482.037 <quote.message>Input run configuration file: /data/vendor/IS/experiments/20190205smp81-926/apldbio/sds/quant/2-2-2-1-m3-x3.xml
Block Type:  96Wells
Finished read calibration files
...run ROI Quantitation
ROI Quantitation done in 0.043361 seconds 
Quant files saved in /data/vendor/IS/experiments/20190205smp81-926/apldbio/sds/quant
...run Preproc Quantitation task
Preproc Quantitation in 0.000295 seconds 
FilterData files saved in /data/vendor/IS/experiments/20190205smp81-926/apldbio/sds/filter
Success: Preprocessing ok
</quote.message>
Debug 1549449482.055 Start XML:FilterDATa+ S02_C002_T02_P0001_M3_X3_filterdata.xml {}
Debug 1549449482.055 End XML:FilterDATa+ S02_C002_T02_P0001_M3_X3_filterdata.xml {}
Debug 1549449482.064 Start XML:WRITe+ 2-2-2-1-m4-x4 EXPERIMENTS:/20190205smp81-926/apldbio/sds//quant/2-2-2-1-m4-x4.xml
Debug 1549449482.078 End XML:WRITe+ 2-2-2-1-m4-x4 EXPERIMENTS:/20190205smp81-926/apldbio/sds//quant/2-2-2-1-m4-x4.xml
Debug 1549449482.079 Acquiring PA queue lock
Debug 1549449482.080 Acquired PA queue lock
Debug 1549449482.080 Released PA queue lock
Debug 1549449482.081 Acquiring palock[0] execution lock
Debug 1549449482.081 Acquired palock[0] execution lock
Temperature 1549449482.223 -sample=60.0,60.0,60.0,60.0,60.0,60.0 -heatsink=34.5 -cover=105.0 -block=60.0,60.0,60.0,60.0,60.0,60.0
LEDStatus 1549449482.335 Temperature:55.7504 Current:9.46665 Voltage:3.40773 JuncTemp:72.8957
Time 1549449482.526 -elapsed=505 -active=492 -remaining=5771
Debug 1549449482.576 Released palock[0] execution lock
Preprocessing 1549449482.578 <quote.message>Input run configuration file: /data/vendor/IS/experiments/20190205smp81-926/apldbio/sds/quant/2-2-2-1-m4-x4.xml
Block Type:  96Wells
Finished read calibration files
...run ROI Quantitation
ROI Quantitation done in 0.051745 seconds 
Quant files saved in /data/vendor/IS/experiments/20190205smp81-926/apldbio/sds/quant
...run Preproc Quantitation task
Preproc Quantitation in 0.000316 seconds 
FilterData files saved in /data/vendor/IS/experiments/20190205smp81-926/apldbio/sds/filter
Success: Preprocessing ok
</quote.message>
Debug 1549449482.597 Start XML:FilterDATa+ S02_C002_T02_P0001_M4_X4_filterdata.xml {}
Debug 1549449482.597 End XML:FilterDATa+ S02_C002_T02_P0001_M4_X4_filterdata.xml {}
Debug 1549449482.607 Start XML:WRITe+ 2-2-2-1-m2-x2 EXPERIMENTS:/20190205smp81-926/apldbio/sds//quant/2-2-2-1-m2-x2.xml
Debug 1549449482.622 End XML:WRITe+ 2-2-2-1-m2-x2 EXPERIMENTS:/20190205smp81-926/apldbio/sds//quant/2-2-2-1-m2-x2.xml
Debug 1549449482.624 Acquiring PA queue lock
Debug 1549449482.624 Acquired PA queue lock
Debug 1549449482.625 Released PA queue lock
Debug 1549449482.625 Acquiring palock[1] execution lock
Debug 1549449482.625 Acquired palock[1] execution lock
Debug 1549449483.141 Released palock[1] execution lock
Preprocessing 1549449483.144 <quote.message>Input run configuration file: /data/vendor/IS/experiments/20190205smp81-926/apldbio/sds/quant/2-2-2-1-m2-x2.xml
Block Type:  96Wells
Finished read calibration files
...run ROI Quantitation
ROI Quantitation done in 0.045222 seconds 
Quant files saved in /data/vendor/IS/experiments/20190205smp81-926/apldbio/sds/quant
...run Preproc Quantitation task
Preproc Quantitation in 0.000283 seconds 
FilterData files saved in /data/vendor/IS/experiments/20190205smp81-926/apldbio/sds/filter
Success: Preprocessing ok
</quote.message>
Debug 1549449483.162 Start XML:FilterDATa+ S02_C002_T02_P0001_M2_X2_filterdata.xml {}
Debug 1549449483.162 End XML:FilterDATa+ S02_C002_T02_P0001_M2_X2_filterdata.xml {}
Debug 1549449483.171 Start XML:WRITe+ 2-2-2-1-m1-x1 EXPERIMENTS:/20190205smp81-926/apldbio/sds//quant/2-2-2-1-m1-x1.xml
Debug 1549449483.191 End XML:WRITe+ 2-2-2-1-m1-x1 EXPERIMENTS:/20190205smp81-926/apldbio/sds//quant/2-2-2-1-m1-x1.xml
Debug 1549449483.192 Acquiring PA queue lock
Debug 1549449483.193 Acquired PA queue lock
Debug 1549449483.193 Released PA queue lock
Debug 1549449483.193 Acquiring palock[0] execution lock
Debug 1549449483.194 Acquired palock[0] execution lock
Temperature 1549449483.223 -sample=60.0,60.0,60.0,60.0,60.0,60.0 -heatsink=34.2 -cover=105.0 -block=60.0,60.0,60.0,60.0,60.0,60.0
LEDStatus 1549449483.333 Temperature:55.7147 Current:9.45591 Voltage:3.41617 JuncTemp:72.7963
Time 1549449483.526 -elapsed=506 -active=493 -remaining=5770
Debug 1549449483.732 Released palock[0] execution lock
Preprocessing 1549449483.735 <quote.message>Input run configuration file: /data/vendor/IS/experiments/20190205smp81-926/apldbio/sds/quant/2-2-2-1-m1-x1.xml
Block Type:  96Wells
Finished read calibration files
...run ROI Quantitation
ROI Quantitation done in 0.065397 seconds 
Quant files saved in /data/vendor/IS/experiments/20190205smp81-926/apldbio/sds/quant
...run Preproc Quantitation task
Preproc Quantitation in 0.00036 seconds 
FilterData files saved in /data/vendor/IS/experiments/20190205smp81-926/apldbio/sds/filter
Success: Preprocessing ok
</quote.message>
Debug 1549449483.751 Start XML:FilterDATa+ S02_C002_T02_P0001_M1_X1_filterdata.xml {}
Debug 1549449483.752 End XML:FilterDATa+ S02_C002_T02_P0001_M1_X1_filterdata.xml {}
Debug 1549449483.768 Start XML:WRITe+ S2-C2-T2-P1 EXPERIMENTS:/20190205smp81-926/apldbio/sds//filter/2-2-2-1.xml
Debug 1549449483.776 End XML:WRITe+ S2-C2-T2-P1 EXPERIMENTS:/20190205smp81-926/apldbio/sds//filter/2-2-2-1.xml
Info 1549449483.780 Run ePA here for multicomponent. Ensured that dye are assigned
Debug 1549449483.782 Acquiring PA queue lock
Debug 1549449483.783 Acquired PA queue lock
Debug 1549449483.783 Released PA queue lock
Debug 1549449483.784 Acquiring palock[1] execution lock
Debug 1549449483.784 Acquired palock[1] execution lock
Temperature 1549449484.223 -sample=60.0,60.0,60.0,60.0,60.0,60.0 -heatsink=34.3 -cover=105.0 -block=60.0,60.0,60.0,60.0,60.0,60.0
Debug 1549449484.316 Released palock[1] execution lock
Preprocessing 1549449484.320 <quote.message>Input run configuration file: /data/vendor/IS/experiments/20190205smp81-926/apldbio/sds/filter/2-2-2-1.xml
Block Type:  96Wells
...run Preproc MultiComponent task
Preproc MultiComponent in 0.006281 seconds 
MultiComponentData files saved in /data/vendor/IS/experiments/20190205smp81-926/apldbio/sds/multicomponent
Success: Preprocessing ok
</quote.message>
LEDStatus 1549449484.349 Temperature:55.6789 Current:9.4774 Voltage:3.41195 JuncTemp:72.7871
Run 1549449484.378 Collected -run="20190205smp81-926" -stage=2 -cycle=2 -step=2 -point=1
Debug 1549449484.400 C: ACCess CONTROLLER
Info 1549449484.401 Access notification: [System] Access -sessionid=557 -level=Controller -exclusive=False
System 1549449484.402 Access -sessionid=557 -level=Controller -exclusive=False
Debug 1549449484.402 S: OK ACCess CONTROLLER
Debug 1549449484.428 C: FIL:COP EXPERIMENTS:20190205smp81-926/apldbio/sds/multicomponent/S02_C002_T02_P0001_multicomponentdata.xml PUBLIC_RUN_COMPLETE:working/20190205smp81-926/apldbio/sds/multicomponent/S02_C002_T02_P0001_multicomponentdata.xml
Debug 1549449484.432 S: OK FIL:COP EXPERIMENTS:20190205smp81-926/apldbio/sds/multicomponent/S02_C002_T02_P0001_multicomponentdata.xml PUBLIC_RUN_COMPLETE:working/20190205smp81-926/apldbio/sds/multicomponent/S02_C002_T02_P0001_multicomponentdata.xml
Debug 1549449484.438 C: ACCess OBSERVER
Info 1549449484.438 Access notification: [System] Access -sessionid=557 -level=Observer -exclusive=False
System 1549449484.439 Access -sessionid=557 -level=Observer -exclusive=False
Debug 1549449484.440 S: OK ACCess OBSERVER
Debug 1549449484.446 C: EXP:LIST? -verbose 20190205smp81-926/apldbio/sds/quant/S02_C002_T02_P0001*
Debug 1549449484.453 C: FIL:LIST? -verbose EXPERIMENTS:/20190205smp81-926/apldbio/sds/quant/S02_C002_T02_P0001_*E1.quant
Debug 1549449484.466 <quote.message>S: OK EXP:LIST? -verbose 20190205smp81-926/apldbio/sds/quant/S02_C002_T02_P0001* <quote.reply>
s: "20190205smp81-926/apldbio/sds/quant/S02_C002_T02_P0001_M1_X1_E1.quant" -type=file -size=4192 -mtime=1549449483.7 -atime=1549449483.7 -ctime=1549449483.7
s: "20190205smp81-926/apldbio/sds/quant/S02_C002_T02_P0001_M1_X1_E2.quant" -type=file -size=4193 -mtime=1549449483.7 -atime=1549449483.7 -ctime=1549449483.7
s: "20190205smp81-926/apldbio/sds/quant/S02_C002_T02_P0001_M1_X1_E3.quant" -type=file -size=4198 -mtime=1549449483.71 -atime=1549449483.7 -ctime=1549449483.71
s: "20190205smp81-926/apldbio/sds/quant/S02_C002_T02_P0001_M2_X2_E1.quant" -type=file -size=4193 -mtime=1549449483.11 -atime=1549449483.11 -ctime=1549449483.11
s: "20190205smp81-926/apldbio/sds/quant/S02_C002_T02_P0001_M2_X2_E2.quant" -type=file -size=4193 -mtime=1549449483.12 -atime=1549449483.11 -ctime=1549449483.12
s: "20190205smp81-926/apldbio/sds/quant/S02_C002_T02_P0001_M3_X3_E1.quant" -type=file -size=4193 -mtime=1549449482.01 -atime=1549449482.0 -ctime=1549449482.01
s: "20190205smp81-926/apldbio/sds/quant/S02_C002_T02_P0001_M3_X3_E2.quant" -type=file -size=4193 -mtime=1549449482.01 -atime=1549449482.01 -ctime=1549449482.01
s: "20190205smp81-926/apldbio/sds/quant/S02_C002_T02_P0001_M4_X4_E1.quant" -type=file -size=4193 -mtime=1549449482.55 -atime=1549449482.54 -ctime=1549449482.55
s: "20190205smp81-926/apldbio/sds/quant/S02_C002_T02_P0001_M4_X4_E2.quant" -type=file -size=4254 -mtime=1549449482.55 -atime=1549449482.55 -ctime=1549449482.55
s: "20190205smp81-926/apldbio/sds/quant/S02_C002_T02_P0001_M5_X5_E1.quant" -type=file -size=4193 -mtime=1549449481.46 -atime=1549449481.46 -ctime=1549449481.46
s: "20190205smp81-926/apldbio/sds/quant/S02_C002_T02_P0001_M5_X5_E2.quant" -type=file -size=4193 -mtime=1549449481.46 -atime=1549449481.46 -ctime=1549449481.46
s: </quote.reply></quote.message>
Debug 1549449484.468 <quote.message>S: OK FIL:LIST? -verbose EXPERIMENTS:/20190205smp81-926/apldbio/sds/quant/S02_C002_T02_P0001_*E1.quant <quote.reply>
s: "experiments:20190205smp81-926/apldbio/sds/quant/S02_C002_T02_P0001_M1_X1_E1.quant" -type=file -size=4192 -mtime=1549449483.7 -atime=1549449483.7 -ctime=1549449483.7
s: "experiments:20190205smp81-926/apldbio/sds/quant/S02_C002_T02_P0001_M2_X2_E1.quant" -type=file -size=4193 -mtime=1549449483.11 -atime=1549449483.11 -ctime=1549449483.11
s: "experiments:20190205smp81-926/apldbio/sds/quant/S02_C002_T02_P0001_M3_X3_E1.quant" -type=file -size=4193 -mtime=1549449482.01 -atime=1549449482.0 -ctime=1549449482.01
s: "experiments:20190205smp81-926/apldbio/sds/quant/S02_C002_T02_P0001_M4_X4_E1.quant" -type=file -size=4193 -mtime=1549449482.55 -atime=1549449482.54 -ctime=1549449482.55
s: "experiments:20190205smp81-926/apldbio/sds/quant/S02_C002_T02_P0001_M5_X5_E1.quant" -type=file -size=4193 -mtime=1549449481.46 -atime=1549449481.46 -ctime=1549449481.46
s: </quote.reply></quote.message>
Debug 1549449484.470 C: EXP:READ? -encoding=plain 20190205smp81-926/apldbio/sds/quant/S02_C002_T02_P0001_M1_X1_E1.quant
Debug 1549449484.472 S: OK EXP:READ? -encoding=plain 20190205smp81-926/apldbio/sds/quant/S02_C002_T02_P0001_M1_X1_E1.quant
Debug 1549449484.476 C: EXP:READ? -encoding=plain 20190205smp81-926/apldbio/sds/quant/S02_C002_T02_P0001_M1_X1_E2.quant
Debug 1549449484.477 S: OK EXP:READ? -encoding=plain 20190205smp81-926/apldbio/sds/quant/S02_C002_T02_P0001_M1_X1_E2.quant
Debug 1549449484.481 C: EXP:READ? -encoding=plain 20190205smp81-926/apldbio/sds/quant/S02_C002_T02_P0001_M1_X1_E3.quant
Debug 1549449484.483 S: OK EXP:READ? -encoding=plain 20190205smp81-926/apldbio/sds/quant/S02_C002_T02_P0001_M1_X1_E3.quant
Debug 1549449484.484 C: ACCess CONTROLLER
Info 1549449484.485 Access notification: [System] Access -sessionid=557 -level=Controller -exclusive=False
System 1549449484.486 Access -sessionid=557 -level=Controller -exclusive=False
Debug 1549449484.486 S: OK ACCess CONTROLLER
Debug 1549449484.506 C: FIL:COP EXPERIMENTS:20190205smp81-926/apldbio/sds/quant/S02_C002_T02_P0001_M1_X1_E1.quant PUBLIC_RUN_COMPLETE:working/20190205smp81-926/apldbio/sds/quant/S02_C002_T02_P0001_M1_X1_E1.quant
Debug 1549449484.510 S: OK FIL:COP EXPERIMENTS:20190205smp81-926/apldbio/sds/quant/S02_C002_T02_P0001_M1_X1_E1.quant PUBLIC_RUN_COMPLETE:working/20190205smp81-926/apldbio/sds/quant/S02_C002_T02_P0001_M1_X1_E1.quant
Debug 1549449484.515 C: ACCess OBSERVER
Info 1549449484.516 Access notification: [System] Access -sessionid=557 -level=Observer -exclusive=False
System 1549449484.517 Access -sessionid=557 -level=Observer -exclusive=False
Debug 1549449484.517 S: OK ACCess OBSERVER
Time 1549449484.526 -elapsed=507 -active=494 -remaining=5769
Debug 1549449484.529 C: ACCess CONTROLLER
Info 1549449484.530 Access notification: [System] Access -sessionid=557 -level=Controller -exclusive=False
System 1549449484.531 Access -sessionid=557 -level=Controller -exclusive=False
Debug 1549449484.532 S: OK ACCess CONTROLLER
Debug 1549449484.590 C: FIL:COP EXPERIMENTS:20190205smp81-926/apldbio/sds/quant/S02_C002_T02_P0001_M2_X2_E1.quant PUBLIC_RUN_COMPLETE:working/20190205smp81-926/apldbio/sds/quant/S02_C002_T02_P0001_M2_X2_E1.quant
Debug 1549449484.594 S: OK FIL:COP EXPERIMENTS:20190205smp81-926/apldbio/sds/quant/S02_C002_T02_P0001_M2_X2_E1.quant PUBLIC_RUN_COMPLETE:working/20190205smp81-926/apldbio/sds/quant/S02_C002_T02_P0001_M2_X2_E1.quant
Debug 1549449484.599 C: ACCess OBSERVER
Info 1549449484.600 Access notification: [System] Access -sessionid=557 -level=Observer -exclusive=False
System 1549449484.601 Access -sessionid=557 -level=Observer -exclusive=False
Debug 1549449484.601 S: OK ACCess OBSERVER
Debug 1549449484.611 C: ISTAT?
Debug 1549449484.623 S: OK ISTAT? Running
Debug 1549449484.633 C: ACCess CONTROLLER
Info 1549449484.634 Access notification: [System] Access -sessionid=557 -level=Controller -exclusive=False
System 1549449484.635 Access -sessionid=557 -level=Controller -exclusive=False
Debug 1549449484.636 S: OK ACCess CONTROLLER
Debug 1549449484.656 C: FIL:COP EXPERIMENTS:20190205smp81-926/apldbio/sds/quant/S02_C002_T02_P0001_M3_X3_E1.quant PUBLIC_RUN_COMPLETE:working/20190205smp81-926/apldbio/sds/quant/S02_C002_T02_P0001_M3_X3_E1.quant
Debug 1549449484.660 S: OK FIL:COP EXPERIMENTS:20190205smp81-926/apldbio/sds/quant/S02_C002_T02_P0001_M3_X3_E1.quant PUBLIC_RUN_COMPLETE:working/20190205smp81-926/apldbio/sds/quant/S02_C002_T02_P0001_M3_X3_E1.quant
Debug 1549449484.664 C: ACCess OBSERVER
Info 1549449484.665 Access notification: [System] Access -sessionid=557 -level=Observer -exclusive=False
System 1549449484.666 Access -sessionid=557 -level=Observer -exclusive=False
Debug 1549449484.666 S: OK ACCess OBSERVER
Debug 1549449484.673 C: ACCess CONTROLLER
Info 1549449484.674 Access notification: [System] Access -sessionid=557 -level=Controller -exclusive=False
System 1549449484.675 Access -sessionid=557 -level=Controller -exclusive=False
Debug 1549449484.675 S: OK ACCess CONTROLLER
Debug 1549449484.696 C: FIL:COP EXPERIMENTS:20190205smp81-926/apldbio/sds/quant/S02_C002_T02_P0001_M4_X4_E1.quant PUBLIC_RUN_COMPLETE:working/20190205smp81-926/apldbio/sds/quant/S02_C002_T02_P0001_M4_X4_E1.quant
Debug 1549449484.698 C: EXP:READ? -encoding=plain 20190205smp81-926/apldbio/sds/quant/S02_C002_T02_P0001_M2_X2_E1.quant
Debug 1549449484.699 S: OK EXP:READ? -encoding=plain 20190205smp81-926/apldbio/sds/quant/S02_C002_T02_P0001_M2_X2_E1.quant
Debug 1549449484.702 S: OK FIL:COP EXPERIMENTS:20190205smp81-926/apldbio/sds/quant/S02_C002_T02_P0001_M4_X4_E1.quant PUBLIC_RUN_COMPLETE:working/20190205smp81-926/apldbio/sds/quant/S02_C002_T02_P0001_M4_X4_E1.quant
Debug 1549449484.703 C: EXP:READ? -encoding=plain 20190205smp81-926/apldbio/sds/quant/S02_C002_T02_P0001_M2_X2_E2.quant
Debug 1549449484.705 S: OK EXP:READ? -encoding=plain 20190205smp81-926/apldbio/sds/quant/S02_C002_T02_P0001_M2_X2_E2.quant
Debug 1549449484.709 C: EXP:READ? -encoding=plain 20190205smp81-926/apldbio/sds/quant/S02_C002_T02_P0001_M3_X3_E1.quant
Debug 1549449484.711 C: ACCess OBSERVER
Info 1549449484.712 Access notification: [System] Access -sessionid=557 -level=Observer -exclusive=False
System 1549449484.713 Access -sessionid=557 -level=Observer -exclusive=False
Debug 1549449484.713 S: OK ACCess OBSERVER
Debug 1549449484.712 S: OK EXP:READ? -encoding=plain 20190205smp81-926/apldbio/sds/quant/S02_C002_T02_P0001_M3_X3_E1.quant
Debug 1549449484.717 C: EXP:READ? -encoding=plain 20190205smp81-926/apldbio/sds/quant/S02_C002_T02_P0001_M3_X3_E2.quant
Debug 1549449484.719 S: OK EXP:READ? -encoding=plain 20190205smp81-926/apldbio/sds/quant/S02_C002_T02_P0001_M3_X3_E2.quant
Debug 1549449484.721 C: ACCess CONTROLLER
Debug 1549449484.723 C: EXP:READ? -encoding=plain 20190205smp81-926/apldbio/sds/quant/S02_C002_T02_P0001_M4_X4_E1.quant
Info 1549449484.722 Access notification: [System] Access -sessionid=557 -level=Controller -exclusive=False
System 1549449484.725 Access -sessionid=557 -level=Controller -exclusive=False
Debug 1549449484.725 S: OK ACCess CONTROLLER
Debug 1549449484.726 S: OK EXP:READ? -encoding=plain 20190205smp81-926/apldbio/sds/quant/S02_C002_T02_P0001_M4_X4_E1.quant
Debug 1549449484.730 C: EXP:READ? -encoding=plain 20190205smp81-926/apldbio/sds/quant/S02_C002_T02_P0001_M4_X4_E2.quant
Debug 1549449484.731 S: OK EXP:READ? -encoding=plain 20190205smp81-926/apldbio/sds/quant/S02_C002_T02_P0001_M4_X4_E2.quant
Debug 1549449484.734 C: EXP:READ? -encoding=plain 20190205smp81-926/apldbio/sds/quant/S02_C002_T02_P0001_M5_X5_E1.quant
Debug 1549449484.735 S: OK EXP:READ? -encoding=plain 20190205smp81-926/apldbio/sds/quant/S02_C002_T02_P0001_M5_X5_E1.quant
Debug 1549449484.739 C: EXP:READ? -encoding=plain 20190205smp81-926/apldbio/sds/quant/S02_C002_T02_P0001_M5_X5_E2.quant
Debug 1549449484.740 S: OK EXP:READ? -encoding=plain 20190205smp81-926/apldbio/sds/quant/S02_C002_T02_P0001_M5_X5_E2.quant
Debug 1549449484.747 C: FIL:COP EXPERIMENTS:20190205smp81-926/apldbio/sds/quant/S02_C002_T02_P0001_M5_X5_E1.quant PUBLIC_RUN_COMPLETE:working/20190205smp81-926/apldbio/sds/quant/S02_C002_T02_P0001_M5_X5_E1.quant
Debug 1549449484.751 S: OK FIL:COP EXPERIMENTS:20190205smp81-926/apldbio/sds/quant/S02_C002_T02_P0001_M5_X5_E1.quant PUBLIC_RUN_COMPLETE:working/20190205smp81-926/apldbio/sds/quant/S02_C002_T02_P0001_M5_X5_E1.quant
Debug 1549449484.756 C: ACCess OBSERVER
Info 1549449484.757 Access notification: [System] Access -sessionid=557 -level=Observer -exclusive=False
System 1549449484.758 Access -sessionid=557 -level=Observer -exclusive=False
Debug 1549449484.758 S: OK ACCess OBSERVER
Temperature 1549449485.222 -sample=60.0,60.0,60.0,60.0,60.0,60.0 -heatsink=34.3 -cover=105.0 -block=60.0,60.0,60.0,60.0,60.0,60.0
LEDStatus 1549449485.330 Temperature:55.6073 Current:9.43441 Voltage:3.41617 JuncTemp:72.7677
Time 1549449485.525 -elapsed=508 -active=495 -remaining=5768
Temperature 1549449486.222 -sample=60.0,60.0,60.0,60.0,60.0,60.0 -heatsink=34.2 -cover=104.9 -block=60.0,60.0,60.0,60.0,60.0,60.0
LEDStatus 1549449486.330 Temperature:55.5715 Current:9.46665 Voltage:3.41195 JuncTemp:72.7214
Time 1549449486.526 -elapsed=509 -active=496 -remaining=5767
Temperature 1549449487.222 -sample=60.0,60.0,60.0,60.0,60.0,60.0 -heatsink=34.4 -cover=105.0 -block=60.0,60.0,60.0,60.0,60.0,60.0
LEDStatus 1549449487.330 Temperature:55.7147 Current:9.45591 Voltage:3.41195 JuncTemp:72.659
Time 1549449487.526 -elapsed=510 -active=497 -remaining=5766
Temperature 1549449488.222 -sample=60.0,60.0,60.0,60.0,60.0,60.0 -heatsink=34.4 -cover=105.0 -block=60.0,60.0,60.0,60.0,60.0,60.0
LEDStatus 1549449488.330 Temperature:55.6431 Current:9.44516 Voltage:3.41195 JuncTemp:72.6362
Time 1549449488.525 -elapsed=511 -active=498 -remaining=5765
Temperature 1549449489.225 -sample=60.0,60.0,60.0,60.0,60.0,60.0 -heatsink=34.1 -cover=105.0 -block=60.0,60.0,60.0,60.0,60.0,60.0
LEDStatus 1549449489.331 Temperature:55.6431 Current:9.42367 Voltage:3.41617 JuncTemp:72.7204
Time 1549449489.525 -elapsed=512 -active=499 -remaining=5764
Debug 1549449489.570 C: ISTAT?
Debug 1549449489.583 S: OK ISTAT? Running
Debug 1549449490.121 TBC _holding invoked.
Debug 1549449490.123 TBC acquired unhold lock
Debug 1549449490.125 TBC releasing operative lock
Debug 1549449490.126 TBC acquired operative lock
Debug 1549449490.199 TBC acquiring operative lock
Info 1549449490.129 TBC:HOLD starting 0.000000s hold
Debug 1549449490.200 TBC _holding invoked.
Debug 1549449490.200 TBC acquiring unhold lock
Debug 1549449490.200 TBC acquired unhold lock
Debug 1549449490.201 TBC releasing operative lock
Debug 1549449490.201 TBC acquired operative lock
Info 1549449490.204 TBC:SETTing ramping "Zone1" from 60.0 to 95.0 (rate=1.600, timeout=65.6, msgid=0x0846)
Info 1549449490.204 TBC:SETTing ramping "Zone2" from 60.0 to 95.0 (rate=1.600, timeout=65.6, msgid=0x0847)
Info 1549449490.205 TBC:SETTing ramping "Zone3" from 60.0 to 95.0 (rate=1.600, timeout=65.6, msgid=0x0848)
Info 1549449490.206 TBC:SETTing ramping "Zone4" from 60.0 to 95.0 (rate=1.600, timeout=65.6, msgid=0x0849)
Info 1549449490.206 TBC:SETTing ramping "Zone5" from 60.0 to 95.0 (rate=1.600, timeout=65.6, msgid=0x084A)
Info 1549449490.207 TBC:SETTing ramping "Zone6" from 60.0 to 95.0 (rate=1.600, timeout=65.6, msgid=0x084B)
Temperature 1549449490.223 -sample=60.0,60.0,60.0,60.0,60.0,60.0 -heatsink=34.4 -cover=104.9 -block=60.0,60.0,60.0,60.0,60.0,60.0
Run 1549449490.296 Cycle 3
LEDStatus 1549449490.335 Temperature:55.5715 Current:9.43441 Voltage:3.40984 JuncTemp:72.6616
Run 1549449490.356 Step 1
Run 1549449490.364 Ramping -zones=Zone1,Zone2,Zone3,Zone4,Zone5,Zone6 -targets=95.000,95.000,95.000,95.000,95.000,95.000 -rates=1.600,1.600,1.600,1.600,1.600,1.600
Time 1549449490.532 -elapsed=513 -active=500 -remaining=5765
Temperature 1549449491.225 -sample=60.4,60.3,60.4,60.4,60.3,60.3 -heatsink=34.0 -cover=105.0 -block=62.9,62.7,63.0,63.1,62.7,62.5
LEDStatus 1549449491.331 Temperature:55.5357 Current:9.46665 Voltage:3.40984 JuncTemp:72.6458
Time 1549449491.525 -elapsed=514 -active=501 -remaining=5764
Temperature 1549449492.225 -sample=62.7,62.5,62.6,62.8,62.5,62.4 -heatsink=34.2 -cover=104.9 -block=68.3,68.3,68.3,68.3,68.2,68.0
LEDStatus 1549449492.331 Temperature:55.5715 Current:9.45591 Voltage:3.40562 JuncTemp:72.6573
Time 1549449492.532 -elapsed=515 -active=502 -remaining=5763
Temperature 1549449493.225 -sample=65.1,65.1,65.1,65.1,65.1,65.0 -heatsink=34.2 -cover=105.0 -block=68.9,69.0,68.8,68.7,69.0,69.1
LEDStatus 1549449493.330 Temperature:55.5715 Current:9.48814 Voltage:3.40984 JuncTemp:72.701
Time 1549449493.532 -elapsed=516 -active=503 -remaining=5762
Temperature 1549449494.225 -sample=66.7,66.7,66.6,66.6,66.6,66.6 -heatsink=34.0 -cover=105.0 -block=69.6,69.6,69.6,69.8,69.5,69.5
LEDStatus 1549449494.331 Temperature:55.4999 Current:9.45591 Voltage:3.41195 JuncTemp:72.5563
Time 1549449494.525 -elapsed=517 -active=504 -remaining=5761
Debug 1549449494.570 C: ISTAT?
Debug 1549449494.582 S: OK ISTAT? Running
Temperature 1549449495.225 -sample=68.4,68.4,68.3,68.4,68.3,68.3 -heatsink=34.2 -cover=104.9 -block=72.2,72.1,72.2,72.2,72.0,71.9
LEDStatus 1549449495.331 Temperature:55.4641 Current:9.46665 Voltage:3.41195 JuncTemp:72.681
Time 1549449495.532 -elapsed=518 -active=505 -remaining=5760
Temperature 1549449496.225 -sample=70.2,70.3,70.2,70.2,70.2,70.2 -heatsink=33.8 -cover=105.0 -block=73.8,73.9,73.7,73.7,73.9,73.9
LEDStatus 1549449496.331 Temperature:55.4283 Current:9.46665 Voltage:3.40773 JuncTemp:72.4858
Time 1549449496.532 -elapsed=519 -active=506 -remaining=5759
Temperature 1549449497.225 -sample=71.9,72.0,71.9,71.8,71.9,71.9 -heatsink=34.1 -cover=105.0 -block=75.1,75.1,75.0,75.1,75.0,75.0
LEDStatus 1549449497.330 Temperature:55.4641 Current:9.44516 Voltage:3.4035 JuncTemp:72.5618
Time 1549449497.526 -elapsed=520 -active=507 -remaining=5758
Temperature 1549449498.225 -sample=73.5,73.5,73.5,73.5,73.4,73.4 -heatsink=33.9 -cover=105.0 -block=76.8,76.8,76.7,76.9,76.7,76.6
LEDStatus 1549449498.331 Temperature:55.4283 Current:9.4774 Voltage:3.40984 JuncTemp:72.5635
Time 1549449498.532 -elapsed=521 -active=508 -remaining=5757
Temperature 1549449499.222 -sample=75.1,75.2,75.1,75.1,75.1,75.1 -heatsink=33.9 -cover=104.9 -block=78.4,78.5,78.4,78.4,78.4,78.4
LEDStatus 1549449499.330 Temperature:55.4283 Current:9.44516 Voltage:3.41195 JuncTemp:72.5035
Time 1549449499.532 -elapsed=522 -active=509 -remaining=5756
Debug 1549449499.570 C: ISTAT?
Debug 1549449499.582 S: OK ISTAT? Running
Temperature 1549449500.225 -sample=76.7,76.8,76.7,76.7,76.7,76.7 -heatsink=33.9 -cover=105.0 -block=79.9,79.9,79.8,79.9,79.9,79.8
LEDStatus 1549449500.330 Temperature:55.4641 Current:9.48814 Voltage:3.41617 JuncTemp:72.562
Time 1549449500.525 -elapsed=523 -active=510 -remaining=5755
Temperature 1549449501.225 -sample=78.3,78.3,78.3,78.3,78.2,78.3 -heatsink=33.7 -cover=105.0 -block=81.4,81.5,81.3,81.5,81.4,81.3
LEDStatus 1549449501.331 Temperature:55.4283 Current:9.44516 Voltage:3.40984 JuncTemp:72.4513
Time 1549449501.525 -elapsed=524 -active=511 -remaining=5754
Temperature 1549449502.225 -sample=79.8,80.0,79.8,79.8,79.8,79.7 -heatsink=33.8 -cover=105.0 -block=83.0,83.1,82.9,83.0,83.0,82.9
LEDStatus 1549449502.330 Temperature:55.4283 Current:9.49889 Voltage:3.40984 JuncTemp:72.5652
Time 1549449502.525 -elapsed=525 -active=512 -remaining=5753
Temperature 1549449503.225 -sample=81.4,81.5,81.3,81.4,81.4,81.3 -heatsink=33.7 -cover=105.0 -block=84.5,84.6,84.4,84.5,84.5,84.4
LEDStatus 1549449503.331 Temperature:55.4641 Current:9.43441 Voltage:3.41195 JuncTemp:72.6054
Time 1549449503.532 -elapsed=526 -active=513 -remaining=5752
Temperature 1549449504.224 -sample=82.9,83.1,82.8,82.9,83.0,82.8 -heatsink=33.7 -cover=105.0 -block=86.0,86.1,85.9,86.0,86.0,85.9
LEDStatus 1549449504.331 Temperature:55.3924 Current:9.44516 Voltage:3.41406 JuncTemp:72.5595
Time 1549449504.532 -elapsed=527 -active=514 -remaining=5751
Debug 1549449504.570 C: ISTAT?
Debug 1549449504.582 S: OK ISTAT? Running
Temperature 1549449505.225 -sample=84.5,84.6,84.4,84.5,84.5,84.4 -heatsink=33.5 -cover=105.0 -block=87.5,87.7,87.5,87.5,87.5,87.4
LEDStatus 1549449505.330 Temperature:55.4641 Current:9.45591 Voltage:3.41406 JuncTemp:72.5144
Time 1549449505.526 -elapsed=528 -active=515 -remaining=5750
Temperature 1549449506.225 -sample=86.0,86.1,85.9,86.0,86.0,85.9 -heatsink=33.5 -cover=105.0 -block=89.0,89.2,89.0,89.1,89.1,89.0
LEDStatus 1549449506.330 Temperature:55.4999 Current:9.4774 Voltage:3.41195 JuncTemp:72.5055
Time 1549449506.532 -elapsed=529 -active=516 -remaining=5749
Temperature 1549449507.225 -sample=87.5,87.7,87.4,87.5,87.6,87.4 -heatsink=33.5 -cover=105.0 -block=90.5,90.7,90.5,90.6,90.6,90.5
LEDStatus 1549449507.331 Temperature:55.3566 Current:9.4774 Voltage:3.41195 JuncTemp:72.5366
Time 1549449507.526 -elapsed=530 -active=517 -remaining=5748
Temperature 1549449508.225 -sample=89.0,89.2,88.9,89.0,89.1,88.9 -heatsink=33.5 -cover=105.0 -block=92.1,92.2,92.0,92.1,92.1,92.0
LEDStatus 1549449508.331 Temperature:55.3924 Current:9.46665 Voltage:3.41195 JuncTemp:72.4861
Time 1549449508.532 -elapsed=531 -active=518 -remaining=5747
Temperature 1549449509.225 -sample=90.5,90.7,90.5,90.5,90.6,90.5 -heatsink=33.2 -cover=104.9 -block=93.6,93.8,93.5,93.6,93.6,93.5
LEDStatus 1549449509.330 Temperature:55.3924 Current:9.44516 Voltage:3.41195 JuncTemp:72.5066
Time 1549449509.532 -elapsed=532 -active=519 -remaining=5746
Debug 1549449509.570 C: ISTAT?
Debug 1549449509.582 S: OK ISTAT? Running
Temperature 1549449510.225 -sample=92.1,92.3,92.0,92.1,92.1,92.0 -heatsink=33.4 -cover=105.0 -block=95.1,95.3,95.1,95.2,95.2,95.0
LEDStatus 1549449510.331 Temperature:55.3924 Current:9.48814 Voltage:3.40562 JuncTemp:72.4308
Time 1549449510.532 -elapsed=533 -active=520 -remaining=5745
Temperature 1549449511.225 -sample=93.5,93.7,93.5,93.5,93.6,93.4 -heatsink=33.3 -cover=105.0 -block=96.2,96.2,96.1,96.2,96.1,96.1
LEDStatus 1549449511.330 Temperature:55.4641 Current:9.45591 Voltage:3.40984 JuncTemp:72.4407
Time 1549449511.532 -elapsed=534 -active=521 -remaining=5744
Debug 1549449511.640 LLAC ACK: Acknowledge (type=3), name=Unknown, dest=0x00, source=0x81, control=0x01, id=0x0000, msgid=0x0846, data=[]
Debug 1549449511.640 LLAC ACK reply: Acknowledge (type=3), name=Unknown, dest=0x81, source=0x00, control=0x01, id=0x0000, msgid=0x0846, data=[]
Debug 1549449511.641 LLAC ACK: Acknowledge (type=3), name=Unknown, dest=0x00, source=0x82, control=0x01, id=0x0000, msgid=0x0847, data=[]
Debug 1549449511.641 LLAC ACK reply: Acknowledge (type=3), name=Unknown, dest=0x82, source=0x00, control=0x01, id=0x0000, msgid=0x0847, data=[]
Debug 1549449511.704 LLAC ACK: Acknowledge (type=3), name=Unknown, dest=0x00, source=0x83, control=0x01, id=0x0000, msgid=0x0848, data=[]
Debug 1549449511.705 LLAC ACK reply: Acknowledge (type=3), name=Unknown, dest=0x83, source=0x00, control=0x01, id=0x0000, msgid=0x0848, data=[]
Debug 1549449511.706 LLAC ACK: Acknowledge (type=3), name=Unknown, dest=0x00, source=0x84, control=0x01, id=0x0000, msgid=0x0849, data=[]
Debug 1549449511.707 LLAC ACK reply: Acknowledge (type=3), name=Unknown, dest=0x84, source=0x00, control=0x01, id=0x0000, msgid=0x0849, data=[]
Debug 1549449511.709 LLAC ACK: Acknowledge (type=3), name=Unknown, dest=0x00, source=0x85, control=0x01, id=0x0000, msgid=0x084A, data=[]
Debug 1549449511.709 LLAC ACK reply: Acknowledge (type=3), name=Unknown, dest=0x85, source=0x00, control=0x01, id=0x0000, msgid=0x084A, data=[]
Debug 1549449511.711 LLAC ACK: Acknowledge (type=3), name=Unknown, dest=0x00, source=0x86, control=0x01, id=0x0000, msgid=0x084B, data=[]
Debug 1549449511.712 LLAC ACK reply: Acknowledge (type=3), name=Unknown, dest=0x86, source=0x00, control=0x01, id=0x0000, msgid=0x084B, data=[]
Debug 1549449511.713 TBC releasing operative lock
Debug 1549449511.716 Pending Suspend flag: False
Debug 1549449511.738 TBC acquiring operative lock
Debug 1549449511.739 TBC acquired operative lock
Info 1549449511.740 TBC:HOLD starting 15.000000s hold
Run 1549449511.760 Holding -time=15
Debug 1549449511.764 TBC acquiring unhold lock
Temperature 1549449512.225 -sample=94.5,94.5,94.4,94.5,94.5,94.4 -heatsink=33.3 -cover=104.9 -block=95.6,95.6,95.6,95.8,95.6,95.6
LEDStatus 1549449512.331 Temperature:55.3566 Current:9.49889 Voltage:3.40773 JuncTemp:72.4689
Time 1549449512.532 -elapsed=535 -active=522 -remaining=5743
Temperature 1549449513.225 -sample=94.9,94.9,94.8,94.9,94.9,94.8 -heatsink=33.3 -cover=105.0 -block=95.3,95.2,95.4,95.1,95.3,95.3
LEDStatus 1549449513.331 Temperature:55.3207 Current:9.44516 Voltage:3.41617 JuncTemp:72.4755
Time 1549449513.532 -elapsed=536 -active=523 -remaining=5742
Temperature 1549449514.225 -sample=95.0,95.0,94.9,94.9,95.0,95.0 -heatsink=33.2 -cover=105.1 -block=95.0,94.9,95.0,95.0,95.0,95.0
LEDStatus 1549449514.331 Temperature:55.3566 Current:9.45591 Voltage:3.40773 JuncTemp:72.3455
Time 1549449514.533 -elapsed=537 -active=524 -remaining=5741
Debug 1549449514.570 C: ISTAT?
Debug 1549449514.582 S: OK ISTAT? Running
Temperature 1549449515.225 -sample=94.9,95.0,95.0,94.9,95.0,94.9 -heatsink=32.9 -cover=105.0 -block=95.0,95.0,95.0,95.0,95.0,94.9
LEDStatus 1549449515.331 Temperature:55.3566 Current:9.44516 Voltage:3.40773 JuncTemp:72.5318
Time 1549449515.525 -elapsed=538 -active=525 -remaining=5740
Temperature 1549449516.225 -sample=94.9,95.0,95.0,95.0,95.0,94.9 -heatsink=33.3 -cover=105.0 -block=95.0,95.0,95.0,95.0,94.9,94.9
LEDStatus 1549449516.330 Temperature:55.3924 Current:9.45591 Voltage:3.41828 JuncTemp:72.3619
Time 1549449516.525 -elapsed=539 -active=526 -remaining=5739
Temperature 1549449517.225 -sample=95.0,95.0,95.0,95.0,95.0,95.0 -heatsink=33.3 -cover=105.0 -block=95.0,95.0,95.0,95.0,95.0,95.0
LEDStatus 1549449517.330 Temperature:55.3566 Current:9.46665 Voltage:3.41406 JuncTemp:72.6576
Time 1549449517.525 -elapsed=540 -active=527 -remaining=5738
Temperature 1549449518.225 -sample=95.0,95.0,95.0,95.0,95.0,95.0 -heatsink=33.3 -cover=105.0 -block=95.0,95.0,95.0,95.0,95.0,95.0
LEDStatus 1549449518.330 Temperature:55.4999 Current:9.48814 Voltage:3.41195 JuncTemp:72.5413
Time 1549449518.532 -elapsed=541 -active=528 -remaining=5737
Temperature 1549449519.225 -sample=95.0,95.0,95.0,95.0,95.0,95.0 -heatsink=33.1 -cover=105.0 -block=95.0,95.0,95.0,95.0,95.0,95.0
LEDStatus 1549449519.330 Temperature:55.3924 Current:9.48814 Voltage:3.40773 JuncTemp:72.4513
Time 1549449519.532 -elapsed=542 -active=529 -remaining=5736
Debug 1549449519.569 C: ISTAT?
Debug 1549449519.582 S: OK ISTAT? Running
Temperature 1549449520.225 -sample=95.0,95.0,95.0,95.0,95.0,95.0 -heatsink=33.2 -cover=105.1 -block=95.0,95.0,95.0,95.0,95.0,95.0
LEDStatus 1549449520.331 Temperature:55.3566 Current:9.43441 Voltage:3.40984 JuncTemp:72.3708
Time 1549449520.532 -elapsed=543 -active=530 -remaining=5735
Temperature 1549449521.225 -sample=95.0,95.0,95.0,95.0,95.0,95.0 -heatsink=33.1 -cover=105.0 -block=95.0,95.0,95.0,95.0,95.0,95.0
LEDStatus 1549449521.331 Temperature:55.4283 Current:9.48814 Voltage:3.40773 JuncTemp:72.5294
Time 1549449521.532 -elapsed=544 -active=531 -remaining=5734
Temperature 1549449522.225 -sample=95.0,95.0,95.0,95.0,95.0,95.0 -heatsink=33.1 -cover=105.0 -block=95.0,95.0,95.0,95.0,95.0,95.0
LEDStatus 1549449522.331 Temperature:55.3566 Current:9.46665 Voltage:3.40984 JuncTemp:72.5173
Time 1549449522.532 -elapsed=545 -active=532 -remaining=5733
Temperature 1549449523.225 -sample=95.0,95.0,95.0,95.0,95.0,95.0 -heatsink=33.4 -cover=105.0 -block=95.0,95.0,95.0,95.0,95.0,95.0
LEDStatus 1549449523.331 Temperature:55.3924 Current:9.45591 Voltage:3.41195 JuncTemp:72.5113
Time 1549449523.532 -elapsed=546 -active=533 -remaining=5732
Temperature 1549449524.225 -sample=95.0,95.0,95.0,95.0,95.0,95.0 -heatsink=33.2 -cover=105.1 -block=95.0,95.0,95.0,95.0,95.0,95.0
LEDStatus 1549449524.330 Temperature:55.4641 Current:9.43441 Voltage:3.40562 JuncTemp:72.5366
Time 1549449524.525 -elapsed=547 -active=534 -remaining=5731
Debug 1549449524.569 C: ISTAT?
Debug 1549449524.581 S: OK ISTAT? Running
Temperature 1549449525.225 -sample=95.0,95.0,95.0,95.0,95.0,95.0 -heatsink=33.3 -cover=104.9 -block=95.0,95.0,95.0,95.0,95.0,95.0
LEDStatus 1549449525.330 Temperature:55.4641 Current:9.4774 Voltage:3.41617 JuncTemp:72.5577
Time 1549449525.525 -elapsed=548 -active=535 -remaining=5730
Temperature 1549449526.225 -sample=95.0,95.0,95.0,95.0,95.0,95.0 -heatsink=33.1 -cover=105.0 -block=95.0,95.0,95.0,95.0,95.0,95.0
LEDStatus 1549449526.331 Temperature:55.3924 Current:9.4774 Voltage:3.40139 JuncTemp:72.5055
Time 1549449526.532 -elapsed=549 -active=536 -remaining=5729
Debug 1549449526.821 TBC _holding invoked.
Debug 1549449526.822 TBC acquired unhold lock
Debug 1549449526.822 TBC releasing operative lock
Debug 1549449526.844 TBC acquiring operative lock
Debug 1549449526.845 TBC acquired operative lock
Info 1549449526.847 TBC:SETTing ramping "Zone1" from 95.0 to 60.0 (rate=1.600, timeout=65.6, msgid=0x0AEE)
Info 1549449526.848 TBC:SETTing ramping "Zone2" from 95.0 to 60.0 (rate=1.600, timeout=65.6, msgid=0x0AEF)
Info 1549449526.848 TBC:SETTing ramping "Zone3" from 95.0 to 60.0 (rate=1.600, timeout=65.6, msgid=0x0AF0)
Info 1549449526.849 TBC:SETTing ramping "Zone4" from 95.0 to 60.0 (rate=1.600, timeout=65.6, msgid=0x0AF1)
Info 1549449526.850 TBC:SETTing ramping "Zone5" from 95.0 to 60.0 (rate=1.600, timeout=65.6, msgid=0x0AF2)
Info 1549449526.850 TBC:SETTing ramping "Zone6" from 95.0 to 60.0 (rate=1.600, timeout=65.6, msgid=0x0AF3)
Run 1549449526.926 Step 2
Run 1549449526.938 Ramping -zones=Zone1,Zone2,Zone3,Zone4,Zone5,Zone6 -targets=60.000,60.000,60.000,60.000,60.000,60.000 -rates=1.600,1.600,1.600,1.600,1.600,1.600
Temperature 1549449527.225 -sample=95.0,95.0,95.0,95.0,95.0,95.0 -heatsink=33.3 -cover=105.1 -block=94.9,94.9,94.9,94.9,94.9,94.9
LEDStatus 1549449527.332 Temperature:55.4641 Current:9.46665 Voltage:3.40773 JuncTemp:72.5048
Time 1549449527.532 -elapsed=550 -active=537 -remaining=5728
Temperature 1549449528.225 -sample=94.6,94.5,94.5,94.5,94.5,94.5 -heatsink=33.3 -cover=105.1 -block=91.4,91.4,91.4,91.1,91.3,91.4
LEDStatus 1549449528.331 Temperature:55.3207 Current:9.46665 Voltage:3.40984 JuncTemp:72.5289
Time 1549449528.532 -elapsed=551 -active=538 -remaining=5727
Temperature 1549449529.225 -sample=93.0,93.0,93.0,92.9,93.0,93.1 -heatsink=33.5 -cover=105.0 -block=87.5,87.4,87.6,87.4,87.4,87.5
LEDStatus 1549449529.331 Temperature:55.4283 Current:9.45591 Voltage:3.41406 JuncTemp:72.6625
Time 1549449529.532 -elapsed=552 -active=539 -remaining=5726
Debug 1549449529.570 C: ISTAT?
Debug 1549449529.583 S: OK ISTAT? Running
Temperature 1549449530.225 -sample=91.1,91.1,91.1,91.0,91.0,91.1 -heatsink=33.4 -cover=105.0 -block=85.3,85.2,85.4,85.4,85.3,85.2
LEDStatus 1549449530.331 Temperature:55.4641 Current:9.46665 Voltage:3.40773 JuncTemp:72.647
Time 1549449530.532 -elapsed=553 -active=540 -remaining=5725
Temperature 1549449531.225 -sample=89.2,89.2,89.3,89.3,89.2,89.2 -heatsink=33.4 -cover=105.1 -block=83.8,83.9,84.0,84.0,83.9,83.8
LEDStatus 1549449531.330 Temperature:55.3566 Current:9.45591 Voltage:3.41195 JuncTemp:72.5338
Time 1549449531.532 -elapsed=554 -active=541 -remaining=5724
Temperature 1549449532.225 -sample=87.5,87.5,87.7,87.6,87.5,87.5 -heatsink=33.5 -cover=105.0 -block=82.4,82.4,82.5,82.5,82.4,82.4
LEDStatus 1549449532.331 Temperature:55.3566 Current:9.41292 Voltage:3.40773 JuncTemp:72.5113
Time 1549449532.525 -elapsed=555 -active=542 -remaining=5723
Temperature 1549449533.225 -sample=85.8,85.8,86.0,85.9,85.8,85.8 -heatsink=33.4 -cover=105.1 -block=80.8,80.8,80.9,80.8,80.8,80.8
LEDStatus 1549449533.331 Temperature:55.3924 Current:9.46665 Voltage:3.41195 JuncTemp:72.6664
Time 1549449533.525 -elapsed=556 -active=543 -remaining=5722
Temperature 1549449534.225 -sample=84.1,84.1,84.3,84.2,84.1,84.1 -heatsink=33.8 -cover=105.0 -block=79.1,79.0,79.2,79.1,79.1,79.1
LEDStatus 1549449534.331 Temperature:55.4283 Current:9.4774 Voltage:3.41195 JuncTemp:72.4407
Time 1549449534.532 -elapsed=557 -active=544 -remaining=5721
Debug 1549449534.569 C: ISTAT?
Debug 1549449534.582 S: OK ISTAT? Running
Temperature 1549449535.224 -sample=82.4,82.4,82.6,82.5,82.4,82.4 -heatsink=33.7 -cover=105.0 -block=77.4,77.3,77.5,77.4,77.3,77.3
LEDStatus 1549449535.331 Temperature:55.3566 Current:9.45591 Voltage:3.40773 JuncTemp:72.5113
Time 1549449535.532 -elapsed=558 -active=545 -remaining=5720
Temperature 1549449536.225 -sample=80.7,80.7,80.9,80.8,80.7,80.7 -heatsink=33.9 -cover=105.1 -block=75.7,75.6,75.8,75.7,75.7,75.7
LEDStatus 1549449536.332 Temperature:55.3924 Current:9.49889 Voltage:3.41406 JuncTemp:72.453
Time 1549449536.526 -elapsed=559 -active=546 -remaining=5719
Temperature 1549449537.222 -sample=79.0,79.0,79.2,79.1,79.0,79.0 -heatsink=34.0 -cover=105.1 -block=74.0,74.0,74.2,74.1,74.0,74.0
LEDStatus 1549449537.330 Temperature:55.4999 Current:9.46665 Voltage:3.41195 JuncTemp:72.6683
Time 1549449537.532 -elapsed=560 -active=547 -remaining=5718
Temperature 1549449538.225 -sample=77.4,77.4,77.6,77.5,77.4,77.4 -heatsink=33.9 -cover=105.0 -block=72.3,72.3,72.5,72.4,72.3,72.4
LEDStatus 1549449538.331 Temperature:55.4641 Current:9.45591 Voltage:3.4035 JuncTemp:72.5635
Time 1549449538.532 -elapsed=561 -active=548 -remaining=5717
Temperature 1549449539.225 -sample=75.8,75.6,75.9,75.8,75.7,75.7 -heatsink=34.1 -cover=105.1 -block=70.7,70.6,70.9,70.7,70.7,70.7
LEDStatus 1549449539.331 Temperature:55.4641 Current:9.45591 Voltage:3.41195 JuncTemp:72.4589
Time 1549449539.525 -elapsed=562 -active=549 -remaining=5716
Debug 1549449539.570 C: ISTAT?
Debug 1549449539.582 S: OK ISTAT? Running
Temperature 1549449540.222 -sample=74.1,73.9,74.2,74.1,74.0,74.1 -heatsink=34.0 -cover=105.1 -block=69.1,69.0,69.2,69.1,69.0,69.1
LEDStatus 1549449540.331 Temperature:55.4999 Current:9.42367 Voltage:3.40984 JuncTemp:72.6789
Time 1549449540.532 -elapsed=563 -active=550 -remaining=5715
Temperature 1549449541.222 -sample=72.4,72.3,72.5,72.4,72.3,72.4 -heatsink=34.4 -cover=105.1 -block=67.4,67.3,67.5,67.4,67.3,67.4
LEDStatus 1549449541.330 Temperature:55.4999 Current:9.43441 Voltage:3.40984 JuncTemp:72.5271
Time 1549449541.532 -elapsed=564 -active=551 -remaining=5714
Temperature 1549449542.225 -sample=70.8,70.6,70.9,70.8,70.7,70.8 -heatsink=34.3 -cover=105.0 -block=65.7,65.6,65.8,65.7,65.6,65.7
LEDStatus 1549449542.331 Temperature:55.4641 Current:9.48814 Voltage:3.41406 JuncTemp:72.64
Time 1549449542.532 -elapsed=565 -active=552 -remaining=5713
Temperature 1549449543.225 -sample=69.1,68.9,69.2,69.1,69.0,69.1 -heatsink=34.5 -cover=105.1 -block=64.1,63.8,64.2,64.0,63.9,64.1
LEDStatus 1549449543.330 Temperature:55.5357 Current:9.45591 Voltage:3.41195 JuncTemp:72.5666
Time 1549449543.532 -elapsed=566 -active=553 -remaining=5712
Temperature 1549449544.225 -sample=67.4,67.2,67.6,67.4,67.3,67.4 -heatsink=34.3 -cover=105.0 -block=62.4,62.2,62.5,62.4,62.2,62.4
LEDStatus 1549449544.330 Temperature:55.4999 Current:9.41292 Voltage:3.41828 JuncTemp:72.5458
Time 1549449544.525 -elapsed=567 -active=554 -remaining=5711
Debug 1549449544.570 C: ISTAT?
Debug 1549449544.591 S: OK ISTAT? Running
Temperature 1549449545.225 -sample=65.8,65.5,65.9,65.7,65.6,65.8 -heatsink=34.7 -cover=105.0 -block=60.8,60.6,61.0,60.8,60.7,60.8
LEDStatus 1549449545.331 Temperature:55.4999 Current:9.45591 Voltage:3.41617 JuncTemp:72.6369
Time 1549449545.532 -elapsed=568 -active=555 -remaining=5710
Temperature 1549449546.225 -sample=64.1,63.9,64.3,64.1,64.0,64.1 -heatsink=34.7 -cover=105.1 -block=59.2,59.0,59.3,59.2,59.1,59.3
LEDStatus 1549449546.330 Temperature:55.5715 Current:9.4774 Voltage:3.40984 JuncTemp:72.6692
Time 1549449546.532 -elapsed=569 -active=556 -remaining=5709
Temperature 1549449547.225 -sample=62.6,62.4,62.7,62.6,62.5,62.6 -heatsink=34.9 -cover=105.0 -block=58.4,58.3,58.4,58.3,58.3,58.4
LEDStatus 1549449547.331 Temperature:55.5357 Current:9.45591 Voltage:3.41195 JuncTemp:72.6563
Time 1549449547.532 -elapsed=570 -active=557 -remaining=5708
Temperature 1549449548.225 -sample=61.4,61.3,61.5,61.4,61.3,61.4 -heatsink=35.1 -cover=105.0 -block=58.6,58.7,58.7,58.7,58.7,58.6
LEDStatus 1549449548.331 Temperature:55.6073 Current:9.44516 Voltage:3.41195 JuncTemp:72.6263
Time 1549449548.525 -elapsed=571 -active=558 -remaining=5707
Debug 1549449548.695 LLAC ACK: Acknowledge (type=3), name=Unknown, dest=0x00, source=0x81, control=0x01, id=0x0000, msgid=0x0AEE, data=[]
Debug 1549449548.697 LLAC ACK reply: Acknowledge (type=3), name=Unknown, dest=0x81, source=0x00, control=0x01, id=0x0000, msgid=0x0AEE, data=[]
Debug 1549449548.698 LLAC ACK: Acknowledge (type=3), name=Unknown, dest=0x00, source=0x82, control=0x01, id=0x0000, msgid=0x0AEF, data=[]
Debug 1549449548.699 LLAC ACK reply: Acknowledge (type=3), name=Unknown, dest=0x82, source=0x00, control=0x01, id=0x0000, msgid=0x0AEF, data=[]
Debug 1549449548.802 LLAC ACK: Acknowledge (type=3), name=Unknown, dest=0x00, source=0x83, control=0x01, id=0x0000, msgid=0x0AF0, data=[]
Debug 1549449548.804 LLAC ACK reply: Acknowledge (type=3), name=Unknown, dest=0x83, source=0x00, control=0x01, id=0x0000, msgid=0x0AF0, data=[]
Debug 1549449548.805 LLAC ACK: Acknowledge (type=3), name=Unknown, dest=0x00, source=0x84, control=0x01, id=0x0000, msgid=0x0AF1, data=[]
Debug 1549449548.806 LLAC ACK reply: Acknowledge (type=3), name=Unknown, dest=0x84, source=0x00, control=0x01, id=0x0000, msgid=0x0AF1, data=[]
Debug 1549449548.807 LLAC ACK: Acknowledge (type=3), name=Unknown, dest=0x00, source=0x85, control=0x01, id=0x0000, msgid=0x0AF2, data=[]
Debug 1549449548.808 LLAC ACK reply: Acknowledge (type=3), name=Unknown, dest=0x85, source=0x00, control=0x01, id=0x0000, msgid=0x0AF2, data=[]
Debug 1549449548.810 LLAC ACK: Acknowledge (type=3), name=Unknown, dest=0x00, source=0x86, control=0x01, id=0x0000, msgid=0x0AF3, data=[]
Debug 1549449548.811 LLAC ACK reply: Acknowledge (type=3), name=Unknown, dest=0x86, source=0x00, control=0x01, id=0x0000, msgid=0x0AF3, data=[]
Debug 1549449548.812 TBC releasing operative lock
Debug 1549449548.816 Pending Suspend flag: False
Debug 1549449548.867 TBC acquiring operative lock
Debug 1549449548.868 TBC acquired operative lock
Info 1549449548.869 TBC:HOLD starting 60.000000s hold
Run 1549449548.871 Holding -time=60 -collecting=True
Debug 1549449548.876 TBC acquiring unhold lock
Run 1549449548.898 Acquiring -run="20190205smp81-926" -stage=2 -cycle=3 -point=1 -Temperature=60.8728,60.7591,60.9511,60.8859,60.7889,60.8761
Temperature 1549449549.222 -sample=60.6,60.6,60.7,60.7,60.6,60.6 -heatsink=35.1 -cover=105.0 -block=58.8,59.0,58.8,58.9,59.0,58.8
LEDStatus 1549449549.331 Temperature:55.4999 Current:9.48814 Voltage:3.40562 JuncTemp:72.7098
Time 1549449549.525 -elapsed=572 -active=559 -remaining=5706
Debug 1549449549.572 C: ISTAT?
Debug 1549449549.584 S: OK ISTAT? Running
Temperature 1549449550.225 -sample=60.4,60.4,60.4,60.4,60.4,60.4 -heatsink=35.2 -cover=105.0 -block=60.5,60.5,60.4,60.4,60.5,60.5
LEDStatus 1549449550.331 Temperature:55.5715 Current:9.45591 Voltage:3.40773 JuncTemp:72.6868
Time 1549449550.532 -elapsed=573 -active=560 -remaining=5705
Temperature 1549449551.225 -sample=60.4,60.4,60.4,60.4,60.4,60.4 -heatsink=35.2 -cover=105.0 -block=60.1,60.1,60.2,60.2,60.1,60.1
LEDStatus 1549449551.330 Temperature:55.5357 Current:9.44516 Voltage:3.40984 JuncTemp:72.7456
Time 1549449551.532 -elapsed=574 -active=561 -remaining=5704
Temperature 1549449552.225 -sample=60.3,60.3,60.3,60.3,60.3,60.3 -heatsink=35.4 -cover=105.0 -block=60.1,60.1,60.1,60.1,60.1,60.1
LEDStatus 1549449552.331 Temperature:55.6789 Current:9.45591 Voltage:3.40984 JuncTemp:72.6873
Time 1549449552.532 -elapsed=575 -active=562 -remaining=5703
Temperature 1549449553.225 -sample=60.2,60.2,60.2,60.2,60.2,60.2 -heatsink=35.6 -cover=105.1 -block=60.0,60.0,60.0,60.1,60.0,60.0
LEDStatus 1549449553.331 Temperature:55.4999 Current:9.48814 Voltage:3.41195 JuncTemp:72.5693
Time 1549449553.532 -elapsed=576 -active=563 -remaining=5702
Temperature 1549449554.225 -sample=60.2,60.2,60.2,60.2,60.2,60.2 -heatsink=35.2 -cover=104.9 -block=60.0,60.0,60.0,60.0,60.0,60.0
LEDStatus 1549449554.331 Temperature:55.4999 Current:9.46665 Voltage:3.40773 JuncTemp:72.6528
Time 1549449554.532 -elapsed=577 -active=564 -remaining=5701
Debug 1549449554.570 C: ISTAT?
Debug 1549449554.582 S: OK ISTAT? Running
Temperature 1549449555.225 -sample=60.1,60.1,60.1,60.1,60.1,60.1 -heatsink=35.2 -cover=105.0 -block=60.0,60.0,60.0,60.0,60.0,60.0
LEDStatus 1549449555.331 Temperature:55.5715 Current:9.4774 Voltage:3.40562 JuncTemp:72.678
Time 1549449555.532 -elapsed=578 -active=565 -remaining=5700
Temperature 1549449556.225 -sample=60.1,60.1,60.1,60.1,60.1,60.1 -heatsink=35.4 -cover=105.1 -block=60.0,60.0,60.0,60.0,60.0,60.0
LEDStatus 1549449556.330 Temperature:55.6073 Current:9.41292 Voltage:3.40562 JuncTemp:72.647
Time 1549449556.532 -elapsed=579 -active=566 -remaining=5699
Temperature 1549449557.225 -sample=60.0,60.0,60.1,60.1,60.0,60.0 -heatsink=35.6 -cover=105.0 -block=60.0,60.0,60.0,60.0,60.0,60.0
LEDStatus 1549449557.331 Temperature:55.6431 Current:9.44516 Voltage:3.41195 JuncTemp:72.6409
Time 1549449557.532 -elapsed=580 -active=567 -remaining=5698
Temperature 1549449558.225 -sample=60.0,60.0,60.0,60.0,60.0,60.0 -heatsink=35.5 -cover=105.0 -block=60.0,60.0,60.0,60.0,60.0,60.0
LEDStatus 1549449558.331 Temperature:55.5357 Current:9.43441 Voltage:3.41195 JuncTemp:72.6382
Time 1549449558.526 -elapsed=581 -active=568 -remaining=5697
Temperature 1549449559.224 -sample=60.0,60.0,60.0,60.0,60.0,60.0 -heatsink=35.5 -cover=105.0 -block=60.0,60.0,60.0,60.0,60.0,60.0
LEDStatus 1549449559.331 Temperature:55.5715 Current:9.45591 Voltage:3.40773 JuncTemp:72.6856
Time 1549449559.532 -elapsed=582 -active=569 -remaining=5696
Debug 1549449559.570 C: ISTAT?
Debug 1549449559.583 S: OK ISTAT? Running
Temperature 1549449560.225 -sample=60.0,60.0,60.0,60.0,60.0,60.0 -heatsink=35.6 -cover=105.0 -block=60.0,60.0,60.0,60.0,60.0,60.0
LEDStatus 1549449560.331 Temperature:55.5357 Current:9.48814 Voltage:3.40984 JuncTemp:72.6974
Time 1549449560.532 -elapsed=583 -active=570 -remaining=5695
Temperature 1549449561.225 -sample=60.0,60.0,60.0,60.0,60.0,60.0 -heatsink=35.6 -cover=105.0 -block=60.0,60.0,60.0,60.0,60.0,60.0
LEDStatus 1549449561.331 Temperature:55.6073 Current:9.4774 Voltage:3.41406 JuncTemp:72.7544
Time 1549449561.532 -elapsed=584 -active=571 -remaining=5694
Temperature 1549449562.225 -sample=60.0,60.0,60.0,60.0,60.0,60.0 -heatsink=35.6 -cover=105.0 -block=60.0,60.0,60.0,60.0,60.0,60.0
LEDStatus 1549449562.331 Temperature:55.6431 Current:9.4774 Voltage:3.40984 JuncTemp:72.7442
Time 1549449562.532 -elapsed=585 -active=572 -remaining=5693
Temperature 1549449563.225 -sample=60.0,60.0,60.0,60.0,60.0,60.0 -heatsink=35.4 -cover=105.1 -block=60.0,60.0,60.0,60.0,60.0,60.0
LEDStatus 1549449563.331 Temperature:55.6073 Current:9.48814 Voltage:3.41406 JuncTemp:72.5946
Time 1549449563.525 -elapsed=586 -active=573 -remaining=5692
Temperature 1549449564.225 -sample=60.0,60.0,60.0,60.0,60.0,60.0 -heatsink=35.6 -cover=105.0 -block=60.0,60.0,60.0,60.0,60.0,60.0
LEDStatus 1549449564.331 Temperature:55.5715 Current:9.45591 Voltage:3.41195 JuncTemp:72.6157
Time 1549449564.525 -elapsed=587 -active=574 -remaining=5691
Debug 1549449564.570 C: ISTAT?
Debug 1549449564.582 S: OK ISTAT? Running
Temperature 1549449565.225 -sample=60.0,60.0,60.0,60.0,60.0,60.0 -heatsink=35.4 -cover=105.0 -block=60.0,60.0,60.0,60.0,60.0,60.0
LEDStatus 1549449565.331 Temperature:55.5715 Current:9.44516 Voltage:3.41617 JuncTemp:72.6198
Time 1549449565.532 -elapsed=588 -active=575 -remaining=5690
Temperature 1549449566.225 -sample=60.0,60.0,60.0,60.0,60.0,60.0 -heatsink=35.4 -cover=105.0 -block=60.0,60.0,60.0,60.0,60.0,60.0
LEDStatus 1549449566.331 Temperature:55.6073 Current:9.4774 Voltage:3.40984 JuncTemp:72.6931
Time 1549449566.532 -elapsed=589 -active=576 -remaining=5689
Temperature 1549449567.222 -sample=60.0,60.0,60.0,60.0,60.0,60.0 -heatsink=35.6 -cover=105.0 -block=60.0,60.0,60.0,60.0,60.0,60.0
LEDStatus 1549449567.330 Temperature:55.6073 Current:9.48814 Voltage:3.41406 JuncTemp:72.7548
Time 1549449567.532 -elapsed=590 -active=577 -remaining=5688
Temperature 1549449568.222 -sample=60.0,60.0,60.0,60.0,60.0,60.0 -heatsink=35.4 -cover=105.1 -block=60.0,60.0,60.0,60.0,60.0,60.0
LEDStatus 1549449568.330 Temperature:55.5715 Current:9.45591 Voltage:3.41406 JuncTemp:72.6692
Time 1549449568.532 -elapsed=591 -active=578 -remaining=5687
Temperature 1549449569.225 -sample=60.0,60.0,60.0,60.0,60.0,60.0 -heatsink=35.4 -cover=105.1 -block=60.0,60.0,60.0,60.0,60.0,60.0
LEDStatus 1549449569.330 Temperature:55.6431 Current:9.46665 Voltage:3.41406 JuncTemp:72.7514
Time 1549449569.532 -elapsed=592 -active=579 -remaining=5686
Debug 1549449569.570 C: ISTAT?
Debug 1549449569.582 S: OK ISTAT? Running
Temperature 1549449570.225 -sample=60.0,60.0,60.0,60.0,60.0,60.0 -heatsink=35.4 -cover=105.0 -block=60.0,60.0,60.0,60.0,60.0,60.0
LEDStatus 1549449570.331 Temperature:55.5357 Current:9.43441 Voltage:3.40773 JuncTemp:72.7514
Time 1549449570.532 -elapsed=593 -active=580 -remaining=5685
Temperature 1549449571.225 -sample=60.0,60.0,60.0,60.0,60.0,60.0 -heatsink=35.3 -cover=104.9 -block=60.0,60.0,60.0,60.0,60.0,60.0
LEDStatus 1549449571.331 Temperature:55.6073 Current:9.4774 Voltage:3.40984 JuncTemp:72.6979
Time 1549449571.532 -elapsed=594 -active=581 -remaining=5684
Temperature 1549449572.225 -sample=60.0,60.0,60.0,60.0,60.0,60.0 -heatsink=35.3 -cover=105.0 -block=60.0,60.0,60.0,60.0,60.0,60.0
LEDStatus 1549449572.330 Temperature:55.6073 Current:9.50963 Voltage:3.41828 JuncTemp:72.7173
Time 1549449572.525 -elapsed=595 -active=582 -remaining=5683
Temperature 1549449573.225 -sample=60.0,60.0,60.0,60.0,60.0,60.0 -heatsink=35.2 -cover=105.1 -block=60.0,60.0,60.0,60.0,60.0,60.0
LEDStatus 1549449573.331 Temperature:55.5715 Current:9.4774 Voltage:3.41406 JuncTemp:72.6382
Time 1549449573.525 -elapsed=596 -active=583 -remaining=5682
Temperature 1549449574.225 -sample=60.0,60.0,60.0,60.0,60.0,60.0 -heatsink=35.3 -cover=104.9 -block=60.0,60.0,60.0,60.0,60.0,60.0
LEDStatus 1549449574.331 Temperature:55.6789 Current:9.41292 Voltage:3.41406 JuncTemp:72.6962
Time 1549449574.532 -elapsed=597 -active=584 -remaining=5681
Debug 1549449574.572 C: ISTAT?
Debug 1549449574.585 S: OK ISTAT? Running
Temperature 1549449575.225 -sample=60.0,60.0,60.0,60.0,60.0,60.0 -heatsink=35.3 -cover=105.0 -block=60.0,60.0,60.0,60.0,60.0,60.0
LEDStatus 1549449575.331 Temperature:55.5357 Current:9.45591 Voltage:3.4035 JuncTemp:72.701
Time 1549449575.532 -elapsed=598 -active=585 -remaining=5680
Temperature 1549449576.225 -sample=60.0,60.0,60.0,60.0,60.0,60.0 -heatsink=35.3 -cover=105.0 -block=60.0,60.0,60.0,60.0,60.0,60.0
LEDStatus 1549449576.331 Temperature:55.4999 Current:9.4774 Voltage:3.41406 JuncTemp:72.7841
Time 1549449576.525 -elapsed=599 -active=586 -remaining=5679
Temperature 1549449577.225 -sample=60.0,60.0,60.0,60.0,60.0,60.0 -heatsink=35.2 -cover=105.0 -block=60.0,60.0,60.0,60.0,60.0,60.0
LEDStatus 1549449577.331 Temperature:55.5357 Current:9.43441 Voltage:3.40984 JuncTemp:72.6801
Time 1549449577.532 -elapsed=600 -active=587 -remaining=5678
Temperature 1549449578.222 -sample=60.0,60.0,60.0,60.0,60.0,60.0 -heatsink=35.3 -cover=104.9 -block=60.0,60.0,60.0,60.0,60.0,60.0
LEDStatus 1549449578.331 Temperature:55.5357 Current:9.45591 Voltage:3.40984 JuncTemp:72.6334
Time 1549449578.532 -elapsed=601 -active=588 -remaining=5677
Temperature 1549449579.225 -sample=60.0,60.0,60.0,60.0,60.0,60.0 -heatsink=35.2 -cover=105.0 -block=60.0,60.0,60.0,60.0,60.0,60.0
LEDStatus 1549449579.331 Temperature:55.6431 Current:9.45591 Voltage:3.40773 JuncTemp:72.6873
Time 1549449579.532 -elapsed=602 -active=589 -remaining=5676
Debug 1549449579.571 C: ISTAT?
Debug 1549449579.583 S: OK ISTAT? Running
Temperature 1549449580.225 -sample=60.0,60.0,60.0,60.0,60.0,60.0 -heatsink=35.4 -cover=105.0 -block=60.0,60.0,60.0,60.0,60.0,60.0
LEDStatus 1549449580.331 Temperature:55.6073 Current:9.44516 Voltage:3.40773 JuncTemp:72.6515
Time 1549449580.532 -elapsed=603 -active=590 -remaining=5675
Temperature 1549449581.225 -sample=60.0,60.0,60.0,60.0,60.0,60.0 -heatsink=35.3 -cover=105.0 -block=60.0,60.0,60.0,60.0,60.0,60.0
LEDStatus 1549449581.331 Temperature:55.6073 Current:9.4774 Voltage:3.40984 JuncTemp:72.6815
Time 1549449581.526 -elapsed=604 -active=591 -remaining=5674
Temperature 1549449582.225 -sample=60.0,60.0,60.0,60.0,60.0,60.0 -heatsink=35.1 -cover=105.0 -block=60.0,60.0,60.0,60.0,60.0,60.0
LEDStatus 1549449582.330 Temperature:55.5715 Current:9.44516 Voltage:3.41195 JuncTemp:72.8083
Time 1549449582.532 -elapsed=605 -active=592 -remaining=5673
Temperature 1549449583.225 -sample=60.0,60.0,60.0,60.0,60.0,60.0 -heatsink=34.9 -cover=104.9 -block=60.0,60.0,60.0,60.0,60.0,60.0
LEDStatus 1549449583.330 Temperature:55.5715 Current:9.48814 Voltage:3.40984 JuncTemp:72.6652
Time 1549449583.532 -elapsed=606 -active=593 -remaining=5672
Temperature 1549449584.225 -sample=60.0,60.0,60.0,60.0,60.0,60.0 -heatsink=35.1 -cover=105.0 -block=60.0,60.0,60.0,60.0,60.0,60.0
LEDStatus 1549449584.331 Temperature:55.4999 Current:9.4774 Voltage:3.40984 JuncTemp:72.826
Time 1549449584.532 -elapsed=607 -active=594 -remaining=5671
Debug 1549449584.572 C: ISTAT?
Debug 1549449584.584 S: OK ISTAT? Running
Temperature 1549449585.225 -sample=60.0,60.0,60.0,60.0,60.0,60.0 -heatsink=35.2 -cover=105.0 -block=60.0,60.0,60.0,60.0,60.0,60.0
LEDStatus 1549449585.330 Temperature:55.5357 Current:9.46665 Voltage:3.41195 JuncTemp:72.6294
Time 1549449585.532 -elapsed=608 -active=595 -remaining=5670
Temperature 1549449586.225 -sample=60.0,60.0,60.0,60.0,60.0,60.0 -heatsink=34.8 -cover=105.0 -block=60.0,60.0,60.0,60.0,60.0,60.0
LEDStatus 1549449586.331 Temperature:55.5715 Current:9.46665 Voltage:3.40984 JuncTemp:72.6873
Time 1549449586.532 -elapsed=609 -active=596 -remaining=5669
Temperature 1549449587.225 -sample=60.0,60.0,60.0,60.0,60.0,60.0 -heatsink=34.9 -cover=104.9 -block=60.0,60.0,60.0,60.0,60.0,60.0
LEDStatus 1549449587.331 Temperature:55.5357 Current:9.4774 Voltage:3.40773 JuncTemp:72.5441
Time 1549449587.532 -elapsed=610 -active=597 -remaining=5668
Temperature 1549449588.225 -sample=60.0,60.0,60.0,60.0,60.0,60.0 -heatsink=35.0 -cover=105.0 -block=60.0,60.0,60.0,60.0,60.0,60.0
LEDStatus 1549449588.331 Temperature:55.5357 Current:9.42367 Voltage:3.40773 JuncTemp:72.6886
Time 1549449588.532 -elapsed=611 -active=598 -remaining=5667
Debug 1549449588.917 Start XML:NEW S2-C3-T2-P1
Debug 1549449588.919 End XML:NEW S2-C3-T2-P1
Scheduler 1549449588.920 Catching up
Info 1549449588.920 Motor start m5 x5
Debug 1549449588.980 Start XML:NEW 2-3-2-1-m5-x5
Debug 1549449588.981 End XML:NEW 2-3-2-1-m5-x5
Debug 1549449589.208 LLAC ACK: Acknowledge (type=3), name=Unknown, dest=0x00, source=0x91, control=0x01, id=0x0000, msgid=0x0F6E, data=[]
Debug 1549449589.209 LLAC ACK reply: Acknowledge (type=3), name=Unknown, dest=0x91, source=0x00, control=0x01, id=0x0000, msgid=0x0F6E, data=[]
Debug 1549449589.230 LLAC ACK: Acknowledge (type=3), name=Unknown, dest=0x00, source=0x91, control=0x01, id=0x0000, msgid=0x0F70, data=[]
Debug 1549449589.231 LLAC ACK reply: Acknowledge (type=3), name=Unknown, dest=0x91, source=0x00, control=0x01, id=0x0000, msgid=0x0F70, data=[]
Temperature 1549449589.222 -sample=60.0,60.0,60.0,60.0,60.0,60.0 -heatsink=34.9 -cover=105.0 -block=60.0,60.0,60.0,60.0,60.0,60.0
Info 1549449589.234 Motor end m5 x5
Info 1549449589.244 Emission Encoder -36 18000 Excitation Encoder -18 0
Info 1549449589.245 Capture start m5 x5
Debug 1549449589.296 Start XML:IMAGe+ S02_C003_T02_P0001_M5_X5_E1.tiff {'blkID': '21', 'run': '20190205smp81-926', 'exposure': '200', 'excitationColor': 'x5', 'point': '0001', 'blockTemperature': '60.0004,59.9834,60,59.9914,59.9981,59.9819', 'lampTemperature': '55.6073', 'lamp': '90', 'sampleVolume': '10', 'step': '02', 'emissionColor': 'm5', 'exposureIndex': '1', 'time': '1549449589.262', 'sampleTemperature': '59.9987,59.9983,59.9987,59.9979,59.9982,59.9992', 'stage': '02', 'coverTemperature': '105.012', 'cycle': '003'}
Debug 1549449589.297 End XML:IMAGe+ S02_C003_T02_P0001_M5_X5_E1.tiff {'blkID': '21', 'run': '20190205smp81-926', 'exposure': '200', 'excitationColor': 'x5', 'point': '0001', 'blockTemperature': '60.0004,59.9834,60,59.9914,59.9981,59.9819', 'lampTemperature': '55.6073', 'lamp': '90', 'sampleVolume': '10', 'step': '02', 'emissionColor': 'm5', 'exposureIndex': '1', 'time': '1549449589.262', 'sampleTemperature': '59.9987,59.9983,59.9987,59.9979,59.9982,59.9992', 'stage': '02', 'coverTemperature': '105.012', 'cycle': '003'}
Debug 1549449589.313 CAMera:ACQuire start exposure
LEDStatus 1549449589.330 Temperature:55.5715 Current:9.46665 Voltage:3.40984 JuncTemp:72.6644
Time 1549449589.532 -elapsed=612 -active=599 -remaining=5666
Debug 1549449589.569 C: ISTAT?
Debug 1549449589.582 S: OK ISTAT? Running
Debug 1549449589.952 CAMera:ACQuire end exposure
Info 1549449589.962 Capture end m5 x5
Info 1549449589.965 Capture start m5 x5
Image 1549449590.004 -run='20190205smp81-926' -stage=2 -cycle=3 -step=2 -point=1  -emission=m5 -excitation=x5  -exposure=200 -lamp=90 -filepath='EXPERIMENTS:20190205smp81-926/apldbio/sds/images/S02_C003_T02_P0001_M5_X5_E1.tiff'
Debug 1549449590.020 Start XML:IMAGe+ S02_C003_T02_P0001_M5_X5_E2.tiff {'blkID': '21', 'run': '20190205smp81-926', 'exposure': '920', 'excitationColor': 'x5', 'point': '0001', 'blockTemperature': '60.0004,59.9834,60,59.9914,59.9981,59.9819', 'lampTemperature': '55.6073', 'lamp': '90', 'sampleVolume': '10', 'step': '02', 'emissionColor': 'm5', 'exposureIndex': '2', 'time': '1549449589.982', 'sampleTemperature': '59.9987,59.9983,59.9987,59.9979,59.9982,59.9992', 'stage': '02', 'coverTemperature': '105.012', 'cycle': '003'}
Debug 1549449590.021 End XML:IMAGe+ S02_C003_T02_P0001_M5_X5_E2.tiff {'blkID': '21', 'run': '20190205smp81-926', 'exposure': '920', 'excitationColor': 'x5', 'point': '0001', 'blockTemperature': '60.0004,59.9834,60,59.9914,59.9981,59.9819', 'lampTemperature': '55.6073', 'lamp': '90', 'sampleVolume': '10', 'step': '02', 'emissionColor': 'm5', 'exposureIndex': '2', 'time': '1549449589.982', 'sampleTemperature': '59.9987,59.9983,59.9987,59.9979,59.9982,59.9992', 'stage': '02', 'coverTemperature': '105.012', 'cycle': '003'}
Debug 1549449590.034 CAMera:ACQuire start exposure
Temperature 1549449590.225 -sample=60.0,60.0,60.0,60.0,60.0,60.0 -heatsink=34.9 -cover=105.0 -block=60.0,60.0,60.0,60.0,60.0,60.0
LEDStatus 1549449590.331 Temperature:55.6431 Current:9.45591 Voltage:3.41195 JuncTemp:72.6604
Time 1549449590.532 -elapsed=613 -active=600 -remaining=5665
Debug 1549449591.092 CAMera:ACQuire end exposure
Info 1549449591.104 Capture end m5 x5
Image 1549449591.107 -run='20190205smp81-926' -stage=2 -cycle=3 -step=2 -point=1  -emission=m5 -excitation=x5  -exposure=920 -lamp=90 -filepath='EXPERIMENTS:20190205smp81-926/apldbio/sds/images/S02_C003_T02_P0001_M5_X5_E2.tiff'
Info 1549449591.107 Motor start m3 x3
Debug 1549449591.168 Start XML:NEW 2-3-2-1-m3-x3
Debug 1549449591.169 End XML:NEW 2-3-2-1-m3-x3
Temperature 1549449591.222 -sample=60.0,60.0,60.0,60.0,60.0,60.0 -heatsink=35.0 -cover=105.1 -block=60.0,60.0,60.0,60.0,60.0,60.0
LEDStatus 1549449591.331 Temperature:55.6789 Current:9.44516 Voltage:3.4035 JuncTemp:72.8587
Debug 1549449591.345 LLAC ACK: Acknowledge (type=3), name=Unknown, dest=0x00, source=0x91, control=0x01, id=0x0000, msgid=0x0F9E, data=[]
Debug 1549449591.345 LLAC ACK reply: Acknowledge (type=3), name=Unknown, dest=0x91, source=0x00, control=0x01, id=0x0000, msgid=0x0F9E, data=[]
Debug 1549449591.363 LLAC ACK: Acknowledge (type=3), name=Unknown, dest=0x00, source=0x91, control=0x01, id=0x0000, msgid=0x0FA0, data=[]
Debug 1549449591.363 LLAC ACK reply: Acknowledge (type=3), name=Unknown, dest=0x91, source=0x00, control=0x01, id=0x0000, msgid=0x0FA0, data=[]
Info 1549449591.365 Motor end m3 x3
Info 1549449591.375 Emission Encoder -36 22500 Excitation Encoder -18 15750
Info 1549449591.376 Capture start m3 x3
Debug 1549449591.440 Start XML:IMAGe+ S02_C003_T02_P0001_M3_X3_E1.tiff {'blkID': '21', 'run': '20190205smp81-926', 'exposure': '125', 'excitationColor': 'x3', 'point': '0001', 'blockTemperature': '60.0004,59.9834,60,59.9914,59.9981,59.9819', 'lampTemperature': '55.6073', 'lamp': '90', 'sampleVolume': '10', 'step': '02', 'emissionColor': 'm3', 'exposureIndex': '1', 'time': '1549449591.405', 'sampleTemperature': '59.9987,59.9983,59.9987,59.9979,59.9982,59.9992', 'stage': '02', 'coverTemperature': '105.012', 'cycle': '003'}
Debug 1549449591.441 End XML:IMAGe+ S02_C003_T02_P0001_M3_X3_E1.tiff {'blkID': '21', 'run': '20190205smp81-926', 'exposure': '125', 'excitationColor': 'x3', 'point': '0001', 'blockTemperature': '60.0004,59.9834,60,59.9914,59.9981,59.9819', 'lampTemperature': '55.6073', 'lamp': '90', 'sampleVolume': '10', 'step': '02', 'emissionColor': 'm3', 'exposureIndex': '1', 'time': '1549449591.405', 'sampleTemperature': '59.9987,59.9983,59.9987,59.9979,59.9982,59.9992', 'stage': '02', 'coverTemperature': '105.012', 'cycle': '003'}
Debug 1549449591.455 CAMera:ACQuire start exposure
Time 1549449591.525 -elapsed=614 -active=601 -remaining=5664
Debug 1549449592.055 CAMera:ACQuire end exposure
Info 1549449592.077 Capture end m3 x3
Info 1549449592.084 Capture start m3 x3
Image 1549449592.121 -run='20190205smp81-926' -stage=2 -cycle=3 -step=2 -point=1  -emission=m3 -excitation=x3  -exposure=125 -lamp=90 -filepath='EXPERIMENTS:20190205smp81-926/apldbio/sds/images/S02_C003_T02_P0001_M3_X3_E1.tiff'
Debug 1549449592.139 Start XML:IMAGe+ S02_C003_T02_P0001_M3_X3_E2.tiff {'blkID': '21', 'run': '20190205smp81-926', 'exposure': '560', 'excitationColor': 'x3', 'point': '0001', 'blockTemperature': '60.0004,59.9834,60,59.9914,59.9981,59.9819', 'lampTemperature': '55.6073', 'lamp': '90', 'sampleVolume': '10', 'step': '02', 'emissionColor': 'm3', 'exposureIndex': '2', 'time': '1549449592.104', 'sampleTemperature': '59.9987,59.9983,59.9987,59.9979,59.9982,59.9992', 'stage': '02', 'coverTemperature': '105.012', 'cycle': '003'}
Debug 1549449592.140 End XML:IMAGe+ S02_C003_T02_P0001_M3_X3_E2.tiff {'blkID': '21', 'run': '20190205smp81-926', 'exposure': '560', 'excitationColor': 'x3', 'point': '0001', 'blockTemperature': '60.0004,59.9834,60,59.9914,59.9981,59.9819', 'lampTemperature': '55.6073', 'lamp': '90', 'sampleVolume': '10', 'step': '02', 'emissionColor': 'm3', 'exposureIndex': '2', 'time': '1549449592.104', 'sampleTemperature': '59.9987,59.9983,59.9987,59.9979,59.9982,59.9992', 'stage': '02', 'coverTemperature': '105.012', 'cycle': '003'}
Debug 1549449592.154 CAMera:ACQuire start exposure
Temperature 1549449592.222 -sample=60.0,60.0,60.0,60.0,60.0,60.0 -heatsink=34.9 -cover=105.0 -block=60.0,60.0,60.0,60.0,60.0,60.0
LEDStatus 1549449592.331 Temperature:55.6789 Current:9.44516 Voltage:3.41406 JuncTemp:72.7514
Time 1549449592.532 -elapsed=615 -active=602 -remaining=5663
Debug 1549449593.002 CAMera:ACQuire end exposure
Info 1549449593.012 Capture end m3 x3
Image 1549449593.015 -run='20190205smp81-926' -stage=2 -cycle=3 -step=2 -point=1  -emission=m3 -excitation=x3  -exposure=560 -lamp=90 -filepath='EXPERIMENTS:20190205smp81-926/apldbio/sds/images/S02_C003_T02_P0001_M3_X3_E2.tiff'
Info 1549449593.015 Motor start m4 x4
Debug 1549449593.074 Start XML:NEW 2-3-2-1-m4-x4
Debug 1549449593.075 End XML:NEW 2-3-2-1-m4-x4
Temperature 1549449593.225 -sample=60.0,60.0,60.0,60.0,60.0,60.0 -heatsink=34.9 -cover=105.0 -block=60.0,60.0,60.0,60.0,60.0,60.0
LEDStatus 1549449593.331 Temperature:55.8219 Current:9.49889 Voltage:3.40984 JuncTemp:72.8123
Debug 1549449593.351 LLAC ACK: Acknowledge (type=3), name=Unknown, dest=0x00, source=0x91, control=0x01, id=0x0000, msgid=0x0FCE, data=[]
Debug 1549449593.351 LLAC ACK reply: Acknowledge (type=3), name=Unknown, dest=0x91, source=0x00, control=0x01, id=0x0000, msgid=0x0FCE, data=[]
Debug 1549449593.368 LLAC ACK: Acknowledge (type=3), name=Unknown, dest=0x00, source=0x91, control=0x01, id=0x0000, msgid=0x0FD0, data=[]
Debug 1549449593.368 LLAC ACK reply: Acknowledge (type=3), name=Unknown, dest=0x91, source=0x00, control=0x01, id=0x0000, msgid=0x0FD0, data=[]
Info 1549449593.370 Motor end m4 x4
Info 1549449593.380 Emission Encoder -36 0 Excitation Encoder -18 9000
Info 1549449593.382 Capture start m4 x4
Debug 1549449593.430 Start XML:IMAGe+ S02_C003_T02_P0001_M4_X4_E1.tiff {'blkID': '21', 'run': '20190205smp81-926', 'exposure': '150', 'excitationColor': 'x4', 'point': '0001', 'blockTemperature': '60.0004,59.9834,60,59.9914,59.9981,59.9819', 'lampTemperature': '55.6073', 'lamp': '90', 'sampleVolume': '10', 'step': '02', 'emissionColor': 'm4', 'exposureIndex': '1', 'time': '1549449593.398', 'sampleTemperature': '59.9987,59.9983,59.9987,59.9979,59.9982,59.9992', 'stage': '02', 'coverTemperature': '105.012', 'cycle': '003'}
Debug 1549449593.431 End XML:IMAGe+ S02_C003_T02_P0001_M4_X4_E1.tiff {'blkID': '21', 'run': '20190205smp81-926', 'exposure': '150', 'excitationColor': 'x4', 'point': '0001', 'blockTemperature': '60.0004,59.9834,60,59.9914,59.9981,59.9819', 'lampTemperature': '55.6073', 'lamp': '90', 'sampleVolume': '10', 'step': '02', 'emissionColor': 'm4', 'exposureIndex': '1', 'time': '1549449593.398', 'sampleTemperature': '59.9987,59.9983,59.9987,59.9979,59.9982,59.9992', 'stage': '02', 'coverTemperature': '105.012', 'cycle': '003'}
Debug 1549449593.444 CAMera:ACQuire start exposure
Time 1549449593.525 -elapsed=616 -active=603 -remaining=5662
Debug 1549449594.055 CAMera:ACQuire end exposure
Info 1549449594.077 Capture end m4 x4
Info 1549449594.084 Capture start m4 x4
Image 1549449594.121 -run='20190205smp81-926' -stage=2 -cycle=3 -step=2 -point=1  -emission=m4 -excitation=x4  -exposure=150 -lamp=90 -filepath='EXPERIMENTS:20190205smp81-926/apldbio/sds/images/S02_C003_T02_P0001_M4_X4_E1.tiff'
Debug 1549449594.139 Start XML:IMAGe+ S02_C003_T02_P0001_M4_X4_E2.tiff {'blkID': '21', 'run': '20190205smp81-926', 'exposure': '800', 'excitationColor': 'x4', 'point': '0001', 'blockTemperature': '60.0004,59.9834,60,59.9914,59.9981,59.9819', 'lampTemperature': '55.6073', 'lamp': '90', 'sampleVolume': '10', 'step': '02', 'emissionColor': 'm4', 'exposureIndex': '2', 'time': '1549449594.104', 'sampleTemperature': '59.9987,59.9983,59.9987,59.9979,59.9982,59.9992', 'stage': '02', 'coverTemperature': '105.012', 'cycle': '003'}
Debug 1549449594.140 End XML:IMAGe+ S02_C003_T02_P0001_M4_X4_E2.tiff {'blkID': '21', 'run': '20190205smp81-926', 'exposure': '800', 'excitationColor': 'x4', 'point': '0001', 'blockTemperature': '60.0004,59.9834,60,59.9914,59.9981,59.9819', 'lampTemperature': '55.6073', 'lamp': '90', 'sampleVolume': '10', 'step': '02', 'emissionColor': 'm4', 'exposureIndex': '2', 'time': '1549449594.104', 'sampleTemperature': '59.9987,59.9983,59.9987,59.9979,59.9982,59.9992', 'stage': '02', 'coverTemperature': '105.012', 'cycle': '003'}
Debug 1549449594.153 CAMera:ACQuire start exposure
Temperature 1549449594.222 -sample=60.0,60.0,60.0,60.0,60.0,60.0 -heatsink=34.8 -cover=105.0 -block=60.0,60.0,60.0,60.0,60.0,60.0
LEDStatus 1549449594.331 Temperature:55.7504 Current:9.43441 Voltage:3.41406 JuncTemp:72.8556
Time 1549449594.532 -elapsed=617 -active=604 -remaining=5661
Debug 1549449594.571 C: ISTAT?
Debug 1549449594.584 S: OK ISTAT? Running
Debug 1549449595.142 CAMera:ACQuire end exposure
Info 1549449595.153 Capture end m4 x4
Info 1549449595.155 Motor start m2 x2
Image 1549449595.160 -run='20190205smp81-926' -stage=2 -cycle=3 -step=2 -point=1  -emission=m4 -excitation=x4  -exposure=800 -lamp=90 -filepath='EXPERIMENTS:20190205smp81-926/apldbio/sds/images/S02_C003_T02_P0001_M4_X4_E2.tiff'
Debug 1549449595.226 Start XML:NEW 2-3-2-1-m2-x2
Debug 1549449595.228 End XML:NEW 2-3-2-1-m2-x2
Temperature 1549449595.222 -sample=60.0,60.0,60.0,60.0,60.0,60.0 -heatsink=34.7 -cover=105.0 -block=60.0,60.0,60.0,60.0,60.0,60.0
LEDStatus 1549449595.330 Temperature:55.7147 Current:9.48814 Voltage:3.40984 JuncTemp:72.8693
Debug 1549449595.389 LLAC ACK: Acknowledge (type=3), name=Unknown, dest=0x00, source=0x91, control=0x01, id=0x0000, msgid=0x0FFE, data=[]
Debug 1549449595.389 LLAC ACK reply: Acknowledge (type=3), name=Unknown, dest=0x91, source=0x00, control=0x01, id=0x0000, msgid=0x0FFE, data=[]
Debug 1549449595.419 LLAC ACK: Acknowledge (type=3), name=Unknown, dest=0x00, source=0x91, control=0x01, id=0x0000, msgid=0x1000, data=[]
Debug 1549449595.419 LLAC ACK reply: Acknowledge (type=3), name=Unknown, dest=0x91, source=0x00, control=0x01, id=0x0000, msgid=0x1000, data=[]
Info 1549449595.421 Motor end m2 x2
Info 1549449595.430 Emission Encoder -36 31500 Excitation Encoder -18 11250
Info 1549449595.432 Capture start m2 x2
Debug 1549449595.480 Start XML:IMAGe+ S02_C003_T02_P0001_M2_X2_E1.tiff {'blkID': '21', 'run': '20190205smp81-926', 'exposure': '100', 'excitationColor': 'x2', 'point': '0001', 'blockTemperature': '60.0004,59.9834,60,59.9914,59.9981,59.9819', 'lampTemperature': '55.6073', 'lamp': '90', 'sampleVolume': '10', 'step': '02', 'emissionColor': 'm2', 'exposureIndex': '1', 'time': '1549449595.447', 'sampleTemperature': '59.9987,59.9983,59.9987,59.9979,59.9982,59.9992', 'stage': '02', 'coverTemperature': '105.012', 'cycle': '003'}
Debug 1549449595.481 End XML:IMAGe+ S02_C003_T02_P0001_M2_X2_E1.tiff {'blkID': '21', 'run': '20190205smp81-926', 'exposure': '100', 'excitationColor': 'x2', 'point': '0001', 'blockTemperature': '60.0004,59.9834,60,59.9914,59.9981,59.9819', 'lampTemperature': '55.6073', 'lamp': '90', 'sampleVolume': '10', 'step': '02', 'emissionColor': 'm2', 'exposureIndex': '1', 'time': '1549449595.447', 'sampleTemperature': '59.9987,59.9983,59.9987,59.9979,59.9982,59.9992', 'stage': '02', 'coverTemperature': '105.012', 'cycle': '003'}
Debug 1549449595.494 CAMera:ACQuire start exposure
Time 1549449595.525 -elapsed=618 -active=605 -remaining=5660
Debug 1549449596.075 CAMera:ACQuire end exposure
Info 1549449596.097 Capture end m2 x2
Info 1549449596.103 Capture start m2 x2
Image 1549449596.146 -run='20190205smp81-926' -stage=2 -cycle=3 -step=2 -point=1  -emission=m2 -excitation=x2  -exposure=100 -lamp=90 -filepath='EXPERIMENTS:20190205smp81-926/apldbio/sds/images/S02_C003_T02_P0001_M2_X2_E1.tiff'
Debug 1549449596.160 Start XML:IMAGe+ S02_C003_T02_P0001_M2_X2_E2.tiff {'blkID': '21', 'run': '20190205smp81-926', 'exposure': '430', 'excitationColor': 'x2', 'point': '0001', 'blockTemperature': '60.0004,59.9834,60,59.9914,59.9981,59.9819', 'lampTemperature': '55.6073', 'lamp': '90', 'sampleVolume': '10', 'step': '02', 'emissionColor': 'm2', 'exposureIndex': '2', 'time': '1549449596.123', 'sampleTemperature': '59.9987,59.9983,59.9987,59.9979,59.9982,59.9992', 'stage': '02', 'coverTemperature': '105.012', 'cycle': '003'}
Debug 1549449596.161 End XML:IMAGe+ S02_C003_T02_P0001_M2_X2_E2.tiff {'blkID': '21', 'run': '20190205smp81-926', 'exposure': '430', 'excitationColor': 'x2', 'point': '0001', 'blockTemperature': '60.0004,59.9834,60,59.9914,59.9981,59.9819', 'lampTemperature': '55.6073', 'lamp': '90', 'sampleVolume': '10', 'step': '02', 'emissionColor': 'm2', 'exposureIndex': '2', 'time': '1549449596.123', 'sampleTemperature': '59.9987,59.9983,59.9987,59.9979,59.9982,59.9992', 'stage': '02', 'coverTemperature': '105.012', 'cycle': '003'}
Debug 1549449596.175 CAMera:ACQuire start exposure
Temperature 1549449596.222 -sample=60.0,60.0,60.0,60.0,60.0,60.0 -heatsink=34.7 -cover=105.0 -block=60.0,60.0,60.0,60.0,60.0,60.0
LEDStatus 1549449596.330 Temperature:55.8219 Current:9.4774 Voltage:3.40139 JuncTemp:72.9002
Time 1549449596.532 -elapsed=619 -active=606 -remaining=5659
Debug 1549449596.952 CAMera:ACQuire end exposure
Info 1549449596.962 Capture end m2 x2
Image 1549449596.965 -run='20190205smp81-926' -stage=2 -cycle=3 -step=2 -point=1  -emission=m2 -excitation=x2  -exposure=430 -lamp=90 -filepath='EXPERIMENTS:20190205smp81-926/apldbio/sds/images/S02_C003_T02_P0001_M2_X2_E2.tiff'
Info 1549449596.965 Motor start m1 x1
Debug 1549449597.025 Start XML:NEW 2-3-2-1-m1-x1
Debug 1549449597.026 End XML:NEW 2-3-2-1-m1-x1
Temperature 1549449597.224 -sample=60.0,60.0,60.0,60.0,60.0,60.0 -heatsink=34.8 -cover=104.9 -block=60.0,60.0,60.0,60.0,60.0,60.0
Debug 1549449597.253 LLAC ACK: Acknowledge (type=3), name=Unknown, dest=0x00, source=0x91, control=0x01, id=0x0000, msgid=0x102E, data=[]
Debug 1549449597.254 LLAC ACK reply: Acknowledge (type=3), name=Unknown, dest=0x91, source=0x00, control=0x01, id=0x0000, msgid=0x102E, data=[]
Debug 1549449597.271 LLAC ACK: Acknowledge (type=3), name=Unknown, dest=0x00, source=0x91, control=0x01, id=0x0000, msgid=0x1030, data=[]
Debug 1549449597.271 LLAC ACK reply: Acknowledge (type=3), name=Unknown, dest=0x91, source=0x00, control=0x01, id=0x0000, msgid=0x1030, data=[]
Info 1549449597.273 Motor end m1 x1
Info 1549449597.283 Emission Encoder -36 4500 Excitation Encoder -18 6750
Info 1549449597.285 Capture start m1 x1
Debug 1549449597.337 Start XML:IMAGe+ S02_C003_T02_P0001_M1_X1_E1.tiff {'blkID': '21', 'run': '20190205smp81-926', 'exposure': '60', 'excitationColor': 'x1', 'point': '0001', 'blockTemperature': '60.0004,59.9834,60,59.9914,59.9981,59.9819', 'lampTemperature': '55.6073', 'lamp': '90', 'sampleVolume': '10', 'step': '02', 'emissionColor': 'm1', 'exposureIndex': '1', 'time': '1549449597.301', 'sampleTemperature': '59.9987,59.9983,59.9987,59.9979,59.9982,59.9992', 'stage': '02', 'coverTemperature': '105.012', 'cycle': '003'}
Debug 1549449597.338 End XML:IMAGe+ S02_C003_T02_P0001_M1_X1_E1.tiff {'blkID': '21', 'run': '20190205smp81-926', 'exposure': '60', 'excitationColor': 'x1', 'point': '0001', 'blockTemperature': '60.0004,59.9834,60,59.9914,59.9981,59.9819', 'lampTemperature': '55.6073', 'lamp': '90', 'sampleVolume': '10', 'step': '02', 'emissionColor': 'm1', 'exposureIndex': '1', 'time': '1549449597.301', 'sampleTemperature': '59.9987,59.9983,59.9987,59.9979,59.9982,59.9992', 'stage': '02', 'coverTemperature': '105.012', 'cycle': '003'}
Debug 1549449597.352 CAMera:ACQuire start exposure
LEDStatus 1549449597.359 Temperature:55.8934 Current:9.45591 Voltage:3.41406 JuncTemp:72.9196
Time 1549449597.525 -elapsed=620 -active=607 -remaining=5658
Debug 1549449597.915 CAMera:ACQuire end exposure
Info 1549449597.937 Capture end m1 x1
Info 1549449597.943 Capture start m1 x1
Image 1549449597.986 -run='20190205smp81-926' -stage=2 -cycle=3 -step=2 -point=1  -emission=m1 -excitation=x1  -exposure=60 -lamp=90 -filepath='EXPERIMENTS:20190205smp81-926/apldbio/sds/images/S02_C003_T02_P0001_M1_X1_E1.tiff'
Debug 1549449597.998 Start XML:IMAGe+ S02_C003_T02_P0001_M1_X1_E2.tiff {'blkID': '21', 'run': '20190205smp81-926', 'exposure': '175', 'excitationColor': 'x1', 'point': '0001', 'blockTemperature': '60.0004,59.9834,60,59.9914,59.9981,59.9819', 'lampTemperature': '55.6073', 'lamp': '90', 'sampleVolume': '10', 'step': '02', 'emissionColor': 'm1', 'exposureIndex': '2', 'time': '1549449597.963', 'sampleTemperature': '59.9987,59.9983,59.9987,59.9979,59.9982,59.9992', 'stage': '02', 'coverTemperature': '105.012', 'cycle': '003'}
Debug 1549449597.999 End XML:IMAGe+ S02_C003_T02_P0001_M1_X1_E2.tiff {'blkID': '21', 'run': '20190205smp81-926', 'exposure': '175', 'excitationColor': 'x1', 'point': '0001', 'blockTemperature': '60.0004,59.9834,60,59.9914,59.9981,59.9819', 'lampTemperature': '55.6073', 'lamp': '90', 'sampleVolume': '10', 'step': '02', 'emissionColor': 'm1', 'exposureIndex': '2', 'time': '1549449597.963', 'sampleTemperature': '59.9987,59.9983,59.9987,59.9979,59.9982,59.9992', 'stage': '02', 'coverTemperature': '105.012', 'cycle': '003'}
Debug 1549449598.013 CAMera:ACQuire start exposure
Temperature 1549449598.225 -sample=60.0,60.0,60.0,60.0,60.0,60.0 -heatsink=34.6 -cover=105.0 -block=60.0,60.0,60.0,60.0,60.0,60.0
LEDStatus 1549449598.331 Temperature:55.8219 Current:9.49889 Voltage:3.40984 JuncTemp:72.9629
Time 1549449598.533 -elapsed=621 -active=608 -remaining=5657
Debug 1549449598.642 CAMera:ACQuire end exposure
Info 1549449598.648 Capture end m1 x1
Info 1549449598.654 Capture start m1 x1
Image 1549449598.693 -run='20190205smp81-926' -stage=2 -cycle=3 -step=2 -point=1  -emission=m1 -excitation=x1  -exposure=175 -lamp=90 -filepath='EXPERIMENTS:20190205smp81-926/apldbio/sds/images/S02_C003_T02_P0001_M1_X1_E2.tiff'
Debug 1549449598.706 Start XML:IMAGe+ S02_C003_T02_P0001_M1_X1_E3.tiff {'blkID': '21', 'run': '20190205smp81-926', 'exposure': '520', 'excitationColor': 'x1', 'point': '0001', 'blockTemperature': '60.0004,59.9834,60,59.9914,59.9981,59.9819', 'lampTemperature': '55.6073', 'lamp': '90', 'sampleVolume': '10', 'step': '02', 'emissionColor': 'm1', 'exposureIndex': '3', 'time': '1549449598.671', 'sampleTemperature': '59.9987,59.9983,59.9987,59.9979,59.9982,59.9992', 'stage': '02', 'coverTemperature': '105.012', 'cycle': '003'}
Debug 1549449598.707 End XML:IMAGe+ S02_C003_T02_P0001_M1_X1_E3.tiff {'blkID': '21', 'run': '20190205smp81-926', 'exposure': '520', 'excitationColor': 'x1', 'point': '0001', 'blockTemperature': '60.0004,59.9834,60,59.9914,59.9981,59.9819', 'lampTemperature': '55.6073', 'lamp': '90', 'sampleVolume': '10', 'step': '02', 'emissionColor': 'm1', 'exposureIndex': '3', 'time': '1549449598.671', 'sampleTemperature': '59.9987,59.9983,59.9987,59.9979,59.9982,59.9992', 'stage': '02', 'coverTemperature': '105.012', 'cycle': '003'}
Debug 1549449598.720 CAMera:ACQuire start exposure
Temperature 1549449599.222 -sample=60.0,60.0,60.0,60.0,60.0,60.0 -heatsink=34.5 -cover=105.0 -block=60.0,60.0,60.0,60.0,60.0,60.0
LEDStatus 1549449599.331 Temperature:55.8577 Current:9.44516 Voltage:3.41195 JuncTemp:73.0317
Time 1549449599.532 -elapsed=622 -active=609 -remaining=5656
Debug 1549449599.555 CAMera:ACQuire end exposure
Debug 1549449599.572 C: ISTAT?
Debug 1549449599.584 S: OK ISTAT? Running
Info 1549449599.586 Capture end m1 x1
Image 1549449599.568 -run='20190205smp81-926' -stage=2 -cycle=3 -step=2 -point=1  -emission=m1 -excitation=x1  -exposure=520 -lamp=90 -filepath='EXPERIMENTS:20190205smp81-926/apldbio/sds/images/S02_C003_T02_P0001_M1_X1_E3.tiff'
Debug 1549449599.630 Start XML:WRITe+ 2-3-2-1-m5-x5 EXPERIMENTS:/20190205smp81-926/apldbio/sds//quant/2-3-2-1-m5-x5.xml
Debug 1549449599.656 End XML:WRITe+ 2-3-2-1-m5-x5 EXPERIMENTS:/20190205smp81-926/apldbio/sds//quant/2-3-2-1-m5-x5.xml
Debug 1549449599.657 Acquiring PA queue lock
Debug 1549449599.658 Acquired PA queue lock
Debug 1549449599.658 Released PA queue lock
Debug 1549449599.659 Acquiring palock[0] execution lock
Debug 1549449599.659 Acquired palock[0] execution lock
Debug 1549449599.680 TBC acquiring operative lock
Debug 1549449599.838 LLAC ACK: Acknowledge (type=3), name=Unknown, dest=0x00, source=0x91, control=0x01, id=0x0000, msgid=0x1070, data=[]
Debug 1549449599.838 LLAC ACK reply: Acknowledge (type=3), name=Unknown, dest=0x91, source=0x00, control=0x01, id=0x0000, msgid=0x1070, data=[]
Debug 1549449599.990 LLAC ACK: Acknowledge (type=3), name=Unknown, dest=0x00, source=0x91, control=0x01, id=0x0000, msgid=0x1072, data=[]
Debug 1549449599.990 LLAC ACK reply: Acknowledge (type=3), name=Unknown, dest=0x91, source=0x00, control=0x01, id=0x0000, msgid=0x1072, data=[]
Debug 1549449600.157 Released palock[0] execution lock
Preprocessing 1549449600.160 <quote.message>Input run configuration file: /data/vendor/IS/experiments/20190205smp81-926/apldbio/sds/quant/2-3-2-1-m5-x5.xml
Block Type:  96Wells
Finished read calibration files
...run ROI Quantitation
ROI Quantitation done in 0.04444 seconds 
Quant files saved in /data/vendor/IS/experiments/20190205smp81-926/apldbio/sds/quant
...run Preproc Quantitation task
Preproc Quantitation in 0.000292 seconds 
FilterData files saved in /data/vendor/IS/experiments/20190205smp81-926/apldbio/sds/filter
Success: Preprocessing ok
</quote.message>
Debug 1549449600.176 Start XML:FilterDATa+ S02_C003_T02_P0001_M5_X5_filterdata.xml {}
Debug 1549449600.177 End XML:FilterDATa+ S02_C003_T02_P0001_M5_X5_filterdata.xml {}
Debug 1549449600.185 Start XML:WRITe+ 2-3-2-1-m3-x3 EXPERIMENTS:/20190205smp81-926/apldbio/sds//quant/2-3-2-1-m3-x3.xml
Debug 1549449600.199 End XML:WRITe+ 2-3-2-1-m3-x3 EXPERIMENTS:/20190205smp81-926/apldbio/sds//quant/2-3-2-1-m3-x3.xml
Debug 1549449600.201 Acquiring PA queue lock
Debug 1549449600.202 Acquired PA queue lock
Debug 1549449600.202 Released PA queue lock
Debug 1549449600.202 Acquiring palock[1] execution lock
Debug 1549449600.203 Acquired palock[1] execution lock
Temperature 1549449600.224 -sample=60.0,60.0,60.0,60.0,60.0,60.0 -heatsink=34.7 -cover=105.0 -block=60.0,60.0,60.0,60.0,60.0,60.0
LEDStatus 1549449600.333 Temperature:55.8577 Current:9.44516 Voltage:3.40562 JuncTemp:72.875
Time 1549449600.526 -elapsed=623 -active=610 -remaining=5655
Debug 1549449600.702 Released palock[1] execution lock
Preprocessing 1549449600.704 <quote.message>Input run configuration file: /data/vendor/IS/experiments/20190205smp81-926/apldbio/sds/quant/2-3-2-1-m3-x3.xml
Block Type:  96Wells
Finished read calibration files
...run ROI Quantitation
ROI Quantitation done in 0.043471 seconds 
Quant files saved in /data/vendor/IS/experiments/20190205smp81-926/apldbio/sds/quant
...run Preproc Quantitation task
Preproc Quantitation in 0.0003 seconds 
FilterData files saved in /data/vendor/IS/experiments/20190205smp81-926/apldbio/sds/filter
Success: Preprocessing ok
</quote.message>
Debug 1549449600.721 Start XML:FilterDATa+ S02_C003_T02_P0001_M3_X3_filterdata.xml {}
Debug 1549449600.722 End XML:FilterDATa+ S02_C003_T02_P0001_M3_X3_filterdata.xml {}
Debug 1549449600.730 Start XML:WRITe+ 2-3-2-1-m4-x4 EXPERIMENTS:/20190205smp81-926/apldbio/sds//quant/2-3-2-1-m4-x4.xml
Debug 1549449600.745 End XML:WRITe+ 2-3-2-1-m4-x4 EXPERIMENTS:/20190205smp81-926/apldbio/sds//quant/2-3-2-1-m4-x4.xml
Debug 1549449600.747 Acquiring PA queue lock
Debug 1549449600.747 Acquired PA queue lock
Debug 1549449600.747 Released PA queue lock
Debug 1549449600.748 Acquiring palock[0] execution lock
Debug 1549449600.748 Acquired palock[0] execution lock
Debug 1549449601.231 Released palock[0] execution lock
Preprocessing 1549449601.235 <quote.message>Input run configuration file: /data/vendor/IS/experiments/20190205smp81-926/apldbio/sds/quant/2-3-2-1-m4-x4.xml
Block Type:  96Wells
Finished read calibration files
...run ROI Quantitation
ROI Quantitation done in 0.043637 seconds 
Quant files saved in /data/vendor/IS/experiments/20190205smp81-926/apldbio/sds/quant
...run Preproc Quantitation task
Preproc Quantitation in 0.000293 seconds 
FilterData files saved in /data/vendor/IS/experiments/20190205smp81-926/apldbio/sds/filter
Success: Preprocessing ok
</quote.message>
Debug 1549449601.254 Start XML:FilterDATa+ S02_C003_T02_P0001_M4_X4_filterdata.xml {}
Debug 1549449601.255 End XML:FilterDATa+ S02_C003_T02_P0001_M4_X4_filterdata.xml {}
Temperature 1549449601.223 -sample=60.0,60.0,60.0,60.0,60.0,60.0 -heatsink=34.9 -cover=105.0 -block=60.0,60.0,60.0,60.0,60.0,60.0
Debug 1549449601.265 Start XML:WRITe+ 2-3-2-1-m2-x2 EXPERIMENTS:/20190205smp81-926/apldbio/sds//quant/2-3-2-1-m2-x2.xml
Debug 1549449601.296 End XML:WRITe+ 2-3-2-1-m2-x2 EXPERIMENTS:/20190205smp81-926/apldbio/sds//quant/2-3-2-1-m2-x2.xml
Debug 1549449601.298 Acquiring PA queue lock
Debug 1549449601.299 Acquired PA queue lock
Debug 1549449601.299 Released PA queue lock
Debug 1549449601.299 Acquiring palock[1] execution lock
Debug 1549449601.300 Acquired palock[1] execution lock
LEDStatus 1549449601.334 Temperature:55.7504 Current:9.48814 Voltage:3.40984 JuncTemp:72.8393
Time 1549449601.527 -elapsed=624 -active=611 -remaining=5654
Debug 1549449601.790 Released palock[1] execution lock
Preprocessing 1549449601.792 <quote.message>Input run configuration file: /data/vendor/IS/experiments/20190205smp81-926/apldbio/sds/quant/2-3-2-1-m2-x2.xml
Block Type:  96Wells
Finished read calibration files
...run ROI Quantitation
ROI Quantitation done in 0.04357 seconds 
Quant files saved in /data/vendor/IS/experiments/20190205smp81-926/apldbio/sds/quant
...run Preproc Quantitation task
Preproc Quantitation in 0.000291 seconds 
FilterData files saved in /data/vendor/IS/experiments/20190205smp81-926/apldbio/sds/filter
Success: Preprocessing ok
</quote.message>
Debug 1549449601.809 Start XML:FilterDATa+ S02_C003_T02_P0001_M2_X2_filterdata.xml {}
Debug 1549449601.809 End XML:FilterDATa+ S02_C003_T02_P0001_M2_X2_filterdata.xml {}
Debug 1549449601.819 Start XML:WRITe+ 2-3-2-1-m1-x1 EXPERIMENTS:/20190205smp81-926/apldbio/sds//quant/2-3-2-1-m1-x1.xml
Debug 1549449601.837 End XML:WRITe+ 2-3-2-1-m1-x1 EXPERIMENTS:/20190205smp81-926/apldbio/sds//quant/2-3-2-1-m1-x1.xml
Debug 1549449601.838 Acquiring PA queue lock
Debug 1549449601.839 Acquired PA queue lock
Debug 1549449601.839 Released PA queue lock
Debug 1549449601.839 Acquiring palock[0] execution lock
Debug 1549449601.840 Acquired palock[0] execution lock
Temperature 1549449602.223 -sample=60.0,60.0,60.0,60.0,60.0,60.0 -heatsink=34.6 -cover=105.0 -block=60.0,60.0,60.0,60.0,60.0,60.0
LEDStatus 1549449602.332 Temperature:55.6431 Current:9.4774 Voltage:3.41195 JuncTemp:72.883
Debug 1549449602.361 Released palock[0] execution lock
Preprocessing 1549449602.364 <quote.message>Input run configuration file: /data/vendor/IS/experiments/20190205smp81-926/apldbio/sds/quant/2-3-2-1-m1-x1.xml
Block Type:  96Wells
Finished read calibration files
...run ROI Quantitation
ROI Quantitation done in 0.066923 seconds 
Quant files saved in /data/vendor/IS/experiments/20190205smp81-926/apldbio/sds/quant
...run Preproc Quantitation task
Preproc Quantitation in 0.000341 seconds 
FilterData files saved in /data/vendor/IS/experiments/20190205smp81-926/apldbio/sds/filter
Success: Preprocessing ok
</quote.message>
Debug 1549449602.381 Start XML:FilterDATa+ S02_C003_T02_P0001_M1_X1_filterdata.xml {}
Debug 1549449602.381 End XML:FilterDATa+ S02_C003_T02_P0001_M1_X1_filterdata.xml {}
Debug 1549449602.397 Start XML:WRITe+ S2-C3-T2-P1 EXPERIMENTS:/20190205smp81-926/apldbio/sds//filter/2-3-2-1.xml
Debug 1549449602.405 End XML:WRITe+ S2-C3-T2-P1 EXPERIMENTS:/20190205smp81-926/apldbio/sds//filter/2-3-2-1.xml
Info 1549449602.409 Run ePA here for multicomponent. Ensured that dye are assigned
Debug 1549449602.411 Acquiring PA queue lock
Debug 1549449602.412 Acquired PA queue lock
Debug 1549449602.412 Released PA queue lock
Debug 1549449602.412 Acquiring palock[1] execution lock
Debug 1549449602.413 Acquired palock[1] execution lock
Time 1549449602.527 -elapsed=625 -active=612 -remaining=5653
Debug 1549449602.950 Released palock[1] execution lock
Preprocessing 1549449602.953 <quote.message>Input run configuration file: /data/vendor/IS/experiments/20190205smp81-926/apldbio/sds/filter/2-3-2-1.xml
Block Type:  96Wells
...run Preproc MultiComponent task
Preproc MultiComponent in 0.005932 seconds 
MultiComponentData files saved in /data/vendor/IS/experiments/20190205smp81-926/apldbio/sds/multicomponent
Success: Preprocessing ok
</quote.message>
Run 1549449603.002 Collected -run="20190205smp81-926" -stage=2 -cycle=3 -step=2 -point=1
Debug 1549449603.006 C: EXP:LIST? -verbose 20190205smp81-926/apldbio/sds/quant/S02_C003_T02_P0001*
Debug 1549449603.017 <quote.message>S: OK EXP:LIST? -verbose 20190205smp81-926/apldbio/sds/quant/S02_C003_T02_P0001* <quote.reply>
s: "20190205smp81-926/apldbio/sds/quant/S02_C003_T02_P0001_M1_X1_E1.quant" -type=file -size=4195 -mtime=1549449602.33 -atime=1549449602.33 -ctime=1549449602.33
s: "20190205smp81-926/apldbio/sds/quant/S02_C003_T02_P0001_M1_X1_E2.quant" -type=file -size=4196 -mtime=1549449602.33 -atime=1549449602.33 -ctime=1549449602.33
s: "20190205smp81-926/apldbio/sds/quant/S02_C003_T02_P0001_M1_X1_E3.quant" -type=file -size=4199 -mtime=1549449602.34 -atime=1549449602.33 -ctime=1549449602.34
s: "20190205smp81-926/apldbio/sds/quant/S02_C003_T02_P0001_M2_X2_E1.quant" -type=file -size=4196 -mtime=1549449601.76 -atime=1549449601.76 -ctime=1549449601.76
s: "20190205smp81-926/apldbio/sds/quant/S02_C003_T02_P0001_M2_X2_E2.quant" -type=file -size=4197 -mtime=1549449601.77 -atime=1549449601.76 -ctime=1549449601.77
s: "20190205smp81-926/apldbio/sds/quant/S02_C003_T02_P0001_M3_X3_E1.quant" -type=file -size=4196 -mtime=1549449600.67 -atime=1549449600.67 -ctime=1549449600.67
s: "20190205smp81-926/apldbio/sds/quant/S02_C003_T02_P0001_M3_X3_E2.quant" -type=file -size=4196 -mtime=1549449600.68 -atime=1549449600.67 -ctime=1549449600.68
s: "20190205smp81-926/apldbio/sds/quant/S02_C003_T02_P0001_M4_X4_E1.quant" -type=file -size=4196 -mtime=1549449601.2 -atime=1549449601.2 -ctime=1549449601.2
s: "20190205smp81-926/apldbio/sds/quant/S02_C003_T02_P0001_M4_X4_E2.quant" -type=file -size=4257 -mtime=1549449601.21 -atime=1549449601.2 -ctime=1549449601.21
s: "20190205smp81-926/apldbio/sds/quant/S02_C003_T02_P0001_M5_X5_E1.quant" -type=file -size=4196 -mtime=1549449600.13 -atime=1549449600.13 -ctime=1549449600.13
s: "20190205smp81-926/apldbio/sds/quant/S02_C003_T02_P0001_M5_X5_E2.quant" -type=file -size=4196 -mtime=1549449600.13 -atime=1549449600.13 -ctime=1549449600.13
s: </quote.reply></quote.message>
Debug 1549449603.020 C: EXP:READ? -encoding=plain 20190205smp81-926/apldbio/sds/quant/S02_C003_T02_P0001_M1_X1_E1.quant
Debug 1549449603.022 S: OK EXP:READ? -encoding=plain 20190205smp81-926/apldbio/sds/quant/S02_C003_T02_P0001_M1_X1_E1.quant
Debug 1549449603.025 C: EXP:READ? -encoding=plain 20190205smp81-926/apldbio/sds/quant/S02_C003_T02_P0001_M1_X1_E2.quant
Debug 1549449603.027 C: ACCess CONTROLLER
Info 1549449603.029 Access notification: [System] Access -sessionid=557 -level=Controller -exclusive=False
System 1549449603.029 Access -sessionid=557 -level=Controller -exclusive=False
Debug 1549449603.030 S: OK ACCess CONTROLLER
Debug 1549449603.027 S: OK EXP:READ? -encoding=plain 20190205smp81-926/apldbio/sds/quant/S02_C003_T02_P0001_M1_X1_E2.quant
Debug 1549449603.055 C: FIL:COP EXPERIMENTS:20190205smp81-926/apldbio/sds/multicomponent/S02_C003_T02_P0001_multicomponentdata.xml PUBLIC_RUN_COMPLETE:working/20190205smp81-926/apldbio/sds/multicomponent/S02_C003_T02_P0001_multicomponentdata.xml
Debug 1549449603.059 S: OK FIL:COP EXPERIMENTS:20190205smp81-926/apldbio/sds/multicomponent/S02_C003_T02_P0001_multicomponentdata.xml PUBLIC_RUN_COMPLETE:working/20190205smp81-926/apldbio/sds/multicomponent/S02_C003_T02_P0001_multicomponentdata.xml
Debug 1549449603.066 C: ACCess OBSERVER
Info 1549449603.067 Access notification: [System] Access -sessionid=557 -level=Observer -exclusive=False
System 1549449603.067 Access -sessionid=557 -level=Observer -exclusive=False
Debug 1549449603.068 S: OK ACCess OBSERVER
Debug 1549449603.080 C: FIL:LIST? -verbose EXPERIMENTS:/20190205smp81-926/apldbio/sds/quant/S02_C003_T02_P0001_*E1.quant
Debug 1549449603.088 <quote.message>S: OK FIL:LIST? -verbose EXPERIMENTS:/20190205smp81-926/apldbio/sds/quant/S02_C003_T02_P0001_*E1.quant <quote.reply>
s: "experiments:20190205smp81-926/apldbio/sds/quant/S02_C003_T02_P0001_M1_X1_E1.quant" -type=file -size=4195 -mtime=1549449602.33 -atime=1549449602.33 -ctime=1549449602.33
s: "experiments:20190205smp81-926/apldbio/sds/quant/S02_C003_T02_P0001_M2_X2_E1.quant" -type=file -size=4196 -mtime=1549449601.76 -atime=1549449601.76 -ctime=1549449601.76
s: "experiments:20190205smp81-926/apldbio/sds/quant/S02_C003_T02_P0001_M3_X3_E1.quant" -type=file -size=4196 -mtime=1549449600.67 -atime=1549449600.67 -ctime=1549449600.67
s: "experiments:20190205smp81-926/apldbio/sds/quant/S02_C003_T02_P0001_M4_X4_E1.quant" -type=file -size=4196 -mtime=1549449601.2 -atime=1549449601.2 -ctime=1549449601.2
s: "experiments:20190205smp81-926/apldbio/sds/quant/S02_C003_T02_P0001_M5_X5_E1.quant" -type=file -size=4196 -mtime=1549449600.13 -atime=1549449600.13 -ctime=1549449600.13
s: </quote.reply></quote.message>
Debug 1549449603.107 C: ACCess CONTROLLER
Info 1549449603.108 Access notification: [System] Access -sessionid=557 -level=Controller -exclusive=False
System 1549449603.109 Access -sessionid=557 -level=Controller -exclusive=False
Debug 1549449603.109 S: OK ACCess CONTROLLER
Debug 1549449603.129 C: FIL:COP EXPERIMENTS:20190205smp81-926/apldbio/sds/quant/S02_C003_T02_P0001_M1_X1_E1.quant PUBLIC_RUN_COMPLETE:working/20190205smp81-926/apldbio/sds/quant/S02_C003_T02_P0001_M1_X1_E1.quant
Debug 1549449603.133 S: OK FIL:COP EXPERIMENTS:20190205smp81-926/apldbio/sds/quant/S02_C003_T02_P0001_M1_X1_E1.quant PUBLIC_RUN_COMPLETE:working/20190205smp81-926/apldbio/sds/quant/S02_C003_T02_P0001_M1_X1_E1.quant
Debug 1549449603.139 C: ACCess OBSERVER
Info 1549449603.139 Access notification: [System] Access -sessionid=557 -level=Observer -exclusive=False
System 1549449603.140 Access -sessionid=557 -level=Observer -exclusive=False
Debug 1549449603.140 S: OK ACCess OBSERVER
Debug 1549449603.147 C: ACCess CONTROLLER
Info 1549449603.147 Access notification: [System] Access -sessionid=557 -level=Controller -exclusive=False
System 1549449603.148 Access -sessionid=557 -level=Controller -exclusive=False
Debug 1549449603.149 S: OK ACCess CONTROLLER
Debug 1549449603.169 C: FIL:COP EXPERIMENTS:20190205smp81-926/apldbio/sds/quant/S02_C003_T02_P0001_M2_X2_E1.quant PUBLIC_RUN_COMPLETE:working/20190205smp81-926/apldbio/sds/quant/S02_C003_T02_P0001_M2_X2_E1.quant
Debug 1549449603.172 S: OK FIL:COP EXPERIMENTS:20190205smp81-926/apldbio/sds/quant/S02_C003_T02_P0001_M2_X2_E1.quant PUBLIC_RUN_COMPLETE:working/20190205smp81-926/apldbio/sds/quant/S02_C003_T02_P0001_M2_X2_E1.quant
Debug 1549449603.177 C: ACCess OBSERVER
Info 1549449603.178 Access notification: [System] Access -sessionid=557 -level=Observer -exclusive=False
System 1549449603.179 Access -sessionid=557 -level=Observer -exclusive=False
Debug 1549449603.179 S: OK ACCess OBSERVER
Debug 1549449603.186 C: ACCess CONTROLLER
Info 1549449603.187 Access notification: [System] Access -sessionid=557 -level=Controller -exclusive=False
System 1549449603.187 Access -sessionid=557 -level=Controller -exclusive=False
Debug 1549449603.188 S: OK ACCess CONTROLLER
Debug 1549449603.208 C: FIL:COP EXPERIMENTS:20190205smp81-926/apldbio/sds/quant/S02_C003_T02_P0001_M3_X3_E1.quant PUBLIC_RUN_COMPLETE:working/20190205smp81-926/apldbio/sds/quant/S02_C003_T02_P0001_M3_X3_E1.quant
Debug 1549449603.212 S: OK FIL:COP EXPERIMENTS:20190205smp81-926/apldbio/sds/quant/S02_C003_T02_P0001_M3_X3_E1.quant PUBLIC_RUN_COMPLETE:working/20190205smp81-926/apldbio/sds/quant/S02_C003_T02_P0001_M3_X3_E1.quant
Debug 1549449603.217 C: ACCess OBSERVER
Info 1549449603.217 Access notification: [System] Access -sessionid=557 -level=Observer -exclusive=False
System 1549449603.218 Access -sessionid=557 -level=Observer -exclusive=False
Debug 1549449603.219 S: OK ACCess OBSERVER
Debug 1549449603.229 C: ACCess CONTROLLER
Temperature 1549449603.223 -sample=60.0,60.0,60.0,60.0,60.0,60.0 -heatsink=34.6 -cover=105.0 -block=60.0,60.0,60.0,60.0,60.0,60.0
Info 1549449603.230 Access notification: [System] Access -sessionid=557 -level=Controller -exclusive=False
System 1549449603.233 Access -sessionid=557 -level=Controller -exclusive=False
Debug 1549449603.234 S: OK ACCess CONTROLLER
Debug 1549449603.249 C: EXP:READ? -encoding=plain 20190205smp81-926/apldbio/sds/quant/S02_C003_T02_P0001_M1_X1_E3.quant
Debug 1549449603.250 S: OK EXP:READ? -encoding=plain 20190205smp81-926/apldbio/sds/quant/S02_C003_T02_P0001_M1_X1_E3.quant
Debug 1549449603.289 C: FIL:COP EXPERIMENTS:20190205smp81-926/apldbio/sds/quant/S02_C003_T02_P0001_M4_X4_E1.quant PUBLIC_RUN_COMPLETE:working/20190205smp81-926/apldbio/sds/quant/S02_C003_T02_P0001_M4_X4_E1.quant
Debug 1549449603.293 S: OK FIL:COP EXPERIMENTS:20190205smp81-926/apldbio/sds/quant/S02_C003_T02_P0001_M4_X4_E1.quant PUBLIC_RUN_COMPLETE:working/20190205smp81-926/apldbio/sds/quant/S02_C003_T02_P0001_M4_X4_E1.quant
Debug 1549449603.298 C: ACCess OBSERVER
Info 1549449603.299 Access notification: [System] Access -sessionid=557 -level=Observer -exclusive=False
System 1549449603.299 Access -sessionid=557 -level=Observer -exclusive=False
Debug 1549449603.300 S: OK ACCess OBSERVER
Debug 1549449603.306 C: ACCess CONTROLLER
Info 1549449603.307 Access notification: [System] Access -sessionid=557 -level=Controller -exclusive=False
System 1549449603.308 Access -sessionid=557 -level=Controller -exclusive=False
Debug 1549449603.308 S: OK ACCess CONTROLLER
Debug 1549449603.330 C: FIL:COP EXPERIMENTS:20190205smp81-926/apldbio/sds/quant/S02_C003_T02_P0001_M5_X5_E1.quant PUBLIC_RUN_COMPLETE:working/20190205smp81-926/apldbio/sds/quant/S02_C003_T02_P0001_M5_X5_E1.quant
LEDStatus 1549449603.333 Temperature:55.7862 Current:9.4774 Voltage:3.40773 JuncTemp:72.7571
Debug 1549449603.336 S: OK FIL:COP EXPERIMENTS:20190205smp81-926/apldbio/sds/quant/S02_C003_T02_P0001_M5_X5_E1.quant PUBLIC_RUN_COMPLETE:working/20190205smp81-926/apldbio/sds/quant/S02_C003_T02_P0001_M5_X5_E1.quant
Debug 1549449603.342 C: ACCess OBSERVER
Info 1549449603.343 Access notification: [System] Access -sessionid=557 -level=Observer -exclusive=False
System 1549449603.344 Access -sessionid=557 -level=Observer -exclusive=False
Debug 1549449603.344 S: OK ACCess OBSERVER
Debug 1549449603.467 C: EXP:READ? -encoding=plain 20190205smp81-926/apldbio/sds/quant/S02_C003_T02_P0001_M2_X2_E1.quant
Debug 1549449603.469 S: OK EXP:READ? -encoding=plain 20190205smp81-926/apldbio/sds/quant/S02_C003_T02_P0001_M2_X2_E1.quant
Debug 1549449603.472 C: EXP:READ? -encoding=plain 20190205smp81-926/apldbio/sds/quant/S02_C003_T02_P0001_M2_X2_E2.quant
Debug 1549449603.473 S: OK EXP:READ? -encoding=plain 20190205smp81-926/apldbio/sds/quant/S02_C003_T02_P0001_M2_X2_E2.quant
Debug 1549449603.477 C: EXP:READ? -encoding=plain 20190205smp81-926/apldbio/sds/quant/S02_C003_T02_P0001_M3_X3_E1.quant
Debug 1549449603.478 S: OK EXP:READ? -encoding=plain 20190205smp81-926/apldbio/sds/quant/S02_C003_T02_P0001_M3_X3_E1.quant
Debug 1549449603.481 C: EXP:READ? -encoding=plain 20190205smp81-926/apldbio/sds/quant/S02_C003_T02_P0001_M3_X3_E2.quant
Debug 1549449603.483 S: OK EXP:READ? -encoding=plain 20190205smp81-926/apldbio/sds/quant/S02_C003_T02_P0001_M3_X3_E2.quant
Debug 1549449603.486 C: EXP:READ? -encoding=plain 20190205smp81-926/apldbio/sds/quant/S02_C003_T02_P0001_M4_X4_E1.quant
Debug 1549449603.487 S: OK EXP:READ? -encoding=plain 20190205smp81-926/apldbio/sds/quant/S02_C003_T02_P0001_M4_X4_E1.quant
Debug 1549449603.490 C: EXP:READ? -encoding=plain 20190205smp81-926/apldbio/sds/quant/S02_C003_T02_P0001_M4_X4_E2.quant
Debug 1549449603.491 S: OK EXP:READ? -encoding=plain 20190205smp81-926/apldbio/sds/quant/S02_C003_T02_P0001_M4_X4_E2.quant
Debug 1549449603.495 C: EXP:READ? -encoding=plain 20190205smp81-926/apldbio/sds/quant/S02_C003_T02_P0001_M5_X5_E1.quant
Debug 1549449603.497 S: OK EXP:READ? -encoding=plain 20190205smp81-926/apldbio/sds/quant/S02_C003_T02_P0001_M5_X5_E1.quant
Debug 1549449603.499 C: EXP:READ? -encoding=plain 20190205smp81-926/apldbio/sds/quant/S02_C003_T02_P0001_M5_X5_E2.quant
Debug 1549449603.500 S: OK EXP:READ? -encoding=plain 20190205smp81-926/apldbio/sds/quant/S02_C003_T02_P0001_M5_X5_E2.quant
Time 1549449603.526 -elapsed=626 -active=613 -remaining=5652
Temperature 1549449604.222 -sample=60.0,60.0,60.0,60.0,60.0,60.0 -heatsink=34.6 -cover=104.9 -block=60.0,60.0,60.0,60.0,60.0,60.0
LEDStatus 1549449604.331 Temperature:55.5715 Current:9.4774 Voltage:3.41195 JuncTemp:72.7425
Time 1549449604.525 -elapsed=627 -active=614 -remaining=5651
Debug 1549449604.570 C: ISTAT?
Debug 1549449604.583 S: OK ISTAT? Running
Temperature 1549449605.222 -sample=60.0,60.0,60.0,60.0,60.0,60.0 -heatsink=34.5 -cover=105.0 -block=60.0,60.0,60.0,60.0,60.0,60.0
LEDStatus 1549449605.331 Temperature:55.6431 Current:9.46665 Voltage:3.4035 JuncTemp:72.7196
Time 1549449605.525 -elapsed=628 -active=615 -remaining=5650
Temperature 1549449606.222 -sample=60.0,60.0,60.0,60.0,60.0,60.0 -heatsink=34.4 -cover=104.9 -block=60.0,60.0,60.0,60.0,60.0,60.0
LEDStatus 1549449606.330 Temperature:55.6431 Current:9.44516 Voltage:3.40984 JuncTemp:72.8026
Time 1549449606.532 -elapsed=629 -active=616 -remaining=5649
Temperature 1549449607.225 -sample=60.0,60.0,60.0,60.0,60.0,60.0 -heatsink=34.6 -cover=105.0 -block=60.0,60.0,60.0,60.0,60.0,60.0
LEDStatus 1549449607.330 Temperature:55.7147 Current:9.46665 Voltage:3.40984 JuncTemp:72.6556
Time 1549449607.532 -elapsed=630 -active=617 -remaining=5648
Temperature 1549449608.225 -sample=60.0,60.0,60.0,60.0,60.0,60.0 -heatsink=34.5 -cover=105.1 -block=60.0,60.0,60.0,60.0,60.0,60.0
LEDStatus 1549449608.331 Temperature:55.5715 Current:9.4774 Voltage:3.41195 JuncTemp:72.6962
Time 1549449608.526 -elapsed=631 -active=618 -remaining=5647
Debug 1549449608.921 TBC _holding invoked.
Debug 1549449608.923 TBC acquired unhold lock
Debug 1549449608.924 TBC releasing operative lock
Debug 1549449608.926 TBC acquired operative lock
Debug 1549449608.996 TBC acquiring operative lock
Info 1549449608.996 TBC:HOLD starting 0.000000s hold
Debug 1549449608.997 TBC _holding invoked.
Debug 1549449608.998 TBC acquiring unhold lock
Debug 1549449608.998 TBC acquired unhold lock
Debug 1549449608.998 TBC releasing operative lock
Debug 1549449608.999 TBC acquired operative lock
Info 1549449609.001 TBC:SETTing ramping "Zone1" from 60.0 to 95.0 (rate=1.600, timeout=65.6, msgid=0x111D)
Info 1549449609.002 TBC:SETTing ramping "Zone2" from 60.0 to 95.0 (rate=1.600, timeout=65.6, msgid=0x111E)
Info 1549449609.003 TBC:SETTing ramping "Zone3" from 60.0 to 95.0 (rate=1.600, timeout=65.6, msgid=0x111F)
Info 1549449609.003 TBC:SETTing ramping "Zone4" from 60.0 to 95.0 (rate=1.600, timeout=65.6, msgid=0x1120)
Info 1549449609.004 TBC:SETTing ramping "Zone5" from 60.0 to 95.0 (rate=1.600, timeout=65.6, msgid=0x1121)
Info 1549449609.005 TBC:SETTing ramping "Zone6" from 60.0 to 95.0 (rate=1.600, timeout=65.6, msgid=0x1122)
Run 1549449609.084 Cycle 4
Run 1549449609.136 Step 1
Run 1549449609.145 Ramping -zones=Zone1,Zone2,Zone3,Zone4,Zone5,Zone6 -targets=95.000,95.000,95.000,95.000,95.000,95.000 -rates=1.600,1.600,1.600,1.600,1.600,1.600
Temperature 1549449609.223 -sample=60.0,60.0,60.0,60.0,60.0,60.0 -heatsink=34.4 -cover=105.0 -block=60.0,60.0,60.0,60.0,60.0,60.0
LEDStatus 1549449609.331 Temperature:55.6789 Current:9.46665 Voltage:3.40773 JuncTemp:72.5782
Time 1549449609.526 -elapsed=632 -active=619 -remaining=5648
Debug 1549449609.570 C: ISTAT?
Debug 1549449609.582 S: OK ISTAT? Running
Temperature 1549449610.222 -sample=60.7,60.7,60.7,60.7,60.6,60.6 -heatsink=34.5 -cover=105.0 -block=64.2,64.0,64.3,64.3,64.0,63.8
LEDStatus 1549449610.331 Temperature:55.5715 Current:9.46665 Voltage:3.41195 JuncTemp:72.5693
Time 1549449610.532 -elapsed=633 -active=620 -remaining=5647
Temperature 1549449611.225 -sample=63.1,63.2,63.2,63.2,63.1,63.0 -heatsink=34.2 -cover=105.0 -block=68.7,68.8,68.8,68.6,68.8,68.6
LEDStatus 1549449611.331 Temperature:55.5357 Current:9.44516 Voltage:3.41195 JuncTemp:72.6604
Time 1549449611.532 -elapsed=634 -active=621 -remaining=5646
Temperature 1549449612.225 -sample=65.4,65.5,65.4,65.4,65.4,65.4 -heatsink=34.3 -cover=105.0 -block=68.8,68.9,68.7,68.7,68.9,69.1
LEDStatus 1549449612.331 Temperature:55.5357 Current:9.45591 Voltage:3.41195 JuncTemp:72.6334
Time 1549449612.532 -elapsed=635 -active=622 -remaining=5645
Temperature 1549449613.224 -sample=66.9,67.0,66.9,66.9,66.9,66.9 -heatsink=34.2 -cover=105.0 -block=70.1,70.0,70.1,70.2,69.9,69.9
LEDStatus 1549449613.331 Temperature:55.4999 Current:9.46665 Voltage:3.40984 JuncTemp:72.6546
Time 1549449613.526 -elapsed=636 -active=623 -remaining=5644
Temperature 1549449614.224 -sample=68.7,68.8,68.7,68.7,68.6,68.6 -heatsink=34.3 -cover=105.0 -block=72.6,72.6,72.6,72.6,72.6,72.4
LEDStatus 1549449614.330 Temperature:55.4999 Current:9.48814 Voltage:3.41617 JuncTemp:72.5799
Time 1549449614.532 -elapsed=637 -active=624 -remaining=5643
Debug 1549449614.569 C: ISTAT?
Debug 1549449614.581 S: OK ISTAT? Running
Temperature 1549449615.225 -sample=70.6,70.6,70.6,70.5,70.5,70.5 -heatsink=34.0 -cover=105.0 -block=74.0,74.1,74.0,73.9,74.1,74.1
LEDStatus 1549449615.331 Temperature:55.3924 Current:9.44516 Voltage:3.41195 JuncTemp:72.5635
Time 1549449615.532 -elapsed=638 -active=625 -remaining=5642
Temperature 1549449616.225 -sample=72.2,72.3,72.2,72.1,72.2,72.2 -heatsink=34.0 -cover=105.0 -block=75.3,75.4,75.3,75.4,75.3,75.3
LEDStatus 1549449616.331 Temperature:55.4283 Current:9.45591 Voltage:3.40562 JuncTemp:72.6594
Time 1549449616.532 -elapsed=639 -active=626 -remaining=5641
Temperature 1549449617.225 -sample=73.8,73.8,73.8,73.8,73.7,73.8 -heatsink=34.0 -cover=105.0 -block=77.1,77.1,77.1,77.1,77.1,77.0
LEDStatus 1549449617.331 Temperature:55.4641 Current:9.46665 Voltage:3.41195 JuncTemp:72.5066
Time 1549449617.532 -elapsed=640 -active=627 -remaining=5640
Temperature 1549449618.224 -sample=75.4,75.5,75.4,75.4,75.4,75.4 -heatsink=33.8 -cover=105.0 -block=78.7,78.8,78.7,78.7,78.7,78.7
LEDStatus 1549449618.331 Temperature:55.4283 Current:9.4774 Voltage:3.40984 JuncTemp:72.5812
Time 1549449618.533 -elapsed=641 -active=628 -remaining=5639
Temperature 1549449619.225 -sample=77.0,77.1,77.0,77.0,77.0,77.0 -heatsink=34.0 -cover=104.9 -block=80.2,80.3,80.1,80.2,80.2,80.1
LEDStatus 1549449619.331 Temperature:55.4641 Current:9.46665 Voltage:3.40984 JuncTemp:72.556
Time 1549449619.532 -elapsed=642 -active=629 -remaining=5638
Debug 1549449619.571 C: ISTAT?
Debug 1549449619.584 S: OK ISTAT? Running
Temperature 1549449620.225 -sample=78.6,78.7,78.6,78.6,78.6,78.6 -heatsink=34.0 -cover=105.0 -block=81.7,81.8,81.7,81.7,81.7,81.6
LEDStatus 1549449620.330 Temperature:55.3924 Current:9.45591 Voltage:3.40773 JuncTemp:72.6276
Time 1549449620.532 -elapsed=643 -active=630 -remaining=5637
Temperature 1549449621.225 -sample=80.1,80.3,80.1,80.1,80.2,80.1 -heatsink=33.7 -cover=105.0 -block=83.3,83.4,83.3,83.3,83.3,83.2
LEDStatus 1549449621.331 Temperature:55.4283 Current:9.45591 Voltage:3.41195 JuncTemp:72.6983
Time 1549449621.532 -elapsed=644 -active=631 -remaining=5636
Temperature 1549449622.225 -sample=81.7,81.9,81.7,81.7,81.8,81.6 -heatsink=33.6 -cover=104.9 -block=84.8,84.9,84.7,84.8,84.8,84.8
LEDStatus 1549449622.331 Temperature:55.5357 Current:9.44516 Voltage:3.41195 JuncTemp:72.647
Time 1549449622.532 -elapsed=645 -active=632 -remaining=5635
Temperature 1549449623.222 -sample=83.2,83.4,83.2,83.2,83.3,83.1 -heatsink=33.8 -cover=105.0 -block=86.3,86.5,86.3,86.3,86.3,86.2
LEDStatus 1549449623.330 Temperature:55.4641 Current:9.42367 Voltage:3.40984 JuncTemp:72.4578
Time 1549449623.532 -elapsed=646 -active=633 -remaining=5634
Temperature 1549449624.225 -sample=84.8,84.9,84.7,84.7,84.8,84.7 -heatsink=33.6 -cover=105.0 -block=87.8,88.0,87.8,87.8,87.9,87.8
LEDStatus 1549449624.331 Temperature:55.4641 Current:9.44516 Voltage:3.40984 JuncTemp:72.6112
Time 1549449624.532 -elapsed=647 -active=634 -remaining=5633
Debug 1549449624.571 C: ISTAT?
Debug 1549449624.583 S: OK ISTAT? Running
Temperature 1549449625.225 -sample=86.3,86.4,86.3,86.3,86.3,86.2 -heatsink=33.7 -cover=105.0 -block=89.3,89.5,89.3,89.3,89.4,89.3
LEDStatus 1549449625.331 Temperature:55.2849 Current:9.45591 Voltage:3.41195 JuncTemp:72.5577
Time 1549449625.532 -elapsed=648 -active=635 -remaining=5632
Temperature 1549449626.222 -sample=87.8,88.0,87.8,87.8,87.9,87.7 -heatsink=33.7 -cover=105.0 -block=90.9,91.0,90.8,90.9,90.9,90.8
LEDStatus 1549449626.330 Temperature:55.3566 Current:9.4774 Voltage:3.40984 JuncTemp:72.556
Time 1549449626.532 -elapsed=649 -active=636 -remaining=5631
Temperature 1549449627.225 -sample=89.3,89.5,89.2,89.3,89.4,89.2 -heatsink=33.5 -cover=105.0 -block=92.4,92.6,92.3,92.4,92.4,92.3
LEDStatus 1549449627.330 Temperature:55.3207 Current:9.45591 Voltage:3.41195 JuncTemp:72.4967
Time 1549449627.532 -elapsed=650 -active=637 -remaining=5630
Temperature 1549449628.225 -sample=90.8,91.0,90.8,90.8,90.9,90.8 -heatsink=33.7 -cover=105.1 -block=93.9,94.1,93.9,93.9,94.0,93.8
LEDStatus 1549449628.331 Temperature:55.4641 Current:9.44516 Voltage:3.40984 JuncTemp:72.4172
Time 1549449628.533 -elapsed=651 -active=638 -remaining=5629
Temperature 1549449629.225 -sample=92.4,92.6,92.3,92.4,92.4,92.3 -heatsink=33.6 -cover=104.9 -block=95.5,95.6,95.4,95.4,95.5,95.4
LEDStatus 1549449629.331 Temperature:55.3924 Current:9.48814 Voltage:3.41195 JuncTemp:72.5471
Time 1549449629.532 -elapsed=652 -active=639 -remaining=5628
Debug 1549449629.571 C: ISTAT?
Debug 1549449629.583 S: OK ISTAT? Running
Temperature 1549449630.225 -sample=93.8,94.0,93.7,93.8,93.8,93.7 -heatsink=33.6 -cover=105.0 -block=96.1,96.1,96.1,96.1,96.1,96.2
LEDStatus 1549449630.331 Temperature:55.3566 Current:9.44516 Voltage:3.41828 JuncTemp:72.5277
Debug 1549449630.438 LLAC ACK: Acknowledge (type=3), name=Unknown, dest=0x00, source=0x81, control=0x01, id=0x0000, msgid=0x111D, data=[]
Debug 1549449630.438 LLAC ACK reply: Acknowledge (type=3), name=Unknown, dest=0x81, source=0x00, control=0x01, id=0x0000, msgid=0x111D, data=[]
Debug 1549449630.440 LLAC ACK: Acknowledge (type=3), name=Unknown, dest=0x00, source=0x82, control=0x01, id=0x0000, msgid=0x111E, data=[]
Debug 1549449630.441 LLAC ACK reply: Acknowledge (type=3), name=Unknown, dest=0x82, source=0x00, control=0x01, id=0x0000, msgid=0x111E, data=[]
Debug 1549449630.484 LLAC ACK: Acknowledge (type=3), name=Unknown, dest=0x00, source=0x83, control=0x01, id=0x0000, msgid=0x111F, data=[]
Debug 1549449630.485 LLAC ACK reply: Acknowledge (type=3), name=Unknown, dest=0x83, source=0x00, control=0x01, id=0x0000, msgid=0x111F, data=[]
Debug 1549449630.486 LLAC ACK: Acknowledge (type=3), name=Unknown, dest=0x00, source=0x84, control=0x01, id=0x0000, msgid=0x1120, data=[]
Debug 1549449630.487 LLAC ACK reply: Acknowledge (type=3), name=Unknown, dest=0x84, source=0x00, control=0x01, id=0x0000, msgid=0x1120, data=[]
Debug 1549449630.489 LLAC ACK: Acknowledge (type=3), name=Unknown, dest=0x00, source=0x85, control=0x01, id=0x0000, msgid=0x1121, data=[]
Debug 1549449630.490 LLAC ACK reply: Acknowledge (type=3), name=Unknown, dest=0x85, source=0x00, control=0x01, id=0x0000, msgid=0x1121, data=[]
Debug 1549449630.491 LLAC ACK: Acknowledge (type=3), name=Unknown, dest=0x00, source=0x86, control=0x01, id=0x0000, msgid=0x1122, data=[]
Debug 1549449630.492 LLAC ACK reply: Acknowledge (type=3), name=Unknown, dest=0x86, source=0x00, control=0x01, id=0x0000, msgid=0x1122, data=[]
Debug 1549449630.493 TBC releasing operative lock
Debug 1549449630.497 Pending Suspend flag: False
Debug 1549449630.518 TBC acquiring operative lock
Debug 1549449630.519 TBC acquired operative lock
Run 1549449630.539 Holding -time=15
Info 1549449630.520 TBC:HOLD starting 15.000000s hold
Time 1549449630.549 -elapsed=653 -active=640 -remaining=5627
Debug 1549449630.554 TBC acquiring unhold lock
Temperature 1549449631.225 -sample=94.6,94.6,94.5,94.6,94.6,94.5 -heatsink=33.3 -cover=105.0 -block=95.6,95.5,95.6,95.6,95.5,95.6
LEDStatus 1549449631.331 Temperature:55.3207 Current:9.4774 Voltage:3.40984 JuncTemp:72.4649
Time 1549449631.532 -elapsed=654 -active=641 -remaining=5626
Temperature 1549449632.225 -sample=94.9,94.9,94.9,94.9,94.9,94.9 -heatsink=33.5 -cover=105.0 -block=95.3,95.2,95.2,95.2,95.2,95.3
LEDStatus 1549449632.331 Temperature:55.3924 Current:9.44516 Voltage:3.40984 JuncTemp:72.5666
Time 1549449632.532 -elapsed=655 -active=642 -remaining=5625
Temperature 1549449633.222 -sample=95.0,95.0,94.9,94.9,95.0,94.9 -heatsink=33.4 -cover=105.0 -block=94.9,95.0,95.0,94.9,95.0,94.9
LEDStatus 1549449633.330 Temperature:55.3924 Current:9.4774 Voltage:3.40984 JuncTemp:72.4202
Time 1549449633.525 -elapsed=656 -active=643 -remaining=5624
Temperature 1549449634.225 -sample=95.0,95.0,95.0,95.0,95.0,94.9 -heatsink=33.3 -cover=105.0 -block=95.0,95.0,95.0,95.0,95.0,94.9
LEDStatus 1549449634.331 Temperature:55.3566 Current:9.45591 Voltage:3.41195 JuncTemp:72.5847
Time 1549449634.532 -elapsed=657 -active=644 -remaining=5623
Debug 1549449634.570 C: ISTAT?
Debug 1549449634.582 S: OK ISTAT? Running
Temperature 1549449635.225 -sample=95.0,95.0,95.0,95.0,95.0,94.9 -heatsink=33.5 -cover=105.0 -block=95.0,95.0,95.0,95.0,95.0,95.0
LEDStatus 1549449635.331 Temperature:55.3207 Current:9.45591 Voltage:3.41617 JuncTemp:72.4861
Time 1549449635.532 -elapsed=658 -active=645 -remaining=5622
Temperature 1549449636.225 -sample=95.0,95.0,95.0,95.0,95.0,95.0 -heatsink=33.1 -cover=105.0 -block=95.0,95.0,95.0,95.0,95.0,95.0
LEDStatus 1549449636.330 Temperature:55.3566 Current:9.4774 Voltage:3.41406 JuncTemp:72.5935
Time 1549449636.526 -elapsed=659 -active=646 -remaining=5621
Temperature 1549449637.225 -sample=95.0,95.0,95.0,95.0,95.0,95.0 -heatsink=33.4 -cover=105.0 -block=95.0,95.0,95.0,95.0,95.0,95.0
LEDStatus 1549449637.331 Temperature:55.3924 Current:9.4774 Voltage:3.41195 JuncTemp:72.4437
Time 1549449637.532 -elapsed=660 -active=647 -remaining=5620
Temperature 1549449638.225 -sample=95.0,95.0,95.0,95.0,95.0,95.0 -heatsink=33.3 -cover=105.0 -block=95.0,95.0,95.0,95.0,95.0,95.0
LEDStatus 1549449638.330 Temperature:55.4283 Current:9.45591 Voltage:3.40984 JuncTemp:72.5007
Time 1549449638.532 -elapsed=661 -active=648 -remaining=5619
Temperature 1549449639.225 -sample=95.0,95.0,95.0,95.0,95.0,95.0 -heatsink=33.3 -cover=105.0 -block=95.0,95.0,95.0,95.0,95.0,95.0
LEDStatus 1549449639.331 Temperature:55.3566 Current:9.43441 Voltage:3.41406 JuncTemp:72.5471
Time 1549449639.532 -elapsed=662 -active=649 -remaining=5618
Debug 1549449639.570 C: ISTAT?
Debug 1549449639.583 S: OK ISTAT? Running
Temperature 1549449640.225 -sample=95.0,95.0,95.0,95.0,95.0,95.0 -heatsink=33.3 -cover=105.1 -block=95.0,95.0,95.0,95.0,95.0,95.0
LEDStatus 1549449640.330 Temperature:55.4283 Current:9.41292 Voltage:3.4035 JuncTemp:72.4437
Time 1549449640.532 -elapsed=663 -active=650 -remaining=5617
Temperature 1549449641.225 -sample=95.0,95.0,95.0,95.0,95.0,95.0 -heatsink=33.3 -cover=105.0 -block=95.0,95.0,95.0,95.0,95.0,95.0
LEDStatus 1549449641.331 Temperature:55.3566 Current:9.48814 Voltage:3.41406 JuncTemp:72.5608
Time 1549449641.532 -elapsed=664 -active=651 -remaining=5616
Temperature 1549449642.225 -sample=95.0,95.0,95.0,95.0,95.0,95.0 -heatsink=33.3 -cover=105.0 -block=95.0,95.0,95.0,95.0,95.0,95.0
LEDStatus 1549449642.331 Temperature:55.3566 Current:9.46665 Voltage:3.41195 JuncTemp:72.4437
Time 1549449642.532 -elapsed=665 -active=652 -remaining=5615
Temperature 1549449643.225 -sample=95.0,95.0,95.0,95.0,95.0,95.0 -heatsink=33.4 -cover=105.1 -block=95.0,95.0,95.0,95.0,95.0,95.0
LEDStatus 1549449643.331 Temperature:55.3924 Current:9.44516 Voltage:3.40562 JuncTemp:72.4495
Time 1549449643.532 -elapsed=666 -active=653 -remaining=5614
Temperature 1549449644.225 -sample=95.0,95.0,95.0,95.0,95.0,95.0 -heatsink=33.3 -cover=105.1 -block=95.0,95.0,95.0,95.0,95.0,95.0
LEDStatus 1549449644.331 Temperature:55.3207 Current:9.43441 Voltage:3.41617 JuncTemp:72.4578
Time 1549449644.532 -elapsed=667 -active=654 -remaining=5613
Debug 1549449644.569 C: ISTAT?
Debug 1549449644.582 S: OK ISTAT? Running
Temperature 1549449645.225 -sample=95.0,95.0,95.0,95.0,95.0,95.0 -heatsink=33.3 -cover=105.0 -block=95.0,95.0,95.0,95.0,95.0,95.0
LEDStatus 1549449645.331 Temperature:55.3566 Current:9.46665 Voltage:3.41195 JuncTemp:72.6072
Time 1549449645.525 -elapsed=668 -active=655 -remaining=5612
Debug 1549449645.621 TBC _holding invoked.
Debug 1549449645.622 TBC acquired unhold lock
Debug 1549449645.622 TBC releasing operative lock
Debug 1549449645.653 TBC acquiring operative lock
Debug 1549449645.654 TBC acquired operative lock
Info 1549449645.659 TBC:SETTing ramping "Zone1" from 95.0 to 60.0 (rate=1.600, timeout=65.6, msgid=0x13C5)
Info 1549449645.660 TBC:SETTing ramping "Zone2" from 95.0 to 60.0 (rate=1.600, timeout=65.6, msgid=0x13C6)
Info 1549449645.660 TBC:SETTing ramping "Zone3" from 95.0 to 60.0 (rate=1.600, timeout=65.6, msgid=0x13C7)
Info 1549449645.661 TBC:SETTing ramping "Zone4" from 95.0 to 60.0 (rate=1.600, timeout=65.6, msgid=0x13C8)
Info 1549449645.662 TBC:SETTing ramping "Zone5" from 95.0 to 60.0 (rate=1.600, timeout=65.6, msgid=0x13C9)
Info 1549449645.662 TBC:SETTing ramping "Zone6" from 95.0 to 60.0 (rate=1.600, timeout=65.6, msgid=0x13CA)
Run 1549449645.742 Step 2
Run 1549449645.751 Ramping -zones=Zone1,Zone2,Zone3,Zone4,Zone5,Zone6 -targets=60.000,60.000,60.000,60.000,60.000,60.000 -rates=1.600,1.600,1.600,1.600,1.600,1.600
Temperature 1549449646.226 -sample=95.0,95.0,95.0,95.0,95.0,95.0 -heatsink=33.6 -cover=104.9 -block=94.6,94.6,94.5,94.5,94.7,94.5
LEDStatus 1549449646.331 Temperature:55.3207 Current:9.43441 Voltage:3.41195 JuncTemp:72.4755
Time 1549449646.532 -elapsed=669 -active=656 -remaining=5611
Temperature 1549449647.222 -sample=94.3,94.3,94.3,94.3,94.4,94.3 -heatsink=33.6 -cover=105.1 -block=90.5,90.5,90.4,90.3,90.6,90.5
LEDStatus 1549449647.330 Temperature:55.3924 Current:9.44516 Voltage:3.40773 JuncTemp:72.5171
Time 1549449647.532 -elapsed=670 -active=657 -remaining=5610
Temperature 1549449648.225 -sample=92.7,92.6,92.7,92.6,92.7,92.6 -heatsink=33.5 -cover=105.0 -block=86.9,86.9,87.0,86.9,87.0,86.9
LEDStatus 1549449648.332 Temperature:55.4283 Current:9.46665 Voltage:3.40984 JuncTemp:72.5829
Time 1549449648.532 -elapsed=671 -active=658 -remaining=5609
Temperature 1549449649.225 -sample=90.7,90.7,90.7,90.7,90.8,90.7 -heatsink=33.7 -cover=105.0 -block=84.9,84.9,85.1,85.1,85.0,84.9
LEDStatus 1549449649.331 Temperature:55.4641 Current:9.42367 Voltage:3.40773 JuncTemp:72.5935
Time 1549449649.532 -elapsed=672 -active=659 -remaining=5608
Debug 1549449649.572 C: ISTAT?
Debug 1549449649.585 S: OK ISTAT? Running
Temperature 1549449650.225 -sample=88.9,88.8,88.9,88.9,88.9,88.9 -heatsink=33.7 -cover=105.1 -block=83.6,83.5,83.7,83.7,83.6,83.5
LEDStatus 1549449650.330 Temperature:55.3207 Current:9.44516 Voltage:3.40773 JuncTemp:72.5693
Time 1549449650.532 -elapsed=673 -active=660 -remaining=5607
Temperature 1549449651.225 -sample=87.1,87.1,87.2,87.2,87.2,87.2 -heatsink=33.7 -cover=105.0 -block=82.1,82.1,82.2,82.2,82.2,82.1
LEDStatus 1549449651.331 Temperature:55.4999 Current:9.46665 Voltage:3.40773 JuncTemp:72.5383
Time 1549449651.533 -elapsed=674 -active=661 -remaining=5606
Temperature 1549449652.225 -sample=85.5,85.4,85.5,85.5,85.5,85.5 -heatsink=33.9 -cover=105.0 -block=80.4,80.4,80.5,80.5,80.5,80.4
LEDStatus 1549449652.331 Temperature:55.4641 Current:9.45591 Voltage:3.40562 JuncTemp:72.5829
Time 1549449652.532 -elapsed=675 -active=662 -remaining=5605
Temperature 1549449653.225 -sample=83.8,83.8,83.9,83.8,83.9,83.8 -heatsink=33.8 -cover=105.0 -block=78.7,78.7,78.8,78.8,78.8,78.7
LEDStatus 1549449653.331 Temperature:55.4999 Current:9.46665 Voltage:3.41617 JuncTemp:72.5335
Time 1549449653.532 -elapsed=676 -active=663 -remaining=5604
Temperature 1549449654.225 -sample=82.1,82.1,82.2,82.2,82.2,82.1 -heatsink=34.0 -cover=105.1 -block=77.0,77.0,77.1,77.1,77.1,77.0
LEDStatus 1549449654.331 Temperature:55.3924 Current:9.45591 Voltage:3.4035 JuncTemp:72.4543
Time 1549449654.532 -elapsed=677 -active=664 -remaining=5603
Debug 1549449654.570 C: ISTAT?
Debug 1549449654.582 S: OK ISTAT? Running
Temperature 1549449655.225 -sample=80.4,80.4,80.5,80.5,80.5,80.4 -heatsink=34.2 -cover=104.9 -block=75.3,75.3,75.4,75.4,75.4,75.3
LEDStatus 1549449655.330 Temperature:55.3924 Current:9.4774 Voltage:3.40773 JuncTemp:72.7165
Time 1549449655.532 -elapsed=678 -active=665 -remaining=5602
Temperature 1549449656.225 -sample=78.7,78.7,78.9,78.8,78.8,78.7 -heatsink=34.0 -cover=105.1 -block=73.7,73.6,73.8,73.8,73.7,73.7
LEDStatus 1549449656.330 Temperature:55.4641 Current:9.46665 Voltage:3.40562 JuncTemp:72.5171
Time 1549449656.532 -elapsed=679 -active=666 -remaining=5601
Temperature 1549449657.225 -sample=77.0,77.0,77.2,77.1,77.1,77.0 -heatsink=34.2 -cover=105.0 -block=72.0,72.0,72.1,72.1,72.1,72.1
LEDStatus 1549449657.331 Temperature:55.5357 Current:9.44516 Voltage:3.41406 JuncTemp:72.5141
Time 1549449657.532 -elapsed=680 -active=667 -remaining=5600
Temperature 1549449658.225 -sample=75.4,75.3,75.5,75.4,75.4,75.4 -heatsink=34.2 -cover=105.0 -block=70.4,70.3,70.5,70.5,70.4,70.4
LEDStatus 1549449658.331 Temperature:55.4641 Current:9.43441 Voltage:3.41195 JuncTemp:72.5052
Time 1549449658.532 -elapsed=681 -active=668 -remaining=5599
Temperature 1549449659.225 -sample=73.7,73.7,73.8,73.8,73.8,73.7 -heatsink=34.5 -cover=105.0 -block=68.8,68.6,68.8,68.8,68.7,68.7
LEDStatus 1549449659.330 Temperature:55.3566 Current:9.48814 Voltage:3.40984 JuncTemp:72.5499
Time 1549449659.532 -elapsed=682 -active=669 -remaining=5598
Debug 1549449659.570 C: ISTAT?
Debug 1549449659.583 S: OK ISTAT? Running
Temperature 1549449660.225 -sample=72.0,72.0,72.2,72.2,72.1,72.0 -heatsink=34.4 -cover=105.0 -block=67.1,66.9,67.1,67.1,67.0,67.1
LEDStatus 1549449660.330 Temperature:55.4641 Current:9.43441 Voltage:3.40773 JuncTemp:72.6488
Time 1549449660.532 -elapsed=683 -active=670 -remaining=5597
Temperature 1549449661.225 -sample=70.4,70.2,70.5,70.5,70.4,70.5 -heatsink=34.6 -cover=105.0 -block=65.4,65.2,65.4,65.4,65.4,65.4
LEDStatus 1549449661.330 Temperature:55.4283 Current:9.45591 Voltage:3.40773 JuncTemp:72.6006
Time 1549449661.532 -elapsed=684 -active=671 -remaining=5596
Temperature 1549449662.225 -sample=68.7,68.5,68.8,68.8,68.7,68.8 -heatsink=34.7 -cover=105.0 -block=63.8,63.5,63.8,63.7,63.7,63.7
LEDStatus 1549449662.331 Temperature:55.5357 Current:9.45591 Voltage:3.41195 JuncTemp:72.5277
Time 1549449662.533 -elapsed=685 -active=672 -remaining=5595
Temperature 1549449663.225 -sample=67.1,66.9,67.1,67.1,67.0,67.1 -heatsink=34.7 -cover=105.1 -block=62.1,61.9,62.2,62.1,62.1,62.1
LEDStatus 1549449663.331 Temperature:55.5715 Current:9.48814 Voltage:3.40773 JuncTemp:72.5124
Time 1549449663.532 -elapsed=686 -active=673 -remaining=5594
Temperature 1549449664.225 -sample=65.5,65.2,65.5,65.5,65.4,65.5 -heatsink=34.9 -cover=105.0 -block=60.5,60.3,60.5,60.5,60.5,60.5
LEDStatus 1549449664.331 Temperature:55.4999 Current:9.44516 Voltage:3.41195 JuncTemp:72.5635
Time 1549449664.532 -elapsed=687 -active=674 -remaining=5593
Debug 1549449664.572 C: ISTAT?
Debug 1549449664.596 S: OK ISTAT? Running
Temperature 1549449665.225 -sample=63.8,63.6,63.9,63.8,63.8,63.8 -heatsink=34.9 -cover=105.0 -block=59.0,58.8,58.9,59.0,58.9,59.0
LEDStatus 1549449665.331 Temperature:55.5715 Current:9.49889 Voltage:3.40984 JuncTemp:72.6498
Time 1549449665.532 -elapsed=688 -active=675 -remaining=5592
Temperature 1549449666.225 -sample=62.3,62.1,62.4,62.3,62.3,62.3 -heatsink=35.1 -cover=105.0 -block=58.3,58.3,58.3,58.3,58.3,58.3
LEDStatus 1549449666.331 Temperature:55.5715 Current:9.45591 Voltage:3.40984 JuncTemp:72.5812
Time 1549449666.532 -elapsed=689 -active=676 -remaining=5591
Temperature 1549449667.225 -sample=61.2,61.1,61.3,61.2,61.2,61.2 -heatsink=35.1 -cover=105.0 -block=58.7,58.8,58.8,58.8,58.8,58.7
LEDStatus 1549449667.331 Temperature:55.6073 Current:9.50963 Voltage:3.41617 JuncTemp:72.7116
Debug 1549449667.483 LLAC ACK: Acknowledge (type=3), name=Unknown, dest=0x00, source=0x81, control=0x01, id=0x0000, msgid=0x13C5, data=[]
Debug 1549449667.483 LLAC ACK reply: Acknowledge (type=3), name=Unknown, dest=0x81, source=0x00, control=0x01, id=0x0000, msgid=0x13C5, data=[]
Debug 1549449667.484 LLAC ACK: Acknowledge (type=3), name=Unknown, dest=0x00, source=0x82, control=0x01, id=0x0000, msgid=0x13C6, data=[]
Debug 1549449667.484 LLAC ACK reply: Acknowledge (type=3), name=Unknown, dest=0x82, source=0x00, control=0x01, id=0x0000, msgid=0x13C6, data=[]
Time 1549449667.532 -elapsed=690 -active=677 -remaining=5590
Debug 1549449667.584 LLAC ACK: Acknowledge (type=3), name=Unknown, dest=0x00, source=0x83, control=0x01, id=0x0000, msgid=0x13C7, data=[]
Debug 1549449667.584 LLAC ACK reply: Acknowledge (type=3), name=Unknown, dest=0x83, source=0x00, control=0x01, id=0x0000, msgid=0x13C7, data=[]
Debug 1549449667.585 LLAC ACK: Acknowledge (type=3), name=Unknown, dest=0x00, source=0x84, control=0x01, id=0x0000, msgid=0x13C8, data=[]
Debug 1549449667.585 LLAC ACK reply: Acknowledge (type=3), name=Unknown, dest=0x84, source=0x00, control=0x01, id=0x0000, msgid=0x13C8, data=[]
Debug 1549449667.586 LLAC ACK: Acknowledge (type=3), name=Unknown, dest=0x00, source=0x85, control=0x01, id=0x0000, msgid=0x13C9, data=[]
Debug 1549449667.586 LLAC ACK reply: Acknowledge (type=3), name=Unknown, dest=0x85, source=0x00, control=0x01, id=0x0000, msgid=0x13C9, data=[]
Debug 1549449667.587 LLAC ACK: Acknowledge (type=3), name=Unknown, dest=0x00, source=0x86, control=0x01, id=0x0000, msgid=0x13CA, data=[]
Debug 1549449667.587 LLAC ACK reply: Acknowledge (type=3), name=Unknown, dest=0x86, source=0x00, control=0x01, id=0x0000, msgid=0x13CA, data=[]
Debug 1549449667.588 TBC releasing operative lock
Debug 1549449667.590 Pending Suspend flag: False
Debug 1549449667.624 TBC acquiring operative lock
Debug 1549449667.625 TBC acquired operative lock
Run 1549449667.629 Holding -time=60 -collecting=True
Info 1549449667.626 TBC:HOLD starting 60.000000s hold
Debug 1549449667.648 TBC acquiring unhold lock
Run 1549449667.653 Acquiring -run="20190205smp81-926" -stage=2 -cycle=4 -point=1 -Temperature=60.8827,60.7926,60.9344,60.9002,60.868,60.8944
Temperature 1549449668.222 -sample=60.5,60.5,60.6,60.6,60.5,60.5 -heatsink=35.1 -cover=105.1 -block=59.1,59.3,59.0,59.1,59.2,59.0
LEDStatus 1549449668.330 Temperature:55.5357 Current:9.45591 Voltage:3.40562 JuncTemp:72.5499
Time 1549449668.532 -elapsed=691 -active=678 -remaining=5589
Temperature 1549449669.224 -sample=60.4,60.4,60.4,60.4,60.4,60.4 -heatsink=35.2 -cover=105.0 -block=60.4,60.5,60.4,60.4,60.5,60.5
LEDStatus 1549449669.331 Temperature:55.5715 Current:9.45591 Voltage:3.40984 JuncTemp:72.6546
Time 1549449669.532 -elapsed=692 -active=679 -remaining=5588
Debug 1549449669.569 C: ISTAT?
Debug 1549449669.591 S: OK ISTAT? Running
Temperature 1549449670.224 -sample=60.3,60.4,60.4,60.4,60.4,60.4 -heatsink=35.4 -cover=105.0 -block=60.1,60.1,60.1,60.2,60.1,60.1
LEDStatus 1549449670.331 Temperature:55.6073 Current:9.46665 Voltage:3.41617 JuncTemp:72.6126
Time 1549449670.532 -elapsed=693 -active=680 -remaining=5587
Temperature 1549449671.225 -sample=60.3,60.3,60.3,60.3,60.3,60.3 -heatsink=35.6 -cover=105.0 -block=60.0,60.0,60.1,60.1,60.1,60.1
LEDStatus 1549449671.330 Temperature:55.4999 Current:9.44516 Voltage:3.41406 JuncTemp:72.7902
Time 1549449671.532 -elapsed=694 -active=681 -remaining=5586
Temperature 1549449672.226 -sample=60.2,60.2,60.2,60.2,60.2,60.2 -heatsink=35.6 -cover=105.1 -block=60.0,60.0,60.0,60.0,60.0,60.0
LEDStatus 1549449672.330 Temperature:55.4999 Current:9.45591 Voltage:3.41617 JuncTemp:72.7231
Time 1549449672.532 -elapsed=695 -active=682 -remaining=5585
Temperature 1549449673.225 -sample=60.2,60.1,60.2,60.2,60.2,60.2 -heatsink=35.3 -cover=105.0 -block=60.0,60.0,60.0,60.0,60.0,60.0
LEDStatus 1549449673.331 Temperature:55.5715 Current:9.46665 Voltage:3.41406 JuncTemp:72.6352
Time 1549449673.532 -elapsed=696 -active=683 -remaining=5584
Temperature 1549449674.225 -sample=60.1,60.1,60.1,60.1,60.1,60.1 -heatsink=35.4 -cover=105.1 -block=60.0,60.0,60.0,60.0,60.0,60.0
LEDStatus 1549449674.330 Temperature:55.6073 Current:9.44516 Voltage:3.40773 JuncTemp:72.645
Time 1549449674.532 -elapsed=697 -active=684 -remaining=5583
Debug 1549449674.570 C: ISTAT?
Debug 1549449674.582 S: OK ISTAT? Running
Temperature 1549449675.225 -sample=60.1,60.1,60.1,60.1,60.1,60.1 -heatsink=35.6 -cover=105.1 -block=60.0,60.0,60.0,60.0,60.0,60.0
LEDStatus 1549449675.331 Temperature:55.5715 Current:9.45591 Voltage:3.41195 JuncTemp:72.7002
Time 1549449675.532 -elapsed=698 -active=685 -remaining=5582
Temperature 1549449676.225 -sample=60.0,60.0,60.1,60.0,60.0,60.0 -heatsink=35.6 -cover=105.1 -block=60.0,60.0,60.0,60.0,60.0,60.0
LEDStatus 1549449676.330 Temperature:55.5357 Current:9.4774 Voltage:3.41195 JuncTemp:72.7173
Time 1549449676.532 -elapsed=699 -active=686 -remaining=5581
Temperature 1549449677.225 -sample=60.0,60.0,60.0,60.0,60.0,60.0 -heatsink=35.5 -cover=105.0 -block=60.0,60.0,60.0,60.0,60.0,60.0
LEDStatus 1549449677.331 Temperature:55.5715 Current:9.4774 Voltage:3.40984 JuncTemp:72.6995
Time 1549449677.532 -elapsed=700 -active=687 -remaining=5580
Temperature 1549449678.225 -sample=60.0,60.0,60.0,60.0,60.0,60.0 -heatsink=35.7 -cover=105.0 -block=60.0,60.0,60.0,60.0,60.0,60.0
LEDStatus 1549449678.330 Temperature:55.5357 Current:9.45591 Voltage:3.40773 JuncTemp:72.6962
Time 1549449678.532 -elapsed=701 -active=688 -remaining=5579
Temperature 1549449679.225 -sample=60.0,60.0,60.0,60.0,60.0,60.0 -heatsink=35.7 -cover=105.1 -block=60.0,60.0,60.0,60.0,60.0,60.0
LEDStatus 1549449679.331 Temperature:55.5357 Current:9.45591 Voltage:3.41617 JuncTemp:72.6198
Time 1549449679.532 -elapsed=702 -active=689 -remaining=5578
Debug 1549449679.570 C: ISTAT?
Debug 1549449679.582 S: OK ISTAT? Running
Temperature 1549449680.225 -sample=60.0,60.0,60.0,60.0,60.0,60.0 -heatsink=35.6 -cover=104.9 -block=60.0,60.0,60.0,60.0,60.0,60.0
LEDStatus 1549449680.331 Temperature:55.6073 Current:9.49889 Voltage:3.40773 JuncTemp:72.7602
Time 1549449680.532 -elapsed=703 -active=690 -remaining=5577
Temperature 1549449681.225 -sample=60.0,60.0,60.0,60.0,60.0,60.0 -heatsink=35.8 -cover=105.0 -block=60.0,60.0,60.0,60.0,60.0,60.0
LEDStatus 1549449681.331 Temperature:55.6431 Current:9.44516 Voltage:3.40773 JuncTemp:72.7735
Time 1549449681.525 -elapsed=704 -active=691 -remaining=5576
Temperature 1549449682.225 -sample=60.0,60.0,60.0,60.0,60.0,60.0 -heatsink=35.7 -cover=105.0 -block=60.0,60.0,60.0,60.0,60.0,60.0
LEDStatus 1549449682.331 Temperature:55.6789 Current:9.46665 Voltage:3.41195 JuncTemp:72.7977
Time 1549449682.532 -elapsed=705 -active=692 -remaining=5575
Temperature 1549449683.225 -sample=60.0,60.0,60.0,60.0,60.0,60.0 -heatsink=35.6 -cover=105.0 -block=60.0,60.0,60.0,60.0,60.0,60.0
LEDStatus 1549449683.331 Temperature:55.5715 Current:9.45591 Voltage:3.41406 JuncTemp:72.6392
Time 1549449683.525 -elapsed=706 -active=693 -remaining=5574
Temperature 1549449684.225 -sample=60.0,60.0,60.0,60.0,60.0,60.0 -heatsink=35.5 -cover=105.0 -block=60.0,60.0,60.0,60.0,60.0,60.0
LEDStatus 1549449684.330 Temperature:55.6073 Current:9.45591 Voltage:3.41195 JuncTemp:72.6604
Time 1549449684.525 -elapsed=707 -active=694 -remaining=5573
Debug 1549449684.570 C: ISTAT?
Debug 1549449684.582 S: OK ISTAT? Running
Temperature 1549449685.225 -sample=60.0,60.0,60.0,60.0,60.0,60.0 -heatsink=35.6 -cover=105.0 -block=60.0,60.0,60.0,60.0,60.0,60.0
LEDStatus 1549449685.330 Temperature:55.5715 Current:9.4774 Voltage:3.41828 JuncTemp:72.614
Time 1549449685.532 -elapsed=708 -active=695 -remaining=5572
Temperature 1549449686.225 -sample=60.0,60.0,60.0,60.0,60.0,60.0 -heatsink=35.6 -cover=105.1 -block=60.0,60.0,60.0,60.0,60.0,60.0
LEDStatus 1549449686.331 Temperature:55.6073 Current:9.4774 Voltage:3.40773 JuncTemp:72.675
Time 1549449686.533 -elapsed=709 -active=696 -remaining=5571
Temperature 1549449687.224 -sample=60.0,60.0,60.0,60.0,60.0,60.0 -heatsink=35.5 -cover=104.9 -block=60.0,60.0,60.0,60.0,60.0,60.0
LEDStatus 1549449687.331 Temperature:55.6073 Current:9.46665 Voltage:3.41195 JuncTemp:72.6815
Time 1549449687.532 -elapsed=710 -active=697 -remaining=5570
Temperature 1549449688.225 -sample=60.0,60.0,60.0,60.0,60.0,60.0 -heatsink=35.5 -cover=105.1 -block=60.0,60.0,60.0,60.0,60.0,60.0
LEDStatus 1549449688.330 Temperature:55.6789 Current:9.46665 Voltage:3.41617 JuncTemp:72.7708
Time 1549449688.532 -elapsed=711 -active=698 -remaining=5569
Temperature 1549449689.222 -sample=60.0,60.0,60.0,60.0,60.0,60.0 -heatsink=35.6 -cover=105.0 -block=60.0,60.0,60.0,60.0,60.0,60.0
LEDStatus 1549449689.331 Temperature:55.6073 Current:9.45591 Voltage:3.40773 JuncTemp:72.6979
Time 1549449689.532 -elapsed=712 -active=699 -remaining=5568
Debug 1549449689.570 C: ISTAT?
Debug 1549449689.582 S: OK ISTAT? Running
Temperature 1549449690.225 -sample=60.0,60.0,60.0,60.0,60.0,60.0 -heatsink=35.4 -cover=105.0 -block=60.0,60.0,60.0,60.0,60.0,60.0
LEDStatus 1549449690.331 Temperature:55.6789 Current:9.46665 Voltage:3.41406 JuncTemp:72.5898
Time 1549449690.532 -elapsed=713 -active=700 -remaining=5567
Temperature 1549449691.225 -sample=60.0,60.0,60.0,60.0,60.0,60.0 -heatsink=35.7 -cover=105.1 -block=60.0,60.0,60.0,60.0,60.0,60.0
LEDStatus 1549449691.331 Temperature:55.5715 Current:9.45591 Voltage:3.41406 JuncTemp:72.7159
Time 1549449691.532 -elapsed=714 -active=701 -remaining=5566
Temperature 1549449692.225 -sample=60.0,60.0,60.0,60.0,60.0,60.0 -heatsink=35.6 -cover=105.1 -block=60.0,60.0,60.0,60.0,60.0,60.0
LEDStatus 1549449692.331 Temperature:55.5357 Current:9.45591 Voltage:3.41195 JuncTemp:72.7496
Time 1549449692.532 -elapsed=715 -active=702 -remaining=5565
Temperature 1549449693.225 -sample=60.0,60.0,60.0,60.0,60.0,60.0 -heatsink=35.4 -cover=105.0 -block=60.0,60.0,60.0,60.0,60.0,60.0
LEDStatus 1549449693.331 Temperature:55.5715 Current:9.4774 Voltage:3.40984 JuncTemp:72.6679
Time 1549449693.532 -elapsed=716 -active=703 -remaining=5564
Temperature 1549449694.225 -sample=60.0,60.0,60.0,60.0,60.0,60.0 -heatsink=35.5 -cover=104.9 -block=60.0,60.0,60.0,60.0,60.0,60.0
LEDStatus 1549449694.331 Temperature:55.6073 Current:9.45591 Voltage:3.40562 JuncTemp:72.719
Time 1549449694.532 -elapsed=717 -active=704 -remaining=5563
Debug 1549449694.569 C: ISTAT?
Debug 1549449694.581 S: OK ISTAT? Running
Temperature 1549449695.225 -sample=60.0,60.0,60.0,60.0,60.0,60.0 -heatsink=35.4 -cover=105.1 -block=60.0,60.0,60.0,60.0,60.0,60.0
LEDStatus 1549449695.330 Temperature:55.6431 Current:9.44516 Voltage:3.40773 JuncTemp:72.856
Time 1549449695.532 -elapsed=718 -active=705 -remaining=5562
Temperature 1549449696.225 -sample=60.0,60.0,60.0,60.0,60.0,60.0 -heatsink=35.6 -cover=105.0 -block=60.0,60.0,60.0,60.0,60.0,60.0
LEDStatus 1549449696.331 Temperature:55.5715 Current:9.43441 Voltage:3.41406 JuncTemp:72.7425
Time 1549449696.532 -elapsed=719 -active=706 -remaining=5561
Temperature 1549449697.225 -sample=60.0,60.0,60.0,60.0,60.0,60.0 -heatsink=35.3 -cover=105.0 -block=60.0,60.0,60.0,60.0,60.0,60.0
LEDStatus 1549449697.330 Temperature:55.6431 Current:9.4774 Voltage:3.40773 JuncTemp:72.7902
Time 1549449697.525 -elapsed=720 -active=707 -remaining=5560
Temperature 1549449698.225 -sample=60.0,60.0,60.0,60.0,60.0,60.0 -heatsink=35.5 -cover=105.0 -block=60.0,60.0,60.0,60.0,60.0,60.0
LEDStatus 1549449698.330 Temperature:55.5715 Current:9.46665 Voltage:3.4035 JuncTemp:72.6099
Time 1549449698.532 -elapsed=721 -active=708 -remaining=5559
Temperature 1549449699.223 -sample=60.0,60.0,60.0,60.0,60.0,60.0 -heatsink=35.4 -cover=105.0 -block=60.0,60.0,60.0,60.0,60.0,60.0
LEDStatus 1549449699.331 Temperature:55.5715 Current:9.4774 Voltage:3.40773 JuncTemp:72.7602
Time 1549449699.525 -elapsed=722 -active=709 -remaining=5558
Debug 1549449699.569 C: ISTAT?
Debug 1549449699.582 S: OK ISTAT? Running
Temperature 1549449700.225 -sample=60.0,60.0,60.0,60.0,60.0,60.0 -heatsink=35.2 -cover=105.0 -block=60.0,60.0,60.0,60.0,60.0,60.0
LEDStatus 1549449700.331 Temperature:55.4999 Current:9.48814 Voltage:3.40984 JuncTemp:72.6798
Time 1549449700.532 -elapsed=723 -active=710 -remaining=5557
Temperature 1549449701.225 -sample=60.0,60.0,60.0,60.0,60.0,60.0 -heatsink=35.2 -cover=105.0 -block=60.0,60.0,60.0,60.0,60.0,60.0
LEDStatus 1549449701.331 Temperature:55.5715 Current:9.43441 Voltage:3.40984 JuncTemp:72.6962
Time 1549449701.532 -elapsed=724 -active=711 -remaining=5556
Temperature 1549449702.225 -sample=60.0,60.0,60.0,60.0,60.0,60.0 -heatsink=35.3 -cover=105.0 -block=60.0,60.0,60.0,60.0,60.0,60.0
LEDStatus 1549449702.331 Temperature:55.6073 Current:9.45591 Voltage:3.41195 JuncTemp:72.7214
Time 1549449702.532 -elapsed=725 -active=712 -remaining=5555
Temperature 1549449703.225 -sample=60.0,60.0,60.0,60.0,60.0,60.0 -heatsink=35.2 -cover=105.0 -block=60.0,60.0,60.0,60.0,60.0,60.0
LEDStatus 1549449703.331 Temperature:55.6073 Current:9.4774 Voltage:3.40562 JuncTemp:72.5946
Time 1549449703.532 -elapsed=726 -active=713 -remaining=5554
Temperature 1549449704.225 -sample=60.0,60.0,60.0,60.0,60.0,60.0 -heatsink=35.4 -cover=105.0 -block=60.0,60.0,60.0,60.0,60.0,60.0
LEDStatus 1549449704.330 Temperature:55.5357 Current:9.45591 Voltage:3.40562 JuncTemp:72.6873
Time 1549449704.532 -elapsed=727 -active=714 -remaining=5553
Debug 1549449704.572 C: ISTAT?
Debug 1549449704.584 S: OK ISTAT? Running
Temperature 1549449705.225 -sample=60.0,60.0,60.0,60.0,60.0,60.0 -heatsink=35.4 -cover=104.9 -block=60.0,60.0,60.0,60.0,60.0,60.0
LEDStatus 1549449705.331 Temperature:55.6073 Current:9.46665 Voltage:3.40984 JuncTemp:72.6458
Time 1549449705.532 -elapsed=728 -active=715 -remaining=5552
Temperature 1549449706.225 -sample=60.0,60.0,60.0,60.0,60.0,60.0 -heatsink=35.2 -cover=105.0 -block=60.0,60.0,60.0,60.0,60.0,60.0
LEDStatus 1549449706.330 Temperature:55.6431 Current:9.46665 Voltage:3.41406 JuncTemp:72.6246
Time 1549449706.532 -elapsed=729 -active=716 -remaining=5551
Temperature 1549449707.225 -sample=60.0,60.0,60.0,60.0,60.0,60.0 -heatsink=35.1 -cover=104.9 -block=60.0,60.0,60.0,60.0,60.0,60.0
LEDStatus 1549449707.331 Temperature:55.5357 Current:9.46665 Voltage:3.41617 JuncTemp:72.7863
Debug 1549449707.718 Start XML:NEW S2-C4-T2-P1
Debug 1549449707.719 End XML:NEW S2-C4-T2-P1
Time 1549449707.726 -elapsed=730 -active=717 -remaining=5550
Info 1549449707.721 Motor start m5 x5
Scheduler 1549449707.721 Catching up
Scheduler 1549449707.731 Catching up
Debug 1549449707.787 Start XML:NEW 2-4-2-1-m5-x5
Debug 1549449707.789 End XML:NEW 2-4-2-1-m5-x5
Debug 1549449708.013 LLAC ACK: Acknowledge (type=3), name=Unknown, dest=0x00, source=0x91, control=0x01, id=0x0000, msgid=0x1845, data=[]
Debug 1549449708.013 LLAC ACK reply: Acknowledge (type=3), name=Unknown, dest=0x91, source=0x00, control=0x01, id=0x0000, msgid=0x1845, data=[]
Debug 1549449708.029 LLAC ACK: Acknowledge (type=3), name=Unknown, dest=0x00, source=0x91, control=0x01, id=0x0000, msgid=0x1847, data=[]
Debug 1549449708.029 LLAC ACK reply: Acknowledge (type=3), name=Unknown, dest=0x91, source=0x00, control=0x01, id=0x0000, msgid=0x1847, data=[]
Info 1549449708.031 Motor end m5 x5
Info 1549449708.041 Emission Encoder -36 18000 Excitation Encoder -18 0
Info 1549449708.043 Capture start m5 x5
Debug 1549449708.091 Start XML:IMAGe+ S02_C004_T02_P0001_M5_X5_E1.tiff {'blkID': '21', 'run': '20190205smp81-926', 'exposure': '200', 'excitationColor': 'x5', 'point': '0001', 'blockTemperature': '60.0078,60.0079,59.9975,59.9866,59.9956,59.999', 'lampTemperature': '55.5715', 'lamp': '90', 'sampleVolume': '10', 'step': '02', 'emissionColor': 'm5', 'exposureIndex': '1', 'time': '1549449708.059', 'sampleTemperature': '59.9985,59.9983,59.9979,59.9982,59.9986,59.9989', 'stage': '02', 'coverTemperature': '104.989', 'cycle': '004'}
Debug 1549449708.092 End XML:IMAGe+ S02_C004_T02_P0001_M5_X5_E1.tiff {'blkID': '21', 'run': '20190205smp81-926', 'exposure': '200', 'excitationColor': 'x5', 'point': '0001', 'blockTemperature': '60.0078,60.0079,59.9975,59.9866,59.9956,59.999', 'lampTemperature': '55.5715', 'lamp': '90', 'sampleVolume': '10', 'step': '02', 'emissionColor': 'm5', 'exposureIndex': '1', 'time': '1549449708.059', 'sampleTemperature': '59.9985,59.9983,59.9979,59.9982,59.9986,59.9989', 'stage': '02', 'coverTemperature': '104.989', 'cycle': '004'}
Debug 1549449708.106 CAMera:ACQuire start exposure
Temperature 1549449708.222 -sample=60.0,60.0,60.0,60.0,60.0,60.0 -heatsink=35.1 -cover=105.1 -block=60.0,60.0,60.0,60.0,60.0,60.0
LEDStatus 1549449708.331 Temperature:55.6073 Current:9.43441 Voltage:3.41195 JuncTemp:72.7474
Time 1549449708.533 -elapsed=731 -active=718 -remaining=5549
Debug 1549449708.745 CAMera:ACQuire end exposure
Info 1549449708.768 Capture end m5 x5
Info 1549449708.774 Capture start m5 x5
Image 1549449708.817 -run='20190205smp81-926' -stage=2 -cycle=4 -step=2 -point=1  -emission=m5 -excitation=x5  -exposure=200 -lamp=90 -filepath='EXPERIMENTS:20190205smp81-926/apldbio/sds/images/S02_C004_T02_P0001_M5_X5_E1.tiff'
Debug 1549449708.830 Start XML:IMAGe+ S02_C004_T02_P0001_M5_X5_E2.tiff {'blkID': '21', 'run': '20190205smp81-926', 'exposure': '920', 'excitationColor': 'x5', 'point': '0001', 'blockTemperature': '60.0078,60.0079,59.9975,59.9866,59.9956,59.999', 'lampTemperature': '55.5715', 'lamp': '90', 'sampleVolume': '10', 'step': '02', 'emissionColor': 'm5', 'exposureIndex': '2', 'time': '1549449708.794', 'sampleTemperature': '59.9985,59.9983,59.9979,59.9982,59.9986,59.9989', 'stage': '02', 'coverTemperature': '104.989', 'cycle': '004'}
Debug 1549449708.831 End XML:IMAGe+ S02_C004_T02_P0001_M5_X5_E2.tiff {'blkID': '21', 'run': '20190205smp81-926', 'exposure': '920', 'excitationColor': 'x5', 'point': '0001', 'blockTemperature': '60.0078,60.0079,59.9975,59.9866,59.9956,59.999', 'lampTemperature': '55.5715', 'lamp': '90', 'sampleVolume': '10', 'step': '02', 'emissionColor': 'm5', 'exposureIndex': '2', 'time': '1549449708.794', 'sampleTemperature': '59.9985,59.9983,59.9979,59.9982,59.9986,59.9989', 'stage': '02', 'coverTemperature': '104.989', 'cycle': '004'}
Debug 1549449708.845 CAMera:ACQuire start exposure
Temperature 1549449709.225 -sample=60.0,60.0,60.0,60.0,60.0,60.0 -heatsink=35.1 -cover=105.0 -block=60.0,60.0,60.0,60.0,60.0,60.0
LEDStatus 1549449709.332 Temperature:55.6789 Current:9.45591 Voltage:3.41406 JuncTemp:72.7708
Time 1549449709.532 -elapsed=732 -active=719 -remaining=5548
Debug 1549449709.569 C: ISTAT?
Debug 1549449709.582 S: OK ISTAT? Running
Debug 1549449709.902 CAMera:ACQuire end exposure
Image 1549449709.919 -run='20190205smp81-926' -stage=2 -cycle=4 -step=2 -point=1  -emission=m5 -excitation=x5  -exposure=920 -lamp=90 -filepath='EXPERIMENTS:20190205smp81-926/apldbio/sds/images/S02_C004_T02_P0001_M5_X5_E2.tiff'
Info 1549449709.919 Capture end m5 x5
Info 1549449709.927 Motor start m3 x3
Debug 1549449709.995 Start XML:NEW 2-4-2-1-m3-x3
Debug 1549449709.996 End XML:NEW 2-4-2-1-m3-x3
Debug 1549449710.173 LLAC ACK: Acknowledge (type=3), name=Unknown, dest=0x00, source=0x91, control=0x01, id=0x0000, msgid=0x1875, data=[]
Debug 1549449710.173 LLAC ACK reply: Acknowledge (type=3), name=Unknown, dest=0x91, source=0x00, control=0x01, id=0x0000, msgid=0x1875, data=[]
Debug 1549449710.189 LLAC ACK: Acknowledge (type=3), name=Unknown, dest=0x00, source=0x91, control=0x01, id=0x0000, msgid=0x1877, data=[]
Debug 1549449710.189 LLAC ACK reply: Acknowledge (type=3), name=Unknown, dest=0x91, source=0x00, control=0x01, id=0x0000, msgid=0x1877, data=[]
Info 1549449710.191 Motor end m3 x3
Info 1549449710.200 Emission Encoder -36 22500 Excitation Encoder -18 15750
Info 1549449710.202 Capture start m3 x3
Debug 1549449710.256 Start XML:IMAGe+ S02_C004_T02_P0001_M3_X3_E1.tiff {'blkID': '21', 'run': '20190205smp81-926', 'exposure': '125', 'excitationColor': 'x3', 'point': '0001', 'blockTemperature': '60.0078,60.0079,59.9975,59.9866,59.9956,59.999', 'lampTemperature': '55.5715', 'lamp': '90', 'sampleVolume': '10', 'step': '02', 'emissionColor': 'm3', 'exposureIndex': '1', 'time': '1549449710.217', 'sampleTemperature': '59.9985,59.9983,59.9979,59.9982,59.9986,59.9989', 'stage': '02', 'coverTemperature': '104.989', 'cycle': '004'}
Debug 1549449710.257 End XML:IMAGe+ S02_C004_T02_P0001_M3_X3_E1.tiff {'blkID': '21', 'run': '20190205smp81-926', 'exposure': '125', 'excitationColor': 'x3', 'point': '0001', 'blockTemperature': '60.0078,60.0079,59.9975,59.9866,59.9956,59.999', 'lampTemperature': '55.5715', 'lamp': '90', 'sampleVolume': '10', 'step': '02', 'emissionColor': 'm3', 'exposureIndex': '1', 'time': '1549449710.217', 'sampleTemperature': '59.9985,59.9983,59.9979,59.9982,59.9986,59.9989', 'stage': '02', 'coverTemperature': '104.989', 'cycle': '004'}
Debug 1549449710.271 CAMera:ACQuire start exposure
Temperature 1549449710.241 -sample=60.0,60.0,60.0,60.0,60.0,60.0 -heatsink=35.2 -cover=105.0 -block=60.0,60.0,60.0,60.0,60.0,60.0
LEDStatus 1549449710.330 Temperature:55.6073 Current:9.45591 Voltage:3.41406 JuncTemp:72.7889
Time 1549449710.532 -elapsed=733 -active=720 -remaining=5547
Debug 1549449710.872 CAMera:ACQuire end exposure
Info 1549449710.888 Capture end m3 x3
Image 1549449710.895 -run='20190205smp81-926' -stage=2 -cycle=4 -step=2 -point=1  -emission=m3 -excitation=x3  -exposure=125 -lamp=90 -filepath='EXPERIMENTS:20190205smp81-926/apldbio/sds/images/S02_C004_T02_P0001_M3_X3_E1.tiff'
Info 1549449710.894 Capture start m3 x3
Debug 1549449710.955 Start XML:IMAGe+ S02_C004_T02_P0001_M3_X3_E2.tiff {'blkID': '21', 'run': '20190205smp81-926', 'exposure': '560', 'excitationColor': 'x3', 'point': '0001', 'blockTemperature': '60.0078,60.0079,59.9975,59.9866,59.9956,59.999', 'lampTemperature': '55.5715', 'lamp': '90', 'sampleVolume': '10', 'step': '02', 'emissionColor': 'm3', 'exposureIndex': '2', 'time': '1549449710.921', 'sampleTemperature': '59.9985,59.9983,59.9979,59.9982,59.9986,59.9989', 'stage': '02', 'coverTemperature': '104.989', 'cycle': '004'}
Debug 1549449710.956 End XML:IMAGe+ S02_C004_T02_P0001_M3_X3_E2.tiff {'blkID': '21', 'run': '20190205smp81-926', 'exposure': '560', 'excitationColor': 'x3', 'point': '0001', 'blockTemperature': '60.0078,60.0079,59.9975,59.9866,59.9956,59.999', 'lampTemperature': '55.5715', 'lamp': '90', 'sampleVolume': '10', 'step': '02', 'emissionColor': 'm3', 'exposureIndex': '2', 'time': '1549449710.921', 'sampleTemperature': '59.9985,59.9983,59.9979,59.9982,59.9986,59.9989', 'stage': '02', 'coverTemperature': '104.989', 'cycle': '004'}
Debug 1549449710.970 CAMera:ACQuire start exposure
Temperature 1549449711.224 -sample=60.0,60.0,60.0,60.0,60.0,60.0 -heatsink=34.9 -cover=105.0 -block=60.0,60.0,60.0,60.0,60.0,60.0
LEDStatus 1549449711.331 Temperature:55.7862 Current:9.45591 Voltage:3.40773 JuncTemp:72.8675
Time 1549449711.532 -elapsed=734 -active=721 -remaining=5546
Debug 1549449711.822 CAMera:ACQuire end exposure
Info 1549449711.833 Capture end m3 x3
Image 1549449711.837 -run='20190205smp81-926' -stage=2 -cycle=4 -step=2 -point=1  -emission=m3 -excitation=x3  -exposure=560 -lamp=90 -filepath='EXPERIMENTS:20190205smp81-926/apldbio/sds/images/S02_C004_T02_P0001_M3_X3_E2.tiff'
Info 1549449711.837 Motor start m4 x4
Debug 1549449711.901 Start XML:NEW 2-4-2-1-m4-x4
Debug 1549449711.902 End XML:NEW 2-4-2-1-m4-x4
Debug 1549449712.173 LLAC ACK: Acknowledge (type=3), name=Unknown, dest=0x00, source=0x91, control=0x01, id=0x0000, msgid=0x18A5, data=[]
Debug 1549449712.174 LLAC ACK reply: Acknowledge (type=3), name=Unknown, dest=0x91, source=0x00, control=0x01, id=0x0000, msgid=0x18A5, data=[]
Debug 1549449712.194 LLAC ACK: Acknowledge (type=3), name=Unknown, dest=0x00, source=0x91, control=0x01, id=0x0000, msgid=0x18A7, data=[]
Debug 1549449712.195 LLAC ACK reply: Acknowledge (type=3), name=Unknown, dest=0x91, source=0x00, control=0x01, id=0x0000, msgid=0x18A7, data=[]
Info 1549449712.200 Motor end m4 x4
Info 1549449712.219 Emission Encoder -36 0 Excitation Encoder -18 9000
Info 1549449712.220 Capture start m4 x4
Temperature 1549449712.228 -sample=60.0,60.0,60.0,60.0,60.0,60.0 -heatsink=35.1 -cover=104.9 -block=60.0,60.0,60.0,60.0,60.0,60.0
Debug 1549449712.281 Start XML:IMAGe+ S02_C004_T02_P0001_M4_X4_E1.tiff {'blkID': '21', 'run': '20190205smp81-926', 'exposure': '150', 'excitationColor': 'x4', 'point': '0001', 'blockTemperature': '60.0078,60.0079,59.9975,59.9866,59.9956,59.999', 'lampTemperature': '55.5715', 'lamp': '90', 'sampleVolume': '10', 'step': '02', 'emissionColor': 'm4', 'exposureIndex': '1', 'time': '1549449712.244', 'sampleTemperature': '59.9985,59.9983,59.9979,59.9982,59.9986,59.9989', 'stage': '02', 'coverTemperature': '104.989', 'cycle': '004'}
Debug 1549449712.282 End XML:IMAGe+ S02_C004_T02_P0001_M4_X4_E1.tiff {'blkID': '21', 'run': '20190205smp81-926', 'exposure': '150', 'excitationColor': 'x4', 'point': '0001', 'blockTemperature': '60.0078,60.0079,59.9975,59.9866,59.9956,59.999', 'lampTemperature': '55.5715', 'lamp': '90', 'sampleVolume': '10', 'step': '02', 'emissionColor': 'm4', 'exposureIndex': '1', 'time': '1549449712.244', 'sampleTemperature': '59.9985,59.9983,59.9979,59.9982,59.9986,59.9989', 'stage': '02', 'coverTemperature': '104.989', 'cycle': '004'}
Debug 1549449712.298 CAMera:ACQuire start exposure
LEDStatus 1549449712.331 Temperature:55.7147 Current:9.43441 Voltage:3.40562 JuncTemp:72.8914
Time 1549449712.532 -elapsed=735 -active=722 -remaining=5545
Debug 1549449712.912 CAMera:ACQuire end exposure
Info 1549449712.922 Capture end m4 x4
Image 1549449712.926 -run='20190205smp81-926' -stage=2 -cycle=4 -step=2 -point=1  -emission=m4 -excitation=x4  -exposure=150 -lamp=90 -filepath='EXPERIMENTS:20190205smp81-926/apldbio/sds/images/S02_C004_T02_P0001_M4_X4_E1.tiff'
Info 1549449712.925 Capture start m4 x4
Debug 1549449712.979 Start XML:IMAGe+ S02_C004_T02_P0001_M4_X4_E2.tiff {'blkID': '21', 'run': '20190205smp81-926', 'exposure': '800', 'excitationColor': 'x4', 'point': '0001', 'blockTemperature': '60.0078,60.0079,59.9975,59.9866,59.9956,59.999', 'lampTemperature': '55.5715', 'lamp': '90', 'sampleVolume': '10', 'step': '02', 'emissionColor': 'm4', 'exposureIndex': '2', 'time': '1549449712.943', 'sampleTemperature': '59.9985,59.9983,59.9979,59.9982,59.9986,59.9989', 'stage': '02', 'coverTemperature': '104.989', 'cycle': '004'}
Debug 1549449712.980 End XML:IMAGe+ S02_C004_T02_P0001_M4_X4_E2.tiff {'blkID': '21', 'run': '20190205smp81-926', 'exposure': '800', 'excitationColor': 'x4', 'point': '0001', 'blockTemperature': '60.0078,60.0079,59.9975,59.9866,59.9956,59.999', 'lampTemperature': '55.5715', 'lamp': '90', 'sampleVolume': '10', 'step': '02', 'emissionColor': 'm4', 'exposureIndex': '2', 'time': '1549449712.943', 'sampleTemperature': '59.9985,59.9983,59.9979,59.9982,59.9986,59.9989', 'stage': '02', 'coverTemperature': '104.989', 'cycle': '004'}
Debug 1549449712.994 CAMera:ACQuire start exposure
Temperature 1549449713.225 -sample=60.0,60.0,60.0,60.0,60.0,60.0 -heatsink=34.8 -cover=105.0 -block=60.0,60.0,60.0,60.0,60.0,60.0
LEDStatus 1549449713.331 Temperature:55.8219 Current:9.48814 Voltage:3.41195 JuncTemp:72.8035
Time 1549449713.532 -elapsed=736 -active=723 -remaining=5544
Debug 1549449713.982 CAMera:ACQuire end exposure
Info 1549449713.992 Capture end m4 x4
Image 1549449713.995 -run='20190205smp81-926' -stage=2 -cycle=4 -step=2 -point=1  -emission=m4 -excitation=x4  -exposure=800 -lamp=90 -filepath='EXPERIMENTS:20190205smp81-926/apldbio/sds/images/S02_C004_T02_P0001_M4_X4_E2.tiff'
Info 1549449713.995 Motor start m2 x2
Debug 1549449714.054 Start XML:NEW 2-4-2-1-m2-x2
Debug 1549449714.055 End XML:NEW 2-4-2-1-m2-x2
Temperature 1549449714.222 -sample=60.0,60.0,60.0,60.0,60.0,60.0 -heatsink=34.8 -cover=105.0 -block=60.0,60.0,60.0,60.0,60.0,60.0
Debug 1549449714.232 LLAC ACK: Acknowledge (type=3), name=Unknown, dest=0x00, source=0x91, control=0x01, id=0x0000, msgid=0x18D5, data=[]
Debug 1549449714.233 LLAC ACK reply: Acknowledge (type=3), name=Unknown, dest=0x91, source=0x00, control=0x01, id=0x0000, msgid=0x18D5, data=[]
Debug 1549449714.250 LLAC ACK: Acknowledge (type=3), name=Unknown, dest=0x00, source=0x91, control=0x01, id=0x0000, msgid=0x18D7, data=[]
Debug 1549449714.251 LLAC ACK reply: Acknowledge (type=3), name=Unknown, dest=0x91, source=0x00, control=0x01, id=0x0000, msgid=0x18D7, data=[]
Info 1549449714.253 Motor end m2 x2
Info 1549449714.268 Emission Encoder -36 31500 Excitation Encoder -18 11250
Info 1549449714.272 Capture start m2 x2
Debug 1549449714.327 Start XML:IMAGe+ S02_C004_T02_P0001_M2_X2_E1.tiff {'blkID': '21', 'run': '20190205smp81-926', 'exposure': '100', 'excitationColor': 'x2', 'point': '0001', 'blockTemperature': '60.0078,60.0079,59.9975,59.9866,59.9956,59.999', 'lampTemperature': '55.5715', 'lamp': '90', 'sampleVolume': '10', 'step': '02', 'emissionColor': 'm2', 'exposureIndex': '1', 'time': '1549449714.293', 'sampleTemperature': '59.9985,59.9983,59.9979,59.9982,59.9986,59.9989', 'stage': '02', 'coverTemperature': '104.989', 'cycle': '004'}
Debug 1549449714.329 End XML:IMAGe+ S02_C004_T02_P0001_M2_X2_E1.tiff {'blkID': '21', 'run': '20190205smp81-926', 'exposure': '100', 'excitationColor': 'x2', 'point': '0001', 'blockTemperature': '60.0078,60.0079,59.9975,59.9866,59.9956,59.999', 'lampTemperature': '55.5715', 'lamp': '90', 'sampleVolume': '10', 'step': '02', 'emissionColor': 'm2', 'exposureIndex': '1', 'time': '1549449714.293', 'sampleTemperature': '59.9985,59.9983,59.9979,59.9982,59.9986,59.9989', 'stage': '02', 'coverTemperature': '104.989', 'cycle': '004'}
Debug 1549449714.343 CAMera:ACQuire start exposure
LEDStatus 1549449714.354 Temperature:55.6789 Current:9.46665 Voltage:3.41195 JuncTemp:73.0123
Time 1549449714.532 -elapsed=737 -active=724 -remaining=5543
Debug 1549449714.571 C: ISTAT?
Debug 1549449714.583 S: OK ISTAT? Running
Debug 1549449714.922 CAMera:ACQuire end exposure
Info 1549449714.933 Capture end m2 x2
Image 1549449714.935 -run='20190205smp81-926' -stage=2 -cycle=4 -step=2 -point=1  -emission=m2 -excitation=x2  -exposure=100 -lamp=90 -filepath='EXPERIMENTS:20190205smp81-926/apldbio/sds/images/S02_C004_T02_P0001_M2_X2_E1.tiff'
Info 1549449714.935 Capture start m2 x2
Debug 1549449714.989 Start XML:IMAGe+ S02_C004_T02_P0001_M2_X2_E2.tiff {'blkID': '21', 'run': '20190205smp81-926', 'exposure': '430', 'excitationColor': 'x2', 'point': '0001', 'blockTemperature': '60.0078,60.0079,59.9975,59.9866,59.9956,59.999', 'lampTemperature': '55.5715', 'lamp': '90', 'sampleVolume': '10', 'step': '02', 'emissionColor': 'm2', 'exposureIndex': '2', 'time': '1549449714.952', 'sampleTemperature': '59.9985,59.9983,59.9979,59.9982,59.9986,59.9989', 'stage': '02', 'coverTemperature': '104.989', 'cycle': '004'}
Debug 1549449714.990 End XML:IMAGe+ S02_C004_T02_P0001_M2_X2_E2.tiff {'blkID': '21', 'run': '20190205smp81-926', 'exposure': '430', 'excitationColor': 'x2', 'point': '0001', 'blockTemperature': '60.0078,60.0079,59.9975,59.9866,59.9956,59.999', 'lampTemperature': '55.5715', 'lamp': '90', 'sampleVolume': '10', 'step': '02', 'emissionColor': 'm2', 'exposureIndex': '2', 'time': '1549449714.952', 'sampleTemperature': '59.9985,59.9983,59.9979,59.9982,59.9986,59.9989', 'stage': '02', 'coverTemperature': '104.989', 'cycle': '004'}
Debug 1549449715.004 CAMera:ACQuire start exposure
Temperature 1549449715.222 -sample=60.0,60.0,60.0,60.0,60.0,60.0 -heatsink=34.9 -cover=105.0 -block=60.0,60.0,60.0,60.0,60.0,60.0
LEDStatus 1549449715.331 Temperature:55.7504 Current:9.44516 Voltage:3.40984 JuncTemp:72.9571
Time 1549449715.532 -elapsed=738 -active=725 -remaining=5542
Debug 1549449715.782 CAMera:ACQuire end exposure
Info 1549449715.793 Capture end m2 x2
Image 1549449715.795 -run='20190205smp81-926' -stage=2 -cycle=4 -step=2 -point=1  -emission=m2 -excitation=x2  -exposure=430 -lamp=90 -filepath='EXPERIMENTS:20190205smp81-926/apldbio/sds/images/S02_C004_T02_P0001_M2_X2_E2.tiff'
Info 1549449715.795 Motor start m1 x1
Debug 1549449715.866 Start XML:NEW 2-4-2-1-m1-x1
Debug 1549449715.867 End XML:NEW 2-4-2-1-m1-x1
Debug 1549449716.088 LLAC ACK: Acknowledge (type=3), name=Unknown, dest=0x00, source=0x91, control=0x01, id=0x0000, msgid=0x1905, data=[]
Debug 1549449716.089 LLAC ACK reply: Acknowledge (type=3), name=Unknown, dest=0x91, source=0x00, control=0x01, id=0x0000, msgid=0x1905, data=[]
Debug 1549449716.111 LLAC ACK: Acknowledge (type=3), name=Unknown, dest=0x00, source=0x91, control=0x01, id=0x0000, msgid=0x1907, data=[]
Debug 1549449716.112 LLAC ACK reply: Acknowledge (type=3), name=Unknown, dest=0x91, source=0x00, control=0x01, id=0x0000, msgid=0x1907, data=[]
Info 1549449716.116 Motor end m1 x1
Info 1549449716.135 Emission Encoder -36 4500 Excitation Encoder -18 6750
Info 1549449716.138 Capture start m1 x1
Debug 1549449716.204 Start XML:IMAGe+ S02_C004_T02_P0001_M1_X1_E1.tiff {'blkID': '21', 'run': '20190205smp81-926', 'exposure': '60', 'excitationColor': 'x1', 'point': '0001', 'blockTemperature': '60.0078,60.0079,59.9975,59.9866,59.9956,59.999', 'lampTemperature': '55.5715', 'lamp': '90', 'sampleVolume': '10', 'step': '02', 'emissionColor': 'm1', 'exposureIndex': '1', 'time': '1549449716.172', 'sampleTemperature': '59.9985,59.9983,59.9979,59.9982,59.9986,59.9989', 'stage': '02', 'coverTemperature': '104.989', 'cycle': '004'}
Debug 1549449716.205 End XML:IMAGe+ S02_C004_T02_P0001_M1_X1_E1.tiff {'blkID': '21', 'run': '20190205smp81-926', 'exposure': '60', 'excitationColor': 'x1', 'point': '0001', 'blockTemperature': '60.0078,60.0079,59.9975,59.9866,59.9956,59.999', 'lampTemperature': '55.5715', 'lamp': '90', 'sampleVolume': '10', 'step': '02', 'emissionColor': 'm1', 'exposureIndex': '1', 'time': '1549449716.172', 'sampleTemperature': '59.9985,59.9983,59.9979,59.9982,59.9986,59.9989', 'stage': '02', 'coverTemperature': '104.989', 'cycle': '004'}
Debug 1549449716.219 CAMera:ACQuire start exposure
Temperature 1549449716.222 -sample=60.0,60.0,60.0,60.0,60.0,60.0 -heatsink=34.8 -cover=105.0 -block=60.0,60.0,60.0,60.0,60.0,60.0
LEDStatus 1549449716.330 Temperature:55.8577 Current:9.44516 Voltage:3.41617 JuncTemp:72.9448
Time 1549449716.532 -elapsed=739 -active=726 -remaining=5541
Debug 1549449716.775 CAMera:ACQuire end exposure
Info 1549449716.797 Capture end m1 x1
Info 1549449716.803 Capture start m1 x1
Image 1549449716.852 -run='20190205smp81-926' -stage=2 -cycle=4 -step=2 -point=1  -emission=m1 -excitation=x1  -exposure=60 -lamp=90 -filepath='EXPERIMENTS:20190205smp81-926/apldbio/sds/images/S02_C004_T02_P0001_M1_X1_E1.tiff'
Debug 1549449716.865 Start XML:IMAGe+ S02_C004_T02_P0001_M1_X1_E2.tiff {'blkID': '21', 'run': '20190205smp81-926', 'exposure': '175', 'excitationColor': 'x1', 'point': '0001', 'blockTemperature': '60.0078,60.0079,59.9975,59.9866,59.9956,59.999', 'lampTemperature': '55.5715', 'lamp': '90', 'sampleVolume': '10', 'step': '02', 'emissionColor': 'm1', 'exposureIndex': '2', 'time': '1549449716.830', 'sampleTemperature': '59.9985,59.9983,59.9979,59.9982,59.9986,59.9989', 'stage': '02', 'coverTemperature': '104.989', 'cycle': '004'}
Debug 1549449716.866 End XML:IMAGe+ S02_C004_T02_P0001_M1_X1_E2.tiff {'blkID': '21', 'run': '20190205smp81-926', 'exposure': '175', 'excitationColor': 'x1', 'point': '0001', 'blockTemperature': '60.0078,60.0079,59.9975,59.9866,59.9956,59.999', 'lampTemperature': '55.5715', 'lamp': '90', 'sampleVolume': '10', 'step': '02', 'emissionColor': 'm1', 'exposureIndex': '2', 'time': '1549449716.830', 'sampleTemperature': '59.9985,59.9983,59.9979,59.9982,59.9986,59.9989', 'stage': '02', 'coverTemperature': '104.989', 'cycle': '004'}
Debug 1549449716.882 CAMera:ACQuire start exposure
Temperature 1549449717.222 -sample=60.0,60.0,60.0,60.0,60.0,60.0 -heatsink=35.1 -cover=104.9 -block=60.0,60.0,60.0,60.0,60.0,60.0
LEDStatus 1549449717.330 Temperature:55.8219 Current:9.44516 Voltage:3.41617 JuncTemp:72.9077
Debug 1549449717.502 CAMera:ACQuire end exposure
Image 1549449717.512 -run='20190205smp81-926' -stage=2 -cycle=4 -step=2 -point=1  -emission=m1 -excitation=x1  -exposure=175 -lamp=90 -filepath='EXPERIMENTS:20190205smp81-926/apldbio/sds/images/S02_C004_T02_P0001_M1_X1_E2.tiff'
Info 1549449717.518 Capture end m1 x1
Info 1549449717.520 Capture start m1 x1
Scheduler 1549449717.916 Catching up
Scheduler 1549449717.917 Catching up
Time 1549449717.918 -elapsed=740 -active=727 -remaining=5540
Debug 1549449717.929 Start XML:IMAGe+ S02_C004_T02_P0001_M1_X1_E3.tiff {'blkID': '21', 'run': '20190205smp81-926', 'exposure': '520', 'excitationColor': 'x1', 'point': '0001', 'blockTemperature': '60.0078,60.0079,59.9975,59.9866,59.9956,59.999', 'lampTemperature': '55.5715', 'lamp': '90', 'sampleVolume': '10', 'step': '02', 'emissionColor': 'm1', 'exposureIndex': '3', 'time': '1549449717.538', 'sampleTemperature': '59.9985,59.9983,59.9979,59.9982,59.9986,59.9989', 'stage': '02', 'coverTemperature': '104.989', 'cycle': '004'}
Debug 1549449717.931 End XML:IMAGe+ S02_C004_T02_P0001_M1_X1_E3.tiff {'blkID': '21', 'run': '20190205smp81-926', 'exposure': '520', 'excitationColor': 'x1', 'point': '0001', 'blockTemperature': '60.0078,60.0079,59.9975,59.9866,59.9956,59.999', 'lampTemperature': '55.5715', 'lamp': '90', 'sampleVolume': '10', 'step': '02', 'emissionColor': 'm1', 'exposureIndex': '3', 'time': '1549449717.538', 'sampleTemperature': '59.9985,59.9983,59.9979,59.9982,59.9986,59.9989', 'stage': '02', 'coverTemperature': '104.989', 'cycle': '004'}
Debug 1549449717.945 CAMera:ACQuire start exposure
Temperature 1549449718.222 -sample=60.0,60.0,60.0,60.0,60.0,60.0 -heatsink=34.9 -cover=105.0 -block=60.0,60.0,60.0,60.0,60.0,60.0
LEDStatus 1549449718.331 Temperature:55.7862 Current:9.50963 Voltage:3.40773 JuncTemp:72.9523
Time 1549449718.525 -elapsed=741 -active=728 -remaining=5539
Debug 1549449718.772 CAMera:ACQuire end exposure
Info 1549449718.779 Capture end m1 x1
Image 1549449718.798 -run='20190205smp81-926' -stage=2 -cycle=4 -step=2 -point=1  -emission=m1 -excitation=x1  -exposure=520 -lamp=90 -filepath='EXPERIMENTS:20190205smp81-926/apldbio/sds/images/S02_C004_T02_P0001_M1_X1_E3.tiff'
Debug 1549449718.815 Start XML:WRITe+ 2-4-2-1-m5-x5 EXPERIMENTS:/20190205smp81-926/apldbio/sds//quant/2-4-2-1-m5-x5.xml
Debug 1549449718.837 End XML:WRITe+ 2-4-2-1-m5-x5 EXPERIMENTS:/20190205smp81-926/apldbio/sds//quant/2-4-2-1-m5-x5.xml
Debug 1549449718.839 Acquiring PA queue lock
Debug 1549449718.839 Acquired PA queue lock
Debug 1549449718.840 Released PA queue lock
Debug 1549449718.840 Acquiring palock[0] execution lock
Debug 1549449718.840 Acquired palock[0] execution lock
Debug 1549449718.879 TBC acquiring operative lock
Debug 1549449719.065 LLAC ACK: Acknowledge (type=3), name=Unknown, dest=0x00, source=0x91, control=0x01, id=0x0000, msgid=0x1947, data=[]
Debug 1549449719.066 LLAC ACK reply: Acknowledge (type=3), name=Unknown, dest=0x91, source=0x00, control=0x01, id=0x0000, msgid=0x1947, data=[]
Debug 1549449719.187 LLAC ACK: Acknowledge (type=3), name=Unknown, dest=0x00, source=0x91, control=0x01, id=0x0000, msgid=0x1949, data=[]
Debug 1549449719.188 LLAC ACK reply: Acknowledge (type=3), name=Unknown, dest=0x91, source=0x00, control=0x01, id=0x0000, msgid=0x1949, data=[]
Temperature 1549449719.223 -sample=60.0,60.0,60.0,60.0,60.0,60.0 -heatsink=34.7 -cover=105.0 -block=60.0,60.0,60.0,60.0,60.0,60.0
LEDStatus 1549449719.332 Temperature:55.8577 Current:9.4774 Voltage:3.40562 JuncTemp:72.9324
Debug 1549449719.359 Released palock[0] execution lock
Preprocessing 1549449719.362 <quote.message>Input run configuration file: /data/vendor/IS/experiments/20190205smp81-926/apldbio/sds/quant/2-4-2-1-m5-x5.xml
Block Type:  96Wells
Finished read calibration files
...run ROI Quantitation
ROI Quantitation done in 0.047951 seconds 
Quant files saved in /data/vendor/IS/experiments/20190205smp81-926/apldbio/sds/quant
...run Preproc Quantitation task
Preproc Quantitation in 0.000326 seconds 
FilterData files saved in /data/vendor/IS/experiments/20190205smp81-926/apldbio/sds/filter
Success: Preprocessing ok
</quote.message>
Debug 1549449719.381 Start XML:FilterDATa+ S02_C004_T02_P0001_M5_X5_filterdata.xml {}
Debug 1549449719.382 End XML:FilterDATa+ S02_C004_T02_P0001_M5_X5_filterdata.xml {}
Debug 1549449719.391 Start XML:WRITe+ 2-4-2-1-m3-x3 EXPERIMENTS:/20190205smp81-926/apldbio/sds//quant/2-4-2-1-m3-x3.xml
Debug 1549449719.408 End XML:WRITe+ 2-4-2-1-m3-x3 EXPERIMENTS:/20190205smp81-926/apldbio/sds//quant/2-4-2-1-m3-x3.xml
Debug 1549449719.410 Acquiring PA queue lock
Debug 1549449719.411 Acquired PA queue lock
Debug 1549449719.411 Released PA queue lock
Debug 1549449719.411 Acquiring palock[1] execution lock
Debug 1549449719.412 Acquired palock[1] execution lock
Time 1549449719.527 -elapsed=742 -active=729 -remaining=5538
Debug 1549449719.570 C: ISTAT?
Debug 1549449719.584 S: OK ISTAT? Running
Debug 1549449719.913 Released palock[1] execution lock
Preprocessing 1549449719.916 <quote.message>Input run configuration file: /data/vendor/IS/experiments/20190205smp81-926/apldbio/sds/quant/2-4-2-1-m3-x3.xml
Block Type:  96Wells
Finished read calibration files
...run ROI Quantitation
ROI Quantitation done in 0.043785 seconds 
Quant files saved in /data/vendor/IS/experiments/20190205smp81-926/apldbio/sds/quant
...run Preproc Quantitation task
Preproc Quantitation in 0.000301 seconds 
FilterData files saved in /data/vendor/IS/experiments/20190205smp81-926/apldbio/sds/filter
Success: Preprocessing ok
</quote.message>
Debug 1549449719.933 Start XML:FilterDATa+ S02_C004_T02_P0001_M3_X3_filterdata.xml {}
Debug 1549449719.934 End XML:FilterDATa+ S02_C004_T02_P0001_M3_X3_filterdata.xml {}
Debug 1549449719.943 Start XML:WRITe+ 2-4-2-1-m4-x4 EXPERIMENTS:/20190205smp81-926/apldbio/sds//quant/2-4-2-1-m4-x4.xml
Debug 1549449719.959 End XML:WRITe+ 2-4-2-1-m4-x4 EXPERIMENTS:/20190205smp81-926/apldbio/sds//quant/2-4-2-1-m4-x4.xml
Debug 1549449719.961 Acquiring PA queue lock
Debug 1549449719.961 Acquired PA queue lock
Debug 1549449719.962 Released PA queue lock
Debug 1549449719.962 Acquiring palock[0] execution lock
Debug 1549449719.962 Acquired palock[0] execution lock
Temperature 1549449720.223 -sample=60.0,60.0,60.0,60.0,60.0,60.0 -heatsink=34.9 -cover=105.0 -block=60.0,60.0,60.0,60.0,60.0,60.0
LEDStatus 1549449720.332 Temperature:55.7147 Current:9.4774 Voltage:3.40984 JuncTemp:72.8799
Debug 1549449720.480 Released palock[0] execution lock
Preprocessing 1549449720.483 <quote.message>Input run configuration file: /data/vendor/IS/experiments/20190205smp81-926/apldbio/sds/quant/2-4-2-1-m4-x4.xml
Block Type:  96Wells
Finished read calibration files
...run ROI Quantitation
ROI Quantitation done in 0.045582 seconds 
Quant files saved in /data/vendor/IS/experiments/20190205smp81-926/apldbio/sds/quant
...run Preproc Quantitation task
Preproc Quantitation in 0.00029 seconds 
FilterData files saved in /data/vendor/IS/experiments/20190205smp81-926/apldbio/sds/filter
Success: Preprocessing ok
</quote.message>
Debug 1549449720.500 Start XML:FilterDATa+ S02_C004_T02_P0001_M4_X4_filterdata.xml {}
Debug 1549449720.500 End XML:FilterDATa+ S02_C004_T02_P0001_M4_X4_filterdata.xml {}
Debug 1549449720.509 Start XML:WRITe+ 2-4-2-1-m2-x2 EXPERIMENTS:/20190205smp81-926/apldbio/sds//quant/2-4-2-1-m2-x2.xml
Time 1549449720.528 -elapsed=743 -active=730 -remaining=5537
Debug 1549449720.530 End XML:WRITe+ 2-4-2-1-m2-x2 EXPERIMENTS:/20190205smp81-926/apldbio/sds//quant/2-4-2-1-m2-x2.xml
Debug 1549449720.533 Acquiring PA queue lock
Debug 1549449720.533 Acquired PA queue lock
Debug 1549449720.534 Released PA queue lock
Debug 1549449720.534 Acquiring palock[1] execution lock
Debug 1549449720.535 Acquired palock[1] execution lock
Debug 1549449721.021 Released palock[1] execution lock
Preprocessing 1549449721.025 <quote.message>Input run configuration file: /data/vendor/IS/experiments/20190205smp81-926/apldbio/sds/quant/2-4-2-1-m2-x2.xml
Block Type:  96Wells
Finished read calibration files
...run ROI Quantitation
ROI Quantitation done in 0.044577 seconds 
Quant files saved in /data/vendor/IS/experiments/20190205smp81-926/apldbio/sds/quant
...run Preproc Quantitation task
Preproc Quantitation in 0.000284 seconds 
FilterData files saved in /data/vendor/IS/experiments/20190205smp81-926/apldbio/sds/filter
Success: Preprocessing ok
</quote.message>
Debug 1549449721.042 Start XML:FilterDATa+ S02_C004_T02_P0001_M2_X2_filterdata.xml {}
Debug 1549449721.042 End XML:FilterDATa+ S02_C004_T02_P0001_M2_X2_filterdata.xml {}
Debug 1549449721.051 Start XML:WRITe+ 2-4-2-1-m1-x1 EXPERIMENTS:/20190205smp81-926/apldbio/sds//quant/2-4-2-1-m1-x1.xml
Debug 1549449721.070 End XML:WRITe+ 2-4-2-1-m1-x1 EXPERIMENTS:/20190205smp81-926/apldbio/sds//quant/2-4-2-1-m1-x1.xml
Debug 1549449721.071 Acquiring PA queue lock
Debug 1549449721.072 Acquired PA queue lock
Debug 1549449721.072 Released PA queue lock
Debug 1549449721.073 Acquiring palock[0] execution lock
Debug 1549449721.073 Acquired palock[0] execution lock
Temperature 1549449721.223 -sample=60.0,60.0,60.0,60.0,60.0,60.0 -heatsink=34.7 -cover=105.0 -block=60.0,60.0,60.0,60.0,60.0,60.0
LEDStatus 1549449721.334 Temperature:55.7147 Current:9.4774 Voltage:3.41195 JuncTemp:72.7589
Time 1549449721.526 -elapsed=744 -active=731 -remaining=5536
Debug 1549449721.598 Released palock[0] execution lock
Preprocessing 1549449721.601 <quote.message>Input run configuration file: /data/vendor/IS/experiments/20190205smp81-926/apldbio/sds/quant/2-4-2-1-m1-x1.xml
Block Type:  96Wells
Finished read calibration files
...run ROI Quantitation
ROI Quantitation done in 0.067358 seconds 
Quant files saved in /data/vendor/IS/experiments/20190205smp81-926/apldbio/sds/quant
...run Preproc Quantitation task
Preproc Quantitation in 0.000356 seconds 
FilterData files saved in /data/vendor/IS/experiments/20190205smp81-926/apldbio/sds/filter
Success: Preprocessing ok
</quote.message>
Debug 1549449721.619 Start XML:FilterDATa+ S02_C004_T02_P0001_M1_X1_filterdata.xml {}
Debug 1549449721.620 End XML:FilterDATa+ S02_C004_T02_P0001_M1_X1_filterdata.xml {}
Debug 1549449721.636 Start XML:WRITe+ S2-C4-T2-P1 EXPERIMENTS:/20190205smp81-926/apldbio/sds//filter/2-4-2-1.xml
Debug 1549449721.644 End XML:WRITe+ S2-C4-T2-P1 EXPERIMENTS:/20190205smp81-926/apldbio/sds//filter/2-4-2-1.xml
Info 1549449721.649 Run ePA here for multicomponent. Ensured that dye are assigned
Debug 1549449721.651 Acquiring PA queue lock
Debug 1549449721.652 Acquired PA queue lock
Debug 1549449721.652 Released PA queue lock
Debug 1549449721.652 Acquiring palock[1] execution lock
Debug 1549449721.653 Acquired palock[1] execution lock
Debug 1549449722.188 Released palock[1] execution lock
Preprocessing 1549449722.191 <quote.message>Input run configuration file: /data/vendor/IS/experiments/20190205smp81-926/apldbio/sds/filter/2-4-2-1.xml
Block Type:  96Wells
...run Preproc MultiComponent task
Preproc MultiComponent in 0.006022 seconds 
MultiComponentData files saved in /data/vendor/IS/experiments/20190205smp81-926/apldbio/sds/multicomponent
Success: Preprocessing ok
</quote.message>
Temperature 1549449722.223 -sample=60.0,60.0,60.0,60.0,60.0,60.0 -heatsink=34.7 -cover=105.0 -block=60.0,60.0,60.0,60.0,60.0,60.0
Run 1549449722.249 Collected -run="20190205smp81-926" -stage=2 -cycle=4 -step=2 -point=1
Debug 1549449722.272 C: ACCess CONTROLLER
Info 1549449722.273 Access notification: [System] Access -sessionid=557 -level=Controller -exclusive=False
System 1549449722.274 Access -sessionid=557 -level=Controller -exclusive=False
Debug 1549449722.275 S: OK ACCess CONTROLLER
Debug 1549449722.300 C: FIL:COP EXPERIMENTS:20190205smp81-926/apldbio/sds/multicomponent/S02_C004_T02_P0001_multicomponentdata.xml PUBLIC_RUN_COMPLETE:working/20190205smp81-926/apldbio/sds/multicomponent/S02_C004_T02_P0001_multicomponentdata.xml
Debug 1549449722.305 S: OK FIL:COP EXPERIMENTS:20190205smp81-926/apldbio/sds/multicomponent/S02_C004_T02_P0001_multicomponentdata.xml PUBLIC_RUN_COMPLETE:working/20190205smp81-926/apldbio/sds/multicomponent/S02_C004_T02_P0001_multicomponentdata.xml
Debug 1549449722.311 C: ACCess OBSERVER
Info 1549449722.312 Access notification: [System] Access -sessionid=557 -level=Observer -exclusive=False
System 1549449722.312 Access -sessionid=557 -level=Observer -exclusive=False
Debug 1549449722.313 S: OK ACCess OBSERVER
LEDStatus 1549449722.333 Temperature:55.6431 Current:9.45591 Voltage:3.41617 JuncTemp:72.8499
Debug 1549449722.335 C: FIL:LIST? -verbose EXPERIMENTS:/20190205smp81-926/apldbio/sds/quant/S02_C004_T02_P0001_*E1.quant
Debug 1549449722.343 <quote.message>S: OK FIL:LIST? -verbose EXPERIMENTS:/20190205smp81-926/apldbio/sds/quant/S02_C004_T02_P0001_*E1.quant <quote.reply>
s: "experiments:20190205smp81-926/apldbio/sds/quant/S02_C004_T02_P0001_M1_X1_E1.quant" -type=file -size=4199 -mtime=1549449721.57 -atime=1549449721.56 -ctime=1549449721.57
s: "experiments:20190205smp81-926/apldbio/sds/quant/S02_C004_T02_P0001_M2_X2_E1.quant" -type=file -size=4200 -mtime=1549449720.99 -atime=1549449720.99 -ctime=1549449720.99
s: "experiments:20190205smp81-926/apldbio/sds/quant/S02_C004_T02_P0001_M3_X3_E1.quant" -type=file -size=4200 -mtime=1549449719.89 -atime=1549449719.88 -ctime=1549449719.89
s: "experiments:20190205smp81-926/apldbio/sds/quant/S02_C004_T02_P0001_M4_X4_E1.quant" -type=file -size=4200 -mtime=1549449720.45 -atime=1549449720.45 -ctime=1549449720.45
s: "experiments:20190205smp81-926/apldbio/sds/quant/S02_C004_T02_P0001_M5_X5_E1.quant" -type=file -size=4200 -mtime=1549449719.32 -atime=1549449719.32 -ctime=1549449719.32
s: </quote.reply></quote.message>
Debug 1549449722.366 C: ACCess CONTROLLER
Info 1549449722.367 Access notification: [System] Access -sessionid=557 -level=Controller -exclusive=False
System 1549449722.368 Access -sessionid=557 -level=Controller -exclusive=False
Debug 1549449722.368 S: OK ACCess CONTROLLER
Debug 1549449722.389 C: FIL:COP EXPERIMENTS:20190205smp81-926/apldbio/sds/quant/S02_C004_T02_P0001_M1_X1_E1.quant PUBLIC_RUN_COMPLETE:working/20190205smp81-926/apldbio/sds/quant/S02_C004_T02_P0001_M1_X1_E1.quant
Debug 1549449722.392 S: OK FIL:COP EXPERIMENTS:20190205smp81-926/apldbio/sds/quant/S02_C004_T02_P0001_M1_X1_E1.quant PUBLIC_RUN_COMPLETE:working/20190205smp81-926/apldbio/sds/quant/S02_C004_T02_P0001_M1_X1_E1.quant
Debug 1549449722.398 C: ACCess OBSERVER
Info 1549449722.399 Access notification: [System] Access -sessionid=557 -level=Observer -exclusive=False
System 1549449722.399 Access -sessionid=557 -level=Observer -exclusive=False
Debug 1549449722.400 S: OK ACCess OBSERVER
Debug 1549449722.407 C: ACCess CONTROLLER
Info 1549449722.407 Access notification: [System] Access -sessionid=557 -level=Controller -exclusive=False
System 1549449722.408 Access -sessionid=557 -level=Controller -exclusive=False
Debug 1549449722.409 S: OK ACCess CONTROLLER
Debug 1549449722.429 C: FIL:COP EXPERIMENTS:20190205smp81-926/apldbio/sds/quant/S02_C004_T02_P0001_M2_X2_E1.quant PUBLIC_RUN_COMPLETE:working/20190205smp81-926/apldbio/sds/quant/S02_C004_T02_P0001_M2_X2_E1.quant
Debug 1549449722.433 S: OK FIL:COP EXPERIMENTS:20190205smp81-926/apldbio/sds/quant/S02_C004_T02_P0001_M2_X2_E1.quant PUBLIC_RUN_COMPLETE:working/20190205smp81-926/apldbio/sds/quant/S02_C004_T02_P0001_M2_X2_E1.quant
Debug 1549449722.438 C: ACCess OBSERVER
Info 1549449722.439 Access notification: [System] Access -sessionid=557 -level=Observer -exclusive=False
System 1549449722.440 Access -sessionid=557 -level=Observer -exclusive=False
Debug 1549449722.440 S: OK ACCess OBSERVER
Debug 1549449722.446 C: ACCess CONTROLLER
Info 1549449722.447 Access notification: [System] Access -sessionid=557 -level=Controller -exclusive=False
System 1549449722.448 Access -sessionid=557 -level=Controller -exclusive=False
Debug 1549449722.449 S: OK ACCess CONTROLLER
Debug 1549449722.456 C: EXP:LIST? -verbose 20190205smp81-926/apldbio/sds/quant/S02_C004_T02_P0001*
Debug 1549449722.466 <quote.message>S: OK EXP:LIST? -verbose 20190205smp81-926/apldbio/sds/quant/S02_C004_T02_P0001* <quote.reply>
s: "20190205smp81-926/apldbio/sds/quant/S02_C004_T02_P0001_M1_X1_E1.quant" -type=file -size=4199 -mtime=1549449721.57 -atime=1549449721.56 -ctime=1549449721.57
s: "20190205smp81-926/apldbio/sds/quant/S02_C004_T02_P0001_M1_X1_E2.quant" -type=file -size=4200 -mtime=1549449721.57 -atime=1549449721.57 -ctime=1549449721.57
s: "20190205smp81-926/apldbio/sds/quant/S02_C004_T02_P0001_M1_X1_E3.quant" -type=file -size=4202 -mtime=1549449721.57 -atime=1549449721.57 -ctime=1549449721.57
s: "20190205smp81-926/apldbio/sds/quant/S02_C004_T02_P0001_M2_X2_E1.quant" -type=file -size=4200 -mtime=1549449720.99 -atime=1549449720.99 -ctime=1549449720.99
s: "20190205smp81-926/apldbio/sds/quant/S02_C004_T02_P0001_M2_X2_E2.quant" -type=file -size=4201 -mtime=1549449721.0 -atime=1549449720.99 -ctime=1549449721.0
s: "20190205smp81-926/apldbio/sds/quant/S02_C004_T02_P0001_M3_X3_E1.quant" -type=file -size=4200 -mtime=1549449719.89 -atime=1549449719.88 -ctime=1549449719.89
s: "20190205smp81-926/apldbio/sds/quant/S02_C004_T02_P0001_M3_X3_E2.quant" -type=file -size=4200 -mtime=1549449719.89 -atime=1549449719.89 -ctime=1549449719.89
s: "20190205smp81-926/apldbio/sds/quant/S02_C004_T02_P0001_M4_X4_E1.quant" -type=file -size=4200 -mtime=1549449720.45 -atime=1549449720.45 -ctime=1549449720.45
s: "20190205smp81-926/apldbio/sds/quant/S02_C004_T02_P0001_M4_X4_E2.quant" -type=file -size=4263 -mtime=1549449720.46 -atime=1549449720.45 -ctime=1549449720.46
s: "20190205smp81-926/apldbio/sds/quant/S02_C004_T02_P0001_M5_X5_E1.quant" -type=file -size=4200 -mtime=1549449719.32 -atime=1549449719.32 -ctime=1549449719.32
s: "20190205smp81-926/apldbio/sds/quant/S02_C004_T02_P0001_M5_X5_E2.quant" -type=file -size=4200 -mtime=1549449719.33 -atime=1549449719.32 -ctime=1549449719.33
s: </quote.reply></quote.message>
Debug 1549449722.469 C: FIL:COP EXPERIMENTS:20190205smp81-926/apldbio/sds/quant/S02_C004_T02_P0001_M3_X3_E1.quant PUBLIC_RUN_COMPLETE:working/20190205smp81-926/apldbio/sds/quant/S02_C004_T02_P0001_M3_X3_E1.quant
Debug 1549449722.472 S: OK FIL:COP EXPERIMENTS:20190205smp81-926/apldbio/sds/quant/S02_C004_T02_P0001_M3_X3_E1.quant PUBLIC_RUN_COMPLETE:working/20190205smp81-926/apldbio/sds/quant/S02_C004_T02_P0001_M3_X3_E1.quant
Debug 1549449722.478 C: ACCess OBSERVER
Info 1549449722.479 Access notification: [System] Access -sessionid=557 -level=Observer -exclusive=False
System 1549449722.480 Access -sessionid=557 -level=Observer -exclusive=False
Debug 1549449722.481 C: EXP:READ? -encoding=plain 20190205smp81-926/apldbio/sds/quant/S02_C004_T02_P0001_M1_X1_E1.quant
Debug 1549449722.483 S: OK EXP:READ? -encoding=plain 20190205smp81-926/apldbio/sds/quant/S02_C004_T02_P0001_M1_X1_E1.quant
Debug 1549449722.487 C: EXP:READ? -encoding=plain 20190205smp81-926/apldbio/sds/quant/S02_C004_T02_P0001_M1_X1_E2.quant
Debug 1549449722.480 S: OK ACCess OBSERVER
Debug 1549449722.489 C: ACCess CONTROLLER
Info 1549449722.490 Access notification: [System] Access -sessionid=557 -level=Controller -exclusive=False
System 1549449722.491 Access -sessionid=557 -level=Controller -exclusive=False
Debug 1549449722.491 S: OK ACCess CONTROLLER
Debug 1549449722.488 S: OK EXP:READ? -encoding=plain 20190205smp81-926/apldbio/sds/quant/S02_C004_T02_P0001_M1_X1_E2.quant
Debug 1549449722.513 C: FIL:COP EXPERIMENTS:20190205smp81-926/apldbio/sds/quant/S02_C004_T02_P0001_M4_X4_E1.quant PUBLIC_RUN_COMPLETE:working/20190205smp81-926/apldbio/sds/quant/S02_C004_T02_P0001_M4_X4_E1.quant
Debug 1549449722.517 S: OK FIL:COP EXPERIMENTS:20190205smp81-926/apldbio/sds/quant/S02_C004_T02_P0001_M4_X4_E1.quant PUBLIC_RUN_COMPLETE:working/20190205smp81-926/apldbio/sds/quant/S02_C004_T02_P0001_M4_X4_E1.quant
Time 1549449722.526 -elapsed=745 -active=732 -remaining=5535
Debug 1549449722.529 C: ACCess OBSERVER
Info 1549449722.530 Access notification: [System] Access -sessionid=557 -level=Observer -exclusive=False
System 1549449722.531 Access -sessionid=557 -level=Observer -exclusive=False
Debug 1549449722.531 S: OK ACCess OBSERVER
Debug 1549449722.575 C: ACCess CONTROLLER
Info 1549449722.576 Access notification: [System] Access -sessionid=557 -level=Controller -exclusive=False
System 1549449722.576 Access -sessionid=557 -level=Controller -exclusive=False
Debug 1549449722.577 S: OK ACCess CONTROLLER
Debug 1549449722.599 C: FIL:COP EXPERIMENTS:20190205smp81-926/apldbio/sds/quant/S02_C004_T02_P0001_M5_X5_E1.quant PUBLIC_RUN_COMPLETE:working/20190205smp81-926/apldbio/sds/quant/S02_C004_T02_P0001_M5_X5_E1.quant
Debug 1549449722.604 S: OK FIL:COP EXPERIMENTS:20190205smp81-926/apldbio/sds/quant/S02_C004_T02_P0001_M5_X5_E1.quant PUBLIC_RUN_COMPLETE:working/20190205smp81-926/apldbio/sds/quant/S02_C004_T02_P0001_M5_X5_E1.quant
Debug 1549449722.609 C: ACCess OBSERVER
Info 1549449722.610 Access notification: [System] Access -sessionid=557 -level=Observer -exclusive=False
System 1549449722.610 Access -sessionid=557 -level=Observer -exclusive=False
Debug 1549449722.611 S: OK ACCess OBSERVER
Debug 1549449722.706 C: EXP:READ? -encoding=plain 20190205smp81-926/apldbio/sds/quant/S02_C004_T02_P0001_M1_X1_E3.quant
Debug 1549449722.708 S: OK EXP:READ? -encoding=plain 20190205smp81-926/apldbio/sds/quant/S02_C004_T02_P0001_M1_X1_E3.quant
Debug 1549449722.909 C: EXP:READ? -encoding=plain 20190205smp81-926/apldbio/sds/quant/S02_C004_T02_P0001_M2_X2_E1.quant
Debug 1549449722.911 S: OK EXP:READ? -encoding=plain 20190205smp81-926/apldbio/sds/quant/S02_C004_T02_P0001_M2_X2_E1.quant
Debug 1549449722.914 C: EXP:READ? -encoding=plain 20190205smp81-926/apldbio/sds/quant/S02_C004_T02_P0001_M2_X2_E2.quant
Debug 1549449722.915 S: OK EXP:READ? -encoding=plain 20190205smp81-926/apldbio/sds/quant/S02_C004_T02_P0001_M2_X2_E2.quant
Debug 1549449722.919 C: EXP:READ? -encoding=plain 20190205smp81-926/apldbio/sds/quant/S02_C004_T02_P0001_M3_X3_E1.quant
Debug 1549449722.920 S: OK EXP:READ? -encoding=plain 20190205smp81-926/apldbio/sds/quant/S02_C004_T02_P0001_M3_X3_E1.quant
Debug 1549449723.127 C: EXP:READ? -encoding=plain 20190205smp81-926/apldbio/sds/quant/S02_C004_T02_P0001_M3_X3_E2.quant
Debug 1549449723.129 S: OK EXP:READ? -encoding=plain 20190205smp81-926/apldbio/sds/quant/S02_C004_T02_P0001_M3_X3_E2.quant
Debug 1549449723.132 C: EXP:READ? -encoding=plain 20190205smp81-926/apldbio/sds/quant/S02_C004_T02_P0001_M4_X4_E1.quant
Debug 1549449723.134 S: OK EXP:READ? -encoding=plain 20190205smp81-926/apldbio/sds/quant/S02_C004_T02_P0001_M4_X4_E1.quant
Debug 1549449723.137 C: EXP:READ? -encoding=plain 20190205smp81-926/apldbio/sds/quant/S02_C004_T02_P0001_M4_X4_E2.quant
Debug 1549449723.138 S: OK EXP:READ? -encoding=plain 20190205smp81-926/apldbio/sds/quant/S02_C004_T02_P0001_M4_X4_E2.quant
Debug 1549449723.141 C: EXP:READ? -encoding=plain 20190205smp81-926/apldbio/sds/quant/S02_C004_T02_P0001_M5_X5_E1.quant
Debug 1549449723.142 S: OK EXP:READ? -encoding=plain 20190205smp81-926/apldbio/sds/quant/S02_C004_T02_P0001_M5_X5_E1.quant
Debug 1549449723.145 C: EXP:READ? -encoding=plain 20190205smp81-926/apldbio/sds/quant/S02_C004_T02_P0001_M5_X5_E2.quant
Debug 1549449723.147 S: OK EXP:READ? -encoding=plain 20190205smp81-926/apldbio/sds/quant/S02_C004_T02_P0001_M5_X5_E2.quant
Temperature 1549449723.222 -sample=60.0,60.0,60.0,60.0,60.0,60.0 -heatsink=34.8 -cover=105.0 -block=60.0,60.0,60.0,60.0,60.0,60.0
LEDStatus 1549449723.330 Temperature:55.6789 Current:9.48814 Voltage:3.41195 JuncTemp:72.826
Time 1549449723.526 -elapsed=746 -active=733 -remaining=5534
Temperature 1549449724.222 -sample=60.0,60.0,60.0,60.0,60.0,60.0 -heatsink=34.8 -cover=105.0 -block=60.0,60.0,60.0,60.0,60.0,60.0
LEDStatus 1549449724.330 Temperature:55.5715 Current:9.45591 Voltage:3.40984 JuncTemp:72.6992
Time 1549449724.525 -elapsed=747 -active=734 -remaining=5533
Debug 1549449724.571 C: ISTAT?
Debug 1549449724.584 S: OK ISTAT? Running
Temperature 1549449725.225 -sample=60.0,60.0,60.0,60.0,60.0,60.0 -heatsink=34.6 -cover=105.0 -block=60.0,60.0,60.0,60.0,60.0,60.0
LEDStatus 1549449725.330 Temperature:55.5357 Current:9.4774 Voltage:3.40773 JuncTemp:72.7262
Time 1549449725.532 -elapsed=748 -active=735 -remaining=5532
Temperature 1549449726.225 -sample=60.0,60.0,60.0,60.0,60.0,60.0 -heatsink=34.5 -cover=105.0 -block=60.0,60.0,60.0,60.0,60.0,60.0
LEDStatus 1549449726.331 Temperature:55.6073 Current:9.4774 Voltage:3.41406 JuncTemp:72.587
Time 1549449726.532 -elapsed=749 -active=736 -remaining=5531
Temperature 1549449727.224 -sample=60.0,60.0,60.0,60.0,60.0,60.0 -heatsink=34.8 -cover=105.0 -block=60.0,60.0,60.0,60.0,60.0,60.0
LEDStatus 1549449727.331 Temperature:55.5715 Current:9.48814 Voltage:3.41406 JuncTemp:72.7562
Time 1549449727.532 -elapsed=750 -active=737 -remaining=5530
Debug 1549449727.721 TBC _holding invoked.
Debug 1549449727.722 TBC acquired unhold lock
Debug 1549449727.723 TBC releasing operative lock
Debug 1549449727.723 TBC acquired operative lock
Debug 1549449727.763 TBC acquiring operative lock
Info 1549449727.724 TBC:HOLD starting 0.000000s hold
Debug 1549449727.764 TBC _holding invoked.
Debug 1549449727.764 TBC acquiring unhold lock
Debug 1549449727.765 TBC acquired unhold lock
Debug 1549449727.765 TBC releasing operative lock
Debug 1549449727.765 TBC acquired operative lock
Info 1549449727.768 TBC:SETTing ramping "Zone1" from 60.0 to 95.0 (rate=1.600, timeout=65.6, msgid=0x19F4)
Info 1549449727.769 TBC:SETTing ramping "Zone2" from 60.0 to 95.0 (rate=1.600, timeout=65.6, msgid=0x19F5)
Info 1549449727.769 TBC:SETTing ramping "Zone3" from 60.0 to 95.0 (rate=1.600, timeout=65.6, msgid=0x19F6)
Info 1549449727.770 TBC:SETTing ramping "Zone4" from 60.0 to 95.0 (rate=1.600, timeout=65.6, msgid=0x19F7)
Info 1549449727.771 TBC:SETTing ramping "Zone5" from 60.0 to 95.0 (rate=1.600, timeout=65.6, msgid=0x19F8)
Info 1549449727.772 TBC:SETTing ramping "Zone6" from 60.0 to 95.0 (rate=1.600, timeout=65.6, msgid=0x19F9)
Run 1549449727.848 Cycle 5
Run 1549449727.897 Step 1
Run 1549449727.906 Ramping -zones=Zone1,Zone2,Zone3,Zone4,Zone5,Zone6 -targets=95.000,95.000,95.000,95.000,95.000,95.000 -rates=1.600,1.600,1.600,1.600,1.600,1.600
Temperature 1549449728.227 -sample=60.0,60.0,60.0,60.0,60.0,60.0 -heatsink=34.7 -cover=105.0 -block=60.2,60.2,60.3,60.3,60.3,60.3
LEDStatus 1549449728.331 Temperature:55.5715 Current:9.49889 Voltage:3.40773 JuncTemp:72.6409
Time 1549449728.532 -elapsed=751 -active=738 -remaining=5531
Temperature 1549449729.225 -sample=61.1,61.1,61.2,61.2,61.1,61.0 -heatsink=34.6 -cover=105.0 -block=65.5,65.5,65.7,65.7,65.6,65.3
LEDStatus 1549449729.330 Temperature:55.4999 Current:9.45591 Voltage:3.40562 JuncTemp:72.67
Time 1549449729.526 -elapsed=752 -active=739 -remaining=5530
Debug 1549449729.570 C: ISTAT?
Debug 1549449729.583 S: OK ISTAT? Running
Temperature 1549449730.225 -sample=63.8,63.8,63.9,63.8,63.8,63.7 -heatsink=34.6 -cover=105.0 -block=69.0,69.1,68.9,68.8,69.1,69.0
LEDStatus 1549449730.331 Temperature:55.4999 Current:9.46665 Voltage:3.40984 JuncTemp:72.6205
Time 1549449730.526 -elapsed=753 -active=740 -remaining=5529
Temperature 1549449731.225 -sample=65.8,65.8,65.8,65.8,65.8,65.8 -heatsink=34.5 -cover=105.0 -block=68.9,68.9,68.8,68.7,68.9,69.0
LEDStatus 1549449731.331 Temperature:55.4999 Current:9.44516 Voltage:3.40773 JuncTemp:72.5976
Time 1549449731.532 -elapsed=754 -active=741 -remaining=5528
Temperature 1549449732.225 -sample=67.3,67.3,67.3,67.3,67.3,67.3 -heatsink=34.4 -cover=105.0 -block=70.6,70.6,70.7,70.8,70.6,70.5
LEDStatus 1549449732.331 Temperature:55.4641 Current:9.45591 Voltage:3.41195 JuncTemp:72.617
Time 1549449732.532 -elapsed=755 -active=742 -remaining=5527
Temperature 1549449733.225 -sample=69.2,69.1,69.2,69.2,69.1,69.1 -heatsink=34.4 -cover=105.0 -block=73.0,73.1,73.0,72.9,73.1,72.9
LEDStatus 1549449733.331 Temperature:55.4641 Current:9.45591 Voltage:3.40773 JuncTemp:72.6409
Time 1549449733.532 -elapsed=756 -active=743 -remaining=5526
Temperature 1549449734.222 -sample=71.0,71.1,70.9,70.9,71.0,70.9 -heatsink=34.2 -cover=105.0 -block=74.3,74.4,74.2,74.2,74.3,74.4
LEDStatus 1549449734.331 Temperature:55.4641 Current:9.44516 Voltage:3.41195 JuncTemp:72.5666
Time 1549449734.533 -elapsed=757 -active=744 -remaining=5525
Debug 1549449734.569 C: ISTAT?
Debug 1549449734.590 S: OK ISTAT? Running
Temperature 1549449735.222 -sample=72.6,72.6,72.5,72.6,72.5,72.6 -heatsink=34.4 -cover=105.0 -block=75.7,75.7,75.7,75.8,75.7,75.7
LEDStatus 1549449735.330 Temperature:55.4999 Current:9.43441 Voltage:3.41406 JuncTemp:72.6382
Time 1549449735.532 -elapsed=758 -active=745 -remaining=5524
Temperature 1549449736.225 -sample=74.2,74.2,74.1,74.2,74.2,74.2 -heatsink=34.4 -cover=104.9 -block=77.5,77.5,77.5,77.5,77.5,77.4
LEDStatus 1549449736.331 Temperature:55.4999 Current:9.48814 Voltage:3.40773 JuncTemp:72.6263
Time 1549449736.532 -elapsed=759 -active=746 -remaining=5523
Temperature 1549449737.224 -sample=75.8,75.9,75.8,75.8,75.9,75.8 -heatsink=34.2 -cover=105.0 -block=79.1,79.1,79.0,79.0,79.1,79.0
LEDStatus 1549449737.330 Temperature:55.3566 Current:9.45591 Voltage:3.40984 JuncTemp:72.4589
Time 1549449737.532 -elapsed=760 -active=747 -remaining=5522
Temperature 1549449738.225 -sample=77.4,77.5,77.3,77.4,77.5,77.4 -heatsink=34.2 -cover=105.0 -block=80.5,80.6,80.5,80.5,80.5,80.5
LEDStatus 1549449738.330 Temperature:55.3924 Current:9.4774 Voltage:3.40984 JuncTemp:72.5394
Time 1549449738.532 -elapsed=761 -active=748 -remaining=5521
Temperature 1549449739.222 -sample=79.0,79.0,78.9,79.0,79.0,78.9 -heatsink=34.1 -cover=104.9 -block=82.1,82.1,82.0,82.1,82.1,82.0
LEDStatus 1549449739.331 Temperature:55.4641 Current:9.46665 Voltage:3.41195 JuncTemp:72.5529
Time 1549449739.543 -elapsed=762 -active=749 -remaining=5520
Debug 1549449739.570 C: ISTAT?
Debug 1549449739.583 S: OK ISTAT? Running
Temperature 1549449740.225 -sample=80.5,80.6,80.5,80.5,80.6,80.5 -heatsink=34.0 -cover=105.0 -block=83.6,83.7,83.6,83.6,83.7,83.6
LEDStatus 1549449740.330 Temperature:55.4641 Current:9.4774 Voltage:3.41617 JuncTemp:72.5007
Time 1549449740.532 -elapsed=763 -active=750 -remaining=5519
Temperature 1549449741.225 -sample=82.1,82.1,82.0,82.0,82.1,82.1 -heatsink=33.9 -cover=105.0 -block=85.1,85.2,85.1,85.1,85.2,85.1
LEDStatus 1549449741.331 Temperature:55.4283 Current:9.45591 Voltage:3.40773 JuncTemp:72.6546
Time 1549449741.533 -elapsed=764 -active=751 -remaining=5518
Temperature 1549449742.224 -sample=83.6,83.7,83.5,83.5,83.7,83.6 -heatsink=34.1 -cover=104.9 -block=86.6,86.8,86.6,86.6,86.7,86.6
LEDStatus 1549449742.331 Temperature:55.3924 Current:9.44516 Voltage:3.40562 JuncTemp:72.5802
Time 1549449742.532 -elapsed=765 -active=752 -remaining=5517
Temperature 1549449743.225 -sample=85.1,85.3,85.1,85.1,85.2,85.0 -heatsink=34.0 -cover=105.0 -block=88.2,88.3,88.1,88.2,88.3,88.1
LEDStatus 1549449743.330 Temperature:55.4641 Current:9.4774 Voltage:3.41828 JuncTemp:72.3884
Time 1549449743.525 -elapsed=766 -active=753 -remaining=5516
Temperature 1549449744.225 -sample=86.7,86.8,86.6,86.6,86.7,86.6 -heatsink=33.8 -cover=105.0 -block=89.7,89.9,89.6,89.7,89.8,89.7
LEDStatus 1549449744.331 Temperature:55.3924 Current:9.46665 Voltage:3.41406 JuncTemp:72.4724
Time 1549449744.532 -elapsed=767 -active=754 -remaining=5515
Debug 1549449744.570 C: ISTAT?
Debug 1549449744.583 S: OK ISTAT? Running
Temperature 1549449745.225 -sample=88.2,88.3,88.1,88.1,88.3,88.1 -heatsink=34.0 -cover=105.0 -block=91.2,91.4,91.1,91.2,91.3,91.2
LEDStatus 1549449745.330 Temperature:55.3924 Current:9.45591 Voltage:3.41195 JuncTemp:72.5683
Time 1549449745.532 -elapsed=768 -active=755 -remaining=5514
Temperature 1549449746.225 -sample=89.6,89.8,89.6,89.6,89.8,89.6 -heatsink=33.7 -cover=105.1 -block=92.7,92.9,92.7,92.7,92.8,92.7
LEDStatus 1549449746.330 Temperature:55.3924 Current:9.45591 Voltage:3.41195 JuncTemp:72.4772
Time 1549449746.532 -elapsed=769 -active=756 -remaining=5513
Temperature 1549449747.225 -sample=91.1,91.4,91.2,91.2,91.3,91.1 -heatsink=33.7 -cover=105.0 -block=94.2,94.4,94.2,94.3,94.4,94.2
LEDStatus 1549449747.331 Temperature:55.4283 Current:9.4774 Voltage:3.41828 JuncTemp:72.5577
Time 1549449747.532 -elapsed=770 -active=757 -remaining=5512
Temperature 1549449748.225 -sample=92.7,92.9,92.7,92.7,92.8,92.7 -heatsink=33.5 -cover=105.0 -block=95.7,95.8,95.7,95.7,95.8,95.7
LEDStatus 1549449748.334 Temperature:55.3924 Current:9.48814 Voltage:3.41406 JuncTemp:72.5007
Time 1549449748.532 -elapsed=771 -active=758 -remaining=5511
Debug 1549449749.180 LLAC ACK: Acknowledge (type=3), name=Unknown, dest=0x00, source=0x81, control=0x01, id=0x0000, msgid=0x19F4, data=[]
Debug 1549449749.181 LLAC ACK reply: Acknowledge (type=3), name=Unknown, dest=0x81, source=0x00, control=0x01, id=0x0000, msgid=0x19F4, data=[]
Debug 1549449749.182 LLAC ACK: Acknowledge (type=3), name=Unknown, dest=0x00, source=0x82, control=0x01, id=0x0000, msgid=0x19F5, data=[]
Debug 1549449749.183 LLAC ACK reply: Acknowledge (type=3), name=Unknown, dest=0x82, source=0x00, control=0x01, id=0x0000, msgid=0x19F5, data=[]
Debug 1549449749.230 LLAC ACK: Acknowledge (type=3), name=Unknown, dest=0x00, source=0x83, control=0x01, id=0x0000, msgid=0x19F6, data=[]
Debug 1549449749.231 LLAC ACK reply: Acknowledge (type=3), name=Unknown, dest=0x83, source=0x00, control=0x01, id=0x0000, msgid=0x19F6, data=[]
Debug 1549449749.232 LLAC ACK: Acknowledge (type=3), name=Unknown, dest=0x00, source=0x84, control=0x01, id=0x0000, msgid=0x19F7, data=[]
Debug 1549449749.233 LLAC ACK reply: Acknowledge (type=3), name=Unknown, dest=0x84, source=0x00, control=0x01, id=0x0000, msgid=0x19F7, data=[]
Debug 1549449749.234 LLAC ACK: Acknowledge (type=3), name=Unknown, dest=0x00, source=0x85, control=0x01, id=0x0000, msgid=0x19F8, data=[]
Debug 1549449749.235 LLAC ACK reply: Acknowledge (type=3), name=Unknown, dest=0x85, source=0x00, control=0x01, id=0x0000, msgid=0x19F8, data=[]
Debug 1549449749.237 LLAC ACK: Acknowledge (type=3), name=Unknown, dest=0x00, source=0x86, control=0x01, id=0x0000, msgid=0x19F9, data=[]
Temperature 1549449749.224 -sample=94.0,94.1,94.0,94.0,94.1,94.0 -heatsink=33.8 -cover=104.9 -block=96.0,95.9,96.2,96.2,95.9,96.1
Debug 1549449749.238 LLAC ACK reply: Acknowledge (type=3), name=Unknown, dest=0x86, source=0x00, control=0x01, id=0x0000, msgid=0x19F9, data=[]
Debug 1549449749.243 TBC releasing operative lock
Debug 1549449749.247 Pending Suspend flag: False
Debug 1549449749.263 TBC acquiring operative lock
Debug 1549449749.263 TBC acquired operative lock
Info 1549449749.265 TBC:HOLD starting 15.000000s hold
Debug 1549449749.267 TBC acquiring unhold lock
Run 1549449749.288 Holding -time=15
LEDStatus 1549449749.331 Temperature:55.3566 Current:9.44516 Voltage:3.41195 JuncTemp:72.6072
Time 1549449749.532 -elapsed=772 -active=759 -remaining=5510
Debug 1549449749.569 C: ISTAT?
Debug 1549449749.583 S: OK ISTAT? Running
Temperature 1549449750.224 -sample=94.7,94.7,94.7,94.7,94.7,94.7 -heatsink=33.5 -cover=105.0 -block=95.5,95.5,95.6,95.6,95.5,95.6
LEDStatus 1549449750.331 Temperature:55.3566 Current:9.48814 Voltage:3.41617 JuncTemp:72.6448
Time 1549449750.532 -elapsed=773 -active=760 -remaining=5509
Temperature 1549449751.225 -sample=94.9,94.9,94.9,94.9,94.9,94.9 -heatsink=33.5 -cover=104.9 -block=95.1,95.1,94.9,94.9,95.1,94.9
LEDStatus 1549449751.331 Temperature:55.3566 Current:9.45591 Voltage:3.41406 JuncTemp:72.6218
Time 1549449751.526 -elapsed=774 -active=761 -remaining=5508
Temperature 1549449752.225 -sample=95.0,95.0,94.9,94.9,95.0,94.9 -heatsink=33.7 -cover=104.9 -block=94.9,94.9,95.0,95.0,94.9,95.0
LEDStatus 1549449752.330 Temperature:55.3566 Current:9.46665 Voltage:3.41406 JuncTemp:72.5219
Time 1549449752.532 -elapsed=775 -active=762 -remaining=5507
Temperature 1549449753.225 -sample=95.0,95.0,94.9,94.9,95.0,94.9 -heatsink=33.3 -cover=105.0 -block=94.9,95.0,95.0,95.0,95.0,95.0
LEDStatus 1549449753.331 Temperature:55.3207 Current:9.49889 Voltage:3.40984 JuncTemp:72.556
Time 1549449753.532 -elapsed=776 -active=763 -remaining=5506
Temperature 1549449754.225 -sample=95.0,95.0,95.0,95.0,95.0,94.9 -heatsink=33.6 -cover=104.9 -block=95.0,95.0,95.0,95.0,95.0,95.0
LEDStatus 1549449754.331 Temperature:55.4641 Current:9.45591 Voltage:3.41195 JuncTemp:72.5277
Time 1549449754.532 -elapsed=777 -active=764 -remaining=5505
Debug 1549449754.571 C: ISTAT?
Debug 1549449754.583 S: OK ISTAT? Running
Temperature 1549449755.225 -sample=95.0,95.0,95.0,95.0,95.0,95.0 -heatsink=33.5 -cover=105.0 -block=95.0,95.0,95.0,95.0,95.0,95.0
LEDStatus 1549449755.330 Temperature:55.4641 Current:9.4774 Voltage:3.40984 JuncTemp:72.5144
Time 1549449755.532 -elapsed=778 -active=765 -remaining=5504
Temperature 1549449756.222 -sample=95.0,95.0,95.0,95.0,95.0,95.0 -heatsink=33.4 -cover=105.0 -block=95.0,95.0,95.0,95.0,95.0,95.0
LEDStatus 1549449756.330 Temperature:55.3566 Current:9.4774 Voltage:3.41406 JuncTemp:72.4096
Time 1549449756.532 -elapsed=779 -active=766 -remaining=5503
Temperature 1549449757.225 -sample=95.0,95.0,95.0,95.0,95.0,95.0 -heatsink=33.5 -cover=105.0 -block=95.0,95.0,95.0,95.0,95.0,95.0
LEDStatus 1549449757.331 Temperature:55.3207 Current:9.46665 Voltage:3.40984 JuncTemp:72.4696
Time 1549449757.533 -elapsed=780 -active=767 -remaining=5502
Temperature 1549449758.225 -sample=95.0,95.0,95.0,95.0,95.0,95.0 -heatsink=33.6 -cover=105.0 -block=95.0,95.0,95.0,95.0,95.0,95.0
LEDStatus 1549449758.331 Temperature:55.3566 Current:9.45591 Voltage:3.41406 JuncTemp:72.3843
Time 1549449758.533 -elapsed=781 -active=768 -remaining=5501
Temperature 1549449759.225 -sample=95.0,95.0,95.0,95.0,95.0,95.0 -heatsink=33.5 -cover=105.0 -block=95.0,95.0,95.0,95.0,95.0,95.0
LEDStatus 1549449759.331 Temperature:55.4641 Current:9.48814 Voltage:3.40984 JuncTemp:72.5037
Time 1549449759.532 -elapsed=782 -active=769 -remaining=5500
Debug 1549449759.570 C: ISTAT?
Debug 1549449759.591 S: OK ISTAT? Running
Temperature 1549449760.225 -sample=95.0,95.0,95.0,95.0,95.0,95.0 -heatsink=33.6 -cover=105.0 -block=95.0,95.0,95.0,95.0,95.0,95.0
LEDStatus 1549449760.331 Temperature:55.3924 Current:9.46665 Voltage:3.41617 JuncTemp:72.5471
Time 1549449760.532 -elapsed=783 -active=770 -remaining=5499
Temperature 1549449761.225 -sample=95.0,95.0,95.0,95.0,95.0,95.0 -heatsink=33.5 -cover=105.1 -block=95.0,95.0,95.0,95.0,95.0,95.0
LEDStatus 1549449761.330 Temperature:55.4283 Current:9.46665 Voltage:3.40984 JuncTemp:72.6041
Time 1549449761.532 -elapsed=784 -active=771 -remaining=5498
Temperature 1549449762.225 -sample=95.0,95.0,95.0,95.0,95.0,95.0 -heatsink=33.6 -cover=105.1 -block=95.0,95.0,95.0,95.0,95.0,95.0
LEDStatus 1549449762.331 Temperature:55.4283 Current:9.43441 Voltage:3.41406 JuncTemp:72.5608
Time 1549449762.532 -elapsed=785 -active=772 -remaining=5497
Temperature 1549449763.225 -sample=95.0,95.0,95.0,95.0,95.0,95.0 -heatsink=33.5 -cover=105.0 -block=95.0,95.0,95.0,95.0,95.0,95.0
LEDStatus 1549449763.331 Temperature:55.4641 Current:9.46665 Voltage:3.40773 JuncTemp:72.4319
Time 1549449763.526 -elapsed=786 -active=773 -remaining=5496
Temperature 1549449764.224 -sample=95.0,95.0,95.0,95.0,95.0,95.0 -heatsink=33.7 -cover=105.1 -block=95.0,95.0,95.0,95.0,95.0,95.0
Debug 1549449764.321 TBC _holding invoked.
Debug 1549449764.322 TBC acquired unhold lock
Debug 1549449764.323 TBC releasing operative lock
Debug 1549449764.346 TBC acquiring operative lock
Debug 1549449764.347 TBC acquired operative lock
Info 1549449764.352 TBC:SETTing ramping "Zone1" from 95.0 to 60.0 (rate=1.600, timeout=65.6, msgid=0x1C99)
Info 1549449764.353 TBC:SETTing ramping "Zone2" from 95.0 to 60.0 (rate=1.600, timeout=65.6, msgid=0x1C9A)
Info 1549449764.355 TBC:SETTing ramping "Zone3" from 95.0 to 60.0 (rate=1.600, timeout=65.6, msgid=0x1C9B)
Info 1549449764.356 TBC:SETTing ramping "Zone4" from 95.0 to 60.0 (rate=1.600, timeout=65.6, msgid=0x1C9C)
Info 1549449764.357 TBC:SETTing ramping "Zone5" from 95.0 to 60.0 (rate=1.600, timeout=65.6, msgid=0x1C9D)
Info 1549449764.359 TBC:SETTing ramping "Zone6" from 95.0 to 60.0 (rate=1.600, timeout=65.6, msgid=0x1C9E)
LEDStatus 1549449764.383 Temperature:55.4999 Current:9.46665 Voltage:3.41195 JuncTemp:72.4455
Run 1549449764.443 Step 2
Run 1549449764.454 Ramping -zones=Zone1,Zone2,Zone3,Zone4,Zone5,Zone6 -targets=60.000,60.000,60.000,60.000,60.000,60.000 -rates=1.600,1.600,1.600,1.600,1.600,1.600
Time 1549449764.526 -elapsed=787 -active=774 -remaining=5495
Debug 1549449764.570 C: ISTAT?
Debug 1549449764.582 S: OK ISTAT? Running
Temperature 1549449765.226 -sample=94.9,94.9,94.9,94.9,94.9,94.9 -heatsink=33.8 -cover=105.0 -block=93.6,93.7,93.5,93.4,93.7,93.6
LEDStatus 1549449765.331 Temperature:55.3924 Current:9.46665 Voltage:3.41617 JuncTemp:72.5413
Time 1549449765.525 -elapsed=788 -active=775 -remaining=5494
Temperature 1549449766.225 -sample=93.9,93.9,93.9,93.8,93.9,93.9 -heatsink=33.7 -cover=105.0 -block=89.2,89.3,89.1,89.0,89.3,89.2
LEDStatus 1549449766.331 Temperature:55.4283 Current:9.46665 Voltage:3.41406 JuncTemp:72.5635
Time 1549449766.532 -elapsed=789 -active=776 -remaining=5493
Temperature 1549449767.225 -sample=92.1,92.1,92.1,92.0,92.1,92.1 -heatsink=33.9 -cover=105.0 -block=86.2,86.2,86.3,86.2,86.3,86.1
LEDStatus 1549449767.330 Temperature:55.4283 Current:9.44516 Voltage:3.41406 JuncTemp:72.4666
Time 1549449767.532 -elapsed=790 -active=777 -remaining=5492
Temperature 1549449768.225 -sample=90.1,90.2,90.2,90.2,90.2,90.2 -heatsink=33.7 -cover=105.1 -block=84.5,84.5,84.7,84.7,84.6,84.4
LEDStatus 1549449768.330 Temperature:55.4641 Current:9.43441 Voltage:3.41617 JuncTemp:72.4601
Time 1549449768.532 -elapsed=791 -active=778 -remaining=5491
Temperature 1549449769.225 -sample=88.3,88.3,88.4,88.4,88.4,88.4 -heatsink=33.8 -cover=105.1 -block=83.1,83.2,83.2,83.2,83.2,83.1
LEDStatus 1549449769.330 Temperature:55.4641 Current:9.45591 Voltage:3.41195 JuncTemp:72.5246
Time 1549449769.532 -elapsed=792 -active=779 -remaining=5490
Debug 1549449769.570 C: ISTAT?
Debug 1549449769.582 S: OK ISTAT? Running
Temperature 1549449770.225 -sample=86.6,86.6,86.7,86.7,86.7,86.6 -heatsink=34.1 -cover=104.9 -block=81.6,81.6,81.7,81.7,81.7,81.6
LEDStatus 1549449770.331 Temperature:55.3924 Current:9.4774 Voltage:3.40984 JuncTemp:72.613
Time 1549449770.532 -elapsed=793 -active=780 -remaining=5489
Temperature 1549449771.222 -sample=84.9,84.9,85.1,85.0,85.0,85.0 -heatsink=34.2 -cover=105.1 -block=79.9,79.9,80.0,80.0,80.0,79.9
LEDStatus 1549449771.330 Temperature:55.4999 Current:9.4774 Voltage:3.41195 JuncTemp:72.5529
Time 1549449771.532 -elapsed=794 -active=781 -remaining=5488
Temperature 1549449772.222 -sample=83.3,83.3,83.4,83.3,83.4,83.3 -heatsink=34.2 -cover=105.0 -block=78.2,78.2,78.3,78.2,78.3,78.2
LEDStatus 1549449772.330 Temperature:55.3924 Current:9.45591 Voltage:3.41195 JuncTemp:72.5499
Time 1549449772.532 -elapsed=795 -active=782 -remaining=5487
Temperature 1549449773.225 -sample=81.6,81.6,81.7,81.7,81.7,81.6 -heatsink=34.2 -cover=104.9 -block=76.5,76.5,76.6,76.5,76.5,76.5
LEDStatus 1549449773.330 Temperature:55.4641 Current:9.42367 Voltage:3.40773 JuncTemp:72.4871
Time 1549449773.532 -elapsed=796 -active=783 -remaining=5486
Temperature 1549449774.225 -sample=80.0,79.9,80.0,80.0,80.0,79.9 -heatsink=34.4 -cover=105.0 -block=74.8,74.8,74.9,74.9,74.9,74.8
LEDStatus 1549449774.331 Temperature:55.4283 Current:9.45591 Voltage:3.40984 JuncTemp:72.6287
Time 1549449774.532 -elapsed=797 -active=784 -remaining=5485
Debug 1549449774.569 C: ISTAT?
Debug 1549449774.582 S: OK ISTAT? Running
Temperature 1549449775.225 -sample=78.3,78.2,78.3,78.3,78.3,78.2 -heatsink=34.4 -cover=105.0 -block=73.2,73.2,73.3,73.2,73.2,73.2
LEDStatus 1549449775.330 Temperature:55.3566 Current:9.43441 Voltage:3.41195 JuncTemp:72.5888
Time 1549449775.532 -elapsed=798 -active=785 -remaining=5484
Temperature 1549449776.225 -sample=76.6,76.5,76.7,76.6,76.6,76.5 -heatsink=34.6 -cover=105.1 -block=71.6,71.5,71.7,71.6,71.6,71.5
LEDStatus 1549449776.331 Temperature:55.4283 Current:9.46665 Voltage:3.40984 JuncTemp:72.5635
Time 1549449776.532 -elapsed=799 -active=786 -remaining=5483
Temperature 1549449777.222 -sample=74.9,74.8,75.0,74.9,74.9,74.9 -heatsink=34.6 -cover=105.0 -block=69.9,69.8,70.0,69.9,69.9,69.9
LEDStatus 1549449777.330 Temperature:55.5357 Current:9.43441 Voltage:3.41195 JuncTemp:72.6161
Time 1549449777.532 -elapsed=800 -active=787 -remaining=5482
Temperature 1549449778.225 -sample=73.3,73.2,73.4,73.3,73.3,73.3 -heatsink=34.7 -cover=105.1 -block=68.2,68.1,68.3,68.2,68.2,68.2
LEDStatus 1549449778.330 Temperature:55.4641 Current:9.45591 Voltage:3.40562 JuncTemp:72.6052
Time 1549449778.532 -elapsed=801 -active=788 -remaining=5481
Temperature 1549449779.222 -sample=71.6,71.5,71.7,71.6,71.6,71.6 -heatsink=34.7 -cover=104.9 -block=66.6,66.4,66.6,66.5,66.5,66.6
LEDStatus 1549449779.330 Temperature:55.5357 Current:9.4774 Voltage:3.41617 JuncTemp:72.709
Time 1549449779.532 -elapsed=802 -active=789 -remaining=5480
Debug 1549449779.573 C: ISTAT?
Debug 1549449779.588 S: OK ISTAT? Running
Temperature 1549449780.222 -sample=69.9,69.8,70.0,69.9,69.9,69.9 -heatsink=34.8 -cover=105.1 -block=64.9,64.7,64.9,64.8,64.8,64.9
LEDStatus 1549449780.330 Temperature:55.4999 Current:9.45591 Voltage:3.40562 JuncTemp:72.5083
Time 1549449780.525 -elapsed=803 -active=790 -remaining=5479
Temperature 1549449781.225 -sample=68.3,68.1,68.3,68.2,68.2,68.3 -heatsink=35.0 -cover=105.1 -block=63.2,63.0,63.3,63.2,63.2,63.2
LEDStatus 1549449781.330 Temperature:55.3924 Current:9.4774 Voltage:3.41406 JuncTemp:72.6382
Time 1549449781.525 -elapsed=804 -active=791 -remaining=5478
Temperature 1549449782.225 -sample=66.6,66.5,66.7,66.5,66.6,66.6 -heatsink=34.9 -cover=105.1 -block=61.6,61.5,61.7,61.6,61.6,61.6
LEDStatus 1549449782.331 Temperature:55.4999 Current:9.46665 Voltage:3.40773 JuncTemp:72.6563
Time 1549449782.532 -elapsed=805 -active=792 -remaining=5477
Temperature 1549449783.222 -sample=64.9,64.8,65.0,64.9,64.9,65.0 -heatsink=35.0 -cover=105.0 -block=60.0,59.8,60.1,59.9,59.9,60.1
LEDStatus 1549449783.330 Temperature:55.5357 Current:9.4774 Voltage:3.41406 JuncTemp:72.5007
Time 1549449783.532 -elapsed=806 -active=793 -remaining=5476
Temperature 1549449784.224 -sample=63.3,63.1,63.4,63.3,63.3,63.3 -heatsink=35.1 -cover=105.0 -block=58.8,58.6,58.8,58.7,58.6,58.7
LEDStatus 1549449784.330 Temperature:55.5357 Current:9.4774 Voltage:3.41195 JuncTemp:72.6652
Time 1549449784.532 -elapsed=807 -active=794 -remaining=5475
Debug 1549449784.572 C: ISTAT?
Debug 1549449784.584 S: OK ISTAT? Running
Temperature 1549449785.225 -sample=61.9,61.8,62.0,61.9,61.9,61.9 -heatsink=35.0 -cover=105.0 -block=58.3,58.4,58.3,58.3,58.4,58.2
LEDStatus 1549449785.331 Temperature:55.4999 Current:9.4774 Voltage:3.40773 JuncTemp:72.496
Time 1549449785.525 -elapsed=808 -active=795 -remaining=5474
Debug 1549449786.203 LLAC ACK: Acknowledge (type=3), name=Unknown, dest=0x00, source=0x81, control=0x01, id=0x0000, msgid=0x1C99, data=[]
Debug 1549449786.204 LLAC ACK reply: Acknowledge (type=3), name=Unknown, dest=0x81, source=0x00, control=0x01, id=0x0000, msgid=0x1C99, data=[]
Debug 1549449786.205 LLAC ACK: Acknowledge (type=3), name=Unknown, dest=0x00, source=0x82, control=0x01, id=0x0000, msgid=0x1C9A, data=[]
Debug 1549449786.206 LLAC ACK reply: Acknowledge (type=3), name=Unknown, dest=0x82, source=0x00, control=0x01, id=0x0000, msgid=0x1C9A, data=[]
Temperature 1549449786.225 -sample=61.0,60.9,61.1,61.0,61.0,61.0 -heatsink=35.3 -cover=105.0 -block=58.8,58.8,58.8,58.8,58.8,58.8
Debug 1549449786.275 LLAC ACK: Acknowledge (type=3), name=Unknown, dest=0x00, source=0x83, control=0x01, id=0x0000, msgid=0x1C9B, data=[]
Debug 1549449786.276 LLAC ACK reply: Acknowledge (type=3), name=Unknown, dest=0x83, source=0x00, control=0x01, id=0x0000, msgid=0x1C9B, data=[]
Debug 1549449786.276 LLAC ACK: Acknowledge (type=3), name=Unknown, dest=0x00, source=0x84, control=0x01, id=0x0000, msgid=0x1C9C, data=[]
Debug 1549449786.277 LLAC ACK reply: Acknowledge (type=3), name=Unknown, dest=0x84, source=0x00, control=0x01, id=0x0000, msgid=0x1C9C, data=[]
Debug 1549449786.277 LLAC ACK: Acknowledge (type=3), name=Unknown, dest=0x00, source=0x85, control=0x01, id=0x0000, msgid=0x1C9D, data=[]
Debug 1549449786.278 LLAC ACK reply: Acknowledge (type=3), name=Unknown, dest=0x85, source=0x00, control=0x01, id=0x0000, msgid=0x1C9D, data=[]
Debug 1549449786.278 LLAC ACK: Acknowledge (type=3), name=Unknown, dest=0x00, source=0x86, control=0x01, id=0x0000, msgid=0x1C9E, data=[]
Debug 1549449786.279 LLAC ACK reply: Acknowledge (type=3), name=Unknown, dest=0x86, source=0x00, control=0x01, id=0x0000, msgid=0x1C9E, data=[]
Debug 1549449786.279 TBC releasing operative lock
Debug 1549449786.281 Pending Suspend flag: False
Debug 1549449786.327 TBC acquiring operative lock
Debug 1549449786.328 TBC acquired operative lock
Info 1549449786.332 TBC:HOLD starting 60.000000s hold
Run 1549449786.338 Holding -time=60 -collecting=True
Debug 1549449786.343 TBC acquiring unhold lock
LEDStatus 1549449786.359 Temperature:55.4999 Current:9.4774 Voltage:3.40562 JuncTemp:72.735
Run 1549449786.364 Acquiring -run="20190205smp81-926" -stage=2 -cycle=5 -point=1 -Temperature=60.881,60.7851,60.953,60.873,60.864,60.8753
Time 1549449786.576 -elapsed=809 -active=796 -remaining=5473
Temperature 1549449787.222 -sample=60.4,60.4,60.5,60.4,60.4,60.4 -heatsink=35.6 -cover=105.0 -block=59.8,60.1,59.7,59.9,59.8,59.7
LEDStatus 1549449787.331 Temperature:55.4641 Current:9.52038 Voltage:3.40984 JuncTemp:72.6815
Time 1549449787.532 -elapsed=810 -active=797 -remaining=5472
Temperature 1549449788.225 -sample=60.4,60.4,60.4,60.4,60.4,60.4 -heatsink=35.4 -cover=105.0 -block=60.2,60.3,60.3,60.2,60.3,60.3
LEDStatus 1549449788.330 Temperature:55.5715 Current:9.45591 Voltage:3.40773 JuncTemp:72.5153
Time 1549449788.532 -elapsed=811 -active=798 -remaining=5471
Temperature 1549449789.225 -sample=60.3,60.3,60.3,60.3,60.3,60.3 -heatsink=35.6 -cover=105.1 -block=60.1,60.1,60.2,60.2,60.1,60.1
LEDStatus 1549449789.330 Temperature:55.6073 Current:9.46665 Voltage:3.40773 JuncTemp:72.731
Time 1549449789.532 -elapsed=812 -active=799 -remaining=5470
Debug 1549449789.569 C: ISTAT?
Debug 1549449789.591 S: OK ISTAT? Running
Temperature 1549449790.222 -sample=60.3,60.3,60.3,60.3,60.3,60.3 -heatsink=35.7 -cover=105.1 -block=60.0,60.0,60.1,60.1,60.0,60.0
LEDStatus 1549449790.331 Temperature:55.5715 Current:9.4774 Voltage:3.41195 JuncTemp:72.6758
Time 1549449790.532 -elapsed=813 -active=800 -remaining=5469
Temperature 1549449791.225 -sample=60.2,60.2,60.2,60.2,60.2,60.2 -heatsink=35.8 -cover=105.0 -block=60.0,60.0,60.0,60.0,60.0,60.0
LEDStatus 1549449791.331 Temperature:55.5715 Current:9.46665 Voltage:3.40773 JuncTemp:72.6458
Time 1549449791.525 -elapsed=814 -active=801 -remaining=5468
Temperature 1549449792.225 -sample=60.1,60.1,60.2,60.1,60.1,60.1 -heatsink=35.7 -cover=105.0 -block=60.0,60.0,60.0,60.0,60.0,60.0
LEDStatus 1549449792.331 Temperature:55.4999 Current:9.43441 Voltage:3.40984 JuncTemp:72.6369
Time 1549449792.532 -elapsed=815 -active=802 -remaining=5467
Temperature 1549449793.225 -sample=60.1,60.1,60.1,60.1,60.1,60.1 -heatsink=36.0 -cover=105.0 -block=60.0,60.0,60.0,60.0,60.0,60.0
LEDStatus 1549449793.330 Temperature:55.5357 Current:9.44516 Voltage:3.41617 JuncTemp:72.5799
Time 1549449793.526 -elapsed=816 -active=803 -remaining=5466
Temperature 1549449794.225 -sample=60.1,60.1,60.1,60.1,60.1,60.1 -heatsink=35.7 -cover=105.0 -block=60.0,60.0,60.0,60.0,60.0,60.0
LEDStatus 1549449794.331 Temperature:55.5357 Current:9.45591 Voltage:3.41617 JuncTemp:72.7204
Time 1549449794.532 -elapsed=817 -active=804 -remaining=5465
Debug 1549449794.572 C: ISTAT?
Debug 1549449794.585 S: OK ISTAT? Running
Temperature 1549449795.225 -sample=60.0,60.0,60.0,60.0,60.0,60.0 -heatsink=35.9 -cover=105.0 -block=60.0,60.0,60.0,60.0,60.0,60.0
LEDStatus 1549449795.331 Temperature:55.5715 Current:9.4774 Voltage:3.41195 JuncTemp:72.6157
Time 1549449795.532 -elapsed=818 -active=805 -remaining=5464
Temperature 1549449796.225 -sample=60.0,60.0,60.0,60.0,60.0,60.0 -heatsink=35.8 -cover=105.0 -block=60.0,60.0,60.0,60.0,60.0,60.0
LEDStatus 1549449796.331 Temperature:55.6073 Current:9.46665 Voltage:3.40773 JuncTemp:72.7244
Time 1549449796.532 -elapsed=819 -active=806 -remaining=5463
Temperature 1549449797.225 -sample=60.0,60.0,60.0,60.0,60.0,60.0 -heatsink=35.7 -cover=105.1 -block=60.0,60.0,60.0,60.0,60.0,60.0
LEDStatus 1549449797.331 Temperature:55.6073 Current:9.44516 Voltage:3.40984 JuncTemp:72.6842
Time 1549449797.532 -elapsed=820 -active=807 -remaining=5462
Temperature 1549449798.225 -sample=60.0,60.0,60.0,60.0,60.0,60.0 -heatsink=36.0 -cover=104.9 -block=60.0,60.0,60.0,60.0,60.0,60.0
LEDStatus 1549449798.330 Temperature:55.5715 Current:9.46665 Voltage:3.40984 JuncTemp:72.7474
Time 1549449798.532 -elapsed=821 -active=808 -remaining=5461
Temperature 1549449799.225 -sample=60.0,60.0,60.0,60.0,60.0,60.0 -heatsink=36.0 -cover=105.0 -block=60.0,60.0,60.0,60.0,60.0,60.0
LEDStatus 1549449799.330 Temperature:55.6073 Current:9.42367 Voltage:3.41195 JuncTemp:72.705
Time 1549449799.532 -elapsed=822 -active=809 -remaining=5460
Debug 1549449799.574 C: ISTAT?
Debug 1549449799.587 S: OK ISTAT? Running
Temperature 1549449800.222 -sample=60.0,60.0,60.0,60.0,60.0,60.0 -heatsink=35.9 -cover=105.1 -block=60.0,60.0,60.0,60.0,60.0,60.0
LEDStatus 1549449800.331 Temperature:55.6073 Current:9.45591 Voltage:3.4204 JuncTemp:72.6631
Time 1549449800.532 -elapsed=823 -active=810 -remaining=5459
Temperature 1549449801.224 -sample=60.0,60.0,60.0,60.0,60.0,60.0 -heatsink=36.0 -cover=105.0 -block=60.0,60.0,60.0,60.0,60.0,60.0
LEDStatus 1549449801.331 Temperature:55.5715 Current:9.45591 Voltage:3.41195 JuncTemp:72.7632
Time 1549449801.525 -elapsed=824 -active=811 -remaining=5458
Temperature 1549449802.225 -sample=60.0,60.0,60.0,60.0,60.0,60.0 -heatsink=35.9 -cover=105.0 -block=60.0,60.0,60.0,60.0,60.0,60.0
LEDStatus 1549449802.331 Temperature:55.5715 Current:9.43441 Voltage:3.40773 JuncTemp:72.7302
Time 1549449802.532 -elapsed=825 -active=812 -remaining=5457
Temperature 1549449803.225 -sample=60.0,60.0,60.0,60.0,60.0,60.0 -heatsink=35.8 -cover=105.0 -block=60.0,60.0,60.0,60.0,60.0,60.0
LEDStatus 1549449803.331 Temperature:55.6073 Current:9.48814 Voltage:3.40984 JuncTemp:72.738
Time 1549449803.526 -elapsed=826 -active=813 -remaining=5456
Temperature 1549449804.225 -sample=60.0,60.0,60.0,60.0,60.0,60.0 -heatsink=35.9 -cover=105.0 -block=60.0,60.0,60.0,60.0,60.0,60.0
LEDStatus 1549449804.331 Temperature:55.6073 Current:9.4774 Voltage:3.41195 JuncTemp:72.6904
Time 1549449804.532 -elapsed=827 -active=814 -remaining=5455
Debug 1549449804.571 C: ISTAT?
Debug 1549449804.583 S: OK ISTAT? Running
Temperature 1549449805.224 -sample=60.0,60.0,60.0,60.0,60.0,60.0 -heatsink=35.9 -cover=105.0 -block=60.0,60.0,60.0,60.0,60.0,60.0
LEDStatus 1549449805.331 Temperature:55.5357 Current:9.44516 Voltage:3.40773 JuncTemp:72.6815
Time 1549449805.532 -elapsed=828 -active=815 -remaining=5454
Temperature 1549449806.225 -sample=60.0,60.0,60.0,60.0,60.0,60.0 -heatsink=35.9 -cover=105.1 -block=60.0,60.0,60.0,60.0,60.0,60.0
LEDStatus 1549449806.330 Temperature:55.6431 Current:9.44516 Voltage:3.40984 JuncTemp:72.7186
Time 1549449806.532 -elapsed=829 -active=816 -remaining=5453
Temperature 1549449807.222 -sample=60.0,60.0,60.0,60.0,60.0,60.0 -heatsink=35.9 -cover=105.0 -block=60.0,60.0,60.0,60.0,60.0,60.0
LEDStatus 1549449807.330 Temperature:55.6789 Current:9.45591 Voltage:3.40562 JuncTemp:72.6263
Time 1549449807.532 -elapsed=830 -active=817 -remaining=5452
Temperature 1549449808.222 -sample=60.0,60.0,60.0,60.0,60.0,60.0 -heatsink=35.8 -cover=105.1 -block=60.0,60.0,60.0,60.0,60.0,60.0
LEDStatus 1549449808.330 Temperature:55.5715 Current:9.45591 Voltage:3.41406 JuncTemp:72.5441
Time 1549449808.532 -elapsed=831 -active=818 -remaining=5451
Temperature 1549449809.225 -sample=60.0,60.0,60.0,60.0,60.0,60.0 -heatsink=35.7 -cover=105.0 -block=60.0,60.0,60.0,60.0,60.0,60.0
LEDStatus 1549449809.331 Temperature:55.5715 Current:9.44516 Voltage:3.41406 JuncTemp:72.6873
Time 1549449809.532 -elapsed=832 -active=819 -remaining=5450
Debug 1549449809.572 C: ISTAT?
Debug 1549449809.584 S: OK ISTAT? Running
Temperature 1549449810.222 -sample=60.0,60.0,60.0,60.0,60.0,60.0 -heatsink=35.8 -cover=104.9 -block=60.0,60.0,60.0,60.0,60.0,60.0
LEDStatus 1549449810.331 Temperature:55.6073 Current:9.46665 Voltage:3.40773 JuncTemp:72.6873
Time 1549449810.532 -elapsed=833 -active=820 -remaining=5449
Temperature 1549449811.225 -sample=60.0,60.0,60.0,60.0,60.0,60.0 -heatsink=35.8 -cover=105.0 -block=60.0,60.0,60.0,60.0,60.0,60.0
LEDStatus 1549449811.331 Temperature:55.6073 Current:9.44516 Voltage:3.41617 JuncTemp:72.6856
Time 1549449811.525 -elapsed=834 -active=821 -remaining=5448
Temperature 1549449812.225 -sample=60.0,60.0,60.0,60.0,60.0,60.0 -heatsink=35.7 -cover=105.0 -block=60.0,60.0,60.0,60.0,60.0,60.0
LEDStatus 1549449812.330 Temperature:55.6073 Current:9.42367 Voltage:3.41195 JuncTemp:72.6692
Time 1549449812.525 -elapsed=835 -active=822 -remaining=5447
Temperature 1549449813.225 -sample=60.0,60.0,60.0,60.0,60.0,60.0 -heatsink=35.9 -cover=105.0 -block=60.0,60.0,60.0,60.0,60.0,60.0
LEDStatus 1549449813.331 Temperature:55.6789 Current:9.45591 Voltage:3.41617 JuncTemp:72.5394
Time 1549449813.532 -elapsed=836 -active=823 -remaining=5446
Temperature 1549449814.225 -sample=60.0,60.0,60.0,60.0,60.0,60.0 -heatsink=35.6 -cover=105.1 -block=60.0,60.0,60.0,60.0,60.0,60.0
LEDStatus 1549449814.330 Temperature:55.5357 Current:9.49889 Voltage:3.40773 JuncTemp:72.8057
Time 1549449814.532 -elapsed=837 -active=824 -remaining=5445
Debug 1549449814.569 C: ISTAT?
Debug 1549449814.582 S: OK ISTAT? Running
Temperature 1549449815.225 -sample=60.0,60.0,60.0,60.0,60.0,60.0 -heatsink=35.5 -cover=105.0 -block=60.0,60.0,60.0,60.0,60.0,60.0
LEDStatus 1549449815.331 Temperature:55.6073 Current:9.46665 Voltage:3.40984 JuncTemp:72.6304
Time 1549449815.532 -elapsed=838 -active=825 -remaining=5444
Temperature 1549449816.225 -sample=60.0,60.0,60.0,60.0,60.0,60.0 -heatsink=35.6 -cover=104.9 -block=60.0,60.0,60.0,60.0,60.0,60.0
LEDStatus 1549449816.331 Temperature:55.5357 Current:9.46665 Voltage:3.40984 JuncTemp:72.6409
Time 1549449816.532 -elapsed=839 -active=826 -remaining=5443
Temperature 1549449817.225 -sample=60.0,60.0,60.0,60.0,60.0,60.0 -heatsink=35.7 -cover=104.9 -block=60.0,60.0,60.0,60.0,60.0,60.0
LEDStatus 1549449817.331 Temperature:55.6431 Current:9.45591 Voltage:3.40984 JuncTemp:72.7204
Time 1549449817.532 -elapsed=840 -active=827 -remaining=5442
Temperature 1549449818.225 -sample=60.0,60.0,60.0,60.0,60.0,60.0 -heatsink=35.6 -cover=105.0 -block=60.0,60.0,60.0,60.0,60.0,60.0
LEDStatus 1549449818.330 Temperature:55.6073 Current:9.4774 Voltage:3.41406 JuncTemp:72.6334
Time 1549449818.532 -elapsed=841 -active=828 -remaining=5441
Temperature 1549449819.225 -sample=60.0,60.0,60.0,60.0,60.0,60.0 -heatsink=35.4 -cover=105.0 -block=60.0,60.0,60.0,60.0,60.0,60.0
LEDStatus 1549449819.330 Temperature:55.5715 Current:9.41292 Voltage:3.41617 JuncTemp:72.6873
Time 1549449819.532 -elapsed=842 -active=829 -remaining=5440
Debug 1549449819.570 C: ISTAT?
Debug 1549449819.582 S: OK ISTAT? Running
Temperature 1549449820.222 -sample=60.0,60.0,60.0,60.0,60.0,60.0 -heatsink=35.7 -cover=105.0 -block=60.0,60.0,60.0,60.0,60.0,60.0
LEDStatus 1549449820.331 Temperature:55.6073 Current:9.4774 Voltage:3.41617 JuncTemp:72.6737
Time 1549449820.532 -elapsed=843 -active=830 -remaining=5439
Temperature 1549449821.225 -sample=60.0,60.0,60.0,60.0,60.0,60.0 -heatsink=35.4 -cover=105.0 -block=60.0,60.0,60.0,60.0,60.0,60.0
LEDStatus 1549449821.331 Temperature:55.6073 Current:9.45591 Voltage:3.40773 JuncTemp:72.5376
Time 1549449821.532 -elapsed=844 -active=831 -remaining=5438
Temperature 1549449822.225 -sample=60.0,60.0,60.0,60.0,60.0,60.0 -heatsink=35.4 -cover=105.0 -block=60.0,60.0,60.0,60.0,60.0,60.0
LEDStatus 1549449822.331 Temperature:55.6073 Current:9.45591 Voltage:3.41828 JuncTemp:72.6709
Time 1549449822.532 -elapsed=845 -active=832 -remaining=5437
Temperature 1549449823.225 -sample=60.0,60.0,60.0,60.0,60.0,60.0 -heatsink=35.4 -cover=105.0 -block=60.0,60.0,60.0,60.0,60.0,60.0
LEDStatus 1549449823.330 Temperature:55.4641 Current:9.45591 Voltage:3.41406 JuncTemp:72.5905
Time 1549449823.532 -elapsed=846 -active=833 -remaining=5436
Temperature 1549449824.225 -sample=60.0,60.0,60.0,60.0,60.0,60.0 -heatsink=35.5 -cover=105.0 -block=60.0,60.0,60.0,60.0,60.0,60.0
LEDStatus 1549449824.331 Temperature:55.4999 Current:9.49889 Voltage:3.40984 JuncTemp:72.6369
Time 1549449824.532 -elapsed=847 -active=834 -remaining=5435
Debug 1549449824.570 C: ISTAT?
Debug 1549449824.582 S: OK ISTAT? Running
Temperature 1549449825.225 -sample=60.0,60.0,60.0,60.0,60.0,60.0 -heatsink=35.2 -cover=104.9 -block=60.0,60.0,60.0,60.0,60.0,60.0
LEDStatus 1549449825.330 Temperature:55.5357 Current:9.44516 Voltage:3.40773 JuncTemp:72.6992
Time 1549449825.532 -elapsed=848 -active=835 -remaining=5434
Debug 1549449826.439 Start XML:NEW S2-C5-T2-P1
Debug 1549449826.440 End XML:NEW S2-C5-T2-P1
Scheduler 1549449826.442 Catching up
Scheduler 1549449826.443 Catching up
Info 1549449826.442 Motor start m5 x5
Temperature 1549449826.445 -sample=60.0,60.0,60.0,60.0,60.0,60.0 -heatsink=35.3 -cover=105.0 -block=60.0,60.0,60.0,60.0,60.0,60.0
LEDStatus 1549449826.463 Temperature:55.4641 Current:9.46665 Voltage:3.41617 JuncTemp:72.7668
Debug 1549449826.515 Start XML:NEW 2-5-2-1-m5-x5
Debug 1549449826.516 End XML:NEW 2-5-2-1-m5-x5
Time 1549449826.526 -elapsed=849 -active=836 -remaining=5433
Debug 1549449826.741 LLAC ACK: Acknowledge (type=3), name=Unknown, dest=0x00, source=0x91, control=0x01, id=0x0000, msgid=0x211C, data=[]
Debug 1549449826.741 LLAC ACK reply: Acknowledge (type=3), name=Unknown, dest=0x91, source=0x00, control=0x01, id=0x0000, msgid=0x211C, data=[]
Debug 1549449826.755 LLAC ACK: Acknowledge (type=3), name=Unknown, dest=0x00, source=0x91, control=0x01, id=0x0000, msgid=0x211E, data=[]
Debug 1549449826.756 LLAC ACK reply: Acknowledge (type=3), name=Unknown, dest=0x91, source=0x00, control=0x01, id=0x0000, msgid=0x211E, data=[]
Info 1549449826.758 Motor end m5 x5
Info 1549449826.767 Emission Encoder -36 18000 Excitation Encoder -18 0
Info 1549449826.769 Capture start m5 x5
Debug 1549449826.817 Start XML:IMAGe+ S02_C005_T02_P0001_M5_X5_E1.tiff {'blkID': '21', 'run': '20190205smp81-926', 'exposure': '200', 'excitationColor': 'x5', 'point': '0001', 'blockTemperature': '60.0004,60.0105,59.9803,59.9891,59.986,59.9893', 'lampTemperature': '55.6073', 'lamp': '90', 'sampleVolume': '10', 'step': '02', 'emissionColor': 'm5', 'exposureIndex': '1', 'time': '1549449826.784', 'sampleTemperature': '59.9978,59.9985,59.9976,59.9978,59.9983,59.9985', 'stage': '02', 'coverTemperature': '104.966', 'cycle': '005'}
Debug 1549449826.818 End XML:IMAGe+ S02_C005_T02_P0001_M5_X5_E1.tiff {'blkID': '21', 'run': '20190205smp81-926', 'exposure': '200', 'excitationColor': 'x5', 'point': '0001', 'blockTemperature': '60.0004,60.0105,59.9803,59.9891,59.986,59.9893', 'lampTemperature': '55.6073', 'lamp': '90', 'sampleVolume': '10', 'step': '02', 'emissionColor': 'm5', 'exposureIndex': '1', 'time': '1549449826.784', 'sampleTemperature': '59.9978,59.9985,59.9976,59.9978,59.9983,59.9985', 'stage': '02', 'coverTemperature': '104.966', 'cycle': '005'}
Debug 1549449826.832 CAMera:ACQuire start exposure
Temperature 1549449827.225 -sample=60.0,60.0,60.0,60.0,60.0,60.0 -heatsink=35.3 -cover=105.1 -block=60.0,60.0,60.0,60.0,60.0,60.0
LEDStatus 1549449827.331 Temperature:55.5715 Current:9.44516 Voltage:3.40984 JuncTemp:72.6931
Debug 1549449827.472 CAMera:ACQuire end exposure
Info 1549449827.482 Capture end m5 x5
Image 1549449827.485 -run='20190205smp81-926' -stage=2 -cycle=5 -step=2 -point=1  -emission=m5 -excitation=x5  -exposure=200 -lamp=90 -filepath='EXPERIMENTS:20190205smp81-926/apldbio/sds/images/S02_C005_T02_P0001_M5_X5_E1.tiff'
Info 1549449827.485 Capture start m5 x5
Time 1549449827.532 -elapsed=850 -active=837 -remaining=5432
Debug 1549449827.545 Start XML:IMAGe+ S02_C005_T02_P0001_M5_X5_E2.tiff {'blkID': '21', 'run': '20190205smp81-926', 'exposure': '920', 'excitationColor': 'x5', 'point': '0001', 'blockTemperature': '60.0004,60.0105,59.9803,59.9891,59.986,59.9893', 'lampTemperature': '55.6073', 'lamp': '90', 'sampleVolume': '10', 'step': '02', 'emissionColor': 'm5', 'exposureIndex': '2', 'time': '1549449827.504', 'sampleTemperature': '59.9978,59.9985,59.9976,59.9978,59.9983,59.9985', 'stage': '02', 'coverTemperature': '104.966', 'cycle': '005'}
Debug 1549449827.546 End XML:IMAGe+ S02_C005_T02_P0001_M5_X5_E2.tiff {'blkID': '21', 'run': '20190205smp81-926', 'exposure': '920', 'excitationColor': 'x5', 'point': '0001', 'blockTemperature': '60.0004,60.0105,59.9803,59.9891,59.986,59.9893', 'lampTemperature': '55.6073', 'lamp': '90', 'sampleVolume': '10', 'step': '02', 'emissionColor': 'm5', 'exposureIndex': '2', 'time': '1549449827.504', 'sampleTemperature': '59.9978,59.9985,59.9976,59.9978,59.9983,59.9985', 'stage': '02', 'coverTemperature': '104.966', 'cycle': '005'}
Debug 1549449827.561 CAMera:ACQuire start exposure
Temperature 1549449828.225 -sample=60.0,60.0,60.0,60.0,60.0,60.0 -heatsink=35.4 -cover=104.9 -block=60.0,60.0,60.0,60.0,60.0,60.0
LEDStatus 1549449828.331 Temperature:55.6789 Current:9.43441 Voltage:3.41195 JuncTemp:72.765
Time 1549449828.526 -elapsed=851 -active=838 -remaining=5431
Debug 1549449828.622 CAMera:ACQuire end exposure
Info 1549449828.635 Capture end m5 x5
Info 1549449828.647 Motor start m3 x3
Image 1549449828.658 -run='20190205smp81-926' -stage=2 -cycle=5 -step=2 -point=1  -emission=m5 -excitation=x5  -exposure=920 -lamp=90 -filepath='EXPERIMENTS:20190205smp81-926/apldbio/sds/images/S02_C005_T02_P0001_M5_X5_E2.tiff'
Debug 1549449828.713 Start XML:NEW 2-5-2-1-m3-x3
Debug 1549449828.714 End XML:NEW 2-5-2-1-m3-x3
Debug 1549449828.890 LLAC ACK: Acknowledge (type=3), name=Unknown, dest=0x00, source=0x91, control=0x01, id=0x0000, msgid=0x214C, data=[]
Debug 1549449828.891 LLAC ACK reply: Acknowledge (type=3), name=Unknown, dest=0x91, source=0x00, control=0x01, id=0x0000, msgid=0x214C, data=[]
Debug 1549449828.907 LLAC ACK: Acknowledge (type=3), name=Unknown, dest=0x00, source=0x91, control=0x01, id=0x0000, msgid=0x214E, data=[]
Debug 1549449828.908 LLAC ACK reply: Acknowledge (type=3), name=Unknown, dest=0x91, source=0x00, control=0x01, id=0x0000, msgid=0x214E, data=[]
Info 1549449828.910 Motor end m3 x3
Info 1549449828.919 Emission Encoder -36 22500 Excitation Encoder -18 15750
Info 1549449828.920 Capture start m3 x3
Debug 1549449828.970 Start XML:IMAGe+ S02_C005_T02_P0001_M3_X3_E1.tiff {'blkID': '21', 'run': '20190205smp81-926', 'exposure': '125', 'excitationColor': 'x3', 'point': '0001', 'blockTemperature': '60.0004,60.0105,59.9803,59.9891,59.986,59.9893', 'lampTemperature': '55.6073', 'lamp': '90', 'sampleVolume': '10', 'step': '02', 'emissionColor': 'm3', 'exposureIndex': '1', 'time': '1549449828.937', 'sampleTemperature': '59.9978,59.9985,59.9976,59.9978,59.9983,59.9985', 'stage': '02', 'coverTemperature': '104.966', 'cycle': '005'}
Debug 1549449828.971 End XML:IMAGe+ S02_C005_T02_P0001_M3_X3_E1.tiff {'blkID': '21', 'run': '20190205smp81-926', 'exposure': '125', 'excitationColor': 'x3', 'point': '0001', 'blockTemperature': '60.0004,60.0105,59.9803,59.9891,59.986,59.9893', 'lampTemperature': '55.6073', 'lamp': '90', 'sampleVolume': '10', 'step': '02', 'emissionColor': 'm3', 'exposureIndex': '1', 'time': '1549449828.937', 'sampleTemperature': '59.9978,59.9985,59.9976,59.9978,59.9983,59.9985', 'stage': '02', 'coverTemperature': '104.966', 'cycle': '005'}
Debug 1549449828.984 CAMera:ACQuire start exposure
Temperature 1549449829.225 -sample=60.0,60.0,60.0,60.0,60.0,60.0 -heatsink=35.3 -cover=105.0 -block=60.0,60.0,60.0,60.0,60.0,60.0
LEDStatus 1549449829.331 Temperature:55.6431 Current:9.48814 Voltage:3.40773 JuncTemp:72.8304
Time 1549449829.525 -elapsed=852 -active=839 -remaining=5430
Debug 1549449829.570 C: ISTAT?
Debug 1549449829.582 CAMera:ACQuire end exposure
Debug 1549449829.590 S: OK ISTAT? Running
Info 1549449829.602 Capture end m3 x3
Image 1549449829.605 -run='20190205smp81-926' -stage=2 -cycle=5 -step=2 -point=1  -emission=m3 -excitation=x3  -exposure=125 -lamp=90 -filepath='EXPERIMENTS:20190205smp81-926/apldbio/sds/images/S02_C005_T02_P0001_M3_X3_E1.tiff'
Info 1549449829.605 Capture start m3 x3
Debug 1549449829.662 Start XML:IMAGe+ S02_C005_T02_P0001_M3_X3_E2.tiff {'blkID': '21', 'run': '20190205smp81-926', 'exposure': '560', 'excitationColor': 'x3', 'point': '0001', 'blockTemperature': '60.0004,60.0105,59.9803,59.9891,59.986,59.9893', 'lampTemperature': '55.6073', 'lamp': '90', 'sampleVolume': '10', 'step': '02', 'emissionColor': 'm3', 'exposureIndex': '2', 'time': '1549449829.629', 'sampleTemperature': '59.9978,59.9985,59.9976,59.9978,59.9983,59.9985', 'stage': '02', 'coverTemperature': '104.966', 'cycle': '005'}
Debug 1549449829.663 End XML:IMAGe+ S02_C005_T02_P0001_M3_X3_E2.tiff {'blkID': '21', 'run': '20190205smp81-926', 'exposure': '560', 'excitationColor': 'x3', 'point': '0001', 'blockTemperature': '60.0004,60.0105,59.9803,59.9891,59.986,59.9893', 'lampTemperature': '55.6073', 'lamp': '90', 'sampleVolume': '10', 'step': '02', 'emissionColor': 'm3', 'exposureIndex': '2', 'time': '1549449829.629', 'sampleTemperature': '59.9978,59.9985,59.9976,59.9978,59.9983,59.9985', 'stage': '02', 'coverTemperature': '104.966', 'cycle': '005'}
Debug 1549449829.677 CAMera:ACQuire start exposure
Temperature 1549449830.225 -sample=60.0,60.0,60.0,60.0,60.0,60.0 -heatsink=35.1 -cover=104.9 -block=60.0,60.0,60.0,60.0,60.0,60.0
LEDStatus 1549449830.331 Temperature:55.7147 Current:9.43441 Voltage:3.41195 JuncTemp:72.8362
Time 1549449830.533 -elapsed=853 -active=840 -remaining=5429
Debug 1549449830.541 CAMera:ACQuire end exposure
Info 1549449830.553 Capture end m3 x3
Info 1549449830.556 Motor start m4 x4
Image 1549449830.570 -run='20190205smp81-926' -stage=2 -cycle=5 -step=2 -point=1  -emission=m3 -excitation=x3  -exposure=560 -lamp=90 -filepath='EXPERIMENTS:20190205smp81-926/apldbio/sds/images/S02_C005_T02_P0001_M3_X3_E2.tiff'
Debug 1549449830.625 Start XML:NEW 2-5-2-1-m4-x4
Debug 1549449830.627 End XML:NEW 2-5-2-1-m4-x4
Debug 1549449830.901 LLAC ACK: Acknowledge (type=3), name=Unknown, dest=0x00, source=0x91, control=0x01, id=0x0000, msgid=0x217C, data=[]
Debug 1549449830.902 LLAC ACK reply: Acknowledge (type=3), name=Unknown, dest=0x91, source=0x00, control=0x01, id=0x0000, msgid=0x217C, data=[]
Debug 1549449830.919 LLAC ACK: Acknowledge (type=3), name=Unknown, dest=0x00, source=0x91, control=0x01, id=0x0000, msgid=0x217E, data=[]
Debug 1549449830.920 LLAC ACK reply: Acknowledge (type=3), name=Unknown, dest=0x91, source=0x00, control=0x01, id=0x0000, msgid=0x217E, data=[]
Info 1549449830.925 Motor end m4 x4
Info 1549449830.944 Emission Encoder -36 0 Excitation Encoder -18 9000
Info 1549449830.948 Capture start m4 x4
Debug 1549449831.014 Start XML:IMAGe+ S02_C005_T02_P0001_M4_X4_E1.tiff {'blkID': '21', 'run': '20190205smp81-926', 'exposure': '150', 'excitationColor': 'x4', 'point': '0001', 'blockTemperature': '60.0004,60.0105,59.9803,59.9891,59.986,59.9893', 'lampTemperature': '55.6073', 'lamp': '90', 'sampleVolume': '10', 'step': '02', 'emissionColor': 'm4', 'exposureIndex': '1', 'time': '1549449830.982', 'sampleTemperature': '59.9978,59.9985,59.9976,59.9978,59.9983,59.9985', 'stage': '02', 'coverTemperature': '104.966', 'cycle': '005'}
Debug 1549449831.015 End XML:IMAGe+ S02_C005_T02_P0001_M4_X4_E1.tiff {'blkID': '21', 'run': '20190205smp81-926', 'exposure': '150', 'excitationColor': 'x4', 'point': '0001', 'blockTemperature': '60.0004,60.0105,59.9803,59.9891,59.986,59.9893', 'lampTemperature': '55.6073', 'lamp': '90', 'sampleVolume': '10', 'step': '02', 'emissionColor': 'm4', 'exposureIndex': '1', 'time': '1549449830.982', 'sampleTemperature': '59.9978,59.9985,59.9976,59.9978,59.9983,59.9985', 'stage': '02', 'coverTemperature': '104.966', 'cycle': '005'}
Debug 1549449831.029 CAMera:ACQuire start exposure
Temperature 1549449831.225 -sample=60.0,60.0,60.0,60.0,60.0,60.0 -heatsink=35.2 -cover=105.0 -block=60.0,60.0,60.0,60.0,60.0,60.0
LEDStatus 1549449831.331 Temperature:55.7504 Current:9.46665 Voltage:3.40562 JuncTemp:72.871
Time 1549449831.532 -elapsed=854 -active=841 -remaining=5428
Debug 1549449831.642 CAMera:ACQuire end exposure
Info 1549449831.649 Capture end m4 x4
Info 1549449831.652 Capture start m4 x4
Debug 1549449831.707 Start XML:IMAGe+ S02_C005_T02_P0001_M4_X4_E2.tiff {'blkID': '21', 'run': '20190205smp81-926', 'exposure': '800', 'excitationColor': 'x4', 'point': '0001', 'blockTemperature': '60.0004,60.0105,59.9803,59.9891,59.986,59.9893', 'lampTemperature': '55.6073', 'lamp': '90', 'sampleVolume': '10', 'step': '02', 'emissionColor': 'm4', 'exposureIndex': '2', 'time': '1549449831.670', 'sampleTemperature': '59.9978,59.9985,59.9976,59.9978,59.9983,59.9985', 'stage': '02', 'coverTemperature': '104.966', 'cycle': '005'}
Debug 1549449831.708 End XML:IMAGe+ S02_C005_T02_P0001_M4_X4_E2.tiff {'blkID': '21', 'run': '20190205smp81-926', 'exposure': '800', 'excitationColor': 'x4', 'point': '0001', 'blockTemperature': '60.0004,60.0105,59.9803,59.9891,59.986,59.9893', 'lampTemperature': '55.6073', 'lamp': '90', 'sampleVolume': '10', 'step': '02', 'emissionColor': 'm4', 'exposureIndex': '2', 'time': '1549449831.670', 'sampleTemperature': '59.9978,59.9985,59.9976,59.9978,59.9983,59.9985', 'stage': '02', 'coverTemperature': '104.966', 'cycle': '005'}
Debug 1549449831.723 CAMera:ACQuire start exposure
Image 1549449831.724 -run='20190205smp81-926' -stage=2 -cycle=5 -step=2 -point=1  -emission=m4 -excitation=x4  -exposure=150 -lamp=90 -filepath='EXPERIMENTS:20190205smp81-926/apldbio/sds/images/S02_C005_T02_P0001_M4_X4_E1.tiff'
Temperature 1549449832.225 -sample=60.0,60.0,60.0,60.0,60.0,60.0 -heatsink=35.2 -cover=105.0 -block=60.0,60.0,60.0,60.0,60.0,60.0
LEDStatus 1549449832.331 Temperature:55.6789 Current:9.46665 Voltage:3.40984 JuncTemp:72.8304
Time 1549449832.532 -elapsed=855 -active=842 -remaining=5427
Debug 1549449832.714 CAMera:ACQuire end exposure
Info 1549449832.743 Capture end m4 x4
Image 1549449832.749 -run='20190205smp81-926' -stage=2 -cycle=5 -step=2 -point=1  -emission=m4 -excitation=x4  -exposure=800 -lamp=90 -filepath='EXPERIMENTS:20190205smp81-926/apldbio/sds/images/S02_C005_T02_P0001_M4_X4_E2.tiff'
Info 1549449832.749 Motor start m2 x2
Debug 1549449832.810 Start XML:NEW 2-5-2-1-m2-x2
Debug 1549449832.811 End XML:NEW 2-5-2-1-m2-x2
Debug 1549449832.987 LLAC ACK: Acknowledge (type=3), name=Unknown, dest=0x00, source=0x91, control=0x01, id=0x0000, msgid=0x21AC, data=[]
Debug 1549449832.988 LLAC ACK reply: Acknowledge (type=3), name=Unknown, dest=0x91, source=0x00, control=0x01, id=0x0000, msgid=0x21AC, data=[]
Debug 1549449833.002 LLAC ACK: Acknowledge (type=3), name=Unknown, dest=0x00, source=0x91, control=0x01, id=0x0000, msgid=0x21AE, data=[]
Debug 1549449833.003 LLAC ACK reply: Acknowledge (type=3), name=Unknown, dest=0x91, source=0x00, control=0x01, id=0x0000, msgid=0x21AE, data=[]
Info 1549449833.008 Motor end m2 x2
Info 1549449833.027 Emission Encoder -36 31500 Excitation Encoder -18 11250
Info 1549449833.029 Capture start m2 x2
Debug 1549449833.078 Start XML:IMAGe+ S02_C005_T02_P0001_M2_X2_E1.tiff {'blkID': '21', 'run': '20190205smp81-926', 'exposure': '100', 'excitationColor': 'x2', 'point': '0001', 'blockTemperature': '60.0004,60.0105,59.9803,59.9891,59.986,59.9893', 'lampTemperature': '55.6073', 'lamp': '90', 'sampleVolume': '10', 'step': '02', 'emissionColor': 'm2', 'exposureIndex': '1', 'time': '1549449833.045', 'sampleTemperature': '59.9978,59.9985,59.9976,59.9978,59.9983,59.9985', 'stage': '02', 'coverTemperature': '104.966', 'cycle': '005'}
Debug 1549449833.079 End XML:IMAGe+ S02_C005_T02_P0001_M2_X2_E1.tiff {'blkID': '21', 'run': '20190205smp81-926', 'exposure': '100', 'excitationColor': 'x2', 'point': '0001', 'blockTemperature': '60.0004,60.0105,59.9803,59.9891,59.986,59.9893', 'lampTemperature': '55.6073', 'lamp': '90', 'sampleVolume': '10', 'step': '02', 'emissionColor': 'm2', 'exposureIndex': '1', 'time': '1549449833.045', 'sampleTemperature': '59.9978,59.9985,59.9976,59.9978,59.9983,59.9985', 'stage': '02', 'coverTemperature': '104.966', 'cycle': '005'}
Debug 1549449833.092 CAMera:ACQuire start exposure
Temperature 1549449833.225 -sample=60.0,60.0,60.0,60.0,60.0,60.0 -heatsink=35.2 -cover=105.0 -block=60.0,60.0,60.0,60.0,60.0,60.0
LEDStatus 1549449833.331 Temperature:55.7504 Current:9.46665 Voltage:3.41406 JuncTemp:72.8856
Time 1549449833.532 -elapsed=856 -active=843 -remaining=5426
Debug 1549449833.672 CAMera:ACQuire end exposure
Image 1549449833.685 -run='20190205smp81-926' -stage=2 -cycle=5 -step=2 -point=1  -emission=m2 -excitation=x2  -exposure=100 -lamp=90 -filepath='EXPERIMENTS:20190205smp81-926/apldbio/sds/images/S02_C005_T02_P0001_M2_X2_E1.tiff'
Info 1549449833.684 Capture end m2 x2
Info 1549449833.690 Capture start m2 x2
Debug 1549449833.746 Start XML:IMAGe+ S02_C005_T02_P0001_M2_X2_E2.tiff {'blkID': '21', 'run': '20190205smp81-926', 'exposure': '430', 'excitationColor': 'x2', 'point': '0001', 'blockTemperature': '60.0004,60.0105,59.9803,59.9891,59.986,59.9893', 'lampTemperature': '55.6073', 'lamp': '90', 'sampleVolume': '10', 'step': '02', 'emissionColor': 'm2', 'exposureIndex': '2', 'time': '1549449833.708', 'sampleTemperature': '59.9978,59.9985,59.9976,59.9978,59.9983,59.9985', 'stage': '02', 'coverTemperature': '104.966', 'cycle': '005'}
Debug 1549449833.747 End XML:IMAGe+ S02_C005_T02_P0001_M2_X2_E2.tiff {'blkID': '21', 'run': '20190205smp81-926', 'exposure': '430', 'excitationColor': 'x2', 'point': '0001', 'blockTemperature': '60.0004,60.0105,59.9803,59.9891,59.986,59.9893', 'lampTemperature': '55.6073', 'lamp': '90', 'sampleVolume': '10', 'step': '02', 'emissionColor': 'm2', 'exposureIndex': '2', 'time': '1549449833.708', 'sampleTemperature': '59.9978,59.9985,59.9976,59.9978,59.9983,59.9985', 'stage': '02', 'coverTemperature': '104.966', 'cycle': '005'}
Debug 1549449833.761 CAMera:ACQuire start exposure
Temperature 1549449834.225 -sample=60.0,60.0,60.0,60.0,60.0,60.0 -heatsink=35.2 -cover=105.0 -block=60.0,60.0,60.0,60.0,60.0,60.0
LEDStatus 1549449834.331 Temperature:55.8934 Current:9.4774 Voltage:3.41195 JuncTemp:72.875
Time 1549449834.538 -elapsed=857 -active=844 -remaining=5425
Debug 1549449834.543 CAMera:ACQuire end exposure
Info 1549449834.563 Capture end m2 x2
Info 1549449834.566 Motor start m1 x1
Debug 1549449834.572 C: ISTAT?
Image 1549449834.588 -run='20190205smp81-926' -stage=2 -cycle=5 -step=2 -point=1  -emission=m2 -excitation=x2  -exposure=430 -lamp=90 -filepath='EXPERIMENTS:20190205smp81-926/apldbio/sds/images/S02_C005_T02_P0001_M2_X2_E2.tiff'
Debug 1549449834.584 S: OK ISTAT? Running
Debug 1549449834.645 Start XML:NEW 2-5-2-1-m1-x1
Debug 1549449834.646 End XML:NEW 2-5-2-1-m1-x1
Debug 1549449834.868 LLAC ACK: Acknowledge (type=3), name=Unknown, dest=0x00, source=0x91, control=0x01, id=0x0000, msgid=0x21DC, data=[]
Debug 1549449834.868 LLAC ACK reply: Acknowledge (type=3), name=Unknown, dest=0x91, source=0x00, control=0x01, id=0x0000, msgid=0x21DC, data=[]
Debug 1549449834.886 LLAC ACK: Acknowledge (type=3), name=Unknown, dest=0x00, source=0x91, control=0x01, id=0x0000, msgid=0x21DE, data=[]
Debug 1549449834.888 LLAC ACK reply: Acknowledge (type=3), name=Unknown, dest=0x91, source=0x00, control=0x01, id=0x0000, msgid=0x21DE, data=[]
Info 1549449834.892 Motor end m1 x1
Info 1549449834.912 Emission Encoder -36 4500 Excitation Encoder -18 6750
Info 1549449834.915 Capture start m1 x1
Debug 1549449834.971 Start XML:IMAGe+ S02_C005_T02_P0001_M1_X1_E1.tiff {'blkID': '21', 'run': '20190205smp81-926', 'exposure': '60', 'excitationColor': 'x1', 'point': '0001', 'blockTemperature': '60.0004,60.0105,59.9803,59.9891,59.986,59.9893', 'lampTemperature': '55.6073', 'lamp': '90', 'sampleVolume': '10', 'step': '02', 'emissionColor': 'm1', 'exposureIndex': '1', 'time': '1549449834.939', 'sampleTemperature': '59.9978,59.9985,59.9976,59.9978,59.9983,59.9985', 'stage': '02', 'coverTemperature': '104.966', 'cycle': '005'}
Debug 1549449834.972 End XML:IMAGe+ S02_C005_T02_P0001_M1_X1_E1.tiff {'blkID': '21', 'run': '20190205smp81-926', 'exposure': '60', 'excitationColor': 'x1', 'point': '0001', 'blockTemperature': '60.0004,60.0105,59.9803,59.9891,59.986,59.9893', 'lampTemperature': '55.6073', 'lamp': '90', 'sampleVolume': '10', 'step': '02', 'emissionColor': 'm1', 'exposureIndex': '1', 'time': '1549449834.939', 'sampleTemperature': '59.9978,59.9985,59.9976,59.9978,59.9983,59.9985', 'stage': '02', 'coverTemperature': '104.966', 'cycle': '005'}
Debug 1549449834.985 CAMera:ACQuire start exposure
Temperature 1549449835.225 -sample=60.0,60.0,60.0,60.0,60.0,60.0 -heatsink=35.1 -cover=104.9 -block=60.0,60.0,60.0,60.0,60.0,60.0
LEDStatus 1549449835.331 Temperature:55.8577 Current:9.45591 Voltage:3.41406 JuncTemp:72.8644
Time 1549449835.532 -elapsed=858 -active=845 -remaining=5424
Debug 1549449835.545 CAMera:ACQuire end exposure
Info 1549449835.562 Capture end m1 x1
Info 1549449835.565 Capture start m1 x1
Image 1549449835.608 -run='20190205smp81-926' -stage=2 -cycle=5 -step=2 -point=1  -emission=m1 -excitation=x1  -exposure=60 -lamp=90 -filepath='EXPERIMENTS:20190205smp81-926/apldbio/sds/images/S02_C005_T02_P0001_M1_X1_E1.tiff'
Debug 1549449835.622 Start XML:IMAGe+ S02_C005_T02_P0001_M1_X1_E2.tiff {'blkID': '21', 'run': '20190205smp81-926', 'exposure': '175', 'excitationColor': 'x1', 'point': '0001', 'blockTemperature': '60.0004,60.0105,59.9803,59.9891,59.986,59.9893', 'lampTemperature': '55.6073', 'lamp': '90', 'sampleVolume': '10', 'step': '02', 'emissionColor': 'm1', 'exposureIndex': '2', 'time': '1549449835.584', 'sampleTemperature': '59.9978,59.9985,59.9976,59.9978,59.9983,59.9985', 'stage': '02', 'coverTemperature': '104.966', 'cycle': '005'}
Debug 1549449835.623 End XML:IMAGe+ S02_C005_T02_P0001_M1_X1_E2.tiff {'blkID': '21', 'run': '20190205smp81-926', 'exposure': '175', 'excitationColor': 'x1', 'point': '0001', 'blockTemperature': '60.0004,60.0105,59.9803,59.9891,59.986,59.9893', 'lampTemperature': '55.6073', 'lamp': '90', 'sampleVolume': '10', 'step': '02', 'emissionColor': 'm1', 'exposureIndex': '2', 'time': '1549449835.584', 'sampleTemperature': '59.9978,59.9985,59.9976,59.9978,59.9983,59.9985', 'stage': '02', 'coverTemperature': '104.966', 'cycle': '005'}
Debug 1549449835.637 CAMera:ACQuire start exposure
Temperature 1549449836.225 -sample=60.0,60.0,60.0,60.0,60.0,60.0 -heatsink=35.4 -cover=105.0 -block=60.0,60.0,60.0,60.0,60.0,60.0
Debug 1549449836.262 CAMera:ACQuire end exposure
Info 1549449836.273 Capture end m1 x1
Info 1549449836.276 Capture start m1 x1
Image 1549449836.317 -run='20190205smp81-926' -stage=2 -cycle=5 -step=2 -point=1  -emission=m1 -excitation=x1  -exposure=175 -lamp=90 -filepath='EXPERIMENTS:20190205smp81-926/apldbio/sds/images/S02_C005_T02_P0001_M1_X1_E2.tiff'
LEDStatus 1549449836.332 Temperature:55.8219 Current:9.43441 Voltage:3.41195 JuncTemp:72.9717
Debug 1549449836.340 Start XML:IMAGe+ S02_C005_T02_P0001_M1_X1_E3.tiff {'blkID': '21', 'run': '20190205smp81-926', 'exposure': '520', 'excitationColor': 'x1', 'point': '0001', 'blockTemperature': '60.0004,60.0105,59.9803,59.9891,59.986,59.9893', 'lampTemperature': '55.6073', 'lamp': '90', 'sampleVolume': '10', 'step': '02', 'emissionColor': 'm1', 'exposureIndex': '3', 'time': '1549449836.293', 'sampleTemperature': '59.9978,59.9985,59.9976,59.9978,59.9983,59.9985', 'stage': '02', 'coverTemperature': '104.966', 'cycle': '005'}
Debug 1549449836.341 End XML:IMAGe+ S02_C005_T02_P0001_M1_X1_E3.tiff {'blkID': '21', 'run': '20190205smp81-926', 'exposure': '520', 'excitationColor': 'x1', 'point': '0001', 'blockTemperature': '60.0004,60.0105,59.9803,59.9891,59.986,59.9893', 'lampTemperature': '55.6073', 'lamp': '90', 'sampleVolume': '10', 'step': '02', 'emissionColor': 'm1', 'exposureIndex': '3', 'time': '1549449836.293', 'sampleTemperature': '59.9978,59.9985,59.9976,59.9978,59.9983,59.9985', 'stage': '02', 'coverTemperature': '104.966', 'cycle': '005'}
Debug 1549449836.354 CAMera:ACQuire start exposure
Time 1549449836.532 -elapsed=859 -active=846 -remaining=5423
Debug 1549449837.185 CAMera:ACQuire end exposure
Info 1549449837.207 Capture end m1 x1
Image 1549449837.216 -run='20190205smp81-926' -stage=2 -cycle=5 -step=2 -point=1  -emission=m1 -excitation=x1  -exposure=520 -lamp=90 -filepath='EXPERIMENTS:20190205smp81-926/apldbio/sds/images/S02_C005_T02_P0001_M1_X1_E3.tiff'
Debug 1549449837.240 Start XML:WRITe+ 2-5-2-1-m5-x5 EXPERIMENTS:/20190205smp81-926/apldbio/sds//quant/2-5-2-1-m5-x5.xml
Debug 1549449837.256 End XML:WRITe+ 2-5-2-1-m5-x5 EXPERIMENTS:/20190205smp81-926/apldbio/sds//quant/2-5-2-1-m5-x5.xml
Debug 1549449837.258 Acquiring PA queue lock
Debug 1549449837.258 Acquired PA queue lock
Debug 1549449837.259 Released PA queue lock
Debug 1549449837.259 Acquiring palock[0] execution lock
Debug 1549449837.260 Acquired palock[0] execution lock
Temperature 1549449837.225 -sample=60.0,60.0,60.0,60.0,60.0,60.0 -heatsink=35.0 -cover=105.1 -block=60.0,60.0,60.0,60.0,60.0,60.0
Debug 1549449837.335 TBC acquiring operative lock
LEDStatus 1549449837.337 Temperature:55.8219 Current:9.4774 Voltage:3.40984 JuncTemp:72.8662
Debug 1549449837.514 LLAC ACK: Acknowledge (type=3), name=Unknown, dest=0x00, source=0x91, control=0x01, id=0x0000, msgid=0x221A, data=[]
Debug 1549449837.515 LLAC ACK reply: Acknowledge (type=3), name=Unknown, dest=0x91, source=0x00, control=0x01, id=0x0000, msgid=0x221A, data=[]
Time 1549449837.527 -elapsed=860 -active=847 -remaining=5422
Debug 1549449837.635 LLAC ACK: Acknowledge (type=3), name=Unknown, dest=0x00, source=0x91, control=0x01, id=0x0000, msgid=0x221C, data=[]
Debug 1549449837.635 LLAC ACK reply: Acknowledge (type=3), name=Unknown, dest=0x91, source=0x00, control=0x01, id=0x0000, msgid=0x221C, data=[]
Debug 1549449837.768 Released palock[0] execution lock
Preprocessing 1549449837.771 <quote.message>Input run configuration file: /data/vendor/IS/experiments/20190205smp81-926/apldbio/sds/quant/2-5-2-1-m5-x5.xml
Block Type:  96Wells
Finished read calibration files
...run ROI Quantitation
ROI Quantitation done in 0.045127 seconds 
Quant files saved in /data/vendor/IS/experiments/20190205smp81-926/apldbio/sds/quant
...run Preproc Quantitation task
Preproc Quantitation in 0.00029 seconds 
FilterData files saved in /data/vendor/IS/experiments/20190205smp81-926/apldbio/sds/filter
Success: Preprocessing ok
</quote.message>
Debug 1549449837.787 Start XML:FilterDATa+ S02_C005_T02_P0001_M5_X5_filterdata.xml {}
Debug 1549449837.788 End XML:FilterDATa+ S02_C005_T02_P0001_M5_X5_filterdata.xml {}
Debug 1549449837.796 Start XML:WRITe+ 2-5-2-1-m3-x3 EXPERIMENTS:/20190205smp81-926/apldbio/sds//quant/2-5-2-1-m3-x3.xml
Debug 1549449837.810 End XML:WRITe+ 2-5-2-1-m3-x3 EXPERIMENTS:/20190205smp81-926/apldbio/sds//quant/2-5-2-1-m3-x3.xml
Debug 1549449837.812 Acquiring PA queue lock
Debug 1549449837.812 Acquired PA queue lock
Debug 1549449837.812 Released PA queue lock
Debug 1549449837.813 Acquiring palock[1] execution lock
Debug 1549449837.813 Acquired palock[1] execution lock
Temperature 1549449838.223 -sample=60.0,60.0,60.0,60.0,60.0,60.0 -heatsink=35.1 -cover=104.9 -block=60.0,60.0,60.0,60.0,60.0,60.0
Debug 1549449838.324 Released palock[1] execution lock
Preprocessing 1549449838.327 <quote.message>Input run configuration file: /data/vendor/IS/experiments/20190205smp81-926/apldbio/sds/quant/2-5-2-1-m3-x3.xml
Block Type:  96Wells
Finished read calibration files
...run ROI Quantitation
ROI Quantitation done in 0.044241 seconds 
Quant files saved in /data/vendor/IS/experiments/20190205smp81-926/apldbio/sds/quant
...run Preproc Quantitation task
Preproc Quantitation in 0.000308 seconds 
FilterData files saved in /data/vendor/IS/experiments/20190205smp81-926/apldbio/sds/filter
Success: Preprocessing ok
</quote.message>
Debug 1549449838.345 Start XML:FilterDATa+ S02_C005_T02_P0001_M3_X3_filterdata.xml {}
Debug 1549449838.346 End XML:FilterDATa+ S02_C005_T02_P0001_M3_X3_filterdata.xml {}
Debug 1549449838.360 Start XML:WRITe+ 2-5-2-1-m4-x4 EXPERIMENTS:/20190205smp81-926/apldbio/sds//quant/2-5-2-1-m4-x4.xml
LEDStatus 1549449838.362 Temperature:55.7862 Current:9.48814 Voltage:3.41195 JuncTemp:72.9063
Debug 1549449838.375 End XML:WRITe+ 2-5-2-1-m4-x4 EXPERIMENTS:/20190205smp81-926/apldbio/sds//quant/2-5-2-1-m4-x4.xml
Debug 1549449838.377 Acquiring PA queue lock
Debug 1549449838.378 Acquired PA queue lock
Debug 1549449838.378 Released PA queue lock
Debug 1549449838.378 Acquiring palock[0] execution lock
Debug 1549449838.379 Acquired palock[0] execution lock
Time 1549449838.528 -elapsed=861 -active=848 -remaining=5421
Debug 1549449838.879 Released palock[0] execution lock
Preprocessing 1549449838.882 <quote.message>Input run configuration file: /data/vendor/IS/experiments/20190205smp81-926/apldbio/sds/quant/2-5-2-1-m4-x4.xml
Block Type:  96Wells
Finished read calibration files
...run ROI Quantitation
ROI Quantitation done in 0.045828 seconds 
Quant files saved in /data/vendor/IS/experiments/20190205smp81-926/apldbio/sds/quant
...run Preproc Quantitation task
Preproc Quantitation in 0.000296 seconds 
FilterData files saved in /data/vendor/IS/experiments/20190205smp81-926/apldbio/sds/filter
Success: Preprocessing ok
</quote.message>
Debug 1549449838.899 Start XML:FilterDATa+ S02_C005_T02_P0001_M4_X4_filterdata.xml {}
Debug 1549449838.899 End XML:FilterDATa+ S02_C005_T02_P0001_M4_X4_filterdata.xml {}
Debug 1549449838.908 Start XML:WRITe+ 2-5-2-1-m2-x2 EXPERIMENTS:/20190205smp81-926/apldbio/sds//quant/2-5-2-1-m2-x2.xml
Debug 1549449838.924 End XML:WRITe+ 2-5-2-1-m2-x2 EXPERIMENTS:/20190205smp81-926/apldbio/sds//quant/2-5-2-1-m2-x2.xml
Debug 1549449838.926 Acquiring PA queue lock
Debug 1549449838.926 Acquired PA queue lock
Debug 1549449838.927 Released PA queue lock
Debug 1549449838.927 Acquiring palock[1] execution lock
Debug 1549449838.927 Acquired palock[1] execution lock
Temperature 1549449839.223 -sample=60.0,60.0,60.0,60.0,60.0,60.0 -heatsink=34.9 -cover=105.0 -block=60.0,60.0,60.0,60.0,60.0,60.0
LEDStatus 1549449839.331 Temperature:55.6789 Current:9.44516 Voltage:3.41195 JuncTemp:72.7841
Debug 1549449839.431 Released palock[1] execution lock
Preprocessing 1549449839.433 <quote.message>Input run configuration file: /data/vendor/IS/experiments/20190205smp81-926/apldbio/sds/quant/2-5-2-1-m2-x2.xml
Block Type:  96Wells
Finished read calibration files
...run ROI Quantitation
ROI Quantitation done in 0.044486 seconds 
Quant files saved in /data/vendor/IS/experiments/20190205smp81-926/apldbio/sds/quant
...run Preproc Quantitation task
Preproc Quantitation in 0.000295 seconds 
FilterData files saved in /data/vendor/IS/experiments/20190205smp81-926/apldbio/sds/filter
Success: Preprocessing ok
</quote.message>
Debug 1549449839.450 Start XML:FilterDATa+ S02_C005_T02_P0001_M2_X2_filterdata.xml {}
Debug 1549449839.451 End XML:FilterDATa+ S02_C005_T02_P0001_M2_X2_filterdata.xml {}
Debug 1549449839.460 Start XML:WRITe+ 2-5-2-1-m1-x1 EXPERIMENTS:/20190205smp81-926/apldbio/sds//quant/2-5-2-1-m1-x1.xml
Debug 1549449839.478 End XML:WRITe+ 2-5-2-1-m1-x1 EXPERIMENTS:/20190205smp81-926/apldbio/sds//quant/2-5-2-1-m1-x1.xml
Debug 1549449839.480 Acquiring PA queue lock
Debug 1549449839.480 Acquired PA queue lock
Debug 1549449839.480 Released PA queue lock
Debug 1549449839.481 Acquiring palock[0] execution lock
Debug 1549449839.481 Acquired palock[0] execution lock
Time 1549449839.528 -elapsed=862 -active=849 -remaining=5420
Debug 1549449839.569 C: ISTAT?
Debug 1549449839.584 S: OK ISTAT? Running
Debug 1549449840.013 Released palock[0] execution lock
Preprocessing 1549449840.016 <quote.message>Input run configuration file: /data/vendor/IS/experiments/20190205smp81-926/apldbio/sds/quant/2-5-2-1-m1-x1.xml
Block Type:  96Wells
Finished read calibration files
...run ROI Quantitation
ROI Quantitation done in 0.065473 seconds 
Quant files saved in /data/vendor/IS/experiments/20190205smp81-926/apldbio/sds/quant
...run Preproc Quantitation task
Preproc Quantitation in 0.000379 seconds 
FilterData files saved in /data/vendor/IS/experiments/20190205smp81-926/apldbio/sds/filter
Success: Preprocessing ok
</quote.message>
Debug 1549449840.033 Start XML:FilterDATa+ S02_C005_T02_P0001_M1_X1_filterdata.xml {}
Debug 1549449840.034 End XML:FilterDATa+ S02_C005_T02_P0001_M1_X1_filterdata.xml {}
Debug 1549449840.051 Start XML:WRITe+ S2-C5-T2-P1 EXPERIMENTS:/20190205smp81-926/apldbio/sds//filter/2-5-2-1.xml
Debug 1549449840.059 End XML:WRITe+ S2-C5-T2-P1 EXPERIMENTS:/20190205smp81-926/apldbio/sds//filter/2-5-2-1.xml
Info 1549449840.064 Run ePA here for multicomponent. Ensured that dye are assigned
Debug 1549449840.067 Acquiring PA queue lock
Debug 1549449840.067 Acquired PA queue lock
Debug 1549449840.068 Released PA queue lock
Debug 1549449840.068 Acquiring palock[1] execution lock
Debug 1549449840.068 Acquired palock[1] execution lock
Temperature 1549449840.223 -sample=60.0,60.0,60.0,60.0,60.0,60.0 -heatsink=35.1 -cover=104.9 -block=60.0,60.0,60.0,60.0,60.0,60.0
LEDStatus 1549449840.332 Temperature:55.7504 Current:9.4774 Voltage:3.41195 JuncTemp:72.7231
Time 1549449840.526 -elapsed=863 -active=850 -remaining=5419
Debug 1549449840.649 Released palock[1] execution lock
Preprocessing 1549449840.651 <quote.message>Input run configuration file: /data/vendor/IS/experiments/20190205smp81-926/apldbio/sds/filter/2-5-2-1.xml
Block Type:  96Wells
...run Preproc MultiComponent task
Preproc MultiComponent in 0.006048 seconds 
MultiComponentData files saved in /data/vendor/IS/experiments/20190205smp81-926/apldbio/sds/multicomponent
Success: Preprocessing ok
</quote.message>
Run 1549449840.700 Collected -run="20190205smp81-926" -stage=2 -cycle=5 -step=2 -point=1
Debug 1549449840.723 C: ACCess CONTROLLER
Info 1549449840.724 Access notification: [System] Access -sessionid=557 -level=Controller -exclusive=False
System 1549449840.725 Access -sessionid=557 -level=Controller -exclusive=False
Debug 1549449840.725 S: OK ACCess CONTROLLER
Debug 1549449840.743 C: EXP:LIST? -verbose 20190205smp81-926/apldbio/sds/quant/S02_C005_T02_P0001*
Debug 1549449840.751 C: FIL:COP EXPERIMENTS:20190205smp81-926/apldbio/sds/multicomponent/S02_C005_T02_P0001_multicomponentdata.xml PUBLIC_RUN_COMPLETE:working/20190205smp81-926/apldbio/sds/multicomponent/S02_C005_T02_P0001_multicomponentdata.xml
Debug 1549449840.756 S: OK FIL:COP EXPERIMENTS:20190205smp81-926/apldbio/sds/multicomponent/S02_C005_T02_P0001_multicomponentdata.xml PUBLIC_RUN_COMPLETE:working/20190205smp81-926/apldbio/sds/multicomponent/S02_C005_T02_P0001_multicomponentdata.xml
Debug 1549449840.759 <quote.message>S: OK EXP:LIST? -verbose 20190205smp81-926/apldbio/sds/quant/S02_C005_T02_P0001* <quote.reply>
s: "20190205smp81-926/apldbio/sds/quant/S02_C005_T02_P0001_M1_X1_E1.quant" -type=file -size=4199 -mtime=1549449839.98 -atime=1549449839.98 -ctime=1549449839.98
s: "20190205smp81-926/apldbio/sds/quant/S02_C005_T02_P0001_M1_X1_E2.quant" -type=file -size=4200 -mtime=1549449839.98 -atime=1549449839.98 -ctime=1549449839.98
s: "20190205smp81-926/apldbio/sds/quant/S02_C005_T02_P0001_M1_X1_E3.quant" -type=file -size=4203 -mtime=1549449839.99 -atime=1549449839.98 -ctime=1549449839.99
s: "20190205smp81-926/apldbio/sds/quant/S02_C005_T02_P0001_M2_X2_E1.quant" -type=file -size=4200 -mtime=1549449839.4 -atime=1549449839.4 -ctime=1549449839.4
s: "20190205smp81-926/apldbio/sds/quant/S02_C005_T02_P0001_M2_X2_E2.quant" -type=file -size=4201 -mtime=1549449839.41 -atime=1549449839.4 -ctime=1549449839.41
s: "20190205smp81-926/apldbio/sds/quant/S02_C005_T02_P0001_M3_X3_E1.quant" -type=file -size=4200 -mtime=1549449838.3 -atime=1549449838.29 -ctime=1549449838.3
s: "20190205smp81-926/apldbio/sds/quant/S02_C005_T02_P0001_M3_X3_E2.quant" -type=file -size=4200 -mtime=1549449838.3 -atime=1549449838.3 -ctime=1549449838.3
s: "20190205smp81-926/apldbio/sds/quant/S02_C005_T02_P0001_M4_X4_E1.quant" -type=file -size=4200 -mtime=1549449838.85 -atime=1549449838.85 -ctime=1549449838.85
s: "20190205smp81-926/apldbio/sds/quant/S02_C005_T02_P0001_M4_X4_E2.quant" -type=file -size=4263 -mtime=1549449838.85 -atime=1549449838.85 -ctime=1549449838.85
s: "20190205smp81-926/apldbio/sds/quant/S02_C005_T02_P0001_M5_X5_E1.quant" -type=file -size=4200 -mtime=1549449837.74 -atime=1549449837.74 -ctime=1549449837.74
s: "20190205smp81-926/apldbio/sds/quant/S02_C005_T02_P0001_M5_X5_E2.quant" -type=file -size=4200 -mtime=1549449837.74 -atime=1549449837.74 -ctime=1549449837.74
s: </quote.reply></quote.message>
Debug 1549449840.762 C: ACCess OBSERVER
Info 1549449840.762 Access notification: [System] Access -sessionid=557 -level=Observer -exclusive=False
System 1549449840.763 Access -sessionid=557 -level=Observer -exclusive=False
Debug 1549449840.764 S: OK ACCess OBSERVER
Debug 1549449840.770 C: EXP:READ? -encoding=plain 20190205smp81-926/apldbio/sds/quant/S02_C005_T02_P0001_M1_X1_E1.quant
Debug 1549449840.772 S: OK EXP:READ? -encoding=plain 20190205smp81-926/apldbio/sds/quant/S02_C005_T02_P0001_M1_X1_E1.quant
Debug 1549449840.776 C: EXP:READ? -encoding=plain 20190205smp81-926/apldbio/sds/quant/S02_C005_T02_P0001_M1_X1_E2.quant
Debug 1549449840.778 C: FIL:LIST? -verbose EXPERIMENTS:/20190205smp81-926/apldbio/sds/quant/S02_C005_T02_P0001_*E1.quant
Debug 1549449840.777 S: OK EXP:READ? -encoding=plain 20190205smp81-926/apldbio/sds/quant/S02_C005_T02_P0001_M1_X1_E2.quant
Debug 1549449840.787 <quote.message>S: OK FIL:LIST? -verbose EXPERIMENTS:/20190205smp81-926/apldbio/sds/quant/S02_C005_T02_P0001_*E1.quant <quote.reply>
s: "experiments:20190205smp81-926/apldbio/sds/quant/S02_C005_T02_P0001_M1_X1_E1.quant" -type=file -size=4199 -mtime=1549449839.98 -atime=1549449839.98 -ctime=1549449839.98
s: "experiments:20190205smp81-926/apldbio/sds/quant/S02_C005_T02_P0001_M2_X2_E1.quant" -type=file -size=4200 -mtime=1549449839.4 -atime=1549449839.4 -ctime=1549449839.4
s: "experiments:20190205smp81-926/apldbio/sds/quant/S02_C005_T02_P0001_M3_X3_E1.quant" -type=file -size=4200 -mtime=1549449838.3 -atime=1549449838.29 -ctime=1549449838.3
s: "experiments:20190205smp81-926/apldbio/sds/quant/S02_C005_T02_P0001_M4_X4_E1.quant" -type=file -size=4200 -mtime=1549449838.85 -atime=1549449838.85 -ctime=1549449838.85
s: "experiments:20190205smp81-926/apldbio/sds/quant/S02_C005_T02_P0001_M5_X5_E1.quant" -type=file -size=4200 -mtime=1549449837.74 -atime=1549449837.74 -ctime=1549449837.74
s: </quote.reply></quote.message>
Debug 1549449840.800 C: ACCess CONTROLLER
Info 1549449840.801 Access notification: [System] Access -sessionid=557 -level=Controller -exclusive=False
System 1549449840.801 Access -sessionid=557 -level=Controller -exclusive=False
Debug 1549449840.802 S: OK ACCess CONTROLLER
Debug 1549449840.821 C: FIL:COP EXPERIMENTS:20190205smp81-926/apldbio/sds/quant/S02_C005_T02_P0001_M1_X1_E1.quant PUBLIC_RUN_COMPLETE:working/20190205smp81-926/apldbio/sds/quant/S02_C005_T02_P0001_M1_X1_E1.quant
Debug 1549449840.825 S: OK FIL:COP EXPERIMENTS:20190205smp81-926/apldbio/sds/quant/S02_C005_T02_P0001_M1_X1_E1.quant PUBLIC_RUN_COMPLETE:working/20190205smp81-926/apldbio/sds/quant/S02_C005_T02_P0001_M1_X1_E1.quant
Debug 1549449840.830 C: ACCess OBSERVER
Info 1549449840.831 Access notification: [System] Access -sessionid=557 -level=Observer -exclusive=False
System 1549449840.831 Access -sessionid=557 -level=Observer -exclusive=False
Debug 1549449840.832 S: OK ACCess OBSERVER
Debug 1549449840.839 C: ACCess CONTROLLER
Info 1549449840.839 Access notification: [System] Access -sessionid=557 -level=Controller -exclusive=False
System 1549449840.840 Access -sessionid=557 -level=Controller -exclusive=False
Debug 1549449840.841 S: OK ACCess CONTROLLER
Debug 1549449840.861 C: FIL:COP EXPERIMENTS:20190205smp81-926/apldbio/sds/quant/S02_C005_T02_P0001_M2_X2_E1.quant PUBLIC_RUN_COMPLETE:working/20190205smp81-926/apldbio/sds/quant/S02_C005_T02_P0001_M2_X2_E1.quant
Debug 1549449840.864 S: OK FIL:COP EXPERIMENTS:20190205smp81-926/apldbio/sds/quant/S02_C005_T02_P0001_M2_X2_E1.quant PUBLIC_RUN_COMPLETE:working/20190205smp81-926/apldbio/sds/quant/S02_C005_T02_P0001_M2_X2_E1.quant
Debug 1549449840.870 C: ACCess OBSERVER
Info 1549449840.870 Access notification: [System] Access -sessionid=557 -level=Observer -exclusive=False
System 1549449840.871 Access -sessionid=557 -level=Observer -exclusive=False
Debug 1549449840.871 S: OK ACCess OBSERVER
Debug 1549449840.877 C: ACCess CONTROLLER
Info 1549449840.878 Access notification: [System] Access -sessionid=557 -level=Controller -exclusive=False
System 1549449840.879 Access -sessionid=557 -level=Controller -exclusive=False
Debug 1549449840.880 S: OK ACCess CONTROLLER
Debug 1549449840.900 C: FIL:COP EXPERIMENTS:20190205smp81-926/apldbio/sds/quant/S02_C005_T02_P0001_M3_X3_E1.quant PUBLIC_RUN_COMPLETE:working/20190205smp81-926/apldbio/sds/quant/S02_C005_T02_P0001_M3_X3_E1.quant
Debug 1549449840.904 S: OK FIL:COP EXPERIMENTS:20190205smp81-926/apldbio/sds/quant/S02_C005_T02_P0001_M3_X3_E1.quant PUBLIC_RUN_COMPLETE:working/20190205smp81-926/apldbio/sds/quant/S02_C005_T02_P0001_M3_X3_E1.quant
Debug 1549449840.908 C: ACCess OBSERVER
Info 1549449840.909 Access notification: [System] Access -sessionid=557 -level=Observer -exclusive=False
System 1549449840.910 Access -sessionid=557 -level=Observer -exclusive=False
Debug 1549449840.910 S: OK ACCess OBSERVER
Debug 1549449840.916 C: ACCess CONTROLLER
Info 1549449840.917 Access notification: [System] Access -sessionid=557 -level=Controller -exclusive=False
System 1549449840.918 Access -sessionid=557 -level=Controller -exclusive=False
Debug 1549449840.919 S: OK ACCess CONTROLLER
Debug 1549449840.938 C: FIL:COP EXPERIMENTS:20190205smp81-926/apldbio/sds/quant/S02_C005_T02_P0001_M4_X4_E1.quant PUBLIC_RUN_COMPLETE:working/20190205smp81-926/apldbio/sds/quant/S02_C005_T02_P0001_M4_X4_E1.quant
Debug 1549449840.941 S: OK FIL:COP EXPERIMENTS:20190205smp81-926/apldbio/sds/quant/S02_C005_T02_P0001_M4_X4_E1.quant PUBLIC_RUN_COMPLETE:working/20190205smp81-926/apldbio/sds/quant/S02_C005_T02_P0001_M4_X4_E1.quant
Debug 1549449840.947 C: ACCess OBSERVER
Info 1549449840.947 Access notification: [System] Access -sessionid=557 -level=Observer -exclusive=False
System 1549449840.948 Access -sessionid=557 -level=Observer -exclusive=False
Debug 1549449840.949 S: OK ACCess OBSERVER
Debug 1549449840.954 C: ACCess CONTROLLER
Info 1549449840.955 Access notification: [System] Access -sessionid=557 -level=Controller -exclusive=False
System 1549449840.956 Access -sessionid=557 -level=Controller -exclusive=False
Debug 1549449840.956 S: OK ACCess CONTROLLER
Debug 1549449840.977 C: FIL:COP EXPERIMENTS:20190205smp81-926/apldbio/sds/quant/S02_C005_T02_P0001_M5_X5_E1.quant PUBLIC_RUN_COMPLETE:working/20190205smp81-926/apldbio/sds/quant/S02_C005_T02_P0001_M5_X5_E1.quant
Debug 1549449840.979 C: EXP:READ? -encoding=plain 20190205smp81-926/apldbio/sds/quant/S02_C005_T02_P0001_M1_X1_E3.quant
Debug 1549449840.981 S: OK EXP:READ? -encoding=plain 20190205smp81-926/apldbio/sds/quant/S02_C005_T02_P0001_M1_X1_E3.quant
Debug 1549449840.985 C: EXP:READ? -encoding=plain 20190205smp81-926/apldbio/sds/quant/S02_C005_T02_P0001_M2_X2_E1.quant
Debug 1549449840.984 S: OK FIL:COP EXPERIMENTS:20190205smp81-926/apldbio/sds/quant/S02_C005_T02_P0001_M5_X5_E1.quant PUBLIC_RUN_COMPLETE:working/20190205smp81-926/apldbio/sds/quant/S02_C005_T02_P0001_M5_X5_E1.quant
Debug 1549449840.987 S: OK EXP:READ? -encoding=plain 20190205smp81-926/apldbio/sds/quant/S02_C005_T02_P0001_M2_X2_E1.quant
Debug 1549449840.991 C: ACCess OBSERVER
Info 1549449840.992 Access notification: [System] Access -sessionid=557 -level=Observer -exclusive=False
System 1549449840.992 Access -sessionid=557 -level=Observer -exclusive=False
Debug 1549449840.993 S: OK ACCess OBSERVER
Debug 1549449840.993 C: EXP:READ? -encoding=plain 20190205smp81-926/apldbio/sds/quant/S02_C005_T02_P0001_M2_X2_E2.quant
Debug 1549449840.995 S: OK EXP:READ? -encoding=plain 20190205smp81-926/apldbio/sds/quant/S02_C005_T02_P0001_M2_X2_E2.quant
Debug 1549449840.998 C: EXP:READ? -encoding=plain 20190205smp81-926/apldbio/sds/quant/S02_C005_T02_P0001_M3_X3_E1.quant
Debug 1549449841.000 S: OK EXP:READ? -encoding=plain 20190205smp81-926/apldbio/sds/quant/S02_C005_T02_P0001_M3_X3_E1.quant
Debug 1549449841.004 C: EXP:READ? -encoding=plain 20190205smp81-926/apldbio/sds/quant/S02_C005_T02_P0001_M3_X3_E2.quant
Debug 1549449841.005 S: OK EXP:READ? -encoding=plain 20190205smp81-926/apldbio/sds/quant/S02_C005_T02_P0001_M3_X3_E2.quant
Debug 1549449841.008 C: EXP:READ? -encoding=plain 20190205smp81-926/apldbio/sds/quant/S02_C005_T02_P0001_M4_X4_E1.quant
Debug 1549449841.010 S: OK EXP:READ? -encoding=plain 20190205smp81-926/apldbio/sds/quant/S02_C005_T02_P0001_M4_X4_E1.quant
Debug 1549449841.227 C: EXP:READ? -encoding=plain 20190205smp81-926/apldbio/sds/quant/S02_C005_T02_P0001_M4_X4_E2.quant
Debug 1549449841.229 S: OK EXP:READ? -encoding=plain 20190205smp81-926/apldbio/sds/quant/S02_C005_T02_P0001_M4_X4_E2.quant
Temperature 1549449841.222 -sample=60.0,60.0,60.0,60.0,60.0,60.0 -heatsink=35.1 -cover=105.0 -block=60.0,60.0,60.0,60.0,60.0,60.0
LEDStatus 1549449841.331 Temperature:55.7147 Current:9.48814 Voltage:3.41195 JuncTemp:72.8366
Debug 1549449841.446 C: EXP:READ? -encoding=plain 20190205smp81-926/apldbio/sds/quant/S02_C005_T02_P0001_M5_X5_E1.quant
Debug 1549449841.447 S: OK EXP:READ? -encoding=plain 20190205smp81-926/apldbio/sds/quant/S02_C005_T02_P0001_M5_X5_E1.quant
Time 1549449841.526 -elapsed=864 -active=851 -remaining=5418
Debug 1549449841.648 C: EXP:READ? -encoding=plain 20190205smp81-926/apldbio/sds/quant/S02_C005_T02_P0001_M5_X5_E2.quant
Debug 1549449841.650 S: OK EXP:READ? -encoding=plain 20190205smp81-926/apldbio/sds/quant/S02_C005_T02_P0001_M5_X5_E2.quant
Temperature 1549449842.222 -sample=60.0,60.0,60.0,60.0,60.0,60.0 -heatsink=34.9 -cover=105.0 -block=60.0,60.0,60.0,60.0,60.0,60.0
LEDStatus 1549449842.330 Temperature:55.6789 Current:9.43441 Voltage:3.41195 JuncTemp:72.7142
Time 1549449842.525 -elapsed=865 -active=852 -remaining=5417
Temperature 1549449843.225 -sample=60.0,60.0,60.0,60.0,60.0,60.0 -heatsink=34.9 -cover=105.1 -block=60.0,60.0,60.0,60.0,60.0,60.0
LEDStatus 1549449843.330 Temperature:55.5715 Current:9.45591 Voltage:3.4035 JuncTemp:72.7214
Time 1549449843.525 -elapsed=866 -active=853 -remaining=5416
Temperature 1549449844.225 -sample=60.0,60.0,60.0,60.0,60.0,60.0 -heatsink=34.9 -cover=104.9 -block=60.0,60.0,60.0,60.0,60.0,60.0
LEDStatus 1549449844.331 Temperature:55.6789 Current:9.45591 Voltage:3.40562 JuncTemp:72.614
Time 1549449844.526 -elapsed=867 -active=854 -remaining=5415
Debug 1549449844.571 C: ISTAT?
Debug 1549449844.584 S: OK ISTAT? Running
Temperature 1549449845.222 -sample=60.0,60.0,60.0,60.0,60.0,60.0 -heatsink=34.8 -cover=104.9 -block=60.0,60.0,60.0,60.0,60.0,60.0
LEDStatus 1549449845.331 Temperature:55.5357 Current:9.43441 Voltage:3.41406 JuncTemp:72.7398
Time 1549449845.532 -elapsed=868 -active=855 -remaining=5414
Temperature 1549449846.225 -sample=60.0,60.0,60.0,60.0,60.0,60.0 -heatsink=34.8 -cover=104.9 -block=60.0,60.0,60.0,60.0,60.0,60.0
LEDStatus 1549449846.331 Temperature:55.7147 Current:9.45591 Voltage:3.41406 JuncTemp:72.6979
Debug 1549449846.422 TBC _holding invoked.
Debug 1549449846.424 TBC acquired unhold lock
Debug 1549449846.425 TBC releasing operative lock
Debug 1549449846.427 TBC acquired operative lock
Debug 1549449846.473 TBC acquiring operative lock
Info 1549449846.429 TBC:HOLD starting 0.000000s hold
Debug 1549449846.474 TBC _holding invoked.
Debug 1549449846.474 TBC acquiring unhold lock
Debug 1549449846.475 TBC acquired unhold lock
Debug 1549449846.475 TBC releasing operative lock
Debug 1549449846.476 TBC acquired operative lock
Info 1549449846.478 TBC:SETTing ramping "Zone1" from 60.0 to 95.0 (rate=1.600, timeout=65.6, msgid=0x22CB)
Info 1549449846.479 TBC:SETTing ramping "Zone2" from 60.0 to 95.0 (rate=1.600, timeout=65.6, msgid=0x22CC)
Info 1549449846.479 TBC:SETTing ramping "Zone3" from 60.0 to 95.0 (rate=1.600, timeout=65.6, msgid=0x22CD)
Info 1549449846.480 TBC:SETTing ramping "Zone4" from 60.0 to 95.0 (rate=1.600, timeout=65.6, msgid=0x22CE)
Info 1549449846.481 TBC:SETTing ramping "Zone5" from 60.0 to 95.0 (rate=1.600, timeout=65.6, msgid=0x22CF)
Info 1549449846.481 TBC:SETTing ramping "Zone6" from 60.0 to 95.0 (rate=1.600, timeout=65.6, msgid=0x22D0)
Time 1549449846.534 -elapsed=869 -active=856 -remaining=5414
Run 1549449846.555 Cycle 6
Run 1549449846.612 Step 1
Run 1549449846.621 Ramping -zones=Zone1,Zone2,Zone3,Zone4,Zone5,Zone6 -targets=95.000,95.000,95.000,95.000,95.000,95.000 -rates=1.600,1.600,1.600,1.600,1.600,1.600
Temperature 1549449847.223 -sample=60.1,60.1,60.1,60.1,60.1,60.1 -heatsink=34.6 -cover=105.0 -block=61.4,61.3,61.5,61.6,61.2,61.2
LEDStatus 1549449847.331 Temperature:55.5715 Current:9.48814 Voltage:3.41195 JuncTemp:72.6228
Time 1549449847.532 -elapsed=870 -active=857 -remaining=5413
Temperature 1549449848.225 -sample=61.9,61.8,61.9,61.9,61.7,61.8 -heatsink=34.7 -cover=105.0 -block=67.3,67.2,67.4,67.4,67.1,66.9
LEDStatus 1549449848.330 Temperature:55.5715 Current:9.4774 Voltage:3.41195 JuncTemp:72.6198
Time 1549449848.525 -elapsed=871 -active=858 -remaining=5412
Temperature 1549449849.225 -sample=64.5,64.5,64.6,64.5,64.4,64.4 -heatsink=34.6 -cover=104.9 -block=69.0,69.1,68.9,68.8,69.1,69.2
LEDStatus 1549449849.331 Temperature:55.6073 Current:9.44516 Voltage:3.41195 JuncTemp:72.705
Time 1549449849.532 -elapsed=872 -active=859 -remaining=5411
Debug 1549449849.569 C: ISTAT?
Debug 1549449849.583 S: OK ISTAT? Running
Temperature 1549449850.225 -sample=66.3,66.3,66.2,66.2,66.3,66.3 -heatsink=34.5 -cover=105.0 -block=69.2,69.1,69.1,69.2,69.1,69.2
LEDStatus 1549449850.331 Temperature:55.5357 Current:9.44516 Voltage:3.40773 JuncTemp:72.6256
Time 1549449850.526 -elapsed=873 -active=860 -remaining=5410
Temperature 1549449851.225 -sample=67.8,67.8,67.9,67.9,67.8,67.8 -heatsink=34.7 -cover=105.0 -block=71.5,71.4,71.5,71.6,71.3,71.2
LEDStatus 1549449851.330 Temperature:55.5357 Current:9.45591 Voltage:3.41195 JuncTemp:72.709
Time 1549449851.525 -elapsed=874 -active=861 -remaining=5409
Temperature 1549449852.225 -sample=69.7,69.7,69.8,69.8,69.7,69.7 -heatsink=34.7 -cover=105.0 -block=73.5,73.5,73.4,73.4,73.5,73.4
LEDStatus 1549449852.331 Temperature:55.5715 Current:9.42367 Voltage:3.40984 JuncTemp:72.6122
Time 1549449852.532 -elapsed=875 -active=862 -remaining=5408
Temperature 1549449853.225 -sample=71.5,71.5,71.4,71.4,71.4,71.4 -heatsink=34.4 -cover=105.0 -block=74.7,74.7,74.6,74.6,74.6,74.7
LEDStatus 1549449853.331 Temperature:55.5715 Current:9.46665 Voltage:3.41617 JuncTemp:72.5723
Time 1549449853.532 -elapsed=876 -active=863 -remaining=5407
Temperature 1549449854.225 -sample=73.0,73.1,73.0,73.0,73.0,72.9 -heatsink=34.4 -cover=105.0 -block=76.3,76.3,76.2,76.4,76.1,76.2
LEDStatus 1549449854.331 Temperature:55.4283 Current:9.45591 Voltage:3.40562 JuncTemp:72.5946
Time 1549449854.532 -elapsed=877 -active=864 -remaining=5406
Debug 1549449854.569 C: ISTAT?
Debug 1549449854.581 S: OK ISTAT? Running
Temperature 1549449855.225 -sample=74.7,74.7,74.6,74.7,74.6,74.6 -heatsink=34.5 -cover=104.9 -block=78.0,78.1,78.0,78.0,78.0,77.9
LEDStatus 1549449855.331 Temperature:55.4641 Current:9.48814 Voltage:3.40773 JuncTemp:72.674
Time 1549449855.532 -elapsed=878 -active=865 -remaining=5405
Temperature 1549449856.225 -sample=76.3,76.4,76.2,76.3,76.3,76.2 -heatsink=34.3 -cover=105.0 -block=79.5,79.5,79.4,79.5,79.5,79.5
LEDStatus 1549449856.331 Temperature:55.4641 Current:9.46665 Voltage:3.4035 JuncTemp:72.6488
Time 1549449856.532 -elapsed=879 -active=866 -remaining=5404
Temperature 1549449857.225 -sample=77.9,77.9,77.8,77.9,77.9,77.8 -heatsink=34.1 -cover=104.9 -block=81.0,81.0,80.9,81.0,80.9,80.9
LEDStatus 1549449857.330 Temperature:55.4641 Current:9.46665 Voltage:3.41617 JuncTemp:72.5352
Time 1549449857.532 -elapsed=880 -active=867 -remaining=5403
Temperature 1549449858.225 -sample=79.4,79.5,79.4,79.4,79.4,79.3 -heatsink=34.1 -cover=104.9 -block=82.6,82.6,82.5,82.6,82.5,82.5
LEDStatus 1549449858.330 Temperature:55.4999 Current:9.44516 Voltage:3.40562 JuncTemp:72.5335
Time 1549449858.532 -elapsed=881 -active=868 -remaining=5402
Temperature 1549449859.225 -sample=81.0,81.1,80.9,81.0,81.0,80.9 -heatsink=34.3 -cover=104.9 -block=84.1,84.2,84.0,84.1,84.1,84.0
LEDStatus 1549449859.330 Temperature:55.5357 Current:9.46665 Voltage:3.40984 JuncTemp:72.5652
Time 1549449859.532 -elapsed=882 -active=869 -remaining=5401
Debug 1549449859.569 C: ISTAT?
Debug 1549449859.581 S: OK ISTAT? Running
Temperature 1549449860.225 -sample=82.5,82.6,82.4,82.5,82.5,82.4 -heatsink=34.2 -cover=105.0 -block=85.6,85.7,85.5,85.6,85.6,85.5
LEDStatus 1549449860.331 Temperature:55.4283 Current:9.43441 Voltage:3.40984 JuncTemp:72.5577
Time 1549449860.525 -elapsed=883 -active=870 -remaining=5400
Temperature 1549449861.225 -sample=84.1,84.1,84.0,84.1,84.1,84.0 -heatsink=34.1 -cover=104.9 -block=87.1,87.2,87.1,87.1,87.1,87.0
LEDStatus 1549449861.331 Temperature:55.4999 Current:9.45591 Voltage:3.41195 JuncTemp:72.5335
Time 1549449861.532 -elapsed=884 -active=871 -remaining=5399
Temperature 1549449862.225 -sample=85.6,85.7,85.5,85.6,85.6,85.5 -heatsink=34.0 -cover=104.9 -block=88.6,88.8,88.6,88.7,88.7,88.6
LEDStatus 1549449862.331 Temperature:55.3924 Current:9.43441 Voltage:3.41195 JuncTemp:72.5723
Time 1549449862.532 -elapsed=885 -active=872 -remaining=5398
Temperature 1549449863.225 -sample=87.1,87.3,87.0,87.1,87.1,87.0 -heatsink=33.8 -cover=104.9 -block=90.2,90.3,90.1,90.2,90.2,90.1
LEDStatus 1549449863.330 Temperature:55.4283 Current:9.44516 Voltage:3.41617 JuncTemp:72.493
Time 1549449863.532 -elapsed=886 -active=873 -remaining=5397
Temperature 1549449864.225 -sample=88.6,88.8,88.6,88.6,88.6,88.6 -heatsink=33.7 -cover=105.0 -block=91.7,91.8,91.6,91.7,91.7,91.6
LEDStatus 1549449864.330 Temperature:55.3924 Current:9.44516 Voltage:3.41406 JuncTemp:72.6546
Time 1549449864.532 -elapsed=887 -active=874 -remaining=5396
Debug 1549449864.569 C: ISTAT?
Debug 1549449864.582 S: OK ISTAT? Running
Temperature 1549449865.225 -sample=90.2,90.3,90.1,90.2,90.2,90.1 -heatsink=34.0 -cover=105.0 -block=93.2,93.4,93.1,93.2,93.2,93.1
LEDStatus 1549449865.331 Temperature:55.5357 Current:9.48814 Voltage:3.4035 JuncTemp:72.5307
Time 1549449865.532 -elapsed=888 -active=875 -remaining=5395
Temperature 1549449866.225 -sample=91.7,91.8,91.6,91.7,91.7,91.6 -heatsink=33.7 -cover=105.0 -block=94.7,94.9,94.7,94.8,94.8,94.7
LEDStatus 1549449866.330 Temperature:55.4641 Current:9.48814 Voltage:3.40984 JuncTemp:72.5171
Time 1549449866.532 -elapsed=889 -active=876 -remaining=5394
Temperature 1549449867.225 -sample=93.2,93.3,93.1,93.2,93.2,93.1 -heatsink=33.8 -cover=105.0 -block=95.9,96.1,95.9,96.0,96.0,95.9
LEDStatus 1549449867.331 Temperature:55.4641 Current:9.45591 Voltage:3.4204 JuncTemp:72.4783
Time 1549449867.532 -elapsed=890 -active=877 -remaining=5393
Debug 1549449867.907 LLAC ACK: Acknowledge (type=3), name=Unknown, dest=0x00, source=0x81, control=0x01, id=0x0000, msgid=0x22CB, data=[]
Debug 1549449867.908 LLAC ACK reply: Acknowledge (type=3), name=Unknown, dest=0x81, source=0x00, control=0x01, id=0x0000, msgid=0x22CB, data=[]
Debug 1549449867.909 LLAC ACK: Acknowledge (type=3), name=Unknown, dest=0x00, source=0x82, control=0x01, id=0x0000, msgid=0x22CC, data=[]
Debug 1549449867.911 LLAC ACK reply: Acknowledge (type=3), name=Unknown, dest=0x82, source=0x00, control=0x01, id=0x0000, msgid=0x22CC, data=[]
Debug 1549449867.925 LLAC ACK: Acknowledge (type=3), name=Unknown, dest=0x00, source=0x83, control=0x01, id=0x0000, msgid=0x22CD, data=[]
Debug 1549449867.926 LLAC ACK reply: Acknowledge (type=3), name=Unknown, dest=0x83, source=0x00, control=0x01, id=0x0000, msgid=0x22CD, data=[]
Debug 1549449867.927 LLAC ACK: Acknowledge (type=3), name=Unknown, dest=0x00, source=0x84, control=0x01, id=0x0000, msgid=0x22CE, data=[]
Debug 1549449867.928 LLAC ACK reply: Acknowledge (type=3), name=Unknown, dest=0x84, source=0x00, control=0x01, id=0x0000, msgid=0x22CE, data=[]
Debug 1549449867.929 LLAC ACK: Acknowledge (type=3), name=Unknown, dest=0x00, source=0x85, control=0x01, id=0x0000, msgid=0x22CF, data=[]
Debug 1549449867.930 LLAC ACK reply: Acknowledge (type=3), name=Unknown, dest=0x85, source=0x00, control=0x01, id=0x0000, msgid=0x22CF, data=[]
Debug 1549449867.956 LLAC ACK: Acknowledge (type=3), name=Unknown, dest=0x00, source=0x86, control=0x01, id=0x0000, msgid=0x22D0, data=[]
Debug 1549449867.957 LLAC ACK reply: Acknowledge (type=3), name=Unknown, dest=0x86, source=0x00, control=0x01, id=0x0000, msgid=0x22D0, data=[]
Debug 1549449867.957 TBC releasing operative lock
Debug 1549449867.959 Pending Suspend flag: False
Debug 1549449867.967 TBC acquiring operative lock
Debug 1549449867.968 TBC acquired operative lock
Run 1549449867.989 Holding -time=15
Info 1549449867.969 TBC:HOLD starting 15.000000s hold
Debug 1549449867.994 TBC acquiring unhold lock
Temperature 1549449868.225 -sample=94.3,94.4,94.2,94.3,94.3,94.3 -heatsink=33.9 -cover=105.0 -block=95.7,95.6,95.7,96.0,95.7,96.1
LEDStatus 1549449868.331 Temperature:55.4999 Current:9.45591 Voltage:3.41406 JuncTemp:72.5147
Time 1549449868.532 -elapsed=891 -active=878 -remaining=5392
Temperature 1549449869.224 -sample=94.8,94.8,94.8,94.9,94.8,94.9 -heatsink=33.7 -cover=104.9 -block=95.4,95.4,95.5,95.2,95.4,95.3
LEDStatus 1549449869.331 Temperature:55.4283 Current:9.45591 Voltage:3.41406 JuncTemp:72.6382
Time 1549449869.532 -elapsed=892 -active=879 -remaining=5391
Debug 1549449869.569 C: ISTAT?
Debug 1549449869.581 S: OK ISTAT? Running
Temperature 1549449870.225 -sample=95.0,95.0,94.9,94.9,95.0,94.9 -heatsink=33.7 -cover=104.9 -block=95.1,94.9,95.0,94.9,95.0,94.8
LEDStatus 1549449870.330 Temperature:55.4283 Current:9.43441 Voltage:3.40773 JuncTemp:72.4737
Time 1549449870.533 -elapsed=893 -active=880 -remaining=5390
Temperature 1549449871.225 -sample=95.0,95.0,94.9,94.9,95.0,94.9 -heatsink=33.8 -cover=105.0 -block=94.9,95.0,95.0,95.0,95.0,95.0
LEDStatus 1549449871.331 Temperature:55.4283 Current:9.4774 Voltage:3.41406 JuncTemp:72.5352
Time 1549449871.533 -elapsed=894 -active=881 -remaining=5389
Temperature 1549449872.225 -sample=95.0,95.0,95.0,94.9,95.0,94.9 -heatsink=33.7 -cover=105.0 -block=95.0,95.0,95.0,95.0,95.0,95.0
LEDStatus 1549449872.330 Temperature:55.4283 Current:9.49889 Voltage:3.40984 JuncTemp:72.4873
Time 1549449872.532 -elapsed=895 -active=882 -remaining=5388
Temperature 1549449873.225 -sample=95.0,95.0,95.0,95.0,95.0,95.0 -heatsink=33.8 -cover=104.9 -block=95.0,95.0,95.0,95.0,95.0,95.0
LEDStatus 1549449873.331 Temperature:55.4283 Current:9.45591 Voltage:3.41406 JuncTemp:72.5993
Time 1549449873.533 -elapsed=896 -active=883 -remaining=5387
Temperature 1549449874.225 -sample=95.0,95.0,95.0,95.0,95.0,95.0 -heatsink=33.7 -cover=105.1 -block=95.0,95.0,95.0,95.0,95.0,95.0
LEDStatus 1549449874.331 Temperature:55.3924 Current:9.45591 Voltage:3.40562 JuncTemp:72.556
Time 1549449874.532 -elapsed=897 -active=884 -remaining=5386
Debug 1549449874.570 C: ISTAT?
Debug 1549449874.583 S: OK ISTAT? Running
Temperature 1549449875.225 -sample=95.0,95.0,95.0,95.0,95.0,95.0 -heatsink=33.6 -cover=105.0 -block=95.0,95.0,95.0,95.0,95.0,95.0
LEDStatus 1549449875.331 Temperature:55.4283 Current:9.44516 Voltage:3.41406 JuncTemp:72.5608
Time 1549449875.532 -elapsed=898 -active=885 -remaining=5385
Temperature 1549449876.225 -sample=95.0,95.0,95.0,95.0,95.0,95.0 -heatsink=33.8 -cover=105.1 -block=95.0,95.0,95.0,95.0,95.0,95.0
LEDStatus 1549449876.330 Temperature:55.3924 Current:9.43441 Voltage:3.40773 JuncTemp:72.6563
Time 1549449876.525 -elapsed=899 -active=886 -remaining=5384
Temperature 1549449877.225 -sample=95.0,95.0,95.0,95.0,95.0,95.0 -heatsink=33.5 -cover=105.1 -block=95.0,95.0,95.0,95.0,95.0,95.0
LEDStatus 1549449877.330 Temperature:55.4641 Current:9.45591 Voltage:3.40773 JuncTemp:72.5335
Time 1549449877.532 -elapsed=900 -active=887 -remaining=5383
Temperature 1549449878.225 -sample=95.0,95.0,95.0,95.0,95.0,95.0 -heatsink=33.5 -cover=105.0 -block=95.0,95.0,95.0,95.0,95.0,95.0
LEDStatus 1549449878.330 Temperature:55.3924 Current:9.44516 Voltage:3.40773 JuncTemp:72.5588
Time 1549449878.532 -elapsed=901 -active=888 -remaining=5382
Temperature 1549449879.225 -sample=95.0,95.0,95.0,95.0,95.0,95.0 -heatsink=33.7 -cover=105.0 -block=95.0,95.0,95.0,95.0,95.0,95.0
LEDStatus 1549449879.331 Temperature:55.3924 Current:9.41292 Voltage:3.40984 JuncTemp:72.6112
Time 1549449879.532 -elapsed=902 -active=889 -remaining=5381
Debug 1549449879.570 C: ISTAT?
Debug 1549449879.591 S: OK ISTAT? Running
Temperature 1549449880.225 -sample=95.0,95.0,95.0,95.0,95.0,95.0 -heatsink=33.6 -cover=105.0 -block=95.0,95.0,95.0,95.0,95.0,95.0
LEDStatus 1549449880.331 Temperature:55.4283 Current:9.49889 Voltage:3.41195 JuncTemp:72.586
Time 1549449880.532 -elapsed=903 -active=890 -remaining=5380
Temperature 1549449881.225 -sample=95.0,95.0,95.0,95.0,95.0,95.0 -heatsink=33.7 -cover=105.0 -block=95.0,95.0,95.0,95.0,95.0,95.0
LEDStatus 1549449881.331 Temperature:55.3924 Current:9.46665 Voltage:3.41406 JuncTemp:72.4424
Time 1549449881.532 -elapsed=904 -active=891 -remaining=5379
Temperature 1549449882.225 -sample=95.0,95.0,95.0,95.0,95.0,95.0 -heatsink=33.6 -cover=105.0 -block=95.0,95.0,95.0,95.0,95.0,95.0
LEDStatus 1549449882.331 Temperature:55.4283 Current:9.48814 Voltage:3.40139 JuncTemp:72.5307
Time 1549449882.532 -elapsed=905 -active=892 -remaining=5378
Debug 1549449883.021 TBC _holding invoked.
Debug 1549449883.023 TBC acquired unhold lock
Debug 1549449883.024 TBC releasing operative lock
Debug 1549449883.066 TBC acquiring operative lock
Debug 1549449883.067 TBC acquired operative lock
Info 1549449883.069 TBC:SETTing ramping "Zone1" from 95.0 to 60.0 (rate=1.600, timeout=65.6, msgid=0x2561)
Info 1549449883.070 TBC:SETTing ramping "Zone2" from 95.0 to 60.0 (rate=1.600, timeout=65.6, msgid=0x2562)
Info 1549449883.070 TBC:SETTing ramping "Zone3" from 95.0 to 60.0 (rate=1.600, timeout=65.6, msgid=0x2563)
Info 1549449883.071 TBC:SETTing ramping "Zone4" from 95.0 to 60.0 (rate=1.600, timeout=65.6, msgid=0x2564)
Info 1549449883.072 TBC:SETTing ramping "Zone5" from 95.0 to 60.0 (rate=1.600, timeout=65.6, msgid=0x2565)
Info 1549449883.072 TBC:SETTing ramping "Zone6" from 95.0 to 60.0 (rate=1.600, timeout=65.6, msgid=0x2566)
Run 1549449883.152 Step 2
Run 1549449883.162 Ramping -zones=Zone1,Zone2,Zone3,Zone4,Zone5,Zone6 -targets=60.000,60.000,60.000,60.000,60.000,60.000 -rates=1.600,1.600,1.600,1.600,1.600,1.600
Temperature 1549449883.223 -sample=95.0,95.0,95.0,95.0,95.0,95.0 -heatsink=33.8 -cover=105.1 -block=95.0,95.0,95.0,95.0,95.0,95.0
LEDStatus 1549449883.330 Temperature:55.3924 Current:9.44516 Voltage:3.4035 JuncTemp:72.5772
Time 1549449883.533 -elapsed=906 -active=893 -remaining=5377
Temperature 1549449884.222 -sample=94.7,94.8,94.7,94.7,94.8,94.8 -heatsink=33.8 -cover=105.0 -block=92.4,92.5,92.2,92.1,92.4,92.4
LEDStatus 1549449884.330 Temperature:55.3566 Current:9.43441 Voltage:3.41195 JuncTemp:72.5683
Time 1549449884.532 -elapsed=907 -active=894 -remaining=5376
Debug 1549449884.570 C: ISTAT?
Debug 1549449884.583 S: OK ISTAT? Running
Temperature 1549449885.225 -sample=93.4,93.5,93.4,93.3,93.4,93.4 -heatsink=33.9 -cover=105.1 -block=88.1,88.2,88.1,88.0,88.1,88.1
LEDStatus 1549449885.330 Temperature:55.3566 Current:9.45591 Voltage:3.41617 JuncTemp:72.5335
Time 1549449885.525 -elapsed=908 -active=895 -remaining=5375
Temperature 1549449886.225 -sample=91.5,91.5,91.5,91.5,91.5,91.5 -heatsink=33.9 -cover=105.0 -block=85.6,85.7,85.7,85.7,85.6,85.6
LEDStatus 1549449886.331 Temperature:55.3566 Current:9.46665 Voltage:3.41406 JuncTemp:72.5878
Time 1549449886.532 -elapsed=909 -active=896 -remaining=5374
Temperature 1549449887.225 -sample=89.6,89.6,89.6,89.6,89.6,89.6 -heatsink=33.8 -cover=105.0 -block=84.1,84.2,84.2,84.3,84.2,84.1
LEDStatus 1549449887.330 Temperature:55.4641 Current:9.48814 Voltage:3.41195 JuncTemp:72.5189
Time 1549449887.532 -elapsed=910 -active=897 -remaining=5373
Temperature 1549449888.225 -sample=87.8,87.9,87.9,87.9,87.9,87.8 -heatsink=34.1 -cover=105.0 -block=82.7,82.8,82.8,82.8,82.8,82.7
LEDStatus 1549449888.331 Temperature:55.3207 Current:9.48814 Voltage:3.41195 JuncTemp:72.5271
Time 1549449888.532 -elapsed=911 -active=898 -remaining=5372
Temperature 1549449889.222 -sample=86.1,86.2,86.2,86.2,86.2,86.1 -heatsink=34.2 -cover=105.1 -block=81.1,81.1,81.2,81.2,81.2,81.1
LEDStatus 1549449889.331 Temperature:55.3924 Current:9.49889 Voltage:3.41195 JuncTemp:72.4513
Time 1549449889.532 -elapsed=912 -active=899 -remaining=5371
Debug 1549449889.579 C: ISTAT?
Debug 1549449889.591 S: OK ISTAT? Running
Temperature 1549449890.225 -sample=84.5,84.5,84.5,84.5,84.5,84.5 -heatsink=34.2 -cover=105.0 -block=79.4,79.4,79.5,79.5,79.4,79.4
LEDStatus 1549449890.331 Temperature:55.4999 Current:9.46665 Voltage:3.41406 JuncTemp:72.5035
Time 1549449890.532 -elapsed=913 -active=900 -remaining=5370
Temperature 1549449891.225 -sample=82.8,82.8,82.9,82.8,82.8,82.8 -heatsink=34.2 -cover=104.9 -block=77.7,77.7,77.8,77.8,77.7,77.7
LEDStatus 1549449891.331 Temperature:55.4283 Current:9.42367 Voltage:3.41406 JuncTemp:72.5383
Time 1549449891.532 -elapsed=914 -active=901 -remaining=5369
Temperature 1549449892.225 -sample=81.1,81.1,81.2,81.1,81.2,81.1 -heatsink=34.5 -cover=105.1 -block=76.0,76.0,76.1,76.1,76.0,76.0
LEDStatus 1549449892.331 Temperature:55.4641 Current:9.44516 Voltage:3.40773 JuncTemp:72.5758
Time 1549449892.532 -elapsed=915 -active=902 -remaining=5368
Temperature 1549449893.225 -sample=79.4,79.4,79.6,79.5,79.5,79.4 -heatsink=34.6 -cover=105.0 -block=74.4,74.4,74.5,74.4,74.4,74.4
LEDStatus 1549449893.331 Temperature:55.4999 Current:9.46665 Voltage:3.41828 JuncTemp:72.5857
Time 1549449893.532 -elapsed=916 -active=903 -remaining=5367
Temperature 1549449894.224 -sample=77.8,77.7,77.9,77.8,77.8,77.8 -heatsink=34.7 -cover=105.0 -block=72.7,72.7,72.8,72.8,72.7,72.7
LEDStatus 1549449894.330 Temperature:55.3924 Current:9.46665 Voltage:3.40773 JuncTemp:72.613
Time 1549449894.532 -elapsed=917 -active=904 -remaining=5366
Debug 1549449894.569 C: ISTAT?
Debug 1549449894.582 S: OK ISTAT? Running
Temperature 1549449895.225 -sample=76.1,76.0,76.2,76.1,76.1,76.1 -heatsink=34.7 -cover=105.0 -block=71.1,71.0,71.2,71.1,71.1,71.1
LEDStatus 1549449895.330 Temperature:55.4641 Current:9.44516 Voltage:3.40562 JuncTemp:72.6594
Time 1549449895.532 -elapsed=918 -active=905 -remaining=5365
Temperature 1549449896.225 -sample=74.4,74.4,74.5,74.4,74.4,74.5 -heatsink=34.7 -cover=105.1 -block=69.4,69.3,69.5,69.4,69.4,69.5
LEDStatus 1549449896.331 Temperature:55.4641 Current:9.43441 Voltage:3.41195 JuncTemp:72.4513
Time 1549449896.532 -elapsed=919 -active=906 -remaining=5364
Temperature 1549449897.225 -sample=72.8,72.7,72.9,72.8,72.8,72.8 -heatsink=34.7 -cover=105.0 -block=67.8,67.7,67.8,67.7,67.7,67.8
LEDStatus 1549449897.331 Temperature:55.4641 Current:9.45591 Voltage:3.41617 JuncTemp:72.6024
Time 1549449897.526 -elapsed=920 -active=907 -remaining=5363
Temperature 1549449898.225 -sample=71.1,71.0,71.2,71.2,71.1,71.1 -heatsink=34.8 -cover=105.1 -block=66.1,65.9,66.1,66.1,66.0,66.1
LEDStatus 1549449898.331 Temperature:55.4641 Current:9.43441 Voltage:3.41406 JuncTemp:72.5383
Time 1549449898.532 -elapsed=921 -active=908 -remaining=5362
Temperature 1549449899.225 -sample=69.4,69.3,69.5,69.5,69.4,69.5 -heatsink=34.9 -cover=105.0 -block=64.4,64.3,64.4,64.4,64.3,64.4
LEDStatus 1549449899.331 Temperature:55.4283 Current:9.46665 Voltage:3.41195 JuncTemp:72.6024
Time 1549449899.532 -elapsed=922 -active=909 -remaining=5361
Debug 1549449899.569 C: ISTAT?
Debug 1549449899.581 S: OK ISTAT? Running
Temperature 1549449900.225 -sample=67.8,67.6,67.8,67.8,67.7,67.8 -heatsink=35.0 -cover=105.0 -block=62.7,62.6,62.8,62.7,62.6,62.8
LEDStatus 1549449900.331 Temperature:55.5357 Current:9.46665 Voltage:3.40773 JuncTemp:72.4783
Time 1549449900.525 -elapsed=923 -active=910 -remaining=5360
Temperature 1549449901.225 -sample=66.1,66.0,66.2,66.1,66.0,66.1 -heatsink=35.2 -cover=105.1 -block=61.1,61.0,61.3,61.2,61.1,61.2
LEDStatus 1549449901.331 Temperature:55.6073 Current:9.45591 Voltage:3.40773 JuncTemp:72.587
Time 1549449901.532 -elapsed=924 -active=911 -remaining=5359
Temperature 1549449902.225 -sample=64.5,64.3,64.6,64.5,64.4,64.5 -heatsink=35.2 -cover=105.0 -block=59.5,59.3,59.6,59.5,59.4,59.6
LEDStatus 1549449902.330 Temperature:55.4283 Current:9.46665 Voltage:3.40984 JuncTemp:72.6064
Time 1549449902.532 -elapsed=925 -active=912 -remaining=5358
Temperature 1549449903.225 -sample=62.9,62.7,63.0,62.9,62.8,62.9 -heatsink=35.4 -cover=104.9 -block=58.5,58.4,58.6,58.6,58.4,58.5
LEDStatus 1549449903.331 Temperature:55.4999 Current:9.44516 Voltage:3.41195 JuncTemp:72.6904
Time 1549449903.532 -elapsed=926 -active=913 -remaining=5357
Temperature 1549449904.224 -sample=61.6,61.5,61.7,61.6,61.5,61.6 -heatsink=35.7 -cover=105.0 -block=58.4,58.6,58.4,58.5,58.6,58.4
LEDStatus 1549449904.331 Temperature:55.4641 Current:9.46665 Voltage:3.40773 JuncTemp:72.6157
Time 1549449904.525 -elapsed=927 -active=914 -remaining=5356
Debug 1549449904.569 C: ISTAT?
Debug 1549449904.581 S: OK ISTAT? Running
Debug 1549449904.899 LLAC ACK: Acknowledge (type=3), name=Unknown, dest=0x00, source=0x81, control=0x01, id=0x0000, msgid=0x2561, data=[]
Debug 1549449904.900 LLAC ACK reply: Acknowledge (type=3), name=Unknown, dest=0x81, source=0x00, control=0x01, id=0x0000, msgid=0x2561, data=[]
Debug 1549449904.902 LLAC ACK: Acknowledge (type=3), name=Unknown, dest=0x00, source=0x82, control=0x01, id=0x0000, msgid=0x2562, data=[]
Debug 1549449904.903 LLAC ACK reply: Acknowledge (type=3), name=Unknown, dest=0x82, source=0x00, control=0x01, id=0x0000, msgid=0x2562, data=[]
Debug 1549449904.987 LLAC ACK: Acknowledge (type=3), name=Unknown, dest=0x00, source=0x83, control=0x01, id=0x0000, msgid=0x2563, data=[]
Debug 1549449904.988 LLAC ACK reply: Acknowledge (type=3), name=Unknown, dest=0x83, source=0x00, control=0x01, id=0x0000, msgid=0x2563, data=[]
Debug 1549449904.990 LLAC ACK: Acknowledge (type=3), name=Unknown, dest=0x00, source=0x84, control=0x01, id=0x0000, msgid=0x2564, data=[]
Debug 1549449904.991 LLAC ACK reply: Acknowledge (type=3), name=Unknown, dest=0x84, source=0x00, control=0x01, id=0x0000, msgid=0x2564, data=[]
Debug 1549449904.992 LLAC ACK: Acknowledge (type=3), name=Unknown, dest=0x00, source=0x85, control=0x01, id=0x0000, msgid=0x2565, data=[]
Debug 1549449904.993 LLAC ACK reply: Acknowledge (type=3), name=Unknown, dest=0x85, source=0x00, control=0x01, id=0x0000, msgid=0x2565, data=[]
Debug 1549449904.994 LLAC ACK: Acknowledge (type=3), name=Unknown, dest=0x00, source=0x86, control=0x01, id=0x0000, msgid=0x2566, data=[]
Debug 1549449904.995 LLAC ACK reply: Acknowledge (type=3), name=Unknown, dest=0x86, source=0x00, control=0x01, id=0x0000, msgid=0x2566, data=[]
Debug 1549449904.997 TBC releasing operative lock
Debug 1549449905.001 Pending Suspend flag: False
Debug 1549449905.045 TBC acquiring operative lock
Debug 1549449905.046 TBC acquired operative lock
Run 1549449905.050 Holding -time=60 -collecting=True
Info 1549449905.047 TBC:HOLD starting 60.000000s hold
Debug 1549449905.066 TBC acquiring unhold lock
Run 1549449905.072 Acquiring -run="20190205smp81-926" -stage=2 -cycle=6 -point=1 -Temperature=60.8702,60.8256,60.94,60.9055,60.8543,60.8866
Temperature 1549449905.222 -sample=60.8,60.7,60.8,60.8,60.7,60.8 -heatsink=35.7 -cover=105.0 -block=58.7,58.8,58.8,58.8,58.8,58.8
LEDStatus 1549449905.330 Temperature:55.5715 Current:9.45591 Voltage:3.41195 JuncTemp:72.7377
Time 1549449905.526 -elapsed=928 -active=915 -remaining=5355
Temperature 1549449906.225 -sample=60.4,60.4,60.4,60.4,60.4,60.4 -heatsink=35.7 -cover=105.0 -block=60.3,60.4,60.2,60.3,60.4,60.3
LEDStatus 1549449906.331 Temperature:55.5357 Current:9.46665 Voltage:3.40773 JuncTemp:72.5976
Time 1549449906.532 -elapsed=929 -active=916 -remaining=5354
Temperature 1549449907.225 -sample=60.4,60.4,60.4,60.4,60.4,60.4 -heatsink=36.0 -cover=105.0 -block=60.2,60.1,60.2,60.2,60.2,60.2
LEDStatus 1549449907.331 Temperature:55.5715 Current:9.49889 Voltage:3.41617 JuncTemp:72.7292
Time 1549449907.532 -elapsed=930 -active=917 -remaining=5353
Temperature 1549449908.225 -sample=60.3,60.3,60.3,60.3,60.3,60.3 -heatsink=35.7 -cover=105.1 -block=60.1,60.1,60.1,60.1,60.1,60.1
LEDStatus 1549449908.331 Temperature:55.5357 Current:9.45591 Voltage:3.41406 JuncTemp:72.644
Time 1549449908.532 -elapsed=931 -active=918 -remaining=5352
Temperature 1549449909.225 -sample=60.2,60.2,60.3,60.3,60.2,60.2 -heatsink=35.6 -cover=105.0 -block=60.0,60.0,60.0,60.1,60.0,60.0
LEDStatus 1549449909.330 Temperature:55.5715 Current:9.45591 Voltage:3.41195 JuncTemp:72.738
Time 1549449909.525 -elapsed=932 -active=919 -remaining=5351
Debug 1549449909.574 C: ISTAT?
Debug 1549449909.586 S: OK ISTAT? Running
Temperature 1549449910.225 -sample=60.2,60.2,60.2,60.2,60.2,60.2 -heatsink=36.0 -cover=105.0 -block=60.0,60.0,60.0,60.0,60.0,60.0
LEDStatus 1549449910.331 Temperature:55.5357 Current:9.46665 Voltage:3.40773 JuncTemp:72.7531
Time 1549449910.533 -elapsed=933 -active=920 -remaining=5350
Temperature 1549449911.225 -sample=60.1,60.1,60.1,60.1,60.1,60.1 -heatsink=36.0 -cover=105.1 -block=60.0,60.0,60.0,60.0,60.0,60.0
LEDStatus 1549449911.331 Temperature:55.6073 Current:9.45591 Voltage:3.40562 JuncTemp:72.6679
Time 1549449911.532 -elapsed=934 -active=921 -remaining=5349
Temperature 1549449912.225 -sample=60.1,60.1,60.1,60.1,60.1,60.1 -heatsink=35.8 -cover=105.0 -block=60.0,60.0,60.0,60.0,60.0,60.0
LEDStatus 1549449912.331 Temperature:55.5357 Current:9.45591 Voltage:3.41195 JuncTemp:72.644
Time 1549449912.532 -elapsed=935 -active=922 -remaining=5348
Temperature 1549449913.225 -sample=60.1,60.0,60.1,60.1,60.1,60.1 -heatsink=36.0 -cover=105.0 -block=60.0,60.0,60.0,60.0,60.0,60.0
LEDStatus 1549449913.331 Temperature:55.6073 Current:9.49889 Voltage:3.40773 JuncTemp:72.6856
Time 1549449913.525 -elapsed=936 -active=923 -remaining=5347
Temperature 1549449914.225 -sample=60.0,60.0,60.0,60.0,60.0,60.0 -heatsink=35.9 -cover=105.0 -block=60.0,60.0,60.0,60.0,60.0,60.0
LEDStatus 1549449914.330 Temperature:55.6073 Current:9.4774 Voltage:3.40773 JuncTemp:72.6828
Time 1549449914.532 -elapsed=937 -active=924 -remaining=5346
Debug 1549449914.569 C: ISTAT?
Debug 1549449914.582 S: OK ISTAT? Running
Temperature 1549449915.225 -sample=60.0,60.0,60.0,60.0,60.0,60.0 -heatsink=36.2 -cover=105.1 -block=60.0,60.0,60.0,60.0,60.0,60.0
LEDStatus 1549449915.331 Temperature:55.5715 Current:9.4774 Voltage:3.40773 JuncTemp:72.705
Time 1549449915.532 -elapsed=938 -active=925 -remaining=5345
Temperature 1549449916.225 -sample=60.0,60.0,60.0,60.0,60.0,60.0 -heatsink=36.0 -cover=105.0 -block=60.0,60.0,60.0,60.0,60.0,60.0
LEDStatus 1549449916.331 Temperature:55.5715 Current:9.43441 Voltage:3.40984 JuncTemp:72.7871
Time 1549449916.532 -elapsed=939 -active=926 -remaining=5344
Temperature 1549449917.222 -sample=60.0,60.0,60.0,60.0,60.0,60.0 -heatsink=36.0 -cover=105.0 -block=60.0,60.0,60.0,60.0,60.0,60.0
LEDStatus 1549449917.330 Temperature:55.5357 Current:9.44516 Voltage:3.40773 JuncTemp:72.6304
Time 1549449917.532 -elapsed=940 -active=927 -remaining=5343
Temperature 1549449918.225 -sample=60.0,60.0,60.0,60.0,60.0,60.0 -heatsink=36.0 -cover=105.0 -block=60.0,60.0,60.0,60.0,60.0,60.0
LEDStatus 1549449918.331 Temperature:55.5715 Current:9.45591 Voltage:3.40984 JuncTemp:72.6515
Time 1549449918.532 -elapsed=941 -active=928 -remaining=5342
Temperature 1549449919.225 -sample=60.0,60.0,60.0,60.0,60.0,60.0 -heatsink=36.2 -cover=104.9 -block=60.0,60.0,60.0,60.0,60.0,60.0
LEDStatus 1549449919.331 Temperature:55.4999 Current:9.4774 Voltage:3.40984 JuncTemp:72.6856
Time 1549449919.532 -elapsed=942 -active=929 -remaining=5341
Debug 1549449919.572 C: ISTAT?
Debug 1549449919.584 S: OK ISTAT? Running
Temperature 1549449920.225 -sample=60.0,60.0,60.0,60.0,60.0,60.0 -heatsink=36.0 -cover=105.0 -block=60.0,60.0,60.0,60.0,60.0,60.0
LEDStatus 1549449920.331 Temperature:55.6431 Current:9.46665 Voltage:3.40984 JuncTemp:72.7332
Time 1549449920.532 -elapsed=943 -active=930 -remaining=5340
Temperature 1549449921.222 -sample=60.0,60.0,60.0,60.0,60.0,60.0 -heatsink=36.0 -cover=105.0 -block=60.0,60.0,60.0,60.0,60.0,60.0
LEDStatus 1549449921.330 Temperature:55.5715 Current:9.44516 Voltage:3.40773 JuncTemp:72.7125
Time 1549449921.532 -elapsed=944 -active=931 -remaining=5339
Temperature 1549449922.222 -sample=60.0,60.0,60.0,60.0,60.0,60.0 -heatsink=36.0 -cover=105.0 -block=60.0,60.0,60.0,60.0,60.0,60.0
LEDStatus 1549449922.330 Temperature:55.5715 Current:9.48814 Voltage:3.41406 JuncTemp:72.7459
Time 1549449922.532 -elapsed=945 -active=932 -remaining=5338
Temperature 1549449923.225 -sample=60.0,60.0,60.0,60.0,60.0,60.0 -heatsink=36.0 -cover=105.0 -block=60.0,60.0,60.0,60.0,60.0,60.0
LEDStatus 1549449923.330 Temperature:55.5715 Current:9.46665 Voltage:3.40562 JuncTemp:72.7425
Time 1549449923.532 -elapsed=946 -active=933 -remaining=5337
Temperature 1549449924.222 -sample=60.0,60.0,60.0,60.0,60.0,60.0 -heatsink=36.0 -cover=105.0 -block=60.0,60.0,60.0,60.0,60.0,60.0
LEDStatus 1549449924.330 Temperature:55.5715 Current:9.45591 Voltage:3.40984 JuncTemp:72.674
Time 1549449924.532 -elapsed=947 -active=934 -remaining=5336
Debug 1549449924.571 C: ISTAT?
Debug 1549449924.583 S: OK ISTAT? Running
Temperature 1549449925.225 -sample=60.0,60.0,60.0,60.0,60.0,60.0 -heatsink=35.9 -cover=105.0 -block=60.0,60.0,60.0,60.0,60.0,60.0
LEDStatus 1549449925.331 Temperature:55.6073 Current:9.4774 Voltage:3.40562 JuncTemp:72.6198
Time 1549449925.532 -elapsed=948 -active=935 -remaining=5335
Temperature 1549449926.225 -sample=60.0,60.0,60.0,60.0,60.0,60.0 -heatsink=36.1 -cover=105.1 -block=60.0,60.0,60.0,60.0,60.0,60.0
LEDStatus 1549449926.331 Temperature:55.7147 Current:9.4774 Voltage:3.40773 JuncTemp:72.7514
Time 1549449926.532 -elapsed=949 -active=936 -remaining=5334
Temperature 1549449927.225 -sample=60.0,60.0,60.0,60.0,60.0,60.0 -heatsink=35.8 -cover=105.0 -block=60.0,60.0,60.0,60.0,60.0,60.0
LEDStatus 1549449927.330 Temperature:55.5715 Current:9.49889 Voltage:3.41195 JuncTemp:72.6321
Time 1549449927.525 -elapsed=950 -active=937 -remaining=5333
Temperature 1549449928.225 -sample=60.0,60.0,60.0,60.0,60.0,60.0 -heatsink=35.7 -cover=105.0 -block=60.0,60.0,60.0,60.0,60.0,60.0
LEDStatus 1549449928.330 Temperature:55.5357 Current:9.46665 Voltage:3.40773 JuncTemp:72.6528
Time 1549449928.532 -elapsed=951 -active=938 -remaining=5332
Temperature 1549449929.222 -sample=60.0,60.0,60.0,60.0,60.0,60.0 -heatsink=35.9 -cover=105.0 -block=60.0,60.0,60.0,60.0,60.0,60.0
LEDStatus 1549449929.330 Temperature:55.7504 Current:9.41292 Voltage:3.40562 JuncTemp:72.6904
Time 1549449929.525 -elapsed=952 -active=939 -remaining=5331
Debug 1549449929.569 C: ISTAT?
Debug 1549449929.581 S: OK ISTAT? Running
Temperature 1549449930.225 -sample=60.0,60.0,60.0,60.0,60.0,60.0 -heatsink=35.7 -cover=105.0 -block=60.0,60.0,60.0,60.0,60.0,60.0
LEDStatus 1549449930.331 Temperature:55.5715 Current:9.44516 Voltage:3.41195 JuncTemp:72.6662
Time 1549449930.532 -elapsed=953 -active=940 -remaining=5330
Temperature 1549449931.222 -sample=60.0,60.0,60.0,60.0,60.0,60.0 -heatsink=35.9 -cover=105.0 -block=60.0,60.0,60.0,60.0,60.0,60.0
LEDStatus 1549449931.331 Temperature:55.5357 Current:9.45591 Voltage:3.40773 JuncTemp:72.6316
Time 1549449931.532 -elapsed=954 -active=941 -remaining=5329
Temperature 1549449932.225 -sample=60.0,60.0,60.0,60.0,60.0,60.0 -heatsink=35.9 -cover=105.0 -block=60.0,60.0,60.0,60.0,60.0,60.0
LEDStatus 1549449932.331 Temperature:55.5357 Current:9.4774 Voltage:3.41195 JuncTemp:72.6798
Time 1549449932.532 -elapsed=955 -active=942 -remaining=5328
Temperature 1549449933.225 -sample=60.0,60.0,60.0,60.0,60.0,60.0 -heatsink=35.7 -cover=105.0 -block=60.0,60.0,60.0,60.0,60.0,60.0
LEDStatus 1549449933.331 Temperature:55.5357 Current:9.44516 Voltage:3.41406 JuncTemp:72.6458
Time 1549449933.526 -elapsed=956 -active=943 -remaining=5327
Temperature 1549449934.225 -sample=60.0,60.0,60.0,60.0,60.0,60.0 -heatsink=35.9 -cover=105.0 -block=60.0,60.0,60.0,60.0,60.0,60.0
LEDStatus 1549449934.330 Temperature:55.6431 Current:9.46665 Voltage:3.40984 JuncTemp:72.7084
Time 1549449934.532 -elapsed=957 -active=944 -remaining=5326
Debug 1549449934.569 C: ISTAT?
Debug 1549449934.582 S: OK ISTAT? Running
Temperature 1549449935.225 -sample=60.0,60.0,60.0,60.0,60.0,60.0 -heatsink=35.7 -cover=105.0 -block=60.0,60.0,60.0,60.0,60.0,60.0
LEDStatus 1549449935.331 Temperature:55.6073 Current:9.49889 Voltage:3.40773 JuncTemp:72.674
Time 1549449935.532 -elapsed=958 -active=945 -remaining=5325
Temperature 1549449936.225 -sample=60.0,60.0,60.0,60.0,60.0,60.0 -heatsink=35.9 -cover=105.0 -block=60.0,60.0,60.0,60.0,60.0,60.0
LEDStatus 1549449936.336 Temperature:55.6073 Current:9.41292 Voltage:3.4035 JuncTemp:72.6904
Time 1549449936.532 -elapsed=959 -active=946 -remaining=5324
Temperature 1549449937.225 -sample=60.0,60.0,60.0,60.0,60.0,60.0 -heatsink=35.7 -cover=104.9 -block=60.0,60.0,60.0,60.0,60.0,60.0
LEDStatus 1549449937.331 Temperature:55.5715 Current:9.45591 Voltage:3.41828 JuncTemp:72.6979
Time 1549449937.532 -elapsed=960 -active=947 -remaining=5323
Temperature 1549449938.225 -sample=60.0,60.0,60.0,60.0,60.0,60.0 -heatsink=35.6 -cover=104.9 -block=60.0,60.0,60.0,60.0,60.0,60.0
LEDStatus 1549449938.331 Temperature:55.6073 Current:9.44516 Voltage:3.41195 JuncTemp:72.6573
Time 1549449938.532 -elapsed=961 -active=948 -remaining=5322
Temperature 1549449939.225 -sample=60.0,60.0,60.0,60.0,60.0,60.0 -heatsink=35.8 -cover=105.0 -block=60.0,60.0,60.0,60.0,60.0,60.0
LEDStatus 1549449939.330 Temperature:55.4999 Current:9.45591 Voltage:3.41617 JuncTemp:72.7831
Time 1549449939.532 -elapsed=962 -active=949 -remaining=5321
Debug 1549449939.571 C: ISTAT?
Debug 1549449939.583 S: OK ISTAT? Running
Temperature 1549449940.225 -sample=60.0,60.0,60.0,60.0,60.0,60.0 -heatsink=35.5 -cover=104.9 -block=60.0,60.0,60.0,60.0,60.0,60.0
LEDStatus 1549449940.330 Temperature:55.6431 Current:9.46665 Voltage:3.40984 JuncTemp:72.614
Time 1549449940.532 -elapsed=963 -active=950 -remaining=5320
Temperature 1549449941.225 -sample=60.0,60.0,60.0,60.0,60.0,60.0 -heatsink=35.7 -cover=105.0 -block=60.0,60.0,60.0,60.0,60.0,60.0
LEDStatus 1549449941.330 Temperature:55.6431 Current:9.46665 Voltage:3.40984 JuncTemp:72.7632
Time 1549449941.532 -elapsed=964 -active=951 -remaining=5319
Temperature 1549449942.225 -sample=60.0,60.0,60.0,60.0,60.0,60.0 -heatsink=35.8 -cover=105.1 -block=60.0,60.0,60.0,60.0,60.0,60.0
LEDStatus 1549449942.331 Temperature:55.5715 Current:9.45591 Voltage:3.41195 JuncTemp:72.6856
Time 1549449942.532 -elapsed=965 -active=952 -remaining=5318
Temperature 1549449943.225 -sample=60.0,60.0,60.0,60.0,60.0,60.0 -heatsink=35.6 -cover=105.1 -block=60.0,60.0,60.0,60.0,60.0,60.0
LEDStatus 1549449943.331 Temperature:55.6431 Current:9.46665 Voltage:3.41406 JuncTemp:72.6992
Time 1549449943.532 -elapsed=966 -active=953 -remaining=5317
Temperature 1549449944.222 -sample=60.0,60.0,60.0,60.0,60.0,60.0 -heatsink=35.5 -cover=105.0 -block=60.0,60.0,60.0,60.0,60.0,60.0
LEDStatus 1549449944.331 Temperature:55.5715 Current:9.44516 Voltage:3.40773 JuncTemp:72.762
Time 1549449944.532 -elapsed=967 -active=954 -remaining=5316
Debug 1549449944.574 C: ISTAT?
Debug 1549449944.588 S: OK ISTAT? Running
Debug 1549449945.238 Start XML:NEW S2-C6-T2-P1
Debug 1549449945.239 End XML:NEW S2-C6-T2-P1
Info 1549449945.241 Motor start m5 x5
Scheduler 1549449945.245 Catching up
Scheduler 1549449945.246 Catching up
Temperature 1549449945.250 -sample=60.0,60.0,60.0,60.0,60.0,60.0 -heatsink=35.4 -cover=105.0 -block=60.0,60.0,60.0,60.0,60.0,60.0
Debug 1549449945.303 Start XML:NEW 2-6-2-1-m5-x5
Debug 1549449945.305 End XML:NEW 2-6-2-1-m5-x5
LEDStatus 1549449945.331 Temperature:55.6073 Current:9.48814 Voltage:3.40773 JuncTemp:72.7562
Time 1549449945.526 -elapsed=968 -active=955 -remaining=5315
Debug 1549449945.529 LLAC ACK: Acknowledge (type=3), name=Unknown, dest=0x00, source=0x91, control=0x01, id=0x0000, msgid=0x29EF, data=[]
Debug 1549449945.529 LLAC ACK reply: Acknowledge (type=3), name=Unknown, dest=0x91, source=0x00, control=0x01, id=0x0000, msgid=0x29EF, data=[]
Debug 1549449945.546 LLAC ACK: Acknowledge (type=3), name=Unknown, dest=0x00, source=0x91, control=0x01, id=0x0000, msgid=0x29F1, data=[]
Debug 1549449945.547 LLAC ACK reply: Acknowledge (type=3), name=Unknown, dest=0x91, source=0x00, control=0x01, id=0x0000, msgid=0x29F1, data=[]
Info 1549449945.549 Motor end m5 x5
Info 1549449945.560 Emission Encoder -36 18000 Excitation Encoder -18 0
Info 1549449945.562 Capture start m5 x5
Debug 1549449945.617 Start XML:IMAGe+ S02_C006_T02_P0001_M5_X5_E1.tiff {'blkID': '21', 'run': '20190205smp81-926', 'exposure': '200', 'excitationColor': 'x5', 'point': '0001', 'blockTemperature': '60.0198,60.0054,60,60.0084,60.0128,59.9943', 'lampTemperature': '55.5715', 'lamp': '90', 'sampleVolume': '10', 'step': '02', 'emissionColor': 'm5', 'exposureIndex': '1', 'time': '1549449945.580', 'sampleTemperature': '59.9989,59.9982,59.9987,59.9989,59.9986,59.9997', 'stage': '02', 'coverTemperature': '105.012', 'cycle': '006'}
Debug 1549449945.618 End XML:IMAGe+ S02_C006_T02_P0001_M5_X5_E1.tiff {'blkID': '21', 'run': '20190205smp81-926', 'exposure': '200', 'excitationColor': 'x5', 'point': '0001', 'blockTemperature': '60.0198,60.0054,60,60.0084,60.0128,59.9943', 'lampTemperature': '55.5715', 'lamp': '90', 'sampleVolume': '10', 'step': '02', 'emissionColor': 'm5', 'exposureIndex': '1', 'time': '1549449945.580', 'sampleTemperature': '59.9989,59.9982,59.9987,59.9989,59.9986,59.9997', 'stage': '02', 'coverTemperature': '105.012', 'cycle': '006'}
Debug 1549449945.633 CAMera:ACQuire start exposure
Temperature 1549449946.225 -sample=60.0,60.0,60.0,60.0,60.0,60.0 -heatsink=35.6 -cover=105.0 -block=60.0,60.0,60.0,60.0,60.0,60.0
Debug 1549449946.275 CAMera:ACQuire end exposure
Info 1549449946.290 Capture end m5 x5
Info 1549449946.293 Capture start m5 x5
Image 1549449946.340 -run='20190205smp81-926' -stage=2 -cycle=6 -step=2 -point=1  -emission=m5 -excitation=x5  -exposure=200 -lamp=90 -filepath='EXPERIMENTS:20190205smp81-926/apldbio/sds/images/S02_C006_T02_P0001_M5_X5_E1.tiff'
Debug 1549449946.352 Start XML:IMAGe+ S02_C006_T02_P0001_M5_X5_E2.tiff {'blkID': '21', 'run': '20190205smp81-926', 'exposure': '920', 'excitationColor': 'x5', 'point': '0001', 'blockTemperature': '60.0198,60.0054,60,60.0084,60.0128,59.9943', 'lampTemperature': '55.5715', 'lamp': '90', 'sampleVolume': '10', 'step': '02', 'emissionColor': 'm5', 'exposureIndex': '2', 'time': '1549449946.311', 'sampleTemperature': '59.9989,59.9982,59.9987,59.9989,59.9986,59.9997', 'stage': '02', 'coverTemperature': '105.012', 'cycle': '006'}
Debug 1549449946.353 End XML:IMAGe+ S02_C006_T02_P0001_M5_X5_E2.tiff {'blkID': '21', 'run': '20190205smp81-926', 'exposure': '920', 'excitationColor': 'x5', 'point': '0001', 'blockTemperature': '60.0198,60.0054,60,60.0084,60.0128,59.9943', 'lampTemperature': '55.5715', 'lamp': '90', 'sampleVolume': '10', 'step': '02', 'emissionColor': 'm5', 'exposureIndex': '2', 'time': '1549449946.311', 'sampleTemperature': '59.9989,59.9982,59.9987,59.9989,59.9986,59.9997', 'stage': '02', 'coverTemperature': '105.012', 'cycle': '006'}
Debug 1549449946.368 CAMera:ACQuire start exposure
LEDStatus 1549449946.377 Temperature:55.6431 Current:9.46665 Voltage:3.40984 JuncTemp:72.735
Time 1549449946.525 -elapsed=969 -active=956 -remaining=5314
Temperature 1549449947.225 -sample=60.0,60.0,60.0,60.0,60.0,60.0 -heatsink=35.4 -cover=104.9 -block=60.0,60.0,60.0,60.0,60.0,60.0
LEDStatus 1549449947.330 Temperature:55.6431 Current:9.46665 Voltage:3.40773 JuncTemp:72.7735
Debug 1549449947.432 CAMera:ACQuire end exposure
Info 1549449947.443 Capture end m5 x5
Image 1549449947.446 -run='20190205smp81-926' -stage=2 -cycle=6 -step=2 -point=1  -emission=m5 -excitation=x5  -exposure=920 -lamp=90 -filepath='EXPERIMENTS:20190205smp81-926/apldbio/sds/images/S02_C006_T02_P0001_M5_X5_E2.tiff'
Info 1549449947.445 Motor start m3 x3
Debug 1549449947.505 Start XML:NEW 2-6-2-1-m3-x3
Debug 1549449947.506 End XML:NEW 2-6-2-1-m3-x3
Time 1549449947.525 -elapsed=970 -active=957 -remaining=5313
Debug 1549449947.683 LLAC ACK: Acknowledge (type=3), name=Unknown, dest=0x00, source=0x91, control=0x01, id=0x0000, msgid=0x2A23, data=[]
Debug 1549449947.684 LLAC ACK reply: Acknowledge (type=3), name=Unknown, dest=0x91, source=0x00, control=0x01, id=0x0000, msgid=0x2A23, data=[]
Debug 1549449947.700 LLAC ACK: Acknowledge (type=3), name=Unknown, dest=0x00, source=0x91, control=0x01, id=0x0000, msgid=0x2A25, data=[]
Debug 1549449947.700 LLAC ACK reply: Acknowledge (type=3), name=Unknown, dest=0x91, source=0x00, control=0x01, id=0x0000, msgid=0x2A25, data=[]
Info 1549449947.702 Motor end m3 x3
Info 1549449947.712 Emission Encoder -36 22500 Excitation Encoder -18 15750
Info 1549449947.713 Capture start m3 x3
Debug 1549449947.786 Start XML:IMAGe+ S02_C006_T02_P0001_M3_X3_E1.tiff {'blkID': '21', 'run': '20190205smp81-926', 'exposure': '125', 'excitationColor': 'x3', 'point': '0001', 'blockTemperature': '60.0198,60.0054,60,60.0084,60.0128,59.9943', 'lampTemperature': '55.5715', 'lamp': '90', 'sampleVolume': '10', 'step': '02', 'emissionColor': 'm3', 'exposureIndex': '1', 'time': '1549449947.746', 'sampleTemperature': '59.9989,59.9982,59.9987,59.9989,59.9986,59.9997', 'stage': '02', 'coverTemperature': '105.012', 'cycle': '006'}
Debug 1549449947.787 End XML:IMAGe+ S02_C006_T02_P0001_M3_X3_E1.tiff {'blkID': '21', 'run': '20190205smp81-926', 'exposure': '125', 'excitationColor': 'x3', 'point': '0001', 'blockTemperature': '60.0198,60.0054,60,60.0084,60.0128,59.9943', 'lampTemperature': '55.5715', 'lamp': '90', 'sampleVolume': '10', 'step': '02', 'emissionColor': 'm3', 'exposureIndex': '1', 'time': '1549449947.746', 'sampleTemperature': '59.9989,59.9982,59.9987,59.9989,59.9986,59.9997', 'stage': '02', 'coverTemperature': '105.012', 'cycle': '006'}
Debug 1549449947.800 CAMera:ACQuire start exposure
Temperature 1549449948.225 -sample=60.0,60.0,60.0,60.0,60.0,60.0 -heatsink=35.4 -cover=104.9 -block=60.0,60.0,60.0,60.0,60.0,60.0
LEDStatus 1549449948.330 Temperature:55.7504 Current:9.46665 Voltage:3.41195 JuncTemp:72.7765
Debug 1549449948.394 CAMera:ACQuire end exposure
Info 1549449948.410 Capture end m3 x3
Info 1549449948.416 Capture start m3 x3
Debug 1549449948.478 Start XML:IMAGe+ S02_C006_T02_P0001_M3_X3_E2.tiff {'blkID': '21', 'run': '20190205smp81-926', 'exposure': '560', 'excitationColor': 'x3', 'point': '0001', 'blockTemperature': '60.0198,60.0054,60,60.0084,60.0128,59.9943', 'lampTemperature': '55.5715', 'lamp': '90', 'sampleVolume': '10', 'step': '02', 'emissionColor': 'm3', 'exposureIndex': '2', 'time': '1549449948.443', 'sampleTemperature': '59.9989,59.9982,59.9987,59.9989,59.9986,59.9997', 'stage': '02', 'coverTemperature': '105.012', 'cycle': '006'}
Debug 1549449948.479 End XML:IMAGe+ S02_C006_T02_P0001_M3_X3_E2.tiff {'blkID': '21', 'run': '20190205smp81-926', 'exposure': '560', 'excitationColor': 'x3', 'point': '0001', 'blockTemperature': '60.0198,60.0054,60,60.0084,60.0128,59.9943', 'lampTemperature': '55.5715', 'lamp': '90', 'sampleVolume': '10', 'step': '02', 'emissionColor': 'm3', 'exposureIndex': '2', 'time': '1549449948.443', 'sampleTemperature': '59.9989,59.9982,59.9987,59.9989,59.9986,59.9997', 'stage': '02', 'coverTemperature': '105.012', 'cycle': '006'}
Debug 1549449948.494 CAMera:ACQuire start exposure
Image 1549449948.494 -run='20190205smp81-926' -stage=2 -cycle=6 -step=2 -point=1  -emission=m3 -excitation=x3  -exposure=125 -lamp=90 -filepath='EXPERIMENTS:20190205smp81-926/apldbio/sds/images/S02_C006_T02_P0001_M3_X3_E1.tiff'
Time 1549449948.526 -elapsed=971 -active=958 -remaining=5312
Temperature 1549449949.225 -sample=60.0,60.0,60.0,60.0,60.0,60.0 -heatsink=35.4 -cover=105.0 -block=60.0,60.0,60.0,60.0,60.0,60.0
LEDStatus 1549449949.331 Temperature:55.7504 Current:9.4774 Voltage:3.40773 JuncTemp:72.9077
Debug 1549449949.343 CAMera:ACQuire end exposure
Info 1549449949.354 Capture end m3 x3
Image 1549449949.357 -run='20190205smp81-926' -stage=2 -cycle=6 -step=2 -point=1  -emission=m3 -excitation=x3  -exposure=560 -lamp=90 -filepath='EXPERIMENTS:20190205smp81-926/apldbio/sds/images/S02_C006_T02_P0001_M3_X3_E2.tiff'
Info 1549449949.357 Motor start m4 x4
Debug 1549449949.416 Start XML:NEW 2-6-2-1-m4-x4
Debug 1549449949.418 End XML:NEW 2-6-2-1-m4-x4
Time 1549449949.526 -elapsed=972 -active=959 -remaining=5311
Debug 1549449949.571 C: ISTAT?
Debug 1549449949.583 S: OK ISTAT? Running
Debug 1549449949.693 LLAC ACK: Acknowledge (type=3), name=Unknown, dest=0x00, source=0x91, control=0x01, id=0x0000, msgid=0x2A53, data=[]
Debug 1549449949.694 LLAC ACK reply: Acknowledge (type=3), name=Unknown, dest=0x91, source=0x00, control=0x01, id=0x0000, msgid=0x2A53, data=[]
Debug 1549449949.709 LLAC ACK: Acknowledge (type=3), name=Unknown, dest=0x00, source=0x91, control=0x01, id=0x0000, msgid=0x2A55, data=[]
Debug 1549449949.710 LLAC ACK reply: Acknowledge (type=3), name=Unknown, dest=0x91, source=0x00, control=0x01, id=0x0000, msgid=0x2A55, data=[]
Info 1549449949.715 Motor end m4 x4
Info 1549449949.734 Emission Encoder -36 0 Excitation Encoder -18 9000
Info 1549449949.737 Capture start m4 x4
Debug 1549449949.785 Start XML:IMAGe+ S02_C006_T02_P0001_M4_X4_E1.tiff {'blkID': '21', 'run': '20190205smp81-926', 'exposure': '150', 'excitationColor': 'x4', 'point': '0001', 'blockTemperature': '60.0198,60.0054,60,60.0084,60.0128,59.9943', 'lampTemperature': '55.5715', 'lamp': '90', 'sampleVolume': '10', 'step': '02', 'emissionColor': 'm4', 'exposureIndex': '1', 'time': '1549449949.754', 'sampleTemperature': '59.9989,59.9982,59.9987,59.9989,59.9986,59.9997', 'stage': '02', 'coverTemperature': '105.012', 'cycle': '006'}
Debug 1549449949.786 End XML:IMAGe+ S02_C006_T02_P0001_M4_X4_E1.tiff {'blkID': '21', 'run': '20190205smp81-926', 'exposure': '150', 'excitationColor': 'x4', 'point': '0001', 'blockTemperature': '60.0198,60.0054,60,60.0084,60.0128,59.9943', 'lampTemperature': '55.5715', 'lamp': '90', 'sampleVolume': '10', 'step': '02', 'emissionColor': 'm4', 'exposureIndex': '1', 'time': '1549449949.754', 'sampleTemperature': '59.9989,59.9982,59.9987,59.9989,59.9986,59.9997', 'stage': '02', 'coverTemperature': '105.012', 'cycle': '006'}
Debug 1549449949.800 CAMera:ACQuire start exposure
Temperature 1549449950.225 -sample=60.0,60.0,60.0,60.0,60.0,60.0 -heatsink=35.5 -cover=105.0 -block=60.0,60.0,60.0,60.0,60.0,60.0
LEDStatus 1549449950.331 Temperature:55.7504 Current:9.45591 Voltage:3.41617 JuncTemp:72.842
Debug 1549449950.412 CAMera:ACQuire end exposure
Info 1549449950.419 Capture end m4 x4
Info 1549449950.422 Capture start m4 x4
Debug 1549449950.476 Start XML:IMAGe+ S02_C006_T02_P0001_M4_X4_E2.tiff {'blkID': '21', 'run': '20190205smp81-926', 'exposure': '800', 'excitationColor': 'x4', 'point': '0001', 'blockTemperature': '60.0198,60.0054,60,60.0084,60.0128,59.9943', 'lampTemperature': '55.5715', 'lamp': '90', 'sampleVolume': '10', 'step': '02', 'emissionColor': 'm4', 'exposureIndex': '2', 'time': '1549449950.441', 'sampleTemperature': '59.9989,59.9982,59.9987,59.9989,59.9986,59.9997', 'stage': '02', 'coverTemperature': '105.012', 'cycle': '006'}
Debug 1549449950.477 End XML:IMAGe+ S02_C006_T02_P0001_M4_X4_E2.tiff {'blkID': '21', 'run': '20190205smp81-926', 'exposure': '800', 'excitationColor': 'x4', 'point': '0001', 'blockTemperature': '60.0198,60.0054,60,60.0084,60.0128,59.9943', 'lampTemperature': '55.5715', 'lamp': '90', 'sampleVolume': '10', 'step': '02', 'emissionColor': 'm4', 'exposureIndex': '2', 'time': '1549449950.441', 'sampleTemperature': '59.9989,59.9982,59.9987,59.9989,59.9986,59.9997', 'stage': '02', 'coverTemperature': '105.012', 'cycle': '006'}
Debug 1549449950.491 CAMera:ACQuire start exposure
Image 1549449950.492 -run='20190205smp81-926' -stage=2 -cycle=6 -step=2 -point=1  -emission=m4 -excitation=x4  -exposure=150 -lamp=90 -filepath='EXPERIMENTS:20190205smp81-926/apldbio/sds/images/S02_C006_T02_P0001_M4_X4_E1.tiff'
Time 1549449950.525 -elapsed=973 -active=960 -remaining=5310
Temperature 1549449951.225 -sample=60.0,60.0,60.0,60.0,60.0,60.0 -heatsink=35.4 -cover=104.9 -block=60.0,60.0,60.0,60.0,60.0,60.0
LEDStatus 1549449951.331 Temperature:55.7504 Current:9.45591 Voltage:3.41617 JuncTemp:72.845
Debug 1549449951.482 CAMera:ACQuire end exposure
Image 1549449951.495 -run='20190205smp81-926' -stage=2 -cycle=6 -step=2 -point=1  -emission=m4 -excitation=x4  -exposure=800 -lamp=90 -filepath='EXPERIMENTS:20190205smp81-926/apldbio/sds/images/S02_C006_T02_P0001_M4_X4_E2.tiff'
Info 1549449951.498 Capture end m4 x4
Info 1549449951.500 Motor start m2 x2
Time 1549449951.526 -elapsed=974 -active=961 -remaining=5309
Debug 1549449951.566 Start XML:NEW 2-6-2-1-m2-x2
Debug 1549449951.567 End XML:NEW 2-6-2-1-m2-x2
Debug 1549449951.741 LLAC ACK: Acknowledge (type=3), name=Unknown, dest=0x00, source=0x91, control=0x01, id=0x0000, msgid=0x2A83, data=[]
Debug 1549449951.741 LLAC ACK reply: Acknowledge (type=3), name=Unknown, dest=0x91, source=0x00, control=0x01, id=0x0000, msgid=0x2A83, data=[]
Debug 1549449951.757 LLAC ACK: Acknowledge (type=3), name=Unknown, dest=0x00, source=0x91, control=0x01, id=0x0000, msgid=0x2A85, data=[]
Debug 1549449951.757 LLAC ACK reply: Acknowledge (type=3), name=Unknown, dest=0x91, source=0x00, control=0x01, id=0x0000, msgid=0x2A85, data=[]
Info 1549449951.759 Motor end m2 x2
Info 1549449951.768 Emission Encoder -36 31500 Excitation Encoder -18 11250
Info 1549449951.770 Capture start m2 x2
Debug 1549449951.818 Start XML:IMAGe+ S02_C006_T02_P0001_M2_X2_E1.tiff {'blkID': '21', 'run': '20190205smp81-926', 'exposure': '100', 'excitationColor': 'x2', 'point': '0001', 'blockTemperature': '60.0198,60.0054,60,60.0084,60.0128,59.9943', 'lampTemperature': '55.5715', 'lamp': '90', 'sampleVolume': '10', 'step': '02', 'emissionColor': 'm2', 'exposureIndex': '1', 'time': '1549449951.786', 'sampleTemperature': '59.9989,59.9982,59.9987,59.9989,59.9986,59.9997', 'stage': '02', 'coverTemperature': '105.012', 'cycle': '006'}
Debug 1549449951.819 End XML:IMAGe+ S02_C006_T02_P0001_M2_X2_E1.tiff {'blkID': '21', 'run': '20190205smp81-926', 'exposure': '100', 'excitationColor': 'x2', 'point': '0001', 'blockTemperature': '60.0198,60.0054,60,60.0084,60.0128,59.9943', 'lampTemperature': '55.5715', 'lamp': '90', 'sampleVolume': '10', 'step': '02', 'emissionColor': 'm2', 'exposureIndex': '1', 'time': '1549449951.786', 'sampleTemperature': '59.9989,59.9982,59.9987,59.9989,59.9986,59.9997', 'stage': '02', 'coverTemperature': '105.012', 'cycle': '006'}
Debug 1549449951.833 CAMera:ACQuire start exposure
Temperature 1549449952.225 -sample=60.0,60.0,60.0,60.0,60.0,60.0 -heatsink=35.5 -cover=105.1 -block=60.0,60.0,60.0,60.0,60.0,60.0
LEDStatus 1549449952.331 Temperature:55.8219 Current:9.48814 Voltage:3.4035 JuncTemp:72.9377
Debug 1549449952.412 CAMera:ACQuire end exposure
Info 1549449952.419 Capture end m2 x2
Info 1549449952.421 Capture start m2 x2
Debug 1549449952.475 Start XML:IMAGe+ S02_C006_T02_P0001_M2_X2_E2.tiff {'blkID': '21', 'run': '20190205smp81-926', 'exposure': '430', 'excitationColor': 'x2', 'point': '0001', 'blockTemperature': '60.0198,60.0054,60,60.0084,60.0128,59.9943', 'lampTemperature': '55.5715', 'lamp': '90', 'sampleVolume': '10', 'step': '02', 'emissionColor': 'm2', 'exposureIndex': '2', 'time': '1549449952.438', 'sampleTemperature': '59.9989,59.9982,59.9987,59.9989,59.9986,59.9997', 'stage': '02', 'coverTemperature': '105.012', 'cycle': '006'}
Debug 1549449952.476 End XML:IMAGe+ S02_C006_T02_P0001_M2_X2_E2.tiff {'blkID': '21', 'run': '20190205smp81-926', 'exposure': '430', 'excitationColor': 'x2', 'point': '0001', 'blockTemperature': '60.0198,60.0054,60,60.0084,60.0128,59.9943', 'lampTemperature': '55.5715', 'lamp': '90', 'sampleVolume': '10', 'step': '02', 'emissionColor': 'm2', 'exposureIndex': '2', 'time': '1549449952.438', 'sampleTemperature': '59.9989,59.9982,59.9987,59.9989,59.9986,59.9997', 'stage': '02', 'coverTemperature': '105.012', 'cycle': '006'}
Debug 1549449952.491 CAMera:ACQuire start exposure
Image 1549449952.491 -run='20190205smp81-926' -stage=2 -cycle=6 -step=2 -point=1  -emission=m2 -excitation=x2  -exposure=100 -lamp=90 -filepath='EXPERIMENTS:20190205smp81-926/apldbio/sds/images/S02_C006_T02_P0001_M2_X2_E1.tiff'
Time 1549449952.525 -elapsed=975 -active=962 -remaining=5308
Temperature 1549449953.225 -sample=60.0,60.0,60.0,60.0,60.0,60.0 -heatsink=35.3 -cover=105.0 -block=60.0,60.0,60.0,60.0,60.0,60.0
Debug 1549449953.262 CAMera:ACQuire end exposure
Info 1549449953.276 Capture end m2 x2
Image 1549449953.279 -run='20190205smp81-926' -stage=2 -cycle=6 -step=2 -point=1  -emission=m2 -excitation=x2  -exposure=430 -lamp=90 -filepath='EXPERIMENTS:20190205smp81-926/apldbio/sds/images/S02_C006_T02_P0001_M2_X2_E2.tiff'
Info 1549449953.279 Motor start m1 x1
LEDStatus 1549449953.341 Temperature:55.8577 Current:9.4774 Voltage:3.40562 JuncTemp:72.996
Debug 1549449953.348 Start XML:NEW 2-6-2-1-m1-x1
Debug 1549449953.350 End XML:NEW 2-6-2-1-m1-x1
Time 1549449953.526 -elapsed=976 -active=963 -remaining=5307
Debug 1549449953.567 LLAC ACK: Acknowledge (type=3), name=Unknown, dest=0x00, source=0x91, control=0x01, id=0x0000, msgid=0x2AAF, data=[]
Debug 1549449953.567 LLAC ACK reply: Acknowledge (type=3), name=Unknown, dest=0x91, source=0x00, control=0x01, id=0x0000, msgid=0x2AAF, data=[]
Debug 1549449953.584 LLAC ACK: Acknowledge (type=3), name=Unknown, dest=0x00, source=0x91, control=0x01, id=0x0000, msgid=0x2AB1, data=[]
Debug 1549449953.584 LLAC ACK reply: Acknowledge (type=3), name=Unknown, dest=0x91, source=0x00, control=0x01, id=0x0000, msgid=0x2AB1, data=[]
Info 1549449953.586 Motor end m1 x1
Info 1549449953.596 Emission Encoder -36 4500 Excitation Encoder -18 6750
Info 1549449953.598 Capture start m1 x1
Debug 1549449953.648 Start XML:IMAGe+ S02_C006_T02_P0001_M1_X1_E1.tiff {'blkID': '21', 'run': '20190205smp81-926', 'exposure': '60', 'excitationColor': 'x1', 'point': '0001', 'blockTemperature': '60.0198,60.0054,60,60.0084,60.0128,59.9943', 'lampTemperature': '55.5715', 'lamp': '90', 'sampleVolume': '10', 'step': '02', 'emissionColor': 'm1', 'exposureIndex': '1', 'time': '1549449953.614', 'sampleTemperature': '59.9989,59.9982,59.9987,59.9989,59.9986,59.9997', 'stage': '02', 'coverTemperature': '105.012', 'cycle': '006'}
Debug 1549449953.649 End XML:IMAGe+ S02_C006_T02_P0001_M1_X1_E1.tiff {'blkID': '21', 'run': '20190205smp81-926', 'exposure': '60', 'excitationColor': 'x1', 'point': '0001', 'blockTemperature': '60.0198,60.0054,60,60.0084,60.0128,59.9943', 'lampTemperature': '55.5715', 'lamp': '90', 'sampleVolume': '10', 'step': '02', 'emissionColor': 'm1', 'exposureIndex': '1', 'time': '1549449953.614', 'sampleTemperature': '59.9989,59.9982,59.9987,59.9989,59.9986,59.9997', 'stage': '02', 'coverTemperature': '105.012', 'cycle': '006'}
Debug 1549449953.662 CAMera:ACQuire start exposure
Debug 1549449954.223 CAMera:ACQuire end exposure
Temperature 1549449954.223 -sample=60.0,60.0,60.0,60.0,60.0,60.0 -heatsink=35.1 -cover=105.0 -block=60.0,60.0,60.0,60.0,60.0,60.0
Image 1549449954.238 -run='20190205smp81-926' -stage=2 -cycle=6 -step=2 -point=1  -emission=m1 -excitation=x1  -exposure=60 -lamp=90 -filepath='EXPERIMENTS:20190205smp81-926/apldbio/sds/images/S02_C006_T02_P0001_M1_X1_E1.tiff'
Info 1549449954.237 Capture end m1 x1
Info 1549449954.244 Capture start m1 x1
Debug 1549449954.296 Start XML:IMAGe+ S02_C006_T02_P0001_M1_X1_E2.tiff {'blkID': '21', 'run': '20190205smp81-926', 'exposure': '175', 'excitationColor': 'x1', 'point': '0001', 'blockTemperature': '60.0198,60.0054,60,60.0084,60.0128,59.9943', 'lampTemperature': '55.5715', 'lamp': '90', 'sampleVolume': '10', 'step': '02', 'emissionColor': 'm1', 'exposureIndex': '2', 'time': '1549449954.261', 'sampleTemperature': '59.9989,59.9982,59.9987,59.9989,59.9986,59.9997', 'stage': '02', 'coverTemperature': '105.012', 'cycle': '006'}
Debug 1549449954.297 End XML:IMAGe+ S02_C006_T02_P0001_M1_X1_E2.tiff {'blkID': '21', 'run': '20190205smp81-926', 'exposure': '175', 'excitationColor': 'x1', 'point': '0001', 'blockTemperature': '60.0198,60.0054,60,60.0084,60.0128,59.9943', 'lampTemperature': '55.5715', 'lamp': '90', 'sampleVolume': '10', 'step': '02', 'emissionColor': 'm1', 'exposureIndex': '2', 'time': '1549449954.261', 'sampleTemperature': '59.9989,59.9982,59.9987,59.9989,59.9986,59.9997', 'stage': '02', 'coverTemperature': '105.012', 'cycle': '006'}
Debug 1549449954.311 CAMera:ACQuire start exposure
LEDStatus 1549449954.330 Temperature:55.8577 Current:9.45591 Voltage:3.41406 JuncTemp:73.0017
Time 1549449954.526 -elapsed=977 -active=964 -remaining=5306
Debug 1549449954.572 C: ISTAT?
Debug 1549449954.584 S: OK ISTAT? Running
Debug 1549449954.935 CAMera:ACQuire end exposure
Info 1549449954.957 Capture end m1 x1
Info 1549449954.961 Capture start m1 x1
Image 1549449955.000 -run='20190205smp81-926' -stage=2 -cycle=6 -step=2 -point=1  -emission=m1 -excitation=x1  -exposure=175 -lamp=90 -filepath='EXPERIMENTS:20190205smp81-926/apldbio/sds/images/S02_C006_T02_P0001_M1_X1_E2.tiff'
Debug 1549449955.013 Start XML:IMAGe+ S02_C006_T02_P0001_M1_X1_E3.tiff {'blkID': '21', 'run': '20190205smp81-926', 'exposure': '520', 'excitationColor': 'x1', 'point': '0001', 'blockTemperature': '60.0198,60.0054,60,60.0084,60.0128,59.9943', 'lampTemperature': '55.5715', 'lamp': '90', 'sampleVolume': '10', 'step': '02', 'emissionColor': 'm1', 'exposureIndex': '3', 'time': '1549449954.978', 'sampleTemperature': '59.9989,59.9982,59.9987,59.9989,59.9986,59.9997', 'stage': '02', 'coverTemperature': '105.012', 'cycle': '006'}
Debug 1549449955.014 End XML:IMAGe+ S02_C006_T02_P0001_M1_X1_E3.tiff {'blkID': '21', 'run': '20190205smp81-926', 'exposure': '520', 'excitationColor': 'x1', 'point': '0001', 'blockTemperature': '60.0198,60.0054,60,60.0084,60.0128,59.9943', 'lampTemperature': '55.5715', 'lamp': '90', 'sampleVolume': '10', 'step': '02', 'emissionColor': 'm1', 'exposureIndex': '3', 'time': '1549449954.978', 'sampleTemperature': '59.9989,59.9982,59.9987,59.9989,59.9986,59.9997', 'stage': '02', 'coverTemperature': '105.012', 'cycle': '006'}
Debug 1549449955.028 CAMera:ACQuire start exposure
Temperature 1549449955.222 -sample=60.0,60.0,60.0,60.0,60.0,60.0 -heatsink=35.2 -cover=104.9 -block=60.0,60.0,60.0,60.0,60.0,60.0
LEDStatus 1549449955.331 Temperature:55.8934 Current:9.49889 Voltage:3.40984 JuncTemp:72.9496
Time 1549449955.526 -elapsed=978 -active=965 -remaining=5305
Debug 1549449955.855 CAMera:ACQuire end exposure
Info 1549449955.877 Capture end m1 x1
Image 1549449955.886 -run='20190205smp81-926' -stage=2 -cycle=6 -step=2 -point=1  -emission=m1 -excitation=x1  -exposure=520 -lamp=90 -filepath='EXPERIMENTS:20190205smp81-926/apldbio/sds/images/S02_C006_T02_P0001_M1_X1_E3.tiff'
Debug 1549449955.906 Start XML:WRITe+ 2-6-2-1-m5-x5 EXPERIMENTS:/20190205smp81-926/apldbio/sds//quant/2-6-2-1-m5-x5.xml
Debug 1549449955.924 End XML:WRITe+ 2-6-2-1-m5-x5 EXPERIMENTS:/20190205smp81-926/apldbio/sds//quant/2-6-2-1-m5-x5.xml
Debug 1549449955.936 Acquiring PA queue lock
Debug 1549449955.937 Acquired PA queue lock
Debug 1549449955.937 Released PA queue lock
Debug 1549449955.938 Acquiring palock[0] execution lock
Debug 1549449955.938 Acquired palock[0] execution lock
Debug 1549449955.975 TBC acquiring operative lock
Debug 1549449956.163 LLAC ACK: Acknowledge (type=3), name=Unknown, dest=0x00, source=0x91, control=0x01, id=0x0000, msgid=0x2AE3, data=[]
Debug 1549449956.163 LLAC ACK reply: Acknowledge (type=3), name=Unknown, dest=0x91, source=0x00, control=0x01, id=0x0000, msgid=0x2AE3, data=[]
Temperature 1549449956.223 -sample=60.0,60.0,60.0,60.0,60.0,60.0 -heatsink=35.4 -cover=105.1 -block=60.0,60.0,60.0,60.0,60.0,60.0
Debug 1549449956.286 LLAC ACK: Acknowledge (type=3), name=Unknown, dest=0x00, source=0x91, control=0x01, id=0x0000, msgid=0x2AE5, data=[]
Debug 1549449956.286 LLAC ACK reply: Acknowledge (type=3), name=Unknown, dest=0x91, source=0x00, control=0x01, id=0x0000, msgid=0x2AE5, data=[]
LEDStatus 1549449956.331 Temperature:55.9292 Current:9.4774 Voltage:3.41195 JuncTemp:73.0317
Debug 1549449956.445 Released palock[0] execution lock
Preprocessing 1549449956.448 <quote.message>Input run configuration file: /data/vendor/IS/experiments/20190205smp81-926/apldbio/sds/quant/2-6-2-1-m5-x5.xml
Block Type:  96Wells
Finished read calibration files
...run ROI Quantitation
ROI Quantitation done in 0.043411 seconds 
Quant files saved in /data/vendor/IS/experiments/20190205smp81-926/apldbio/sds/quant
...run Preproc Quantitation task
Preproc Quantitation in 0.000301 seconds 
FilterData files saved in /data/vendor/IS/experiments/20190205smp81-926/apldbio/sds/filter
Success: Preprocessing ok
</quote.message>
Debug 1549449956.464 Start XML:FilterDATa+ S02_C006_T02_P0001_M5_X5_filterdata.xml {}
Debug 1549449956.465 End XML:FilterDATa+ S02_C006_T02_P0001_M5_X5_filterdata.xml {}
Debug 1549449956.473 Start XML:WRITe+ 2-6-2-1-m3-x3 EXPERIMENTS:/20190205smp81-926/apldbio/sds//quant/2-6-2-1-m3-x3.xml
Debug 1549449956.487 End XML:WRITe+ 2-6-2-1-m3-x3 EXPERIMENTS:/20190205smp81-926/apldbio/sds//quant/2-6-2-1-m3-x3.xml
Debug 1549449956.488 Acquiring PA queue lock
Debug 1549449956.489 Acquired PA queue lock
Debug 1549449956.489 Released PA queue lock
Debug 1549449956.489 Acquiring palock[1] execution lock
Debug 1549449956.490 Acquired palock[1] execution lock
Time 1549449956.527 -elapsed=979 -active=966 -remaining=5304
Debug 1549449957.012 Released palock[1] execution lock
Preprocessing 1549449957.014 <quote.message>Input run configuration file: /data/vendor/IS/experiments/20190205smp81-926/apldbio/sds/quant/2-6-2-1-m3-x3.xml
Block Type:  96Wells
Finished read calibration files
...run ROI Quantitation
ROI Quantitation done in 0.045125 seconds 
Quant files saved in /data/vendor/IS/experiments/20190205smp81-926/apldbio/sds/quant
...run Preproc Quantitation task
Preproc Quantitation in 0.000293 seconds 
FilterData files saved in /data/vendor/IS/experiments/20190205smp81-926/apldbio/sds/filter
Success: Preprocessing ok
</quote.message>
Debug 1549449957.032 Start XML:FilterDATa+ S02_C006_T02_P0001_M3_X3_filterdata.xml {}
Debug 1549449957.032 End XML:FilterDATa+ S02_C006_T02_P0001_M3_X3_filterdata.xml {}
Debug 1549449957.040 Start XML:WRITe+ 2-6-2-1-m4-x4 EXPERIMENTS:/20190205smp81-926/apldbio/sds//quant/2-6-2-1-m4-x4.xml
Debug 1549449957.054 End XML:WRITe+ 2-6-2-1-m4-x4 EXPERIMENTS:/20190205smp81-926/apldbio/sds//quant/2-6-2-1-m4-x4.xml
Debug 1549449957.056 Acquiring PA queue lock
Debug 1549449957.056 Acquired PA queue lock
Debug 1549449957.057 Released PA queue lock
Debug 1549449957.057 Acquiring palock[0] execution lock
Debug 1549449957.058 Acquired palock[0] execution lock
Temperature 1549449957.223 -sample=60.0,60.0,60.0,60.0,60.0,60.0 -heatsink=35.2 -cover=105.0 -block=60.0,60.0,60.0,60.0,60.0,60.0
LEDStatus 1549449957.334 Temperature:55.8577 Current:9.44516 Voltage:3.40139 JuncTemp:72.996
Time 1549449957.526 -elapsed=980 -active=967 -remaining=5303
Debug 1549449957.564 Released palock[0] execution lock
Preprocessing 1549449957.567 <quote.message>Input run configuration file: /data/vendor/IS/experiments/20190205smp81-926/apldbio/sds/quant/2-6-2-1-m4-x4.xml
Block Type:  96Wells
Finished read calibration files
...run ROI Quantitation
ROI Quantitation done in 0.052506 seconds 
Quant files saved in /data/vendor/IS/experiments/20190205smp81-926/apldbio/sds/quant
...run Preproc Quantitation task
Preproc Quantitation in 0.000313 seconds 
FilterData files saved in /data/vendor/IS/experiments/20190205smp81-926/apldbio/sds/filter
Success: Preprocessing ok
</quote.message>
Debug 1549449957.585 Start XML:FilterDATa+ S02_C006_T02_P0001_M4_X4_filterdata.xml {}
Debug 1549449957.586 End XML:FilterDATa+ S02_C006_T02_P0001_M4_X4_filterdata.xml {}
Debug 1549449957.594 Start XML:WRITe+ 2-6-2-1-m2-x2 EXPERIMENTS:/20190205smp81-926/apldbio/sds//quant/2-6-2-1-m2-x2.xml
Debug 1549449957.612 End XML:WRITe+ 2-6-2-1-m2-x2 EXPERIMENTS:/20190205smp81-926/apldbio/sds//quant/2-6-2-1-m2-x2.xml
Debug 1549449957.614 Acquiring PA queue lock
Debug 1549449957.614 Acquired PA queue lock
Debug 1549449957.615 Released PA queue lock
Debug 1549449957.615 Acquiring palock[1] execution lock
Debug 1549449957.616 Acquired palock[1] execution lock
Debug 1549449958.095 Released palock[1] execution lock
Preprocessing 1549449958.099 <quote.message>Input run configuration file: /data/vendor/IS/experiments/20190205smp81-926/apldbio/sds/quant/2-6-2-1-m2-x2.xml
Block Type:  96Wells
Finished read calibration files
...run ROI Quantitation
ROI Quantitation done in 0.043478 seconds 
Quant files saved in /data/vendor/IS/experiments/20190205smp81-926/apldbio/sds/quant
...run Preproc Quantitation task
Preproc Quantitation in 0.000291 seconds 
FilterData files saved in /data/vendor/IS/experiments/20190205smp81-926/apldbio/sds/filter
Success: Preprocessing ok
</quote.message>
Debug 1549449958.116 Start XML:FilterDATa+ S02_C006_T02_P0001_M2_X2_filterdata.xml {}
Debug 1549449958.116 End XML:FilterDATa+ S02_C006_T02_P0001_M2_X2_filterdata.xml {}
Debug 1549449958.125 Start XML:WRITe+ 2-6-2-1-m1-x1 EXPERIMENTS:/20190205smp81-926/apldbio/sds//quant/2-6-2-1-m1-x1.xml
Debug 1549449958.143 End XML:WRITe+ 2-6-2-1-m1-x1 EXPERIMENTS:/20190205smp81-926/apldbio/sds//quant/2-6-2-1-m1-x1.xml
Debug 1549449958.145 Acquiring PA queue lock
Debug 1549449958.145 Acquired PA queue lock
Debug 1549449958.145 Released PA queue lock
Debug 1549449958.146 Acquiring palock[0] execution lock
Debug 1549449958.146 Acquired palock[0] execution lock
Temperature 1549449958.223 -sample=60.0,60.0,60.0,60.0,60.0,60.0 -heatsink=35.1 -cover=105.0 -block=60.0,60.0,60.0,60.0,60.0,60.0
LEDStatus 1549449958.331 Temperature:55.8577 Current:9.46665 Voltage:3.40773 JuncTemp:72.9465
Time 1549449958.526 -elapsed=981 -active=968 -remaining=5302
Debug 1549449958.702 Released palock[0] execution lock
Preprocessing 1549449958.704 <quote.message>Input run configuration file: /data/vendor/IS/experiments/20190205smp81-926/apldbio/sds/quant/2-6-2-1-m1-x1.xml
Block Type:  96Wells
Finished read calibration files
...run ROI Quantitation
ROI Quantitation done in 0.06678 seconds 
Quant files saved in /data/vendor/IS/experiments/20190205smp81-926/apldbio/sds/quant
...run Preproc Quantitation task
Preproc Quantitation in 0.000349 seconds 
FilterData files saved in /data/vendor/IS/experiments/20190205smp81-926/apldbio/sds/filter
Success: Preprocessing ok
</quote.message>
Debug 1549449958.726 Start XML:FilterDATa+ S02_C006_T02_P0001_M1_X1_filterdata.xml {}
Debug 1549449958.727 End XML:FilterDATa+ S02_C006_T02_P0001_M1_X1_filterdata.xml {}
Debug 1549449958.742 Start XML:WRITe+ S2-C6-T2-P1 EXPERIMENTS:/20190205smp81-926/apldbio/sds//filter/2-6-2-1.xml
Debug 1549449958.750 End XML:WRITe+ S2-C6-T2-P1 EXPERIMENTS:/20190205smp81-926/apldbio/sds//filter/2-6-2-1.xml
Info 1549449958.755 Run ePA here for multicomponent. Ensured that dye are assigned
Debug 1549449958.757 Acquiring PA queue lock
Debug 1549449958.757 Acquired PA queue lock
Debug 1549449958.758 Released PA queue lock
Debug 1549449958.758 Acquiring palock[1] execution lock
Debug 1549449958.759 Acquired palock[1] execution lock
Temperature 1549449959.223 -sample=60.0,60.0,60.0,60.0,60.0,60.0 -heatsink=35.2 -cover=105.0 -block=60.0,60.0,60.0,60.0,60.0,60.0
Debug 1549449959.291 Released palock[1] execution lock
Preprocessing 1549449959.294 <quote.message>Input run configuration file: /data/vendor/IS/experiments/20190205smp81-926/apldbio/sds/filter/2-6-2-1.xml
Block Type:  96Wells
...run Preproc MultiComponent task
Preproc MultiComponent in 0.00627 seconds 
MultiComponentData files saved in /data/vendor/IS/experiments/20190205smp81-926/apldbio/sds/multicomponent
Success: Preprocessing ok
</quote.message>
LEDStatus 1549449959.339 Temperature:55.7504 Current:9.42367 Voltage:3.40773 JuncTemp:72.7394
Run 1549449959.353 Collected -run="20190205smp81-926" -stage=2 -cycle=6 -step=2 -point=1
Debug 1549449959.373 C: ACCess CONTROLLER
Info 1549449959.374 Access notification: [System] Access -sessionid=557 -level=Controller -exclusive=False
System 1549449959.375 Access -sessionid=557 -level=Controller -exclusive=False
Debug 1549449959.376 S: OK ACCess CONTROLLER
Debug 1549449959.401 C: FIL:COP EXPERIMENTS:20190205smp81-926/apldbio/sds/multicomponent/S02_C006_T02_P0001_multicomponentdata.xml PUBLIC_RUN_COMPLETE:working/20190205smp81-926/apldbio/sds/multicomponent/S02_C006_T02_P0001_multicomponentdata.xml
Debug 1549449959.406 S: OK FIL:COP EXPERIMENTS:20190205smp81-926/apldbio/sds/multicomponent/S02_C006_T02_P0001_multicomponentdata.xml PUBLIC_RUN_COMPLETE:working/20190205smp81-926/apldbio/sds/multicomponent/S02_C006_T02_P0001_multicomponentdata.xml
Debug 1549449959.411 C: ACCess OBSERVER
Info 1549449959.412 Access notification: [System] Access -sessionid=557 -level=Observer -exclusive=False
System 1549449959.412 Access -sessionid=557 -level=Observer -exclusive=False
Debug 1549449959.413 S: OK ACCess OBSERVER
Debug 1549449959.425 C: FIL:LIST? -verbose EXPERIMENTS:/20190205smp81-926/apldbio/sds/quant/S02_C006_T02_P0001_*E1.quant
Debug 1549449959.433 <quote.message>S: OK FIL:LIST? -verbose EXPERIMENTS:/20190205smp81-926/apldbio/sds/quant/S02_C006_T02_P0001_*E1.quant <quote.reply>
s: "experiments:20190205smp81-926/apldbio/sds/quant/S02_C006_T02_P0001_M1_X1_E1.quant" -type=file -size=4195 -mtime=1549449958.67 -atime=1549449958.67 -ctime=1549449958.67
s: "experiments:20190205smp81-926/apldbio/sds/quant/S02_C006_T02_P0001_M2_X2_E1.quant" -type=file -size=4196 -mtime=1549449958.07 -atime=1549449958.06 -ctime=1549449958.07
s: "experiments:20190205smp81-926/apldbio/sds/quant/S02_C006_T02_P0001_M3_X3_E1.quant" -type=file -size=4196 -mtime=1549449956.98 -atime=1549449956.98 -ctime=1549449956.98
s: "experiments:20190205smp81-926/apldbio/sds/quant/S02_C006_T02_P0001_M4_X4_E1.quant" -type=file -size=4196 -mtime=1549449957.54 -atime=1549449957.53 -ctime=1549449957.54
s: "experiments:20190205smp81-926/apldbio/sds/quant/S02_C006_T02_P0001_M5_X5_E1.quant" -type=file -size=4196 -mtime=1549449956.42 -atime=1549449956.41 -ctime=1549449956.42
s: </quote.reply></quote.message>
Debug 1549449959.436 C: EXP:LIST? -verbose 20190205smp81-926/apldbio/sds/quant/S02_C006_T02_P0001*
Debug 1549449959.447 C: ACCess CONTROLLER
Debug 1549449959.449 <quote.message>S: OK EXP:LIST? -verbose 20190205smp81-926/apldbio/sds/quant/S02_C006_T02_P0001* <quote.reply>
s: "20190205smp81-926/apldbio/sds/quant/S02_C006_T02_P0001_M1_X1_E1.quant" -type=file -size=4195 -mtime=1549449958.67 -atime=1549449958.67 -ctime=1549449958.67
s: "20190205smp81-926/apldbio/sds/quant/S02_C006_T02_P0001_M1_X1_E2.quant" -type=file -size=4196 -mtime=1549449958.67 -atime=1549449958.67 -ctime=1549449958.67
s: "20190205smp81-926/apldbio/sds/quant/S02_C006_T02_P0001_M1_X1_E3.quant" -type=file -size=4199 -mtime=1549449958.68 -atime=1549449958.67 -ctime=1549449958.68
s: "20190205smp81-926/apldbio/sds/quant/S02_C006_T02_P0001_M2_X2_E1.quant" -type=file -size=4196 -mtime=1549449958.07 -atime=1549449958.06 -ctime=1549449958.07
s: "20190205smp81-926/apldbio/sds/quant/S02_C006_T02_P0001_M2_X2_E2.quant" -type=file -size=4197 -mtime=1549449958.07 -atime=1549449958.07 -ctime=1549449958.07
s: "20190205smp81-926/apldbio/sds/quant/S02_C006_T02_P0001_M3_X3_E1.quant" -type=file -size=4196 -mtime=1549449956.98 -atime=1549449956.98 -ctime=1549449956.98
s: "20190205smp81-926/apldbio/sds/quant/S02_C006_T02_P0001_M3_X3_E2.quant" -type=file -size=4196 -mtime=1549449956.99 -atime=1549449956.98 -ctime=1549449956.99
s: "20190205smp81-926/apldbio/sds/quant/S02_C006_T02_P0001_M4_X4_E1.quant" -type=file -size=4196 -mtime=1549449957.54 -atime=1549449957.53 -ctime=1549449957.54
s: "20190205smp81-926/apldbio/sds/quant/S02_C006_T02_P0001_M4_X4_E2.quant" -type=file -size=4259 -mtime=1549449957.54 -atime=1549449957.54 -ctime=1549449957.54
s: "20190205smp81-926/apldbio/sds/quant/S02_C006_T02_P0001_M5_X5_E1.quant" -type=file -size=4196 -mtime=1549449956.42 -atime=1549449956.41 -ctime=1549449956.42
s: "20190205smp81-926/apldbio/sds/quant/S02_C006_T02_P0001_M5_X5_E2.quant" -type=file -size=4196 -mtime=1549449956.42 -atime=1549449956.42 -ctime=1549449956.42
s: </quote.reply></quote.message>
Info 1549449959.448 Access notification: [System] Access -sessionid=557 -level=Controller -exclusive=False
System 1549449959.450 Access -sessionid=557 -level=Controller -exclusive=False
Debug 1549449959.450 S: OK ACCess CONTROLLER
Debug 1549449959.460 C: EXP:READ? -encoding=plain 20190205smp81-926/apldbio/sds/quant/S02_C006_T02_P0001_M1_X1_E1.quant
Debug 1549449959.462 S: OK EXP:READ? -encoding=plain 20190205smp81-926/apldbio/sds/quant/S02_C006_T02_P0001_M1_X1_E1.quant
Debug 1549449959.466 C: EXP:READ? -encoding=plain 20190205smp81-926/apldbio/sds/quant/S02_C006_T02_P0001_M1_X1_E2.quant
Debug 1549449959.467 S: OK EXP:READ? -encoding=plain 20190205smp81-926/apldbio/sds/quant/S02_C006_T02_P0001_M1_X1_E2.quant
Debug 1549449959.471 C: EXP:READ? -encoding=plain 20190205smp81-926/apldbio/sds/quant/S02_C006_T02_P0001_M1_X1_E3.quant
Debug 1549449959.473 C: FIL:COP EXPERIMENTS:20190205smp81-926/apldbio/sds/quant/S02_C006_T02_P0001_M1_X1_E1.quant PUBLIC_RUN_COMPLETE:working/20190205smp81-926/apldbio/sds/quant/S02_C006_T02_P0001_M1_X1_E1.quant
Debug 1549449959.474 S: OK EXP:READ? -encoding=plain 20190205smp81-926/apldbio/sds/quant/S02_C006_T02_P0001_M1_X1_E3.quant
Debug 1549449959.477 S: OK FIL:COP EXPERIMENTS:20190205smp81-926/apldbio/sds/quant/S02_C006_T02_P0001_M1_X1_E1.quant PUBLIC_RUN_COMPLETE:working/20190205smp81-926/apldbio/sds/quant/S02_C006_T02_P0001_M1_X1_E1.quant
Debug 1549449959.482 C: ACCess OBSERVER
Info 1549449959.483 Access notification: [System] Access -sessionid=557 -level=Observer -exclusive=False
System 1549449959.483 Access -sessionid=557 -level=Observer -exclusive=False
Debug 1549449959.484 S: OK ACCess OBSERVER
Debug 1549449959.490 C: ACCess CONTROLLER
Info 1549449959.491 Access notification: [System] Access -sessionid=557 -level=Controller -exclusive=False
System 1549449959.492 Access -sessionid=557 -level=Controller -exclusive=False
Debug 1549449959.492 S: OK ACCess CONTROLLER
Debug 1549449959.512 C: FIL:COP EXPERIMENTS:20190205smp81-926/apldbio/sds/quant/S02_C006_T02_P0001_M2_X2_E1.quant PUBLIC_RUN_COMPLETE:working/20190205smp81-926/apldbio/sds/quant/S02_C006_T02_P0001_M2_X2_E1.quant
Debug 1549449959.515 S: OK FIL:COP EXPERIMENTS:20190205smp81-926/apldbio/sds/quant/S02_C006_T02_P0001_M2_X2_E1.quant PUBLIC_RUN_COMPLETE:working/20190205smp81-926/apldbio/sds/quant/S02_C006_T02_P0001_M2_X2_E1.quant
Debug 1549449959.520 C: ACCess OBSERVER
Info 1549449959.521 Access notification: [System] Access -sessionid=557 -level=Observer -exclusive=False
System 1549449959.526 Access -sessionid=557 -level=Observer -exclusive=False
Debug 1549449959.526 S: OK ACCess OBSERVER
Time 1549449959.529 -elapsed=982 -active=969 -remaining=5301
Debug 1549449959.539 C: ACCess CONTROLLER
Info 1549449959.539 Access notification: [System] Access -sessionid=557 -level=Controller -exclusive=False
System 1549449959.540 Access -sessionid=557 -level=Controller -exclusive=False
Debug 1549449959.541 S: OK ACCess CONTROLLER
Debug 1549449959.589 C: FIL:COP EXPERIMENTS:20190205smp81-926/apldbio/sds/quant/S02_C006_T02_P0001_M3_X3_E1.quant PUBLIC_RUN_COMPLETE:working/20190205smp81-926/apldbio/sds/quant/S02_C006_T02_P0001_M3_X3_E1.quant
Debug 1549449959.594 S: OK FIL:COP EXPERIMENTS:20190205smp81-926/apldbio/sds/quant/S02_C006_T02_P0001_M3_X3_E1.quant PUBLIC_RUN_COMPLETE:working/20190205smp81-926/apldbio/sds/quant/S02_C006_T02_P0001_M3_X3_E1.quant
Debug 1549449959.599 C: ACCess OBSERVER
Info 1549449959.600 Access notification: [System] Access -sessionid=557 -level=Observer -exclusive=False
System 1549449959.601 Access -sessionid=557 -level=Observer -exclusive=False
Debug 1549449959.602 S: OK ACCess OBSERVER
Debug 1549449959.611 C: ISTAT?
Debug 1549449959.624 S: OK ISTAT? Running
Debug 1549449959.638 C: ACCess CONTROLLER
Info 1549449959.639 Access notification: [System] Access -sessionid=557 -level=Controller -exclusive=False
System 1549449959.640 Access -sessionid=557 -level=Controller -exclusive=False
Debug 1549449959.640 S: OK ACCess CONTROLLER
Debug 1549449959.661 C: FIL:COP EXPERIMENTS:20190205smp81-926/apldbio/sds/quant/S02_C006_T02_P0001_M4_X4_E1.quant PUBLIC_RUN_COMPLETE:working/20190205smp81-926/apldbio/sds/quant/S02_C006_T02_P0001_M4_X4_E1.quant
Debug 1549449959.665 S: OK FIL:COP EXPERIMENTS:20190205smp81-926/apldbio/sds/quant/S02_C006_T02_P0001_M4_X4_E1.quant PUBLIC_RUN_COMPLETE:working/20190205smp81-926/apldbio/sds/quant/S02_C006_T02_P0001_M4_X4_E1.quant
Debug 1549449959.672 C: ACCess OBSERVER
Info 1549449959.673 Access notification: [System] Access -sessionid=557 -level=Observer -exclusive=False
System 1549449959.674 Access -sessionid=557 -level=Observer -exclusive=False
Debug 1549449959.674 S: OK ACCess OBSERVER
Debug 1549449959.681 C: ACCess CONTROLLER
Info 1549449959.682 Access notification: [System] Access -sessionid=557 -level=Controller -exclusive=False
System 1549449959.682 Access -sessionid=557 -level=Controller -exclusive=False
Debug 1549449959.683 S: OK ACCess CONTROLLER
Debug 1549449959.686 C: EXP:READ? -encoding=plain 20190205smp81-926/apldbio/sds/quant/S02_C006_T02_P0001_M2_X2_E1.quant
Debug 1549449959.687 S: OK EXP:READ? -encoding=plain 20190205smp81-926/apldbio/sds/quant/S02_C006_T02_P0001_M2_X2_E1.quant
Debug 1549449959.691 C: EXP:READ? -encoding=plain 20190205smp81-926/apldbio/sds/quant/S02_C006_T02_P0001_M2_X2_E2.quant
Debug 1549449959.692 S: OK EXP:READ? -encoding=plain 20190205smp81-926/apldbio/sds/quant/S02_C006_T02_P0001_M2_X2_E2.quant
Debug 1549449959.696 C: EXP:READ? -encoding=plain 20190205smp81-926/apldbio/sds/quant/S02_C006_T02_P0001_M3_X3_E1.quant
Debug 1549449959.697 S: OK EXP:READ? -encoding=plain 20190205smp81-926/apldbio/sds/quant/S02_C006_T02_P0001_M3_X3_E1.quant
Debug 1549449959.701 C: EXP:READ? -encoding=plain 20190205smp81-926/apldbio/sds/quant/S02_C006_T02_P0001_M3_X3_E2.quant
Debug 1549449959.702 S: OK EXP:READ? -encoding=plain 20190205smp81-926/apldbio/sds/quant/S02_C006_T02_P0001_M3_X3_E2.quant
Debug 1549449959.706 C: EXP:READ? -encoding=plain 20190205smp81-926/apldbio/sds/quant/S02_C006_T02_P0001_M4_X4_E1.quant
Debug 1549449959.708 C: FIL:COP EXPERIMENTS:20190205smp81-926/apldbio/sds/quant/S02_C006_T02_P0001_M5_X5_E1.quant PUBLIC_RUN_COMPLETE:working/20190205smp81-926/apldbio/sds/quant/S02_C006_T02_P0001_M5_X5_E1.quant
Debug 1549449959.709 S: OK EXP:READ? -encoding=plain 20190205smp81-926/apldbio/sds/quant/S02_C006_T02_P0001_M4_X4_E1.quant
Debug 1549449959.713 C: EXP:READ? -encoding=plain 20190205smp81-926/apldbio/sds/quant/S02_C006_T02_P0001_M4_X4_E2.quant
Debug 1549449959.715 S: OK EXP:READ? -encoding=plain 20190205smp81-926/apldbio/sds/quant/S02_C006_T02_P0001_M4_X4_E2.quant
Debug 1549449959.716 S: OK FIL:COP EXPERIMENTS:20190205smp81-926/apldbio/sds/quant/S02_C006_T02_P0001_M5_X5_E1.quant PUBLIC_RUN_COMPLETE:working/20190205smp81-926/apldbio/sds/quant/S02_C006_T02_P0001_M5_X5_E1.quant
Debug 1549449959.718 C: EXP:READ? -encoding=plain 20190205smp81-926/apldbio/sds/quant/S02_C006_T02_P0001_M5_X5_E1.quant
Debug 1549449959.720 S: OK EXP:READ? -encoding=plain 20190205smp81-926/apldbio/sds/quant/S02_C006_T02_P0001_M5_X5_E1.quant
Debug 1549449959.723 C: ACCess OBSERVER
Debug 1549449959.724 C: EXP:READ? -encoding=plain 20190205smp81-926/apldbio/sds/quant/S02_C006_T02_P0001_M5_X5_E2.quant
Info 1549449959.723 Access notification: [System] Access -sessionid=557 -level=Observer -exclusive=False
System 1549449959.726 Access -sessionid=557 -level=Observer -exclusive=False
Debug 1549449959.726 S: OK ACCess OBSERVER
Debug 1549449959.727 S: OK EXP:READ? -encoding=plain 20190205smp81-926/apldbio/sds/quant/S02_C006_T02_P0001_M5_X5_E2.quant
Temperature 1549449960.222 -sample=60.0,60.0,60.0,60.0,60.0,60.0 -heatsink=35.1 -cover=105.0 -block=60.0,60.0,60.0,60.0,60.0,60.0
LEDStatus 1549449960.330 Temperature:55.6789 Current:9.45591 Voltage:3.40773 JuncTemp:72.969
Time 1549449960.525 -elapsed=983 -active=970 -remaining=5300
Temperature 1549449961.225 -sample=60.0,60.0,60.0,60.0,60.0,60.0 -heatsink=34.9 -cover=105.0 -block=60.0,60.0,60.0,60.0,60.0,60.0
LEDStatus 1549449961.331 Temperature:55.7504 Current:9.44516 Voltage:3.41406 JuncTemp:72.8499
Time 1549449961.526 -elapsed=984 -active=971 -remaining=5299
Temperature 1549449962.225 -sample=60.0,60.0,60.0,60.0,60.0,60.0 -heatsink=34.9 -cover=105.0 -block=60.0,60.0,60.0,60.0,60.0,60.0
LEDStatus 1549449962.331 Temperature:55.6789 Current:9.46665 Voltage:3.40984 JuncTemp:72.7814
Time 1549449962.532 -elapsed=985 -active=972 -remaining=5298
Temperature 1549449963.222 -sample=60.0,60.0,60.0,60.0,60.0,60.0 -heatsink=34.9 -cover=105.0 -block=60.0,60.0,60.0,60.0,60.0,60.0
LEDStatus 1549449963.330 Temperature:55.7862 Current:9.50963 Voltage:3.41617 JuncTemp:72.7589
Time 1549449963.525 -elapsed=986 -active=973 -remaining=5297
Temperature 1549449964.225 -sample=60.0,60.0,60.0,60.0,60.0,60.0 -heatsink=34.9 -cover=104.9 -block=60.0,60.0,60.0,60.0,60.0,60.0
LEDStatus 1549449964.330 Temperature:55.6431 Current:9.44516 Voltage:3.40984 JuncTemp:72.7231
Time 1549449964.532 -elapsed=987 -active=974 -remaining=5296
Debug 1549449964.569 C: ISTAT?
Debug 1549449964.591 S: OK ISTAT? Running
Debug 1549449965.121 TBC _holding invoked.
Debug 1549449965.123 TBC acquired unhold lock
Debug 1549449965.125 TBC releasing operative lock
Debug 1549449965.126 TBC acquired operative lock
Debug 1549449965.185 TBC acquiring operative lock
Info 1549449965.129 TBC:HOLD starting 0.000000s hold
Debug 1549449965.186 TBC _holding invoked.
Debug 1549449965.186 TBC acquiring unhold lock
Debug 1549449965.186 TBC acquired unhold lock
Debug 1549449965.187 TBC releasing operative lock
Debug 1549449965.187 TBC acquired operative lock
Info 1549449965.190 TBC:SETTing ramping "Zone1" from 60.0 to 95.0 (rate=1.600, timeout=65.6, msgid=0x2B90)
Info 1549449965.190 TBC:SETTing ramping "Zone2" from 60.0 to 95.0 (rate=1.600, timeout=65.6, msgid=0x2B91)
Info 1549449965.191 TBC:SETTing ramping "Zone3" from 60.0 to 95.0 (rate=1.600, timeout=65.6, msgid=0x2B92)
Info 1549449965.192 TBC:SETTing ramping "Zone4" from 60.0 to 95.0 (rate=1.600, timeout=65.6, msgid=0x2B93)
Info 1549449965.193 TBC:SETTing ramping "Zone5" from 60.0 to 95.0 (rate=1.600, timeout=65.6, msgid=0x2B94)
Info 1549449965.193 TBC:SETTing ramping "Zone6" from 60.0 to 95.0 (rate=1.600, timeout=65.6, msgid=0x2B95)
Temperature 1549449965.222 -sample=60.0,60.0,60.0,60.0,60.0,60.0 -heatsink=34.9 -cover=105.1 -block=60.0,60.0,60.0,60.0,60.0,60.0
Run 1549449965.296 Cycle 7
LEDStatus 1549449965.334 Temperature:55.6073 Current:9.4774 Voltage:3.40773 JuncTemp:72.7006
Run 1549449965.356 Step 1
Run 1549449965.366 Ramping -zones=Zone1,Zone2,Zone3,Zone4,Zone5,Zone6 -targets=95.000,95.000,95.000,95.000,95.000,95.000 -rates=1.600,1.600,1.600,1.600,1.600,1.600
Time 1549449965.532 -elapsed=988 -active=975 -remaining=5297
Temperature 1549449966.225 -sample=60.4,60.3,60.4,60.4,60.4,60.4 -heatsink=34.9 -cover=105.0 -block=62.9,62.7,63.1,63.1,62.9,62.7
LEDStatus 1549449966.330 Temperature:55.6789 Current:9.4774 Voltage:3.41195 JuncTemp:72.7562
Time 1549449966.532 -elapsed=989 -active=976 -remaining=5296
Temperature 1549449967.225 -sample=62.7,62.5,62.6,62.6,62.7,62.6 -heatsink=34.9 -cover=105.0 -block=68.3,68.3,68.3,68.2,68.3,68.1
LEDStatus 1549449967.331 Temperature:55.7147 Current:9.45591 Voltage:3.41195 JuncTemp:72.7677
Time 1549449967.526 -elapsed=990 -active=977 -remaining=5295
Temperature 1549449968.225 -sample=65.1,65.1,65.1,65.0,65.2,65.1 -heatsink=34.9 -cover=105.0 -block=68.9,69.0,68.8,68.7,68.9,69.1
LEDStatus 1549449968.330 Temperature:55.5715 Current:9.4774 Voltage:3.41195 JuncTemp:72.7765
Time 1549449968.532 -elapsed=991 -active=978 -remaining=5294
Temperature 1549449969.222 -sample=66.7,66.7,66.6,66.6,66.7,66.7 -heatsink=34.9 -cover=105.0 -block=69.6,69.5,69.6,69.7,69.5,69.6
LEDStatus 1549449969.331 Temperature:55.6431 Current:9.45591 Voltage:3.40773 JuncTemp:72.7125
Time 1549449969.526 -elapsed=992 -active=979 -remaining=5293
Debug 1549449969.569 C: ISTAT?
Debug 1549449969.582 S: OK ISTAT? Running
Temperature 1549449970.225 -sample=68.4,68.4,68.3,68.3,68.3,68.2 -heatsink=34.9 -cover=105.0 -block=72.1,72.1,72.2,72.2,72.1,72.0
LEDStatus 1549449970.331 Temperature:55.5715 Current:9.44516 Voltage:3.40773 JuncTemp:72.7173
Time 1549449970.532 -elapsed=993 -active=980 -remaining=5292
Temperature 1549449971.225 -sample=70.2,70.3,70.2,70.2,70.3,70.1 -heatsink=34.8 -cover=104.9 -block=73.8,73.9,73.7,73.7,73.9,73.9
LEDStatus 1549449971.331 Temperature:55.6073 Current:9.48814 Voltage:3.41195 JuncTemp:72.6825
Time 1549449971.532 -elapsed=994 -active=981 -remaining=5291
Temperature 1549449972.225 -sample=71.8,71.9,71.8,71.8,71.9,71.8 -heatsink=34.7 -cover=105.0 -block=75.0,75.1,75.0,75.0,75.0,75.1
LEDStatus 1549449972.331 Temperature:55.6073 Current:9.45591 Voltage:3.40984 JuncTemp:72.7474
Time 1549449972.525 -elapsed=995 -active=982 -remaining=5290
Temperature 1549449973.225 -sample=73.4,73.5,73.4,73.4,73.5,73.4 -heatsink=34.6 -cover=105.0 -block=76.7,76.7,76.7,76.8,76.7,76.7
LEDStatus 1549449973.330 Temperature:55.5357 Current:9.46665 Voltage:3.41195 JuncTemp:72.826
Time 1549449973.525 -elapsed=996 -active=983 -remaining=5289
Temperature 1549449974.225 -sample=75.1,75.2,75.1,75.1,75.1,75.1 -heatsink=34.7 -cover=105.0 -block=78.4,78.5,78.4,78.4,78.5,78.4
LEDStatus 1549449974.331 Temperature:55.6431 Current:9.46665 Voltage:3.40773 JuncTemp:72.738
Time 1549449974.532 -elapsed=997 -active=984 -remaining=5288
Debug 1549449974.570 C: ISTAT?
Debug 1549449974.582 S: OK ISTAT? Running
Temperature 1549449975.225 -sample=76.7,76.8,76.7,76.7,76.8,76.7 -heatsink=34.7 -cover=105.0 -block=79.9,79.9,79.8,79.8,79.9,79.9
LEDStatus 1549449975.330 Temperature:55.6073 Current:9.45591 Voltage:3.40139 JuncTemp:72.6767
Time 1549449975.532 -elapsed=998 -active=985 -remaining=5287
Temperature 1549449976.225 -sample=78.3,78.3,78.3,78.3,78.3,78.2 -heatsink=34.6 -cover=104.9 -block=81.4,81.4,81.4,81.4,81.4,81.4
LEDStatus 1549449976.331 Temperature:55.6431 Current:9.4774 Voltage:3.40984 JuncTemp:72.765
Time 1549449976.532 -elapsed=999 -active=986 -remaining=5286
Temperature 1549449977.222 -sample=79.8,79.9,79.8,79.8,79.9,79.8 -heatsink=34.5 -cover=105.0 -block=83.0,83.1,82.9,82.9,83.0,82.9
LEDStatus 1549449977.330 Temperature:55.6431 Current:9.48814 Voltage:3.41617 JuncTemp:72.7231
Time 1549449977.525 -elapsed=1000 -active=987 -remaining=5285
Temperature 1549449978.225 -sample=81.4,81.5,81.4,81.4,81.4,81.4 -heatsink=34.4 -cover=105.0 -block=84.5,84.6,84.4,84.5,84.6,84.5
LEDStatus 1549449978.330 Temperature:55.5715 Current:9.46665 Voltage:3.40773 JuncTemp:72.6604
Time 1549449978.532 -elapsed=1001 -active=988 -remaining=5284
Temperature 1549449979.225 -sample=82.9,83.1,82.9,82.9,83.0,82.9 -heatsink=34.6 -cover=105.0 -block=86.0,86.1,86.0,86.0,86.0,86.0
LEDStatus 1549449979.331 Temperature:55.6073 Current:9.44516 Voltage:3.41828 JuncTemp:72.8026
Time 1549449979.532 -elapsed=1002 -active=989 -remaining=5283
Debug 1549449979.569 C: ISTAT?
Debug 1549449979.582 S: OK ISTAT? Running
Temperature 1549449980.222 -sample=84.4,84.6,84.4,84.4,84.5,84.4 -heatsink=34.3 -cover=104.9 -block=87.5,87.6,87.5,87.5,87.6,87.5
LEDStatus 1549449980.330 Temperature:55.4999 Current:9.49889 Voltage:3.41617 JuncTemp:72.6263
Time 1549449980.532 -elapsed=1003 -active=990 -remaining=5282
Temperature 1549449981.225 -sample=86.0,86.1,86.0,86.0,86.1,86.0 -heatsink=34.4 -cover=104.9 -block=89.0,89.2,89.0,89.0,89.1,89.0
LEDStatus 1549449981.331 Temperature:55.6073 Current:9.42367 Voltage:3.41195 JuncTemp:72.7037
Time 1549449981.532 -elapsed=1004 -active=991 -remaining=5281
Temperature 1549449982.225 -sample=87.5,87.6,87.4,87.5,87.6,87.5 -heatsink=34.3 -cover=105.1 -block=90.6,90.7,90.5,90.5,90.6,90.5
LEDStatus 1549449982.331 Temperature:55.5357 Current:9.4774 Voltage:3.41195 JuncTemp:72.6294
Time 1549449982.532 -elapsed=1005 -active=992 -remaining=5280
Temperature 1549449983.225 -sample=89.0,89.2,88.9,89.0,89.1,89.0 -heatsink=34.2 -cover=105.0 -block=92.1,92.2,92.0,92.1,92.2,92.1
LEDStatus 1549449983.331 Temperature:55.5715 Current:9.46665 Voltage:3.40562 JuncTemp:72.765
Time 1549449983.532 -elapsed=1006 -active=993 -remaining=5279
Temperature 1549449984.222 -sample=90.5,90.7,90.5,90.5,90.6,90.5 -heatsink=34.2 -cover=105.0 -block=93.6,93.8,93.6,93.6,93.7,93.6
LEDStatus 1549449984.331 Temperature:55.5715 Current:9.49889 Voltage:3.40562 JuncTemp:72.4947
Time 1549449984.532 -elapsed=1007 -active=994 -remaining=5278
Debug 1549449984.570 C: ISTAT?
Debug 1549449984.582 S: OK ISTAT? Running
Temperature 1549449985.222 -sample=92.1,92.2,92.0,92.1,92.2,92.1 -heatsink=34.0 -cover=105.0 -block=95.1,95.3,95.1,95.2,95.3,95.1
LEDStatus 1549449985.330 Temperature:55.5357 Current:9.45591 Voltage:3.41195 JuncTemp:72.678
Time 1549449985.532 -elapsed=1008 -active=995 -remaining=5277
Temperature 1549449986.225 -sample=93.5,93.7,93.5,93.5,93.6,93.5 -heatsink=34.0 -cover=105.0 -block=96.1,96.2,96.1,96.1,96.1,96.1
LEDStatus 1549449986.331 Temperature:55.5715 Current:9.45591 Voltage:3.40562 JuncTemp:72.6458
Time 1549449986.532 -elapsed=1009 -active=996 -remaining=5276
Debug 1549449986.639 LLAC ACK: Acknowledge (type=3), name=Unknown, dest=0x00, source=0x81, control=0x01, id=0x0000, msgid=0x2B90, data=[]
Debug 1549449986.640 LLAC ACK reply: Acknowledge (type=3), name=Unknown, dest=0x81, source=0x00, control=0x01, id=0x0000, msgid=0x2B90, data=[]
Debug 1549449986.640 LLAC ACK: Acknowledge (type=3), name=Unknown, dest=0x00, source=0x82, control=0x01, id=0x0000, msgid=0x2B91, data=[]
Debug 1549449986.641 LLAC ACK reply: Acknowledge (type=3), name=Unknown, dest=0x82, source=0x00, control=0x01, id=0x0000, msgid=0x2B91, data=[]
Debug 1549449986.641 LLAC ACK: Acknowledge (type=3), name=Unknown, dest=0x00, source=0x83, control=0x01, id=0x0000, msgid=0x2B92, data=[]
Debug 1549449986.642 LLAC ACK reply: Acknowledge (type=3), name=Unknown, dest=0x83, source=0x00, control=0x01, id=0x0000, msgid=0x2B92, data=[]
Debug 1549449986.642 LLAC ACK: Acknowledge (type=3), name=Unknown, dest=0x00, source=0x84, control=0x01, id=0x0000, msgid=0x2B93, data=[]
Debug 1549449986.643 LLAC ACK reply: Acknowledge (type=3), name=Unknown, dest=0x84, source=0x00, control=0x01, id=0x0000, msgid=0x2B93, data=[]
Debug 1549449986.643 LLAC ACK: Acknowledge (type=3), name=Unknown, dest=0x00, source=0x85, control=0x01, id=0x0000, msgid=0x2B94, data=[]
Debug 1549449986.643 LLAC ACK reply: Acknowledge (type=3), name=Unknown, dest=0x85, source=0x00, control=0x01, id=0x0000, msgid=0x2B94, data=[]
Debug 1549449986.644 LLAC ACK: Acknowledge (type=3), name=Unknown, dest=0x00, source=0x86, control=0x01, id=0x0000, msgid=0x2B95, data=[]
Debug 1549449986.644 LLAC ACK reply: Acknowledge (type=3), name=Unknown, dest=0x86, source=0x00, control=0x01, id=0x0000, msgid=0x2B95, data=[]
Debug 1549449986.645 TBC releasing operative lock
Debug 1549449986.647 Pending Suspend flag: False
Debug 1549449986.655 TBC acquiring operative lock
Debug 1549449986.656 TBC acquired operative lock
Run 1549449986.676 Holding -time=15
Info 1549449986.657 TBC:HOLD starting 15.000000s hold
Debug 1549449986.681 TBC acquiring unhold lock
Temperature 1549449987.225 -sample=94.5,94.6,94.4,94.5,94.6,94.5 -heatsink=34.1 -cover=105.0 -block=95.6,95.8,95.6,95.9,95.9,95.9
LEDStatus 1549449987.331 Temperature:55.5357 Current:9.48814 Voltage:3.41406 JuncTemp:72.6528
Time 1549449987.532 -elapsed=1010 -active=997 -remaining=5275
Temperature 1549449988.225 -sample=94.9,94.9,94.8,94.9,94.9,94.9 -heatsink=33.9 -cover=105.0 -block=95.3,94.9,95.3,95.1,95.0,95.1
LEDStatus 1549449988.331 Temperature:55.4999 Current:9.44516 Voltage:3.41195 JuncTemp:72.6034
Time 1549449988.532 -elapsed=1011 -active=998 -remaining=5274
Temperature 1549449989.225 -sample=95.0,94.9,95.0,94.9,94.9,94.9 -heatsink=34.0 -cover=105.0 -block=95.0,95.0,95.0,95.0,95.0,94.9
LEDStatus 1549449989.331 Temperature:55.5357 Current:9.43441 Voltage:3.41406 JuncTemp:72.7116
Time 1549449989.532 -elapsed=1012 -active=999 -remaining=5273
Debug 1549449989.570 C: ISTAT?
Debug 1549449989.582 S: OK ISTAT? Running
Temperature 1549449990.225 -sample=95.0,94.9,95.0,94.9,94.9,94.9 -heatsink=33.8 -cover=104.9 -block=94.9,95.0,95.0,95.0,94.9,95.0
LEDStatus 1549449990.331 Temperature:55.4999 Current:9.46665 Voltage:3.40773 JuncTemp:72.6321
Time 1549449990.532 -elapsed=1013 -active=1000 -remaining=5272
Temperature 1549449991.222 -sample=95.0,95.0,95.0,94.9,94.9,94.9 -heatsink=34.0 -cover=105.0 -block=94.9,95.0,95.0,95.0,95.0,95.0
LEDStatus 1549449991.330 Temperature:55.5357 Current:9.49889 Voltage:3.41406 JuncTemp:72.6604
Time 1549449991.532 -elapsed=1014 -active=1001 -remaining=5271
Temperature 1549449992.225 -sample=95.0,95.0,95.0,95.0,95.0,95.0 -heatsink=34.0 -cover=105.1 -block=95.0,95.0,95.0,95.0,95.0,95.0
LEDStatus 1549449992.330 Temperature:55.4999 Current:9.43441 Voltage:3.40984 JuncTemp:72.5993
Time 1549449992.532 -elapsed=1015 -active=1002 -remaining=5270
Temperature 1549449993.225 -sample=95.0,95.0,95.0,95.0,95.0,95.0 -heatsink=33.6 -cover=105.0 -block=95.0,95.0,95.0,95.0,95.0,95.0
LEDStatus 1549449993.331 Temperature:55.5715 Current:9.44516 Voltage:3.41617 JuncTemp:72.6604
Time 1549449993.525 -elapsed=1016 -active=1003 -remaining=5269
Temperature 1549449994.222 -sample=95.0,95.0,95.0,95.0,95.0,95.0 -heatsink=33.8 -cover=105.0 -block=95.0,95.0,95.0,95.0,95.0,95.0
LEDStatus 1549449994.331 Temperature:55.4999 Current:9.42367 Voltage:3.40562 JuncTemp:72.6528
Time 1549449994.525 -elapsed=1017 -active=1004 -remaining=5268
Debug 1549449994.570 C: ISTAT?
Debug 1549449994.582 S: OK ISTAT? Running
Temperature 1549449995.222 -sample=95.0,95.0,95.0,95.0,95.0,95.0 -heatsink=33.8 -cover=105.0 -block=95.0,95.0,95.0,95.0,95.0,95.0
LEDStatus 1549449995.331 Temperature:55.5357 Current:9.42367 Voltage:3.40984 JuncTemp:72.8026
Time 1549449995.525 -elapsed=1018 -active=1005 -remaining=5267
Temperature 1549449996.225 -sample=95.0,95.0,95.0,95.0,95.0,95.0 -heatsink=33.8 -cover=105.0 -block=95.0,95.0,95.0,95.0,95.0,95.0
LEDStatus 1549449996.331 Temperature:55.4999 Current:9.44516 Voltage:3.40773 JuncTemp:72.7116
Time 1549449996.525 -elapsed=1019 -active=1006 -remaining=5266
Temperature 1549449997.225 -sample=95.0,95.0,95.0,95.0,95.0,95.0 -heatsink=33.8 -cover=105.0 -block=95.0,95.0,95.0,95.0,95.0,95.0
LEDStatus 1549449997.330 Temperature:55.5715 Current:9.43441 Voltage:3.40984 JuncTemp:72.6069
Time 1549449997.525 -elapsed=1020 -active=1007 -remaining=5265
Temperature 1549449998.225 -sample=95.0,95.0,95.0,95.0,95.0,95.0 -heatsink=34.1 -cover=105.0 -block=95.0,95.0,95.0,95.0,95.0,95.0
LEDStatus 1549449998.330 Temperature:55.5357 Current:9.44516 Voltage:3.41406 JuncTemp:72.6546
Time 1549449998.526 -elapsed=1021 -active=1008 -remaining=5264
Temperature 1549449999.225 -sample=95.0,95.0,95.0,95.0,95.0,95.0 -heatsink=34.0 -cover=105.1 -block=95.0,95.0,95.0,95.0,95.0,95.0
LEDStatus 1549449999.331 Temperature:55.5357 Current:9.42367 Voltage:3.41406 JuncTemp:72.5452
Time 1549449999.525 -elapsed=1022 -active=1009 -remaining=5263
Debug 1549449999.570 C: ISTAT?
Debug 1549449999.582 S: OK ISTAT? Running
Temperature 1549450000.225 -sample=95.0,95.0,95.0,95.0,95.0,95.0 -heatsink=34.2 -cover=105.0 -block=95.0,95.0,95.0,95.0,95.0,95.0
LEDStatus 1549450000.331 Temperature:55.5357 Current:9.4774 Voltage:3.40984 JuncTemp:72.5558
Time 1549450000.532 -elapsed=1023 -active=1010 -remaining=5262
Temperature 1549450001.225 -sample=95.0,95.0,95.0,95.0,95.0,95.0 -heatsink=34.0 -cover=105.0 -block=95.0,95.0,95.0,95.0,95.0,95.0
LEDStatus 1549450001.331 Temperature:55.5715 Current:9.40218 Voltage:3.41828 JuncTemp:72.4572
Time 1549450001.532 -elapsed=1024 -active=1011 -remaining=5261
Debug 1549450001.721 TBC _holding invoked.
Debug 1549450001.722 TBC acquired unhold lock
Debug 1549450001.722 TBC releasing operative lock
Debug 1549450001.745 TBC acquiring operative lock
Debug 1549450001.745 TBC acquired operative lock
Info 1549450001.748 TBC:SETTing ramping "Zone1" from 95.0 to 60.0 (rate=1.600, timeout=65.6, msgid=0x2E38)
Info 1549450001.750 TBC:SETTing ramping "Zone2" from 95.0 to 60.0 (rate=1.600, timeout=65.6, msgid=0x2E39)
Info 1549450001.754 TBC:SETTing ramping "Zone3" from 95.0 to 60.0 (rate=1.600, timeout=65.6, msgid=0x2E3A)
Info 1549450001.755 TBC:SETTing ramping "Zone4" from 95.0 to 60.0 (rate=1.600, timeout=65.6, msgid=0x2E3B)
Info 1549450001.757 TBC:SETTing ramping "Zone5" from 95.0 to 60.0 (rate=1.600, timeout=65.6, msgid=0x2E3C)
Info 1549450001.758 TBC:SETTing ramping "Zone6" from 95.0 to 60.0 (rate=1.600, timeout=65.6, msgid=0x2E3D)
Run 1549450001.859 Step 2
Run 1549450001.870 Ramping -zones=Zone1,Zone2,Zone3,Zone4,Zone5,Zone6 -targets=60.000,60.000,60.000,60.000,60.000,60.000 -rates=1.600,1.600,1.600,1.600,1.600,1.600
Temperature 1549450002.226 -sample=95.0,95.0,95.0,95.0,95.0,95.0 -heatsink=34.0 -cover=105.0 -block=94.8,94.8,94.7,94.7,94.8,94.8
LEDStatus 1549450002.331 Temperature:55.6073 Current:9.44516 Voltage:3.41617 JuncTemp:72.5946
Time 1549450002.526 -elapsed=1025 -active=1012 -remaining=5260
Temperature 1549450003.225 -sample=94.4,94.5,94.4,94.4,94.5,94.5 -heatsink=33.9 -cover=105.0 -block=90.9,91.0,90.9,90.7,91.0,91.1
LEDStatus 1549450003.331 Temperature:55.4999 Current:9.46665 Voltage:3.40773 JuncTemp:72.7098
Time 1549450003.526 -elapsed=1026 -active=1013 -remaining=5259
Temperature 1549450004.222 -sample=92.8,92.9,92.8,92.8,92.9,92.9 -heatsink=34.2 -cover=105.1 -block=87.2,87.2,87.2,87.1,87.2,87.3
LEDStatus 1549450004.330 Temperature:55.5357 Current:9.45591 Voltage:3.41617 JuncTemp:72.5618
Time 1549450004.526 -elapsed=1027 -active=1014 -remaining=5258
Debug 1549450004.570 C: ISTAT?
Debug 1549450004.582 S: OK ISTAT? Running
Temperature 1549450005.225 -sample=90.9,90.9,90.9,90.9,91.0,90.9 -heatsink=34.3 -cover=105.1 -block=85.1,85.1,85.2,85.3,85.2,85.1
LEDStatus 1549450005.331 Temperature:55.4999 Current:9.48814 Voltage:3.41406 JuncTemp:72.6409
Time 1549450005.532 -elapsed=1028 -active=1015 -remaining=5257
Temperature 1549450006.225 -sample=89.0,89.0,89.1,89.1,89.1,89.1 -heatsink=34.2 -cover=105.1 -block=83.7,83.7,83.9,83.9,83.8,83.7
LEDStatus 1549450006.331 Temperature:55.4283 Current:9.44516 Voltage:3.40773 JuncTemp:72.5406
Time 1549450006.525 -elapsed=1029 -active=1016 -remaining=5256
Temperature 1549450007.225 -sample=87.3,87.3,87.4,87.4,87.4,87.3 -heatsink=34.4 -cover=105.0 -block=82.2,82.3,82.4,82.3,82.3,82.3
LEDStatus 1549450007.330 Temperature:55.5357 Current:9.45591 Voltage:3.41828 JuncTemp:72.6052
Time 1549450007.525 -elapsed=1030 -active=1017 -remaining=5255
Temperature 1549450008.225 -sample=85.6,85.6,85.7,85.7,85.7,85.6 -heatsink=34.4 -cover=105.0 -block=80.6,80.6,80.7,80.7,80.7,80.6
LEDStatus 1549450008.331 Temperature:55.6073 Current:9.44516 Voltage:3.40984 JuncTemp:72.6683
Time 1549450008.525 -elapsed=1031 -active=1018 -remaining=5254
Temperature 1549450009.225 -sample=83.9,83.9,84.0,84.0,84.0,84.0 -heatsink=34.3 -cover=105.1 -block=78.9,78.9,79.0,79.0,79.0,78.9
LEDStatus 1549450009.331 Temperature:55.5357 Current:9.46665 Voltage:3.40773 JuncTemp:72.6246
Time 1549450009.525 -elapsed=1032 -active=1019 -remaining=5253
Debug 1549450009.570 C: ISTAT?
Debug 1549450009.582 S: OK ISTAT? Running
Temperature 1549450010.225 -sample=82.2,82.2,82.4,82.3,82.4,82.3 -heatsink=34.4 -cover=105.0 -block=77.2,77.2,77.3,77.3,77.2,77.2
LEDStatus 1549450010.331 Temperature:55.4999 Current:9.46665 Voltage:3.40773 JuncTemp:72.7173
Time 1549450010.525 -elapsed=1033 -active=1020 -remaining=5252
Temperature 1549450011.225 -sample=80.5,80.6,80.7,80.6,80.6,80.7 -heatsink=34.7 -cover=105.0 -block=75.5,75.5,75.6,75.6,75.5,75.5
LEDStatus 1549450011.330 Temperature:55.5715 Current:9.50963 Voltage:3.41617 JuncTemp:72.7416
Time 1549450011.525 -elapsed=1034 -active=1021 -remaining=5251
Temperature 1549450012.225 -sample=78.9,78.9,79.1,79.0,78.9,79.0 -heatsink=34.7 -cover=105.0 -block=73.9,73.8,74.0,73.9,73.9,73.9
LEDStatus 1549450012.330 Temperature:55.5357 Current:9.50963 Voltage:3.41195 JuncTemp:72.5676
Time 1549450012.532 -elapsed=1035 -active=1022 -remaining=5250
Temperature 1549450013.225 -sample=77.3,77.2,77.4,77.3,77.2,77.3 -heatsink=34.7 -cover=105.1 -block=72.2,72.2,72.3,72.3,72.2,72.3
LEDStatus 1549450013.330 Temperature:55.5715 Current:9.46665 Voltage:3.41195 JuncTemp:72.7098
Time 1549450013.525 -elapsed=1036 -active=1023 -remaining=5249
Temperature 1549450014.225 -sample=75.6,75.5,75.7,75.6,75.5,75.6 -heatsink=34.9 -cover=105.0 -block=70.6,70.5,70.7,70.6,70.6,70.6
LEDStatus 1549450014.331 Temperature:55.6431 Current:9.45591 Voltage:3.41406 JuncTemp:72.6352
Time 1549450014.526 -elapsed=1037 -active=1024 -remaining=5248
Debug 1549450014.570 C: ISTAT?
Debug 1549450014.582 S: OK ISTAT? Running
Temperature 1549450015.225 -sample=73.9,73.8,74.0,73.9,73.9,74.0 -heatsink=35.0 -cover=105.1 -block=68.9,68.8,69.0,68.9,68.9,69.0
LEDStatus 1549450015.331 Temperature:55.6073 Current:9.46665 Voltage:3.40773 JuncTemp:72.581
Time 1549450015.525 -elapsed=1038 -active=1025 -remaining=5247
Temperature 1549450016.225 -sample=72.3,72.2,72.3,72.3,72.2,72.3 -heatsink=35.0 -cover=105.0 -block=67.2,67.1,67.3,67.2,67.2,67.3
LEDStatus 1549450016.331 Temperature:55.6431 Current:9.46665 Voltage:3.41828 JuncTemp:72.6263
Time 1549450016.525 -elapsed=1039 -active=1026 -remaining=5246
Temperature 1549450017.225 -sample=70.6,70.5,70.7,70.6,70.5,70.6 -heatsink=35.2 -cover=104.9 -block=65.6,65.4,65.6,65.6,65.5,65.6
LEDStatus 1549450017.331 Temperature:55.6073 Current:9.43441 Voltage:3.40984 JuncTemp:72.5693
Time 1549450017.525 -elapsed=1040 -active=1027 -remaining=5245
Temperature 1549450018.225 -sample=68.9,68.8,69.1,69.0,68.8,68.9 -heatsink=35.4 -cover=105.1 -block=63.9,63.7,63.9,63.9,63.8,63.9
LEDStatus 1549450018.331 Temperature:55.5357 Current:9.4774 Voltage:3.40773 JuncTemp:72.7637
Time 1549450018.525 -elapsed=1041 -active=1028 -remaining=5244
Temperature 1549450019.225 -sample=67.3,67.1,67.4,67.3,67.1,67.3 -heatsink=35.4 -cover=105.1 -block=62.2,62.1,62.4,62.3,62.2,62.3
LEDStatus 1549450019.331 Temperature:55.5715 Current:9.4774 Voltage:3.41828 JuncTemp:72.7531
Time 1549450019.533 -elapsed=1042 -active=1029 -remaining=5243
Debug 1549450019.570 C: ISTAT?
Debug 1549450019.583 S: OK ISTAT? Running
Temperature 1549450020.225 -sample=65.6,65.5,65.7,65.7,65.5,65.6 -heatsink=35.2 -cover=105.0 -block=60.7,60.5,60.8,60.6,60.5,60.7
LEDStatus 1549450020.331 Temperature:55.5357 Current:9.45591 Voltage:3.41195 JuncTemp:72.7173
Time 1549450020.525 -elapsed=1043 -active=1030 -remaining=5242
Temperature 1549450021.225 -sample=64.0,63.7,64.1,64.0,63.8,64.1 -heatsink=35.7 -cover=105.0 -block=59.1,58.9,59.1,59.0,58.9,59.1
LEDStatus 1549450021.331 Temperature:55.5715 Current:9.44516 Voltage:3.41195 JuncTemp:72.7765
Time 1549450021.532 -elapsed=1044 -active=1031 -remaining=5241
Temperature 1549450022.225 -sample=62.5,62.3,62.5,62.5,62.3,62.5 -heatsink=35.7 -cover=105.1 -block=58.3,58.2,58.3,58.3,58.2,58.3
LEDStatus 1549450022.331 Temperature:55.7147 Current:9.45591 Voltage:3.41195 JuncTemp:72.7514
Time 1549450022.532 -elapsed=1045 -active=1032 -remaining=5240
Temperature 1549450023.225 -sample=61.3,61.2,61.4,61.3,61.2,61.3 -heatsink=35.7 -cover=105.0 -block=58.7,58.7,58.7,58.8,58.7,58.7
LEDStatus 1549450023.330 Temperature:55.6073 Current:9.44516 Voltage:3.41406 JuncTemp:72.6962
Time 1549450023.525 -elapsed=1046 -active=1033 -remaining=5239
Debug 1549450023.596 LLAC ACK: Acknowledge (type=3), name=Unknown, dest=0x00, source=0x81, control=0x01, id=0x0000, msgid=0x2E38, data=[]
Debug 1549450023.597 LLAC ACK reply: Acknowledge (type=3), name=Unknown, dest=0x81, source=0x00, control=0x01, id=0x0000, msgid=0x2E38, data=[]
Debug 1549450023.597 LLAC ACK: Acknowledge (type=3), name=Unknown, dest=0x00, source=0x82, control=0x01, id=0x0000, msgid=0x2E39, data=[]
Debug 1549450023.598 LLAC ACK reply: Acknowledge (type=3), name=Unknown, dest=0x82, source=0x00, control=0x01, id=0x0000, msgid=0x2E39, data=[]
Debug 1549450023.700 LLAC ACK: Acknowledge (type=3), name=Unknown, dest=0x00, source=0x83, control=0x01, id=0x0000, msgid=0x2E3A, data=[]
Debug 1549450023.701 LLAC ACK reply: Acknowledge (type=3), name=Unknown, dest=0x83, source=0x00, control=0x01, id=0x0000, msgid=0x2E3A, data=[]
Debug 1549450023.703 LLAC ACK: Acknowledge (type=3), name=Unknown, dest=0x00, source=0x84, control=0x01, id=0x0000, msgid=0x2E3B, data=[]
Debug 1549450023.704 LLAC ACK reply: Acknowledge (type=3), name=Unknown, dest=0x84, source=0x00, control=0x01, id=0x0000, msgid=0x2E3B, data=[]
Debug 1549450023.705 LLAC ACK: Acknowledge (type=3), name=Unknown, dest=0x00, source=0x85, control=0x01, id=0x0000, msgid=0x2E3C, data=[]
Debug 1549450023.706 LLAC ACK reply: Acknowledge (type=3), name=Unknown, dest=0x85, source=0x00, control=0x01, id=0x0000, msgid=0x2E3C, data=[]
Debug 1549450023.707 LLAC ACK: Acknowledge (type=3), name=Unknown, dest=0x00, source=0x86, control=0x01, id=0x0000, msgid=0x2E3D, data=[]
Debug 1549450023.708 LLAC ACK reply: Acknowledge (type=3), name=Unknown, dest=0x86, source=0x00, control=0x01, id=0x0000, msgid=0x2E3D, data=[]
Debug 1549450023.710 TBC releasing operative lock
Debug 1549450023.713 Pending Suspend flag: False
Debug 1549450023.765 TBC acquiring operative lock
Debug 1549450023.766 TBC acquired operative lock
Info 1549450023.767 TBC:HOLD starting 60.000000s hold
Run 1549450023.769 Holding -time=60 -collecting=True
Debug 1549450023.787 TBC acquiring unhold lock
Run 1549450023.793 Acquiring -run="20190205smp81-926" -stage=2 -cycle=7 -point=1 -Temperature=60.8695,60.7777,60.938,60.8715,60.8217,60.8737
Temperature 1549450024.222 -sample=60.6,60.5,60.6,60.6,60.5,60.6 -heatsink=35.8 -cover=105.1 -block=58.9,59.2,58.9,59.0,59.1,58.9
LEDStatus 1549450024.331 Temperature:55.6073 Current:9.46665 Voltage:3.41617 JuncTemp:72.792
Time 1549450024.532 -elapsed=1047 -active=1034 -remaining=5238
Debug 1549450024.569 C: ISTAT?
Debug 1549450024.582 S: OK ISTAT? Running
Temperature 1549450025.225 -sample=60.4,60.4,60.4,60.4,60.4,60.4 -heatsink=35.9 -cover=105.0 -block=60.4,60.5,60.4,60.4,60.5,60.5
LEDStatus 1549450025.331 Temperature:55.6431 Current:9.48814 Voltage:3.41617 JuncTemp:72.8247
Time 1549450025.525 -elapsed=1048 -active=1035 -remaining=5237
Temperature 1549450026.225 -sample=60.3,60.4,60.4,60.4,60.4,60.4 -heatsink=36.0 -cover=105.0 -block=60.1,60.1,60.1,60.2,60.1,60.1
LEDStatus 1549450026.330 Temperature:55.5715 Current:9.45591 Voltage:3.4035 JuncTemp:72.8008
Time 1549450026.532 -elapsed=1049 -active=1036 -remaining=5236
Temperature 1549450027.222 -sample=60.3,60.3,60.3,60.3,60.3,60.3 -heatsink=36.0 -cover=105.0 -block=60.1,60.1,60.1,60.1,60.1,60.1
LEDStatus 1549450027.331 Temperature:55.6431 Current:9.45591 Voltage:3.40984 JuncTemp:72.6662
Time 1549450027.532 -elapsed=1050 -active=1037 -remaining=5235
Temperature 1549450028.225 -sample=60.2,60.2,60.2,60.2,60.2,60.2 -heatsink=36.0 -cover=105.0 -block=60.0,60.0,60.0,60.0,60.0,60.0
LEDStatus 1549450028.331 Temperature:55.7147 Current:9.46665 Voltage:3.40984 JuncTemp:72.6334
Time 1549450028.532 -elapsed=1051 -active=1038 -remaining=5234
Temperature 1549450029.225 -sample=60.1,60.1,60.2,60.2,60.2,60.2 -heatsink=36.1 -cover=105.1 -block=60.0,60.0,60.0,60.0,60.0,60.0
LEDStatus 1549450029.331 Temperature:55.6789 Current:9.4774 Voltage:3.41195 JuncTemp:72.7514
Time 1549450029.525 -elapsed=1052 -active=1039 -remaining=5233
Debug 1549450029.570 C: ISTAT?
Debug 1549450029.582 S: OK ISTAT? Running
Temperature 1549450030.225 -sample=60.1,60.1,60.1,60.1,60.1,60.1 -heatsink=36.2 -cover=105.0 -block=60.0,60.0,60.0,60.0,60.0,60.0
LEDStatus 1549450030.330 Temperature:55.6789 Current:9.48814 Voltage:3.40773 JuncTemp:72.7871
Time 1549450030.525 -elapsed=1053 -active=1040 -remaining=5232
Temperature 1549450031.225 -sample=60.1,60.1,60.1,60.1,60.1,60.1 -heatsink=36.0 -cover=105.1 -block=60.0,60.0,60.0,60.0,60.0,60.0
LEDStatus 1549450031.330 Temperature:55.6431 Current:9.46665 Voltage:3.41195 JuncTemp:72.7466
Time 1549450031.525 -elapsed=1054 -active=1041 -remaining=5231
Temperature 1549450032.222 -sample=60.0,60.0,60.1,60.1,60.0,60.0 -heatsink=36.2 -cover=105.1 -block=60.0,60.0,60.0,60.0,60.0,60.0
LEDStatus 1549450032.330 Temperature:55.6789 Current:9.46665 Voltage:3.41195 JuncTemp:72.8278
Time 1549450032.533 -elapsed=1055 -active=1042 -remaining=5230
Temperature 1549450033.222 -sample=60.0,60.0,60.0,60.0,60.0,60.0 -heatsink=36.3 -cover=105.1 -block=60.0,60.0,60.0,60.0,60.0,60.0
LEDStatus 1549450033.331 Temperature:55.6431 Current:9.4774 Voltage:3.40773 JuncTemp:72.7231
Time 1549450033.532 -elapsed=1056 -active=1043 -remaining=5229
Temperature 1549450034.222 -sample=60.0,60.0,60.0,60.0,60.0,60.0 -heatsink=36.2 -cover=105.0 -block=60.0,60.0,60.0,60.0,60.0,60.0
LEDStatus 1549450034.331 Temperature:55.6431 Current:9.44516 Voltage:3.41617 JuncTemp:72.7814
Time 1549450034.526 -elapsed=1057 -active=1044 -remaining=5228
Debug 1549450034.570 C: ISTAT?
Debug 1549450034.582 S: OK ISTAT? Running
Temperature 1549450035.222 -sample=60.0,60.0,60.0,60.0,60.0,60.0 -heatsink=36.1 -cover=105.0 -block=60.0,60.0,60.0,60.0,60.0,60.0
LEDStatus 1549450035.331 Temperature:55.6431 Current:9.46665 Voltage:3.41406 JuncTemp:72.8008
Time 1549450035.525 -elapsed=1058 -active=1045 -remaining=5227
Temperature 1549450036.225 -sample=60.0,60.0,60.0,60.0,60.0,60.0 -heatsink=36.2 -cover=105.0 -block=60.0,60.0,60.0,60.0,60.0,60.0
LEDStatus 1549450036.330 Temperature:55.6431 Current:9.45591 Voltage:3.40984 JuncTemp:72.7977
Time 1549450036.525 -elapsed=1059 -active=1046 -remaining=5226
Temperature 1549450037.225 -sample=60.0,60.0,60.0,60.0,60.0,60.0 -heatsink=36.3 -cover=105.0 -block=60.0,60.0,60.0,60.0,60.0,60.0
LEDStatus 1549450037.330 Temperature:55.6789 Current:9.44516 Voltage:3.40562 JuncTemp:72.769
Time 1549450037.525 -elapsed=1060 -active=1047 -remaining=5225
Temperature 1549450038.222 -sample=60.0,60.0,60.0,60.0,60.0,60.0 -heatsink=36.1 -cover=105.0 -block=60.0,60.0,60.0,60.0,60.0,60.0
LEDStatus 1549450038.331 Temperature:55.6431 Current:9.45591 Voltage:3.41195 JuncTemp:72.8065
Time 1549450038.525 -elapsed=1061 -active=1048 -remaining=5224
Temperature 1549450039.225 -sample=60.0,60.0,60.0,60.0,60.0,60.0 -heatsink=36.1 -cover=105.0 -block=60.0,60.0,60.0,60.0,60.0,60.0
LEDStatus 1549450039.330 Temperature:55.7147 Current:9.44516 Voltage:3.40984 JuncTemp:72.6873
Time 1549450039.525 -elapsed=1062 -active=1049 -remaining=5223
Debug 1549450039.569 C: ISTAT?
Debug 1549450039.581 S: OK ISTAT? Running
Temperature 1549450040.225 -sample=60.0,60.0,60.0,60.0,60.0,60.0 -heatsink=36.3 -cover=104.9 -block=60.0,60.0,60.0,60.0,60.0,60.0
LEDStatus 1549450040.331 Temperature:55.6789 Current:9.44516 Voltage:3.40984 JuncTemp:72.7977
Time 1549450040.532 -elapsed=1063 -active=1050 -remaining=5222
Temperature 1549450041.222 -sample=60.0,60.0,60.0,60.0,60.0,60.0 -heatsink=36.1 -cover=105.0 -block=60.0,60.0,60.0,60.0,60.0,60.0
LEDStatus 1549450041.330 Temperature:55.6789 Current:9.45591 Voltage:3.40984 JuncTemp:72.883
Time 1549450041.525 -elapsed=1064 -active=1051 -remaining=5221
Temperature 1549450042.222 -sample=60.0,60.0,60.0,60.0,60.0,60.0 -heatsink=36.1 -cover=105.0 -block=60.0,60.0,60.0,60.0,60.0,60.0
LEDStatus 1549450042.331 Temperature:55.6073 Current:9.46665 Voltage:3.40984 JuncTemp:72.8335
Time 1549450042.532 -elapsed=1065 -active=1052 -remaining=5220
Temperature 1549450043.225 -sample=60.0,60.0,60.0,60.0,60.0,60.0 -heatsink=36.2 -cover=105.0 -block=60.0,60.0,60.0,60.0,60.0,60.0
LEDStatus 1549450043.331 Temperature:55.7504 Current:9.43441 Voltage:3.41617 JuncTemp:72.674
Time 1549450043.532 -elapsed=1066 -active=1053 -remaining=5219
Temperature 1549450044.225 -sample=60.0,60.0,60.0,60.0,60.0,60.0 -heatsink=36.1 -cover=104.9 -block=60.0,60.0,60.0,60.0,60.0,60.0
LEDStatus 1549450044.331 Temperature:55.6073 Current:9.48814 Voltage:3.40984 JuncTemp:72.8618
Time 1549450044.532 -elapsed=1067 -active=1054 -remaining=5218
Debug 1549450044.569 C: ISTAT?
Debug 1549450044.582 S: OK ISTAT? Running
Temperature 1549450045.225 -sample=60.0,60.0,60.0,60.0,60.0,60.0 -heatsink=36.0 -cover=105.0 -block=60.0,60.0,60.0,60.0,60.0,60.0
LEDStatus 1549450045.330 Temperature:55.6431 Current:9.45591 Voltage:3.40773 JuncTemp:72.7425
Time 1549450045.532 -elapsed=1068 -active=1055 -remaining=5217
Temperature 1549450046.225 -sample=60.0,60.0,60.0,60.0,60.0,60.0 -heatsink=36.1 -cover=105.0 -block=60.0,60.0,60.0,60.0,60.0,60.0
LEDStatus 1549450046.331 Temperature:55.6431 Current:9.4774 Voltage:3.40984 JuncTemp:72.7408
Time 1549450046.532 -elapsed=1069 -active=1056 -remaining=5216
Temperature 1549450047.225 -sample=60.0,60.0,60.0,60.0,60.0,60.0 -heatsink=36.1 -cover=104.9 -block=60.0,60.0,60.0,60.0,60.0,60.0
LEDStatus 1549450047.331 Temperature:55.6789 Current:9.44516 Voltage:3.40773 JuncTemp:72.7765
Time 1549450047.532 -elapsed=1070 -active=1057 -remaining=5215
Temperature 1549450048.225 -sample=60.0,60.0,60.0,60.0,60.0,60.0 -heatsink=36.0 -cover=105.1 -block=60.0,60.0,60.0,60.0,60.0,60.0
LEDStatus 1549450048.331 Temperature:55.6431 Current:9.4774 Voltage:3.41617 JuncTemp:72.8181
Time 1549450048.532 -elapsed=1071 -active=1058 -remaining=5214
Temperature 1549450049.224 -sample=60.0,60.0,60.0,60.0,60.0,60.0 -heatsink=36.0 -cover=105.0 -block=60.0,60.0,60.0,60.0,60.0,60.0
LEDStatus 1549450049.331 Temperature:55.6073 Current:9.46665 Voltage:3.40984 JuncTemp:72.78
Time 1549450049.532 -elapsed=1072 -active=1059 -remaining=5213
Debug 1549450049.571 C: ISTAT?
Debug 1549450049.583 S: OK ISTAT? Running
Temperature 1549450050.225 -sample=60.0,60.0,60.0,60.0,60.0,60.0 -heatsink=35.9 -cover=105.0 -block=60.0,60.0,60.0,60.0,60.0,60.0
LEDStatus 1549450050.330 Temperature:55.6431 Current:9.49889 Voltage:3.40984 JuncTemp:72.7524
Time 1549450050.532 -elapsed=1073 -active=1060 -remaining=5212
Temperature 1549450051.225 -sample=60.0,60.0,60.0,60.0,60.0,60.0 -heatsink=36.0 -cover=105.0 -block=60.0,60.0,60.0,60.0,60.0,60.0
LEDStatus 1549450051.331 Temperature:55.6073 Current:9.4774 Voltage:3.41195 JuncTemp:72.7823
Time 1549450051.525 -elapsed=1074 -active=1061 -remaining=5211
Temperature 1549450052.222 -sample=60.0,60.0,60.0,60.0,60.0,60.0 -heatsink=36.0 -cover=105.0 -block=60.0,60.0,60.0,60.0,60.0,60.0
LEDStatus 1549450052.330 Temperature:55.6789 Current:9.45591 Voltage:3.4035 JuncTemp:72.7279
Time 1549450052.532 -elapsed=1075 -active=1062 -remaining=5210
Temperature 1549450053.222 -sample=60.0,60.0,60.0,60.0,60.0,60.0 -heatsink=36.0 -cover=105.0 -block=60.0,60.0,60.0,60.0,60.0,60.0
LEDStatus 1549450053.330 Temperature:55.6431 Current:9.46665 Voltage:3.40562 JuncTemp:72.8335
Time 1549450053.525 -elapsed=1076 -active=1063 -remaining=5209
Temperature 1549450054.226 -sample=60.0,60.0,60.0,60.0,60.0,60.0 -heatsink=35.9 -cover=105.0 -block=60.0,60.0,60.0,60.0,60.0,60.0
LEDStatus 1549450054.331 Temperature:55.7147 Current:9.46665 Voltage:3.40984 JuncTemp:72.8657
Time 1549450054.533 -elapsed=1077 -active=1064 -remaining=5208
Debug 1549450054.570 C: ISTAT?
Debug 1549450054.583 S: OK ISTAT? Running
Temperature 1549450055.225 -sample=60.0,60.0,60.0,60.0,60.0,60.0 -heatsink=36.0 -cover=105.1 -block=60.0,60.0,60.0,60.0,60.0,60.0
LEDStatus 1549450055.330 Temperature:55.6789 Current:9.46665 Voltage:3.41195 JuncTemp:72.7514
Time 1549450055.525 -elapsed=1078 -active=1065 -remaining=5207
Temperature 1549450056.225 -sample=60.0,60.0,60.0,60.0,60.0,60.0 -heatsink=36.0 -cover=104.9 -block=60.0,60.0,60.0,60.0,60.0,60.0
LEDStatus 1549450056.330 Temperature:55.7147 Current:9.42367 Voltage:3.41195 JuncTemp:72.8052
Time 1549450056.526 -elapsed=1079 -active=1066 -remaining=5206
Temperature 1549450057.225 -sample=60.0,60.0,60.0,60.0,60.0,60.0 -heatsink=35.9 -cover=105.0 -block=60.0,60.0,60.0,60.0,60.0,60.0
LEDStatus 1549450057.330 Temperature:55.6789 Current:9.46665 Voltage:3.41195 JuncTemp:72.6556
Time 1549450057.525 -elapsed=1080 -active=1067 -remaining=5205
Temperature 1549450058.225 -sample=60.0,60.0,60.0,60.0,60.0,60.0 -heatsink=35.7 -cover=105.0 -block=60.0,60.0,60.0,60.0,60.0,60.0
LEDStatus 1549450058.330 Temperature:55.6789 Current:9.44516 Voltage:3.40984 JuncTemp:72.8278
Time 1549450058.525 -elapsed=1081 -active=1068 -remaining=5204
Temperature 1549450059.225 -sample=60.0,60.0,60.0,60.0,60.0,60.0 -heatsink=35.9 -cover=105.0 -block=60.0,60.0,60.0,60.0,60.0,60.0
LEDStatus 1549450059.330 Temperature:55.7147 Current:9.4774 Voltage:3.41406 JuncTemp:72.7743
Time 1549450059.532 -elapsed=1082 -active=1069 -remaining=5203
Debug 1549450059.569 C: ISTAT?
Debug 1549450059.581 S: OK ISTAT? Running
Temperature 1549450060.225 -sample=60.0,60.0,60.0,60.0,60.0,60.0 -heatsink=35.7 -cover=105.1 -block=60.0,60.0,60.0,60.0,60.0,60.0
LEDStatus 1549450060.331 Temperature:55.6073 Current:9.42367 Voltage:3.41195 JuncTemp:72.7442
Time 1549450060.532 -elapsed=1083 -active=1070 -remaining=5202
Temperature 1549450061.222 -sample=60.0,60.0,60.0,60.0,60.0,60.0 -heatsink=35.7 -cover=104.9 -block=60.0,60.0,60.0,60.0,60.0,60.0
LEDStatus 1549450061.331 Temperature:55.6431 Current:9.4774 Voltage:3.41195 JuncTemp:72.7899
Time 1549450061.532 -elapsed=1084 -active=1071 -remaining=5201
Temperature 1549450062.222 -sample=60.0,60.0,60.0,60.0,60.0,60.0 -heatsink=35.8 -cover=105.0 -block=60.0,60.0,60.0,60.0,60.0,60.0
LEDStatus 1549450062.330 Temperature:55.7147 Current:9.43441 Voltage:3.40773 JuncTemp:72.7584
Time 1549450062.532 -elapsed=1085 -active=1072 -remaining=5200
Temperature 1549450063.222 -sample=60.0,60.0,60.0,60.0,60.0,60.0 -heatsink=35.6 -cover=105.1 -block=60.0,60.0,60.0,60.0,60.0,60.0
LEDStatus 1549450063.330 Temperature:55.6789 Current:9.44516 Voltage:3.41617 JuncTemp:72.8499
Time 1549450063.525 -elapsed=1086 -active=1073 -remaining=5199
Debug 1549450063.943 Start XML:NEW S2-C7-T2-P1
Debug 1549450063.945 End XML:NEW S2-C7-T2-P1
Scheduler 1549450063.951 Catching up
Info 1549450063.946 Motor start m5 x5
Debug 1549450064.007 Start XML:NEW 2-7-2-1-m5-x5
Debug 1549450064.008 End XML:NEW 2-7-2-1-m5-x5
Temperature 1549450064.222 -sample=60.0,60.0,60.0,60.0,60.0,60.0 -heatsink=35.7 -cover=105.0 -block=60.0,60.0,60.0,60.0,60.0,60.0
Debug 1549450064.235 LLAC ACK: Acknowledge (type=3), name=Unknown, dest=0x00, source=0x91, control=0x01, id=0x0000, msgid=0x32B8, data=[]
Debug 1549450064.236 LLAC ACK reply: Acknowledge (type=3), name=Unknown, dest=0x91, source=0x00, control=0x01, id=0x0000, msgid=0x32B8, data=[]
Debug 1549450064.252 LLAC ACK: Acknowledge (type=3), name=Unknown, dest=0x00, source=0x91, control=0x01, id=0x0000, msgid=0x32BA, data=[]
Debug 1549450064.253 LLAC ACK reply: Acknowledge (type=3), name=Unknown, dest=0x91, source=0x00, control=0x01, id=0x0000, msgid=0x32BA, data=[]
Info 1549450064.255 Motor end m5 x5
Info 1549450064.265 Emission Encoder -36 18000 Excitation Encoder -18 0
Info 1549450064.266 Capture start m5 x5
Debug 1549450064.318 Start XML:IMAGe+ S02_C007_T02_P0001_M5_X5_E1.tiff {'blkID': '21', 'run': '20190205smp81-926', 'exposure': '200', 'excitationColor': 'x5', 'point': '0001', 'blockTemperature': '60.0052,60.0128,60,59.9987,59.9981,60.0017', 'lampTemperature': '55.6431', 'lamp': '90', 'sampleVolume': '10', 'step': '02', 'emissionColor': 'm5', 'exposureIndex': '1', 'time': '1549450064.283', 'sampleTemperature': '59.9984,59.9977,59.9976,59.9976,59.9983,59.9982', 'stage': '02', 'coverTemperature': '104.966', 'cycle': '007'}
Debug 1549450064.319 End XML:IMAGe+ S02_C007_T02_P0001_M5_X5_E1.tiff {'blkID': '21', 'run': '20190205smp81-926', 'exposure': '200', 'excitationColor': 'x5', 'point': '0001', 'blockTemperature': '60.0052,60.0128,60,59.9987,59.9981,60.0017', 'lampTemperature': '55.6431', 'lamp': '90', 'sampleVolume': '10', 'step': '02', 'emissionColor': 'm5', 'exposureIndex': '1', 'time': '1549450064.283', 'sampleTemperature': '59.9984,59.9977,59.9976,59.9976,59.9983,59.9982', 'stage': '02', 'coverTemperature': '104.966', 'cycle': '007'}
Debug 1549450064.335 CAMera:ACQuire start exposure
LEDStatus 1549450064.345 Temperature:55.6789 Current:9.44516 Voltage:3.41195 JuncTemp:72.7483
Time 1549450064.526 -elapsed=1087 -active=1074 -remaining=5198
Debug 1549450064.570 C: ISTAT?
Debug 1549450064.584 S: OK ISTAT? Running
Debug 1549450064.972 CAMera:ACQuire end exposure
Info 1549450064.979 Capture end m5 x5
Info 1549450064.982 Capture start m5 x5
Debug 1549450065.034 Start XML:IMAGe+ S02_C007_T02_P0001_M5_X5_E2.tiff {'blkID': '21', 'run': '20190205smp81-926', 'exposure': '920', 'excitationColor': 'x5', 'point': '0001', 'blockTemperature': '60.0052,60.0128,60,59.9987,59.9981,60.0017', 'lampTemperature': '55.6431', 'lamp': '90', 'sampleVolume': '10', 'step': '02', 'emissionColor': 'm5', 'exposureIndex': '2', 'time': '1549450064.999', 'sampleTemperature': '59.9984,59.9977,59.9976,59.9976,59.9983,59.9982', 'stage': '02', 'coverTemperature': '104.966', 'cycle': '007'}
Debug 1549450065.035 End XML:IMAGe+ S02_C007_T02_P0001_M5_X5_E2.tiff {'blkID': '21', 'run': '20190205smp81-926', 'exposure': '920', 'excitationColor': 'x5', 'point': '0001', 'blockTemperature': '60.0052,60.0128,60,59.9987,59.9981,60.0017', 'lampTemperature': '55.6431', 'lamp': '90', 'sampleVolume': '10', 'step': '02', 'emissionColor': 'm5', 'exposureIndex': '2', 'time': '1549450064.999', 'sampleTemperature': '59.9984,59.9977,59.9976,59.9976,59.9983,59.9982', 'stage': '02', 'coverTemperature': '104.966', 'cycle': '007'}
Image 1549450065.036 -run='20190205smp81-926' -stage=2 -cycle=7 -step=2 -point=1  -emission=m5 -excitation=x5  -exposure=200 -lamp=90 -filepath='EXPERIMENTS:20190205smp81-926/apldbio/sds/images/S02_C007_T02_P0001_M5_X5_E1.tiff'
Debug 1549450065.050 CAMera:ACQuire start exposure
Temperature 1549450065.225 -sample=60.0,60.0,60.0,60.0,60.0,60.0 -heatsink=35.7 -cover=105.0 -block=60.0,60.0,60.0,60.0,60.0,60.0
LEDStatus 1549450065.331 Temperature:55.7862 Current:9.43441 Voltage:3.41406 JuncTemp:72.871
Time 1549450065.533 -elapsed=1088 -active=1075 -remaining=5197
Debug 1549450066.115 CAMera:ACQuire end exposure
Info 1549450066.140 Capture end m5 x5
Image 1549450066.148 -run='20190205smp81-926' -stage=2 -cycle=7 -step=2 -point=1  -emission=m5 -excitation=x5  -exposure=920 -lamp=90 -filepath='EXPERIMENTS:20190205smp81-926/apldbio/sds/images/S02_C007_T02_P0001_M5_X5_E2.tiff'
Info 1549450066.147 Motor start m3 x3
Debug 1549450066.211 Start XML:NEW 2-7-2-1-m3-x3
Debug 1549450066.212 End XML:NEW 2-7-2-1-m3-x3
Temperature 1549450066.222 -sample=60.0,60.0,60.0,60.0,60.0,60.0 -heatsink=35.6 -cover=105.0 -block=60.0,60.0,60.0,60.0,60.0,60.0
LEDStatus 1549450066.331 Temperature:55.8219 Current:9.48814 Voltage:3.40984 JuncTemp:72.9893
Debug 1549450066.388 LLAC ACK: Acknowledge (type=3), name=Unknown, dest=0x00, source=0x91, control=0x01, id=0x0000, msgid=0x32E8, data=[]
Debug 1549450066.390 LLAC ACK reply: Acknowledge (type=3), name=Unknown, dest=0x91, source=0x00, control=0x01, id=0x0000, msgid=0x32E8, data=[]
Debug 1549450066.405 LLAC ACK: Acknowledge (type=3), name=Unknown, dest=0x00, source=0x91, control=0x01, id=0x0000, msgid=0x32EA, data=[]
Debug 1549450066.406 LLAC ACK reply: Acknowledge (type=3), name=Unknown, dest=0x91, source=0x00, control=0x01, id=0x0000, msgid=0x32EA, data=[]
Info 1549450066.411 Motor end m3 x3
Info 1549450066.430 Emission Encoder -36 22500 Excitation Encoder -18 15750
Info 1549450066.431 Capture start m3 x3
Debug 1549450066.480 Start XML:IMAGe+ S02_C007_T02_P0001_M3_X3_E1.tiff {'blkID': '21', 'run': '20190205smp81-926', 'exposure': '125', 'excitationColor': 'x3', 'point': '0001', 'blockTemperature': '60.0052,60.0128,60,59.9987,59.9981,60.0017', 'lampTemperature': '55.6431', 'lamp': '90', 'sampleVolume': '10', 'step': '02', 'emissionColor': 'm3', 'exposureIndex': '1', 'time': '1549450066.447', 'sampleTemperature': '59.9984,59.9977,59.9976,59.9976,59.9983,59.9982', 'stage': '02', 'coverTemperature': '104.966', 'cycle': '007'}
Debug 1549450066.481 End XML:IMAGe+ S02_C007_T02_P0001_M3_X3_E1.tiff {'blkID': '21', 'run': '20190205smp81-926', 'exposure': '125', 'excitationColor': 'x3', 'point': '0001', 'blockTemperature': '60.0052,60.0128,60,59.9987,59.9981,60.0017', 'lampTemperature': '55.6431', 'lamp': '90', 'sampleVolume': '10', 'step': '02', 'emissionColor': 'm3', 'exposureIndex': '1', 'time': '1549450066.447', 'sampleTemperature': '59.9984,59.9977,59.9976,59.9976,59.9983,59.9982', 'stage': '02', 'coverTemperature': '104.966', 'cycle': '007'}
Debug 1549450066.494 CAMera:ACQuire start exposure
Time 1549450066.525 -elapsed=1089 -active=1076 -remaining=5196
Debug 1549450067.095 CAMera:ACQuire end exposure
Info 1549450067.117 Capture end m3 x3
Image 1549450067.121 -run='20190205smp81-926' -stage=2 -cycle=7 -step=2 -point=1  -emission=m3 -excitation=x3  -exposure=125 -lamp=90 -filepath='EXPERIMENTS:20190205smp81-926/apldbio/sds/images/S02_C007_T02_P0001_M3_X3_E1.tiff'
Info 1549450067.121 Capture start m3 x3
Debug 1549450067.176 Start XML:IMAGe+ S02_C007_T02_P0001_M3_X3_E2.tiff {'blkID': '21', 'run': '20190205smp81-926', 'exposure': '560', 'excitationColor': 'x3', 'point': '0001', 'blockTemperature': '60.0052,60.0128,60,59.9987,59.9981,60.0017', 'lampTemperature': '55.6431', 'lamp': '90', 'sampleVolume': '10', 'step': '02', 'emissionColor': 'm3', 'exposureIndex': '2', 'time': '1549450067.142', 'sampleTemperature': '59.9984,59.9977,59.9976,59.9976,59.9983,59.9982', 'stage': '02', 'coverTemperature': '104.966', 'cycle': '007'}
Debug 1549450067.177 End XML:IMAGe+ S02_C007_T02_P0001_M3_X3_E2.tiff {'blkID': '21', 'run': '20190205smp81-926', 'exposure': '560', 'excitationColor': 'x3', 'point': '0001', 'blockTemperature': '60.0052,60.0128,60,59.9987,59.9981,60.0017', 'lampTemperature': '55.6431', 'lamp': '90', 'sampleVolume': '10', 'step': '02', 'emissionColor': 'm3', 'exposureIndex': '2', 'time': '1549450067.142', 'sampleTemperature': '59.9984,59.9977,59.9976,59.9976,59.9983,59.9982', 'stage': '02', 'coverTemperature': '104.966', 'cycle': '007'}
Debug 1549450067.191 CAMera:ACQuire start exposure
Temperature 1549450067.222 -sample=60.0,60.0,60.0,60.0,60.0,60.0 -heatsink=35.5 -cover=105.0 -block=60.0,60.0,60.0,60.0,60.0,60.0
LEDStatus 1549450067.331 Temperature:55.8219 Current:9.44516 Voltage:3.41406 JuncTemp:72.9911
Time 1549450067.525 -elapsed=1090 -active=1077 -remaining=5195
Debug 1549450068.044 CAMera:ACQuire end exposure
Info 1549450068.067 Capture end m3 x3
Info 1549450068.071 Motor start m4 x4
Image 1549450068.076 -run='20190205smp81-926' -stage=2 -cycle=7 -step=2 -point=1  -emission=m3 -excitation=x3  -exposure=560 -lamp=90 -filepath='EXPERIMENTS:20190205smp81-926/apldbio/sds/images/S02_C007_T02_P0001_M3_X3_E2.tiff'
Debug 1549450068.130 Start XML:NEW 2-7-2-1-m4-x4
Debug 1549450068.131 End XML:NEW 2-7-2-1-m4-x4
Temperature 1549450068.225 -sample=60.0,60.0,60.0,60.0,60.0,60.0 -heatsink=35.4 -cover=105.0 -block=60.0,60.0,60.0,60.0,60.0,60.0
LEDStatus 1549450068.331 Temperature:55.9649 Current:9.46665 Voltage:3.40773 JuncTemp:72.9094
Debug 1549450068.407 LLAC ACK: Acknowledge (type=3), name=Unknown, dest=0x00, source=0x91, control=0x01, id=0x0000, msgid=0x3318, data=[]
Debug 1549450068.407 LLAC ACK reply: Acknowledge (type=3), name=Unknown, dest=0x91, source=0x00, control=0x01, id=0x0000, msgid=0x3318, data=[]
Debug 1549450068.424 LLAC ACK: Acknowledge (type=3), name=Unknown, dest=0x00, source=0x91, control=0x01, id=0x0000, msgid=0x331A, data=[]
Debug 1549450068.425 LLAC ACK reply: Acknowledge (type=3), name=Unknown, dest=0x91, source=0x00, control=0x01, id=0x0000, msgid=0x331A, data=[]
Info 1549450068.429 Motor end m4 x4
Info 1549450068.448 Emission Encoder -36 0 Excitation Encoder -18 9000
Info 1549450068.452 Capture start m4 x4
Debug 1549450068.516 Start XML:IMAGe+ S02_C007_T02_P0001_M4_X4_E1.tiff {'blkID': '21', 'run': '20190205smp81-926', 'exposure': '150', 'excitationColor': 'x4', 'point': '0001', 'blockTemperature': '60.0052,60.0128,60,59.9987,59.9981,60.0017', 'lampTemperature': '55.6431', 'lamp': '90', 'sampleVolume': '10', 'step': '02', 'emissionColor': 'm4', 'exposureIndex': '1', 'time': '1549450068.483', 'sampleTemperature': '59.9984,59.9977,59.9976,59.9976,59.9983,59.9982', 'stage': '02', 'coverTemperature': '104.966', 'cycle': '007'}
Debug 1549450068.517 End XML:IMAGe+ S02_C007_T02_P0001_M4_X4_E1.tiff {'blkID': '21', 'run': '20190205smp81-926', 'exposure': '150', 'excitationColor': 'x4', 'point': '0001', 'blockTemperature': '60.0052,60.0128,60,59.9987,59.9981,60.0017', 'lampTemperature': '55.6431', 'lamp': '90', 'sampleVolume': '10', 'step': '02', 'emissionColor': 'm4', 'exposureIndex': '1', 'time': '1549450068.483', 'sampleTemperature': '59.9984,59.9977,59.9976,59.9976,59.9983,59.9982', 'stage': '02', 'coverTemperature': '104.966', 'cycle': '007'}
Debug 1549450068.531 CAMera:ACQuire start exposure
Time 1549450068.536 -elapsed=1091 -active=1078 -remaining=5194
Debug 1549450069.154 CAMera:ACQuire end exposure
Info 1549450069.177 Capture end m4 x4
Image 1549450069.181 -run='20190205smp81-926' -stage=2 -cycle=7 -step=2 -point=1  -emission=m4 -excitation=x4  -exposure=150 -lamp=90 -filepath='EXPERIMENTS:20190205smp81-926/apldbio/sds/images/S02_C007_T02_P0001_M4_X4_E1.tiff'
Info 1549450069.181 Capture start m4 x4
Debug 1549450069.235 Start XML:IMAGe+ S02_C007_T02_P0001_M4_X4_E2.tiff {'blkID': '21', 'run': '20190205smp81-926', 'exposure': '800', 'excitationColor': 'x4', 'point': '0001', 'blockTemperature': '60.0052,60.0128,60,59.9987,59.9981,60.0017', 'lampTemperature': '55.6431', 'lamp': '90', 'sampleVolume': '10', 'step': '02', 'emissionColor': 'm4', 'exposureIndex': '2', 'time': '1549450069.199', 'sampleTemperature': '59.9984,59.9977,59.9976,59.9976,59.9983,59.9982', 'stage': '02', 'coverTemperature': '104.966', 'cycle': '007'}
Debug 1549450069.236 End XML:IMAGe+ S02_C007_T02_P0001_M4_X4_E2.tiff {'blkID': '21', 'run': '20190205smp81-926', 'exposure': '800', 'excitationColor': 'x4', 'point': '0001', 'blockTemperature': '60.0052,60.0128,60,59.9987,59.9981,60.0017', 'lampTemperature': '55.6431', 'lamp': '90', 'sampleVolume': '10', 'step': '02', 'emissionColor': 'm4', 'exposureIndex': '2', 'time': '1549450069.199', 'sampleTemperature': '59.9984,59.9977,59.9976,59.9976,59.9983,59.9982', 'stage': '02', 'coverTemperature': '104.966', 'cycle': '007'}
Debug 1549450069.250 CAMera:ACQuire start exposure
Temperature 1549450069.224 -sample=60.0,60.0,60.0,60.0,60.0,60.0 -heatsink=35.6 -cover=105.0 -block=60.0,60.0,60.0,60.0,60.0,60.0
LEDStatus 1549450069.331 Temperature:56.0006 Current:9.45591 Voltage:3.40984 JuncTemp:72.9897
Time 1549450069.525 -elapsed=1092 -active=1079 -remaining=5193
Debug 1549450069.571 C: ISTAT?
Debug 1549450069.584 S: OK ISTAT? Running
Temperature 1549450070.222 -sample=60.0,60.0,60.0,60.0,60.0,60.0 -heatsink=35.4 -cover=105.0 -block=60.0,60.0,60.0,60.0,60.0,60.0
Debug 1549450070.242 CAMera:ACQuire end exposure
Info 1549450070.253 Capture end m4 x4
Image 1549450070.256 -run='20190205smp81-926' -stage=2 -cycle=7 -step=2 -point=1  -emission=m4 -excitation=x4  -exposure=800 -lamp=90 -filepath='EXPERIMENTS:20190205smp81-926/apldbio/sds/images/S02_C007_T02_P0001_M4_X4_E2.tiff'
Info 1549450070.255 Motor start m2 x2
Debug 1549450070.318 Start XML:NEW 2-7-2-1-m2-x2
Debug 1549450070.319 End XML:NEW 2-7-2-1-m2-x2
LEDStatus 1549450070.330 Temperature:55.9649 Current:9.44516 Voltage:3.40984 JuncTemp:73.082
Debug 1549450070.494 LLAC ACK: Acknowledge (type=3), name=Unknown, dest=0x00, source=0x91, control=0x01, id=0x0000, msgid=0x3356, data=[]
Debug 1549450070.495 LLAC ACK reply: Acknowledge (type=3), name=Unknown, dest=0x91, source=0x00, control=0x01, id=0x0000, msgid=0x3356, data=[]
Debug 1549450070.509 LLAC ACK: Acknowledge (type=3), name=Unknown, dest=0x00, source=0x91, control=0x01, id=0x0000, msgid=0x3358, data=[]
Debug 1549450070.510 LLAC ACK reply: Acknowledge (type=3), name=Unknown, dest=0x91, source=0x00, control=0x01, id=0x0000, msgid=0x3358, data=[]
Info 1549450070.515 Motor end m2 x2
Time 1549450070.534 -elapsed=1093 -active=1080 -remaining=5192
Info 1549450070.549 Emission Encoder -36 31500 Excitation Encoder -18 11250
Info 1549450070.551 Capture start m2 x2
Debug 1549450070.602 Start XML:IMAGe+ S02_C007_T02_P0001_M2_X2_E1.tiff {'blkID': '21', 'run': '20190205smp81-926', 'exposure': '100', 'excitationColor': 'x2', 'point': '0001', 'blockTemperature': '60.0052,60.0128,60,59.9987,59.9981,60.0017', 'lampTemperature': '55.6431', 'lamp': '90', 'sampleVolume': '10', 'step': '02', 'emissionColor': 'm2', 'exposureIndex': '1', 'time': '1549450070.568', 'sampleTemperature': '59.9984,59.9977,59.9976,59.9976,59.9983,59.9982', 'stage': '02', 'coverTemperature': '104.966', 'cycle': '007'}
Debug 1549450070.603 End XML:IMAGe+ S02_C007_T02_P0001_M2_X2_E1.tiff {'blkID': '21', 'run': '20190205smp81-926', 'exposure': '100', 'excitationColor': 'x2', 'point': '0001', 'blockTemperature': '60.0052,60.0128,60,59.9987,59.9981,60.0017', 'lampTemperature': '55.6431', 'lamp': '90', 'sampleVolume': '10', 'step': '02', 'emissionColor': 'm2', 'exposureIndex': '1', 'time': '1549450070.568', 'sampleTemperature': '59.9984,59.9977,59.9976,59.9976,59.9983,59.9982', 'stage': '02', 'coverTemperature': '104.966', 'cycle': '007'}
Debug 1549450070.618 CAMera:ACQuire start exposure
Debug 1549450071.204 CAMera:ACQuire end exposure
Temperature 1549450071.228 -sample=60.0,60.0,60.0,60.0,60.0,60.0 -heatsink=35.4 -cover=105.0 -block=60.0,60.0,60.0,60.0,60.0,60.0
Info 1549450071.239 Capture end m2 x2
Image 1549450071.245 -run='20190205smp81-926' -stage=2 -cycle=7 -step=2 -point=1  -emission=m2 -excitation=x2  -exposure=100 -lamp=90 -filepath='EXPERIMENTS:20190205smp81-926/apldbio/sds/images/S02_C007_T02_P0001_M2_X2_E1.tiff'
Info 1549450071.244 Capture start m2 x2
Debug 1549450071.302 Start XML:IMAGe+ S02_C007_T02_P0001_M2_X2_E2.tiff {'blkID': '21', 'run': '20190205smp81-926', 'exposure': '430', 'excitationColor': 'x2', 'point': '0001', 'blockTemperature': '60.0052,60.0128,60,59.9987,59.9981,60.0017', 'lampTemperature': '55.6431', 'lamp': '90', 'sampleVolume': '10', 'step': '02', 'emissionColor': 'm2', 'exposureIndex': '2', 'time': '1549450071.266', 'sampleTemperature': '59.9984,59.9977,59.9976,59.9976,59.9983,59.9982', 'stage': '02', 'coverTemperature': '104.966', 'cycle': '007'}
Debug 1549450071.303 End XML:IMAGe+ S02_C007_T02_P0001_M2_X2_E2.tiff {'blkID': '21', 'run': '20190205smp81-926', 'exposure': '430', 'excitationColor': 'x2', 'point': '0001', 'blockTemperature': '60.0052,60.0128,60,59.9987,59.9981,60.0017', 'lampTemperature': '55.6431', 'lamp': '90', 'sampleVolume': '10', 'step': '02', 'emissionColor': 'm2', 'exposureIndex': '2', 'time': '1549450071.266', 'sampleTemperature': '59.9984,59.9977,59.9976,59.9976,59.9983,59.9982', 'stage': '02', 'coverTemperature': '104.966', 'cycle': '007'}
Debug 1549450071.317 CAMera:ACQuire start exposure
LEDStatus 1549450071.331 Temperature:56.0363 Current:9.46665 Voltage:3.4035 JuncTemp:73.0335
Time 1549450071.525 -elapsed=1094 -active=1081 -remaining=5191
Debug 1549450072.094 CAMera:ACQuire end exposure
Info 1549450072.117 Capture end m2 x2
Info 1549450072.124 Motor start m1 x1
Image 1549450072.131 -run='20190205smp81-926' -stage=2 -cycle=7 -step=2 -point=1  -emission=m2 -excitation=x2  -exposure=430 -lamp=90 -filepath='EXPERIMENTS:20190205smp81-926/apldbio/sds/images/S02_C007_T02_P0001_M2_X2_E2.tiff'
Debug 1549450072.187 Start XML:NEW 2-7-2-1-m1-x1
Debug 1549450072.188 End XML:NEW 2-7-2-1-m1-x1
Temperature 1549450072.222 -sample=60.0,60.0,60.0,60.0,60.0,60.0 -heatsink=35.5 -cover=105.0 -block=60.0,60.0,60.0,60.0,60.0,60.0
LEDStatus 1549450072.331 Temperature:56.0363 Current:9.48814 Voltage:3.40773 JuncTemp:73.0343
Debug 1549450072.414 LLAC ACK: Acknowledge (type=3), name=Unknown, dest=0x00, source=0x91, control=0x01, id=0x0000, msgid=0x3378, data=[]
Debug 1549450072.414 LLAC ACK reply: Acknowledge (type=3), name=Unknown, dest=0x91, source=0x00, control=0x01, id=0x0000, msgid=0x3378, data=[]
Debug 1549450072.428 LLAC ACK: Acknowledge (type=3), name=Unknown, dest=0x00, source=0x91, control=0x01, id=0x0000, msgid=0x337A, data=[]
Debug 1549450072.429 LLAC ACK reply: Acknowledge (type=3), name=Unknown, dest=0x91, source=0x00, control=0x01, id=0x0000, msgid=0x337A, data=[]
Info 1549450072.431 Motor end m1 x1
Info 1549450072.440 Emission Encoder -36 4500 Excitation Encoder -18 6750
Info 1549450072.441 Capture start m1 x1
Debug 1549450072.490 Start XML:IMAGe+ S02_C007_T02_P0001_M1_X1_E1.tiff {'blkID': '21', 'run': '20190205smp81-926', 'exposure': '60', 'excitationColor': 'x1', 'point': '0001', 'blockTemperature': '60.0052,60.0128,60,59.9987,59.9981,60.0017', 'lampTemperature': '55.6431', 'lamp': '90', 'sampleVolume': '10', 'step': '02', 'emissionColor': 'm1', 'exposureIndex': '1', 'time': '1549450072.457', 'sampleTemperature': '59.9984,59.9977,59.9976,59.9976,59.9983,59.9982', 'stage': '02', 'coverTemperature': '104.966', 'cycle': '007'}
Debug 1549450072.490 End XML:IMAGe+ S02_C007_T02_P0001_M1_X1_E1.tiff {'blkID': '21', 'run': '20190205smp81-926', 'exposure': '60', 'excitationColor': 'x1', 'point': '0001', 'blockTemperature': '60.0052,60.0128,60,59.9987,59.9981,60.0017', 'lampTemperature': '55.6431', 'lamp': '90', 'sampleVolume': '10', 'step': '02', 'emissionColor': 'm1', 'exposureIndex': '1', 'time': '1549450072.457', 'sampleTemperature': '59.9984,59.9977,59.9976,59.9976,59.9983,59.9982', 'stage': '02', 'coverTemperature': '104.966', 'cycle': '007'}
Debug 1549450072.504 CAMera:ACQuire start exposure
Time 1549450072.525 -elapsed=1095 -active=1082 -remaining=5190
Debug 1549450073.064 CAMera:ACQuire end exposure
Info 1549450073.090 Capture end m1 x1
Info 1549450073.095 Capture start m1 x1
Image 1549450073.137 -run='20190205smp81-926' -stage=2 -cycle=7 -step=2 -point=1  -emission=m1 -excitation=x1  -exposure=60 -lamp=90 -filepath='EXPERIMENTS:20190205smp81-926/apldbio/sds/images/S02_C007_T02_P0001_M1_X1_E1.tiff'
Debug 1549450073.150 Start XML:IMAGe+ S02_C007_T02_P0001_M1_X1_E2.tiff {'blkID': '21', 'run': '20190205smp81-926', 'exposure': '175', 'excitationColor': 'x1', 'point': '0001', 'blockTemperature': '60.0052,60.0128,60,59.9987,59.9981,60.0017', 'lampTemperature': '55.6431', 'lamp': '90', 'sampleVolume': '10', 'step': '02', 'emissionColor': 'm1', 'exposureIndex': '2', 'time': '1549450073.114', 'sampleTemperature': '59.9984,59.9977,59.9976,59.9976,59.9983,59.9982', 'stage': '02', 'coverTemperature': '104.966', 'cycle': '007'}
Debug 1549450073.151 End XML:IMAGe+ S02_C007_T02_P0001_M1_X1_E2.tiff {'blkID': '21', 'run': '20190205smp81-926', 'exposure': '175', 'excitationColor': 'x1', 'point': '0001', 'blockTemperature': '60.0052,60.0128,60,59.9987,59.9981,60.0017', 'lampTemperature': '55.6431', 'lamp': '90', 'sampleVolume': '10', 'step': '02', 'emissionColor': 'm1', 'exposureIndex': '2', 'time': '1549450073.114', 'sampleTemperature': '59.9984,59.9977,59.9976,59.9976,59.9983,59.9982', 'stage': '02', 'coverTemperature': '104.966', 'cycle': '007'}
Debug 1549450073.165 CAMera:ACQuire start exposure
Temperature 1549450073.222 -sample=60.0,60.0,60.0,60.0,60.0,60.0 -heatsink=35.3 -cover=105.0 -block=60.0,60.0,60.0,60.0,60.0,60.0
LEDStatus 1549450073.331 Temperature:56.1077 Current:9.43441 Voltage:3.40773 JuncTemp:73.1552
Time 1549450073.525 -elapsed=1096 -active=1083 -remaining=5189
Debug 1549450073.794 CAMera:ACQuire end exposure
Info 1549450073.817 Capture end m1 x1
Info 1549450073.824 Capture start m1 x1
Image 1549450073.878 -run='20190205smp81-926' -stage=2 -cycle=7 -step=2 -point=1  -emission=m1 -excitation=x1  -exposure=175 -lamp=90 -filepath='EXPERIMENTS:20190205smp81-926/apldbio/sds/images/S02_C007_T02_P0001_M1_X1_E2.tiff'
Debug 1549450073.892 Start XML:IMAGe+ S02_C007_T02_P0001_M1_X1_E3.tiff {'blkID': '21', 'run': '20190205smp81-926', 'exposure': '520', 'excitationColor': 'x1', 'point': '0001', 'blockTemperature': '60.0052,60.0128,60,59.9987,59.9981,60.0017', 'lampTemperature': '55.6431', 'lamp': '90', 'sampleVolume': '10', 'step': '02', 'emissionColor': 'm1', 'exposureIndex': '3', 'time': '1549450073.856', 'sampleTemperature': '59.9984,59.9977,59.9976,59.9976,59.9983,59.9982', 'stage': '02', 'coverTemperature': '104.966', 'cycle': '007'}
Debug 1549450073.893 End XML:IMAGe+ S02_C007_T02_P0001_M1_X1_E3.tiff {'blkID': '21', 'run': '20190205smp81-926', 'exposure': '520', 'excitationColor': 'x1', 'point': '0001', 'blockTemperature': '60.0052,60.0128,60,59.9987,59.9981,60.0017', 'lampTemperature': '55.6431', 'lamp': '90', 'sampleVolume': '10', 'step': '02', 'emissionColor': 'm1', 'exposureIndex': '3', 'time': '1549450073.856', 'sampleTemperature': '59.9984,59.9977,59.9976,59.9976,59.9983,59.9982', 'stage': '02', 'coverTemperature': '104.966', 'cycle': '007'}
Debug 1549450073.907 CAMera:ACQuire start exposure
Temperature 1549450074.225 -sample=60.0,60.0,60.0,60.0,60.0,60.0 -heatsink=35.2 -cover=105.0 -block=60.0,60.0,60.0,60.0,60.0,60.0
LEDStatus 1549450074.331 Temperature:56.0363 Current:9.46665 Voltage:3.40984 JuncTemp:73.0414
Time 1549450074.532 -elapsed=1097 -active=1084 -remaining=5188
Debug 1549450074.571 C: ISTAT?
Debug 1549450074.584 S: OK ISTAT? Running
Debug 1549450074.735 CAMera:ACQuire end exposure
Info 1549450074.757 Capture end m1 x1
Image 1549450074.766 -run='20190205smp81-926' -stage=2 -cycle=7 -step=2 -point=1  -emission=m1 -excitation=x1  -exposure=520 -lamp=90 -filepath='EXPERIMENTS:20190205smp81-926/apldbio/sds/images/S02_C007_T02_P0001_M1_X1_E3.tiff'
Debug 1549450074.786 Start XML:WRITe+ 2-7-2-1-m5-x5 EXPERIMENTS:/20190205smp81-926/apldbio/sds//quant/2-7-2-1-m5-x5.xml
Debug 1549450074.814 End XML:WRITe+ 2-7-2-1-m5-x5 EXPERIMENTS:/20190205smp81-926/apldbio/sds//quant/2-7-2-1-m5-x5.xml
Debug 1549450074.815 Acquiring PA queue lock
Debug 1549450074.816 Acquired PA queue lock
Debug 1549450074.816 Released PA queue lock
Debug 1549450074.817 Acquiring palock[0] execution lock
Debug 1549450074.817 Acquired palock[0] execution lock
Debug 1549450074.854 TBC acquiring operative lock
Debug 1549450075.030 LLAC ACK: Acknowledge (type=3), name=Unknown, dest=0x00, source=0x91, control=0x01, id=0x0000, msgid=0x33BA, data=[]
Debug 1549450075.031 LLAC ACK reply: Acknowledge (type=3), name=Unknown, dest=0x91, source=0x00, control=0x01, id=0x0000, msgid=0x33BA, data=[]
Debug 1549450075.163 LLAC ACK: Acknowledge (type=3), name=Unknown, dest=0x00, source=0x91, control=0x01, id=0x0000, msgid=0x33BC, data=[]
Debug 1549450075.164 LLAC ACK reply: Acknowledge (type=3), name=Unknown, dest=0x91, source=0x00, control=0x01, id=0x0000, msgid=0x33BC, data=[]
Temperature 1549450075.223 -sample=60.0,60.0,60.0,60.0,60.0,60.0 -heatsink=35.2 -cover=105.1 -block=60.0,60.0,60.0,60.0,60.0,60.0
Debug 1549450075.313 Released palock[0] execution lock
Preprocessing 1549450075.316 <quote.message>Input run configuration file: /data/vendor/IS/experiments/20190205smp81-926/apldbio/sds/quant/2-7-2-1-m5-x5.xml
Block Type:  96Wells
Finished read calibration files
...run ROI Quantitation
ROI Quantitation done in 0.045556 seconds 
Quant files saved in /data/vendor/IS/experiments/20190205smp81-926/apldbio/sds/quant
...run Preproc Quantitation task
Preproc Quantitation in 0.000308 seconds 
FilterData files saved in /data/vendor/IS/experiments/20190205smp81-926/apldbio/sds/filter
Success: Preprocessing ok
</quote.message>
Debug 1549450075.334 Start XML:FilterDATa+ S02_C007_T02_P0001_M5_X5_filterdata.xml {}
Debug 1549450075.335 End XML:FilterDATa+ S02_C007_T02_P0001_M5_X5_filterdata.xml {}
Debug 1549450075.347 Start XML:WRITe+ 2-7-2-1-m3-x3 EXPERIMENTS:/20190205smp81-926/apldbio/sds//quant/2-7-2-1-m3-x3.xml
Debug 1549450075.363 End XML:WRITe+ 2-7-2-1-m3-x3 EXPERIMENTS:/20190205smp81-926/apldbio/sds//quant/2-7-2-1-m3-x3.xml
Debug 1549450075.365 Acquiring PA queue lock
Debug 1549450075.365 Acquired PA queue lock
Debug 1549450075.366 Released PA queue lock
Debug 1549450075.366 Acquiring palock[1] execution lock
Debug 1549450075.366 Acquired palock[1] execution lock
LEDStatus 1549450075.387 Temperature:56.0721 Current:9.48814 Voltage:3.41406 JuncTemp:73.1658
Time 1549450075.526 -elapsed=1098 -active=1085 -remaining=5187
Debug 1549450075.870 Released palock[1] execution lock
Preprocessing 1549450075.873 <quote.message>Input run configuration file: /data/vendor/IS/experiments/20190205smp81-926/apldbio/sds/quant/2-7-2-1-m3-x3.xml
Block Type:  96Wells
Finished read calibration files
...run ROI Quantitation
ROI Quantitation done in 0.0453 seconds 
Quant files saved in /data/vendor/IS/experiments/20190205smp81-926/apldbio/sds/quant
...run Preproc Quantitation task
Preproc Quantitation in 0.000344 seconds 
FilterData files saved in /data/vendor/IS/experiments/20190205smp81-926/apldbio/sds/filter
Success: Preprocessing ok
</quote.message>
Debug 1549450075.890 Start XML:FilterDATa+ S02_C007_T02_P0001_M3_X3_filterdata.xml {}
Debug 1549450075.890 End XML:FilterDATa+ S02_C007_T02_P0001_M3_X3_filterdata.xml {}
Debug 1549450075.898 Start XML:WRITe+ 2-7-2-1-m4-x4 EXPERIMENTS:/20190205smp81-926/apldbio/sds//quant/2-7-2-1-m4-x4.xml
Debug 1549450075.915 End XML:WRITe+ 2-7-2-1-m4-x4 EXPERIMENTS:/20190205smp81-926/apldbio/sds//quant/2-7-2-1-m4-x4.xml
Debug 1549450075.917 Acquiring PA queue lock
Debug 1549450075.917 Acquired PA queue lock
Debug 1549450075.917 Released PA queue lock
Debug 1549450075.918 Acquiring palock[0] execution lock
Debug 1549450075.918 Acquired palock[0] execution lock
Temperature 1549450076.223 -sample=60.0,60.0,60.0,60.0,60.0,60.0 -heatsink=35.2 -cover=105.0 -block=60.0,60.0,60.0,60.0,60.0,60.0
LEDStatus 1549450076.334 Temperature:56.0363 Current:9.44516 Voltage:3.40773 JuncTemp:73.0268
Debug 1549450076.404 Released palock[0] execution lock
Preprocessing 1549450076.406 <quote.message>Input run configuration file: /data/vendor/IS/experiments/20190205smp81-926/apldbio/sds/quant/2-7-2-1-m4-x4.xml
Block Type:  96Wells
Finished read calibration files
...run ROI Quantitation
ROI Quantitation done in 0.04354 seconds 
Quant files saved in /data/vendor/IS/experiments/20190205smp81-926/apldbio/sds/quant
...run Preproc Quantitation task
Preproc Quantitation in 0.000294 seconds 
FilterData files saved in /data/vendor/IS/experiments/20190205smp81-926/apldbio/sds/filter
Success: Preprocessing ok
</quote.message>
Debug 1549450076.423 Start XML:FilterDATa+ S02_C007_T02_P0001_M4_X4_filterdata.xml {}
Debug 1549450076.424 End XML:FilterDATa+ S02_C007_T02_P0001_M4_X4_filterdata.xml {}
Debug 1549450076.432 Start XML:WRITe+ 2-7-2-1-m2-x2 EXPERIMENTS:/20190205smp81-926/apldbio/sds//quant/2-7-2-1-m2-x2.xml
Debug 1549450076.446 End XML:WRITe+ 2-7-2-1-m2-x2 EXPERIMENTS:/20190205smp81-926/apldbio/sds//quant/2-7-2-1-m2-x2.xml
Debug 1549450076.448 Acquiring PA queue lock
Debug 1549450076.448 Acquired PA queue lock
Debug 1549450076.449 Released PA queue lock
Debug 1549450076.449 Acquiring palock[1] execution lock
Debug 1549450076.449 Acquired palock[1] execution lock
Time 1549450076.528 -elapsed=1099 -active=1086 -remaining=5186
Debug 1549450076.939 Released palock[1] execution lock
Preprocessing 1549450076.942 <quote.message>Input run configuration file: /data/vendor/IS/experiments/20190205smp81-926/apldbio/sds/quant/2-7-2-1-m2-x2.xml
Block Type:  96Wells
Finished read calibration files
...run ROI Quantitation
ROI Quantitation done in 0.04363 seconds 
Quant files saved in /data/vendor/IS/experiments/20190205smp81-926/apldbio/sds/quant
...run Preproc Quantitation task
Preproc Quantitation in 0.000289 seconds 
FilterData files saved in /data/vendor/IS/experiments/20190205smp81-926/apldbio/sds/filter
Success: Preprocessing ok
</quote.message>
Debug 1549450076.959 Start XML:FilterDATa+ S02_C007_T02_P0001_M2_X2_filterdata.xml {}
Debug 1549450076.959 End XML:FilterDATa+ S02_C007_T02_P0001_M2_X2_filterdata.xml {}
Debug 1549450076.968 Start XML:WRITe+ 2-7-2-1-m1-x1 EXPERIMENTS:/20190205smp81-926/apldbio/sds//quant/2-7-2-1-m1-x1.xml
Debug 1549450076.986 End XML:WRITe+ 2-7-2-1-m1-x1 EXPERIMENTS:/20190205smp81-926/apldbio/sds//quant/2-7-2-1-m1-x1.xml
Debug 1549450076.987 Acquiring PA queue lock
Debug 1549450076.988 Acquired PA queue lock
Debug 1549450076.988 Released PA queue lock
Debug 1549450076.988 Acquiring palock[0] execution lock
Debug 1549450076.989 Acquired palock[0] execution lock
Temperature 1549450077.223 -sample=60.0,60.0,60.0,60.0,60.0,60.0 -heatsink=35.1 -cover=105.0 -block=60.0,60.0,60.0,60.0,60.0,60.0
LEDStatus 1549450077.332 Temperature:55.9292 Current:9.4774 Voltage:3.41195 JuncTemp:73.0744
Time 1549450077.527 -elapsed=1100 -active=1087 -remaining=5185
Debug 1549450077.533 Released palock[0] execution lock
Preprocessing 1549450077.536 <quote.message>Input run configuration file: /data/vendor/IS/experiments/20190205smp81-926/apldbio/sds/quant/2-7-2-1-m1-x1.xml
Block Type:  96Wells
Finished read calibration files
...run ROI Quantitation
ROI Quantitation done in 0.065044 seconds 
Quant files saved in /data/vendor/IS/experiments/20190205smp81-926/apldbio/sds/quant
...run Preproc Quantitation task
Preproc Quantitation in 0.000342 seconds 
FilterData files saved in /data/vendor/IS/experiments/20190205smp81-926/apldbio/sds/filter
Success: Preprocessing ok
</quote.message>
Debug 1549450077.553 Start XML:FilterDATa+ S02_C007_T02_P0001_M1_X1_filterdata.xml {}
Debug 1549450077.554 End XML:FilterDATa+ S02_C007_T02_P0001_M1_X1_filterdata.xml {}
Debug 1549450077.572 Start XML:WRITe+ S2-C7-T2-P1 EXPERIMENTS:/20190205smp81-926/apldbio/sds//filter/2-7-2-1.xml
Debug 1549450077.580 End XML:WRITe+ S2-C7-T2-P1 EXPERIMENTS:/20190205smp81-926/apldbio/sds//filter/2-7-2-1.xml
Info 1549450077.585 Run ePA here for multicomponent. Ensured that dye are assigned
Debug 1549450077.588 Acquiring PA queue lock
Debug 1549450077.588 Acquired PA queue lock
Debug 1549450077.588 Released PA queue lock
Debug 1549450077.589 Acquiring palock[1] execution lock
Debug 1549450077.589 Acquired palock[1] execution lock
Debug 1549450078.160 Released palock[1] execution lock
Preprocessing 1549450078.164 <quote.message>Input run configuration file: /data/vendor/IS/experiments/20190205smp81-926/apldbio/sds/filter/2-7-2-1.xml
Block Type:  96Wells
...run Preproc MultiComponent task
Preproc MultiComponent in 0.006311 seconds 
MultiComponentData files saved in /data/vendor/IS/experiments/20190205smp81-926/apldbio/sds/multicomponent
Success: Preprocessing ok
</quote.message>
Run 1549450078.224 Collected -run="20190205smp81-926" -stage=2 -cycle=7 -step=2 -point=1
Debug 1549450078.228 C: EXP:LIST? -verbose 20190205smp81-926/apldbio/sds/quant/S02_C007_T02_P0001*
Temperature 1549450078.223 -sample=60.0,60.0,60.0,60.0,60.0,60.0 -heatsink=35.4 -cover=105.0 -block=60.0,60.0,60.0,60.0,60.0,60.0
Debug 1549450078.248 <quote.message>S: OK EXP:LIST? -verbose 20190205smp81-926/apldbio/sds/quant/S02_C007_T02_P0001* <quote.reply>
s: "20190205smp81-926/apldbio/sds/quant/S02_C007_T02_P0001_M1_X1_E1.quant" -type=file -size=4195 -mtime=1549450077.5 -atime=1549450077.5 -ctime=1549450077.5
s: "20190205smp81-926/apldbio/sds/quant/S02_C007_T02_P0001_M1_X1_E2.quant" -type=file -size=4196 -mtime=1549450077.5 -atime=1549450077.5 -ctime=1549450077.5
s: "20190205smp81-926/apldbio/sds/quant/S02_C007_T02_P0001_M1_X1_E3.quant" -type=file -size=4200 -mtime=1549450077.51 -atime=1549450077.5 -ctime=1549450077.51
s: "20190205smp81-926/apldbio/sds/quant/S02_C007_T02_P0001_M2_X2_E1.quant" -type=file -size=4196 -mtime=1549450076.91 -atime=1549450076.91 -ctime=1549450076.91
s: "20190205smp81-926/apldbio/sds/quant/S02_C007_T02_P0001_M2_X2_E2.quant" -type=file -size=4197 -mtime=1549450076.92 -atime=1549450076.91 -ctime=1549450076.92
s: "20190205smp81-926/apldbio/sds/quant/S02_C007_T02_P0001_M3_X3_E1.quant" -type=file -size=4196 -mtime=1549450075.84 -atime=1549450075.84 -ctime=1549450075.84
s: "20190205smp81-926/apldbio/sds/quant/S02_C007_T02_P0001_M3_X3_E2.quant" -type=file -size=4196 -mtime=1549450075.85 -atime=1549450075.84 -ctime=1549450075.85
s: "20190205smp81-926/apldbio/sds/quant/S02_C007_T02_P0001_M4_X4_E1.quant" -type=file -size=4196 -mtime=1549450076.38 -atime=1549450076.37 -ctime=1549450076.38
s: "20190205smp81-926/apldbio/sds/quant/S02_C007_T02_P0001_M4_X4_E2.quant" -type=file -size=4259 -mtime=1549450076.38 -atime=1549450076.38 -ctime=1549450076.38
s: "20190205smp81-926/apldbio/sds/quant/S02_C007_T02_P0001_M5_X5_E1.quant" -type=file -size=4196 -mtime=1549450075.29 -atime=1549450075.28 -ctime=1549450075.29
s: "20190205smp81-926/apldbio/sds/quant/S02_C007_T02_P0001_M5_X5_E2.quant" -type=file -size=4196 -mtime=1549450075.29 -atime=1549450075.29 -ctime=1549450075.29
s: </quote.reply></quote.message>
Debug 1549450078.252 C: EXP:READ? -encoding=plain 20190205smp81-926/apldbio/sds/quant/S02_C007_T02_P0001_M1_X1_E1.quant
Debug 1549450078.253 S: OK EXP:READ? -encoding=plain 20190205smp81-926/apldbio/sds/quant/S02_C007_T02_P0001_M1_X1_E1.quant
Debug 1549450078.257 C: EXP:READ? -encoding=plain 20190205smp81-926/apldbio/sds/quant/S02_C007_T02_P0001_M1_X1_E2.quant
Debug 1549450078.260 C: ACCess CONTROLLER
Debug 1549450078.259 S: OK EXP:READ? -encoding=plain 20190205smp81-926/apldbio/sds/quant/S02_C007_T02_P0001_M1_X1_E2.quant
Info 1549450078.262 Access notification: [System] Access -sessionid=557 -level=Controller -exclusive=False
System 1549450078.263 Access -sessionid=557 -level=Controller -exclusive=False
Debug 1549450078.264 S: OK ACCess CONTROLLER
Debug 1549450078.290 C: FIL:COP EXPERIMENTS:20190205smp81-926/apldbio/sds/multicomponent/S02_C007_T02_P0001_multicomponentdata.xml PUBLIC_RUN_COMPLETE:working/20190205smp81-926/apldbio/sds/multicomponent/S02_C007_T02_P0001_multicomponentdata.xml
Debug 1549450078.295 S: OK FIL:COP EXPERIMENTS:20190205smp81-926/apldbio/sds/multicomponent/S02_C007_T02_P0001_multicomponentdata.xml PUBLIC_RUN_COMPLETE:working/20190205smp81-926/apldbio/sds/multicomponent/S02_C007_T02_P0001_multicomponentdata.xml
Debug 1549450078.300 C: ACCess OBSERVER
Info 1549450078.301 Access notification: [System] Access -sessionid=557 -level=Observer -exclusive=False
System 1549450078.302 Access -sessionid=557 -level=Observer -exclusive=False
Debug 1549450078.303 S: OK ACCess OBSERVER
Debug 1549450078.317 C: FIL:LIST? -verbose EXPERIMENTS:/20190205smp81-926/apldbio/sds/quant/S02_C007_T02_P0001_*E1.quant
Debug 1549450078.333 <quote.message>S: OK FIL:LIST? -verbose EXPERIMENTS:/20190205smp81-926/apldbio/sds/quant/S02_C007_T02_P0001_*E1.quant <quote.reply>
s: "experiments:20190205smp81-926/apldbio/sds/quant/S02_C007_T02_P0001_M1_X1_E1.quant" -type=file -size=4195 -mtime=1549450077.5 -atime=1549450077.5 -ctime=1549450077.5
s: "experiments:20190205smp81-926/apldbio/sds/quant/S02_C007_T02_P0001_M2_X2_E1.quant" -type=file -size=4196 -mtime=1549450076.91 -atime=1549450076.91 -ctime=1549450076.91
s: "experiments:20190205smp81-926/apldbio/sds/quant/S02_C007_T02_P0001_M3_X3_E1.quant" -type=file -size=4196 -mtime=1549450075.84 -atime=1549450075.84 -ctime=1549450075.84
s: "experiments:20190205smp81-926/apldbio/sds/quant/S02_C007_T02_P0001_M4_X4_E1.quant" -type=file -size=4196 -mtime=1549450076.38 -atime=1549450076.37 -ctime=1549450076.38
s: "experiments:20190205smp81-926/apldbio/sds/quant/S02_C007_T02_P0001_M5_X5_E1.quant" -type=file -size=4196 -mtime=1549450075.29 -atime=1549450075.28 -ctime=1549450075.29
s: </quote.reply></quote.message>
LEDStatus 1549450078.341 Temperature:55.9292 Current:9.4774 Voltage:3.40984 JuncTemp:72.8896
Debug 1549450078.358 C: ACCess CONTROLLER
Info 1549450078.359 Access notification: [System] Access -sessionid=557 -level=Controller -exclusive=False
System 1549450078.360 Access -sessionid=557 -level=Controller -exclusive=False
Debug 1549450078.360 S: OK ACCess CONTROLLER
Debug 1549450078.380 C: FIL:COP EXPERIMENTS:20190205smp81-926/apldbio/sds/quant/S02_C007_T02_P0001_M1_X1_E1.quant PUBLIC_RUN_COMPLETE:working/20190205smp81-926/apldbio/sds/quant/S02_C007_T02_P0001_M1_X1_E1.quant
Debug 1549450078.384 S: OK FIL:COP EXPERIMENTS:20190205smp81-926/apldbio/sds/quant/S02_C007_T02_P0001_M1_X1_E1.quant PUBLIC_RUN_COMPLETE:working/20190205smp81-926/apldbio/sds/quant/S02_C007_T02_P0001_M1_X1_E1.quant
Debug 1549450078.390 C: ACCess OBSERVER
Info 1549450078.391 Access notification: [System] Access -sessionid=557 -level=Observer -exclusive=False
System 1549450078.391 Access -sessionid=557 -level=Observer -exclusive=False
Debug 1549450078.392 S: OK ACCess OBSERVER
Debug 1549450078.399 C: ACCess CONTROLLER
Info 1549450078.400 Access notification: [System] Access -sessionid=557 -level=Controller -exclusive=False
System 1549450078.400 Access -sessionid=557 -level=Controller -exclusive=False
Debug 1549450078.401 S: OK ACCess CONTROLLER
Debug 1549450078.422 C: FIL:COP EXPERIMENTS:20190205smp81-926/apldbio/sds/quant/S02_C007_T02_P0001_M2_X2_E1.quant PUBLIC_RUN_COMPLETE:working/20190205smp81-926/apldbio/sds/quant/S02_C007_T02_P0001_M2_X2_E1.quant
Debug 1549450078.426 S: OK FIL:COP EXPERIMENTS:20190205smp81-926/apldbio/sds/quant/S02_C007_T02_P0001_M2_X2_E1.quant PUBLIC_RUN_COMPLETE:working/20190205smp81-926/apldbio/sds/quant/S02_C007_T02_P0001_M2_X2_E1.quant
Debug 1549450078.431 C: ACCess OBSERVER
Info 1549450078.432 Access notification: [System] Access -sessionid=557 -level=Observer -exclusive=False
System 1549450078.433 Access -sessionid=557 -level=Observer -exclusive=False
Debug 1549450078.433 S: OK ACCess OBSERVER
Debug 1549450078.440 C: ACCess CONTROLLER
Info 1549450078.441 Access notification: [System] Access -sessionid=557 -level=Controller -exclusive=False
System 1549450078.441 Access -sessionid=557 -level=Controller -exclusive=False
Debug 1549450078.442 S: OK ACCess CONTROLLER
Debug 1549450078.460 C: EXP:READ? -encoding=plain 20190205smp81-926/apldbio/sds/quant/S02_C007_T02_P0001_M1_X1_E3.quant
Debug 1549450078.462 S: OK EXP:READ? -encoding=plain 20190205smp81-926/apldbio/sds/quant/S02_C007_T02_P0001_M1_X1_E3.quant
Debug 1549450078.464 C: FIL:COP EXPERIMENTS:20190205smp81-926/apldbio/sds/quant/S02_C007_T02_P0001_M3_X3_E1.quant PUBLIC_RUN_COMPLETE:working/20190205smp81-926/apldbio/sds/quant/S02_C007_T02_P0001_M3_X3_E1.quant
Debug 1549450078.468 S: OK FIL:COP EXPERIMENTS:20190205smp81-926/apldbio/sds/quant/S02_C007_T02_P0001_M3_X3_E1.quant PUBLIC_RUN_COMPLETE:working/20190205smp81-926/apldbio/sds/quant/S02_C007_T02_P0001_M3_X3_E1.quant
Debug 1549450078.473 C: ACCess OBSERVER
Info 1549450078.474 Access notification: [System] Access -sessionid=557 -level=Observer -exclusive=False
System 1549450078.474 Access -sessionid=557 -level=Observer -exclusive=False
Debug 1549450078.475 S: OK ACCess OBSERVER
Debug 1549450078.482 C: ACCess CONTROLLER
Info 1549450078.483 Access notification: [System] Access -sessionid=557 -level=Controller -exclusive=False
System 1549450078.483 Access -sessionid=557 -level=Controller -exclusive=False
Debug 1549450078.484 S: OK ACCess CONTROLLER
Debug 1549450078.504 C: FIL:COP EXPERIMENTS:20190205smp81-926/apldbio/sds/quant/S02_C007_T02_P0001_M4_X4_E1.quant PUBLIC_RUN_COMPLETE:working/20190205smp81-926/apldbio/sds/quant/S02_C007_T02_P0001_M4_X4_E1.quant
Debug 1549450078.507 S: OK FIL:COP EXPERIMENTS:20190205smp81-926/apldbio/sds/quant/S02_C007_T02_P0001_M4_X4_E1.quant PUBLIC_RUN_COMPLETE:working/20190205smp81-926/apldbio/sds/quant/S02_C007_T02_P0001_M4_X4_E1.quant
Debug 1549450078.512 C: ACCess OBSERVER
Info 1549450078.513 Access notification: [System] Access -sessionid=557 -level=Observer -exclusive=False
System 1549450078.514 Access -sessionid=557 -level=Observer -exclusive=False
Debug 1549450078.514 S: OK ACCess OBSERVER
Time 1549450078.526 -elapsed=1101 -active=1088 -remaining=5184
Debug 1549450078.527 C: ACCess CONTROLLER
Info 1549450078.528 Access notification: [System] Access -sessionid=557 -level=Controller -exclusive=False
System 1549450078.531 Access -sessionid=557 -level=Controller -exclusive=False
Debug 1549450078.531 S: OK ACCess CONTROLLER
Debug 1549450078.588 C: FIL:COP EXPERIMENTS:20190205smp81-926/apldbio/sds/quant/S02_C007_T02_P0001_M5_X5_E1.quant PUBLIC_RUN_COMPLETE:working/20190205smp81-926/apldbio/sds/quant/S02_C007_T02_P0001_M5_X5_E1.quant
Debug 1549450078.593 S: OK FIL:COP EXPERIMENTS:20190205smp81-926/apldbio/sds/quant/S02_C007_T02_P0001_M5_X5_E1.quant PUBLIC_RUN_COMPLETE:working/20190205smp81-926/apldbio/sds/quant/S02_C007_T02_P0001_M5_X5_E1.quant
Debug 1549450078.598 C: ACCess OBSERVER
Info 1549450078.599 Access notification: [System] Access -sessionid=557 -level=Observer -exclusive=False
System 1549450078.600 Access -sessionid=557 -level=Observer -exclusive=False
Debug 1549450078.601 S: OK ACCess OBSERVER
Debug 1549450078.679 C: EXP:READ? -encoding=plain 20190205smp81-926/apldbio/sds/quant/S02_C007_T02_P0001_M2_X2_E1.quant
Debug 1549450078.680 S: OK EXP:READ? -encoding=plain 20190205smp81-926/apldbio/sds/quant/S02_C007_T02_P0001_M2_X2_E1.quant
Debug 1549450078.684 C: EXP:READ? -encoding=plain 20190205smp81-926/apldbio/sds/quant/S02_C007_T02_P0001_M2_X2_E2.quant
Debug 1549450078.685 S: OK EXP:READ? -encoding=plain 20190205smp81-926/apldbio/sds/quant/S02_C007_T02_P0001_M2_X2_E2.quant
Debug 1549450078.689 C: EXP:READ? -encoding=plain 20190205smp81-926/apldbio/sds/quant/S02_C007_T02_P0001_M3_X3_E1.quant
Debug 1549450078.690 S: OK EXP:READ? -encoding=plain 20190205smp81-926/apldbio/sds/quant/S02_C007_T02_P0001_M3_X3_E1.quant
Debug 1549450078.694 C: EXP:READ? -encoding=plain 20190205smp81-926/apldbio/sds/quant/S02_C007_T02_P0001_M3_X3_E2.quant
Debug 1549450078.695 S: OK EXP:READ? -encoding=plain 20190205smp81-926/apldbio/sds/quant/S02_C007_T02_P0001_M3_X3_E2.quant
Debug 1549450078.699 C: EXP:READ? -encoding=plain 20190205smp81-926/apldbio/sds/quant/S02_C007_T02_P0001_M4_X4_E1.quant
Debug 1549450078.700 S: OK EXP:READ? -encoding=plain 20190205smp81-926/apldbio/sds/quant/S02_C007_T02_P0001_M4_X4_E1.quant
Debug 1549450078.704 C: EXP:READ? -encoding=plain 20190205smp81-926/apldbio/sds/quant/S02_C007_T02_P0001_M4_X4_E2.quant
Debug 1549450078.705 S: OK EXP:READ? -encoding=plain 20190205smp81-926/apldbio/sds/quant/S02_C007_T02_P0001_M4_X4_E2.quant
Debug 1549450078.709 C: EXP:READ? -encoding=plain 20190205smp81-926/apldbio/sds/quant/S02_C007_T02_P0001_M5_X5_E1.quant
Debug 1549450078.710 S: OK EXP:READ? -encoding=plain 20190205smp81-926/apldbio/sds/quant/S02_C007_T02_P0001_M5_X5_E1.quant
Debug 1549450078.714 C: EXP:READ? -encoding=plain 20190205smp81-926/apldbio/sds/quant/S02_C007_T02_P0001_M5_X5_E2.quant
Debug 1549450078.715 S: OK EXP:READ? -encoding=plain 20190205smp81-926/apldbio/sds/quant/S02_C007_T02_P0001_M5_X5_E2.quant
Temperature 1549450079.222 -sample=60.0,60.0,60.0,60.0,60.0,60.0 -heatsink=35.2 -cover=105.0 -block=60.0,60.0,60.0,60.0,60.0,60.0
LEDStatus 1549450079.331 Temperature:56.0006 Current:9.4774 Voltage:3.40984 JuncTemp:72.9271
Time 1549450079.525 -elapsed=1102 -active=1089 -remaining=5183
Debug 1549450079.569 C: ISTAT?
Debug 1549450079.583 S: OK ISTAT? Running
Temperature 1549450080.222 -sample=60.0,60.0,60.0,60.0,60.0,60.0 -heatsink=35.2 -cover=105.0 -block=60.0,60.0,60.0,60.0,60.0,60.0
LEDStatus 1549450080.331 Temperature:55.8219 Current:9.44516 Voltage:3.41195 JuncTemp:72.9377
Time 1549450080.525 -elapsed=1103 -active=1090 -remaining=5182
Temperature 1549450081.222 -sample=60.0,60.0,60.0,60.0,60.0,60.0 -heatsink=35.2 -cover=105.0 -block=60.0,60.0,60.0,60.0,60.0,60.0
LEDStatus 1549450081.330 Temperature:55.8934 Current:9.4774 Voltage:3.40984 JuncTemp:72.9214
Time 1549450081.525 -elapsed=1104 -active=1091 -remaining=5181
Temperature 1549450082.225 -sample=60.0,60.0,60.0,60.0,60.0,60.0 -heatsink=35.1 -cover=105.0 -block=60.0,60.0,60.0,60.0,60.0,60.0
LEDStatus 1549450082.330 Temperature:55.7862 Current:9.4774 Voltage:3.40984 JuncTemp:72.9571
Time 1549450082.532 -elapsed=1105 -active=1092 -remaining=5180
Temperature 1549450083.222 -sample=60.0,60.0,60.0,60.0,60.0,60.0 -heatsink=35.2 -cover=104.9 -block=60.0,60.0,60.0,60.0,60.0,60.0
LEDStatus 1549450083.330 Temperature:55.8219 Current:9.46665 Voltage:3.41195 JuncTemp:72.9156
Time 1549450083.526 -elapsed=1106 -active=1093 -remaining=5179
Debug 1549450083.821 TBC _holding invoked.
Debug 1549450083.822 TBC acquired unhold lock
Debug 1549450083.822 TBC releasing operative lock
Debug 1549450083.823 TBC acquired operative lock
Debug 1549450083.863 TBC acquiring operative lock
Info 1549450083.824 TBC:HOLD starting 0.000000s hold
Debug 1549450083.864 TBC _holding invoked.
Debug 1549450083.864 TBC acquiring unhold lock
Debug 1549450083.864 TBC acquired unhold lock
Debug 1549450083.865 TBC releasing operative lock
Debug 1549450083.865 TBC acquired operative lock
Info 1549450083.868 TBC:SETTing ramping "Zone1" from 60.0 to 95.0 (rate=1.600, timeout=65.6, msgid=0x3467)
Info 1549450083.868 TBC:SETTing ramping "Zone2" from 60.0 to 95.0 (rate=1.600, timeout=65.6, msgid=0x3468)
Info 1549450083.869 TBC:SETTing ramping "Zone3" from 60.0 to 95.0 (rate=1.600, timeout=65.6, msgid=0x3469)
Info 1549450083.870 TBC:SETTing ramping "Zone4" from 60.0 to 95.0 (rate=1.600, timeout=65.6, msgid=0x346A)
Info 1549450083.870 TBC:SETTing ramping "Zone5" from 60.0 to 95.0 (rate=1.600, timeout=65.6, msgid=0x346B)
Info 1549450083.871 TBC:SETTing ramping "Zone6" from 60.0 to 95.0 (rate=1.600, timeout=65.6, msgid=0x346C)
Run 1549450083.944 Cycle 8
Run 1549450084.007 Step 1
Run 1549450084.016 Ramping -zones=Zone1,Zone2,Zone3,Zone4,Zone5,Zone6 -targets=95.000,95.000,95.000,95.000,95.000,95.000 -rates=1.600,1.600,1.600,1.600,1.600,1.600
Temperature 1549450084.226 -sample=60.0,60.0,60.0,60.0,60.0,60.0 -heatsink=35.0 -cover=104.9 -block=60.1,60.1,60.1,60.1,60.1,60.1
LEDStatus 1549450084.331 Temperature:55.8577 Current:9.44516 Voltage:3.40773 JuncTemp:72.9214
Time 1549450084.526 -elapsed=1107 -active=1094 -remaining=5180
Debug 1549450084.569 C: ISTAT?
Debug 1549450084.582 S: OK ISTAT? Running
Temperature 1549450085.222 -sample=60.9,60.9,61.0,61.0,60.9,60.9 -heatsink=35.2 -cover=105.0 -block=65.0,64.8,65.3,65.3,64.9,64.7
LEDStatus 1549450085.331 Temperature:55.7147 Current:9.4774 Voltage:3.41195 JuncTemp:72.8869
Time 1549450085.532 -elapsed=1108 -active=1095 -remaining=5179
Temperature 1549450086.225 -sample=63.5,63.5,63.6,63.6,63.5,63.4 -heatsink=35.0 -cover=105.0 -block=68.9,69.0,68.9,68.7,69.0,68.9
LEDStatus 1549450086.331 Temperature:55.7504 Current:9.44516 Voltage:3.40773 JuncTemp:73.0136
Time 1549450086.532 -elapsed=1109 -active=1096 -remaining=5178
Temperature 1549450087.225 -sample=65.7,65.7,65.6,65.6,65.7,65.6 -heatsink=34.7 -cover=104.9 -block=68.8,68.9,68.7,68.7,68.8,69.0
LEDStatus 1549450087.331 Temperature:55.7862 Current:9.4774 Voltage:3.40984 JuncTemp:72.9156
Time 1549450087.532 -elapsed=1110 -active=1097 -remaining=5177
Temperature 1549450088.225 -sample=67.2,67.1,67.2,67.1,67.1,67.1 -heatsink=34.9 -cover=105.0 -block=70.4,70.3,70.5,70.6,70.3,70.2
LEDStatus 1549450088.331 Temperature:55.7862 Current:9.48814 Voltage:3.41195 JuncTemp:72.7823
Time 1549450088.532 -elapsed=1111 -active=1098 -remaining=5176
Temperature 1549450089.224 -sample=69.0,68.9,69.0,69.0,68.9,68.9 -heatsink=34.9 -cover=105.0 -block=72.8,72.8,72.8,72.8,72.8,72.7
LEDStatus 1549450089.331 Temperature:55.7862 Current:9.42367 Voltage:3.40773 JuncTemp:72.7957
Time 1549450089.532 -elapsed=1112 -active=1099 -remaining=5175
Debug 1549450089.570 C: ISTAT?
Debug 1549450089.582 S: OK ISTAT? Running
Temperature 1549450090.225 -sample=70.8,70.8,70.8,70.8,70.8,70.8 -heatsink=34.9 -cover=105.0 -block=74.2,74.3,74.1,74.1,74.2,74.2
LEDStatus 1549450090.331 Temperature:55.7147 Current:9.4774 Voltage:3.40984 JuncTemp:72.8229
Time 1549450090.532 -elapsed=1113 -active=1100 -remaining=5174
Temperature 1549450091.225 -sample=72.4,72.4,72.4,72.4,72.4,72.4 -heatsink=34.9 -cover=105.0 -block=75.5,75.5,75.5,75.6,75.5,75.5
LEDStatus 1549450091.331 Temperature:55.8219 Current:9.46665 Voltage:3.41617 JuncTemp:72.9903
Time 1549450091.526 -elapsed=1114 -active=1101 -remaining=5173
Temperature 1549450092.225 -sample=74.0,74.1,74.0,74.0,74.0,74.0 -heatsink=34.7 -cover=105.0 -block=77.3,77.3,77.3,77.4,77.3,77.2
LEDStatus 1549450092.331 Temperature:55.7862 Current:9.46665 Voltage:3.4204 JuncTemp:72.8657
Time 1549450092.526 -elapsed=1115 -active=1102 -remaining=5172
Temperature 1549450093.225 -sample=75.7,75.7,75.7,75.7,75.6,75.6 -heatsink=34.7 -cover=104.9 -block=78.9,79.0,78.8,78.9,78.9,78.9
LEDStatus 1549450093.331 Temperature:55.7504 Current:9.44516 Voltage:3.41195 JuncTemp:72.871
Time 1549450093.525 -elapsed=1116 -active=1103 -remaining=5171
Temperature 1549450094.225 -sample=77.2,77.3,77.2,77.2,77.2,77.2 -heatsink=34.6 -cover=105.0 -block=80.4,80.4,80.3,80.4,80.3,80.3
LEDStatus 1549450094.331 Temperature:55.7504 Current:9.4774 Voltage:3.41195 JuncTemp:72.7987
Time 1549450094.526 -elapsed=1117 -active=1104 -remaining=5170
Debug 1549450094.571 C: ISTAT?
Debug 1549450094.593 S: OK ISTAT? Running
Temperature 1549450095.225 -sample=78.8,78.9,78.8,78.8,78.8,78.7 -heatsink=34.6 -cover=105.0 -block=81.9,82.0,81.9,81.9,81.9,81.9
LEDStatus 1549450095.330 Temperature:55.7504 Current:9.46665 Voltage:3.40773 JuncTemp:72.7183
Time 1549450095.525 -elapsed=1118 -active=1105 -remaining=5169
Temperature 1549450096.225 -sample=80.4,80.4,80.4,80.4,80.4,80.3 -heatsink=34.4 -cover=105.0 -block=83.5,83.6,83.4,83.5,83.5,83.4
LEDStatus 1549450096.331 Temperature:55.6789 Current:9.43441 Voltage:3.41406 JuncTemp:72.8604
Time 1549450096.525 -elapsed=1119 -active=1106 -remaining=5168
Temperature 1549450097.225 -sample=81.9,82.0,81.8,81.9,82.0,81.8 -heatsink=34.4 -cover=105.0 -block=85.0,85.1,84.9,85.0,85.0,84.9
LEDStatus 1549450097.331 Temperature:55.7862 Current:9.45591 Voltage:3.41617 JuncTemp:72.9425
Time 1549450097.525 -elapsed=1120 -active=1107 -remaining=5167
Temperature 1549450098.226 -sample=83.4,83.5,83.4,83.4,83.5,83.4 -heatsink=34.2 -cover=105.0 -block=86.5,86.6,86.5,86.5,86.5,86.4
LEDStatus 1549450098.331 Temperature:55.6789 Current:9.4774 Voltage:3.41195 JuncTemp:72.8158
Time 1549450098.532 -elapsed=1121 -active=1108 -remaining=5166
Temperature 1549450099.222 -sample=85.0,85.0,84.9,85.0,85.0,84.9 -heatsink=34.3 -cover=105.0 -block=88.0,88.1,88.0,88.1,88.1,88.0
LEDStatus 1549450099.332 Temperature:55.6431 Current:9.4774 Voltage:3.41617 JuncTemp:72.8499
Time 1549450099.525 -elapsed=1122 -active=1109 -remaining=5165
Debug 1549450099.570 C: ISTAT?
Debug 1549450099.582 S: OK ISTAT? Running
Temperature 1549450100.225 -sample=86.5,86.6,86.4,86.5,86.6,86.4 -heatsink=34.5 -cover=105.0 -block=89.6,89.7,89.5,89.6,89.6,89.5
LEDStatus 1549450100.331 Temperature:55.7147 Current:9.44516 Voltage:3.40773 JuncTemp:72.6914
Time 1549450100.533 -elapsed=1123 -active=1110 -remaining=5164
Temperature 1549450101.222 -sample=88.0,88.2,87.9,88.0,88.1,87.9 -heatsink=34.3 -cover=105.0 -block=91.1,91.2,91.0,91.1,91.1,91.0
LEDStatus 1549450101.331 Temperature:55.7504 Current:9.48814 Voltage:3.41406 JuncTemp:72.9651
Time 1549450101.532 -elapsed=1124 -active=1111 -remaining=5163
Temperature 1549450102.222 -sample=89.5,89.7,89.5,89.5,89.6,89.5 -heatsink=34.3 -cover=105.0 -block=92.6,92.7,92.5,92.6,92.7,92.5
LEDStatus 1549450102.331 Temperature:55.6789 Current:9.45591 Voltage:3.41406 JuncTemp:72.7995
Time 1549450102.526 -elapsed=1125 -active=1112 -remaining=5162
Temperature 1549450103.222 -sample=91.1,91.2,91.0,91.1,91.1,91.0 -heatsink=34.2 -cover=104.9 -block=94.1,94.3,94.1,94.1,94.2,94.1
LEDStatus 1549450103.331 Temperature:55.7147 Current:9.45591 Voltage:3.40562 JuncTemp:72.7116
Time 1549450103.525 -elapsed=1126 -active=1113 -remaining=5161
Temperature 1549450104.225 -sample=92.6,92.7,92.5,92.6,92.7,92.5 -heatsink=34.2 -cover=105.1 -block=95.6,95.8,95.5,95.6,95.7,95.6
LEDStatus 1549450104.331 Temperature:55.7147 Current:9.42367 Voltage:3.40984 JuncTemp:72.8335
Time 1549450104.526 -elapsed=1127 -active=1114 -remaining=5160
Debug 1549450104.571 C: ISTAT?
Debug 1549450104.583 S: OK ISTAT? Running
Temperature 1549450105.222 -sample=93.9,94.0,93.9,93.9,94.0,93.9 -heatsink=34.1 -cover=104.9 -block=96.1,95.9,96.1,96.2,96.0,96.1
Debug 1549450105.304 LLAC ACK: Acknowledge (type=3), name=Unknown, dest=0x00, source=0x81, control=0x01, id=0x0000, msgid=0x3467, data=[]
Debug 1549450105.304 LLAC ACK reply: Acknowledge (type=3), name=Unknown, dest=0x81, source=0x00, control=0x01, id=0x0000, msgid=0x3467, data=[]
Debug 1549450105.305 LLAC ACK: Acknowledge (type=3), name=Unknown, dest=0x00, source=0x82, control=0x01, id=0x0000, msgid=0x3468, data=[]
Debug 1549450105.305 LLAC ACK reply: Acknowledge (type=3), name=Unknown, dest=0x82, source=0x00, control=0x01, id=0x0000, msgid=0x3468, data=[]
LEDStatus 1549450105.331 Temperature:55.6073 Current:9.44516 Voltage:3.40984 JuncTemp:72.8618
Debug 1549450105.350 LLAC ACK: Acknowledge (type=3), name=Unknown, dest=0x00, source=0x83, control=0x01, id=0x0000, msgid=0x3469, data=[]
Debug 1549450105.351 LLAC ACK reply: Acknowledge (type=3), name=Unknown, dest=0x83, source=0x00, control=0x01, id=0x0000, msgid=0x3469, data=[]
Debug 1549450105.351 LLAC ACK: Acknowledge (type=3), name=Unknown, dest=0x00, source=0x84, control=0x01, id=0x0000, msgid=0x346A, data=[]
Debug 1549450105.352 LLAC ACK reply: Acknowledge (type=3), name=Unknown, dest=0x84, source=0x00, control=0x01, id=0x0000, msgid=0x346A, data=[]
Debug 1549450105.352 LLAC ACK: Acknowledge (type=3), name=Unknown, dest=0x00, source=0x85, control=0x01, id=0x0000, msgid=0x346B, data=[]
Debug 1549450105.353 LLAC ACK reply: Acknowledge (type=3), name=Unknown, dest=0x85, source=0x00, control=0x01, id=0x0000, msgid=0x346B, data=[]
Debug 1549450105.358 LLAC ACK: Acknowledge (type=3), name=Unknown, dest=0x00, source=0x86, control=0x01, id=0x0000, msgid=0x346C, data=[]
Debug 1549450105.359 LLAC ACK reply: Acknowledge (type=3), name=Unknown, dest=0x86, source=0x00, control=0x01, id=0x0000, msgid=0x346C, data=[]
Debug 1549450105.359 TBC releasing operative lock
Debug 1549450105.361 Pending Suspend flag: False
Debug 1549450105.369 TBC acquiring operative lock
Debug 1549450105.370 TBC acquired operative lock
Info 1549450105.371 TBC:HOLD starting 15.000000s hold
Debug 1549450105.394 TBC acquiring unhold lock
Run 1549450105.392 Holding -time=15
Time 1549450105.525 -elapsed=1128 -active=1115 -remaining=5159
Temperature 1549450106.225 -sample=94.6,94.7,94.6,94.7,94.7,94.6 -heatsink=34.2 -cover=105.0 -block=95.5,95.5,95.6,95.6,95.5,95.5
LEDStatus 1549450106.331 Temperature:55.7862 Current:9.46665 Voltage:3.41195 JuncTemp:72.8123
Time 1549450106.532 -elapsed=1129 -active=1116 -remaining=5158
Temperature 1549450107.222 -sample=94.9,94.9,94.9,94.9,94.9,94.9 -heatsink=34.2 -cover=105.0 -block=95.2,95.1,95.2,95.0,95.1,95.2
LEDStatus 1549450107.330 Temperature:55.7504 Current:9.46665 Voltage:3.41195 JuncTemp:72.7602
Time 1549450107.532 -elapsed=1130 -active=1117 -remaining=5157
Temperature 1549450108.225 -sample=95.0,94.9,94.9,94.9,94.9,95.0 -heatsink=34.0 -cover=105.0 -block=94.9,94.9,94.9,95.0,94.9,94.9
LEDStatus 1549450108.331 Temperature:55.6789 Current:9.48814 Voltage:3.40773 JuncTemp:72.762
Time 1549450108.532 -elapsed=1131 -active=1118 -remaining=5156
Temperature 1549450109.225 -sample=95.0,95.0,95.0,94.9,95.0,94.9 -heatsink=34.1 -cover=105.0 -block=95.0,95.0,95.0,95.0,95.0,94.9
LEDStatus 1549450109.330 Temperature:55.7504 Current:9.45591 Voltage:3.41617 JuncTemp:72.7814
Time 1549450109.532 -elapsed=1132 -active=1119 -remaining=5155
Debug 1549450109.570 C: ISTAT?
Debug 1549450109.583 S: OK ISTAT? Running
Temperature 1549450110.222 -sample=94.9,95.0,95.0,95.0,95.0,94.9 -heatsink=34.2 -cover=105.0 -block=95.0,95.0,95.0,95.0,95.0,94.9
LEDStatus 1549450110.330 Temperature:55.7862 Current:9.46665 Voltage:3.40984 JuncTemp:72.8423
Time 1549450110.532 -elapsed=1133 -active=1120 -remaining=5154
Temperature 1549450111.225 -sample=95.0,95.0,95.0,95.0,95.0,95.0 -heatsink=34.1 -cover=105.0 -block=95.0,95.0,95.0,95.0,95.0,95.0
LEDStatus 1549450111.331 Temperature:55.6431 Current:9.45591 Voltage:3.41195 JuncTemp:72.8199
Time 1549450111.525 -elapsed=1134 -active=1121 -remaining=5153
Temperature 1549450112.222 -sample=95.0,95.0,95.0,95.0,95.0,95.0 -heatsink=34.0 -cover=105.0 -block=95.0,95.0,95.0,95.0,95.0,95.0
LEDStatus 1549450112.331 Temperature:55.6073 Current:9.44516 Voltage:3.41195 JuncTemp:72.8693
Time 1549450112.532 -elapsed=1135 -active=1122 -remaining=5152
Temperature 1549450113.225 -sample=95.0,95.0,95.0,95.0,95.0,95.0 -heatsink=34.1 -cover=105.0 -block=95.0,95.0,95.0,95.0,95.0,95.0
LEDStatus 1549450113.331 Temperature:55.6431 Current:9.45591 Voltage:3.40984 JuncTemp:72.7783
Time 1549450113.532 -elapsed=1136 -active=1123 -remaining=5151
Temperature 1549450114.222 -sample=95.0,95.0,95.0,95.0,95.0,95.0 -heatsink=34.1 -cover=105.0 -block=95.0,95.0,95.0,95.0,95.0,95.0
LEDStatus 1549450114.331 Temperature:55.7147 Current:9.46665 Voltage:3.41406 JuncTemp:72.6931
Time 1549450114.530 -elapsed=1137 -active=1124 -remaining=5150
Debug 1549450114.570 C: ISTAT?
Debug 1549450114.583 S: OK ISTAT? Running
Temperature 1549450115.225 -sample=95.0,95.0,95.0,95.0,95.0,95.0 -heatsink=34.0 -cover=105.0 -block=95.0,95.0,95.0,95.0,95.0,95.0
LEDStatus 1549450115.331 Temperature:55.7147 Current:9.43441 Voltage:3.41195 JuncTemp:72.8441
Time 1549450115.525 -elapsed=1138 -active=1125 -remaining=5149
Temperature 1549450116.225 -sample=95.0,95.0,95.0,95.0,95.0,95.0 -heatsink=34.1 -cover=105.0 -block=95.0,95.0,95.0,95.0,95.0,95.0
LEDStatus 1549450116.331 Temperature:55.6789 Current:9.45591 Voltage:3.40562 JuncTemp:72.7289
Time 1549450116.532 -elapsed=1139 -active=1126 -remaining=5148
Temperature 1549450117.225 -sample=95.0,95.0,95.0,95.0,95.0,95.0 -heatsink=34.0 -cover=105.1 -block=95.0,95.0,95.0,95.0,95.0,95.0
LEDStatus 1549450117.331 Temperature:55.6073 Current:9.44516 Voltage:3.4035 JuncTemp:72.6573
Time 1549450117.526 -elapsed=1140 -active=1127 -remaining=5147
Temperature 1549450118.222 -sample=95.0,95.0,95.0,95.0,95.0,95.0 -heatsink=34.0 -cover=105.0 -block=95.0,95.0,95.0,95.0,95.0,95.0
LEDStatus 1549450118.330 Temperature:55.6431 Current:9.4774 Voltage:3.41195 JuncTemp:72.735
Time 1549450118.532 -elapsed=1141 -active=1128 -remaining=5146
Temperature 1549450119.222 -sample=95.0,95.0,95.0,95.0,95.0,95.0 -heatsink=34.4 -cover=105.0 -block=95.0,95.0,95.0,95.0,95.0,95.0
LEDStatus 1549450119.330 Temperature:55.6789 Current:9.46665 Voltage:3.41406 JuncTemp:72.7231
Time 1549450119.532 -elapsed=1142 -active=1129 -remaining=5145
Debug 1549450119.569 C: ISTAT?
Debug 1549450119.582 S: OK ISTAT? Running
Temperature 1549450120.222 -sample=95.0,95.0,95.0,95.0,95.0,95.0 -heatsink=34.0 -cover=105.0 -block=95.0,95.0,95.0,95.0,95.0,95.0
LEDStatus 1549450120.330 Temperature:55.6789 Current:9.46665 Voltage:3.40562 JuncTemp:72.8667
Debug 1549450120.421 TBC _holding invoked.
Debug 1549450120.422 TBC acquired unhold lock
Debug 1549450120.422 TBC releasing operative lock
Debug 1549450120.468 TBC acquiring operative lock
Debug 1549450120.469 TBC acquired operative lock
Info 1549450120.471 TBC:SETTing ramping "Zone1" from 95.0 to 60.0 (rate=1.600, timeout=65.6, msgid=0x370F)
Info 1549450120.472 TBC:SETTing ramping "Zone2" from 95.0 to 60.0 (rate=1.600, timeout=65.6, msgid=0x3710)
Info 1549450120.473 TBC:SETTing ramping "Zone3" from 95.0 to 60.0 (rate=1.600, timeout=65.6, msgid=0x3711)
Info 1549450120.474 TBC:SETTing ramping "Zone4" from 95.0 to 60.0 (rate=1.600, timeout=65.6, msgid=0x3712)
Info 1549450120.474 TBC:SETTing ramping "Zone5" from 95.0 to 60.0 (rate=1.600, timeout=65.6, msgid=0x3713)
Info 1549450120.475 TBC:SETTing ramping "Zone6" from 95.0 to 60.0 (rate=1.600, timeout=65.6, msgid=0x3714)
Time 1549450120.531 -elapsed=1143 -active=1130 -remaining=5144
Run 1549450120.562 Step 2
Run 1549450120.571 Ramping -zones=Zone1,Zone2,Zone3,Zone4,Zone5,Zone6 -targets=60.000,60.000,60.000,60.000,60.000,60.000 -rates=1.600,1.600,1.600,1.600,1.600,1.600
Temperature 1549450121.225 -sample=95.0,95.0,94.9,94.9,95.0,95.0 -heatsink=33.8 -cover=105.1 -block=94.1,94.1,93.9,93.8,94.1,94.1
LEDStatus 1549450121.331 Temperature:55.7147 Current:9.45591 Voltage:3.41195 JuncTemp:72.7156
Time 1549450121.532 -elapsed=1144 -active=1131 -remaining=5143
Temperature 1549450122.225 -sample=94.0,94.1,94.0,94.0,94.1,94.1 -heatsink=34.2 -cover=105.0 -block=89.7,89.8,89.6,89.4,89.8,89.7
LEDStatus 1549450122.331 Temperature:55.6073 Current:9.4774 Voltage:3.40773 JuncTemp:72.8172
Time 1549450122.533 -elapsed=1145 -active=1132 -remaining=5142
Temperature 1549450123.225 -sample=92.3,92.3,92.3,92.2,92.3,92.3 -heatsink=34.4 -cover=105.1 -block=86.4,86.5,86.5,86.4,86.5,86.5
LEDStatus 1549450123.331 Temperature:55.6431 Current:9.46665 Voltage:3.40773 JuncTemp:72.8848
Time 1549450123.526 -elapsed=1146 -active=1133 -remaining=5141
Temperature 1549450124.224 -sample=90.3,90.4,90.4,90.3,90.4,90.4 -heatsink=34.2 -cover=105.0 -block=84.7,84.7,84.8,84.8,84.7,84.6
LEDStatus 1549450124.331 Temperature:55.7147 Current:9.4774 Voltage:3.40773 JuncTemp:72.7677
Time 1549450124.533 -elapsed=1147 -active=1134 -remaining=5140
Debug 1549450124.570 C: ISTAT?
Debug 1549450124.583 S: OK ISTAT? Running
Temperature 1549450125.225 -sample=88.5,88.6,88.6,88.6,88.6,88.5 -heatsink=34.4 -cover=105.0 -block=83.3,83.4,83.4,83.4,83.4,83.3
LEDStatus 1549450125.331 Temperature:55.7147 Current:9.45591 Voltage:3.41406 JuncTemp:72.7659
Time 1549450125.532 -elapsed=1148 -active=1135 -remaining=5139
Temperature 1549450126.225 -sample=86.9,86.9,87.0,86.9,86.9,86.8 -heatsink=34.6 -cover=105.0 -block=81.8,81.8,81.9,81.8,81.9,81.8
LEDStatus 1549450126.330 Temperature:55.6073 Current:9.48814 Voltage:3.40773 JuncTemp:72.7677
Time 1549450126.532 -elapsed=1149 -active=1136 -remaining=5138
Temperature 1549450127.225 -sample=85.2,85.2,85.3,85.2,85.2,85.1 -heatsink=34.5 -cover=105.1 -block=80.1,80.1,80.2,80.1,80.2,80.1
LEDStatus 1549450127.330 Temperature:55.6073 Current:9.46665 Voltage:3.41195 JuncTemp:72.8278
Time 1549450127.532 -elapsed=1150 -active=1137 -remaining=5137
Temperature 1549450128.225 -sample=83.5,83.5,83.6,83.5,83.5,83.5 -heatsink=34.7 -cover=105.1 -block=78.4,78.4,78.5,78.4,78.4,78.4
LEDStatus 1549450128.330 Temperature:55.6789 Current:9.46665 Voltage:3.41617 JuncTemp:72.7377
Time 1549450128.532 -elapsed=1151 -active=1138 -remaining=5136
Temperature 1549450129.225 -sample=81.8,81.8,81.9,81.8,81.8,81.8 -heatsink=34.7 -cover=105.0 -block=76.7,76.7,76.8,76.7,76.7,76.7
LEDStatus 1549450129.330 Temperature:55.6073 Current:9.42367 Voltage:3.40984 JuncTemp:72.7319
Time 1549450129.532 -elapsed=1152 -active=1139 -remaining=5135
Debug 1549450129.569 C: ISTAT?
Debug 1549450129.591 S: OK ISTAT? Running
Temperature 1549450130.225 -sample=80.1,80.1,80.2,80.1,80.1,80.1 -heatsink=34.7 -cover=105.1 -block=75.1,75.0,75.2,75.1,75.1,75.0
LEDStatus 1549450130.331 Temperature:55.7147 Current:9.45591 Voltage:3.40984 JuncTemp:72.883
Time 1549450130.532 -elapsed=1153 -active=1140 -remaining=5134
Temperature 1549450131.225 -sample=78.4,78.4,78.5,78.4,78.4,78.5 -heatsink=34.6 -cover=105.0 -block=73.4,73.4,73.5,73.4,73.4,73.4
LEDStatus 1549450131.331 Temperature:55.7147 Current:9.45591 Voltage:3.4035 JuncTemp:72.917
Time 1549450131.526 -elapsed=1154 -active=1141 -remaining=5133
Temperature 1549450132.225 -sample=76.8,76.7,76.9,76.8,76.8,76.8 -heatsink=34.8 -cover=105.0 -block=71.7,71.7,71.9,71.8,71.8,71.7
LEDStatus 1549450132.330 Temperature:55.7147 Current:9.4774 Voltage:3.40562 JuncTemp:72.7248
Time 1549450132.532 -elapsed=1155 -active=1142 -remaining=5132
Temperature 1549450133.222 -sample=75.1,75.0,75.2,75.1,75.1,75.1 -heatsink=35.1 -cover=105.0 -block=70.1,70.0,70.2,70.1,70.1,70.1
LEDStatus 1549450133.330 Temperature:55.6789 Current:9.46665 Voltage:3.40773 JuncTemp:72.6972
Time 1549450133.532 -elapsed=1156 -active=1143 -remaining=5131
Temperature 1549450134.225 -sample=73.4,73.3,73.5,73.4,73.4,73.5 -heatsink=34.9 -cover=105.1 -block=68.5,68.4,68.5,68.4,68.4,68.5
LEDStatus 1549450134.331 Temperature:55.6431 Current:9.45591 Voltage:3.40984 JuncTemp:72.7456
Time 1549450134.532 -elapsed=1157 -active=1144 -remaining=5130
Debug 1549450134.569 C: ISTAT?
Debug 1549450134.582 S: OK ISTAT? Running
Temperature 1549450135.224 -sample=71.8,71.7,71.9,71.8,71.7,71.8 -heatsink=35.2 -cover=105.0 -block=66.8,66.7,66.8,66.7,66.7,66.8
LEDStatus 1549450135.331 Temperature:55.7504 Current:9.46665 Voltage:3.40773 JuncTemp:72.81
Time 1549450135.525 -elapsed=1158 -active=1145 -remaining=5129
Temperature 1549450136.224 -sample=70.1,70.0,70.2,70.1,70.1,70.1 -heatsink=35.3 -cover=105.0 -block=65.1,64.9,65.1,65.1,65.0,65.1
LEDStatus 1549450136.331 Temperature:55.7147 Current:9.4774 Voltage:3.40984 JuncTemp:72.6989
Time 1549450136.532 -elapsed=1159 -active=1146 -remaining=5128
Temperature 1549450137.225 -sample=68.4,68.3,68.5,68.4,68.4,68.4 -heatsink=35.3 -cover=105.1 -block=63.4,63.3,63.5,63.4,63.3,63.4
LEDStatus 1549450137.331 Temperature:55.7504 Current:9.4774 Voltage:3.40773 JuncTemp:72.8247
Time 1549450137.532 -elapsed=1160 -active=1147 -remaining=5127
Temperature 1549450138.225 -sample=66.8,66.6,66.9,66.7,66.7,66.8 -heatsink=35.5 -cover=105.1 -block=61.8,61.7,61.9,61.8,61.8,61.9
LEDStatus 1549450138.331 Temperature:55.6789 Current:9.4774 Voltage:3.40562 JuncTemp:72.8599
Time 1549450138.532 -elapsed=1161 -active=1148 -remaining=5126
Temperature 1549450139.225 -sample=65.1,65.0,65.2,65.1,65.1,65.1 -heatsink=35.6 -cover=105.1 -block=60.3,60.0,60.2,60.1,60.1,60.3
LEDStatus 1549450139.330 Temperature:55.7147 Current:9.44516 Voltage:3.41195 JuncTemp:72.7589
Time 1549450139.532 -elapsed=1162 -active=1149 -remaining=5125
Debug 1549450139.570 C: ISTAT?
Debug 1549450139.582 S: OK ISTAT? Running
Temperature 1549450140.222 -sample=63.5,63.4,63.6,63.4,63.4,63.6 -heatsink=35.8 -cover=105.1 -block=58.8,58.7,58.8,58.8,58.7,58.8
LEDStatus 1549450140.330 Temperature:55.6789 Current:9.46665 Voltage:3.40773 JuncTemp:72.7659
Time 1549450140.532 -elapsed=1163 -active=1150 -remaining=5124
Temperature 1549450141.225 -sample=62.1,61.9,62.1,62.0,62.0,62.1 -heatsink=35.9 -cover=105.0 -block=58.2,58.3,58.3,58.3,58.3,58.2
LEDStatus 1549450141.331 Temperature:55.7504 Current:9.46665 Voltage:3.41195 JuncTemp:72.7916
Time 1549450141.532 -elapsed=1164 -active=1151 -remaining=5123
Temperature 1549450142.225 -sample=61.1,61.0,61.1,61.1,61.0,61.1 -heatsink=35.9 -cover=105.0 -block=58.7,58.8,58.8,58.8,58.8,58.7
Debug 1549450142.318 LLAC ACK: Acknowledge (type=3), name=Unknown, dest=0x00, source=0x81, control=0x01, id=0x0000, msgid=0x370F, data=[]
Debug 1549450142.318 LLAC ACK reply: Acknowledge (type=3), name=Unknown, dest=0x81, source=0x00, control=0x01, id=0x0000, msgid=0x370F, data=[]
Debug 1549450142.319 LLAC ACK: Acknowledge (type=3), name=Unknown, dest=0x00, source=0x82, control=0x01, id=0x0000, msgid=0x3710, data=[]
Debug 1549450142.320 LLAC ACK reply: Acknowledge (type=3), name=Unknown, dest=0x82, source=0x00, control=0x01, id=0x0000, msgid=0x3710, data=[]
LEDStatus 1549450142.331 Temperature:55.7862 Current:9.45591 Voltage:3.39928 JuncTemp:72.8375
Debug 1549450142.360 LLAC ACK: Acknowledge (type=3), name=Unknown, dest=0x00, source=0x83, control=0x01, id=0x0000, msgid=0x3711, data=[]
Debug 1549450142.360 LLAC ACK reply: Acknowledge (type=3), name=Unknown, dest=0x83, source=0x00, control=0x01, id=0x0000, msgid=0x3711, data=[]
Debug 1549450142.361 LLAC ACK: Acknowledge (type=3), name=Unknown, dest=0x00, source=0x84, control=0x01, id=0x0000, msgid=0x3712, data=[]
Debug 1549450142.362 LLAC ACK reply: Acknowledge (type=3), name=Unknown, dest=0x84, source=0x00, control=0x01, id=0x0000, msgid=0x3712, data=[]
Debug 1549450142.362 LLAC ACK: Acknowledge (type=3), name=Unknown, dest=0x00, source=0x85, control=0x01, id=0x0000, msgid=0x3713, data=[]
Debug 1549450142.363 LLAC ACK reply: Acknowledge (type=3), name=Unknown, dest=0x85, source=0x00, control=0x01, id=0x0000, msgid=0x3713, data=[]
Debug 1549450142.363 LLAC ACK: Acknowledge (type=3), name=Unknown, dest=0x00, source=0x86, control=0x01, id=0x0000, msgid=0x3714, data=[]
Debug 1549450142.364 LLAC ACK reply: Acknowledge (type=3), name=Unknown, dest=0x86, source=0x00, control=0x01, id=0x0000, msgid=0x3714, data=[]
Debug 1549450142.364 TBC releasing operative lock
Debug 1549450142.366 Pending Suspend flag: False
Debug 1549450142.398 TBC acquiring operative lock
Debug 1549450142.399 TBC acquired operative lock
Info 1549450142.400 TBC:HOLD starting 60.000000s hold
Run 1549450142.402 Holding -time=60 -collecting=True
Debug 1549450142.419 TBC acquiring unhold lock
Run 1549450142.426 Acquiring -run="20190205smp81-926" -stage=2 -cycle=8 -point=1 -Temperature=60.9123,60.8544,60.9612,60.9069,60.8897,60.9551
Time 1549450142.543 -elapsed=1165 -active=1152 -remaining=5122
Temperature 1549450143.225 -sample=60.5,60.4,60.5,60.5,60.5,60.5 -heatsink=35.9 -cover=105.0 -block=59.5,59.8,59.5,59.6,59.7,59.5
LEDStatus 1549450143.331 Temperature:55.7862 Current:9.45591 Voltage:3.41406 JuncTemp:72.7841
Time 1549450143.525 -elapsed=1166 -active=1153 -remaining=5121
Temperature 1549450144.225 -sample=60.4,60.4,60.4,60.4,60.4,60.4 -heatsink=35.9 -cover=105.0 -block=60.3,60.3,60.3,60.3,60.3,60.4
LEDStatus 1549450144.331 Temperature:55.7147 Current:9.44516 Voltage:3.40984 JuncTemp:72.8181
Time 1549450144.525 -elapsed=1167 -active=1154 -remaining=5120
Debug 1549450144.570 C: ISTAT?
Debug 1549450144.582 S: OK ISTAT? Running
Temperature 1549450145.225 -sample=60.3,60.3,60.3,60.3,60.3,60.3 -heatsink=36.1 -cover=105.0 -block=60.1,60.1,60.1,60.2,60.1,60.1
LEDStatus 1549450145.331 Temperature:55.7147 Current:9.49889 Voltage:3.40773 JuncTemp:72.9254
Time 1549450145.525 -elapsed=1168 -active=1155 -remaining=5119
Temperature 1549450146.222 -sample=60.3,60.3,60.3,60.3,60.3,60.3 -heatsink=36.2 -cover=105.0 -block=60.1,60.0,60.1,60.1,60.0,60.0
LEDStatus 1549450146.330 Temperature:55.7147 Current:9.44516 Voltage:3.40984 JuncTemp:72.9319
Time 1549450146.532 -elapsed=1169 -active=1156 -remaining=5118
Temperature 1549450147.225 -sample=60.2,60.2,60.2,60.2,60.2,60.2 -heatsink=36.2 -cover=105.0 -block=60.0,60.0,60.0,60.0,60.0,60.0
LEDStatus 1549450147.331 Temperature:55.8219 Current:9.48814 Voltage:3.41195 JuncTemp:72.875
Time 1549450147.525 -elapsed=1170 -active=1157 -remaining=5117
Temperature 1549450148.225 -sample=60.1,60.1,60.2,60.2,60.1,60.1 -heatsink=36.3 -cover=105.0 -block=60.0,60.0,60.0,60.0,60.0,60.0
LEDStatus 1549450148.330 Temperature:55.7862 Current:9.44516 Voltage:3.41406 JuncTemp:72.9166
Time 1549450148.532 -elapsed=1171 -active=1158 -remaining=5116
Temperature 1549450149.225 -sample=60.1,60.1,60.1,60.1,60.1,60.1 -heatsink=36.0 -cover=105.1 -block=60.0,60.0,60.0,60.0,60.0,60.0
LEDStatus 1549450149.330 Temperature:55.8577 Current:9.45591 Voltage:3.4035 JuncTemp:72.8035
Time 1549450149.525 -elapsed=1172 -active=1159 -remaining=5115
Debug 1549450149.570 C: ISTAT?
Debug 1549450149.582 S: OK ISTAT? Running
Temperature 1549450150.225 -sample=60.1,60.1,60.1,60.1,60.1,60.1 -heatsink=36.2 -cover=105.0 -block=60.0,60.0,60.0,60.0,60.0,60.0
LEDStatus 1549450150.331 Temperature:55.8577 Current:9.44516 Voltage:3.40984 JuncTemp:72.9496
Time 1549450150.532 -elapsed=1173 -active=1160 -remaining=5114
Temperature 1549450151.225 -sample=60.0,60.0,60.0,60.0,60.0,60.0 -heatsink=36.2 -cover=105.1 -block=60.0,60.0,60.0,60.0,60.0,60.0
LEDStatus 1549450151.330 Temperature:55.7862 Current:9.4774 Voltage:3.41195 JuncTemp:72.8596
Time 1549450151.525 -elapsed=1174 -active=1161 -remaining=5113
Temperature 1549450152.225 -sample=60.0,60.0,60.0,60.0,60.0,60.0 -heatsink=36.3 -cover=105.0 -block=60.0,60.0,60.0,60.0,60.0,60.0
LEDStatus 1549450152.330 Temperature:55.7504 Current:9.43441 Voltage:3.4035 JuncTemp:72.9602
Time 1549450152.532 -elapsed=1175 -active=1162 -remaining=5112
Temperature 1549450153.222 -sample=60.0,60.0,60.0,60.0,60.0,60.0 -heatsink=36.3 -cover=105.0 -block=60.0,60.0,60.0,60.0,60.0,60.0
LEDStatus 1549450153.331 Temperature:55.8219 Current:9.45591 Voltage:3.41195 JuncTemp:72.7899
Time 1549450153.525 -elapsed=1176 -active=1163 -remaining=5111
Temperature 1549450154.225 -sample=60.0,60.0,60.0,60.0,60.0,60.0 -heatsink=36.2 -cover=105.0 -block=60.0,60.0,60.0,60.0,60.0,60.0
LEDStatus 1549450154.331 Temperature:55.7862 Current:9.44516 Voltage:3.41617 JuncTemp:72.9439
Time 1549450154.532 -elapsed=1177 -active=1164 -remaining=5110
Debug 1549450154.570 C: ISTAT?
Debug 1549450154.582 S: OK ISTAT? Running
Temperature 1549450155.225 -sample=60.0,60.0,60.0,60.0,60.0,60.0 -heatsink=36.2 -cover=105.0 -block=60.0,60.0,60.0,60.0,60.0,60.0
LEDStatus 1549450155.331 Temperature:55.8577 Current:9.45591 Voltage:3.40773 JuncTemp:72.939
Time 1549450155.526 -elapsed=1178 -active=1165 -remaining=5109
Temperature 1549450156.225 -sample=60.0,60.0,60.0,60.0,60.0,60.0 -heatsink=36.4 -cover=105.0 -block=60.0,60.0,60.0,60.0,60.0,60.0
LEDStatus 1549450156.330 Temperature:55.8577 Current:9.43441 Voltage:3.41195 JuncTemp:72.9108
Time 1549450156.532 -elapsed=1179 -active=1166 -remaining=5108
Temperature 1549450157.225 -sample=60.0,60.0,60.0,60.0,60.0,60.0 -heatsink=36.3 -cover=104.9 -block=60.0,60.0,60.0,60.0,60.0,60.0
LEDStatus 1549450157.331 Temperature:55.8934 Current:9.46665 Voltage:3.40773 JuncTemp:73.0154
Time 1549450157.532 -elapsed=1180 -active=1167 -remaining=5107
Temperature 1549450158.222 -sample=60.0,60.0,60.0,60.0,60.0,60.0 -heatsink=36.2 -cover=105.0 -block=60.0,60.0,60.0,60.0,60.0,60.0
LEDStatus 1549450158.330 Temperature:55.7862 Current:9.45591 Voltage:3.40773 JuncTemp:72.905
Time 1549450158.532 -elapsed=1181 -active=1168 -remaining=5106
Temperature 1549450159.225 -sample=60.0,60.0,60.0,60.0,60.0,60.0 -heatsink=36.3 -cover=105.0 -block=60.0,60.0,60.0,60.0,60.0,60.0
LEDStatus 1549450159.331 Temperature:55.7862 Current:9.43441 Voltage:3.40562 JuncTemp:72.8808
Time 1549450159.532 -elapsed=1182 -active=1169 -remaining=5105
Debug 1549450159.573 C: ISTAT?
Debug 1549450159.585 S: OK ISTAT? Running
Temperature 1549450160.226 -sample=60.0,60.0,60.0,60.0,60.0,60.0 -heatsink=36.2 -cover=105.0 -block=60.0,60.0,60.0,60.0,60.0,60.0
LEDStatus 1549450160.330 Temperature:55.8219 Current:9.45591 Voltage:3.40984 JuncTemp:72.9703
Time 1549450160.532 -elapsed=1183 -active=1170 -remaining=5104
Temperature 1549450161.224 -sample=60.0,60.0,60.0,60.0,60.0,60.0 -heatsink=36.5 -cover=105.0 -block=60.0,60.0,60.0,60.0,60.0,60.0
LEDStatus 1549450161.331 Temperature:55.8219 Current:9.44516 Voltage:3.40562 JuncTemp:72.9465
Time 1549450161.525 -elapsed=1184 -active=1171 -remaining=5103
Temperature 1549450162.226 -sample=60.0,60.0,60.0,60.0,60.0,60.0 -heatsink=36.2 -cover=105.1 -block=60.0,60.0,60.0,60.0,60.0,60.0
LEDStatus 1549450162.331 Temperature:55.8219 Current:9.48814 Voltage:3.41406 JuncTemp:72.9986
Time 1549450162.532 -elapsed=1185 -active=1172 -remaining=5102
Temperature 1549450163.222 -sample=60.0,60.0,60.0,60.0,60.0,60.0 -heatsink=36.2 -cover=105.0 -block=60.0,60.0,60.0,60.0,60.0,60.0
LEDStatus 1549450163.330 Temperature:55.7862 Current:9.4774 Voltage:3.40773 JuncTemp:72.9717
Time 1549450163.525 -elapsed=1186 -active=1173 -remaining=5101
Temperature 1549450164.225 -sample=60.0,60.0,60.0,60.0,60.0,60.0 -heatsink=36.1 -cover=105.0 -block=60.0,60.0,60.0,60.0,60.0,60.0
LEDStatus 1549450164.330 Temperature:55.8219 Current:9.45591 Voltage:3.41406 JuncTemp:72.962
Time 1549450164.532 -elapsed=1187 -active=1174 -remaining=5100
Debug 1549450164.574 C: ISTAT?
Debug 1549450164.586 S: OK ISTAT? Running
Temperature 1549450165.225 -sample=60.0,60.0,60.0,60.0,60.0,60.0 -heatsink=36.0 -cover=105.0 -block=60.0,60.0,60.0,60.0,60.0,60.0
LEDStatus 1549450165.330 Temperature:55.8577 Current:9.4774 Voltage:3.41406 JuncTemp:72.8662
Time 1549450165.525 -elapsed=1188 -active=1175 -remaining=5099
Temperature 1549450166.225 -sample=60.0,60.0,60.0,60.0,60.0,60.0 -heatsink=36.2 -cover=105.0 -block=60.0,60.0,60.0,60.0,60.0,60.0
LEDStatus 1549450166.331 Temperature:55.7862 Current:9.44516 Voltage:3.41406 JuncTemp:72.8732
Time 1549450166.532 -elapsed=1189 -active=1176 -remaining=5098
Temperature 1549450167.225 -sample=60.0,60.0,60.0,60.0,60.0,60.0 -heatsink=36.0 -cover=105.0 -block=60.0,60.0,60.0,60.0,60.0,60.0
LEDStatus 1549450167.330 Temperature:55.7862 Current:9.45591 Voltage:3.4035 JuncTemp:72.9854
Time 1549450167.525 -elapsed=1190 -active=1177 -remaining=5097
Temperature 1549450168.225 -sample=60.0,60.0,60.0,60.0,60.0,60.0 -heatsink=36.2 -cover=105.0 -block=60.0,60.0,60.0,60.0,60.0,60.0
LEDStatus 1549450168.331 Temperature:55.7504 Current:9.4774 Voltage:3.41617 JuncTemp:73.0048
Time 1549450168.525 -elapsed=1191 -active=1178 -remaining=5096
Temperature 1549450169.225 -sample=60.0,60.0,60.0,60.0,60.0,60.0 -heatsink=36.0 -cover=105.0 -block=60.0,60.0,60.0,60.0,60.0,60.0
LEDStatus 1549450169.331 Temperature:55.8577 Current:9.46665 Voltage:3.40984 JuncTemp:72.8808
Time 1549450169.525 -elapsed=1192 -active=1179 -remaining=5095
Debug 1549450169.572 C: ISTAT?
Debug 1549450169.584 S: OK ISTAT? Running
Temperature 1549450170.225 -sample=60.0,60.0,60.0,60.0,60.0,60.0 -heatsink=36.0 -cover=104.9 -block=60.0,60.0,60.0,60.0,60.0,60.0
LEDStatus 1549450170.331 Temperature:55.8934 Current:9.46665 Voltage:3.41195 JuncTemp:72.9302
Time 1549450170.532 -elapsed=1193 -active=1180 -remaining=5094
Temperature 1549450171.225 -sample=60.0,60.0,60.0,60.0,60.0,60.0 -heatsink=36.2 -cover=105.0 -block=60.0,60.0,60.0,60.0,60.0,60.0
LEDStatus 1549450171.331 Temperature:55.7862 Current:9.4774 Voltage:3.40773 JuncTemp:72.9302
Time 1549450171.532 -elapsed=1194 -active=1181 -remaining=5093
Temperature 1549450172.225 -sample=60.0,60.0,60.0,60.0,60.0,60.0 -heatsink=36.2 -cover=105.0 -block=60.0,60.0,60.0,60.0,60.0,60.0
LEDStatus 1549450172.331 Temperature:55.7862 Current:9.44516 Voltage:3.40562 JuncTemp:72.9319
Time 1549450172.532 -elapsed=1195 -active=1182 -remaining=5092
Temperature 1549450173.222 -sample=60.0,60.0,60.0,60.0,60.0,60.0 -heatsink=35.9 -cover=105.0 -block=60.0,60.0,60.0,60.0,60.0,60.0
LEDStatus 1549450173.330 Temperature:55.8219 Current:9.46665 Voltage:3.40773 JuncTemp:72.9166
Time 1549450173.525 -elapsed=1196 -active=1183 -remaining=5091
Temperature 1549450174.225 -sample=60.0,60.0,60.0,60.0,60.0,60.0 -heatsink=36.2 -cover=105.0 -block=60.0,60.0,60.0,60.0,60.0,60.0
LEDStatus 1549450174.331 Temperature:55.7862 Current:9.48814 Voltage:3.41195 JuncTemp:72.9032
Time 1549450174.532 -elapsed=1197 -active=1184 -remaining=5090
Debug 1549450174.569 C: ISTAT?
Debug 1549450174.582 S: OK ISTAT? Running
Temperature 1549450175.225 -sample=60.0,60.0,60.0,60.0,60.0,60.0 -heatsink=36.0 -cover=105.0 -block=60.0,60.0,60.0,60.0,60.0,60.0
LEDStatus 1549450175.331 Temperature:55.8577 Current:9.45591 Voltage:3.40984 JuncTemp:72.9854
Time 1549450175.526 -elapsed=1198 -active=1185 -remaining=5089
Temperature 1549450176.222 -sample=60.0,60.0,60.0,60.0,60.0,60.0 -heatsink=35.9 -cover=104.9 -block=60.0,60.0,60.0,60.0,60.0,60.0
LEDStatus 1549450176.330 Temperature:55.8219 Current:9.4774 Voltage:3.40773 JuncTemp:73.0193
Time 1549450176.532 -elapsed=1199 -active=1186 -remaining=5088
Temperature 1549450177.225 -sample=60.0,60.0,60.0,60.0,60.0,60.0 -heatsink=36.0 -cover=104.9 -block=60.0,60.0,60.0,60.0,60.0,60.0
LEDStatus 1549450177.330 Temperature:55.8577 Current:9.45591 Voltage:3.40984 JuncTemp:72.962
Time 1549450177.525 -elapsed=1200 -active=1187 -remaining=5087
Temperature 1549450178.222 -sample=60.0,60.0,60.0,60.0,60.0,60.0 -heatsink=36.1 -cover=105.1 -block=60.0,60.0,60.0,60.0,60.0,60.0
LEDStatus 1549450178.330 Temperature:55.8219 Current:9.46665 Voltage:3.41406 JuncTemp:72.9148
Time 1549450178.533 -elapsed=1201 -active=1188 -remaining=5086
Temperature 1549450179.225 -sample=60.0,60.0,60.0,60.0,60.0,60.0 -heatsink=35.8 -cover=105.0 -block=60.0,60.0,60.0,60.0,60.0,60.0
LEDStatus 1549450179.331 Temperature:55.7862 Current:9.45591 Voltage:3.41195 JuncTemp:72.8004
Time 1549450179.525 -elapsed=1202 -active=1189 -remaining=5085
Debug 1549450179.576 C: ISTAT?
Debug 1549450179.589 S: OK ISTAT? Running
Temperature 1549450180.222 -sample=60.0,60.0,60.0,60.0,60.0,60.0 -heatsink=35.8 -cover=105.0 -block=60.0,60.0,60.0,60.0,60.0,60.0
LEDStatus 1549450180.331 Temperature:55.8577 Current:9.45591 Voltage:3.40139 JuncTemp:72.9903
Time 1549450180.525 -elapsed=1203 -active=1190 -remaining=5084
Temperature 1549450181.222 -sample=60.0,60.0,60.0,60.0,60.0,60.0 -heatsink=35.8 -cover=105.0 -block=60.0,60.0,60.0,60.0,60.0,60.0
LEDStatus 1549450181.331 Temperature:55.7862 Current:9.45591 Voltage:3.41406 JuncTemp:73.0278
Time 1549450181.525 -elapsed=1204 -active=1191 -remaining=5083
Temperature 1549450182.225 -sample=60.0,60.0,60.0,60.0,60.0,60.0 -heatsink=35.7 -cover=105.0 -block=60.0,60.0,60.0,60.0,60.0,60.0
LEDStatus 1549450182.340 Temperature:55.8577 Current:9.46665 Voltage:3.41617 JuncTemp:72.9465
Debug 1549450182.625 Start XML:NEW S2-C8-T2-P1
Debug 1549450182.627 End XML:NEW S2-C8-T2-P1
Scheduler 1549450182.628 Catching up
Time 1549450182.634 -elapsed=1205 -active=1192 -remaining=5082
Info 1549450182.628 Motor start m5 x5
Debug 1549450182.703 Start XML:NEW 2-8-2-1-m5-x5
Debug 1549450182.705 End XML:NEW 2-8-2-1-m5-x5
Debug 1549450182.920 LLAC ACK: Acknowledge (type=3), name=Unknown, dest=0x00, source=0x91, control=0x01, id=0x0000, msgid=0x3B8F, data=[]
Debug 1549450182.920 LLAC ACK reply: Acknowledge (type=3), name=Unknown, dest=0x91, source=0x00, control=0x01, id=0x0000, msgid=0x3B8F, data=[]
Debug 1549450182.946 LLAC ACK: Acknowledge (type=3), name=Unknown, dest=0x00, source=0x91, control=0x01, id=0x0000, msgid=0x3B91, data=[]
Debug 1549450182.946 LLAC ACK reply: Acknowledge (type=3), name=Unknown, dest=0x91, source=0x00, control=0x01, id=0x0000, msgid=0x3B91, data=[]
Info 1549450182.948 Motor end m5 x5
Info 1549450182.958 Emission Encoder -36 18000 Excitation Encoder -18 0
Info 1549450182.960 Capture start m5 x5
Debug 1549450183.009 Start XML:IMAGe+ S02_C008_T02_P0001_M5_X5_E1.tiff {'blkID': '21', 'run': '20190205smp81-926', 'exposure': '200', 'excitationColor': 'x5', 'point': '0001', 'blockTemperature': '60.0052,59.9933,60,60.0107,60.003,60.0017', 'lampTemperature': '55.8934', 'lamp': '90', 'sampleVolume': '10', 'step': '02', 'emissionColor': 'm5', 'exposureIndex': '1', 'time': '1549450182.976', 'sampleTemperature': '59.9979,59.9975,59.9978,59.9976,59.9977,59.9975', 'stage': '02', 'coverTemperature': '105.034', 'cycle': '008'}
Debug 1549450183.010 End XML:IMAGe+ S02_C008_T02_P0001_M5_X5_E1.tiff {'blkID': '21', 'run': '20190205smp81-926', 'exposure': '200', 'excitationColor': 'x5', 'point': '0001', 'blockTemperature': '60.0052,59.9933,60,60.0107,60.003,60.0017', 'lampTemperature': '55.8934', 'lamp': '90', 'sampleVolume': '10', 'step': '02', 'emissionColor': 'm5', 'exposureIndex': '1', 'time': '1549450182.976', 'sampleTemperature': '59.9979,59.9975,59.9978,59.9976,59.9977,59.9975', 'stage': '02', 'coverTemperature': '105.034', 'cycle': '008'}
Debug 1549450183.023 CAMera:ACQuire start exposure
Temperature 1549450183.222 -sample=60.0,60.0,60.0,60.0,60.0,60.0 -heatsink=35.7 -cover=105.0 -block=60.0,60.0,60.0,60.0,60.0,60.0
LEDStatus 1549450183.330 Temperature:55.9292 Current:9.44516 Voltage:3.41406 JuncTemp:72.9775
Time 1549450183.526 -elapsed=1206 -active=1193 -remaining=5081
Debug 1549450183.662 CAMera:ACQuire end exposure
Info 1549450183.673 Capture end m5 x5
Info 1549450183.675 Capture start m5 x5
Image 1549450183.676 -run='20190205smp81-926' -stage=2 -cycle=8 -step=2 -point=1  -emission=m5 -excitation=x5  -exposure=200 -lamp=90 -filepath='EXPERIMENTS:20190205smp81-926/apldbio/sds/images/S02_C008_T02_P0001_M5_X5_E1.tiff'
Debug 1549450183.735 Start XML:IMAGe+ S02_C008_T02_P0001_M5_X5_E2.tiff {'blkID': '21', 'run': '20190205smp81-926', 'exposure': '920', 'excitationColor': 'x5', 'point': '0001', 'blockTemperature': '60.0052,59.9933,60,60.0107,60.003,60.0017', 'lampTemperature': '55.8934', 'lamp': '90', 'sampleVolume': '10', 'step': '02', 'emissionColor': 'm5', 'exposureIndex': '2', 'time': '1549450183.693', 'sampleTemperature': '59.9979,59.9975,59.9978,59.9976,59.9977,59.9975', 'stage': '02', 'coverTemperature': '105.034', 'cycle': '008'}
Debug 1549450183.736 End XML:IMAGe+ S02_C008_T02_P0001_M5_X5_E2.tiff {'blkID': '21', 'run': '20190205smp81-926', 'exposure': '920', 'excitationColor': 'x5', 'point': '0001', 'blockTemperature': '60.0052,59.9933,60,60.0107,60.003,60.0017', 'lampTemperature': '55.8934', 'lamp': '90', 'sampleVolume': '10', 'step': '02', 'emissionColor': 'm5', 'exposureIndex': '2', 'time': '1549450183.693', 'sampleTemperature': '59.9979,59.9975,59.9978,59.9976,59.9977,59.9975', 'stage': '02', 'coverTemperature': '105.034', 'cycle': '008'}
Debug 1549450183.750 CAMera:ACQuire start exposure
Temperature 1549450184.225 -sample=60.0,60.0,60.0,60.0,60.0,60.0 -heatsink=35.8 -cover=104.9 -block=60.0,60.0,60.0,60.0,60.0,60.0
LEDStatus 1549450184.331 Temperature:55.8934 Current:9.43441 Voltage:3.41195 JuncTemp:73.0869
Time 1549450184.532 -elapsed=1207 -active=1194 -remaining=5080
Debug 1549450184.571 C: ISTAT?
Debug 1549450184.584 S: OK ISTAT? Running
Debug 1549450184.812 CAMera:ACQuire end exposure
Info 1549450184.819 Capture end m5 x5
Info 1549450184.821 Motor start m3 x3
Image 1549450184.843 -run='20190205smp81-926' -stage=2 -cycle=8 -step=2 -point=1  -emission=m5 -excitation=x5  -exposure=920 -lamp=90 -filepath='EXPERIMENTS:20190205smp81-926/apldbio/sds/images/S02_C008_T02_P0001_M5_X5_E2.tiff'
Debug 1549450184.885 Start XML:NEW 2-8-2-1-m3-x3
Debug 1549450184.886 End XML:NEW 2-8-2-1-m3-x3
Debug 1549450185.056 LLAC ACK: Acknowledge (type=3), name=Unknown, dest=0x00, source=0x91, control=0x01, id=0x0000, msgid=0x3BBF, data=[]
Debug 1549450185.057 LLAC ACK reply: Acknowledge (type=3), name=Unknown, dest=0x91, source=0x00, control=0x01, id=0x0000, msgid=0x3BBF, data=[]
Debug 1549450185.077 LLAC ACK: Acknowledge (type=3), name=Unknown, dest=0x00, source=0x91, control=0x01, id=0x0000, msgid=0x3BC1, data=[]
Debug 1549450185.078 LLAC ACK reply: Acknowledge (type=3), name=Unknown, dest=0x91, source=0x00, control=0x01, id=0x0000, msgid=0x3BC1, data=[]
Info 1549450185.083 Motor end m3 x3
Info 1549450185.100 Emission Encoder -36 22500 Excitation Encoder -18 15750
Info 1549450185.102 Capture start m3 x3
Debug 1549450185.152 Start XML:IMAGe+ S02_C008_T02_P0001_M3_X3_E1.tiff {'blkID': '21', 'run': '20190205smp81-926', 'exposure': '125', 'excitationColor': 'x3', 'point': '0001', 'blockTemperature': '60.0052,59.9933,60,60.0107,60.003,60.0017', 'lampTemperature': '55.8934', 'lamp': '90', 'sampleVolume': '10', 'step': '02', 'emissionColor': 'm3', 'exposureIndex': '1', 'time': '1549450185.118', 'sampleTemperature': '59.9979,59.9975,59.9978,59.9976,59.9977,59.9975', 'stage': '02', 'coverTemperature': '105.034', 'cycle': '008'}
Debug 1549450185.153 End XML:IMAGe+ S02_C008_T02_P0001_M3_X3_E1.tiff {'blkID': '21', 'run': '20190205smp81-926', 'exposure': '125', 'excitationColor': 'x3', 'point': '0001', 'blockTemperature': '60.0052,59.9933,60,60.0107,60.003,60.0017', 'lampTemperature': '55.8934', 'lamp': '90', 'sampleVolume': '10', 'step': '02', 'emissionColor': 'm3', 'exposureIndex': '1', 'time': '1549450185.118', 'sampleTemperature': '59.9979,59.9975,59.9978,59.9976,59.9977,59.9975', 'stage': '02', 'coverTemperature': '105.034', 'cycle': '008'}
Debug 1549450185.167 CAMera:ACQuire start exposure
Temperature 1549450185.222 -sample=60.0,60.0,60.0,60.0,60.0,60.0 -heatsink=35.7 -cover=105.0 -block=60.0,60.0,60.0,60.0,60.0,60.0
LEDStatus 1549450185.331 Temperature:55.9649 Current:9.4774 Voltage:3.40773 JuncTemp:73.134
Time 1549450185.525 -elapsed=1208 -active=1195 -remaining=5079
Debug 1549450185.762 CAMera:ACQuire end exposure
Info 1549450185.769 Capture end m3 x3
Info 1549450185.771 Capture start m3 x3
Debug 1549450185.824 Start XML:IMAGe+ S02_C008_T02_P0001_M3_X3_E2.tiff {'blkID': '21', 'run': '20190205smp81-926', 'exposure': '560', 'excitationColor': 'x3', 'point': '0001', 'blockTemperature': '60.0052,59.9933,60,60.0107,60.003,60.0017', 'lampTemperature': '55.8934', 'lamp': '90', 'sampleVolume': '10', 'step': '02', 'emissionColor': 'm3', 'exposureIndex': '2', 'time': '1549450185.788', 'sampleTemperature': '59.9979,59.9975,59.9978,59.9976,59.9977,59.9975', 'stage': '02', 'coverTemperature': '105.034', 'cycle': '008'}
Debug 1549450185.825 End XML:IMAGe+ S02_C008_T02_P0001_M3_X3_E2.tiff {'blkID': '21', 'run': '20190205smp81-926', 'exposure': '560', 'excitationColor': 'x3', 'point': '0001', 'blockTemperature': '60.0052,59.9933,60,60.0107,60.003,60.0017', 'lampTemperature': '55.8934', 'lamp': '90', 'sampleVolume': '10', 'step': '02', 'emissionColor': 'm3', 'exposureIndex': '2', 'time': '1549450185.788', 'sampleTemperature': '59.9979,59.9975,59.9978,59.9976,59.9977,59.9975', 'stage': '02', 'coverTemperature': '105.034', 'cycle': '008'}
Debug 1549450185.840 CAMera:ACQuire start exposure
Image 1549450185.840 -run='20190205smp81-926' -stage=2 -cycle=8 -step=2 -point=1  -emission=m3 -excitation=x3  -exposure=125 -lamp=90 -filepath='EXPERIMENTS:20190205smp81-926/apldbio/sds/images/S02_C008_T02_P0001_M3_X3_E1.tiff'
Temperature 1549450186.225 -sample=60.0,60.0,60.0,60.0,60.0,60.0 -heatsink=35.6 -cover=104.9 -block=60.0,60.0,60.0,60.0,60.0,60.0
LEDStatus 1549450186.331 Temperature:56.0721 Current:9.45591 Voltage:3.40984 JuncTemp:73.0343
Time 1549450186.532 -elapsed=1209 -active=1196 -remaining=5078
Debug 1549450186.692 CAMera:ACQuire end exposure
Info 1549450186.702 Capture end m3 x3
Info 1549450186.705 Motor start m4 x4
Image 1549450186.710 -run='20190205smp81-926' -stage=2 -cycle=8 -step=2 -point=1  -emission=m3 -excitation=x3  -exposure=560 -lamp=90 -filepath='EXPERIMENTS:20190205smp81-926/apldbio/sds/images/S02_C008_T02_P0001_M3_X3_E2.tiff'
Debug 1549450186.763 Start XML:NEW 2-8-2-1-m4-x4
Debug 1549450186.765 End XML:NEW 2-8-2-1-m4-x4
Debug 1549450187.042 LLAC ACK: Acknowledge (type=3), name=Unknown, dest=0x00, source=0x91, control=0x01, id=0x0000, msgid=0x3BEF, data=[]
Debug 1549450187.043 LLAC ACK reply: Acknowledge (type=3), name=Unknown, dest=0x91, source=0x00, control=0x01, id=0x0000, msgid=0x3BEF, data=[]
Debug 1549450187.059 LLAC ACK: Acknowledge (type=3), name=Unknown, dest=0x00, source=0x91, control=0x01, id=0x0000, msgid=0x3BF1, data=[]
Debug 1549450187.060 LLAC ACK reply: Acknowledge (type=3), name=Unknown, dest=0x91, source=0x00, control=0x01, id=0x0000, msgid=0x3BF1, data=[]
Info 1549450187.065 Motor end m4 x4
Info 1549450187.083 Emission Encoder -36 0 Excitation Encoder -18 9000
Info 1549450187.087 Capture start m4 x4
Debug 1549450187.143 Start XML:IMAGe+ S02_C008_T02_P0001_M4_X4_E1.tiff {'blkID': '21', 'run': '20190205smp81-926', 'exposure': '150', 'excitationColor': 'x4', 'point': '0001', 'blockTemperature': '60.0052,59.9933,60,60.0107,60.003,60.0017', 'lampTemperature': '55.8934', 'lamp': '90', 'sampleVolume': '10', 'step': '02', 'emissionColor': 'm4', 'exposureIndex': '1', 'time': '1549450187.110', 'sampleTemperature': '59.9979,59.9975,59.9978,59.9976,59.9977,59.9975', 'stage': '02', 'coverTemperature': '105.034', 'cycle': '008'}
Debug 1549450187.144 End XML:IMAGe+ S02_C008_T02_P0001_M4_X4_E1.tiff {'blkID': '21', 'run': '20190205smp81-926', 'exposure': '150', 'excitationColor': 'x4', 'point': '0001', 'blockTemperature': '60.0052,59.9933,60,60.0107,60.003,60.0017', 'lampTemperature': '55.8934', 'lamp': '90', 'sampleVolume': '10', 'step': '02', 'emissionColor': 'm4', 'exposureIndex': '1', 'time': '1549450187.110', 'sampleTemperature': '59.9979,59.9975,59.9978,59.9976,59.9977,59.9975', 'stage': '02', 'coverTemperature': '105.034', 'cycle': '008'}
Debug 1549450187.157 CAMera:ACQuire start exposure
Temperature 1549450187.222 -sample=60.0,60.0,60.0,60.0,60.0,60.0 -heatsink=35.6 -cover=104.9 -block=60.0,60.0,60.0,60.0,60.0,60.0
LEDStatus 1549450187.330 Temperature:56.0363 Current:9.46665 Voltage:3.40562 JuncTemp:73.1838
Time 1549450187.525 -elapsed=1210 -active=1197 -remaining=5077
Debug 1549450187.765 CAMera:ACQuire end exposure
Info 1549450187.787 Capture end m4 x4
Info 1549450187.793 Capture start m4 x4
Image 1549450187.838 -run='20190205smp81-926' -stage=2 -cycle=8 -step=2 -point=1  -emission=m4 -excitation=x4  -exposure=150 -lamp=90 -filepath='EXPERIMENTS:20190205smp81-926/apldbio/sds/images/S02_C008_T02_P0001_M4_X4_E1.tiff'
Debug 1549450187.851 Start XML:IMAGe+ S02_C008_T02_P0001_M4_X4_E2.tiff {'blkID': '21', 'run': '20190205smp81-926', 'exposure': '800', 'excitationColor': 'x4', 'point': '0001', 'blockTemperature': '60.0052,59.9933,60,60.0107,60.003,60.0017', 'lampTemperature': '55.8934', 'lamp': '90', 'sampleVolume': '10', 'step': '02', 'emissionColor': 'm4', 'exposureIndex': '2', 'time': '1549450187.815', 'sampleTemperature': '59.9979,59.9975,59.9978,59.9976,59.9977,59.9975', 'stage': '02', 'coverTemperature': '105.034', 'cycle': '008'}
Debug 1549450187.852 End XML:IMAGe+ S02_C008_T02_P0001_M4_X4_E2.tiff {'blkID': '21', 'run': '20190205smp81-926', 'exposure': '800', 'excitationColor': 'x4', 'point': '0001', 'blockTemperature': '60.0052,59.9933,60,60.0107,60.003,60.0017', 'lampTemperature': '55.8934', 'lamp': '90', 'sampleVolume': '10', 'step': '02', 'emissionColor': 'm4', 'exposureIndex': '2', 'time': '1549450187.815', 'sampleTemperature': '59.9979,59.9975,59.9978,59.9976,59.9977,59.9975', 'stage': '02', 'coverTemperature': '105.034', 'cycle': '008'}
Debug 1549450187.866 CAMera:ACQuire start exposure
Temperature 1549450188.225 -sample=60.0,60.0,60.0,60.0,60.0,60.0 -heatsink=35.8 -cover=105.0 -block=60.0,60.0,60.0,60.0,60.0,60.0
LEDStatus 1549450188.331 Temperature:56.0363 Current:9.46665 Voltage:3.41195 JuncTemp:73.1754
Time 1549450188.532 -elapsed=1211 -active=1198 -remaining=5076
Debug 1549450188.862 CAMera:ACQuire end exposure
Image 1549450188.873 -run='20190205smp81-926' -stage=2 -cycle=8 -step=2 -point=1  -emission=m4 -excitation=x4  -exposure=800 -lamp=90 -filepath='EXPERIMENTS:20190205smp81-926/apldbio/sds/images/S02_C008_T02_P0001_M4_X4_E2.tiff'
Info 1549450188.873 Capture end m4 x4
Info 1549450188.876 Motor start m2 x2
Debug 1549450188.936 Start XML:NEW 2-8-2-1-m2-x2
Debug 1549450188.937 End XML:NEW 2-8-2-1-m2-x2
Debug 1549450189.113 LLAC ACK: Acknowledge (type=3), name=Unknown, dest=0x00, source=0x91, control=0x01, id=0x0000, msgid=0x3C1F, data=[]
Debug 1549450189.114 LLAC ACK reply: Acknowledge (type=3), name=Unknown, dest=0x91, source=0x00, control=0x01, id=0x0000, msgid=0x3C1F, data=[]
Debug 1549450189.131 LLAC ACK: Acknowledge (type=3), name=Unknown, dest=0x00, source=0x91, control=0x01, id=0x0000, msgid=0x3C21, data=[]
Debug 1549450189.132 LLAC ACK reply: Acknowledge (type=3), name=Unknown, dest=0x91, source=0x00, control=0x01, id=0x0000, msgid=0x3C21, data=[]
Info 1549450189.136 Motor end m2 x2
Info 1549450189.155 Emission Encoder -36 31500 Excitation Encoder -18 11250
Info 1549450189.159 Capture start m2 x2
Debug 1549450189.227 Start XML:IMAGe+ S02_C008_T02_P0001_M2_X2_E1.tiff {'blkID': '21', 'run': '20190205smp81-926', 'exposure': '100', 'excitationColor': 'x2', 'point': '0001', 'blockTemperature': '60.0052,59.9933,60,60.0107,60.003,60.0017', 'lampTemperature': '55.8934', 'lamp': '90', 'sampleVolume': '10', 'step': '02', 'emissionColor': 'm2', 'exposureIndex': '1', 'time': '1549450189.192', 'sampleTemperature': '59.9979,59.9975,59.9978,59.9976,59.9977,59.9975', 'stage': '02', 'coverTemperature': '105.034', 'cycle': '008'}
Debug 1549450189.228 End XML:IMAGe+ S02_C008_T02_P0001_M2_X2_E1.tiff {'blkID': '21', 'run': '20190205smp81-926', 'exposure': '100', 'excitationColor': 'x2', 'point': '0001', 'blockTemperature': '60.0052,59.9933,60,60.0107,60.003,60.0017', 'lampTemperature': '55.8934', 'lamp': '90', 'sampleVolume': '10', 'step': '02', 'emissionColor': 'm2', 'exposureIndex': '1', 'time': '1549450189.192', 'sampleTemperature': '59.9979,59.9975,59.9978,59.9976,59.9977,59.9975', 'stage': '02', 'coverTemperature': '105.034', 'cycle': '008'}
Debug 1549450189.242 CAMera:ACQuire start exposure
Temperature 1549450189.223 -sample=60.0,60.0,60.0,60.0,60.0,60.0 -heatsink=35.6 -cover=105.0 -block=60.0,60.0,60.0,60.0,60.0,60.0
LEDStatus 1549450189.332 Temperature:56.1791 Current:9.45591 Voltage:3.4035 JuncTemp:73.0952
Time 1549450189.532 -elapsed=1212 -active=1199 -remaining=5075
Debug 1549450189.570 C: ISTAT?
Debug 1549450189.592 S: OK ISTAT? Running
Debug 1549450189.822 CAMera:ACQuire end exposure
Info 1549450189.831 Capture end m2 x2
Info 1549450189.834 Capture start m2 x2
Image 1549450189.875 -run='20190205smp81-926' -stage=2 -cycle=8 -step=2 -point=1  -emission=m2 -excitation=x2  -exposure=100 -lamp=90 -filepath='EXPERIMENTS:20190205smp81-926/apldbio/sds/images/S02_C008_T02_P0001_M2_X2_E1.tiff'
Debug 1549450189.888 Start XML:IMAGe+ S02_C008_T02_P0001_M2_X2_E2.tiff {'blkID': '21', 'run': '20190205smp81-926', 'exposure': '430', 'excitationColor': 'x2', 'point': '0001', 'blockTemperature': '60.0052,59.9933,60,60.0107,60.003,60.0017', 'lampTemperature': '55.8934', 'lamp': '90', 'sampleVolume': '10', 'step': '02', 'emissionColor': 'm2', 'exposureIndex': '2', 'time': '1549450189.852', 'sampleTemperature': '59.9979,59.9975,59.9978,59.9976,59.9977,59.9975', 'stage': '02', 'coverTemperature': '105.034', 'cycle': '008'}
Debug 1549450189.889 End XML:IMAGe+ S02_C008_T02_P0001_M2_X2_E2.tiff {'blkID': '21', 'run': '20190205smp81-926', 'exposure': '430', 'excitationColor': 'x2', 'point': '0001', 'blockTemperature': '60.0052,59.9933,60,60.0107,60.003,60.0017', 'lampTemperature': '55.8934', 'lamp': '90', 'sampleVolume': '10', 'step': '02', 'emissionColor': 'm2', 'exposureIndex': '2', 'time': '1549450189.852', 'sampleTemperature': '59.9979,59.9975,59.9978,59.9976,59.9977,59.9975', 'stage': '02', 'coverTemperature': '105.034', 'cycle': '008'}
Debug 1549450189.903 CAMera:ACQuire start exposure
Temperature 1549450190.224 -sample=60.0,60.0,60.0,60.0,60.0,60.0 -heatsink=35.7 -cover=105.0 -block=60.0,60.0,60.0,60.0,60.0,60.0
LEDStatus 1549450190.330 Temperature:56.1434 Current:9.46665 Voltage:3.40984 JuncTemp:73.2786
Time 1549450190.532 -elapsed=1213 -active=1200 -remaining=5074
Debug 1549450190.672 CAMera:ACQuire end exposure
Info 1549450190.682 Capture end m2 x2
Image 1549450190.685 -run='20190205smp81-926' -stage=2 -cycle=8 -step=2 -point=1  -emission=m2 -excitation=x2  -exposure=430 -lamp=90 -filepath='EXPERIMENTS:20190205smp81-926/apldbio/sds/images/S02_C008_T02_P0001_M2_X2_E2.tiff'
Info 1549450190.685 Motor start m1 x1
Debug 1549450190.743 Start XML:NEW 2-8-2-1-m1-x1
Debug 1549450190.744 End XML:NEW 2-8-2-1-m1-x1
Debug 1549450190.972 LLAC ACK: Acknowledge (type=3), name=Unknown, dest=0x00, source=0x91, control=0x01, id=0x0000, msgid=0x3C4F, data=[]
Debug 1549450190.973 LLAC ACK reply: Acknowledge (type=3), name=Unknown, dest=0x91, source=0x00, control=0x01, id=0x0000, msgid=0x3C4F, data=[]
Debug 1549450190.988 LLAC ACK: Acknowledge (type=3), name=Unknown, dest=0x00, source=0x91, control=0x01, id=0x0000, msgid=0x3C51, data=[]
Debug 1549450190.990 LLAC ACK reply: Acknowledge (type=3), name=Unknown, dest=0x91, source=0x00, control=0x01, id=0x0000, msgid=0x3C51, data=[]
Info 1549450190.994 Motor end m1 x1
Info 1549450191.013 Emission Encoder -36 4500 Excitation Encoder -18 6750
Info 1549450191.016 Capture start m1 x1
Debug 1549450191.073 Start XML:IMAGe+ S02_C008_T02_P0001_M1_X1_E1.tiff {'blkID': '21', 'run': '20190205smp81-926', 'exposure': '60', 'excitationColor': 'x1', 'point': '0001', 'blockTemperature': '60.0052,59.9933,60,60.0107,60.003,60.0017', 'lampTemperature': '55.8934', 'lamp': '90', 'sampleVolume': '10', 'step': '02', 'emissionColor': 'm1', 'exposureIndex': '1', 'time': '1549450191.040', 'sampleTemperature': '59.9979,59.9975,59.9978,59.9976,59.9977,59.9975', 'stage': '02', 'coverTemperature': '105.034', 'cycle': '008'}
Debug 1549450191.074 End XML:IMAGe+ S02_C008_T02_P0001_M1_X1_E1.tiff {'blkID': '21', 'run': '20190205smp81-926', 'exposure': '60', 'excitationColor': 'x1', 'point': '0001', 'blockTemperature': '60.0052,59.9933,60,60.0107,60.003,60.0017', 'lampTemperature': '55.8934', 'lamp': '90', 'sampleVolume': '10', 'step': '02', 'emissionColor': 'm1', 'exposureIndex': '1', 'time': '1549450191.040', 'sampleTemperature': '59.9979,59.9975,59.9978,59.9976,59.9977,59.9975', 'stage': '02', 'coverTemperature': '105.034', 'cycle': '008'}
Debug 1549450191.088 CAMera:ACQuire start exposure
Temperature 1549450191.224 -sample=60.0,60.0,60.0,60.0,60.0,60.0 -heatsink=35.6 -cover=105.0 -block=60.0,60.0,60.0,60.0,60.0,60.0
LEDStatus 1549450191.331 Temperature:56.1434 Current:9.43441 Voltage:3.41406 JuncTemp:73.328
Time 1549450191.526 -elapsed=1214 -active=1201 -remaining=5073
Debug 1549450191.644 CAMera:ACQuire end exposure
Info 1549450191.661 Capture end m1 x1
Info 1549450191.666 Capture start m1 x1
Debug 1549450191.725 Start XML:IMAGe+ S02_C008_T02_P0001_M1_X1_E2.tiff {'blkID': '21', 'run': '20190205smp81-926', 'exposure': '175', 'excitationColor': 'x1', 'point': '0001', 'blockTemperature': '60.0052,59.9933,60,60.0107,60.003,60.0017', 'lampTemperature': '55.8934', 'lamp': '90', 'sampleVolume': '10', 'step': '02', 'emissionColor': 'm1', 'exposureIndex': '2', 'time': '1549450191.690', 'sampleTemperature': '59.9979,59.9975,59.9978,59.9976,59.9977,59.9975', 'stage': '02', 'coverTemperature': '105.034', 'cycle': '008'}
Debug 1549450191.726 End XML:IMAGe+ S02_C008_T02_P0001_M1_X1_E2.tiff {'blkID': '21', 'run': '20190205smp81-926', 'exposure': '175', 'excitationColor': 'x1', 'point': '0001', 'blockTemperature': '60.0052,59.9933,60,60.0107,60.003,60.0017', 'lampTemperature': '55.8934', 'lamp': '90', 'sampleVolume': '10', 'step': '02', 'emissionColor': 'm1', 'exposureIndex': '2', 'time': '1549450191.690', 'sampleTemperature': '59.9979,59.9975,59.9978,59.9976,59.9977,59.9975', 'stage': '02', 'coverTemperature': '105.034', 'cycle': '008'}
Debug 1549450191.741 CAMera:ACQuire start exposure
Image 1549450191.742 -run='20190205smp81-926' -stage=2 -cycle=8 -step=2 -point=1  -emission=m1 -excitation=x1  -exposure=60 -lamp=90 -filepath='EXPERIMENTS:20190205smp81-926/apldbio/sds/images/S02_C008_T02_P0001_M1_X1_E1.tiff'
Temperature 1549450192.225 -sample=60.0,60.0,60.0,60.0,60.0,60.0 -heatsink=35.2 -cover=105.0 -block=60.0,60.0,60.0,60.0,60.0,60.0
LEDStatus 1549450192.331 Temperature:56.0721 Current:9.45591 Voltage:3.41406 JuncTemp:73.3107
Debug 1549450192.362 CAMera:ACQuire end exposure
Info 1549450192.372 Capture end m1 x1
Image 1549450192.375 -run='20190205smp81-926' -stage=2 -cycle=8 -step=2 -point=1  -emission=m1 -excitation=x1  -exposure=175 -lamp=90 -filepath='EXPERIMENTS:20190205smp81-926/apldbio/sds/images/S02_C008_T02_P0001_M1_X1_E2.tiff'
Info 1549450192.375 Capture start m1 x1
Debug 1549450192.428 Start XML:IMAGe+ S02_C008_T02_P0001_M1_X1_E3.tiff {'blkID': '21', 'run': '20190205smp81-926', 'exposure': '520', 'excitationColor': 'x1', 'point': '0001', 'blockTemperature': '60.0052,59.9933,60,60.0107,60.003,60.0017', 'lampTemperature': '55.8934', 'lamp': '90', 'sampleVolume': '10', 'step': '02', 'emissionColor': 'm1', 'exposureIndex': '3', 'time': '1549450192.393', 'sampleTemperature': '59.9979,59.9975,59.9978,59.9976,59.9977,59.9975', 'stage': '02', 'coverTemperature': '105.034', 'cycle': '008'}
Debug 1549450192.429 End XML:IMAGe+ S02_C008_T02_P0001_M1_X1_E3.tiff {'blkID': '21', 'run': '20190205smp81-926', 'exposure': '520', 'excitationColor': 'x1', 'point': '0001', 'blockTemperature': '60.0052,59.9933,60,60.0107,60.003,60.0017', 'lampTemperature': '55.8934', 'lamp': '90', 'sampleVolume': '10', 'step': '02', 'emissionColor': 'm1', 'exposureIndex': '3', 'time': '1549450192.393', 'sampleTemperature': '59.9979,59.9975,59.9978,59.9976,59.9977,59.9975', 'stage': '02', 'coverTemperature': '105.034', 'cycle': '008'}
Debug 1549450192.443 CAMera:ACQuire start exposure
Time 1549450192.525 -elapsed=1215 -active=1202 -remaining=5072
Temperature 1549450193.225 -sample=60.0,60.0,60.0,60.0,60.0,60.0 -heatsink=35.5 -cover=105.0 -block=60.0,60.0,60.0,60.0,60.0,60.0
Debug 1549450193.272 CAMera:ACQuire end exposure
Info 1549450193.283 Capture end m1 x1
Image 1549450193.287 -run='20190205smp81-926' -stage=2 -cycle=8 -step=2 -point=1  -emission=m1 -excitation=x1  -exposure=520 -lamp=90 -filepath='EXPERIMENTS:20190205smp81-926/apldbio/sds/images/S02_C008_T02_P0001_M1_X1_E3.tiff'
Debug 1549450193.323 Start XML:WRITe+ 2-8-2-1-m5-x5 EXPERIMENTS:/20190205smp81-926/apldbio/sds//quant/2-8-2-1-m5-x5.xml
Debug 1549450193.359 End XML:WRITe+ 2-8-2-1-m5-x5 EXPERIMENTS:/20190205smp81-926/apldbio/sds//quant/2-8-2-1-m5-x5.xml
Debug 1549450193.361 Acquiring PA queue lock
Debug 1549450193.361 Acquired PA queue lock
Debug 1549450193.362 Released PA queue lock
Debug 1549450193.362 Acquiring palock[0] execution lock
Debug 1549450193.363 Acquired palock[0] execution lock
LEDStatus 1549450193.382 Temperature:56.1434 Current:9.46665 Voltage:3.41195 JuncTemp:73.1772
Debug 1549450193.390 TBC acquiring operative lock
Time 1549450193.526 -elapsed=1216 -active=1203 -remaining=5071
Debug 1549450193.542 LLAC ACK: Acknowledge (type=3), name=Unknown, dest=0x00, source=0x91, control=0x01, id=0x0000, msgid=0x3C8E, data=[]
Debug 1549450193.543 LLAC ACK reply: Acknowledge (type=3), name=Unknown, dest=0x91, source=0x00, control=0x01, id=0x0000, msgid=0x3C8E, data=[]
Debug 1549450193.693 LLAC ACK: Acknowledge (type=3), name=Unknown, dest=0x00, source=0x91, control=0x01, id=0x0000, msgid=0x3C92, data=[]
Debug 1549450193.694 LLAC ACK reply: Acknowledge (type=3), name=Unknown, dest=0x91, source=0x00, control=0x01, id=0x0000, msgid=0x3C92, data=[]
Debug 1549450193.876 Released palock[0] execution lock
Preprocessing 1549450193.878 <quote.message>Input run configuration file: /data/vendor/IS/experiments/20190205smp81-926/apldbio/sds/quant/2-8-2-1-m5-x5.xml
Block Type:  96Wells
Finished read calibration files
...run ROI Quantitation
ROI Quantitation done in 0.044304 seconds 
Quant files saved in /data/vendor/IS/experiments/20190205smp81-926/apldbio/sds/quant
...run Preproc Quantitation task
Preproc Quantitation in 0.000297 seconds 
FilterData files saved in /data/vendor/IS/experiments/20190205smp81-926/apldbio/sds/filter
Success: Preprocessing ok
</quote.message>
Debug 1549450193.895 Start XML:FilterDATa+ S02_C008_T02_P0001_M5_X5_filterdata.xml {}
Debug 1549450193.896 End XML:FilterDATa+ S02_C008_T02_P0001_M5_X5_filterdata.xml {}
Debug 1549450193.903 Start XML:WRITe+ 2-8-2-1-m3-x3 EXPERIMENTS:/20190205smp81-926/apldbio/sds//quant/2-8-2-1-m3-x3.xml
Debug 1549450193.919 End XML:WRITe+ 2-8-2-1-m3-x3 EXPERIMENTS:/20190205smp81-926/apldbio/sds//quant/2-8-2-1-m3-x3.xml
Debug 1549450193.920 Acquiring PA queue lock
Debug 1549450193.921 Acquired PA queue lock
Debug 1549450193.921 Released PA queue lock
Debug 1549450193.921 Acquiring palock[1] execution lock
Debug 1549450193.922 Acquired palock[1] execution lock
Temperature 1549450194.223 -sample=60.0,60.0,60.0,60.0,60.0,60.0 -heatsink=35.4 -cover=105.0 -block=60.0,60.0,60.0,60.0,60.0,60.0
LEDStatus 1549450194.332 Temperature:56.1791 Current:9.48814 Voltage:3.41195 JuncTemp:73.2817
Debug 1549450194.422 Released palock[1] execution lock
Preprocessing 1549450194.424 <quote.message>Input run configuration file: /data/vendor/IS/experiments/20190205smp81-926/apldbio/sds/quant/2-8-2-1-m3-x3.xml
Block Type:  96Wells
Finished read calibration files
...run ROI Quantitation
ROI Quantitation done in 0.04452 seconds 
Quant files saved in /data/vendor/IS/experiments/20190205smp81-926/apldbio/sds/quant
...run Preproc Quantitation task
Preproc Quantitation in 0.000296 seconds 
FilterData files saved in /data/vendor/IS/experiments/20190205smp81-926/apldbio/sds/filter
Success: Preprocessing ok
</quote.message>
Debug 1549450194.441 Start XML:FilterDATa+ S02_C008_T02_P0001_M3_X3_filterdata.xml {}
Debug 1549450194.442 End XML:FilterDATa+ S02_C008_T02_P0001_M3_X3_filterdata.xml {}
Debug 1549450194.450 Start XML:WRITe+ 2-8-2-1-m4-x4 EXPERIMENTS:/20190205smp81-926/apldbio/sds//quant/2-8-2-1-m4-x4.xml
Debug 1549450194.468 End XML:WRITe+ 2-8-2-1-m4-x4 EXPERIMENTS:/20190205smp81-926/apldbio/sds//quant/2-8-2-1-m4-x4.xml
Debug 1549450194.470 Acquiring PA queue lock
Debug 1549450194.470 Acquired PA queue lock
Debug 1549450194.470 Released PA queue lock
Debug 1549450194.471 Acquiring palock[0] execution lock
Debug 1549450194.471 Acquired palock[0] execution lock
Time 1549450194.527 -elapsed=1217 -active=1204 -remaining=5070
Debug 1549450194.572 C: ISTAT?
Debug 1549450194.596 S: OK ISTAT? Running
Debug 1549450194.982 Released palock[0] execution lock
Preprocessing 1549450194.984 <quote.message>Input run configuration file: /data/vendor/IS/experiments/20190205smp81-926/apldbio/sds/quant/2-8-2-1-m4-x4.xml
Block Type:  96Wells
Finished read calibration files
...run ROI Quantitation
ROI Quantitation done in 0.043583 seconds 
Quant files saved in /data/vendor/IS/experiments/20190205smp81-926/apldbio/sds/quant
...run Preproc Quantitation task
Preproc Quantitation in 0.000289 seconds 
FilterData files saved in /data/vendor/IS/experiments/20190205smp81-926/apldbio/sds/filter
Success: Preprocessing ok
</quote.message>
Debug 1549450195.001 Start XML:FilterDATa+ S02_C008_T02_P0001_M4_X4_filterdata.xml {}
Debug 1549450195.002 End XML:FilterDATa+ S02_C008_T02_P0001_M4_X4_filterdata.xml {}
Debug 1549450195.010 Start XML:WRITe+ 2-8-2-1-m2-x2 EXPERIMENTS:/20190205smp81-926/apldbio/sds//quant/2-8-2-1-m2-x2.xml
Debug 1549450195.024 End XML:WRITe+ 2-8-2-1-m2-x2 EXPERIMENTS:/20190205smp81-926/apldbio/sds//quant/2-8-2-1-m2-x2.xml
Debug 1549450195.026 Acquiring PA queue lock
Debug 1549450195.026 Acquired PA queue lock
Debug 1549450195.027 Released PA queue lock
Debug 1549450195.027 Acquiring palock[1] execution lock
Debug 1549450195.027 Acquired palock[1] execution lock
Temperature 1549450195.223 -sample=60.0,60.0,60.0,60.0,60.0,60.0 -heatsink=35.5 -cover=105.0 -block=60.0,60.0,60.0,60.0,60.0,60.0
LEDStatus 1549450195.333 Temperature:56.0721 Current:9.46665 Voltage:3.41195 JuncTemp:73.1966
Time 1549450195.526 -elapsed=1218 -active=1205 -remaining=5069
Debug 1549450195.535 Released palock[1] execution lock
Preprocessing 1549450195.537 <quote.message>Input run configuration file: /data/vendor/IS/experiments/20190205smp81-926/apldbio/sds/quant/2-8-2-1-m2-x2.xml
Block Type:  96Wells
Finished read calibration files
...run ROI Quantitation
ROI Quantitation done in 0.043927 seconds 
Quant files saved in /data/vendor/IS/experiments/20190205smp81-926/apldbio/sds/quant
...run Preproc Quantitation task
Preproc Quantitation in 0.00029 seconds 
FilterData files saved in /data/vendor/IS/experiments/20190205smp81-926/apldbio/sds/filter
Success: Preprocessing ok
</quote.message>
Debug 1549450195.555 Start XML:FilterDATa+ S02_C008_T02_P0001_M2_X2_filterdata.xml {}
Debug 1549450195.556 End XML:FilterDATa+ S02_C008_T02_P0001_M2_X2_filterdata.xml {}
Debug 1549450195.566 Start XML:WRITe+ 2-8-2-1-m1-x1 EXPERIMENTS:/20190205smp81-926/apldbio/sds//quant/2-8-2-1-m1-x1.xml
Debug 1549450195.584 End XML:WRITe+ 2-8-2-1-m1-x1 EXPERIMENTS:/20190205smp81-926/apldbio/sds//quant/2-8-2-1-m1-x1.xml
Debug 1549450195.586 Acquiring PA queue lock
Debug 1549450195.586 Acquired PA queue lock
Debug 1549450195.587 Released PA queue lock
Debug 1549450195.587 Acquiring palock[0] execution lock
Debug 1549450195.588 Acquired palock[0] execution lock
Debug 1549450196.104 Released palock[0] execution lock
Preprocessing 1549450196.108 <quote.message>Input run configuration file: /data/vendor/IS/experiments/20190205smp81-926/apldbio/sds/quant/2-8-2-1-m1-x1.xml
Block Type:  96Wells
Finished read calibration files
...run ROI Quantitation
ROI Quantitation done in 0.065598 seconds 
Quant files saved in /data/vendor/IS/experiments/20190205smp81-926/apldbio/sds/quant
...run Preproc Quantitation task
Preproc Quantitation in 0.000341 seconds 
FilterData files saved in /data/vendor/IS/experiments/20190205smp81-926/apldbio/sds/filter
Success: Preprocessing ok
</quote.message>
Debug 1549450196.125 Start XML:FilterDATa+ S02_C008_T02_P0001_M1_X1_filterdata.xml {}
Debug 1549450196.126 End XML:FilterDATa+ S02_C008_T02_P0001_M1_X1_filterdata.xml {}
Debug 1549450196.142 Start XML:WRITe+ S2-C8-T2-P1 EXPERIMENTS:/20190205smp81-926/apldbio/sds//filter/2-8-2-1.xml
Debug 1549450196.150 End XML:WRITe+ S2-C8-T2-P1 EXPERIMENTS:/20190205smp81-926/apldbio/sds//filter/2-8-2-1.xml
Info 1549450196.154 Run ePA here for multicomponent. Ensured that dye are assigned
Debug 1549450196.156 Acquiring PA queue lock
Debug 1549450196.157 Acquired PA queue lock
Debug 1549450196.157 Released PA queue lock
Debug 1549450196.158 Acquiring palock[1] execution lock
Debug 1549450196.158 Acquired palock[1] execution lock
Temperature 1549450196.223 -sample=60.0,60.0,60.0,60.0,60.0,60.0 -heatsink=35.5 -cover=105.0 -block=60.0,60.0,60.0,60.0,60.0,60.0
LEDStatus 1549450196.331 Temperature:56.1791 Current:9.43441 Voltage:3.40562 JuncTemp:73.0717
Time 1549450196.526 -elapsed=1219 -active=1206 -remaining=5068
Debug 1549450196.715 Released palock[1] execution lock
Preprocessing 1549450196.718 <quote.message>Input run configuration file: /data/vendor/IS/experiments/20190205smp81-926/apldbio/sds/filter/2-8-2-1.xml
Block Type:  96Wells
...run Preproc MultiComponent task
Preproc MultiComponent in 0.005994 seconds 
MultiComponentData files saved in /data/vendor/IS/experiments/20190205smp81-926/apldbio/sds/multicomponent
Success: Preprocessing ok
</quote.message>
Run 1549450196.766 Collected -run="20190205smp81-926" -stage=2 -cycle=8 -step=2 -point=1
Debug 1549450196.770 C: EXP:LIST? -verbose 20190205smp81-926/apldbio/sds/quant/S02_C008_T02_P0001*
Debug 1549450196.782 <quote.message>S: OK EXP:LIST? -verbose 20190205smp81-926/apldbio/sds/quant/S02_C008_T02_P0001* <quote.reply>
s: "20190205smp81-926/apldbio/sds/quant/S02_C008_T02_P0001_M1_X1_E1.quant" -type=file -size=4194 -mtime=1549450196.07 -atime=1549450196.07 -ctime=1549450196.07
s: "20190205smp81-926/apldbio/sds/quant/S02_C008_T02_P0001_M1_X1_E2.quant" -type=file -size=4195 -mtime=1549450196.08 -atime=1549450196.07 -ctime=1549450196.08
s: "20190205smp81-926/apldbio/sds/quant/S02_C008_T02_P0001_M1_X1_E3.quant" -type=file -size=4200 -mtime=1549450196.08 -atime=1549450196.08 -ctime=1549450196.08
s: "20190205smp81-926/apldbio/sds/quant/S02_C008_T02_P0001_M2_X2_E1.quant" -type=file -size=4195 -mtime=1549450195.5 -atime=1549450195.5 -ctime=1549450195.5
s: "20190205smp81-926/apldbio/sds/quant/S02_C008_T02_P0001_M2_X2_E2.quant" -type=file -size=4196 -mtime=1549450195.5 -atime=1549450195.5 -ctime=1549450195.5
s: "20190205smp81-926/apldbio/sds/quant/S02_C008_T02_P0001_M3_X3_E1.quant" -type=file -size=4195 -mtime=1549450194.39 -atime=1549450194.39 -ctime=1549450194.39
s: "20190205smp81-926/apldbio/sds/quant/S02_C008_T02_P0001_M3_X3_E2.quant" -type=file -size=4195 -mtime=1549450194.4 -atime=1549450194.39 -ctime=1549450194.4
s: "20190205smp81-926/apldbio/sds/quant/S02_C008_T02_P0001_M4_X4_E1.quant" -type=file -size=4195 -mtime=1549450194.95 -atime=1549450194.95 -ctime=1549450194.95
s: "20190205smp81-926/apldbio/sds/quant/S02_C008_T02_P0001_M4_X4_E2.quant" -type=file -size=4258 -mtime=1549450194.96 -atime=1549450194.95 -ctime=1549450194.96
s: "20190205smp81-926/apldbio/sds/quant/S02_C008_T02_P0001_M5_X5_E1.quant" -type=file -size=4195 -mtime=1549450193.85 -atime=1549450193.85 -ctime=1549450193.85
s: "20190205smp81-926/apldbio/sds/quant/S02_C008_T02_P0001_M5_X5_E2.quant" -type=file -size=4195 -mtime=1549450193.85 -atime=1549450193.85 -ctime=1549450193.85
s: </quote.reply></quote.message>
Debug 1549450196.792 C: ACCess CONTROLLER
Info 1549450196.793 Access notification: [System] Access -sessionid=557 -level=Controller -exclusive=False
System 1549450196.793 Access -sessionid=557 -level=Controller -exclusive=False
Debug 1549450196.794 S: OK ACCess CONTROLLER
Debug 1549450196.800 C: EXP:READ? -encoding=plain 20190205smp81-926/apldbio/sds/quant/S02_C008_T02_P0001_M1_X1_E1.quant
Debug 1549450196.802 S: OK EXP:READ? -encoding=plain 20190205smp81-926/apldbio/sds/quant/S02_C008_T02_P0001_M1_X1_E1.quant
Debug 1549450196.806 C: EXP:READ? -encoding=plain 20190205smp81-926/apldbio/sds/quant/S02_C008_T02_P0001_M1_X1_E2.quant
Debug 1549450196.807 S: OK EXP:READ? -encoding=plain 20190205smp81-926/apldbio/sds/quant/S02_C008_T02_P0001_M1_X1_E2.quant
Debug 1549450196.811 C: EXP:READ? -encoding=plain 20190205smp81-926/apldbio/sds/quant/S02_C008_T02_P0001_M1_X1_E3.quant
Debug 1549450196.812 S: OK EXP:READ? -encoding=plain 20190205smp81-926/apldbio/sds/quant/S02_C008_T02_P0001_M1_X1_E3.quant
Debug 1549450196.816 C: EXP:READ? -encoding=plain 20190205smp81-926/apldbio/sds/quant/S02_C008_T02_P0001_M2_X2_E1.quant
Debug 1549450196.817 S: OK EXP:READ? -encoding=plain 20190205smp81-926/apldbio/sds/quant/S02_C008_T02_P0001_M2_X2_E1.quant
Debug 1549450196.820 C: EXP:READ? -encoding=plain 20190205smp81-926/apldbio/sds/quant/S02_C008_T02_P0001_M2_X2_E2.quant
Debug 1549450196.822 S: OK EXP:READ? -encoding=plain 20190205smp81-926/apldbio/sds/quant/S02_C008_T02_P0001_M2_X2_E2.quant
Debug 1549450196.831 C: EXP:READ? -encoding=plain 20190205smp81-926/apldbio/sds/quant/S02_C008_T02_P0001_M3_X3_E1.quant
Debug 1549450196.834 C: FIL:COP EXPERIMENTS:20190205smp81-926/apldbio/sds/multicomponent/S02_C008_T02_P0001_multicomponentdata.xml PUBLIC_RUN_COMPLETE:working/20190205smp81-926/apldbio/sds/multicomponent/S02_C008_T02_P0001_multicomponentdata.xml
Debug 1549450196.835 S: OK EXP:READ? -encoding=plain 20190205smp81-926/apldbio/sds/quant/S02_C008_T02_P0001_M3_X3_E1.quant
Debug 1549450196.839 C: EXP:READ? -encoding=plain 20190205smp81-926/apldbio/sds/quant/S02_C008_T02_P0001_M3_X3_E2.quant
Debug 1549450196.841 S: OK EXP:READ? -encoding=plain 20190205smp81-926/apldbio/sds/quant/S02_C008_T02_P0001_M3_X3_E2.quant
Debug 1549450196.842 S: OK FIL:COP EXPERIMENTS:20190205smp81-926/apldbio/sds/multicomponent/S02_C008_T02_P0001_multicomponentdata.xml PUBLIC_RUN_COMPLETE:working/20190205smp81-926/apldbio/sds/multicomponent/S02_C008_T02_P0001_multicomponentdata.xml
Debug 1549450196.848 C: ACCess OBSERVER
Info 1549450196.849 Access notification: [System] Access -sessionid=557 -level=Observer -exclusive=False
System 1549450196.850 Access -sessionid=557 -level=Observer -exclusive=False
Debug 1549450196.850 S: OK ACCess OBSERVER
Debug 1549450196.861 C: FIL:LIST? -verbose EXPERIMENTS:/20190205smp81-926/apldbio/sds/quant/S02_C008_T02_P0001_*E1.quant
Debug 1549450196.869 <quote.message>S: OK FIL:LIST? -verbose EXPERIMENTS:/20190205smp81-926/apldbio/sds/quant/S02_C008_T02_P0001_*E1.quant <quote.reply>
s: "experiments:20190205smp81-926/apldbio/sds/quant/S02_C008_T02_P0001_M1_X1_E1.quant" -type=file -size=4194 -mtime=1549450196.07 -atime=1549450196.07 -ctime=1549450196.07
s: "experiments:20190205smp81-926/apldbio/sds/quant/S02_C008_T02_P0001_M2_X2_E1.quant" -type=file -size=4195 -mtime=1549450195.5 -atime=1549450195.5 -ctime=1549450195.5
s: "experiments:20190205smp81-926/apldbio/sds/quant/S02_C008_T02_P0001_M3_X3_E1.quant" -type=file -size=4195 -mtime=1549450194.39 -atime=1549450194.39 -ctime=1549450194.39
s: "experiments:20190205smp81-926/apldbio/sds/quant/S02_C008_T02_P0001_M4_X4_E1.quant" -type=file -size=4195 -mtime=1549450194.95 -atime=1549450194.95 -ctime=1549450194.95
s: "experiments:20190205smp81-926/apldbio/sds/quant/S02_C008_T02_P0001_M5_X5_E1.quant" -type=file -size=4195 -mtime=1549450193.85 -atime=1549450193.85 -ctime=1549450193.85
s: </quote.reply></quote.message>
Debug 1549450196.880 C: ACCess CONTROLLER
Info 1549450196.881 Access notification: [System] Access -sessionid=557 -level=Controller -exclusive=False
System 1549450196.882 Access -sessionid=557 -level=Controller -exclusive=False
Debug 1549450196.882 S: OK ACCess CONTROLLER
Debug 1549450196.902 C: FIL:COP EXPERIMENTS:20190205smp81-926/apldbio/sds/quant/S02_C008_T02_P0001_M1_X1_E1.quant PUBLIC_RUN_COMPLETE:working/20190205smp81-926/apldbio/sds/quant/S02_C008_T02_P0001_M1_X1_E1.quant
Debug 1549450196.905 S: OK FIL:COP EXPERIMENTS:20190205smp81-926/apldbio/sds/quant/S02_C008_T02_P0001_M1_X1_E1.quant PUBLIC_RUN_COMPLETE:working/20190205smp81-926/apldbio/sds/quant/S02_C008_T02_P0001_M1_X1_E1.quant
Debug 1549450196.911 C: ACCess OBSERVER
Info 1549450196.912 Access notification: [System] Access -sessionid=557 -level=Observer -exclusive=False
System 1549450196.912 Access -sessionid=557 -level=Observer -exclusive=False
Debug 1549450196.913 S: OK ACCess OBSERVER
Debug 1549450196.919 C: ACCess CONTROLLER
Info 1549450196.920 Access notification: [System] Access -sessionid=557 -level=Controller -exclusive=False
System 1549450196.920 Access -sessionid=557 -level=Controller -exclusive=False
Debug 1549450196.921 S: OK ACCess CONTROLLER
Debug 1549450196.942 C: FIL:COP EXPERIMENTS:20190205smp81-926/apldbio/sds/quant/S02_C008_T02_P0001_M2_X2_E1.quant PUBLIC_RUN_COMPLETE:working/20190205smp81-926/apldbio/sds/quant/S02_C008_T02_P0001_M2_X2_E1.quant
Debug 1549450196.946 S: OK FIL:COP EXPERIMENTS:20190205smp81-926/apldbio/sds/quant/S02_C008_T02_P0001_M2_X2_E1.quant PUBLIC_RUN_COMPLETE:working/20190205smp81-926/apldbio/sds/quant/S02_C008_T02_P0001_M2_X2_E1.quant
Debug 1549450196.951 C: ACCess OBSERVER
Info 1549450196.952 Access notification: [System] Access -sessionid=557 -level=Observer -exclusive=False
System 1549450196.952 Access -sessionid=557 -level=Observer -exclusive=False
Debug 1549450196.953 S: OK ACCess OBSERVER
Debug 1549450196.958 C: ACCess CONTROLLER
Info 1549450196.959 Access notification: [System] Access -sessionid=557 -level=Controller -exclusive=False
System 1549450196.960 Access -sessionid=557 -level=Controller -exclusive=False
Debug 1549450196.960 S: OK ACCess CONTROLLER
Debug 1549450196.981 C: FIL:COP EXPERIMENTS:20190205smp81-926/apldbio/sds/quant/S02_C008_T02_P0001_M3_X3_E1.quant PUBLIC_RUN_COMPLETE:working/20190205smp81-926/apldbio/sds/quant/S02_C008_T02_P0001_M3_X3_E1.quant
Debug 1549450196.985 S: OK FIL:COP EXPERIMENTS:20190205smp81-926/apldbio/sds/quant/S02_C008_T02_P0001_M3_X3_E1.quant PUBLIC_RUN_COMPLETE:working/20190205smp81-926/apldbio/sds/quant/S02_C008_T02_P0001_M3_X3_E1.quant
Debug 1549450196.990 C: ACCess OBSERVER
Info 1549450196.991 Access notification: [System] Access -sessionid=557 -level=Observer -exclusive=False
System 1549450196.991 Access -sessionid=557 -level=Observer -exclusive=False
Debug 1549450196.992 S: OK ACCess OBSERVER
Debug 1549450196.998 C: ACCess CONTROLLER
Info 1549450196.999 Access notification: [System] Access -sessionid=557 -level=Controller -exclusive=False
System 1549450197.000 Access -sessionid=557 -level=Controller -exclusive=False
Debug 1549450197.000 S: OK ACCess CONTROLLER
Debug 1549450197.021 C: FIL:COP EXPERIMENTS:20190205smp81-926/apldbio/sds/quant/S02_C008_T02_P0001_M4_X4_E1.quant PUBLIC_RUN_COMPLETE:working/20190205smp81-926/apldbio/sds/quant/S02_C008_T02_P0001_M4_X4_E1.quant
Debug 1549450197.025 S: OK FIL:COP EXPERIMENTS:20190205smp81-926/apldbio/sds/quant/S02_C008_T02_P0001_M4_X4_E1.quant PUBLIC_RUN_COMPLETE:working/20190205smp81-926/apldbio/sds/quant/S02_C008_T02_P0001_M4_X4_E1.quant
Debug 1549450197.030 C: ACCess OBSERVER
Info 1549450197.031 Access notification: [System] Access -sessionid=557 -level=Observer -exclusive=False
System 1549450197.032 Access -sessionid=557 -level=Observer -exclusive=False
Debug 1549450197.032 S: OK ACCess OBSERVER
Debug 1549450197.039 C: ACCess CONTROLLER
Info 1549450197.039 Access notification: [System] Access -sessionid=557 -level=Controller -exclusive=False
System 1549450197.040 Access -sessionid=557 -level=Controller -exclusive=False
Debug 1549450197.041 S: OK ACCess CONTROLLER
Debug 1549450197.056 C: EXP:READ? -encoding=plain 20190205smp81-926/apldbio/sds/quant/S02_C008_T02_P0001_M4_X4_E1.quant
Debug 1549450197.057 S: OK EXP:READ? -encoding=plain 20190205smp81-926/apldbio/sds/quant/S02_C008_T02_P0001_M4_X4_E1.quant
Debug 1549450197.061 C: EXP:READ? -encoding=plain 20190205smp81-926/apldbio/sds/quant/S02_C008_T02_P0001_M4_X4_E2.quant
Debug 1549450197.062 S: OK EXP:READ? -encoding=plain 20190205smp81-926/apldbio/sds/quant/S02_C008_T02_P0001_M4_X4_E2.quant
Debug 1549450197.064 C: FIL:COP EXPERIMENTS:20190205smp81-926/apldbio/sds/quant/S02_C008_T02_P0001_M5_X5_E1.quant PUBLIC_RUN_COMPLETE:working/20190205smp81-926/apldbio/sds/quant/S02_C008_T02_P0001_M5_X5_E1.quant
Debug 1549450197.066 C: EXP:READ? -encoding=plain 20190205smp81-926/apldbio/sds/quant/S02_C008_T02_P0001_M5_X5_E1.quant
Debug 1549450197.068 S: OK EXP:READ? -encoding=plain 20190205smp81-926/apldbio/sds/quant/S02_C008_T02_P0001_M5_X5_E1.quant
Debug 1549450197.072 C: EXP:READ? -encoding=plain 20190205smp81-926/apldbio/sds/quant/S02_C008_T02_P0001_M5_X5_E2.quant
Debug 1549450197.073 S: OK EXP:READ? -encoding=plain 20190205smp81-926/apldbio/sds/quant/S02_C008_T02_P0001_M5_X5_E2.quant
Debug 1549450197.075 S: OK FIL:COP EXPERIMENTS:20190205smp81-926/apldbio/sds/quant/S02_C008_T02_P0001_M5_X5_E1.quant PUBLIC_RUN_COMPLETE:working/20190205smp81-926/apldbio/sds/quant/S02_C008_T02_P0001_M5_X5_E1.quant
Debug 1549450197.080 C: ACCess OBSERVER
Info 1549450197.081 Access notification: [System] Access -sessionid=557 -level=Observer -exclusive=False
System 1549450197.082 Access -sessionid=557 -level=Observer -exclusive=False
Debug 1549450197.082 S: OK ACCess OBSERVER
Temperature 1549450197.222 -sample=60.0,60.0,60.0,60.0,60.0,60.0 -heatsink=35.4 -cover=105.0 -block=60.0,60.0,60.0,60.0,60.0,60.0
LEDStatus 1549450197.331 Temperature:56.1434 Current:9.4774 Voltage:3.4035 JuncTemp:73.1089
Time 1549450197.526 -elapsed=1220 -active=1207 -remaining=5067
Temperature 1549450198.222 -sample=60.0,60.0,60.0,60.0,60.0,60.0 -heatsink=35.4 -cover=104.9 -block=60.0,60.0,60.0,60.0,60.0,60.0
LEDStatus 1549450198.331 Temperature:56.0006 Current:9.45591 Voltage:3.41617 JuncTemp:73.1058
Time 1549450198.525 -elapsed=1221 -active=1208 -remaining=5066
Temperature 1549450199.225 -sample=60.0,60.0,60.0,60.0,60.0,60.0 -heatsink=35.2 -cover=104.9 -block=60.0,60.0,60.0,60.0,60.0,60.0
LEDStatus 1549450199.331 Temperature:56.0006 Current:9.46665 Voltage:3.41195 JuncTemp:73.1565
Time 1549450199.525 -elapsed=1222 -active=1209 -remaining=5065
Debug 1549450199.572 C: ISTAT?
Debug 1549450199.586 S: OK ISTAT? Running
Temperature 1549450200.222 -sample=60.0,60.0,60.0,60.0,60.0,60.0 -heatsink=35.1 -cover=105.0 -block=60.0,60.0,60.0,60.0,60.0,60.0
LEDStatus 1549450200.331 Temperature:56.0006 Current:9.46665 Voltage:3.40984 JuncTemp:73.0789
Time 1549450200.532 -elapsed=1223 -active=1210 -remaining=5064
Temperature 1549450201.225 -sample=60.0,60.0,60.0,60.0,60.0,60.0 -heatsink=35.2 -cover=105.0 -block=60.0,60.0,60.0,60.0,60.0,60.0
LEDStatus 1549450201.331 Temperature:56.0006 Current:9.44516 Voltage:3.40984 JuncTemp:73.0612
Time 1549450201.532 -elapsed=1224 -active=1211 -remaining=5063
Temperature 1549450202.225 -sample=60.0,60.0,60.0,60.0,60.0,60.0 -heatsink=35.3 -cover=105.0 -block=60.0,60.0,60.0,60.0,60.0,60.0
LEDStatus 1549450202.331 Temperature:56.0006 Current:9.45591 Voltage:3.40984 JuncTemp:73.1195
Debug 1549450202.421 TBC _holding invoked.
Debug 1549450202.422 TBC acquired unhold lock
Debug 1549450202.423 TBC releasing operative lock
Debug 1549450202.423 TBC acquired operative lock
Debug 1549450202.467 TBC acquiring operative lock
Info 1549450202.424 TBC:HOLD starting 0.000000s hold
Debug 1549450202.467 TBC _holding invoked.
Debug 1549450202.468 TBC acquiring unhold lock
Debug 1549450202.468 TBC acquired unhold lock
Debug 1549450202.469 TBC releasing operative lock
Debug 1549450202.469 TBC acquired operative lock
Info 1549450202.471 TBC:SETTing ramping "Zone1" from 60.0 to 95.0 (rate=1.600, timeout=65.6, msgid=0x3D3E)
Info 1549450202.472 TBC:SETTing ramping "Zone2" from 60.0 to 95.0 (rate=1.600, timeout=65.6, msgid=0x3D3F)
Info 1549450202.473 TBC:SETTing ramping "Zone3" from 60.0 to 95.0 (rate=1.600, timeout=65.6, msgid=0x3D40)
Info 1549450202.474 TBC:SETTing ramping "Zone4" from 60.0 to 95.0 (rate=1.600, timeout=65.6, msgid=0x3D41)
Info 1549450202.474 TBC:SETTing ramping "Zone5" from 60.0 to 95.0 (rate=1.600, timeout=65.6, msgid=0x3D42)
Info 1549450202.475 TBC:SETTing ramping "Zone6" from 60.0 to 95.0 (rate=1.600, timeout=65.6, msgid=0x3D43)
Time 1549450202.528 -elapsed=1225 -active=1212 -remaining=5063
Run 1549450202.542 Cycle 9
Run 1549450202.597 Step 1
Run 1549450202.606 Ramping -zones=Zone1,Zone2,Zone3,Zone4,Zone5,Zone6 -targets=95.000,95.000,95.000,95.000,95.000,95.000 -rates=1.600,1.600,1.600,1.600,1.600,1.600
Temperature 1549450203.226 -sample=60.1,60.1,60.1,60.1,60.1,60.1 -heatsink=35.2 -cover=104.9 -block=61.4,61.3,61.6,61.5,61.4,61.2
LEDStatus 1549450203.331 Temperature:55.9292 Current:9.43441 Voltage:3.40984 JuncTemp:72.9911
Time 1549450203.526 -elapsed=1226 -active=1213 -remaining=5062
Temperature 1549450204.225 -sample=61.9,61.8,62.0,61.9,61.8,61.8 -heatsink=35.1 -cover=105.0 -block=67.2,67.3,67.4,67.3,67.3,66.9
LEDStatus 1549450204.331 Temperature:55.9292 Current:9.44516 Voltage:3.40984 JuncTemp:73.0957
Time 1549450204.532 -elapsed=1227 -active=1214 -remaining=5061
Debug 1549450204.570 C: ISTAT?
Debug 1549450204.585 S: OK ISTAT? Running
Temperature 1549450205.225 -sample=64.5,64.5,64.6,64.5,64.5,64.4 -heatsink=35.1 -cover=105.0 -block=69.0,69.1,68.8,68.7,69.1,69.1
LEDStatus 1549450205.331 Temperature:55.9292 Current:9.43441 Voltage:3.40984 JuncTemp:73.0512
Time 1549450205.525 -elapsed=1228 -active=1215 -remaining=5060
Temperature 1549450206.225 -sample=66.2,66.3,66.2,66.2,66.3,66.3 -heatsink=35.1 -cover=105.0 -block=69.1,69.1,69.2,69.2,69.1,69.2
LEDStatus 1549450206.331 Temperature:55.9292 Current:9.45591 Voltage:3.40773 JuncTemp:73.0618
Time 1549450206.532 -elapsed=1229 -active=1216 -remaining=5059
Temperature 1549450207.225 -sample=67.8,67.9,67.9,67.9,67.8,67.8 -heatsink=35.0 -cover=104.9 -block=71.5,71.4,71.5,71.6,71.4,71.2
LEDStatus 1549450207.331 Temperature:55.9292 Current:9.44516 Voltage:3.40773 JuncTemp:73.1067
Time 1549450207.532 -elapsed=1230 -active=1217 -remaining=5058
Temperature 1549450208.225 -sample=69.7,69.8,69.7,69.7,69.7,69.7 -heatsink=35.0 -cover=104.9 -block=73.5,73.6,73.4,73.3,73.5,73.4
LEDStatus 1549450208.331 Temperature:55.9292 Current:9.48814 Voltage:3.40773 JuncTemp:72.9893
Time 1549450208.532 -elapsed=1231 -active=1218 -remaining=5057
Temperature 1549450209.225 -sample=71.4,71.5,71.4,71.4,71.5,71.4 -heatsink=35.0 -cover=105.0 -block=74.6,74.7,74.6,74.6,74.7,74.7
LEDStatus 1549450209.330 Temperature:55.8934 Current:9.4774 Voltage:3.40984 JuncTemp:73.1106
Time 1549450209.525 -elapsed=1232 -active=1219 -remaining=5056
Debug 1549450209.570 C: ISTAT?
Debug 1549450209.582 S: OK ISTAT? Running
Temperature 1549450210.225 -sample=73.0,73.1,73.0,73.0,73.1,72.9 -heatsink=34.9 -cover=105.0 -block=76.2,76.3,76.3,76.3,76.2,76.1
LEDStatus 1549450210.331 Temperature:55.8934 Current:9.44516 Voltage:3.40773 JuncTemp:72.9955
Time 1549450210.533 -elapsed=1233 -active=1220 -remaining=5055
Temperature 1549450211.225 -sample=74.7,74.7,74.7,74.7,74.7,74.6 -heatsink=34.7 -cover=104.9 -block=78.0,78.1,78.0,78.0,78.0,77.9
LEDStatus 1549450211.331 Temperature:55.8934 Current:9.46665 Voltage:3.41195 JuncTemp:73.018
Time 1549450211.525 -elapsed=1234 -active=1221 -remaining=5054
Temperature 1549450212.225 -sample=76.3,76.4,76.3,76.3,76.4,76.2 -heatsink=34.7 -cover=105.0 -block=79.5,79.6,79.4,79.4,79.5,79.4
LEDStatus 1549450212.330 Temperature:55.9649 Current:9.44516 Voltage:3.4035 JuncTemp:72.9766
Time 1549450212.533 -elapsed=1235 -active=1222 -remaining=5053
Temperature 1549450213.225 -sample=77.9,77.9,77.9,77.9,77.9,77.8 -heatsink=34.9 -cover=104.9 -block=81.0,81.1,81.0,81.0,81.0,80.9
LEDStatus 1549450213.330 Temperature:55.8934 Current:9.48814 Voltage:3.41195 JuncTemp:73.1089
Time 1549450213.532 -elapsed=1236 -active=1223 -remaining=5052
Temperature 1549450214.224 -sample=79.4,79.5,79.4,79.4,79.5,79.3 -heatsink=34.6 -cover=104.9 -block=82.6,82.6,82.6,82.6,82.6,82.5
LEDStatus 1549450214.331 Temperature:55.9292 Current:9.45591 Voltage:3.40773 JuncTemp:72.9642
Time 1549450214.532 -elapsed=1237 -active=1224 -remaining=5051
Debug 1549450214.569 C: ISTAT?
Debug 1549450214.582 S: OK ISTAT? Running
Temperature 1549450215.225 -sample=81.0,81.1,81.0,81.0,81.0,80.9 -heatsink=34.7 -cover=105.0 -block=84.1,84.2,84.1,84.1,84.1,84.0
LEDStatus 1549450215.331 Temperature:55.9292 Current:9.44516 Voltage:3.40984 JuncTemp:72.9032
Time 1549450215.525 -elapsed=1238 -active=1225 -remaining=5050
Temperature 1549450216.225 -sample=82.5,82.7,82.5,82.5,82.6,82.4 -heatsink=34.6 -cover=104.9 -block=85.6,85.7,85.5,85.6,85.6,85.5
LEDStatus 1549450216.330 Temperature:55.9292 Current:9.48814 Voltage:3.40562 JuncTemp:73.0048
Time 1549450216.525 -elapsed=1239 -active=1226 -remaining=5049
Temperature 1549450217.225 -sample=84.1,84.2,84.0,84.1,84.1,84.0 -heatsink=34.5 -cover=105.0 -block=87.1,87.2,87.1,87.1,87.2,87.0
LEDStatus 1549450217.331 Temperature:55.8577 Current:9.41292 Voltage:3.41406 JuncTemp:73.0462
Time 1549450217.525 -elapsed=1240 -active=1227 -remaining=5048
Temperature 1549450218.225 -sample=85.6,85.7,85.5,85.6,85.6,85.5 -heatsink=34.3 -cover=105.0 -block=88.7,88.8,88.6,88.7,88.7,88.6
LEDStatus 1549450218.331 Temperature:55.8934 Current:9.46665 Voltage:3.41195 JuncTemp:73.0123
Time 1549450218.532 -elapsed=1241 -active=1228 -remaining=5047
Temperature 1549450219.222 -sample=87.1,87.3,87.0,87.1,87.2,87.0 -heatsink=34.5 -cover=105.0 -block=90.2,90.3,90.1,90.2,90.2,90.1
LEDStatus 1549450219.332 Temperature:55.8577 Current:9.46665 Voltage:3.40562 JuncTemp:72.9554
Time 1549450219.525 -elapsed=1242 -active=1229 -remaining=5046
Debug 1549450219.570 C: ISTAT?
Debug 1549450219.582 S: OK ISTAT? Running
Temperature 1549450220.225 -sample=88.6,88.8,88.6,88.6,88.7,88.6 -heatsink=34.4 -cover=105.0 -block=91.7,91.8,91.6,91.7,91.7,91.6
LEDStatus 1549450220.331 Temperature:55.8219 Current:9.43441 Voltage:3.40984 JuncTemp:72.9019
Time 1549450220.525 -elapsed=1243 -active=1230 -remaining=5045
Temperature 1549450221.225 -sample=90.2,90.3,90.1,90.2,90.2,90.1 -heatsink=34.4 -cover=105.0 -block=93.2,93.4,93.2,93.2,93.3,93.1
LEDStatus 1549450221.330 Temperature:55.8577 Current:9.44516 Voltage:3.40562 JuncTemp:72.8556
Time 1549450221.525 -elapsed=1244 -active=1231 -remaining=5044
Temperature 1549450222.225 -sample=91.7,91.8,91.6,91.7,91.8,91.6 -heatsink=34.2 -cover=104.9 -block=94.8,94.9,94.7,94.8,94.9,94.7
LEDStatus 1549450222.331 Temperature:55.8934 Current:9.45591 Voltage:3.40984 JuncTemp:72.8799
Time 1549450222.532 -elapsed=1245 -active=1232 -remaining=5043
Temperature 1549450223.225 -sample=93.2,93.3,93.1,93.2,93.3,93.1 -heatsink=34.1 -cover=105.0 -block=96.0,96.1,96.0,96.0,96.1,96.0
LEDStatus 1549450223.331 Temperature:55.8219 Current:9.42367 Voltage:3.40984 JuncTemp:72.9677
Time 1549450223.526 -elapsed=1246 -active=1233 -remaining=5042
Debug 1549450223.857 LLAC ACK: Acknowledge (type=3), name=Unknown, dest=0x00, source=0x81, control=0x01, id=0x0000, msgid=0x3D3E, data=[]
Debug 1549450223.858 LLAC ACK reply: Acknowledge (type=3), name=Unknown, dest=0x81, source=0x00, control=0x01, id=0x0000, msgid=0x3D3E, data=[]
Debug 1549450223.860 LLAC ACK: Acknowledge (type=3), name=Unknown, dest=0x00, source=0x82, control=0x01, id=0x0000, msgid=0x3D3F, data=[]
Debug 1549450223.861 LLAC ACK reply: Acknowledge (type=3), name=Unknown, dest=0x82, source=0x00, control=0x01, id=0x0000, msgid=0x3D3F, data=[]
Debug 1549450223.894 LLAC ACK: Acknowledge (type=3), name=Unknown, dest=0x00, source=0x83, control=0x01, id=0x0000, msgid=0x3D40, data=[]
Debug 1549450223.895 LLAC ACK reply: Acknowledge (type=3), name=Unknown, dest=0x83, source=0x00, control=0x01, id=0x0000, msgid=0x3D40, data=[]
Debug 1549450223.896 LLAC ACK: Acknowledge (type=3), name=Unknown, dest=0x00, source=0x84, control=0x01, id=0x0000, msgid=0x3D41, data=[]
Debug 1549450223.897 LLAC ACK reply: Acknowledge (type=3), name=Unknown, dest=0x84, source=0x00, control=0x01, id=0x0000, msgid=0x3D41, data=[]
Debug 1549450223.898 LLAC ACK: Acknowledge (type=3), name=Unknown, dest=0x00, source=0x85, control=0x01, id=0x0000, msgid=0x3D42, data=[]
Debug 1549450223.899 LLAC ACK reply: Acknowledge (type=3), name=Unknown, dest=0x85, source=0x00, control=0x01, id=0x0000, msgid=0x3D42, data=[]
Debug 1549450223.965 LLAC ACK: Acknowledge (type=3), name=Unknown, dest=0x00, source=0x86, control=0x01, id=0x0000, msgid=0x3D43, data=[]
Debug 1549450223.966 LLAC ACK reply: Acknowledge (type=3), name=Unknown, dest=0x86, source=0x00, control=0x01, id=0x0000, msgid=0x3D43, data=[]
Debug 1549450223.968 TBC releasing operative lock
Debug 1549450223.971 Pending Suspend flag: False
Debug 1549450223.993 TBC acquiring operative lock
Debug 1549450223.994 TBC acquired operative lock
Info 1549450224.018 TBC:HOLD starting 15.000000s hold
Run 1549450224.017 Holding -time=15
Debug 1549450224.022 TBC acquiring unhold lock
Temperature 1549450224.225 -sample=94.3,94.4,94.3,94.3,94.3,94.3 -heatsink=34.2 -cover=105.0 -block=95.7,95.7,96.0,95.9,95.7,95.8
LEDStatus 1549450224.331 Temperature:55.8219 Current:9.48814 Voltage:3.41195 JuncTemp:72.9872
Time 1549450224.525 -elapsed=1247 -active=1234 -remaining=5041
Debug 1549450224.569 C: ISTAT?
Debug 1549450224.582 S: OK ISTAT? Running
Temperature 1549450225.225 -sample=94.8,94.8,94.8,94.8,94.8,94.8 -heatsink=34.1 -cover=105.0 -block=95.4,95.4,95.3,95.3,95.4,95.4
LEDStatus 1549450225.331 Temperature:55.8577 Current:9.48814 Voltage:3.41195 JuncTemp:72.9262
Time 1549450225.525 -elapsed=1248 -active=1235 -remaining=5040
Temperature 1549450226.225 -sample=94.9,95.0,94.9,94.9,95.0,94.9 -heatsink=34.3 -cover=104.9 -block=95.0,95.0,94.9,94.9,95.0,95.1
LEDStatus 1549450226.331 Temperature:55.7862 Current:9.46665 Voltage:3.40984 JuncTemp:72.9903
Time 1549450226.532 -elapsed=1249 -active=1236 -remaining=5039
Temperature 1549450227.225 -sample=94.9,94.9,94.9,94.9,95.0,94.9 -heatsink=34.1 -cover=105.0 -block=95.0,95.0,95.0,95.0,94.9,94.9
LEDStatus 1549450227.331 Temperature:55.8219 Current:9.44516 Voltage:3.41406 JuncTemp:72.9125
Time 1549450227.525 -elapsed=1250 -active=1237 -remaining=5038
Temperature 1549450228.225 -sample=94.9,95.0,94.9,94.9,95.0,94.9 -heatsink=34.0 -cover=105.0 -block=94.9,95.0,95.0,95.0,95.0,94.9
LEDStatus 1549450228.331 Temperature:55.8577 Current:9.46665 Voltage:3.40984 JuncTemp:72.9571
Time 1549450228.532 -elapsed=1251 -active=1238 -remaining=5037
Temperature 1549450229.225 -sample=95.0,95.0,95.0,95.0,95.0,94.9 -heatsink=33.9 -cover=105.0 -block=95.0,95.0,95.0,95.0,95.0,95.0
LEDStatus 1549450229.331 Temperature:55.7862 Current:9.46665 Voltage:3.41195 JuncTemp:72.9766
Time 1549450229.532 -elapsed=1252 -active=1239 -remaining=5036
Debug 1549450229.570 C: ISTAT?
Debug 1549450229.592 S: OK ISTAT? Running
Temperature 1549450230.225 -sample=95.0,95.0,95.0,95.0,95.0,95.0 -heatsink=34.1 -cover=104.9 -block=95.0,95.0,95.0,95.0,95.0,95.0
LEDStatus 1549450230.331 Temperature:55.8934 Current:9.46665 Voltage:3.40984 JuncTemp:72.8808
Time 1549450230.532 -elapsed=1253 -active=1240 -remaining=5035
Temperature 1549450231.225 -sample=95.0,95.0,95.0,95.0,95.0,95.0 -heatsink=34.1 -cover=105.0 -block=95.0,95.0,95.0,95.0,95.0,95.0
LEDStatus 1549450231.330 Temperature:55.8219 Current:9.43441 Voltage:3.40562 JuncTemp:72.9496
Time 1549450231.525 -elapsed=1254 -active=1241 -remaining=5034
Temperature 1549450232.225 -sample=95.0,95.0,95.0,95.0,95.0,95.0 -heatsink=34.0 -cover=105.0 -block=95.0,95.0,95.0,95.0,95.0,95.0
LEDStatus 1549450232.331 Temperature:55.7504 Current:9.44516 Voltage:3.40984 JuncTemp:73.06
Time 1549450232.532 -elapsed=1255 -active=1242 -remaining=5033
Temperature 1549450233.225 -sample=95.0,95.0,95.0,95.0,95.0,95.0 -heatsink=34.2 -cover=105.0 -block=95.0,95.0,95.0,95.0,95.0,95.0
LEDStatus 1549450233.330 Temperature:55.8219 Current:9.45591 Voltage:3.40984 JuncTemp:73.0154
Time 1549450233.526 -elapsed=1256 -active=1243 -remaining=5032
Temperature 1549450234.225 -sample=95.0,95.0,95.0,95.0,95.0,95.0 -heatsink=34.4 -cover=104.9 -block=95.0,95.0,95.0,95.0,95.0,95.0
LEDStatus 1549450234.331 Temperature:55.8219 Current:9.46665 Voltage:3.41406 JuncTemp:72.9646
Time 1549450234.532 -elapsed=1257 -active=1244 -remaining=5031
Debug 1549450234.569 C: ISTAT?
Debug 1549450234.582 S: OK ISTAT? Running
Temperature 1549450235.225 -sample=95.0,95.0,95.0,95.0,95.0,95.0 -heatsink=34.0 -cover=105.0 -block=95.0,95.0,95.0,95.0,95.0,95.0
LEDStatus 1549450235.330 Temperature:55.8577 Current:9.45591 Voltage:3.40562 JuncTemp:73.0317
Time 1549450235.525 -elapsed=1258 -active=1245 -remaining=5030
Temperature 1549450236.225 -sample=95.0,95.0,95.0,95.0,95.0,95.0 -heatsink=34.1 -cover=105.1 -block=95.0,95.0,95.0,95.0,95.0,95.0
LEDStatus 1549450236.331 Temperature:55.8219 Current:9.46665 Voltage:3.41195 JuncTemp:72.781
Time 1549450236.532 -elapsed=1259 -active=1246 -remaining=5029
Temperature 1549450237.225 -sample=95.0,95.0,95.0,95.0,95.0,95.0 -heatsink=34.2 -cover=105.1 -block=95.0,95.0,95.0,95.0,95.0,95.0
LEDStatus 1549450237.331 Temperature:55.8577 Current:9.49889 Voltage:3.40984 JuncTemp:72.909
Time 1549450237.532 -elapsed=1260 -active=1247 -remaining=5028
Temperature 1549450238.225 -sample=95.0,95.0,95.0,95.0,95.0,95.0 -heatsink=34.1 -cover=105.0 -block=95.0,95.0,95.0,95.0,95.0,95.0
LEDStatus 1549450238.331 Temperature:55.8577 Current:9.44516 Voltage:3.41406 JuncTemp:72.9214
Time 1549450238.532 -elapsed=1261 -active=1248 -remaining=5027
Debug 1549450239.021 TBC _holding invoked.
Debug 1549450239.023 TBC acquired unhold lock
Debug 1549450239.025 TBC releasing operative lock
Debug 1549450239.067 TBC acquiring operative lock
Debug 1549450239.067 TBC acquired operative lock
Info 1549450239.070 TBC:SETTing ramping "Zone1" from 95.0 to 60.0 (rate=1.600, timeout=65.6, msgid=0x3FD4)
Info 1549450239.071 TBC:SETTing ramping "Zone2" from 95.0 to 60.0 (rate=1.600, timeout=65.6, msgid=0x3FD5)
Info 1549450239.071 TBC:SETTing ramping "Zone3" from 95.0 to 60.0 (rate=1.600, timeout=65.6, msgid=0x3FD6)
Info 1549450239.072 TBC:SETTing ramping "Zone4" from 95.0 to 60.0 (rate=1.600, timeout=65.6, msgid=0x3FD7)
Info 1549450239.073 TBC:SETTing ramping "Zone5" from 95.0 to 60.0 (rate=1.600, timeout=65.6, msgid=0x3FD8)
Info 1549450239.073 TBC:SETTing ramping "Zone6" from 95.0 to 60.0 (rate=1.600, timeout=65.6, msgid=0x3FD9)
Run 1549450239.158 Step 2
Run 1549450239.167 Ramping -zones=Zone1,Zone2,Zone3,Zone4,Zone5,Zone6 -targets=60.000,60.000,60.000,60.000,60.000,60.000 -rates=1.600,1.600,1.600,1.600,1.600,1.600
Temperature 1549450239.223 -sample=95.0,95.0,95.0,95.0,95.0,95.0 -heatsink=34.3 -cover=105.1 -block=95.0,95.0,95.0,95.0,95.0,95.0
LEDStatus 1549450239.331 Temperature:55.7862 Current:9.48814 Voltage:3.41617 JuncTemp:72.8247
Time 1549450239.526 -elapsed=1262 -active=1249 -remaining=5026
Debug 1549450239.570 C: ISTAT?
Debug 1549450239.582 S: OK ISTAT? Running
Temperature 1549450240.222 -sample=94.7,94.8,94.7,94.7,94.8,94.7 -heatsink=34.4 -cover=105.1 -block=92.4,92.5,92.2,92.2,92.4,92.5
LEDStatus 1549450240.331 Temperature:55.8577 Current:9.45591 Voltage:3.40562 JuncTemp:72.9523
Time 1549450240.532 -elapsed=1263 -active=1250 -remaining=5025
Temperature 1549450241.225 -sample=93.4,93.4,93.4,93.3,93.4,93.4 -heatsink=34.0 -cover=105.1 -block=88.1,88.2,88.1,88.0,88.1,88.2
LEDStatus 1549450241.330 Temperature:55.8219 Current:9.45591 Voltage:3.40984 JuncTemp:73.0586
Time 1549450241.525 -elapsed=1264 -active=1251 -remaining=5024
Temperature 1549450242.225 -sample=91.5,91.5,91.5,91.4,91.5,91.5 -heatsink=34.3 -cover=105.1 -block=85.6,85.6,85.7,85.8,85.6,85.6
LEDStatus 1549450242.330 Temperature:55.8219 Current:9.46665 Voltage:3.40984 JuncTemp:72.9677
Time 1549450242.532 -elapsed=1265 -active=1252 -remaining=5023
Temperature 1549450243.225 -sample=89.6,89.6,89.6,89.6,89.6,89.6 -heatsink=34.4 -cover=105.1 -block=84.1,84.1,84.3,84.3,84.2,84.1
LEDStatus 1549450243.331 Temperature:55.8934 Current:9.48814 Voltage:3.40562 JuncTemp:72.9708
Time 1549450243.526 -elapsed=1266 -active=1253 -remaining=5022
Temperature 1549450244.222 -sample=87.8,87.9,87.9,87.9,87.9,87.8 -heatsink=34.6 -cover=105.1 -block=82.7,82.7,82.8,82.8,82.8,82.7
LEDStatus 1549450244.330 Temperature:55.8577 Current:9.43441 Voltage:3.40984 JuncTemp:73.0543
Time 1549450244.532 -elapsed=1267 -active=1254 -remaining=5021
Debug 1549450244.571 C: ISTAT?
Debug 1549450244.593 S: OK ISTAT? Running
Temperature 1549450245.225 -sample=86.1,86.2,86.2,86.2,86.2,86.1 -heatsink=34.7 -cover=105.0 -block=81.1,81.2,81.2,81.2,81.2,81.1
LEDStatus 1549450245.331 Temperature:55.8577 Current:9.46665 Voltage:3.41406 JuncTemp:72.9571
Time 1549450245.525 -elapsed=1268 -active=1255 -remaining=5020
Temperature 1549450246.225 -sample=84.4,84.5,84.5,84.5,84.5,84.5 -heatsink=34.6 -cover=105.0 -block=79.4,79.5,79.5,79.5,79.4,79.4
LEDStatus 1549450246.331 Temperature:55.8934 Current:9.46665 Voltage:3.41195 JuncTemp:72.9584
Time 1549450246.532 -elapsed=1269 -active=1256 -remaining=5019
Temperature 1549450247.225 -sample=82.8,82.8,82.9,82.8,82.8,82.9 -heatsink=34.7 -cover=105.1 -block=77.7,77.7,77.8,77.8,77.7,77.7
LEDStatus 1549450247.331 Temperature:55.9292 Current:9.43441 Voltage:3.41195 JuncTemp:72.9223
Time 1549450247.526 -elapsed=1270 -active=1257 -remaining=5018
Temperature 1549450248.225 -sample=81.2,81.1,81.2,81.2,81.2,81.2 -heatsink=34.9 -cover=105.0 -block=76.1,76.0,76.1,76.1,76.0,76.1
LEDStatus 1549450248.330 Temperature:55.8577 Current:9.4774 Voltage:3.41195 JuncTemp:72.9734
Time 1549450248.525 -elapsed=1271 -active=1258 -remaining=5017
Temperature 1549450249.224 -sample=79.5,79.4,79.6,79.5,79.5,79.5 -heatsink=34.9 -cover=105.0 -block=74.4,74.4,74.5,74.5,74.4,74.4
LEDStatus 1549450249.331 Temperature:55.8219 Current:9.43441 Voltage:3.41195 JuncTemp:72.8856
Time 1549450249.525 -elapsed=1272 -active=1259 -remaining=5016
Debug 1549450249.572 C: ISTAT?
Debug 1549450249.584 S: OK ISTAT? Running
Temperature 1549450250.225 -sample=77.8,77.7,77.9,77.9,77.8,77.8 -heatsink=35.0 -cover=105.0 -block=72.7,72.7,72.8,72.8,72.7,72.7
LEDStatus 1549450250.331 Temperature:55.7504 Current:9.46665 Voltage:3.40984 JuncTemp:72.9019
Time 1549450250.533 -elapsed=1273 -active=1260 -remaining=5015
Temperature 1549450251.225 -sample=76.1,76.0,76.2,76.2,76.1,76.1 -heatsink=35.1 -cover=105.1 -block=71.1,71.0,71.2,71.2,71.0,71.1
LEDStatus 1549450251.330 Temperature:55.7862 Current:9.46665 Voltage:3.41406 JuncTemp:72.9611
Time 1549450251.525 -elapsed=1274 -active=1261 -remaining=5014
Temperature 1549450252.225 -sample=74.5,74.4,74.5,74.5,74.4,74.5 -heatsink=35.1 -cover=105.1 -block=69.4,69.3,69.5,69.5,69.3,69.4
LEDStatus 1549450252.330 Temperature:55.8934 Current:9.43441 Voltage:3.40984 JuncTemp:73.0105
Time 1549450252.525 -elapsed=1275 -active=1262 -remaining=5013
Temperature 1549450253.225 -sample=72.8,72.7,72.9,72.9,72.7,72.8 -heatsink=35.2 -cover=105.0 -block=67.8,67.7,67.8,67.8,67.7,67.8
LEDStatus 1549450253.330 Temperature:55.8577 Current:9.46665 Voltage:3.40984 JuncTemp:72.9125
Time 1549450253.525 -elapsed=1276 -active=1263 -remaining=5012
Temperature 1549450254.225 -sample=71.1,71.0,71.2,71.2,71.1,71.1 -heatsink=35.4 -cover=105.1 -block=66.1,66.0,66.1,66.1,66.0,66.1
LEDStatus 1549450254.330 Temperature:55.8934 Current:9.45591 Voltage:3.41406 JuncTemp:73.0975
Time 1549450254.532 -elapsed=1277 -active=1264 -remaining=5011
Debug 1549450254.570 C: ISTAT?
Debug 1549450254.583 S: OK ISTAT? Running
Temperature 1549450255.222 -sample=69.5,69.3,69.5,69.5,69.4,69.4 -heatsink=35.4 -cover=105.1 -block=64.4,64.2,64.4,64.4,64.3,64.4
LEDStatus 1549450255.331 Temperature:55.8577 Current:9.45591 Voltage:3.40984 JuncTemp:72.8539
Time 1549450255.525 -elapsed=1278 -active=1265 -remaining=5010
Temperature 1549450256.225 -sample=67.8,67.6,67.8,67.8,67.7,67.8 -heatsink=35.6 -cover=105.0 -block=62.7,62.6,62.8,62.8,62.7,62.7
LEDStatus 1549450256.331 Temperature:55.8934 Current:9.46665 Voltage:3.41406 JuncTemp:72.9783
Time 1549450256.525 -elapsed=1279 -active=1266 -remaining=5009
Temperature 1549450257.225 -sample=66.1,66.0,66.2,66.2,66.1,66.1 -heatsink=35.4 -cover=105.1 -block=61.2,61.0,61.2,61.2,61.0,61.2
LEDStatus 1549450257.331 Temperature:55.8934 Current:9.43441 Voltage:3.41617 JuncTemp:73.0299
Time 1549450257.532 -elapsed=1280 -active=1267 -remaining=5008
Temperature 1549450258.225 -sample=64.5,64.3,64.6,64.5,64.4,64.5 -heatsink=35.7 -cover=105.0 -block=59.6,59.3,59.5,59.5,59.3,59.6
LEDStatus 1549450258.331 Temperature:55.8934 Current:9.45591 Voltage:3.4035 JuncTemp:73.1032
Time 1549450258.526 -elapsed=1281 -active=1268 -remaining=5007
Temperature 1549450259.225 -sample=62.9,62.8,63.0,62.9,62.8,62.9 -heatsink=35.8 -cover=105.1 -block=58.6,58.4,58.5,58.5,58.4,58.5
LEDStatus 1549450259.331 Temperature:55.8219 Current:9.48814 Voltage:3.41195 JuncTemp:72.966
Time 1549450259.532 -elapsed=1282 -active=1269 -remaining=5006
Debug 1549450259.569 C: ISTAT?
Debug 1549450259.582 S: OK ISTAT? Running
Temperature 1549450260.222 -sample=61.6,61.5,61.7,61.6,61.5,61.6 -heatsink=35.9 -cover=105.0 -block=58.4,58.5,58.5,58.5,58.6,58.5
LEDStatus 1549450260.330 Temperature:55.8934 Current:9.45591 Voltage:3.41195 JuncTemp:73.0405
Time 1549450260.532 -elapsed=1283 -active=1270 -remaining=5005
Debug 1549450260.902 LLAC ACK: Acknowledge (type=3), name=Unknown, dest=0x00, source=0x81, control=0x01, id=0x0000, msgid=0x3FD4, data=[]
Debug 1549450260.904 LLAC ACK reply: Acknowledge (type=3), name=Unknown, dest=0x81, source=0x00, control=0x01, id=0x0000, msgid=0x3FD4, data=[]
Debug 1549450260.905 LLAC ACK: Acknowledge (type=3), name=Unknown, dest=0x00, source=0x82, control=0x01, id=0x0000, msgid=0x3FD5, data=[]
Debug 1549450260.906 LLAC ACK reply: Acknowledge (type=3), name=Unknown, dest=0x82, source=0x00, control=0x01, id=0x0000, msgid=0x3FD5, data=[]
Debug 1549450260.988 LLAC ACK: Acknowledge (type=3), name=Unknown, dest=0x00, source=0x83, control=0x01, id=0x0000, msgid=0x3FD6, data=[]
Debug 1549450260.989 LLAC ACK reply: Acknowledge (type=3), name=Unknown, dest=0x83, source=0x00, control=0x01, id=0x0000, msgid=0x3FD6, data=[]
Debug 1549450260.990 LLAC ACK: Acknowledge (type=3), name=Unknown, dest=0x00, source=0x84, control=0x01, id=0x0000, msgid=0x3FD7, data=[]
Debug 1549450260.991 LLAC ACK reply: Acknowledge (type=3), name=Unknown, dest=0x84, source=0x00, control=0x01, id=0x0000, msgid=0x3FD7, data=[]
Debug 1549450260.993 LLAC ACK: Acknowledge (type=3), name=Unknown, dest=0x00, source=0x85, control=0x01, id=0x0000, msgid=0x3FD8, data=[]
Debug 1549450260.994 LLAC ACK reply: Acknowledge (type=3), name=Unknown, dest=0x85, source=0x00, control=0x01, id=0x0000, msgid=0x3FD8, data=[]
Debug 1549450260.995 LLAC ACK: Acknowledge (type=3), name=Unknown, dest=0x00, source=0x86, control=0x01, id=0x0000, msgid=0x3FD9, data=[]
Debug 1549450260.996 LLAC ACK reply: Acknowledge (type=3), name=Unknown, dest=0x86, source=0x00, control=0x01, id=0x0000, msgid=0x3FD9, data=[]
Debug 1549450260.997 TBC releasing operative lock
Debug 1549450261.001 Pending Suspend flag: False
Debug 1549450261.057 TBC acquiring operative lock
Debug 1549450261.057 TBC acquired operative lock
Run 1549450261.061 Holding -time=60 -collecting=True
Info 1549450261.058 TBC:HOLD starting 60.000000s hold
Debug 1549450261.078 TBC acquiring unhold lock
Run 1549450261.084 Acquiring -run="20190205smp81-926" -stage=2 -cycle=9 -point=1 -Temperature=60.8796,60.7795,60.9271,60.9059,60.809,60.8771
Temperature 1549450261.295 -sample=60.7,60.7,60.8,60.7,60.7,60.7 -heatsink=36.0 -cover=105.0 -block=58.8,58.8,58.8,58.8,58.8,58.8
LEDStatus 1549450261.331 Temperature:55.9292 Current:9.48814 Voltage:3.41195 JuncTemp:73.0317
Time 1549450261.526 -elapsed=1284 -active=1271 -remaining=5004
Temperature 1549450262.225 -sample=60.4,60.4,60.4,60.4,60.4,60.4 -heatsink=36.1 -cover=105.0 -block=60.3,60.4,60.3,60.3,60.4,60.2
LEDStatus 1549450262.335 Temperature:55.8934 Current:9.46665 Voltage:3.41617 JuncTemp:73.0335
Time 1549450262.532 -elapsed=1285 -active=1272 -remaining=5003
Temperature 1549450263.225 -sample=60.4,60.4,60.4,60.4,60.4,60.4 -heatsink=36.2 -cover=105.0 -block=60.2,60.1,60.2,60.2,60.2,60.2
LEDStatus 1549450263.331 Temperature:55.9649 Current:9.49889 Voltage:3.40984 JuncTemp:73.0838
Time 1549450263.532 -elapsed=1286 -active=1273 -remaining=5002
Temperature 1549450264.225 -sample=60.3,60.3,60.3,60.3,60.3,60.3 -heatsink=36.2 -cover=105.0 -block=60.1,60.1,60.1,60.1,60.1,60.1
LEDStatus 1549450264.331 Temperature:56.0721 Current:9.46665 Voltage:3.41195 JuncTemp:73.1715
Time 1549450264.532 -elapsed=1287 -active=1274 -remaining=5001
Debug 1549450264.569 C: ISTAT?
Debug 1549450264.581 S: OK ISTAT? Running
Temperature 1549450265.225 -sample=60.2,60.2,60.3,60.3,60.2,60.2 -heatsink=36.2 -cover=105.0 -block=60.0,60.0,60.0,60.1,60.0,60.0
LEDStatus 1549450265.332 Temperature:55.8934 Current:9.44516 Voltage:3.40773 JuncTemp:72.9434
Time 1549450265.525 -elapsed=1288 -active=1275 -remaining=5000
Temperature 1549450266.225 -sample=60.2,60.2,60.2,60.2,60.2,60.2 -heatsink=36.2 -cover=105.0 -block=60.0,60.0,60.0,60.0,60.0,60.0
LEDStatus 1549450266.331 Temperature:55.8934 Current:9.42367 Voltage:3.4035 JuncTemp:73.1071
Time 1549450266.532 -elapsed=1289 -active=1276 -remaining=4999
Temperature 1549450267.225 -sample=60.1,60.1,60.1,60.1,60.1,60.1 -heatsink=36.2 -cover=105.1 -block=60.0,60.0,60.0,60.0,60.0,60.0
LEDStatus 1549450267.330 Temperature:55.9292 Current:9.46665 Voltage:3.40984 JuncTemp:73.1
Time 1549450267.525 -elapsed=1290 -active=1277 -remaining=4998
Temperature 1549450268.225 -sample=60.1,60.1,60.1,60.1,60.1,60.1 -heatsink=36.4 -cover=105.0 -block=60.0,60.0,60.0,60.0,60.0,60.0
LEDStatus 1549450268.330 Temperature:55.9292 Current:9.4774 Voltage:3.40984 JuncTemp:73.1495
Time 1549450268.525 -elapsed=1291 -active=1278 -remaining=4997
Temperature 1549450269.225 -sample=60.1,60.0,60.1,60.1,60.0,60.0 -heatsink=36.5 -cover=105.0 -block=60.0,60.0,60.0,60.0,60.0,60.0
LEDStatus 1549450269.331 Temperature:55.9292 Current:9.4774 Voltage:3.41195 JuncTemp:73.0449
Time 1549450269.533 -elapsed=1292 -active=1279 -remaining=4996
Debug 1549450269.574 C: ISTAT?
Debug 1549450269.595 S: OK ISTAT? Running
Temperature 1549450270.225 -sample=60.0,60.0,60.0,60.0,60.0,60.0 -heatsink=36.3 -cover=105.0 -block=60.0,60.0,60.0,60.0,60.0,60.0
LEDStatus 1549450270.331 Temperature:55.8934 Current:9.49889 Voltage:3.40773 JuncTemp:73.0626
Time 1549450270.532 -elapsed=1293 -active=1280 -remaining=4995
Temperature 1549450271.225 -sample=60.0,60.0,60.0,60.0,60.0,60.0 -heatsink=36.2 -cover=105.0 -block=60.0,60.0,60.0,60.0,60.0,60.0
LEDStatus 1549450271.331 Temperature:56.0006 Current:9.45591 Voltage:3.40773 JuncTemp:73.1459
Time 1549450271.532 -elapsed=1294 -active=1281 -remaining=4994
Temperature 1549450272.225 -sample=60.0,60.0,60.0,60.0,60.0,60.0 -heatsink=36.5 -cover=104.9 -block=60.0,60.0,60.0,60.0,60.0,60.0
LEDStatus 1549450272.331 Temperature:56.0363 Current:9.45591 Voltage:3.41195 JuncTemp:73.1195
Time 1549450272.532 -elapsed=1295 -active=1282 -remaining=4993
Temperature 1549450273.225 -sample=60.0,60.0,60.0,60.0,60.0,60.0 -heatsink=36.6 -cover=105.1 -block=60.0,60.0,60.0,60.0,60.0,60.0
LEDStatus 1549450273.330 Temperature:55.9649 Current:9.42367 Voltage:3.41406 JuncTemp:73.2047
Time 1549450273.532 -elapsed=1296 -active=1283 -remaining=4992
Temperature 1549450274.225 -sample=60.0,60.0,60.0,60.0,60.0,60.0 -heatsink=36.5 -cover=105.0 -block=60.0,60.0,60.0,60.0,60.0,60.0
LEDStatus 1549450274.330 Temperature:55.9292 Current:9.42367 Voltage:3.40773 JuncTemp:73.0926
Time 1549450274.532 -elapsed=1297 -active=1284 -remaining=4991
Debug 1549450274.572 C: ISTAT?
Debug 1549450274.584 S: OK ISTAT? Running
Temperature 1549450275.222 -sample=60.0,60.0,60.0,60.0,60.0,60.0 -heatsink=36.4 -cover=104.9 -block=60.0,60.0,60.0,60.0,60.0,60.0
LEDStatus 1549450275.331 Temperature:55.9292 Current:9.44516 Voltage:3.40562 JuncTemp:73.0643
Time 1549450275.525 -elapsed=1298 -active=1285 -remaining=4990
Temperature 1549450276.225 -sample=60.0,60.0,60.0,60.0,60.0,60.0 -heatsink=36.4 -cover=105.0 -block=60.0,60.0,60.0,60.0,60.0,60.0
LEDStatus 1549450276.331 Temperature:55.9292 Current:9.48814 Voltage:3.41195 JuncTemp:73.1552
Time 1549450276.532 -elapsed=1299 -active=1286 -remaining=4989
Temperature 1549450277.225 -sample=60.0,60.0,60.0,60.0,60.0,60.0 -heatsink=36.5 -cover=105.0 -block=60.0,60.0,60.0,60.0,60.0,60.0
LEDStatus 1549450277.331 Temperature:56.0363 Current:9.48814 Voltage:3.40984 JuncTemp:73.0855
Time 1549450277.525 -elapsed=1300 -active=1287 -remaining=4988
Temperature 1549450278.225 -sample=60.0,60.0,60.0,60.0,60.0,60.0 -heatsink=36.4 -cover=104.9 -block=60.0,60.0,60.0,60.0,60.0,60.0
LEDStatus 1549450278.331 Temperature:55.9292 Current:9.48814 Voltage:3.41195 JuncTemp:73.1358
Time 1549450278.532 -elapsed=1301 -active=1288 -remaining=4987
Temperature 1549450279.222 -sample=60.0,60.0,60.0,60.0,60.0,60.0 -heatsink=36.6 -cover=105.1 -block=60.0,60.0,60.0,60.0,60.0,60.0
LEDStatus 1549450279.330 Temperature:55.9649 Current:9.4774 Voltage:3.40562 JuncTemp:73.1389
Time 1549450279.525 -elapsed=1302 -active=1289 -remaining=4986
Debug 1549450279.569 C: ISTAT?
Debug 1549450279.582 S: OK ISTAT? Running
Temperature 1549450280.225 -sample=60.0,60.0,60.0,60.0,60.0,60.0 -heatsink=36.4 -cover=105.0 -block=60.0,60.0,60.0,60.0,60.0,60.0
LEDStatus 1549450280.330 Temperature:56.0363 Current:9.45591 Voltage:3.41195 JuncTemp:73.1495
Time 1549450280.532 -elapsed=1303 -active=1290 -remaining=4985
Temperature 1549450281.225 -sample=60.0,60.0,60.0,60.0,60.0,60.0 -heatsink=36.3 -cover=105.0 -block=60.0,60.0,60.0,60.0,60.0,60.0
LEDStatus 1549450281.331 Temperature:56.0363 Current:9.46665 Voltage:3.40984 JuncTemp:73.1746
Time 1549450281.532 -elapsed=1304 -active=1291 -remaining=4984
Temperature 1549450282.225 -sample=60.0,60.0,60.0,60.0,60.0,60.0 -heatsink=36.4 -cover=105.0 -block=60.0,60.0,60.0,60.0,60.0,60.0
LEDStatus 1549450282.331 Temperature:55.9649 Current:9.44516 Voltage:3.41617 JuncTemp:73.0577
Time 1549450282.532 -elapsed=1305 -active=1292 -remaining=4983
Temperature 1549450283.225 -sample=60.0,60.0,60.0,60.0,60.0,60.0 -heatsink=36.3 -cover=105.0 -block=60.0,60.0,60.0,60.0,60.0,60.0
LEDStatus 1549450283.331 Temperature:56.0721 Current:9.44516 Voltage:3.40984 JuncTemp:72.9929
Time 1549450283.525 -elapsed=1306 -active=1293 -remaining=4982
Temperature 1549450284.225 -sample=60.0,60.0,60.0,60.0,60.0,60.0 -heatsink=36.3 -cover=105.0 -block=60.0,60.0,60.0,60.0,60.0,60.0
LEDStatus 1549450284.331 Temperature:56.0006 Current:9.45591 Voltage:3.41195 JuncTemp:73.1534
Time 1549450284.532 -elapsed=1307 -active=1294 -remaining=4981
Debug 1549450284.571 C: ISTAT?
Debug 1549450284.583 S: OK ISTAT? Running
Temperature 1549450285.222 -sample=60.0,60.0,60.0,60.0,60.0,60.0 -heatsink=36.3 -cover=105.0 -block=60.0,60.0,60.0,60.0,60.0,60.0
LEDStatus 1549450285.331 Temperature:56.0363 Current:9.45591 Voltage:3.41617 JuncTemp:73.0449
Time 1549450285.532 -elapsed=1308 -active=1295 -remaining=4980
Temperature 1549450286.224 -sample=60.0,60.0,60.0,60.0,60.0,60.0 -heatsink=36.3 -cover=105.0 -block=60.0,60.0,60.0,60.0,60.0,60.0
LEDStatus 1549450286.331 Temperature:55.9292 Current:9.50963 Voltage:3.40984 JuncTemp:73.0207
Time 1549450286.532 -elapsed=1309 -active=1296 -remaining=4979
Temperature 1549450287.225 -sample=60.0,60.0,60.0,60.0,60.0,60.0 -heatsink=36.2 -cover=105.0 -block=60.0,60.0,60.0,60.0,60.0,60.0
LEDStatus 1549450287.331 Temperature:56.0006 Current:9.42367 Voltage:3.41195 JuncTemp:73.0749
Time 1549450287.532 -elapsed=1310 -active=1297 -remaining=4978
Temperature 1549450288.225 -sample=60.0,60.0,60.0,60.0,60.0,60.0 -heatsink=36.3 -cover=104.9 -block=60.0,60.0,60.0,60.0,60.0,60.0
LEDStatus 1549450288.330 Temperature:56.0721 Current:9.52038 Voltage:3.41406 JuncTemp:73.1089
Time 1549450288.532 -elapsed=1311 -active=1298 -remaining=4977
Temperature 1549450289.224 -sample=60.0,60.0,60.0,60.0,60.0,60.0 -heatsink=36.4 -cover=105.0 -block=60.0,60.0,60.0,60.0,60.0,60.0
LEDStatus 1549450289.331 Temperature:55.9649 Current:9.45591 Voltage:3.40984 JuncTemp:73.1358
Time 1549450289.525 -elapsed=1312 -active=1299 -remaining=4976
Debug 1549450289.572 C: ISTAT?
Debug 1549450289.584 S: OK ISTAT? Running
Temperature 1549450290.225 -sample=60.0,60.0,60.0,60.0,60.0,60.0 -heatsink=36.0 -cover=105.0 -block=60.0,60.0,60.0,60.0,60.0,60.0
LEDStatus 1549450290.331 Temperature:56.1077 Current:9.4774 Voltage:3.40984 JuncTemp:73.082
Time 1549450290.532 -elapsed=1313 -active=1300 -remaining=4975
Temperature 1549450291.224 -sample=60.0,60.0,60.0,60.0,60.0,60.0 -heatsink=36.2 -cover=104.9 -block=60.0,60.0,60.0,60.0,60.0,60.0
LEDStatus 1549450291.331 Temperature:56.0363 Current:9.45591 Voltage:3.40984 JuncTemp:73.1715
Time 1549450291.525 -elapsed=1314 -active=1301 -remaining=4974
Temperature 1549450292.224 -sample=60.0,60.0,60.0,60.0,60.0,60.0 -heatsink=36.1 -cover=105.0 -block=60.0,60.0,60.0,60.0,60.0,60.0
LEDStatus 1549450292.331 Temperature:55.9649 Current:9.45591 Voltage:3.41617 JuncTemp:73.1389
Time 1549450292.532 -elapsed=1315 -active=1302 -remaining=4973
Temperature 1549450293.226 -sample=60.0,60.0,60.0,60.0,60.0,60.0 -heatsink=35.9 -cover=105.0 -block=60.0,60.0,60.0,60.0,60.0,60.0
LEDStatus 1549450293.331 Temperature:56.0721 Current:9.44516 Voltage:3.40984 JuncTemp:73.1265
Time 1549450293.532 -elapsed=1316 -active=1303 -remaining=4972
Temperature 1549450294.222 -sample=60.0,60.0,60.0,60.0,60.0,60.0 -heatsink=36.1 -cover=104.9 -block=60.0,60.0,60.0,60.0,60.0,60.0
LEDStatus 1549450294.331 Temperature:55.9649 Current:9.44516 Voltage:3.40773 JuncTemp:73.0432
Time 1549450294.532 -elapsed=1317 -active=1304 -remaining=4971
Debug 1549450294.571 C: ISTAT?
Debug 1549450294.583 S: OK ISTAT? Running
Temperature 1549450295.225 -sample=60.0,60.0,60.0,60.0,60.0,60.0 -heatsink=36.3 -cover=105.1 -block=60.0,60.0,60.0,60.0,60.0,60.0
LEDStatus 1549450295.331 Temperature:56.0721 Current:9.43441 Voltage:3.40984 JuncTemp:73.0806
Time 1549450295.525 -elapsed=1318 -active=1305 -remaining=4970
Temperature 1549450296.225 -sample=60.0,60.0,60.0,60.0,60.0,60.0 -heatsink=36.0 -cover=105.0 -block=60.0,60.0,60.0,60.0,60.0,60.0
LEDStatus 1549450296.331 Temperature:56.0006 Current:9.46665 Voltage:3.41195 JuncTemp:73.082
Time 1549450296.532 -elapsed=1319 -active=1306 -remaining=4969
Temperature 1549450297.225 -sample=60.0,60.0,60.0,60.0,60.0,60.0 -heatsink=36.0 -cover=105.0 -block=60.0,60.0,60.0,60.0,60.0,60.0
LEDStatus 1549450297.331 Temperature:55.9649 Current:9.45591 Voltage:3.41195 JuncTemp:72.9686
Time 1549450297.525 -elapsed=1320 -active=1307 -remaining=4968
Temperature 1549450298.225 -sample=60.0,60.0,60.0,60.0,60.0,60.0 -heatsink=36.0 -cover=105.0 -block=60.0,60.0,60.0,60.0,60.0,60.0
LEDStatus 1549450298.331 Temperature:56.0363 Current:9.49889 Voltage:3.40562 JuncTemp:73.1283
Time 1549450298.532 -elapsed=1321 -active=1308 -remaining=4967
Temperature 1549450299.225 -sample=60.0,60.0,60.0,60.0,60.0,60.0 -heatsink=36.0 -cover=105.0 -block=60.0,60.0,60.0,60.0,60.0,60.0
LEDStatus 1549450299.330 Temperature:55.9649 Current:9.46665 Voltage:3.40773 JuncTemp:73.1352
Time 1549450299.525 -elapsed=1322 -active=1309 -remaining=4966
Debug 1549450299.569 C: ISTAT?
Debug 1549450299.591 S: OK ISTAT? Running
Temperature 1549450300.225 -sample=60.0,60.0,60.0,60.0,60.0,60.0 -heatsink=35.7 -cover=104.9 -block=60.0,60.0,60.0,60.0,60.0,60.0
LEDStatus 1549450300.331 Temperature:56.0721 Current:9.43441 Voltage:3.41195 JuncTemp:73.0806
Time 1549450300.525 -elapsed=1323 -active=1310 -remaining=4965
Debug 1549450301.141 Start XML:NEW S2-C9-T2-P1
Debug 1549450301.143 End XML:NEW S2-C9-T2-P1
Scheduler 1549450301.144 Catching up
Scheduler 1549450301.145 Catching up
Info 1549450301.144 Motor start m5 x5
Debug 1549450301.204 Start XML:NEW 2-9-2-1-m5-x5
Debug 1549450301.205 End XML:NEW 2-9-2-1-m5-x5
Temperature 1549450301.222 -sample=60.0,60.0,60.0,60.0,60.0,60.0 -heatsink=36.0 -cover=104.9 -block=60.0,60.0,60.0,60.0,60.0,60.0
LEDStatus 1549450301.331 Temperature:56.0363 Current:9.50963 Voltage:3.41195 JuncTemp:73.0286
Debug 1549450301.427 LLAC ACK: Acknowledge (type=3), name=Unknown, dest=0x00, source=0x91, control=0x01, id=0x0000, msgid=0x4454, data=[]
Debug 1549450301.428 LLAC ACK reply: Acknowledge (type=3), name=Unknown, dest=0x91, source=0x00, control=0x01, id=0x0000, msgid=0x4454, data=[]
Debug 1549450301.444 LLAC ACK: Acknowledge (type=3), name=Unknown, dest=0x00, source=0x91, control=0x01, id=0x0000, msgid=0x4456, data=[]
Debug 1549450301.445 LLAC ACK reply: Acknowledge (type=3), name=Unknown, dest=0x91, source=0x00, control=0x01, id=0x0000, msgid=0x4456, data=[]
Info 1549450301.447 Motor end m5 x5
Info 1549450301.456 Emission Encoder -36 18000 Excitation Encoder -18 0
Info 1549450301.458 Capture start m5 x5
Debug 1549450301.506 Start XML:IMAGe+ S02_C009_T02_P0001_M5_X5_E1.tiff {'blkID': '21', 'run': '20190205smp81-926', 'exposure': '200', 'excitationColor': 'x5', 'point': '0001', 'blockTemperature': '60.0052,60.0105,60.0097,60.0107,59.9931,60.0186', 'lampTemperature': '56.1077', 'lamp': '90', 'sampleVolume': '10', 'step': '02', 'emissionColor': 'm5', 'exposureIndex': '1', 'time': '1549450301.474', 'sampleTemperature': '59.9989,59.9989,59.9985,59.9984,59.9988,59.9983', 'stage': '02', 'coverTemperature': '105.012', 'cycle': '009'}
Debug 1549450301.507 End XML:IMAGe+ S02_C009_T02_P0001_M5_X5_E1.tiff {'blkID': '21', 'run': '20190205smp81-926', 'exposure': '200', 'excitationColor': 'x5', 'point': '0001', 'blockTemperature': '60.0052,60.0105,60.0097,60.0107,59.9931,60.0186', 'lampTemperature': '56.1077', 'lamp': '90', 'sampleVolume': '10', 'step': '02', 'emissionColor': 'm5', 'exposureIndex': '1', 'time': '1549450301.474', 'sampleTemperature': '59.9989,59.9989,59.9985,59.9984,59.9988,59.9983', 'stage': '02', 'coverTemperature': '105.012', 'cycle': '009'}
Debug 1549450301.521 CAMera:ACQuire start exposure
Time 1549450301.526 -elapsed=1324 -active=1311 -remaining=4964
Debug 1549450302.164 CAMera:ACQuire end exposure
Info 1549450302.179 Capture end m5 x5
Info 1549450302.182 Capture start m5 x5
Debug 1549450302.238 Start XML:IMAGe+ S02_C009_T02_P0001_M5_X5_E2.tiff {'blkID': '21', 'run': '20190205smp81-926', 'exposure': '920', 'excitationColor': 'x5', 'point': '0001', 'blockTemperature': '60.0052,60.0105,60.0097,60.0107,59.9931,60.0186', 'lampTemperature': '56.1077', 'lamp': '90', 'sampleVolume': '10', 'step': '02', 'emissionColor': 'm5', 'exposureIndex': '2', 'time': '1549450302.201', 'sampleTemperature': '59.9989,59.9989,59.9985,59.9984,59.9988,59.9983', 'stage': '02', 'coverTemperature': '105.012', 'cycle': '009'}
Debug 1549450302.239 End XML:IMAGe+ S02_C009_T02_P0001_M5_X5_E2.tiff {'blkID': '21', 'run': '20190205smp81-926', 'exposure': '920', 'excitationColor': 'x5', 'point': '0001', 'blockTemperature': '60.0052,60.0105,60.0097,60.0107,59.9931,60.0186', 'lampTemperature': '56.1077', 'lamp': '90', 'sampleVolume': '10', 'step': '02', 'emissionColor': 'm5', 'exposureIndex': '2', 'time': '1549450302.201', 'sampleTemperature': '59.9989,59.9989,59.9985,59.9984,59.9988,59.9983', 'stage': '02', 'coverTemperature': '105.012', 'cycle': '009'}
Debug 1549450302.254 CAMera:ACQuire start exposure
Image 1549450302.255 -run='20190205smp81-926' -stage=2 -cycle=9 -step=2 -point=1  -emission=m5 -excitation=x5  -exposure=200 -lamp=90 -filepath='EXPERIMENTS:20190205smp81-926/apldbio/sds/images/S02_C009_T02_P0001_M5_X5_E1.tiff'
Temperature 1549450302.226 -sample=60.0,60.0,60.0,60.0,60.0,60.0 -heatsink=35.8 -cover=105.0 -block=60.0,60.0,60.0,60.0,60.0,60.0
LEDStatus 1549450302.331 Temperature:56.0721 Current:9.48814 Voltage:3.41195 JuncTemp:73.1503
Time 1549450302.532 -elapsed=1325 -active=1312 -remaining=4963
Temperature 1549450303.224 -sample=60.0,60.0,60.0,60.0,60.0,60.0 -heatsink=35.9 -cover=105.0 -block=60.0,60.0,60.0,60.0,60.0,60.0
Debug 1549450303.312 CAMera:ACQuire end exposure
Info 1549450303.325 Capture end m5 x5
Image 1549450303.328 -run='20190205smp81-926' -stage=2 -cycle=9 -step=2 -point=1  -emission=m5 -excitation=x5  -exposure=920 -lamp=90 -filepath='EXPERIMENTS:20190205smp81-926/apldbio/sds/images/S02_C009_T02_P0001_M5_X5_E2.tiff'
Info 1549450303.328 Motor start m3 x3
LEDStatus 1549450303.348 Temperature:56.1077 Current:9.46665 Voltage:3.41195 JuncTemp:73.1803
Debug 1549450303.395 Start XML:NEW 2-9-2-1-m3-x3
Debug 1549450303.396 End XML:NEW 2-9-2-1-m3-x3
Time 1549450303.532 -elapsed=1326 -active=1313 -remaining=4962
Debug 1549450303.570 LLAC ACK: Acknowledge (type=3), name=Unknown, dest=0x00, source=0x91, control=0x01, id=0x0000, msgid=0x4496, data=[]
Debug 1549450303.571 LLAC ACK reply: Acknowledge (type=3), name=Unknown, dest=0x91, source=0x00, control=0x01, id=0x0000, msgid=0x4496, data=[]
Debug 1549450303.587 LLAC ACK: Acknowledge (type=3), name=Unknown, dest=0x00, source=0x91, control=0x01, id=0x0000, msgid=0x4498, data=[]
Debug 1549450303.588 LLAC ACK reply: Acknowledge (type=3), name=Unknown, dest=0x91, source=0x00, control=0x01, id=0x0000, msgid=0x4498, data=[]
Info 1549450303.590 Motor end m3 x3
Info 1549450303.600 Emission Encoder -36 22500 Excitation Encoder -18 15750
Info 1549450303.602 Capture start m3 x3
Debug 1549450303.652 Start XML:IMAGe+ S02_C009_T02_P0001_M3_X3_E1.tiff {'blkID': '21', 'run': '20190205smp81-926', 'exposure': '125', 'excitationColor': 'x3', 'point': '0001', 'blockTemperature': '60.0052,60.0105,60.0097,60.0107,59.9931,60.0186', 'lampTemperature': '56.1077', 'lamp': '90', 'sampleVolume': '10', 'step': '02', 'emissionColor': 'm3', 'exposureIndex': '1', 'time': '1549450303.618', 'sampleTemperature': '59.9989,59.9989,59.9985,59.9984,59.9988,59.9983', 'stage': '02', 'coverTemperature': '105.012', 'cycle': '009'}
Debug 1549450303.653 End XML:IMAGe+ S02_C009_T02_P0001_M3_X3_E1.tiff {'blkID': '21', 'run': '20190205smp81-926', 'exposure': '125', 'excitationColor': 'x3', 'point': '0001', 'blockTemperature': '60.0052,60.0105,60.0097,60.0107,59.9931,60.0186', 'lampTemperature': '56.1077', 'lamp': '90', 'sampleVolume': '10', 'step': '02', 'emissionColor': 'm3', 'exposureIndex': '1', 'time': '1549450303.618', 'sampleTemperature': '59.9989,59.9989,59.9985,59.9984,59.9988,59.9983', 'stage': '02', 'coverTemperature': '105.012', 'cycle': '009'}
Debug 1549450303.667 CAMera:ACQuire start exposure
Temperature 1549450304.222 -sample=60.0,60.0,60.0,60.0,60.0,60.0 -heatsink=35.8 -cover=105.0 -block=60.0,60.0,60.0,60.0,60.0,60.0
Debug 1549450304.262 CAMera:ACQuire end exposure
Info 1549450304.272 Capture end m3 x3
Info 1549450304.275 Capture start m3 x3
Image 1549450304.327 -run='20190205smp81-926' -stage=2 -cycle=9 -step=2 -point=1  -emission=m3 -excitation=x3  -exposure=125 -lamp=90 -filepath='EXPERIMENTS:20190205smp81-926/apldbio/sds/images/S02_C009_T02_P0001_M3_X3_E1.tiff'
Debug 1549450304.336 Start XML:IMAGe+ S02_C009_T02_P0001_M3_X3_E2.tiff {'blkID': '21', 'run': '20190205smp81-926', 'exposure': '560', 'excitationColor': 'x3', 'point': '0001', 'blockTemperature': '60.0052,60.0105,60.0097,60.0107,59.9931,60.0186', 'lampTemperature': '56.1077', 'lamp': '90', 'sampleVolume': '10', 'step': '02', 'emissionColor': 'm3', 'exposureIndex': '2', 'time': '1549450304.294', 'sampleTemperature': '59.9989,59.9989,59.9985,59.9984,59.9988,59.9983', 'stage': '02', 'coverTemperature': '105.012', 'cycle': '009'}
Debug 1549450304.337 End XML:IMAGe+ S02_C009_T02_P0001_M3_X3_E2.tiff {'blkID': '21', 'run': '20190205smp81-926', 'exposure': '560', 'excitationColor': 'x3', 'point': '0001', 'blockTemperature': '60.0052,60.0105,60.0097,60.0107,59.9931,60.0186', 'lampTemperature': '56.1077', 'lamp': '90', 'sampleVolume': '10', 'step': '02', 'emissionColor': 'm3', 'exposureIndex': '2', 'time': '1549450304.294', 'sampleTemperature': '59.9989,59.9989,59.9985,59.9984,59.9988,59.9983', 'stage': '02', 'coverTemperature': '105.012', 'cycle': '009'}
Debug 1549450304.352 CAMera:ACQuire start exposure
LEDStatus 1549450304.360 Temperature:56.1791 Current:9.48814 Voltage:3.40773 JuncTemp:73.1537
Time 1549450304.533 -elapsed=1327 -active=1314 -remaining=4961
Debug 1549450304.569 C: ISTAT?
Debug 1549450304.582 S: OK ISTAT? Running
Debug 1549450305.205 CAMera:ACQuire end exposure
Image 1549450305.234 -run='20190205smp81-926' -stage=2 -cycle=9 -step=2 -point=1  -emission=m3 -excitation=x3  -exposure=560 -lamp=90 -filepath='EXPERIMENTS:20190205smp81-926/apldbio/sds/images/S02_C009_T02_P0001_M3_X3_E2.tiff'
Info 1549450305.231 Capture end m3 x3
Info 1549450305.242 Motor start m4 x4
Temperature 1549450305.233 -sample=60.0,60.0,60.0,60.0,60.0,60.0 -heatsink=35.7 -cover=105.0 -block=60.0,60.0,60.0,60.0,60.0,60.0
Debug 1549450305.306 Start XML:NEW 2-9-2-1-m4-x4
Debug 1549450305.307 End XML:NEW 2-9-2-1-m4-x4
LEDStatus 1549450305.331 Temperature:56.0721 Current:9.44516 Voltage:3.40773 JuncTemp:73.3093
Time 1549450305.525 -elapsed=1328 -active=1315 -remaining=4960
Debug 1549450305.581 LLAC ACK: Acknowledge (type=3), name=Unknown, dest=0x00, source=0x91, control=0x01, id=0x0000, msgid=0x44C2, data=[]
Debug 1549450305.582 LLAC ACK reply: Acknowledge (type=3), name=Unknown, dest=0x91, source=0x00, control=0x01, id=0x0000, msgid=0x44C2, data=[]
Debug 1549450305.597 LLAC ACK: Acknowledge (type=3), name=Unknown, dest=0x00, source=0x91, control=0x01, id=0x0000, msgid=0x44C4, data=[]
Debug 1549450305.598 LLAC ACK reply: Acknowledge (type=3), name=Unknown, dest=0x91, source=0x00, control=0x01, id=0x0000, msgid=0x44C4, data=[]
Info 1549450305.600 Motor end m4 x4
Info 1549450305.610 Emission Encoder -36 0 Excitation Encoder -18 9000
Info 1549450305.612 Capture start m4 x4
Debug 1549450305.662 Start XML:IMAGe+ S02_C009_T02_P0001_M4_X4_E1.tiff {'blkID': '21', 'run': '20190205smp81-926', 'exposure': '150', 'excitationColor': 'x4', 'point': '0001', 'blockTemperature': '60.0052,60.0105,60.0097,60.0107,59.9931,60.0186', 'lampTemperature': '56.1077', 'lamp': '90', 'sampleVolume': '10', 'step': '02', 'emissionColor': 'm4', 'exposureIndex': '1', 'time': '1549450305.629', 'sampleTemperature': '59.9989,59.9989,59.9985,59.9984,59.9988,59.9983', 'stage': '02', 'coverTemperature': '105.012', 'cycle': '009'}
Debug 1549450305.663 End XML:IMAGe+ S02_C009_T02_P0001_M4_X4_E1.tiff {'blkID': '21', 'run': '20190205smp81-926', 'exposure': '150', 'excitationColor': 'x4', 'point': '0001', 'blockTemperature': '60.0052,60.0105,60.0097,60.0107,59.9931,60.0186', 'lampTemperature': '56.1077', 'lamp': '90', 'sampleVolume': '10', 'step': '02', 'emissionColor': 'm4', 'exposureIndex': '1', 'time': '1549450305.629', 'sampleTemperature': '59.9989,59.9989,59.9985,59.9984,59.9988,59.9983', 'stage': '02', 'coverTemperature': '105.012', 'cycle': '009'}
Debug 1549450305.677 CAMera:ACQuire start exposure
Temperature 1549450306.225 -sample=60.0,60.0,60.0,60.0,60.0,60.0 -heatsink=35.9 -cover=105.1 -block=60.0,60.0,60.0,60.0,60.0,60.0
Debug 1549450306.282 CAMera:ACQuire end exposure
Info 1549450306.297 Capture end m4 x4
Info 1549450306.300 Capture start m4 x4
Image 1549450306.328 -run='20190205smp81-926' -stage=2 -cycle=9 -step=2 -point=1  -emission=m4 -excitation=x4  -exposure=150 -lamp=90 -filepath='EXPERIMENTS:20190205smp81-926/apldbio/sds/images/S02_C009_T02_P0001_M4_X4_E1.tiff'
Debug 1549450306.355 Start XML:IMAGe+ S02_C009_T02_P0001_M4_X4_E2.tiff {'blkID': '21', 'run': '20190205smp81-926', 'exposure': '800', 'excitationColor': 'x4', 'point': '0001', 'blockTemperature': '60.0052,60.0105,60.0097,60.0107,59.9931,60.0186', 'lampTemperature': '56.1077', 'lamp': '90', 'sampleVolume': '10', 'step': '02', 'emissionColor': 'm4', 'exposureIndex': '2', 'time': '1549450306.317', 'sampleTemperature': '59.9989,59.9989,59.9985,59.9984,59.9988,59.9983', 'stage': '02', 'coverTemperature': '105.012', 'cycle': '009'}
Debug 1549450306.356 End XML:IMAGe+ S02_C009_T02_P0001_M4_X4_E2.tiff {'blkID': '21', 'run': '20190205smp81-926', 'exposure': '800', 'excitationColor': 'x4', 'point': '0001', 'blockTemperature': '60.0052,60.0105,60.0097,60.0107,59.9931,60.0186', 'lampTemperature': '56.1077', 'lamp': '90', 'sampleVolume': '10', 'step': '02', 'emissionColor': 'm4', 'exposureIndex': '2', 'time': '1549450306.317', 'sampleTemperature': '59.9989,59.9989,59.9985,59.9984,59.9988,59.9983', 'stage': '02', 'coverTemperature': '105.012', 'cycle': '009'}
Debug 1549450306.370 CAMera:ACQuire start exposure
LEDStatus 1549450306.379 Temperature:56.2862 Current:9.45591 Voltage:3.41195 JuncTemp:73.387
Time 1549450306.525 -elapsed=1329 -active=1316 -remaining=4959
Temperature 1549450307.225 -sample=60.0,60.0,60.0,60.0,60.0,60.0 -heatsink=35.8 -cover=105.0 -block=60.0,60.0,60.0,60.0,60.0,60.0
LEDStatus 1549450307.331 Temperature:56.2862 Current:9.46665 Voltage:3.41195 JuncTemp:73.3944
Debug 1549450307.362 CAMera:ACQuire end exposure
Info 1549450307.372 Capture end m4 x4
Image 1549450307.375 -run='20190205smp81-926' -stage=2 -cycle=9 -step=2 -point=1  -emission=m4 -excitation=x4  -exposure=800 -lamp=90 -filepath='EXPERIMENTS:20190205smp81-926/apldbio/sds/images/S02_C009_T02_P0001_M4_X4_E2.tiff'
Info 1549450307.375 Motor start m2 x2
Debug 1549450307.434 Start XML:NEW 2-9-2-1-m2-x2
Debug 1549450307.435 End XML:NEW 2-9-2-1-m2-x2
Time 1549450307.525 -elapsed=1330 -active=1317 -remaining=4958
Debug 1549450307.611 LLAC ACK: Acknowledge (type=3), name=Unknown, dest=0x00, source=0x91, control=0x01, id=0x0000, msgid=0x44F6, data=[]
Debug 1549450307.612 LLAC ACK reply: Acknowledge (type=3), name=Unknown, dest=0x91, source=0x00, control=0x01, id=0x0000, msgid=0x44F6, data=[]
Debug 1549450307.627 LLAC ACK: Acknowledge (type=3), name=Unknown, dest=0x00, source=0x91, control=0x01, id=0x0000, msgid=0x44F8, data=[]
Debug 1549450307.628 LLAC ACK reply: Acknowledge (type=3), name=Unknown, dest=0x91, source=0x00, control=0x01, id=0x0000, msgid=0x44F8, data=[]
Info 1549450307.630 Motor end m2 x2
Info 1549450307.640 Emission Encoder -36 31500 Excitation Encoder -18 11250
Info 1549450307.641 Capture start m2 x2
Debug 1549450307.692 Start XML:IMAGe+ S02_C009_T02_P0001_M2_X2_E1.tiff {'blkID': '21', 'run': '20190205smp81-926', 'exposure': '100', 'excitationColor': 'x2', 'point': '0001', 'blockTemperature': '60.0052,60.0105,60.0097,60.0107,59.9931,60.0186', 'lampTemperature': '56.1077', 'lamp': '90', 'sampleVolume': '10', 'step': '02', 'emissionColor': 'm2', 'exposureIndex': '1', 'time': '1549450307.658', 'sampleTemperature': '59.9989,59.9989,59.9985,59.9984,59.9988,59.9983', 'stage': '02', 'coverTemperature': '105.012', 'cycle': '009'}
Debug 1549450307.693 End XML:IMAGe+ S02_C009_T02_P0001_M2_X2_E1.tiff {'blkID': '21', 'run': '20190205smp81-926', 'exposure': '100', 'excitationColor': 'x2', 'point': '0001', 'blockTemperature': '60.0052,60.0105,60.0097,60.0107,59.9931,60.0186', 'lampTemperature': '56.1077', 'lamp': '90', 'sampleVolume': '10', 'step': '02', 'emissionColor': 'm2', 'exposureIndex': '1', 'time': '1549450307.658', 'sampleTemperature': '59.9989,59.9989,59.9985,59.9984,59.9988,59.9983', 'stage': '02', 'coverTemperature': '105.012', 'cycle': '009'}
Debug 1549450307.706 CAMera:ACQuire start exposure
Temperature 1549450308.225 -sample=60.0,60.0,60.0,60.0,60.0,60.0 -heatsink=35.6 -cover=105.0 -block=60.0,60.0,60.0,60.0,60.0,60.0
Debug 1549450308.282 CAMera:ACQuire end exposure
Info 1549450308.293 Capture end m2 x2
Image 1549450308.296 -run='20190205smp81-926' -stage=2 -cycle=9 -step=2 -point=1  -emission=m2 -excitation=x2  -exposure=100 -lamp=90 -filepath='EXPERIMENTS:20190205smp81-926/apldbio/sds/images/S02_C009_T02_P0001_M2_X2_E1.tiff'
Info 1549450308.295 Capture start m2 x2
Debug 1549450308.355 Start XML:IMAGe+ S02_C009_T02_P0001_M2_X2_E2.tiff {'blkID': '21', 'run': '20190205smp81-926', 'exposure': '430', 'excitationColor': 'x2', 'point': '0001', 'blockTemperature': '60.0052,60.0105,60.0097,60.0107,59.9931,60.0186', 'lampTemperature': '56.1077', 'lamp': '90', 'sampleVolume': '10', 'step': '02', 'emissionColor': 'm2', 'exposureIndex': '2', 'time': '1549450308.314', 'sampleTemperature': '59.9989,59.9989,59.9985,59.9984,59.9988,59.9983', 'stage': '02', 'coverTemperature': '105.012', 'cycle': '009'}
Debug 1549450308.356 End XML:IMAGe+ S02_C009_T02_P0001_M2_X2_E2.tiff {'blkID': '21', 'run': '20190205smp81-926', 'exposure': '430', 'excitationColor': 'x2', 'point': '0001', 'blockTemperature': '60.0052,60.0105,60.0097,60.0107,59.9931,60.0186', 'lampTemperature': '56.1077', 'lamp': '90', 'sampleVolume': '10', 'step': '02', 'emissionColor': 'm2', 'exposureIndex': '2', 'time': '1549450308.314', 'sampleTemperature': '59.9989,59.9989,59.9985,59.9984,59.9988,59.9983', 'stage': '02', 'coverTemperature': '105.012', 'cycle': '009'}
Debug 1549450308.370 CAMera:ACQuire start exposure
LEDStatus 1549450308.375 Temperature:56.3218 Current:9.45591 Voltage:3.41406 JuncTemp:73.3221
Time 1549450308.525 -elapsed=1331 -active=1318 -remaining=4957
Debug 1549450309.145 CAMera:ACQuire end exposure
Info 1549450309.168 Capture end m2 x2
Image 1549450309.170 -run='20190205smp81-926' -stage=2 -cycle=9 -step=2 -point=1  -emission=m2 -excitation=x2  -exposure=430 -lamp=90 -filepath='EXPERIMENTS:20190205smp81-926/apldbio/sds/images/S02_C009_T02_P0001_M2_X2_E2.tiff'
Info 1549450309.175 Motor start m1 x1
Temperature 1549450309.223 -sample=60.0,60.0,60.0,60.0,60.0,60.0 -heatsink=35.6 -cover=105.0 -block=60.0,60.0,60.0,60.0,60.0,60.0
Debug 1549450309.245 Start XML:NEW 2-9-2-1-m1-x1
Debug 1549450309.247 End XML:NEW 2-9-2-1-m1-x1
LEDStatus 1549450309.331 Temperature:56.3575 Current:9.45591 Voltage:3.41195 JuncTemp:73.3608
Debug 1549450309.464 LLAC ACK: Acknowledge (type=3), name=Unknown, dest=0x00, source=0x91, control=0x01, id=0x0000, msgid=0x4514, data=[]
Debug 1549450309.464 LLAC ACK reply: Acknowledge (type=3), name=Unknown, dest=0x91, source=0x00, control=0x01, id=0x0000, msgid=0x4514, data=[]
Debug 1549450309.480 LLAC ACK: Acknowledge (type=3), name=Unknown, dest=0x00, source=0x91, control=0x01, id=0x0000, msgid=0x4516, data=[]
Debug 1549450309.480 LLAC ACK reply: Acknowledge (type=3), name=Unknown, dest=0x91, source=0x00, control=0x01, id=0x0000, msgid=0x4516, data=[]
Info 1549450309.482 Motor end m1 x1
Info 1549450309.492 Emission Encoder -36 4500 Excitation Encoder -18 6750
Info 1549450309.493 Capture start m1 x1
Time 1549450309.526 -elapsed=1332 -active=1319 -remaining=4956
Debug 1549450309.552 Start XML:IMAGe+ S02_C009_T02_P0001_M1_X1_E1.tiff {'blkID': '21', 'run': '20190205smp81-926', 'exposure': '60', 'excitationColor': 'x1', 'point': '0001', 'blockTemperature': '60.0052,60.0105,60.0097,60.0107,59.9931,60.0186', 'lampTemperature': '56.1077', 'lamp': '90', 'sampleVolume': '10', 'step': '02', 'emissionColor': 'm1', 'exposureIndex': '1', 'time': '1549450309.509', 'sampleTemperature': '59.9989,59.9989,59.9985,59.9984,59.9988,59.9983', 'stage': '02', 'coverTemperature': '105.012', 'cycle': '009'}
Debug 1549450309.553 End XML:IMAGe+ S02_C009_T02_P0001_M1_X1_E1.tiff {'blkID': '21', 'run': '20190205smp81-926', 'exposure': '60', 'excitationColor': 'x1', 'point': '0001', 'blockTemperature': '60.0052,60.0105,60.0097,60.0107,59.9931,60.0186', 'lampTemperature': '56.1077', 'lamp': '90', 'sampleVolume': '10', 'step': '02', 'emissionColor': 'm1', 'exposureIndex': '1', 'time': '1549450309.509', 'sampleTemperature': '59.9989,59.9989,59.9985,59.9984,59.9988,59.9983', 'stage': '02', 'coverTemperature': '105.012', 'cycle': '009'}
Debug 1549450309.570 CAMera:ACQuire start exposure
Debug 1549450309.572 C: ISTAT?
Debug 1549450309.584 S: OK ISTAT? Running
Debug 1549450310.125 CAMera:ACQuire end exposure
Info 1549450310.147 Capture end m1 x1
Info 1549450310.153 Capture start m1 x1
Image 1549450310.196 -run='20190205smp81-926' -stage=2 -cycle=9 -step=2 -point=1  -emission=m1 -excitation=x1  -exposure=60 -lamp=90 -filepath='EXPERIMENTS:20190205smp81-926/apldbio/sds/images/S02_C009_T02_P0001_M1_X1_E1.tiff'
Debug 1549450310.208 Start XML:IMAGe+ S02_C009_T02_P0001_M1_X1_E2.tiff {'blkID': '21', 'run': '20190205smp81-926', 'exposure': '175', 'excitationColor': 'x1', 'point': '0001', 'blockTemperature': '60.0052,60.0105,60.0097,60.0107,59.9931,60.0186', 'lampTemperature': '56.1077', 'lamp': '90', 'sampleVolume': '10', 'step': '02', 'emissionColor': 'm1', 'exposureIndex': '2', 'time': '1549450310.173', 'sampleTemperature': '59.9989,59.9989,59.9985,59.9984,59.9988,59.9983', 'stage': '02', 'coverTemperature': '105.012', 'cycle': '009'}
Debug 1549450310.209 End XML:IMAGe+ S02_C009_T02_P0001_M1_X1_E2.tiff {'blkID': '21', 'run': '20190205smp81-926', 'exposure': '175', 'excitationColor': 'x1', 'point': '0001', 'blockTemperature': '60.0052,60.0105,60.0097,60.0107,59.9931,60.0186', 'lampTemperature': '56.1077', 'lamp': '90', 'sampleVolume': '10', 'step': '02', 'emissionColor': 'm1', 'exposureIndex': '2', 'time': '1549450310.173', 'sampleTemperature': '59.9989,59.9989,59.9985,59.9984,59.9988,59.9983', 'stage': '02', 'coverTemperature': '105.012', 'cycle': '009'}
Debug 1549450310.223 CAMera:ACQuire start exposure
Temperature 1549450310.225 -sample=60.0,60.0,60.0,60.0,60.0,60.0 -heatsink=35.6 -cover=105.0 -block=60.0,60.0,60.0,60.0,60.0,60.0
LEDStatus 1549450310.331 Temperature:56.3218 Current:9.44516 Voltage:3.40139 JuncTemp:73.4407
Time 1549450310.532 -elapsed=1333 -active=1320 -remaining=4955
Debug 1549450310.852 CAMera:ACQuire end exposure
Image 1549450310.864 -run='20190205smp81-926' -stage=2 -cycle=9 -step=2 -point=1  -emission=m1 -excitation=x1  -exposure=175 -lamp=90 -filepath='EXPERIMENTS:20190205smp81-926/apldbio/sds/images/S02_C009_T02_P0001_M1_X1_E2.tiff'
Info 1549450310.863 Capture end m1 x1
Info 1549450310.867 Capture start m1 x1
Debug 1549450310.921 Start XML:IMAGe+ S02_C009_T02_P0001_M1_X1_E3.tiff {'blkID': '21', 'run': '20190205smp81-926', 'exposure': '520', 'excitationColor': 'x1', 'point': '0001', 'blockTemperature': '60.0052,60.0105,60.0097,60.0107,59.9931,60.0186', 'lampTemperature': '56.1077', 'lamp': '90', 'sampleVolume': '10', 'step': '02', 'emissionColor': 'm1', 'exposureIndex': '3', 'time': '1549450310.887', 'sampleTemperature': '59.9989,59.9989,59.9985,59.9984,59.9988,59.9983', 'stage': '02', 'coverTemperature': '105.012', 'cycle': '009'}
Debug 1549450310.922 End XML:IMAGe+ S02_C009_T02_P0001_M1_X1_E3.tiff {'blkID': '21', 'run': '20190205smp81-926', 'exposure': '520', 'excitationColor': 'x1', 'point': '0001', 'blockTemperature': '60.0052,60.0105,60.0097,60.0107,59.9931,60.0186', 'lampTemperature': '56.1077', 'lamp': '90', 'sampleVolume': '10', 'step': '02', 'emissionColor': 'm1', 'exposureIndex': '3', 'time': '1549450310.887', 'sampleTemperature': '59.9989,59.9989,59.9985,59.9984,59.9988,59.9983', 'stage': '02', 'coverTemperature': '105.012', 'cycle': '009'}
Debug 1549450310.936 CAMera:ACQuire start exposure
Temperature 1549450311.222 -sample=60.0,60.0,60.0,60.0,60.0,60.0 -heatsink=35.9 -cover=104.9 -block=60.0,60.0,60.0,60.0,60.0,60.0
LEDStatus 1549450311.330 Temperature:56.3932 Current:9.45591 Voltage:3.4035 JuncTemp:73.4958
Time 1549450311.532 -elapsed=1334 -active=1321 -remaining=4954
Debug 1549450311.762 CAMera:ACQuire end exposure
Info 1549450311.769 Capture end m1 x1
Debug 1549450311.796 Start XML:WRITe+ 2-9-2-1-m5-x5 EXPERIMENTS:/20190205smp81-926/apldbio/sds//quant/2-9-2-1-m5-x5.xml
Image 1549450311.819 -run='20190205smp81-926' -stage=2 -cycle=9 -step=2 -point=1  -emission=m1 -excitation=x1  -exposure=520 -lamp=90 -filepath='EXPERIMENTS:20190205smp81-926/apldbio/sds/images/S02_C009_T02_P0001_M1_X1_E3.tiff'
Debug 1549450311.826 End XML:WRITe+ 2-9-2-1-m5-x5 EXPERIMENTS:/20190205smp81-926/apldbio/sds//quant/2-9-2-1-m5-x5.xml
Debug 1549450311.827 Acquiring PA queue lock
Debug 1549450311.828 Acquired PA queue lock
Debug 1549450311.828 Released PA queue lock
Debug 1549450311.829 Acquiring palock[0] execution lock
Debug 1549450311.829 Acquired palock[0] execution lock
Debug 1549450311.864 TBC acquiring operative lock
Debug 1549450312.037 LLAC ACK: Acknowledge (type=3), name=Unknown, dest=0x00, source=0x91, control=0x01, id=0x0000, msgid=0x4556, data=[]
Debug 1549450312.037 LLAC ACK reply: Acknowledge (type=3), name=Unknown, dest=0x91, source=0x00, control=0x01, id=0x0000, msgid=0x4556, data=[]
Debug 1549450312.174 LLAC ACK: Acknowledge (type=3), name=Unknown, dest=0x00, source=0x91, control=0x01, id=0x0000, msgid=0x4558, data=[]
Debug 1549450312.175 LLAC ACK reply: Acknowledge (type=3), name=Unknown, dest=0x91, source=0x00, control=0x01, id=0x0000, msgid=0x4558, data=[]
Temperature 1549450312.223 -sample=60.0,60.0,60.0,60.0,60.0,60.0 -heatsink=35.6 -cover=105.0 -block=60.0,60.0,60.0,60.0,60.0,60.0
LEDStatus 1549450312.331 Temperature:56.2505 Current:9.44516 Voltage:3.41195 JuncTemp:73.4421
Debug 1549450312.347 Released palock[0] execution lock
Preprocessing 1549450312.350 <quote.message>Input run configuration file: /data/vendor/IS/experiments/20190205smp81-926/apldbio/sds/quant/2-9-2-1-m5-x5.xml
Block Type:  96Wells
Finished read calibration files
...run ROI Quantitation
ROI Quantitation done in 0.053138 seconds 
Quant files saved in /data/vendor/IS/experiments/20190205smp81-926/apldbio/sds/quant
...run Preproc Quantitation task
Preproc Quantitation in 0.000298 seconds 
FilterData files saved in /data/vendor/IS/experiments/20190205smp81-926/apldbio/sds/filter
Success: Preprocessing ok
</quote.message>
Debug 1549450312.366 Start XML:FilterDATa+ S02_C009_T02_P0001_M5_X5_filterdata.xml {}
Debug 1549450312.367 End XML:FilterDATa+ S02_C009_T02_P0001_M5_X5_filterdata.xml {}
Debug 1549450312.375 Start XML:WRITe+ 2-9-2-1-m3-x3 EXPERIMENTS:/20190205smp81-926/apldbio/sds//quant/2-9-2-1-m3-x3.xml
Debug 1549450312.391 End XML:WRITe+ 2-9-2-1-m3-x3 EXPERIMENTS:/20190205smp81-926/apldbio/sds//quant/2-9-2-1-m3-x3.xml
Debug 1549450312.393 Acquiring PA queue lock
Debug 1549450312.393 Acquired PA queue lock
Debug 1549450312.394 Released PA queue lock
Debug 1549450312.394 Acquiring palock[1] execution lock
Debug 1549450312.394 Acquired palock[1] execution lock
Time 1549450312.530 -elapsed=1335 -active=1322 -remaining=4953
Debug 1549450312.882 Released palock[1] execution lock
Preprocessing 1549450312.885 <quote.message>Input run configuration file: /data/vendor/IS/experiments/20190205smp81-926/apldbio/sds/quant/2-9-2-1-m3-x3.xml
Block Type:  96Wells
Finished read calibration files
...run ROI Quantitation
ROI Quantitation done in 0.043472 seconds 
Quant files saved in /data/vendor/IS/experiments/20190205smp81-926/apldbio/sds/quant
...run Preproc Quantitation task
Preproc Quantitation in 0.000295 seconds 
FilterData files saved in /data/vendor/IS/experiments/20190205smp81-926/apldbio/sds/filter
Success: Preprocessing ok
</quote.message>
Debug 1549450312.902 Start XML:FilterDATa+ S02_C009_T02_P0001_M3_X3_filterdata.xml {}
Debug 1549450312.902 End XML:FilterDATa+ S02_C009_T02_P0001_M3_X3_filterdata.xml {}
Debug 1549450312.911 Start XML:WRITe+ 2-9-2-1-m4-x4 EXPERIMENTS:/20190205smp81-926/apldbio/sds//quant/2-9-2-1-m4-x4.xml
Debug 1549450312.925 End XML:WRITe+ 2-9-2-1-m4-x4 EXPERIMENTS:/20190205smp81-926/apldbio/sds//quant/2-9-2-1-m4-x4.xml
Debug 1549450312.927 Acquiring PA queue lock
Debug 1549450312.927 Acquired PA queue lock
Debug 1549450312.928 Released PA queue lock
Debug 1549450312.928 Acquiring palock[0] execution lock
Debug 1549450312.928 Acquired palock[0] execution lock
Temperature 1549450313.223 -sample=60.0,60.0,60.0,60.0,60.0,60.0 -heatsink=35.6 -cover=104.9 -block=60.0,60.0,60.0,60.0,60.0,60.0
LEDStatus 1549450313.331 Temperature:56.2148 Current:9.46665 Voltage:3.41195 JuncTemp:73.3425
Debug 1549450313.417 Released palock[0] execution lock
Preprocessing 1549450313.419 <quote.message>Input run configuration file: /data/vendor/IS/experiments/20190205smp81-926/apldbio/sds/quant/2-9-2-1-m4-x4.xml
Block Type:  96Wells
Finished read calibration files
...run ROI Quantitation
ROI Quantitation done in 0.043628 seconds 
Quant files saved in /data/vendor/IS/experiments/20190205smp81-926/apldbio/sds/quant
...run Preproc Quantitation task
Preproc Quantitation in 0.000288 seconds 
FilterData files saved in /data/vendor/IS/experiments/20190205smp81-926/apldbio/sds/filter
Success: Preprocessing ok
</quote.message>
Debug 1549450313.436 Start XML:FilterDATa+ S02_C009_T02_P0001_M4_X4_filterdata.xml {}
Debug 1549450313.437 End XML:FilterDATa+ S02_C009_T02_P0001_M4_X4_filterdata.xml {}
Debug 1549450313.445 Start XML:WRITe+ 2-9-2-1-m2-x2 EXPERIMENTS:/20190205smp81-926/apldbio/sds//quant/2-9-2-1-m2-x2.xml
Debug 1549450313.460 End XML:WRITe+ 2-9-2-1-m2-x2 EXPERIMENTS:/20190205smp81-926/apldbio/sds//quant/2-9-2-1-m2-x2.xml
Debug 1549450313.461 Acquiring PA queue lock
Debug 1549450313.462 Acquired PA queue lock
Debug 1549450313.462 Released PA queue lock
Debug 1549450313.463 Acquiring palock[1] execution lock
Debug 1549450313.463 Acquired palock[1] execution lock
Time 1549450313.528 -elapsed=1336 -active=1323 -remaining=4952
Debug 1549450313.960 Released palock[1] execution lock
Preprocessing 1549450313.963 <quote.message>Input run configuration file: /data/vendor/IS/experiments/20190205smp81-926/apldbio/sds/quant/2-9-2-1-m2-x2.xml
Block Type:  96Wells
Finished read calibration files
...run ROI Quantitation
ROI Quantitation done in 0.043719 seconds 
Quant files saved in /data/vendor/IS/experiments/20190205smp81-926/apldbio/sds/quant
...run Preproc Quantitation task
Preproc Quantitation in 0.000292 seconds 
FilterData files saved in /data/vendor/IS/experiments/20190205smp81-926/apldbio/sds/filter
Success: Preprocessing ok
</quote.message>
Debug 1549450313.980 Start XML:FilterDATa+ S02_C009_T02_P0001_M2_X2_filterdata.xml {}
Debug 1549450313.981 End XML:FilterDATa+ S02_C009_T02_P0001_M2_X2_filterdata.xml {}
Debug 1549450313.990 Start XML:WRITe+ 2-9-2-1-m1-x1 EXPERIMENTS:/20190205smp81-926/apldbio/sds//quant/2-9-2-1-m1-x1.xml
Debug 1549450314.009 End XML:WRITe+ 2-9-2-1-m1-x1 EXPERIMENTS:/20190205smp81-926/apldbio/sds//quant/2-9-2-1-m1-x1.xml
Debug 1549450314.011 Acquiring PA queue lock
Debug 1549450314.012 Acquired PA queue lock
Debug 1549450314.012 Released PA queue lock
Debug 1549450314.012 Acquiring palock[0] execution lock
Debug 1549450314.013 Acquired palock[0] execution lock
Temperature 1549450314.223 -sample=60.0,60.0,60.0,60.0,60.0,60.0 -heatsink=35.5 -cover=105.0 -block=60.0,60.0,60.0,60.0,60.0,60.0
LEDStatus 1549450314.332 Temperature:56.1434 Current:9.48814 Voltage:3.40562 JuncTemp:73.3944
Time 1549450314.526 -elapsed=1337 -active=1324 -remaining=4951
Debug 1549450314.554 Released palock[0] execution lock
Preprocessing 1549450314.556 <quote.message>Input run configuration file: /data/vendor/IS/experiments/20190205smp81-926/apldbio/sds/quant/2-9-2-1-m1-x1.xml
Block Type:  96Wells
Finished read calibration files
...run ROI Quantitation
ROI Quantitation done in 0.074936 seconds 
Quant files saved in /data/vendor/IS/experiments/20190205smp81-926/apldbio/sds/quant
...run Preproc Quantitation task
Preproc Quantitation in 0.000358 seconds 
FilterData files saved in /data/vendor/IS/experiments/20190205smp81-926/apldbio/sds/filter
Success: Preprocessing ok
</quote.message>
Debug 1549450314.577 Start XML:FilterDATa+ S02_C009_T02_P0001_M1_X1_filterdata.xml {}
Debug 1549450314.577 End XML:FilterDATa+ S02_C009_T02_P0001_M1_X1_filterdata.xml {}
Debug 1549450314.589 C: ISTAT?
Debug 1549450314.604 Start XML:WRITe+ S2-C9-T2-P1 EXPERIMENTS:/20190205smp81-926/apldbio/sds//filter/2-9-2-1.xml
Debug 1549450314.611 S: OK ISTAT? Running
Debug 1549450314.617 End XML:WRITe+ S2-C9-T2-P1 EXPERIMENTS:/20190205smp81-926/apldbio/sds//filter/2-9-2-1.xml
Info 1549450314.622 Run ePA here for multicomponent. Ensured that dye are assigned
Debug 1549450314.625 Acquiring PA queue lock
Debug 1549450314.625 Acquired PA queue lock
Debug 1549450314.625 Released PA queue lock
Debug 1549450314.626 Acquiring palock[1] execution lock
Debug 1549450314.626 Acquired palock[1] execution lock
Debug 1549450315.152 Released palock[1] execution lock
Preprocessing 1549450315.155 <quote.message>Input run configuration file: /data/vendor/IS/experiments/20190205smp81-926/apldbio/sds/filter/2-9-2-1.xml
Block Type:  96Wells
...run Preproc MultiComponent task
Preproc MultiComponent in 0.006047 seconds 
MultiComponentData files saved in /data/vendor/IS/experiments/20190205smp81-926/apldbio/sds/multicomponent
Success: Preprocessing ok
</quote.message>
Run 1549450315.203 Collected -run="20190205smp81-926" -stage=2 -cycle=9 -step=2 -point=1
Debug 1549450315.209 C: EXP:LIST? -verbose 20190205smp81-926/apldbio/sds/quant/S02_C009_T02_P0001*
Debug 1549450315.220 <quote.message>S: OK EXP:LIST? -verbose 20190205smp81-926/apldbio/sds/quant/S02_C009_T02_P0001* <quote.reply>
s: "20190205smp81-926/apldbio/sds/quant/S02_C009_T02_P0001_M1_X1_E1.quant" -type=file -size=4200 -mtime=1549450314.52 -atime=1549450314.52 -ctime=1549450314.52
s: "20190205smp81-926/apldbio/sds/quant/S02_C009_T02_P0001_M1_X1_E2.quant" -type=file -size=4201 -mtime=1549450314.53 -atime=1549450314.52 -ctime=1549450314.53
s: "20190205smp81-926/apldbio/sds/quant/S02_C009_T02_P0001_M1_X1_E3.quant" -type=file -size=4206 -mtime=1549450314.53 -atime=1549450314.53 -ctime=1549450314.53
s: "20190205smp81-926/apldbio/sds/quant/S02_C009_T02_P0001_M2_X2_E1.quant" -type=file -size=4201 -mtime=1549450313.93 -atime=1549450313.93 -ctime=1549450313.93
s: "20190205smp81-926/apldbio/sds/quant/S02_C009_T02_P0001_M2_X2_E2.quant" -type=file -size=4202 -mtime=1549450313.94 -atime=1549450313.93 -ctime=1549450313.94
s: "20190205smp81-926/apldbio/sds/quant/S02_C009_T02_P0001_M3_X3_E1.quant" -type=file -size=4201 -mtime=1549450312.85 -atime=1549450312.85 -ctime=1549450312.85
s: "20190205smp81-926/apldbio/sds/quant/S02_C009_T02_P0001_M3_X3_E2.quant" -type=file -size=4201 -mtime=1549450312.86 -atime=1549450312.85 -ctime=1549450312.86
s: "20190205smp81-926/apldbio/sds/quant/S02_C009_T02_P0001_M4_X4_E1.quant" -type=file -size=4201 -mtime=1549450313.39 -atime=1549450313.39 -ctime=1549450313.39
s: "20190205smp81-926/apldbio/sds/quant/S02_C009_T02_P0001_M4_X4_E2.quant" -type=file -size=4264 -mtime=1549450313.39 -atime=1549450313.39 -ctime=1549450313.39
s: "20190205smp81-926/apldbio/sds/quant/S02_C009_T02_P0001_M5_X5_E1.quant" -type=file -size=4201 -mtime=1549450312.32 -atime=1549450312.32 -ctime=1549450312.32
s: "20190205smp81-926/apldbio/sds/quant/S02_C009_T02_P0001_M5_X5_E2.quant" -type=file -size=4201 -mtime=1549450312.32 -atime=1549450312.32 -ctime=1549450312.32
s: </quote.reply></quote.message>
Debug 1549450315.223 C: EXP:READ? -encoding=plain 20190205smp81-926/apldbio/sds/quant/S02_C009_T02_P0001_M1_X1_E1.quant
Debug 1549450315.226 S: OK EXP:READ? -encoding=plain 20190205smp81-926/apldbio/sds/quant/S02_C009_T02_P0001_M1_X1_E1.quant
Temperature 1549450315.225 -sample=60.0,60.0,60.0,60.0,60.0,60.0 -heatsink=35.4 -cover=104.9 -block=60.0,60.0,60.0,60.0,60.0,60.0
Debug 1549450315.241 C: ACCess CONTROLLER
Info 1549450315.242 Access notification: [System] Access -sessionid=557 -level=Controller -exclusive=False
System 1549450315.243 Access -sessionid=557 -level=Controller -exclusive=False
Debug 1549450315.244 S: OK ACCess CONTROLLER
Debug 1549450315.269 C: FIL:COP EXPERIMENTS:20190205smp81-926/apldbio/sds/multicomponent/S02_C009_T02_P0001_multicomponentdata.xml PUBLIC_RUN_COMPLETE:working/20190205smp81-926/apldbio/sds/multicomponent/S02_C009_T02_P0001_multicomponentdata.xml
Debug 1549450315.274 S: OK FIL:COP EXPERIMENTS:20190205smp81-926/apldbio/sds/multicomponent/S02_C009_T02_P0001_multicomponentdata.xml PUBLIC_RUN_COMPLETE:working/20190205smp81-926/apldbio/sds/multicomponent/S02_C009_T02_P0001_multicomponentdata.xml
Debug 1549450315.280 C: ACCess OBSERVER
Info 1549450315.281 Access notification: [System] Access -sessionid=557 -level=Observer -exclusive=False
System 1549450315.281 Access -sessionid=557 -level=Observer -exclusive=False
Debug 1549450315.282 S: OK ACCess OBSERVER
Debug 1549450315.296 C: FIL:LIST? -verbose EXPERIMENTS:/20190205smp81-926/apldbio/sds/quant/S02_C009_T02_P0001_*E1.quant
Debug 1549450315.304 <quote.message>S: OK FIL:LIST? -verbose EXPERIMENTS:/20190205smp81-926/apldbio/sds/quant/S02_C009_T02_P0001_*E1.quant <quote.reply>
s: "experiments:20190205smp81-926/apldbio/sds/quant/S02_C009_T02_P0001_M1_X1_E1.quant" -type=file -size=4200 -mtime=1549450314.52 -atime=1549450314.52 -ctime=1549450314.52
s: "experiments:20190205smp81-926/apldbio/sds/quant/S02_C009_T02_P0001_M2_X2_E1.quant" -type=file -size=4201 -mtime=1549450313.93 -atime=1549450313.93 -ctime=1549450313.93
s: "experiments:20190205smp81-926/apldbio/sds/quant/S02_C009_T02_P0001_M3_X3_E1.quant" -type=file -size=4201 -mtime=1549450312.85 -atime=1549450312.85 -ctime=1549450312.85
s: "experiments:20190205smp81-926/apldbio/sds/quant/S02_C009_T02_P0001_M4_X4_E1.quant" -type=file -size=4201 -mtime=1549450313.39 -atime=1549450313.39 -ctime=1549450313.39
s: "experiments:20190205smp81-926/apldbio/sds/quant/S02_C009_T02_P0001_M5_X5_E1.quant" -type=file -size=4201 -mtime=1549450312.32 -atime=1549450312.32 -ctime=1549450312.32
s: </quote.reply></quote.message>
Debug 1549450315.317 C: ACCess CONTROLLER
Info 1549450315.318 Access notification: [System] Access -sessionid=557 -level=Controller -exclusive=False
System 1549450315.319 Access -sessionid=557 -level=Controller -exclusive=False
Debug 1549450315.319 S: OK ACCess CONTROLLER
LEDStatus 1549450315.332 Temperature:56.1791 Current:9.4774 Voltage:3.40562 JuncTemp:73.268
Debug 1549450315.340 C: FIL:COP EXPERIMENTS:20190205smp81-926/apldbio/sds/quant/S02_C009_T02_P0001_M1_X1_E1.quant PUBLIC_RUN_COMPLETE:working/20190205smp81-926/apldbio/sds/quant/S02_C009_T02_P0001_M1_X1_E1.quant
Debug 1549450315.344 S: OK FIL:COP EXPERIMENTS:20190205smp81-926/apldbio/sds/quant/S02_C009_T02_P0001_M1_X1_E1.quant PUBLIC_RUN_COMPLETE:working/20190205smp81-926/apldbio/sds/quant/S02_C009_T02_P0001_M1_X1_E1.quant
Debug 1549450315.349 C: ACCess OBSERVER
Info 1549450315.350 Access notification: [System] Access -sessionid=557 -level=Observer -exclusive=False
System 1549450315.351 Access -sessionid=557 -level=Observer -exclusive=False
Debug 1549450315.351 S: OK ACCess OBSERVER
Debug 1549450315.357 C: ACCess CONTROLLER
Info 1549450315.358 Access notification: [System] Access -sessionid=557 -level=Controller -exclusive=False
System 1549450315.359 Access -sessionid=557 -level=Controller -exclusive=False
Debug 1549450315.360 S: OK ACCess CONTROLLER
Debug 1549450315.379 C: FIL:COP EXPERIMENTS:20190205smp81-926/apldbio/sds/quant/S02_C009_T02_P0001_M2_X2_E1.quant PUBLIC_RUN_COMPLETE:working/20190205smp81-926/apldbio/sds/quant/S02_C009_T02_P0001_M2_X2_E1.quant
Debug 1549450315.383 S: OK FIL:COP EXPERIMENTS:20190205smp81-926/apldbio/sds/quant/S02_C009_T02_P0001_M2_X2_E1.quant PUBLIC_RUN_COMPLETE:working/20190205smp81-926/apldbio/sds/quant/S02_C009_T02_P0001_M2_X2_E1.quant
Debug 1549450315.388 C: ACCess OBSERVER
Info 1549450315.389 Access notification: [System] Access -sessionid=557 -level=Observer -exclusive=False
System 1549450315.390 Access -sessionid=557 -level=Observer -exclusive=False
Debug 1549450315.390 S: OK ACCess OBSERVER
Debug 1549450315.401 C: ACCess CONTROLLER
Info 1549450315.402 Access notification: [System] Access -sessionid=557 -level=Controller -exclusive=False
System 1549450315.403 Access -sessionid=557 -level=Controller -exclusive=False
Debug 1549450315.404 S: OK ACCess CONTROLLER
Debug 1549450315.425 C: FIL:COP EXPERIMENTS:20190205smp81-926/apldbio/sds/quant/S02_C009_T02_P0001_M3_X3_E1.quant PUBLIC_RUN_COMPLETE:working/20190205smp81-926/apldbio/sds/quant/S02_C009_T02_P0001_M3_X3_E1.quant
Debug 1549450315.430 S: OK FIL:COP EXPERIMENTS:20190205smp81-926/apldbio/sds/quant/S02_C009_T02_P0001_M3_X3_E1.quant PUBLIC_RUN_COMPLETE:working/20190205smp81-926/apldbio/sds/quant/S02_C009_T02_P0001_M3_X3_E1.quant
Debug 1549450315.437 C: EXP:READ? -encoding=plain 20190205smp81-926/apldbio/sds/quant/S02_C009_T02_P0001_M1_X1_E2.quant
Debug 1549450315.438 S: OK EXP:READ? -encoding=plain 20190205smp81-926/apldbio/sds/quant/S02_C009_T02_P0001_M1_X1_E2.quant
Debug 1549450315.443 C: EXP:READ? -encoding=plain 20190205smp81-926/apldbio/sds/quant/S02_C009_T02_P0001_M1_X1_E3.quant
Debug 1549450315.444 S: OK EXP:READ? -encoding=plain 20190205smp81-926/apldbio/sds/quant/S02_C009_T02_P0001_M1_X1_E3.quant
Debug 1549450315.446 C: ACCess OBSERVER
Info 1549450315.447 Access notification: [System] Access -sessionid=557 -level=Observer -exclusive=False
System 1549450315.448 Access -sessionid=557 -level=Observer -exclusive=False
Debug 1549450315.448 S: OK ACCess OBSERVER
Debug 1549450315.450 C: EXP:READ? -encoding=plain 20190205smp81-926/apldbio/sds/quant/S02_C009_T02_P0001_M2_X2_E1.quant
Debug 1549450315.452 S: OK EXP:READ? -encoding=plain 20190205smp81-926/apldbio/sds/quant/S02_C009_T02_P0001_M2_X2_E1.quant
Debug 1549450315.456 C: EXP:READ? -encoding=plain 20190205smp81-926/apldbio/sds/quant/S02_C009_T02_P0001_M2_X2_E2.quant
Debug 1549450315.457 C: ACCess CONTROLLER
Debug 1549450315.459 S: OK EXP:READ? -encoding=plain 20190205smp81-926/apldbio/sds/quant/S02_C009_T02_P0001_M2_X2_E2.quant
Info 1549450315.458 Access notification: [System] Access -sessionid=557 -level=Controller -exclusive=False
System 1549450315.459 Access -sessionid=557 -level=Controller -exclusive=False
Debug 1549450315.460 S: OK ACCess CONTROLLER
Debug 1549450315.464 C: EXP:READ? -encoding=plain 20190205smp81-926/apldbio/sds/quant/S02_C009_T02_P0001_M3_X3_E1.quant
Debug 1549450315.465 S: OK EXP:READ? -encoding=plain 20190205smp81-926/apldbio/sds/quant/S02_C009_T02_P0001_M3_X3_E1.quant
Debug 1549450315.469 C: EXP:READ? -encoding=plain 20190205smp81-926/apldbio/sds/quant/S02_C009_T02_P0001_M3_X3_E2.quant
Debug 1549450315.470 S: OK EXP:READ? -encoding=plain 20190205smp81-926/apldbio/sds/quant/S02_C009_T02_P0001_M3_X3_E2.quant
Debug 1549450315.474 C: EXP:READ? -encoding=plain 20190205smp81-926/apldbio/sds/quant/S02_C009_T02_P0001_M4_X4_E1.quant
Debug 1549450315.475 S: OK EXP:READ? -encoding=plain 20190205smp81-926/apldbio/sds/quant/S02_C009_T02_P0001_M4_X4_E1.quant
Debug 1549450315.479 C: EXP:READ? -encoding=plain 20190205smp81-926/apldbio/sds/quant/S02_C009_T02_P0001_M4_X4_E2.quant
Debug 1549450315.480 S: OK EXP:READ? -encoding=plain 20190205smp81-926/apldbio/sds/quant/S02_C009_T02_P0001_M4_X4_E2.quant
Debug 1549450315.482 C: FIL:COP EXPERIMENTS:20190205smp81-926/apldbio/sds/quant/S02_C009_T02_P0001_M4_X4_E1.quant PUBLIC_RUN_COMPLETE:working/20190205smp81-926/apldbio/sds/quant/S02_C009_T02_P0001_M4_X4_E1.quant
Debug 1549450315.486 C: EXP:READ? -encoding=plain 20190205smp81-926/apldbio/sds/quant/S02_C009_T02_P0001_M5_X5_E1.quant
Debug 1549450315.488 S: OK EXP:READ? -encoding=plain 20190205smp81-926/apldbio/sds/quant/S02_C009_T02_P0001_M5_X5_E1.quant
Debug 1549450315.489 S: OK FIL:COP EXPERIMENTS:20190205smp81-926/apldbio/sds/quant/S02_C009_T02_P0001_M4_X4_E1.quant PUBLIC_RUN_COMPLETE:working/20190205smp81-926/apldbio/sds/quant/S02_C009_T02_P0001_M4_X4_E1.quant
Debug 1549450315.492 C: EXP:READ? -encoding=plain 20190205smp81-926/apldbio/sds/quant/S02_C009_T02_P0001_M5_X5_E2.quant
Debug 1549450315.494 S: OK EXP:READ? -encoding=plain 20190205smp81-926/apldbio/sds/quant/S02_C009_T02_P0001_M5_X5_E2.quant
Debug 1549450315.495 C: ACCess OBSERVER
Info 1549450315.496 Access notification: [System] Access -sessionid=557 -level=Observer -exclusive=False
System 1549450315.497 Access -sessionid=557 -level=Observer -exclusive=False
Debug 1549450315.497 S: OK ACCess OBSERVER
Debug 1549450315.506 C: ACCess CONTROLLER
Info 1549450315.507 Access notification: [System] Access -sessionid=557 -level=Controller -exclusive=False
System 1549450315.507 Access -sessionid=557 -level=Controller -exclusive=False
Debug 1549450315.508 S: OK ACCess CONTROLLER
Time 1549450315.526 -elapsed=1338 -active=1325 -remaining=4950
Debug 1549450315.530 C: FIL:COP EXPERIMENTS:20190205smp81-926/apldbio/sds/quant/S02_C009_T02_P0001_M5_X5_E1.quant PUBLIC_RUN_COMPLETE:working/20190205smp81-926/apldbio/sds/quant/S02_C009_T02_P0001_M5_X5_E1.quant
Debug 1549450315.534 S: OK FIL:COP EXPERIMENTS:20190205smp81-926/apldbio/sds/quant/S02_C009_T02_P0001_M5_X5_E1.quant PUBLIC_RUN_COMPLETE:working/20190205smp81-926/apldbio/sds/quant/S02_C009_T02_P0001_M5_X5_E1.quant
Debug 1549450315.565 C: ACCess OBSERVER
Info 1549450315.566 Access notification: [System] Access -sessionid=557 -level=Observer -exclusive=False
System 1549450315.566 Access -sessionid=557 -level=Observer -exclusive=False
Debug 1549450315.567 S: OK ACCess OBSERVER
Temperature 1549450316.222 -sample=60.0,60.0,60.0,60.0,60.0,60.0 -heatsink=35.4 -cover=104.9 -block=60.0,60.0,60.0,60.0,60.0,60.0
LEDStatus 1549450316.330 Temperature:56.2505 Current:9.45591 Voltage:3.4204 JuncTemp:73.2874
Time 1549450316.525 -elapsed=1339 -active=1326 -remaining=4949
Temperature 1549450317.222 -sample=60.0,60.0,60.0,60.0,60.0,60.0 -heatsink=35.3 -cover=105.0 -block=60.0,60.0,60.0,60.0,60.0,60.0
LEDStatus 1549450317.330 Temperature:56.2148 Current:9.42367 Voltage:3.41195 JuncTemp:73.2257
Time 1549450317.525 -elapsed=1340 -active=1327 -remaining=4948
Temperature 1549450318.224 -sample=60.0,60.0,60.0,60.0,60.0,60.0 -heatsink=35.4 -cover=104.9 -block=60.0,60.0,60.0,60.0,60.0,60.0
LEDStatus 1549450318.331 Temperature:56.2148 Current:9.46665 Voltage:3.4035 JuncTemp:73.186
Time 1549450318.532 -elapsed=1341 -active=1328 -remaining=4947
Temperature 1549450319.224 -sample=60.0,60.0,60.0,60.0,60.0,60.0 -heatsink=35.2 -cover=105.0 -block=60.0,60.0,60.0,60.0,60.0,60.0
LEDStatus 1549450319.331 Temperature:56.1791 Current:9.44516 Voltage:3.4035 JuncTemp:73.2411
Time 1549450319.525 -elapsed=1342 -active=1329 -remaining=4946
Debug 1549450319.571 C: ISTAT?
Debug 1549450319.584 S: OK ISTAT? Running
Temperature 1549450320.225 -sample=60.0,60.0,60.0,60.0,60.0,60.0 -heatsink=35.5 -cover=104.9 -block=60.0,60.0,60.0,60.0,60.0,60.0
LEDStatus 1549450320.331 Temperature:56.2148 Current:9.44516 Voltage:3.40562 JuncTemp:73.2605
Time 1549450320.526 -elapsed=1343 -active=1330 -remaining=4945
Debug 1549450321.121 TBC _holding invoked.
Debug 1549450321.124 TBC acquired unhold lock
Debug 1549450321.125 TBC releasing operative lock
Debug 1549450321.126 TBC acquired operative lock
Debug 1549450321.184 TBC acquiring operative lock
Info 1549450321.129 TBC:HOLD starting 0.000000s hold
Debug 1549450321.185 TBC _holding invoked.
Debug 1549450321.186 TBC acquiring unhold lock
Debug 1549450321.186 TBC acquired unhold lock
Debug 1549450321.186 TBC releasing operative lock
Debug 1549450321.187 TBC acquired operative lock
Info 1549450321.189 TBC:SETTing ramping "Zone1" from 60.0 to 95.0 (rate=1.600, timeout=65.6, msgid=0x4603)
Info 1549450321.190 TBC:SETTing ramping "Zone2" from 60.0 to 95.0 (rate=1.600, timeout=65.6, msgid=0x4604)
Info 1549450321.191 TBC:SETTing ramping "Zone3" from 60.0 to 95.0 (rate=1.600, timeout=65.6, msgid=0x4605)
Info 1549450321.192 TBC:SETTing ramping "Zone4" from 60.0 to 95.0 (rate=1.600, timeout=65.6, msgid=0x4606)
Info 1549450321.192 TBC:SETTing ramping "Zone5" from 60.0 to 95.0 (rate=1.600, timeout=65.6, msgid=0x4607)
Info 1549450321.193 TBC:SETTing ramping "Zone6" from 60.0 to 95.0 (rate=1.600, timeout=65.6, msgid=0x4608)
Temperature 1549450321.222 -sample=60.0,60.0,60.0,60.0,60.0,60.0 -heatsink=35.4 -cover=105.0 -block=60.0,60.0,60.0,60.0,60.0,60.0
Run 1549450321.272 Cycle 10
LEDStatus 1549450321.333 Temperature:56.0721 Current:9.4774 Voltage:3.40562 JuncTemp:73.2605
Run 1549450321.336 Step 1
Run 1549450321.346 Ramping -zones=Zone1,Zone2,Zone3,Zone4,Zone5,Zone6 -targets=95.000,95.000,95.000,95.000,95.000,95.000 -rates=1.600,1.600,1.600,1.600,1.600,1.600
Time 1549450321.525 -elapsed=1344 -active=1331 -remaining=4946
Temperature 1549450322.225 -sample=60.4,60.4,60.4,60.4,60.3,60.4 -heatsink=35.3 -cover=105.0 -block=63.1,62.9,63.1,63.2,62.9,62.9
LEDStatus 1549450322.331 Temperature:56.1077 Current:9.44516 Voltage:3.41406 JuncTemp:73.3213
Time 1549450322.532 -elapsed=1345 -active=1332 -remaining=4945
Temperature 1549450323.225 -sample=62.7,62.7,62.8,62.8,62.5,62.6 -heatsink=35.4 -cover=105.0 -block=68.3,68.4,68.3,68.3,68.3,68.2
LEDStatus 1549450323.330 Temperature:56.1077 Current:9.4774 Voltage:3.41828 JuncTemp:73.1772
Time 1549450323.525 -elapsed=1346 -active=1333 -remaining=4944
Temperature 1549450324.225 -sample=65.1,65.1,65.1,65.1,65.1,65.1 -heatsink=35.2 -cover=104.9 -block=68.9,69.0,68.7,68.6,68.9,69.0
LEDStatus 1549450324.330 Temperature:56.1077 Current:9.45591 Voltage:3.40562 JuncTemp:73.2054
Time 1549450324.532 -elapsed=1347 -active=1334 -remaining=4943
Debug 1549450324.569 C: ISTAT?
Debug 1549450324.582 S: OK ISTAT? Running
Temperature 1549450325.225 -sample=66.7,66.7,66.6,66.6,66.6,66.7 -heatsink=35.1 -cover=105.0 -block=69.7,69.6,69.6,69.8,69.5,69.6
LEDStatus 1549450325.331 Temperature:56.1434 Current:9.43441 Voltage:3.40984 JuncTemp:73.2266
Time 1549450325.526 -elapsed=1348 -active=1335 -remaining=4942
Temperature 1549450326.225 -sample=68.4,68.3,68.3,68.4,68.3,68.3 -heatsink=35.2 -cover=105.0 -block=72.2,72.1,72.2,72.2,72.1,72.0
LEDStatus 1549450326.330 Temperature:56.1791 Current:9.48814 Voltage:3.40984 JuncTemp:73.0969
Time 1549450326.532 -elapsed=1349 -active=1336 -remaining=4941
Temperature 1549450327.225 -sample=70.3,70.3,70.2,70.3,70.2,70.2 -heatsink=35.2 -cover=104.9 -block=73.8,73.9,73.7,73.7,73.8,73.8
LEDStatus 1549450327.330 Temperature:56.1434 Current:9.4774 Voltage:3.40773 JuncTemp:73.2548
Time 1549450327.532 -elapsed=1350 -active=1337 -remaining=4940
Temperature 1549450328.225 -sample=71.9,72.0,71.8,71.9,71.9,71.9 -heatsink=35.1 -cover=105.0 -block=75.1,75.1,75.0,75.1,75.0,75.1
LEDStatus 1549450328.330 Temperature:56.1077 Current:9.48814 Voltage:3.41617 JuncTemp:73.2177
Time 1549450328.532 -elapsed=1351 -active=1338 -remaining=4939
Temperature 1549450329.225 -sample=73.5,73.6,73.4,73.5,73.5,73.5 -heatsink=34.9 -cover=105.1 -block=76.8,76.8,76.7,76.8,76.7,76.7
LEDStatus 1549450329.330 Temperature:56.1077 Current:9.42367 Voltage:3.41617 JuncTemp:73.2072
Time 1549450329.525 -elapsed=1352 -active=1339 -remaining=4938
Debug 1549450329.570 C: ISTAT?
Debug 1549450329.582 S: OK ISTAT? Running
Temperature 1549450330.225 -sample=75.2,75.2,75.1,75.2,75.1,75.1 -heatsink=34.9 -cover=105.0 -block=78.4,78.5,78.4,78.4,78.4,78.4
LEDStatus 1549450330.331 Temperature:56.1791 Current:9.46665 Voltage:3.40984 JuncTemp:73.2768
Time 1549450330.532 -elapsed=1353 -active=1340 -remaining=4937
Temperature 1549450331.225 -sample=76.8,76.8,76.7,76.7,76.7,76.7 -heatsink=34.9 -cover=105.0 -block=79.9,80.0,79.8,79.9,79.9,79.9
LEDStatus 1549450331.330 Temperature:56.0721 Current:9.48814 Voltage:3.40773 JuncTemp:73.1917
Time 1549450331.525 -elapsed=1354 -active=1341 -remaining=4936
Temperature 1549450332.225 -sample=78.3,78.4,78.2,78.3,78.3,78.2 -heatsink=34.8 -cover=105.1 -block=81.4,81.5,81.4,81.5,81.4,81.4
LEDStatus 1549450332.330 Temperature:56.0721 Current:9.49889 Voltage:3.40562 JuncTemp:73.1415
Time 1549450332.532 -elapsed=1355 -active=1342 -remaining=4935
Temperature 1549450333.225 -sample=79.9,79.9,79.8,79.9,79.9,79.8 -heatsink=34.8 -cover=105.0 -block=83.0,83.1,82.9,83.0,83.0,83.0
LEDStatus 1549450333.331 Temperature:56.1077 Current:9.50963 Voltage:3.40984 JuncTemp:73.2672
Time 1549450333.532 -elapsed=1356 -active=1343 -remaining=4934
Temperature 1549450334.222 -sample=81.4,81.5,81.4,81.4,81.4,81.4 -heatsink=34.7 -cover=105.0 -block=84.5,84.6,84.4,84.5,84.5,84.5
LEDStatus 1549450334.331 Temperature:56.0721 Current:9.45591 Voltage:3.41195 JuncTemp:73.1979
Time 1549450334.526 -elapsed=1357 -active=1344 -remaining=4933
Debug 1549450334.570 C: ISTAT?
Debug 1549450334.582 S: OK ISTAT? Running
Temperature 1549450335.222 -sample=83.0,83.0,82.9,83.0,83.0,82.9 -heatsink=34.7 -cover=104.9 -block=86.0,86.1,85.9,86.0,86.0,86.0
LEDStatus 1549450335.331 Temperature:56.1791 Current:9.45591 Voltage:3.41828 JuncTemp:73.2534
Time 1549450335.526 -elapsed=1358 -active=1345 -remaining=4932
Temperature 1549450336.226 -sample=84.5,84.6,84.4,84.5,84.5,84.4 -heatsink=34.6 -cover=104.9 -block=87.6,87.7,87.5,87.5,87.6,87.5
LEDStatus 1549450336.331 Temperature:56.0363 Current:9.45591 Voltage:3.41406 JuncTemp:73.1658
Time 1549450336.532 -elapsed=1359 -active=1346 -remaining=4931
Temperature 1549450337.225 -sample=86.0,86.2,86.0,86.0,86.0,86.0 -heatsink=34.7 -cover=105.0 -block=89.1,89.2,89.0,89.1,89.1,89.1
LEDStatus 1549450337.330 Temperature:56.0363 Current:9.44516 Voltage:3.41406 JuncTemp:73.0912
Time 1549450337.525 -elapsed=1360 -active=1347 -remaining=4930
Temperature 1549450338.222 -sample=87.6,87.7,87.5,87.6,87.6,87.5 -heatsink=34.4 -cover=104.9 -block=90.6,90.7,90.5,90.6,90.6,90.6
LEDStatus 1549450338.331 Temperature:56.0721 Current:9.45591 Voltage:3.41406 JuncTemp:73.1609
Time 1549450338.532 -elapsed=1361 -active=1348 -remaining=4929
Temperature 1549450339.224 -sample=89.1,89.2,89.0,89.1,89.1,89.0 -heatsink=34.6 -cover=105.0 -block=92.1,92.2,92.0,92.1,92.1,92.1
LEDStatus 1549450339.331 Temperature:56.1077 Current:9.46665 Voltage:3.41195 JuncTemp:73.2389
Time 1549450339.525 -elapsed=1362 -active=1349 -remaining=4928
Debug 1549450339.570 C: ISTAT?
Debug 1549450339.581 S: OK ISTAT? Running
Temperature 1549450340.224 -sample=90.6,90.7,90.5,90.6,90.6,90.5 -heatsink=34.4 -cover=105.1 -block=93.6,93.8,93.5,93.6,93.7,93.6
LEDStatus 1549450340.331 Temperature:56.0006 Current:9.44516 Voltage:3.41195 JuncTemp:73.1997
Time 1549450340.532 -elapsed=1363 -active=1350 -remaining=4927
Temperature 1549450341.224 -sample=92.1,92.3,92.1,92.1,92.1,92.1 -heatsink=34.4 -cover=105.0 -block=95.2,95.4,95.1,95.2,95.2,95.1
LEDStatus 1549450341.331 Temperature:56.0363 Current:9.45591 Voltage:3.40984 JuncTemp:72.9929
Time 1549450341.525 -elapsed=1364 -active=1351 -remaining=4926
Temperature 1549450342.225 -sample=93.5,93.7,93.4,93.6,93.6,93.5 -heatsink=34.2 -cover=105.0 -block=96.1,96.2,96.1,96.1,96.1,96.1
LEDStatus 1549450342.331 Temperature:56.0363 Current:9.45591 Voltage:3.41195 JuncTemp:73.134
Time 1549450342.532 -elapsed=1365 -active=1352 -remaining=4925
Debug 1549450342.623 LLAC ACK: Acknowledge (type=3), name=Unknown, dest=0x00, source=0x81, control=0x01, id=0x0000, msgid=0x4603, data=[]
Debug 1549450342.624 LLAC ACK reply: Acknowledge (type=3), name=Unknown, dest=0x81, source=0x00, control=0x01, id=0x0000, msgid=0x4603, data=[]
Debug 1549450342.624 LLAC ACK: Acknowledge (type=3), name=Unknown, dest=0x00, source=0x82, control=0x01, id=0x0000, msgid=0x4604, data=[]
Debug 1549450342.625 LLAC ACK reply: Acknowledge (type=3), name=Unknown, dest=0x82, source=0x00, control=0x01, id=0x0000, msgid=0x4604, data=[]
Debug 1549450342.676 LLAC ACK: Acknowledge (type=3), name=Unknown, dest=0x00, source=0x83, control=0x01, id=0x0000, msgid=0x4605, data=[]
Debug 1549450342.677 LLAC ACK reply: Acknowledge (type=3), name=Unknown, dest=0x83, source=0x00, control=0x01, id=0x0000, msgid=0x4605, data=[]
Debug 1549450342.678 LLAC ACK: Acknowledge (type=3), name=Unknown, dest=0x00, source=0x84, control=0x01, id=0x0000, msgid=0x4606, data=[]
Debug 1549450342.678 LLAC ACK reply: Acknowledge (type=3), name=Unknown, dest=0x84, source=0x00, control=0x01, id=0x0000, msgid=0x4606, data=[]
Debug 1549450342.678 LLAC ACK: Acknowledge (type=3), name=Unknown, dest=0x00, source=0x85, control=0x01, id=0x0000, msgid=0x4607, data=[]
Debug 1549450342.679 LLAC ACK reply: Acknowledge (type=3), name=Unknown, dest=0x85, source=0x00, control=0x01, id=0x0000, msgid=0x4607, data=[]
Debug 1549450342.679 LLAC ACK: Acknowledge (type=3), name=Unknown, dest=0x00, source=0x86, control=0x01, id=0x0000, msgid=0x4608, data=[]
Debug 1549450342.680 LLAC ACK reply: Acknowledge (type=3), name=Unknown, dest=0x86, source=0x00, control=0x01, id=0x0000, msgid=0x4608, data=[]
Debug 1549450342.680 TBC releasing operative lock
Debug 1549450342.682 Pending Suspend flag: False
Debug 1549450342.691 TBC acquiring operative lock
Debug 1549450342.691 TBC acquired operative lock
Run 1549450342.711 Holding -time=15
Info 1549450342.713 TBC:HOLD starting 15.000000s hold
Debug 1549450342.716 TBC acquiring unhold lock
Temperature 1549450343.224 -sample=94.4,94.5,94.4,94.5,94.6,94.5 -heatsink=34.2 -cover=105.0 -block=95.6,95.6,95.6,95.6,95.9,95.6
LEDStatus 1549450343.330 Temperature:56.0006 Current:9.48814 Voltage:3.41406 JuncTemp:73.1503
Time 1549450343.532 -elapsed=1366 -active=1353 -remaining=4924
Temperature 1549450344.225 -sample=94.9,94.9,94.8,94.9,94.9,94.9 -heatsink=34.2 -cover=105.0 -block=95.3,95.2,95.3,95.3,95.0,95.3
LEDStatus 1549450344.330 Temperature:56.0006 Current:9.46665 Voltage:3.40773 JuncTemp:73.1842
Time 1549450344.526 -elapsed=1367 -active=1354 -remaining=4923
Debug 1549450344.570 C: ISTAT?
Debug 1549450344.582 S: OK ISTAT? Running
Temperature 1549450345.225 -sample=95.0,95.0,95.0,94.9,94.9,95.0 -heatsink=34.4 -cover=104.9 -block=95.0,94.9,95.0,94.9,95.0,95.0
LEDStatus 1549450345.331 Temperature:56.0006 Current:9.44516 Voltage:3.41195 JuncTemp:73.1177
Time 1549450345.532 -elapsed=1368 -active=1355 -remaining=4922
Temperature 1549450346.224 -sample=94.9,95.0,95.0,94.9,94.9,94.9 -heatsink=34.2 -cover=105.0 -block=95.0,95.0,95.0,95.0,95.0,94.9
LEDStatus 1549450346.330 Temperature:56.0006 Current:9.44516 Voltage:3.40984 JuncTemp:73.2404
Time 1549450346.532 -elapsed=1369 -active=1356 -remaining=4921
Temperature 1549450347.225 -sample=95.0,95.0,95.0,94.9,94.9,94.9 -heatsink=34.2 -cover=105.0 -block=95.0,95.0,95.0,95.0,95.0,94.9
LEDStatus 1549450347.331 Temperature:56.0006 Current:9.41292 Voltage:3.41406 JuncTemp:73.0595
Time 1549450347.532 -elapsed=1370 -active=1357 -remaining=4920
Temperature 1549450348.225 -sample=95.0,95.0,95.0,95.0,95.0,95.0 -heatsink=34.3 -cover=105.0 -block=95.0,95.0,95.0,95.0,95.0,95.0
LEDStatus 1549450348.331 Temperature:56.0006 Current:9.45591 Voltage:3.40984 JuncTemp:73.1666
Time 1549450348.532 -elapsed=1371 -active=1358 -remaining=4919
Temperature 1549450349.225 -sample=95.0,95.0,95.0,95.0,95.0,95.0 -heatsink=34.2 -cover=105.1 -block=95.0,95.0,95.0,95.0,95.0,95.0
LEDStatus 1549450349.331 Temperature:56.1077 Current:9.46665 Voltage:3.40984 JuncTemp:73.0255
Time 1549450349.525 -elapsed=1372 -active=1359 -remaining=4918
Debug 1549450349.570 C: ISTAT?
Debug 1549450349.582 S: OK ISTAT? Running
Temperature 1549450350.225 -sample=95.0,95.0,95.0,95.0,95.0,95.0 -heatsink=34.1 -cover=105.0 -block=95.0,95.0,95.0,95.0,95.0,95.0
LEDStatus 1549450350.330 Temperature:56.0363 Current:9.43441 Voltage:3.41195 JuncTemp:73.0823
Time 1549450350.532 -elapsed=1373 -active=1360 -remaining=4917
Temperature 1549450351.225 -sample=95.0,95.0,95.0,95.0,95.0,95.0 -heatsink=34.0 -cover=104.9 -block=95.0,95.0,95.0,95.0,95.0,95.0
LEDStatus 1549450351.330 Temperature:55.9649 Current:9.45591 Voltage:3.41406 JuncTemp:73.112
Time 1549450351.532 -elapsed=1374 -active=1361 -remaining=4916
Temperature 1549450352.225 -sample=95.0,95.0,95.0,95.0,95.0,95.0 -heatsink=34.3 -cover=105.1 -block=95.0,95.0,95.0,95.0,95.0,95.0
LEDStatus 1549450352.331 Temperature:56.0363 Current:9.41292 Voltage:3.4035 JuncTemp:73.1884
Time 1549450352.532 -elapsed=1375 -active=1362 -remaining=4915
Temperature 1549450353.225 -sample=95.0,95.0,95.0,95.0,95.0,95.0 -heatsink=34.2 -cover=105.0 -block=95.0,95.0,95.0,95.0,95.0,95.0
LEDStatus 1549450353.331 Temperature:56.0363 Current:9.44516 Voltage:3.40562 JuncTemp:73.0586
Time 1549450353.525 -elapsed=1376 -active=1363 -remaining=4914
Temperature 1549450354.225 -sample=95.0,95.0,95.0,95.0,95.0,95.0 -heatsink=34.0 -cover=104.9 -block=95.0,95.0,95.0,95.0,95.0,95.0
LEDStatus 1549450354.331 Temperature:56.0006 Current:9.45591 Voltage:3.4035 JuncTemp:73.1212
Time 1549450354.532 -elapsed=1377 -active=1364 -remaining=4913
Debug 1549450354.570 C: ISTAT?
Debug 1549450354.583 S: OK ISTAT? Running
Temperature 1549450355.225 -sample=95.0,95.0,95.0,95.0,95.0,95.0 -heatsink=34.1 -cover=105.1 -block=95.0,95.0,95.0,95.0,95.0,95.0
LEDStatus 1549450355.331 Temperature:56.0006 Current:9.46665 Voltage:3.41406 JuncTemp:73.134
Time 1549450355.526 -elapsed=1378 -active=1365 -remaining=4912
Temperature 1549450356.225 -sample=95.0,95.0,95.0,95.0,95.0,95.0 -heatsink=34.0 -cover=105.0 -block=95.0,95.0,95.0,95.0,95.0,95.0
LEDStatus 1549450356.330 Temperature:56.0363 Current:9.45591 Voltage:3.40773 JuncTemp:73.1106
Time 1549450356.532 -elapsed=1379 -active=1366 -remaining=4911
Temperature 1549450357.225 -sample=95.0,95.0,95.0,95.0,95.0,95.0 -heatsink=34.1 -cover=105.1 -block=95.0,95.0,95.0,95.0,95.0,95.0
LEDStatus 1549450357.330 Temperature:56.0363 Current:9.4774 Voltage:3.40562 JuncTemp:73.0595
Time 1549450357.525 -elapsed=1380 -active=1367 -remaining=4910
Debug 1549450357.721 TBC _holding invoked.
Debug 1549450357.723 TBC acquired unhold lock
Debug 1549450357.724 TBC releasing operative lock
Debug 1549450357.767 TBC acquiring operative lock
Debug 1549450357.767 TBC acquired operative lock
Info 1549450357.770 TBC:SETTing ramping "Zone1" from 95.0 to 60.0 (rate=1.600, timeout=65.6, msgid=0x48AB)
Info 1549450357.771 TBC:SETTing ramping "Zone2" from 95.0 to 60.0 (rate=1.600, timeout=65.6, msgid=0x48AC)
Info 1549450357.771 TBC:SETTing ramping "Zone3" from 95.0 to 60.0 (rate=1.600, timeout=65.6, msgid=0x48AD)
Info 1549450357.772 TBC:SETTing ramping "Zone4" from 95.0 to 60.0 (rate=1.600, timeout=65.6, msgid=0x48AE)
Info 1549450357.773 TBC:SETTing ramping "Zone5" from 95.0 to 60.0 (rate=1.600, timeout=65.6, msgid=0x48AF)
Info 1549450357.773 TBC:SETTing ramping "Zone6" from 95.0 to 60.0 (rate=1.600, timeout=65.6, msgid=0x48B0)
Run 1549450357.836 Step 2
Run 1549450357.847 Ramping -zones=Zone1,Zone2,Zone3,Zone4,Zone5,Zone6 -targets=60.000,60.000,60.000,60.000,60.000,60.000 -rates=1.600,1.600,1.600,1.600,1.600,1.600
Temperature 1549450358.225 -sample=95.0,95.0,95.0,95.0,95.0,95.0 -heatsink=34.4 -cover=105.0 -block=94.8,94.9,94.8,94.8,94.9,94.8
LEDStatus 1549450358.332 Temperature:56.0006 Current:9.46665 Voltage:3.40984 JuncTemp:73.0806
Time 1549450358.532 -elapsed=1381 -active=1368 -remaining=4909
Temperature 1549450359.225 -sample=94.4,94.5,94.5,94.4,94.5,94.5 -heatsink=34.5 -cover=105.0 -block=90.9,91.1,91.0,90.8,91.1,91.1
LEDStatus 1549450359.330 Temperature:56.0363 Current:9.45591 Voltage:3.40984 JuncTemp:73.1146
Time 1549450359.525 -elapsed=1382 -active=1369 -remaining=4908
Debug 1549450359.573 C: ISTAT?
Debug 1549450359.594 S: OK ISTAT? Running
Temperature 1549450360.225 -sample=92.8,92.9,92.9,92.8,92.9,92.9 -heatsink=34.6 -cover=105.0 -block=87.1,87.3,87.3,87.2,87.3,87.2
LEDStatus 1549450360.331 Temperature:56.0363 Current:9.4774 Voltage:3.4035 JuncTemp:73.0444
Time 1549450360.532 -elapsed=1383 -active=1370 -remaining=4907
Temperature 1549450361.225 -sample=90.9,91.0,91.0,90.9,91.0,90.9 -heatsink=34.4 -cover=105.0 -block=85.1,85.1,85.3,85.3,85.2,85.1
LEDStatus 1549450361.330 Temperature:56.0006 Current:9.46665 Voltage:3.41828 JuncTemp:73.0044
Time 1549450361.525 -elapsed=1384 -active=1371 -remaining=4906
Temperature 1549450362.225 -sample=89.0,89.1,89.2,89.1,89.1,89.1 -heatsink=34.7 -cover=105.1 -block=83.7,83.7,83.9,83.9,83.8,83.7
LEDStatus 1549450362.330 Temperature:56.0006 Current:9.45591 Voltage:3.40984 JuncTemp:73.0401
Time 1549450362.532 -elapsed=1385 -active=1372 -remaining=4905
Temperature 1549450363.225 -sample=87.3,87.4,87.5,87.4,87.4,87.3 -heatsink=34.6 -cover=105.1 -block=82.2,82.3,82.4,82.3,82.4,82.2
LEDStatus 1549450363.330 Temperature:56.0006 Current:9.46665 Voltage:3.41406 JuncTemp:73.1318
Time 1549450363.525 -elapsed=1386 -active=1373 -remaining=4904
Temperature 1549450364.225 -sample=85.6,85.7,85.8,85.7,85.7,85.6 -heatsink=34.6 -cover=105.0 -block=80.6,80.7,80.8,80.7,80.7,80.6
LEDStatus 1549450364.330 Temperature:56.0363 Current:9.45591 Voltage:3.40773 JuncTemp:73.1
Time 1549450364.532 -elapsed=1387 -active=1374 -remaining=4903
Debug 1549450364.570 C: ISTAT?
Debug 1549450364.583 S: OK ISTAT? Running
Temperature 1549450365.222 -sample=83.9,84.0,84.1,84.0,84.0,84.0 -heatsink=34.7 -cover=105.1 -block=78.9,78.9,79.1,79.0,79.0,78.9
LEDStatus 1549450365.331 Temperature:56.0721 Current:9.43441 Voltage:3.41617 JuncTemp:73.1177
Time 1549450365.532 -elapsed=1388 -active=1375 -remaining=4902
Temperature 1549450366.225 -sample=82.2,82.3,82.4,82.3,82.3,82.4 -heatsink=34.9 -cover=105.0 -block=77.2,77.2,77.4,77.3,77.3,77.2
LEDStatus 1549450366.330 Temperature:56.0721 Current:9.43441 Voltage:3.40984 JuncTemp:73.1
Time 1549450366.532 -elapsed=1389 -active=1376 -remaining=4901
Temperature 1549450367.225 -sample=80.5,80.6,80.7,80.6,80.7,80.7 -heatsink=34.8 -cover=105.0 -block=75.5,75.5,75.7,75.6,75.6,75.5
LEDStatus 1549450367.331 Temperature:56.1434 Current:9.45591 Voltage:3.41195 JuncTemp:73.0555
Time 1549450367.525 -elapsed=1390 -active=1377 -remaining=4900
Temperature 1549450368.225 -sample=78.9,78.9,79.1,79.0,79.0,79.0 -heatsink=35.1 -cover=105.0 -block=73.8,73.9,74.1,73.9,73.9,73.9
LEDStatus 1549450368.331 Temperature:56.0363 Current:9.45591 Voltage:3.4035 JuncTemp:73.2598
Time 1549450368.532 -elapsed=1391 -active=1378 -remaining=4899
Temperature 1549450369.225 -sample=77.2,77.2,77.5,77.3,77.3,77.3 -heatsink=35.1 -cover=105.1 -block=72.2,72.2,72.4,72.3,72.3,72.3
LEDStatus 1549450369.330 Temperature:56.0006 Current:9.4774 Voltage:3.41406 JuncTemp:73.1252
Time 1549450369.532 -elapsed=1392 -active=1379 -remaining=4898
Debug 1549450369.571 C: ISTAT?
Debug 1549450369.584 S: OK ISTAT? Running
Temperature 1549450370.225 -sample=75.5,75.5,75.8,75.7,75.6,75.6 -heatsink=35.2 -cover=105.1 -block=70.6,70.6,70.7,70.6,70.6,70.6
LEDStatus 1549450370.330 Temperature:56.0721 Current:9.50963 Voltage:3.40562 JuncTemp:73.2103
Time 1549450370.532 -elapsed=1393 -active=1380 -remaining=4897
Temperature 1549450371.225 -sample=73.9,73.8,74.1,74.0,73.9,74.0 -heatsink=35.2 -cover=105.1 -block=68.9,68.8,69.1,68.9,68.9,69.0
LEDStatus 1549450371.330 Temperature:56.0363 Current:9.44516 Voltage:3.41406 JuncTemp:73.1283
Time 1549450371.525 -elapsed=1394 -active=1381 -remaining=4896
Temperature 1549450372.225 -sample=72.2,72.2,72.4,72.3,72.3,72.3 -heatsink=35.5 -cover=105.1 -block=67.2,67.1,67.4,67.3,67.2,67.3
LEDStatus 1549450372.331 Temperature:56.0363 Current:9.45591 Voltage:3.40773 JuncTemp:73.1358
Time 1549450372.532 -elapsed=1395 -active=1382 -remaining=4895
Temperature 1549450373.225 -sample=70.5,70.5,70.7,70.7,70.6,70.6 -heatsink=35.6 -cover=105.1 -block=65.5,65.5,65.7,65.6,65.5,65.6
LEDStatus 1549450373.331 Temperature:56.0363 Current:9.4774 Voltage:3.40984 JuncTemp:73.1852
Time 1549450373.526 -elapsed=1396 -active=1383 -remaining=4894
Temperature 1549450374.224 -sample=68.9,68.8,69.1,69.0,68.9,68.9 -heatsink=35.7 -cover=105.0 -block=63.9,63.7,64.0,63.9,63.9,63.9
LEDStatus 1549450374.331 Temperature:56.0363 Current:9.48814 Voltage:3.40773 JuncTemp:73.1728
Time 1549450374.532 -elapsed=1397 -active=1384 -remaining=4893
Debug 1549450374.569 C: ISTAT?
Debug 1549450374.582 S: OK ISTAT? Running
Temperature 1549450375.225 -sample=67.2,67.1,67.4,67.3,67.2,67.3 -heatsink=35.5 -cover=105.1 -block=62.2,62.2,62.4,62.3,62.3,62.3
LEDStatus 1549450375.330 Temperature:56.1077 Current:9.4774 Voltage:3.41617 JuncTemp:73.1683
Time 1549450375.526 -elapsed=1398 -active=1385 -remaining=4892
Temperature 1549450376.224 -sample=65.5,65.5,65.7,65.7,65.6,65.6 -heatsink=35.9 -cover=105.0 -block=60.7,60.5,60.8,60.7,60.6,60.8
LEDStatus 1549450376.331 Temperature:56.0721 Current:9.46665 Voltage:3.40562 JuncTemp:73.2517
Time 1549450376.532 -elapsed=1399 -active=1386 -remaining=4891
Temperature 1549450377.225 -sample=64.0,63.8,64.1,64.0,63.9,64.1 -heatsink=35.7 -cover=105.0 -block=59.0,58.9,59.1,59.0,59.0,59.1
LEDStatus 1549450377.331 Temperature:56.1077 Current:9.46665 Voltage:3.40984 JuncTemp:73.0506
Time 1549450377.532 -elapsed=1400 -active=1387 -remaining=4890
Temperature 1549450378.225 -sample=62.4,62.3,62.6,62.5,62.4,62.5 -heatsink=35.9 -cover=105.1 -block=58.3,58.2,58.4,58.3,58.3,58.3
LEDStatus 1549450378.331 Temperature:56.1077 Current:9.45591 Voltage:3.40773 JuncTemp:73.2605
Time 1549450378.533 -elapsed=1401 -active=1388 -remaining=4889
Temperature 1549450379.225 -sample=61.3,61.2,61.4,61.3,61.3,61.4 -heatsink=36.0 -cover=105.1 -block=58.7,58.7,58.7,58.7,58.8,58.7
LEDStatus 1549450379.331 Temperature:56.1434 Current:9.44516 Voltage:3.41195 JuncTemp:73.0983
Time 1549450379.525 -elapsed=1402 -active=1389 -remaining=4888
Debug 1549450379.570 C: ISTAT?
Debug 1549450379.584 LLAC ACK: Acknowledge (type=3), name=Unknown, dest=0x00, source=0x81, control=0x01, id=0x0000, msgid=0x48AB, data=[]
Debug 1549450379.584 LLAC ACK reply: Acknowledge (type=3), name=Unknown, dest=0x81, source=0x00, control=0x01, id=0x0000, msgid=0x48AB, data=[]
Debug 1549450379.585 LLAC ACK: Acknowledge (type=3), name=Unknown, dest=0x00, source=0x82, control=0x01, id=0x0000, msgid=0x48AC, data=[]
Debug 1549450379.585 LLAC ACK reply: Acknowledge (type=3), name=Unknown, dest=0x82, source=0x00, control=0x01, id=0x0000, msgid=0x48AC, data=[]
Debug 1549450379.583 S: OK ISTAT? Running
Debug 1549450379.729 LLAC ACK: Acknowledge (type=3), name=Unknown, dest=0x00, source=0x83, control=0x01, id=0x0000, msgid=0x48AD, data=[]
Debug 1549450379.730 LLAC ACK reply: Acknowledge (type=3), name=Unknown, dest=0x83, source=0x00, control=0x01, id=0x0000, msgid=0x48AD, data=[]
Debug 1549450379.732 LLAC ACK: Acknowledge (type=3), name=Unknown, dest=0x00, source=0x84, control=0x01, id=0x0000, msgid=0x48AE, data=[]
Debug 1549450379.733 LLAC ACK reply: Acknowledge (type=3), name=Unknown, dest=0x84, source=0x00, control=0x01, id=0x0000, msgid=0x48AE, data=[]
Debug 1549450379.734 LLAC ACK: Acknowledge (type=3), name=Unknown, dest=0x00, source=0x85, control=0x01, id=0x0000, msgid=0x48AF, data=[]
Debug 1549450379.735 LLAC ACK reply: Acknowledge (type=3), name=Unknown, dest=0x85, source=0x00, control=0x01, id=0x0000, msgid=0x48AF, data=[]
Debug 1549450379.736 LLAC ACK: Acknowledge (type=3), name=Unknown, dest=0x00, source=0x86, control=0x01, id=0x0000, msgid=0x48B0, data=[]
Debug 1549450379.737 LLAC ACK reply: Acknowledge (type=3), name=Unknown, dest=0x86, source=0x00, control=0x01, id=0x0000, msgid=0x48B0, data=[]
Debug 1549450379.739 TBC releasing operative lock
Debug 1549450379.742 Pending Suspend flag: False
Debug 1549450379.785 TBC acquiring operative lock
Debug 1549450379.786 TBC acquired operative lock
Info 1549450379.787 TBC:HOLD starting 60.000000s hold
Run 1549450379.790 Holding -time=60 -collecting=True
Debug 1549450379.807 TBC acquiring unhold lock
Run 1549450379.814 Acquiring -run="20190205smp81-926" -stage=2 -cycle=10 -point=1 -Temperature=60.8511,60.7813,60.9407,60.8776,60.8289,60.8882
Temperature 1549450380.222 -sample=60.6,60.5,60.7,60.6,60.6,60.6 -heatsink=35.9 -cover=105.0 -block=59.0,59.2,58.8,58.9,58.9,58.9
LEDStatus 1549450380.331 Temperature:56.0721 Current:9.45591 Voltage:3.41195 JuncTemp:73.2711
Time 1549450380.525 -elapsed=1403 -active=1390 -remaining=4887
Temperature 1549450381.225 -sample=60.4,60.4,60.4,60.4,60.4,60.4 -heatsink=36.2 -cover=105.0 -block=60.4,60.5,60.4,60.4,60.5,60.4
LEDStatus 1549450381.331 Temperature:56.1077 Current:9.46665 Voltage:3.41195 JuncTemp:73.2354
Time 1549450381.525 -elapsed=1404 -active=1391 -remaining=4886
Temperature 1549450382.225 -sample=60.3,60.4,60.4,60.4,60.4,60.4 -heatsink=36.2 -cover=105.0 -block=60.1,60.1,60.1,60.2,60.1,60.1
LEDStatus 1549450382.330 Temperature:56.0721 Current:9.46665 Voltage:3.41195 JuncTemp:73.1521
Time 1549450382.532 -elapsed=1405 -active=1392 -remaining=4885
Temperature 1549450383.225 -sample=60.3,60.3,60.3,60.3,60.3,60.3 -heatsink=36.3 -cover=105.0 -block=60.1,60.1,60.1,60.1,60.1,60.1
LEDStatus 1549450383.330 Temperature:56.1791 Current:9.45591 Voltage:3.40562 JuncTemp:73.2517
Time 1549450383.525 -elapsed=1406 -active=1393 -remaining=4884
Temperature 1549450384.225 -sample=60.2,60.2,60.2,60.2,60.2,60.2 -heatsink=36.3 -cover=105.0 -block=60.0,60.0,60.0,60.0,60.0,60.0
LEDStatus 1549450384.331 Temperature:56.1077 Current:9.45591 Voltage:3.40562 JuncTemp:73.2442
Time 1549450384.532 -elapsed=1407 -active=1394 -remaining=4883
Debug 1549450384.569 C: ISTAT?
Debug 1549450384.582 S: OK ISTAT? Running
Temperature 1549450385.225 -sample=60.2,60.1,60.2,60.2,60.2,60.2 -heatsink=36.6 -cover=105.1 -block=60.0,60.0,60.0,60.0,60.0,60.0
LEDStatus 1549450385.331 Temperature:56.2148 Current:9.45591 Voltage:3.40984 JuncTemp:73.1948
Time 1549450385.526 -elapsed=1408 -active=1395 -remaining=4882
Temperature 1549450386.225 -sample=60.1,60.1,60.1,60.1,60.1,60.1 -heatsink=36.6 -cover=105.0 -block=60.0,60.0,60.0,60.0,60.0,60.0
LEDStatus 1549450386.331 Temperature:56.2148 Current:9.46665 Voltage:3.41406 JuncTemp:73.2672
Time 1549450386.532 -elapsed=1409 -active=1396 -remaining=4881
Temperature 1549450387.225 -sample=60.1,60.1,60.1,60.1,60.1,60.1 -heatsink=36.2 -cover=105.0 -block=60.0,60.0,60.0,60.0,60.0,60.0
LEDStatus 1549450387.331 Temperature:56.1077 Current:9.48814 Voltage:3.41406 JuncTemp:73.088
Time 1549450387.525 -elapsed=1410 -active=1397 -remaining=4880
Temperature 1549450388.225 -sample=60.0,60.0,60.1,60.1,60.0,60.0 -heatsink=36.6 -cover=104.9 -block=60.0,60.0,60.0,60.0,60.0,60.0
LEDStatus 1549450388.331 Temperature:56.1791 Current:9.45591 Voltage:3.40984 JuncTemp:73.2072
Time 1549450388.532 -elapsed=1411 -active=1398 -remaining=4879
Temperature 1549450389.225 -sample=60.0,60.0,60.0,60.0,60.0,60.0 -heatsink=36.5 -cover=105.1 -block=60.0,60.0,60.0,60.0,60.0,60.0
LEDStatus 1549450389.330 Temperature:56.0363 Current:9.44516 Voltage:3.40984 JuncTemp:73.2623
Time 1549450389.532 -elapsed=1412 -active=1399 -remaining=4878
Debug 1549450389.570 C: ISTAT?
Debug 1549450389.582 S: OK ISTAT? Running
Temperature 1549450390.225 -sample=60.0,60.0,60.0,60.0,60.0,60.0 -heatsink=36.5 -cover=105.0 -block=60.0,60.0,60.0,60.0,60.0,60.0
LEDStatus 1549450390.331 Temperature:56.1434 Current:9.48814 Voltage:3.41195 JuncTemp:73.2662
Time 1549450390.532 -elapsed=1413 -active=1400 -remaining=4877
Temperature 1549450391.225 -sample=60.0,60.0,60.0,60.0,60.0,60.0 -heatsink=36.6 -cover=104.9 -block=60.0,60.0,60.0,60.0,60.0,60.0
LEDStatus 1549450391.331 Temperature:56.1077 Current:9.46665 Voltage:3.4035 JuncTemp:73.2892
Time 1549450391.525 -elapsed=1414 -active=1401 -remaining=4876
Temperature 1549450392.225 -sample=60.0,60.0,60.0,60.0,60.0,60.0 -heatsink=36.5 -cover=105.0 -block=60.0,60.0,60.0,60.0,60.0,60.0
LEDStatus 1549450392.330 Temperature:56.1434 Current:9.44516 Voltage:3.40562 JuncTemp:73.2517
Time 1549450392.532 -elapsed=1415 -active=1402 -remaining=4875
Temperature 1549450393.225 -sample=60.0,60.0,60.0,60.0,60.0,60.0 -heatsink=36.5 -cover=105.1 -block=60.0,60.0,60.0,60.0,60.0,60.0
LEDStatus 1549450393.331 Temperature:56.1791 Current:9.46665 Voltage:3.40773 JuncTemp:73.2874
Time 1549450393.525 -elapsed=1416 -active=1403 -remaining=4874
Temperature 1549450394.225 -sample=60.0,60.0,60.0,60.0,60.0,60.0 -heatsink=36.5 -cover=105.0 -block=60.0,60.0,60.0,60.0,60.0,60.0
LEDStatus 1549450394.331 Temperature:56.2505 Current:9.48814 Voltage:3.40562 JuncTemp:73.258
Time 1549450394.532 -elapsed=1417 -active=1404 -remaining=4873
Debug 1549450394.569 C: ISTAT?
Debug 1549450394.591 S: OK ISTAT? Running
Temperature 1549450395.225 -sample=60.0,60.0,60.0,60.0,60.0,60.0 -heatsink=36.6 -cover=105.0 -block=60.0,60.0,60.0,60.0,60.0,60.0
LEDStatus 1549450395.330 Temperature:56.1077 Current:9.46665 Voltage:3.40773 JuncTemp:73.2556
Time 1549450395.532 -elapsed=1418 -active=1405 -remaining=4872
Temperature 1549450396.225 -sample=60.0,60.0,60.0,60.0,60.0,60.0 -heatsink=36.5 -cover=105.0 -block=60.0,60.0,60.0,60.0,60.0,60.0
LEDStatus 1549450396.330 Temperature:56.2148 Current:9.48814 Voltage:3.41195 JuncTemp:73.2623
Time 1549450396.532 -elapsed=1419 -active=1406 -remaining=4871
Temperature 1549450397.225 -sample=60.0,60.0,60.0,60.0,60.0,60.0 -heatsink=36.6 -cover=104.9 -block=60.0,60.0,60.0,60.0,60.0,60.0
LEDStatus 1549450397.331 Temperature:56.2148 Current:9.46665 Voltage:3.41617 JuncTemp:73.2574
Time 1549450397.532 -elapsed=1420 -active=1407 -remaining=4870
Temperature 1549450398.225 -sample=60.0,60.0,60.0,60.0,60.0,60.0 -heatsink=36.6 -cover=105.0 -block=60.0,60.0,60.0,60.0,60.0,60.0
LEDStatus 1549450398.330 Temperature:56.1434 Current:9.45591 Voltage:3.41406 JuncTemp:73.3301
Time 1549450398.532 -elapsed=1421 -active=1408 -remaining=4869
Temperature 1549450399.224 -sample=60.0,60.0,60.0,60.0,60.0,60.0 -heatsink=36.3 -cover=105.0 -block=60.0,60.0,60.0,60.0,60.0,60.0
LEDStatus 1549450399.331 Temperature:56.1434 Current:9.43441 Voltage:3.41406 JuncTemp:73.3174
Time 1549450399.532 -elapsed=1422 -active=1409 -remaining=4868
Debug 1549450399.569 C: ISTAT?
Debug 1549450399.582 S: OK ISTAT? Running
Temperature 1549450400.225 -sample=60.0,60.0,60.0,60.0,60.0,60.0 -heatsink=36.3 -cover=105.1 -block=60.0,60.0,60.0,60.0,60.0,60.0
LEDStatus 1549450400.331 Temperature:56.1791 Current:9.4774 Voltage:3.40773 JuncTemp:73.1278
Time 1549450400.532 -elapsed=1423 -active=1410 -remaining=4867
Temperature 1549450401.225 -sample=60.0,60.0,60.0,60.0,60.0,60.0 -heatsink=36.3 -cover=104.9 -block=60.0,60.0,60.0,60.0,60.0,60.0
LEDStatus 1549450401.330 Temperature:56.1791 Current:9.45591 Voltage:3.40562 JuncTemp:73.2468
Time 1549450401.525 -elapsed=1424 -active=1411 -remaining=4866
Temperature 1549450402.225 -sample=60.0,60.0,60.0,60.0,60.0,60.0 -heatsink=36.3 -cover=105.0 -block=60.0,60.0,60.0,60.0,60.0,60.0
LEDStatus 1549450402.330 Temperature:56.1791 Current:9.49889 Voltage:3.41406 JuncTemp:73.2605
Time 1549450402.532 -elapsed=1425 -active=1412 -remaining=4865
Temperature 1549450403.225 -sample=60.0,60.0,60.0,60.0,60.0,60.0 -heatsink=36.6 -cover=104.9 -block=60.0,60.0,60.0,60.0,60.0,60.0
LEDStatus 1549450403.331 Temperature:56.2862 Current:9.45591 Voltage:3.4035 JuncTemp:73.305
Time 1549450403.532 -elapsed=1426 -active=1413 -remaining=4864
Temperature 1549450404.225 -sample=60.0,60.0,60.0,60.0,60.0,60.0 -heatsink=36.3 -cover=105.0 -block=60.0,60.0,60.0,60.0,60.0,60.0
LEDStatus 1549450404.330 Temperature:56.1791 Current:9.46665 Voltage:3.4035 JuncTemp:73.2468
Time 1549450404.525 -elapsed=1427 -active=1414 -remaining=4863
Debug 1549450404.569 C: ISTAT?
Debug 1549450404.581 S: OK ISTAT? Running
Temperature 1549450405.222 -sample=60.0,60.0,60.0,60.0,60.0,60.0 -heatsink=36.3 -cover=105.0 -block=60.0,60.0,60.0,60.0,60.0,60.0
LEDStatus 1549450405.331 Temperature:56.2505 Current:9.45591 Voltage:3.40562 JuncTemp:73.3493
Time 1549450405.532 -elapsed=1428 -active=1415 -remaining=4862
Temperature 1549450406.225 -sample=60.0,60.0,60.0,60.0,60.0,60.0 -heatsink=36.3 -cover=105.0 -block=60.0,60.0,60.0,60.0,60.0,60.0
LEDStatus 1549450406.331 Temperature:56.1791 Current:9.45591 Voltage:3.40984 JuncTemp:73.2997
Time 1549450406.532 -elapsed=1429 -active=1416 -remaining=4861
Temperature 1549450407.225 -sample=60.0,60.0,60.0,60.0,60.0,60.0 -heatsink=36.3 -cover=105.0 -block=60.0,60.0,60.0,60.0,60.0,60.0
LEDStatus 1549450407.330 Temperature:56.1434 Current:9.45591 Voltage:3.40984 JuncTemp:73.2305
Time 1549450407.525 -elapsed=1430 -active=1417 -remaining=4860
Temperature 1549450408.225 -sample=60.0,60.0,60.0,60.0,60.0,60.0 -heatsink=36.5 -cover=105.0 -block=60.0,60.0,60.0,60.0,60.0,60.0
LEDStatus 1549450408.330 Temperature:56.2148 Current:9.44516 Voltage:3.40773 JuncTemp:73.335
Time 1549450408.532 -elapsed=1431 -active=1418 -remaining=4859
Temperature 1549450409.224 -sample=60.0,60.0,60.0,60.0,60.0,60.0 -heatsink=36.6 -cover=105.0 -block=60.0,60.0,60.0,60.0,60.0,60.0
LEDStatus 1549450409.330 Temperature:56.1791 Current:9.4774 Voltage:3.41617 JuncTemp:73.2248
Time 1549450409.525 -elapsed=1432 -active=1419 -remaining=4858
Debug 1549450409.569 C: ISTAT?
Debug 1549450409.582 S: OK ISTAT? Running
Temperature 1549450410.225 -sample=60.0,60.0,60.0,60.0,60.0,60.0 -heatsink=36.3 -cover=105.1 -block=60.0,60.0,60.0,60.0,60.0,60.0
LEDStatus 1549450410.330 Temperature:56.1434 Current:9.46665 Voltage:3.4035 JuncTemp:73.387
Time 1549450410.532 -elapsed=1433 -active=1420 -remaining=4857
Temperature 1549450411.225 -sample=60.0,60.0,60.0,60.0,60.0,60.0 -heatsink=36.3 -cover=105.0 -block=60.0,60.0,60.0,60.0,60.0,60.0
LEDStatus 1549450411.331 Temperature:56.2148 Current:9.45591 Voltage:3.40984 JuncTemp:73.2962
Time 1549450411.525 -elapsed=1434 -active=1421 -remaining=4856
Temperature 1549450412.225 -sample=60.0,60.0,60.0,60.0,60.0,60.0 -heatsink=36.2 -cover=105.0 -block=60.0,60.0,60.0,60.0,60.0,60.0
LEDStatus 1549450412.331 Temperature:56.1434 Current:9.44516 Voltage:3.41195 JuncTemp:73.1309
Time 1549450412.525 -elapsed=1435 -active=1422 -remaining=4855
Temperature 1549450413.225 -sample=60.0,60.0,60.0,60.0,60.0,60.0 -heatsink=36.3 -cover=105.0 -block=60.0,60.0,60.0,60.0,60.0,60.0
LEDStatus 1549450413.331 Temperature:56.1791 Current:9.45591 Voltage:3.40562 JuncTemp:73.3443
Time 1549450413.526 -elapsed=1436 -active=1423 -remaining=4854
Temperature 1549450414.225 -sample=60.0,60.0,60.0,60.0,60.0,60.0 -heatsink=36.2 -cover=105.0 -block=60.0,60.0,60.0,60.0,60.0,60.0
LEDStatus 1549450414.330 Temperature:56.2148 Current:9.46665 Voltage:3.40562 JuncTemp:73.2631
Time 1549450414.532 -elapsed=1437 -active=1424 -remaining=4853
Debug 1549450414.570 C: ISTAT?
Debug 1549450414.582 S: OK ISTAT? Running
Temperature 1549450415.222 -sample=60.0,60.0,60.0,60.0,60.0,60.0 -heatsink=36.1 -cover=105.0 -block=60.0,60.0,60.0,60.0,60.0,60.0
LEDStatus 1549450415.331 Temperature:56.1434 Current:9.45591 Voltage:3.40773 JuncTemp:73.1648
Time 1549450415.525 -elapsed=1438 -active=1425 -remaining=4852
Temperature 1549450416.225 -sample=60.0,60.0,60.0,60.0,60.0,60.0 -heatsink=36.2 -cover=105.1 -block=60.0,60.0,60.0,60.0,60.0,60.0
LEDStatus 1549450416.330 Temperature:56.1791 Current:9.44516 Voltage:3.40984 JuncTemp:73.2711
Time 1549450416.525 -elapsed=1439 -active=1426 -remaining=4851
Temperature 1549450417.225 -sample=60.0,60.0,60.0,60.0,60.0,60.0 -heatsink=36.0 -cover=105.0 -block=60.0,60.0,60.0,60.0,60.0,60.0
LEDStatus 1549450417.331 Temperature:56.1791 Current:9.45591 Voltage:3.40773 JuncTemp:73.2962
Time 1549450417.525 -elapsed=1440 -active=1427 -remaining=4850
Temperature 1549450418.225 -sample=60.0,60.0,60.0,60.0,60.0,60.0 -heatsink=36.0 -cover=105.0 -block=60.0,60.0,60.0,60.0,60.0,60.0
LEDStatus 1549450418.331 Temperature:56.2148 Current:9.45591 Voltage:3.40773 JuncTemp:73.2486
Time 1549450418.532 -elapsed=1441 -active=1428 -remaining=4849
Temperature 1549450419.225 -sample=60.0,60.0,60.0,60.0,60.0,60.0 -heatsink=36.0 -cover=104.9 -block=60.0,60.0,60.0,60.0,60.0,60.0
LEDStatus 1549450419.331 Temperature:56.2505 Current:9.45591 Voltage:3.41406 JuncTemp:73.3425
Time 1549450419.527 -elapsed=1442 -active=1429 -remaining=4848
Debug 1549450419.571 C: ISTAT?
Debug 1549450419.593 S: OK ISTAT? Running
Debug 1549450419.845 Start XML:NEW S2-C10-T2-P1
Debug 1549450419.846 End XML:NEW S2-C10-T2-P1
Scheduler 1549450419.848 Catching up
Info 1549450419.847 Motor start m5 x5
Debug 1549450419.902 Start XML:NEW 2-10-2-1-m5-x5
Debug 1549450419.903 End XML:NEW 2-10-2-1-m5-x5
Debug 1549450420.129 LLAC ACK: Acknowledge (type=3), name=Unknown, dest=0x00, source=0x91, control=0x01, id=0x0000, msgid=0x4D2B, data=[]
Debug 1549450420.130 LLAC ACK reply: Acknowledge (type=3), name=Unknown, dest=0x91, source=0x00, control=0x01, id=0x0000, msgid=0x4D2B, data=[]
Debug 1549450420.145 LLAC ACK: Acknowledge (type=3), name=Unknown, dest=0x00, source=0x91, control=0x01, id=0x0000, msgid=0x4D2D, data=[]
Debug 1549450420.146 LLAC ACK reply: Acknowledge (type=3), name=Unknown, dest=0x91, source=0x00, control=0x01, id=0x0000, msgid=0x4D2D, data=[]
Info 1549450420.148 Motor end m5 x5
Info 1549450420.157 Emission Encoder -36 18000 Excitation Encoder -18 0
Info 1549450420.158 Capture start m5 x5
Debug 1549450420.206 Start XML:IMAGe+ S02_C010_T02_P0001_M5_X5_E1.tiff {'blkID': '21', 'run': '20190205smp81-926', 'exposure': '200', 'excitationColor': 'x5', 'point': '0001', 'blockTemperature': '60.0052,60.0105,59.995,59.9891,59.9956,60.004', 'lampTemperature': '56.1791', 'lamp': '90', 'sampleVolume': '10', 'step': '02', 'emissionColor': 'm5', 'exposureIndex': '1', 'time': '1549450420.174', 'sampleTemperature': '59.9979,59.9982,59.9979,59.9981,59.9981,59.9986', 'stage': '02', 'coverTemperature': '105.012', 'cycle': '010'}
Debug 1549450420.207 End XML:IMAGe+ S02_C010_T02_P0001_M5_X5_E1.tiff {'blkID': '21', 'run': '20190205smp81-926', 'exposure': '200', 'excitationColor': 'x5', 'point': '0001', 'blockTemperature': '60.0052,60.0105,59.995,59.9891,59.9956,60.004', 'lampTemperature': '56.1791', 'lamp': '90', 'sampleVolume': '10', 'step': '02', 'emissionColor': 'm5', 'exposureIndex': '1', 'time': '1549450420.174', 'sampleTemperature': '59.9979,59.9982,59.9979,59.9981,59.9981,59.9986', 'stage': '02', 'coverTemperature': '105.012', 'cycle': '010'}
Debug 1549450420.221 CAMera:ACQuire start exposure
Temperature 1549450420.223 -sample=60.0,60.0,60.0,60.0,60.0,60.0 -heatsink=36.0 -cover=105.0 -block=60.0,60.0,60.0,60.0,60.0,60.0
LEDStatus 1549450420.330 Temperature:56.1791 Current:9.45591 Voltage:3.40773 JuncTemp:73.3376
Time 1549450420.525 -elapsed=1443 -active=1430 -remaining=4847
Debug 1549450420.865 CAMera:ACQuire end exposure
Info 1549450420.887 Capture end m5 x5
Info 1549450420.893 Capture start m5 x5
Image 1549450420.936 -run='20190205smp81-926' -stage=2 -cycle=10 -step=2 -point=1  -emission=m5 -excitation=x5  -exposure=200 -lamp=90 -filepath='EXPERIMENTS:20190205smp81-926/apldbio/sds/images/S02_C010_T02_P0001_M5_X5_E1.tiff'
Debug 1549450420.948 Start XML:IMAGe+ S02_C010_T02_P0001_M5_X5_E2.tiff {'blkID': '21', 'run': '20190205smp81-926', 'exposure': '920', 'excitationColor': 'x5', 'point': '0001', 'blockTemperature': '60.0052,60.0105,59.995,59.9891,59.9956,60.004', 'lampTemperature': '56.1791', 'lamp': '90', 'sampleVolume': '10', 'step': '02', 'emissionColor': 'm5', 'exposureIndex': '2', 'time': '1549450420.913', 'sampleTemperature': '59.9979,59.9982,59.9979,59.9981,59.9981,59.9986', 'stage': '02', 'coverTemperature': '105.012', 'cycle': '010'}
Debug 1549450420.949 End XML:IMAGe+ S02_C010_T02_P0001_M5_X5_E2.tiff {'blkID': '21', 'run': '20190205smp81-926', 'exposure': '920', 'excitationColor': 'x5', 'point': '0001', 'blockTemperature': '60.0052,60.0105,59.995,59.9891,59.9956,60.004', 'lampTemperature': '56.1791', 'lamp': '90', 'sampleVolume': '10', 'step': '02', 'emissionColor': 'm5', 'exposureIndex': '2', 'time': '1549450420.913', 'sampleTemperature': '59.9979,59.9982,59.9979,59.9981,59.9981,59.9986', 'stage': '02', 'coverTemperature': '105.012', 'cycle': '010'}
Debug 1549450420.963 CAMera:ACQuire start exposure
Temperature 1549450421.222 -sample=60.0,60.0,60.0,60.0,60.0,60.0 -heatsink=36.1 -cover=105.0 -block=60.0,60.0,60.0,60.0,60.0,60.0
LEDStatus 1549450421.330 Temperature:56.3218 Current:9.44516 Voltage:3.4035 JuncTemp:73.3345
Time 1549450421.525 -elapsed=1444 -active=1431 -remaining=4846
Debug 1549450422.022 CAMera:ACQuire end exposure
Info 1549450422.032 Capture end m5 x5
Image 1549450422.035 -run='20190205smp81-926' -stage=2 -cycle=10 -step=2 -point=1  -emission=m5 -excitation=x5  -exposure=920 -lamp=90 -filepath='EXPERIMENTS:20190205smp81-926/apldbio/sds/images/S02_C010_T02_P0001_M5_X5_E2.tiff'
Info 1549450422.035 Motor start m3 x3
Debug 1549450422.094 Start XML:NEW 2-10-2-1-m3-x3
Debug 1549450422.095 End XML:NEW 2-10-2-1-m3-x3
Temperature 1549450422.222 -sample=60.0,60.0,60.0,60.0,60.0,60.0 -heatsink=35.9 -cover=105.0 -block=60.0,60.0,60.0,60.0,60.0,60.0
Debug 1549450422.271 LLAC ACK: Acknowledge (type=3), name=Unknown, dest=0x00, source=0x91, control=0x01, id=0x0000, msgid=0x4D5B, data=[]
Debug 1549450422.272 LLAC ACK reply: Acknowledge (type=3), name=Unknown, dest=0x91, source=0x00, control=0x01, id=0x0000, msgid=0x4D5B, data=[]
Debug 1549450422.287 LLAC ACK: Acknowledge (type=3), name=Unknown, dest=0x00, source=0x91, control=0x01, id=0x0000, msgid=0x4D5D, data=[]
Debug 1549450422.288 LLAC ACK reply: Acknowledge (type=3), name=Unknown, dest=0x91, source=0x00, control=0x01, id=0x0000, msgid=0x4D5D, data=[]
Info 1549450422.290 Motor end m3 x3
Info 1549450422.300 Emission Encoder -36 22500 Excitation Encoder -18 15750
Info 1549450422.301 Capture start m3 x3
Debug 1549450422.353 Start XML:IMAGe+ S02_C010_T02_P0001_M3_X3_E1.tiff {'blkID': '21', 'run': '20190205smp81-926', 'exposure': '125', 'excitationColor': 'x3', 'point': '0001', 'blockTemperature': '60.0052,60.0105,59.995,59.9891,59.9956,60.004', 'lampTemperature': '56.1791', 'lamp': '90', 'sampleVolume': '10', 'step': '02', 'emissionColor': 'm3', 'exposureIndex': '1', 'time': '1549450422.318', 'sampleTemperature': '59.9979,59.9982,59.9979,59.9981,59.9981,59.9986', 'stage': '02', 'coverTemperature': '105.012', 'cycle': '010'}
Debug 1549450422.354 End XML:IMAGe+ S02_C010_T02_P0001_M3_X3_E1.tiff {'blkID': '21', 'run': '20190205smp81-926', 'exposure': '125', 'excitationColor': 'x3', 'point': '0001', 'blockTemperature': '60.0052,60.0105,59.995,59.9891,59.9956,60.004', 'lampTemperature': '56.1791', 'lamp': '90', 'sampleVolume': '10', 'step': '02', 'emissionColor': 'm3', 'exposureIndex': '1', 'time': '1549450422.318', 'sampleTemperature': '59.9979,59.9982,59.9979,59.9981,59.9981,59.9986', 'stage': '02', 'coverTemperature': '105.012', 'cycle': '010'}
Debug 1549450422.369 CAMera:ACQuire start exposure
LEDStatus 1549450422.376 Temperature:56.3932 Current:9.46665 Voltage:3.4035 JuncTemp:73.2526
Time 1549450422.532 -elapsed=1445 -active=1432 -remaining=4845
Debug 1549450422.962 CAMera:ACQuire end exposure
Info 1549450422.972 Capture end m3 x3
Image 1549450422.975 -run='20190205smp81-926' -stage=2 -cycle=10 -step=2 -point=1  -emission=m3 -excitation=x3  -exposure=125 -lamp=90 -filepath='EXPERIMENTS:20190205smp81-926/apldbio/sds/images/S02_C010_T02_P0001_M3_X3_E1.tiff'
Info 1549450422.975 Capture start m3 x3
Debug 1549450423.029 Start XML:IMAGe+ S02_C010_T02_P0001_M3_X3_E2.tiff {'blkID': '21', 'run': '20190205smp81-926', 'exposure': '560', 'excitationColor': 'x3', 'point': '0001', 'blockTemperature': '60.0052,60.0105,59.995,59.9891,59.9956,60.004', 'lampTemperature': '56.1791', 'lamp': '90', 'sampleVolume': '10', 'step': '02', 'emissionColor': 'm3', 'exposureIndex': '2', 'time': '1549450422.993', 'sampleTemperature': '59.9979,59.9982,59.9979,59.9981,59.9981,59.9986', 'stage': '02', 'coverTemperature': '105.012', 'cycle': '010'}
Debug 1549450423.030 End XML:IMAGe+ S02_C010_T02_P0001_M3_X3_E2.tiff {'blkID': '21', 'run': '20190205smp81-926', 'exposure': '560', 'excitationColor': 'x3', 'point': '0001', 'blockTemperature': '60.0052,60.0105,59.995,59.9891,59.9956,60.004', 'lampTemperature': '56.1791', 'lamp': '90', 'sampleVolume': '10', 'step': '02', 'emissionColor': 'm3', 'exposureIndex': '2', 'time': '1549450422.993', 'sampleTemperature': '59.9979,59.9982,59.9979,59.9981,59.9981,59.9986', 'stage': '02', 'coverTemperature': '105.012', 'cycle': '010'}
Debug 1549450423.045 CAMera:ACQuire start exposure
Temperature 1549450423.225 -sample=60.0,60.0,60.0,60.0,60.0,60.0 -heatsink=35.8 -cover=105.0 -block=60.0,60.0,60.0,60.0,60.0,60.0
LEDStatus 1549450423.331 Temperature:56.3575 Current:9.4774 Voltage:3.40773 JuncTemp:73.4213
Time 1549450423.525 -elapsed=1446 -active=1433 -remaining=4844
Debug 1549450423.895 CAMera:ACQuire end exposure
Info 1549450423.918 Capture end m3 x3
Info 1549450423.924 Motor start m4 x4
Image 1549450423.925 -run='20190205smp81-926' -stage=2 -cycle=10 -step=2 -point=1  -emission=m3 -excitation=x3  -exposure=560 -lamp=90 -filepath='EXPERIMENTS:20190205smp81-926/apldbio/sds/images/S02_C010_T02_P0001_M3_X3_E2.tiff'
Debug 1549450423.988 Start XML:NEW 2-10-2-1-m4-x4
Debug 1549450423.989 End XML:NEW 2-10-2-1-m4-x4
Temperature 1549450424.225 -sample=60.0,60.0,60.0,60.0,60.0,60.0 -heatsink=35.9 -cover=105.0 -block=60.0,60.0,60.0,60.0,60.0,60.0
Debug 1549450424.262 LLAC ACK: Acknowledge (type=3), name=Unknown, dest=0x00, source=0x91, control=0x01, id=0x0000, msgid=0x4D8B, data=[]
Debug 1549450424.263 LLAC ACK reply: Acknowledge (type=3), name=Unknown, dest=0x91, source=0x00, control=0x01, id=0x0000, msgid=0x4D8B, data=[]
Debug 1549450424.279 LLAC ACK: Acknowledge (type=3), name=Unknown, dest=0x00, source=0x91, control=0x01, id=0x0000, msgid=0x4D8D, data=[]
Debug 1549450424.280 LLAC ACK reply: Acknowledge (type=3), name=Unknown, dest=0x91, source=0x00, control=0x01, id=0x0000, msgid=0x4D8D, data=[]
Info 1549450424.282 Motor end m4 x4
Info 1549450424.295 Emission Encoder -36 0 Excitation Encoder -18 9000
Info 1549450424.297 Capture start m4 x4
Debug 1549450424.350 Start XML:IMAGe+ S02_C010_T02_P0001_M4_X4_E1.tiff {'blkID': '21', 'run': '20190205smp81-926', 'exposure': '150', 'excitationColor': 'x4', 'point': '0001', 'blockTemperature': '60.0052,60.0105,59.995,59.9891,59.9956,60.004', 'lampTemperature': '56.1791', 'lamp': '90', 'sampleVolume': '10', 'step': '02', 'emissionColor': 'm4', 'exposureIndex': '1', 'time': '1549450424.314', 'sampleTemperature': '59.9979,59.9982,59.9979,59.9981,59.9981,59.9986', 'stage': '02', 'coverTemperature': '105.012', 'cycle': '010'}
Debug 1549450424.351 End XML:IMAGe+ S02_C010_T02_P0001_M4_X4_E1.tiff {'blkID': '21', 'run': '20190205smp81-926', 'exposure': '150', 'excitationColor': 'x4', 'point': '0001', 'blockTemperature': '60.0052,60.0105,59.995,59.9891,59.9956,60.004', 'lampTemperature': '56.1791', 'lamp': '90', 'sampleVolume': '10', 'step': '02', 'emissionColor': 'm4', 'exposureIndex': '1', 'time': '1549450424.314', 'sampleTemperature': '59.9979,59.9982,59.9979,59.9981,59.9981,59.9986', 'stage': '02', 'coverTemperature': '105.012', 'cycle': '010'}
Debug 1549450424.365 CAMera:ACQuire start exposure
LEDStatus 1549450424.372 Temperature:56.4288 Current:9.4774 Voltage:3.41195 JuncTemp:73.4714
Time 1549450424.532 -elapsed=1447 -active=1434 -remaining=4843
Debug 1549450424.571 C: ISTAT?
Debug 1549450424.583 S: OK ISTAT? Running
Debug 1549450424.975 CAMera:ACQuire end exposure
Info 1549450424.997 Capture end m4 x4
Info 1549450425.001 Capture start m4 x4
Image 1549450425.041 -run='20190205smp81-926' -stage=2 -cycle=10 -step=2 -point=1  -emission=m4 -excitation=x4  -exposure=150 -lamp=90 -filepath='EXPERIMENTS:20190205smp81-926/apldbio/sds/images/S02_C010_T02_P0001_M4_X4_E1.tiff'
Debug 1549450425.053 Start XML:IMAGe+ S02_C010_T02_P0001_M4_X4_E2.tiff {'blkID': '21', 'run': '20190205smp81-926', 'exposure': '800', 'excitationColor': 'x4', 'point': '0001', 'blockTemperature': '60.0052,60.0105,59.995,59.9891,59.9956,60.004', 'lampTemperature': '56.1791', 'lamp': '90', 'sampleVolume': '10', 'step': '02', 'emissionColor': 'm4', 'exposureIndex': '2', 'time': '1549450425.018', 'sampleTemperature': '59.9979,59.9982,59.9979,59.9981,59.9981,59.9986', 'stage': '02', 'coverTemperature': '105.012', 'cycle': '010'}
Debug 1549450425.055 End XML:IMAGe+ S02_C010_T02_P0001_M4_X4_E2.tiff {'blkID': '21', 'run': '20190205smp81-926', 'exposure': '800', 'excitationColor': 'x4', 'point': '0001', 'blockTemperature': '60.0052,60.0105,59.995,59.9891,59.9956,60.004', 'lampTemperature': '56.1791', 'lamp': '90', 'sampleVolume': '10', 'step': '02', 'emissionColor': 'm4', 'exposureIndex': '2', 'time': '1549450425.018', 'sampleTemperature': '59.9979,59.9982,59.9979,59.9981,59.9981,59.9986', 'stage': '02', 'coverTemperature': '105.012', 'cycle': '010'}
Debug 1549450425.068 CAMera:ACQuire start exposure
Temperature 1549450425.223 -sample=60.0,60.0,60.0,60.0,60.0,60.0 -heatsink=35.6 -cover=104.9 -block=60.0,60.0,60.0,60.0,60.0,60.0
LEDStatus 1549450425.331 Temperature:56.4645 Current:9.45591 Voltage:3.40562 JuncTemp:73.4503
Time 1549450425.525 -elapsed=1448 -active=1435 -remaining=4842
Debug 1549450426.062 CAMera:ACQuire end exposure
Image 1549450426.072 -run='20190205smp81-926' -stage=2 -cycle=10 -step=2 -point=1  -emission=m4 -excitation=x4  -exposure=800 -lamp=90 -filepath='EXPERIMENTS:20190205smp81-926/apldbio/sds/images/S02_C010_T02_P0001_M4_X4_E2.tiff'
Info 1549450426.082 Capture end m4 x4
Info 1549450426.085 Motor start m2 x2
Debug 1549450426.138 Start XML:NEW 2-10-2-1-m2-x2
Debug 1549450426.139 End XML:NEW 2-10-2-1-m2-x2
Temperature 1549450426.222 -sample=60.0,60.0,60.0,60.0,60.0,60.0 -heatsink=35.9 -cover=105.0 -block=60.0,60.0,60.0,60.0,60.0,60.0
Debug 1549450426.315 LLAC ACK: Acknowledge (type=3), name=Unknown, dest=0x00, source=0x91, control=0x01, id=0x0000, msgid=0x4DBB, data=[]
Debug 1549450426.316 LLAC ACK reply: Acknowledge (type=3), name=Unknown, dest=0x91, source=0x00, control=0x01, id=0x0000, msgid=0x4DBB, data=[]
LEDStatus 1549450426.330 Temperature:56.5001 Current:9.46665 Voltage:3.40773 JuncTemp:73.5102
Debug 1549450426.332 LLAC ACK: Acknowledge (type=3), name=Unknown, dest=0x00, source=0x91, control=0x01, id=0x0000, msgid=0x4DBD, data=[]
Debug 1549450426.332 LLAC ACK reply: Acknowledge (type=3), name=Unknown, dest=0x91, source=0x00, control=0x01, id=0x0000, msgid=0x4DBD, data=[]
Info 1549450426.334 Motor end m2 x2
Info 1549450426.343 Emission Encoder -36 31500 Excitation Encoder -18 11250
Info 1549450426.345 Capture start m2 x2
Debug 1549450426.393 Start XML:IMAGe+ S02_C010_T02_P0001_M2_X2_E1.tiff {'blkID': '21', 'run': '20190205smp81-926', 'exposure': '100', 'excitationColor': 'x2', 'point': '0001', 'blockTemperature': '60.0052,60.0105,59.995,59.9891,59.9956,60.004', 'lampTemperature': '56.1791', 'lamp': '90', 'sampleVolume': '10', 'step': '02', 'emissionColor': 'm2', 'exposureIndex': '1', 'time': '1549450426.361', 'sampleTemperature': '59.9979,59.9982,59.9979,59.9981,59.9981,59.9986', 'stage': '02', 'coverTemperature': '105.012', 'cycle': '010'}
Debug 1549450426.394 End XML:IMAGe+ S02_C010_T02_P0001_M2_X2_E1.tiff {'blkID': '21', 'run': '20190205smp81-926', 'exposure': '100', 'excitationColor': 'x2', 'point': '0001', 'blockTemperature': '60.0052,60.0105,59.995,59.9891,59.9956,60.004', 'lampTemperature': '56.1791', 'lamp': '90', 'sampleVolume': '10', 'step': '02', 'emissionColor': 'm2', 'exposureIndex': '1', 'time': '1549450426.361', 'sampleTemperature': '59.9979,59.9982,59.9979,59.9981,59.9981,59.9986', 'stage': '02', 'coverTemperature': '105.012', 'cycle': '010'}
Debug 1549450426.407 CAMera:ACQuire start exposure
Time 1549450426.525 -elapsed=1449 -active=1436 -remaining=4841
Debug 1549450426.995 CAMera:ACQuire end exposure
Image 1549450427.019 -run='20190205smp81-926' -stage=2 -cycle=10 -step=2 -point=1  -emission=m2 -excitation=x2  -exposure=100 -lamp=90 -filepath='EXPERIMENTS:20190205smp81-926/apldbio/sds/images/S02_C010_T02_P0001_M2_X2_E1.tiff'
Info 1549450427.018 Capture end m2 x2
Info 1549450427.027 Capture start m2 x2
Debug 1549450427.083 Start XML:IMAGe+ S02_C010_T02_P0001_M2_X2_E2.tiff {'blkID': '21', 'run': '20190205smp81-926', 'exposure': '430', 'excitationColor': 'x2', 'point': '0001', 'blockTemperature': '60.0052,60.0105,59.995,59.9891,59.9956,60.004', 'lampTemperature': '56.1791', 'lamp': '90', 'sampleVolume': '10', 'step': '02', 'emissionColor': 'm2', 'exposureIndex': '2', 'time': '1549450427.047', 'sampleTemperature': '59.9979,59.9982,59.9979,59.9981,59.9981,59.9986', 'stage': '02', 'coverTemperature': '105.012', 'cycle': '010'}
Debug 1549450427.084 End XML:IMAGe+ S02_C010_T02_P0001_M2_X2_E2.tiff {'blkID': '21', 'run': '20190205smp81-926', 'exposure': '430', 'excitationColor': 'x2', 'point': '0001', 'blockTemperature': '60.0052,60.0105,59.995,59.9891,59.9956,60.004', 'lampTemperature': '56.1791', 'lamp': '90', 'sampleVolume': '10', 'step': '02', 'emissionColor': 'm2', 'exposureIndex': '2', 'time': '1549450427.047', 'sampleTemperature': '59.9979,59.9982,59.9979,59.9981,59.9981,59.9986', 'stage': '02', 'coverTemperature': '105.012', 'cycle': '010'}
Debug 1549450427.097 CAMera:ACQuire start exposure
Temperature 1549450427.225 -sample=60.0,60.0,60.0,60.0,60.0,60.0 -heatsink=35.8 -cover=105.0 -block=60.0,60.0,60.0,60.0,60.0,60.0
LEDStatus 1549450427.331 Temperature:56.5001 Current:9.44516 Voltage:3.39928 JuncTemp:73.4594
Time 1549450427.525 -elapsed=1450 -active=1437 -remaining=4840
Debug 1549450427.875 CAMera:ACQuire end exposure
Info 1549450427.897 Capture end m2 x2
Info 1549450427.904 Motor start m1 x1
Image 1549450427.912 -run='20190205smp81-926' -stage=2 -cycle=10 -step=2 -point=1  -emission=m2 -excitation=x2  -exposure=430 -lamp=90 -filepath='EXPERIMENTS:20190205smp81-926/apldbio/sds/images/S02_C010_T02_P0001_M2_X2_E2.tiff'
Debug 1549450427.965 Start XML:NEW 2-10-2-1-m1-x1
Debug 1549450427.966 End XML:NEW 2-10-2-1-m1-x1
Debug 1549450428.193 LLAC ACK: Acknowledge (type=3), name=Unknown, dest=0x00, source=0x91, control=0x01, id=0x0000, msgid=0x4DEB, data=[]
Debug 1549450428.194 LLAC ACK reply: Acknowledge (type=3), name=Unknown, dest=0x91, source=0x00, control=0x01, id=0x0000, msgid=0x4DEB, data=[]
Debug 1549450428.209 LLAC ACK: Acknowledge (type=3), name=Unknown, dest=0x00, source=0x91, control=0x01, id=0x0000, msgid=0x4DED, data=[]
Debug 1549450428.210 LLAC ACK reply: Acknowledge (type=3), name=Unknown, dest=0x91, source=0x00, control=0x01, id=0x0000, msgid=0x4DED, data=[]
Info 1549450428.215 Motor end m1 x1
Temperature 1549450428.228 -sample=60.0,60.0,60.0,60.0,60.0,60.0 -heatsink=35.6 -cover=105.0 -block=60.0,60.0,60.0,60.0,60.0,60.0
Info 1549450428.249 Emission Encoder -36 4500 Excitation Encoder -18 6750
Info 1549450428.251 Capture start m1 x1
Debug 1549450428.303 Start XML:IMAGe+ S02_C010_T02_P0001_M1_X1_E1.tiff {'blkID': '21', 'run': '20190205smp81-926', 'exposure': '60', 'excitationColor': 'x1', 'point': '0001', 'blockTemperature': '60.0052,60.0105,59.995,59.9891,59.9956,60.004', 'lampTemperature': '56.1791', 'lamp': '90', 'sampleVolume': '10', 'step': '02', 'emissionColor': 'm1', 'exposureIndex': '1', 'time': '1549450428.268', 'sampleTemperature': '59.9979,59.9982,59.9979,59.9981,59.9981,59.9986', 'stage': '02', 'coverTemperature': '105.012', 'cycle': '010'}
Debug 1549450428.304 End XML:IMAGe+ S02_C010_T02_P0001_M1_X1_E1.tiff {'blkID': '21', 'run': '20190205smp81-926', 'exposure': '60', 'excitationColor': 'x1', 'point': '0001', 'blockTemperature': '60.0052,60.0105,59.995,59.9891,59.9956,60.004', 'lampTemperature': '56.1791', 'lamp': '90', 'sampleVolume': '10', 'step': '02', 'emissionColor': 'm1', 'exposureIndex': '1', 'time': '1549450428.268', 'sampleTemperature': '59.9979,59.9982,59.9979,59.9981,59.9981,59.9986', 'stage': '02', 'coverTemperature': '105.012', 'cycle': '010'}
Debug 1549450428.318 CAMera:ACQuire start exposure
LEDStatus 1549450428.331 Temperature:56.5357 Current:9.48814 Voltage:3.40773 JuncTemp:73.5572
Time 1549450428.532 -elapsed=1451 -active=1438 -remaining=4839
Debug 1549450428.875 CAMera:ACQuire end exposure
Info 1549450428.900 Capture end m1 x1
Info 1549450428.906 Capture start m1 x1
Image 1549450428.947 -run='20190205smp81-926' -stage=2 -cycle=10 -step=2 -point=1  -emission=m1 -excitation=x1  -exposure=60 -lamp=90 -filepath='EXPERIMENTS:20190205smp81-926/apldbio/sds/images/S02_C010_T02_P0001_M1_X1_E1.tiff'
Debug 1549450428.960 Start XML:IMAGe+ S02_C010_T02_P0001_M1_X1_E2.tiff {'blkID': '21', 'run': '20190205smp81-926', 'exposure': '175', 'excitationColor': 'x1', 'point': '0001', 'blockTemperature': '60.0052,60.0105,59.995,59.9891,59.9956,60.004', 'lampTemperature': '56.1791', 'lamp': '90', 'sampleVolume': '10', 'step': '02', 'emissionColor': 'm1', 'exposureIndex': '2', 'time': '1549450428.924', 'sampleTemperature': '59.9979,59.9982,59.9979,59.9981,59.9981,59.9986', 'stage': '02', 'coverTemperature': '105.012', 'cycle': '010'}
Debug 1549450428.961 End XML:IMAGe+ S02_C010_T02_P0001_M1_X1_E2.tiff {'blkID': '21', 'run': '20190205smp81-926', 'exposure': '175', 'excitationColor': 'x1', 'point': '0001', 'blockTemperature': '60.0052,60.0105,59.995,59.9891,59.9956,60.004', 'lampTemperature': '56.1791', 'lamp': '90', 'sampleVolume': '10', 'step': '02', 'emissionColor': 'm1', 'exposureIndex': '2', 'time': '1549450428.924', 'sampleTemperature': '59.9979,59.9982,59.9979,59.9981,59.9981,59.9986', 'stage': '02', 'coverTemperature': '105.012', 'cycle': '010'}
Debug 1549450428.975 CAMera:ACQuire start exposure
Temperature 1549450429.225 -sample=60.0,60.0,60.0,60.0,60.0,60.0 -heatsink=35.8 -cover=105.0 -block=60.0,60.0,60.0,60.0,60.0,60.0
LEDStatus 1549450429.331 Temperature:56.5357 Current:9.46665 Voltage:3.40562 JuncTemp:73.5039
Time 1549450429.525 -elapsed=1452 -active=1439 -remaining=4838
Debug 1549450429.572 C: ISTAT?
Debug 1549450429.584 S: OK ISTAT? Running
Debug 1549450429.602 CAMera:ACQuire end exposure
Info 1549450429.614 Capture end m1 x1
Image 1549450429.616 -run='20190205smp81-926' -stage=2 -cycle=10 -step=2 -point=1  -emission=m1 -excitation=x1  -exposure=175 -lamp=90 -filepath='EXPERIMENTS:20190205smp81-926/apldbio/sds/images/S02_C010_T02_P0001_M1_X1_E2.tiff'
Info 1549450429.616 Capture start m1 x1
Debug 1549450429.671 Start XML:IMAGe+ S02_C010_T02_P0001_M1_X1_E3.tiff {'blkID': '21', 'run': '20190205smp81-926', 'exposure': '520', 'excitationColor': 'x1', 'point': '0001', 'blockTemperature': '60.0052,60.0105,59.995,59.9891,59.9956,60.004', 'lampTemperature': '56.1791', 'lamp': '90', 'sampleVolume': '10', 'step': '02', 'emissionColor': 'm1', 'exposureIndex': '3', 'time': '1549450429.637', 'sampleTemperature': '59.9979,59.9982,59.9979,59.9981,59.9981,59.9986', 'stage': '02', 'coverTemperature': '105.012', 'cycle': '010'}
Debug 1549450429.672 End XML:IMAGe+ S02_C010_T02_P0001_M1_X1_E3.tiff {'blkID': '21', 'run': '20190205smp81-926', 'exposure': '520', 'excitationColor': 'x1', 'point': '0001', 'blockTemperature': '60.0052,60.0105,59.995,59.9891,59.9956,60.004', 'lampTemperature': '56.1791', 'lamp': '90', 'sampleVolume': '10', 'step': '02', 'emissionColor': 'm1', 'exposureIndex': '3', 'time': '1549450429.637', 'sampleTemperature': '59.9979,59.9982,59.9979,59.9981,59.9981,59.9986', 'stage': '02', 'coverTemperature': '105.012', 'cycle': '010'}
Debug 1549450429.685 CAMera:ACQuire start exposure
Temperature 1549450430.222 -sample=60.0,60.0,60.0,60.0,60.0,60.0 -heatsink=35.7 -cover=105.1 -block=60.0,60.0,60.0,60.0,60.0,60.0
LEDStatus 1549450430.332 Temperature:56.5001 Current:9.44516 Voltage:3.40562 JuncTemp:73.5872
Debug 1549450430.515 CAMera:ACQuire end exposure
Time 1549450430.533 -elapsed=1453 -active=1440 -remaining=4837
Info 1549450430.545 Capture end m1 x1
Image 1549450430.560 -run='20190205smp81-926' -stage=2 -cycle=10 -step=2 -point=1  -emission=m1 -excitation=x1  -exposure=520 -lamp=90 -filepath='EXPERIMENTS:20190205smp81-926/apldbio/sds/images/S02_C010_T02_P0001_M1_X1_E3.tiff'
Debug 1549450430.592 Start XML:WRITe+ 2-10-2-1-m5-x5 EXPERIMENTS:/20190205smp81-926/apldbio/sds//quant/2-10-2-1-m5-x5.xml
Debug 1549450430.612 End XML:WRITe+ 2-10-2-1-m5-x5 EXPERIMENTS:/20190205smp81-926/apldbio/sds//quant/2-10-2-1-m5-x5.xml
Debug 1549450430.615 Acquiring PA queue lock
Debug 1549450430.616 Acquired PA queue lock
Debug 1549450430.616 Released PA queue lock
Debug 1549450430.616 Acquiring palock[0] execution lock
Debug 1549450430.617 Acquired palock[0] execution lock
Debug 1549450430.649 TBC acquiring operative lock
Debug 1549450430.827 LLAC ACK: Acknowledge (type=3), name=Unknown, dest=0x00, source=0x91, control=0x01, id=0x0000, msgid=0x4E2D, data=[]
Debug 1549450430.827 LLAC ACK reply: Acknowledge (type=3), name=Unknown, dest=0x91, source=0x00, control=0x01, id=0x0000, msgid=0x4E2D, data=[]
Debug 1549450430.956 LLAC ACK: Acknowledge (type=3), name=Unknown, dest=0x00, source=0x91, control=0x01, id=0x0000, msgid=0x4E2F, data=[]
Debug 1549450430.956 LLAC ACK reply: Acknowledge (type=3), name=Unknown, dest=0x91, source=0x00, control=0x01, id=0x0000, msgid=0x4E2F, data=[]
Debug 1549450431.123 Released palock[0] execution lock
Preprocessing 1549450431.125 <quote.message>Input run configuration file: /data/vendor/IS/experiments/20190205smp81-926/apldbio/sds/quant/2-10-2-1-m5-x5.xml
Block Type:  96Wells
Finished read calibration files
...run ROI Quantitation
ROI Quantitation done in 0.047763 seconds 
Quant files saved in /data/vendor/IS/experiments/20190205smp81-926/apldbio/sds/quant
...run Preproc Quantitation task
Preproc Quantitation in 0.000301 seconds 
FilterData files saved in /data/vendor/IS/experiments/20190205smp81-926/apldbio/sds/filter
Success: Preprocessing ok
</quote.message>
Debug 1549450431.142 Start XML:FilterDATa+ S02_C010_T02_P0001_M5_X5_filterdata.xml {}
Debug 1549450431.143 End XML:FilterDATa+ S02_C010_T02_P0001_M5_X5_filterdata.xml {}
Debug 1549450431.151 Start XML:WRITe+ 2-10-2-1-m3-x3 EXPERIMENTS:/20190205smp81-926/apldbio/sds//quant/2-10-2-1-m3-x3.xml
Debug 1549450431.166 End XML:WRITe+ 2-10-2-1-m3-x3 EXPERIMENTS:/20190205smp81-926/apldbio/sds//quant/2-10-2-1-m3-x3.xml
Debug 1549450431.167 Acquiring PA queue lock
Debug 1549450431.168 Acquired PA queue lock
Debug 1549450431.168 Released PA queue lock
Debug 1549450431.168 Acquiring palock[1] execution lock
Debug 1549450431.169 Acquired palock[1] execution lock
Temperature 1549450431.223 -sample=60.0,60.0,60.0,60.0,60.0,60.0 -heatsink=35.6 -cover=105.1 -block=60.0,60.0,60.0,60.0,60.0,60.0
LEDStatus 1549450431.333 Temperature:56.4288 Current:9.45591 Voltage:3.40773 JuncTemp:73.5607
Time 1549450431.526 -elapsed=1454 -active=1441 -remaining=4836
Debug 1549450431.671 Released palock[1] execution lock
Preprocessing 1549450431.674 <quote.message>Input run configuration file: /data/vendor/IS/experiments/20190205smp81-926/apldbio/sds/quant/2-10-2-1-m3-x3.xml
Block Type:  96Wells
Finished read calibration files
...run ROI Quantitation
ROI Quantitation done in 0.043861 seconds 
Quant files saved in /data/vendor/IS/experiments/20190205smp81-926/apldbio/sds/quant
...run Preproc Quantitation task
Preproc Quantitation in 0.000296 seconds 
FilterData files saved in /data/vendor/IS/experiments/20190205smp81-926/apldbio/sds/filter
Success: Preprocessing ok
</quote.message>
Debug 1549450431.691 Start XML:FilterDATa+ S02_C010_T02_P0001_M3_X3_filterdata.xml {}
Debug 1549450431.691 End XML:FilterDATa+ S02_C010_T02_P0001_M3_X3_filterdata.xml {}
Debug 1549450431.699 Start XML:WRITe+ 2-10-2-1-m4-x4 EXPERIMENTS:/20190205smp81-926/apldbio/sds//quant/2-10-2-1-m4-x4.xml
Debug 1549450431.714 End XML:WRITe+ 2-10-2-1-m4-x4 EXPERIMENTS:/20190205smp81-926/apldbio/sds//quant/2-10-2-1-m4-x4.xml
Debug 1549450431.716 Acquiring PA queue lock
Debug 1549450431.716 Acquired PA queue lock
Debug 1549450431.716 Released PA queue lock
Debug 1549450431.717 Acquiring palock[0] execution lock
Debug 1549450431.717 Acquired palock[0] execution lock
Debug 1549450432.220 Released palock[0] execution lock
Preprocessing 1549450432.223 <quote.message>Input run configuration file: /data/vendor/IS/experiments/20190205smp81-926/apldbio/sds/quant/2-10-2-1-m4-x4.xml
Block Type:  96Wells
Finished read calibration files
...run ROI Quantitation
ROI Quantitation done in 0.045374 seconds 
Quant files saved in /data/vendor/IS/experiments/20190205smp81-926/apldbio/sds/quant
...run Preproc Quantitation task
Preproc Quantitation in 0.0003 seconds 
FilterData files saved in /data/vendor/IS/experiments/20190205smp81-926/apldbio/sds/filter
Success: Preprocessing ok
</quote.message>
Temperature 1549450432.230 -sample=60.0,60.0,60.0,60.0,60.0,60.0 -heatsink=35.7 -cover=105.0 -block=60.0,60.0,60.0,60.0,60.0,60.0
Debug 1549450432.249 Start XML:FilterDATa+ S02_C010_T02_P0001_M4_X4_filterdata.xml {}
Debug 1549450432.250 End XML:FilterDATa+ S02_C010_T02_P0001_M4_X4_filterdata.xml {}
Debug 1549450432.259 Start XML:WRITe+ 2-10-2-1-m2-x2 EXPERIMENTS:/20190205smp81-926/apldbio/sds//quant/2-10-2-1-m2-x2.xml
Debug 1549450432.276 End XML:WRITe+ 2-10-2-1-m2-x2 EXPERIMENTS:/20190205smp81-926/apldbio/sds//quant/2-10-2-1-m2-x2.xml
Debug 1549450432.278 Acquiring PA queue lock
Debug 1549450432.279 Acquired PA queue lock
Debug 1549450432.279 Released PA queue lock
Debug 1549450432.279 Acquiring palock[1] execution lock
Debug 1549450432.280 Acquired palock[1] execution lock
LEDStatus 1549450432.333 Temperature:56.5001 Current:9.43441 Voltage:3.40562 JuncTemp:73.5622
Time 1549450432.527 -elapsed=1455 -active=1442 -remaining=4835
Debug 1549450432.780 Released palock[1] execution lock
Preprocessing 1549450432.783 <quote.message>Input run configuration file: /data/vendor/IS/experiments/20190205smp81-926/apldbio/sds/quant/2-10-2-1-m2-x2.xml
Block Type:  96Wells
Finished read calibration files
...run ROI Quantitation
ROI Quantitation done in 0.043686 seconds 
Quant files saved in /data/vendor/IS/experiments/20190205smp81-926/apldbio/sds/quant
...run Preproc Quantitation task
Preproc Quantitation in 0.000289 seconds 
FilterData files saved in /data/vendor/IS/experiments/20190205smp81-926/apldbio/sds/filter
Success: Preprocessing ok
</quote.message>
Debug 1549450432.800 Start XML:FilterDATa+ S02_C010_T02_P0001_M2_X2_filterdata.xml {}
Debug 1549450432.801 End XML:FilterDATa+ S02_C010_T02_P0001_M2_X2_filterdata.xml {}
Debug 1549450432.811 Start XML:WRITe+ 2-10-2-1-m1-x1 EXPERIMENTS:/20190205smp81-926/apldbio/sds//quant/2-10-2-1-m1-x1.xml
Debug 1549450432.829 End XML:WRITe+ 2-10-2-1-m1-x1 EXPERIMENTS:/20190205smp81-926/apldbio/sds//quant/2-10-2-1-m1-x1.xml
Debug 1549450432.831 Acquiring PA queue lock
Debug 1549450432.831 Acquired PA queue lock
Debug 1549450432.831 Released PA queue lock
Debug 1549450432.832 Acquiring palock[0] execution lock
Debug 1549450432.832 Acquired palock[0] execution lock
Temperature 1549450433.223 -sample=60.0,60.0,60.0,60.0,60.0,60.0 -heatsink=35.6 -cover=105.0 -block=60.0,60.0,60.0,60.0,60.0,60.0
LEDStatus 1549450433.332 Temperature:56.3932 Current:9.45591 Voltage:3.41195 JuncTemp:73.3921
Debug 1549450433.363 Released palock[0] execution lock
Preprocessing 1549450433.366 <quote.message>Input run configuration file: /data/vendor/IS/experiments/20190205smp81-926/apldbio/sds/quant/2-10-2-1-m1-x1.xml
Block Type:  96Wells
Finished read calibration files
...run ROI Quantitation
ROI Quantitation done in 0.066958 seconds 
Quant files saved in /data/vendor/IS/experiments/20190205smp81-926/apldbio/sds/quant
...run Preproc Quantitation task
Preproc Quantitation in 0.000345 seconds 
FilterData files saved in /data/vendor/IS/experiments/20190205smp81-926/apldbio/sds/filter
Success: Preprocessing ok
</quote.message>
Debug 1549450433.383 Start XML:FilterDATa+ S02_C010_T02_P0001_M1_X1_filterdata.xml {}
Debug 1549450433.383 End XML:FilterDATa+ S02_C010_T02_P0001_M1_X1_filterdata.xml {}
Debug 1549450433.399 Start XML:WRITe+ S2-C10-T2-P1 EXPERIMENTS:/20190205smp81-926/apldbio/sds//filter/2-10-2-1.xml
Debug 1549450433.407 End XML:WRITe+ S2-C10-T2-P1 EXPERIMENTS:/20190205smp81-926/apldbio/sds//filter/2-10-2-1.xml
Info 1549450433.412 Run ePA here for multicomponent. Ensured that dye are assigned
Debug 1549450433.414 Acquiring PA queue lock
Debug 1549450433.414 Acquired PA queue lock
Debug 1549450433.415 Released PA queue lock
Debug 1549450433.415 Acquiring palock[1] execution lock
Debug 1549450433.415 Acquired palock[1] execution lock
Time 1549450433.527 -elapsed=1456 -active=1443 -remaining=4834
Debug 1549450433.956 Released palock[1] execution lock
Preprocessing 1549450433.958 <quote.message>Input run configuration file: /data/vendor/IS/experiments/20190205smp81-926/apldbio/sds/filter/2-10-2-1.xml
Block Type:  96Wells
...run Preproc MultiComponent task
Preproc MultiComponent in 0.005966 seconds 
MultiComponentData files saved in /data/vendor/IS/experiments/20190205smp81-926/apldbio/sds/multicomponent
Success: Preprocessing ok
</quote.message>
Run 1549450434.006 Collected -run="20190205smp81-926" -stage=2 -cycle=10 -step=2 -point=1
Debug 1549450434.010 C: EXP:LIST? -verbose 20190205smp81-926/apldbio/sds/quant/S02_C010_T02_P0001*
Debug 1549450434.022 <quote.message>S: OK EXP:LIST? -verbose 20190205smp81-926/apldbio/sds/quant/S02_C010_T02_P0001* <quote.reply>
s: "20190205smp81-926/apldbio/sds/quant/S02_C010_T02_P0001_M1_X1_E1.quant" -type=file -size=4199 -mtime=1549450433.33 -atime=1549450433.33 -ctime=1549450433.33
s: "20190205smp81-926/apldbio/sds/quant/S02_C010_T02_P0001_M1_X1_E2.quant" -type=file -size=4200 -mtime=1549450433.34 -atime=1549450433.33 -ctime=1549450433.34
s: "20190205smp81-926/apldbio/sds/quant/S02_C010_T02_P0001_M1_X1_E3.quant" -type=file -size=4206 -mtime=1549450433.34 -atime=1549450433.34 -ctime=1549450433.34
s: "20190205smp81-926/apldbio/sds/quant/S02_C010_T02_P0001_M2_X2_E1.quant" -type=file -size=4200 -mtime=1549450432.75 -atime=1549450432.75 -ctime=1549450432.75
s: "20190205smp81-926/apldbio/sds/quant/S02_C010_T02_P0001_M2_X2_E2.quant" -type=file -size=4201 -mtime=1549450432.76 -atime=1549450432.75 -ctime=1549450432.76
s: "20190205smp81-926/apldbio/sds/quant/S02_C010_T02_P0001_M3_X3_E1.quant" -type=file -size=4200 -mtime=1549450431.64 -atime=1549450431.64 -ctime=1549450431.64
s: "20190205smp81-926/apldbio/sds/quant/S02_C010_T02_P0001_M3_X3_E2.quant" -type=file -size=4200 -mtime=1549450431.65 -atime=1549450431.64 -ctime=1549450431.65
s: "20190205smp81-926/apldbio/sds/quant/S02_C010_T02_P0001_M4_X4_E1.quant" -type=file -size=4200 -mtime=1549450432.19 -atime=1549450432.19 -ctime=1549450432.19
s: "20190205smp81-926/apldbio/sds/quant/S02_C010_T02_P0001_M4_X4_E2.quant" -type=file -size=4263 -mtime=1549450432.19 -atime=1549450432.19 -ctime=1549450432.19
s: "20190205smp81-926/apldbio/sds/quant/S02_C010_T02_P0001_M5_X5_E1.quant" -type=file -size=4200 -mtime=1549450431.1 -atime=1549450431.09 -ctime=1549450431.1
s: "20190205smp81-926/apldbio/sds/quant/S02_C010_T02_P0001_M5_X5_E2.quant" -type=file -size=4200 -mtime=1549450431.1 -atime=1549450431.1 -ctime=1549450431.1
s: </quote.reply></quote.message>
Debug 1549450434.025 C: EXP:READ? -encoding=plain 20190205smp81-926/apldbio/sds/quant/S02_C010_T02_P0001_M1_X1_E1.quant
Debug 1549450434.026 S: OK EXP:READ? -encoding=plain 20190205smp81-926/apldbio/sds/quant/S02_C010_T02_P0001_M1_X1_E1.quant
Debug 1549450434.030 C: EXP:READ? -encoding=plain 20190205smp81-926/apldbio/sds/quant/S02_C010_T02_P0001_M1_X1_E2.quant
Debug 1549450434.031 S: OK EXP:READ? -encoding=plain 20190205smp81-926/apldbio/sds/quant/S02_C010_T02_P0001_M1_X1_E2.quant
Debug 1549450434.036 C: EXP:READ? -encoding=plain 20190205smp81-926/apldbio/sds/quant/S02_C010_T02_P0001_M1_X1_E3.quant
Debug 1549450434.037 C: ACCess CONTROLLER
Debug 1549450434.039 S: OK EXP:READ? -encoding=plain 20190205smp81-926/apldbio/sds/quant/S02_C010_T02_P0001_M1_X1_E3.quant
Info 1549450434.038 Access notification: [System] Access -sessionid=557 -level=Controller -exclusive=False
System 1549450434.040 Access -sessionid=557 -level=Controller -exclusive=False
Debug 1549450434.040 S: OK ACCess CONTROLLER
Debug 1549450434.045 C: EXP:READ? -encoding=plain 20190205smp81-926/apldbio/sds/quant/S02_C010_T02_P0001_M2_X2_E1.quant
Debug 1549450434.046 S: OK EXP:READ? -encoding=plain 20190205smp81-926/apldbio/sds/quant/S02_C010_T02_P0001_M2_X2_E1.quant
Debug 1549450434.050 C: EXP:READ? -encoding=plain 20190205smp81-926/apldbio/sds/quant/S02_C010_T02_P0001_M2_X2_E2.quant
Debug 1549450434.051 S: OK EXP:READ? -encoding=plain 20190205smp81-926/apldbio/sds/quant/S02_C010_T02_P0001_M2_X2_E2.quant
Debug 1549450434.054 C: EXP:READ? -encoding=plain 20190205smp81-926/apldbio/sds/quant/S02_C010_T02_P0001_M3_X3_E1.quant
Debug 1549450434.056 S: OK EXP:READ? -encoding=plain 20190205smp81-926/apldbio/sds/quant/S02_C010_T02_P0001_M3_X3_E1.quant
Debug 1549450434.059 C: EXP:READ? -encoding=plain 20190205smp81-926/apldbio/sds/quant/S02_C010_T02_P0001_M3_X3_E2.quant
Debug 1549450434.060 S: OK EXP:READ? -encoding=plain 20190205smp81-926/apldbio/sds/quant/S02_C010_T02_P0001_M3_X3_E2.quant
Debug 1549450434.064 C: EXP:READ? -encoding=plain 20190205smp81-926/apldbio/sds/quant/S02_C010_T02_P0001_M4_X4_E1.quant
Debug 1549450434.065 S: OK EXP:READ? -encoding=plain 20190205smp81-926/apldbio/sds/quant/S02_C010_T02_P0001_M4_X4_E1.quant
Debug 1549450434.069 C: EXP:READ? -encoding=plain 20190205smp81-926/apldbio/sds/quant/S02_C010_T02_P0001_M4_X4_E2.quant
Debug 1549450434.070 S: OK EXP:READ? -encoding=plain 20190205smp81-926/apldbio/sds/quant/S02_C010_T02_P0001_M4_X4_E2.quant
Debug 1549450434.074 C: EXP:READ? -encoding=plain 20190205smp81-926/apldbio/sds/quant/S02_C010_T02_P0001_M5_X5_E1.quant
Debug 1549450434.075 S: OK EXP:READ? -encoding=plain 20190205smp81-926/apldbio/sds/quant/S02_C010_T02_P0001_M5_X5_E1.quant
Debug 1549450434.079 C: EXP:READ? -encoding=plain 20190205smp81-926/apldbio/sds/quant/S02_C010_T02_P0001_M5_X5_E2.quant
Debug 1549450434.080 S: OK EXP:READ? -encoding=plain 20190205smp81-926/apldbio/sds/quant/S02_C010_T02_P0001_M5_X5_E2.quant
Debug 1549450434.088 C: FIL:COP EXPERIMENTS:20190205smp81-926/apldbio/sds/multicomponent/S02_C010_T02_P0001_multicomponentdata.xml PUBLIC_RUN_COMPLETE:working/20190205smp81-926/apldbio/sds/multicomponent/S02_C010_T02_P0001_multicomponentdata.xml
Debug 1549450434.092 S: OK FIL:COP EXPERIMENTS:20190205smp81-926/apldbio/sds/multicomponent/S02_C010_T02_P0001_multicomponentdata.xml PUBLIC_RUN_COMPLETE:working/20190205smp81-926/apldbio/sds/multicomponent/S02_C010_T02_P0001_multicomponentdata.xml
Debug 1549450434.096 C: ACCess OBSERVER
Info 1549450434.097 Access notification: [System] Access -sessionid=557 -level=Observer -exclusive=False
System 1549450434.098 Access -sessionid=557 -level=Observer -exclusive=False
Debug 1549450434.099 S: OK ACCess OBSERVER
Debug 1549450434.115 C: FIL:LIST? -verbose EXPERIMENTS:/20190205smp81-926/apldbio/sds/quant/S02_C010_T02_P0001_*E1.quant
Debug 1549450434.124 <quote.message>S: OK FIL:LIST? -verbose EXPERIMENTS:/20190205smp81-926/apldbio/sds/quant/S02_C010_T02_P0001_*E1.quant <quote.reply>
s: "experiments:20190205smp81-926/apldbio/sds/quant/S02_C010_T02_P0001_M1_X1_E1.quant" -type=file -size=4199 -mtime=1549450433.33 -atime=1549450433.33 -ctime=1549450433.33
s: "experiments:20190205smp81-926/apldbio/sds/quant/S02_C010_T02_P0001_M2_X2_E1.quant" -type=file -size=4200 -mtime=1549450432.75 -atime=1549450432.75 -ctime=1549450432.75
s: "experiments:20190205smp81-926/apldbio/sds/quant/S02_C010_T02_P0001_M3_X3_E1.quant" -type=file -size=4200 -mtime=1549450431.64 -atime=1549450431.64 -ctime=1549450431.64
s: "experiments:20190205smp81-926/apldbio/sds/quant/S02_C010_T02_P0001_M4_X4_E1.quant" -type=file -size=4200 -mtime=1549450432.19 -atime=1549450432.19 -ctime=1549450432.19
s: "experiments:20190205smp81-926/apldbio/sds/quant/S02_C010_T02_P0001_M5_X5_E1.quant" -type=file -size=4200 -mtime=1549450431.1 -atime=1549450431.09 -ctime=1549450431.1
s: </quote.reply></quote.message>
Debug 1549450434.146 C: ACCess CONTROLLER
Info 1549450434.147 Access notification: [System] Access -sessionid=557 -level=Controller -exclusive=False
System 1549450434.147 Access -sessionid=557 -level=Controller -exclusive=False
Debug 1549450434.148 S: OK ACCess CONTROLLER
Debug 1549450434.168 C: FIL:COP EXPERIMENTS:20190205smp81-926/apldbio/sds/quant/S02_C010_T02_P0001_M1_X1_E1.quant PUBLIC_RUN_COMPLETE:working/20190205smp81-926/apldbio/sds/quant/S02_C010_T02_P0001_M1_X1_E1.quant
Debug 1549450434.172 S: OK FIL:COP EXPERIMENTS:20190205smp81-926/apldbio/sds/quant/S02_C010_T02_P0001_M1_X1_E1.quant PUBLIC_RUN_COMPLETE:working/20190205smp81-926/apldbio/sds/quant/S02_C010_T02_P0001_M1_X1_E1.quant
Debug 1549450434.176 C: ACCess OBSERVER
Info 1549450434.177 Access notification: [System] Access -sessionid=557 -level=Observer -exclusive=False
System 1549450434.178 Access -sessionid=557 -level=Observer -exclusive=False
Debug 1549450434.178 S: OK ACCess OBSERVER
Debug 1549450434.186 C: ACCess CONTROLLER
Info 1549450434.187 Access notification: [System] Access -sessionid=557 -level=Controller -exclusive=False
System 1549450434.187 Access -sessionid=557 -level=Controller -exclusive=False
Debug 1549450434.188 S: OK ACCess CONTROLLER
Debug 1549450434.208 C: FIL:COP EXPERIMENTS:20190205smp81-926/apldbio/sds/quant/S02_C010_T02_P0001_M2_X2_E1.quant PUBLIC_RUN_COMPLETE:working/20190205smp81-926/apldbio/sds/quant/S02_C010_T02_P0001_M2_X2_E1.quant
Debug 1549450434.212 S: OK FIL:COP EXPERIMENTS:20190205smp81-926/apldbio/sds/quant/S02_C010_T02_P0001_M2_X2_E1.quant PUBLIC_RUN_COMPLETE:working/20190205smp81-926/apldbio/sds/quant/S02_C010_T02_P0001_M2_X2_E1.quant
Debug 1549450434.218 C: ACCess OBSERVER
Info 1549450434.219 Access notification: [System] Access -sessionid=557 -level=Observer -exclusive=False
System 1549450434.219 Access -sessionid=557 -level=Observer -exclusive=False
Debug 1549450434.220 S: OK ACCess OBSERVER
Debug 1549450434.228 C: ACCess CONTROLLER
Info 1549450434.229 Access notification: [System] Access -sessionid=557 -level=Controller -exclusive=False
System 1549450434.230 Access -sessionid=557 -level=Controller -exclusive=False
Debug 1549450434.231 S: OK ACCess CONTROLLER
Temperature 1549450434.223 -sample=60.0,60.0,60.0,60.0,60.0,60.0 -heatsink=35.6 -cover=105.0 -block=60.0,60.0,60.0,60.0,60.0,60.0
Debug 1549450434.254 C: FIL:COP EXPERIMENTS:20190205smp81-926/apldbio/sds/quant/S02_C010_T02_P0001_M3_X3_E1.quant PUBLIC_RUN_COMPLETE:working/20190205smp81-926/apldbio/sds/quant/S02_C010_T02_P0001_M3_X3_E1.quant
Debug 1549450434.261 S: OK FIL:COP EXPERIMENTS:20190205smp81-926/apldbio/sds/quant/S02_C010_T02_P0001_M3_X3_E1.quant PUBLIC_RUN_COMPLETE:working/20190205smp81-926/apldbio/sds/quant/S02_C010_T02_P0001_M3_X3_E1.quant
Debug 1549450434.293 C: ACCess OBSERVER
Info 1549450434.294 Access notification: [System] Access -sessionid=557 -level=Observer -exclusive=False
System 1549450434.295 Access -sessionid=557 -level=Observer -exclusive=False
Debug 1549450434.295 S: OK ACCess OBSERVER
Debug 1549450434.303 C: ACCess CONTROLLER
Info 1549450434.304 Access notification: [System] Access -sessionid=557 -level=Controller -exclusive=False
System 1549450434.305 Access -sessionid=557 -level=Controller -exclusive=False
Debug 1549450434.305 S: OK ACCess CONTROLLER
Debug 1549450434.327 C: FIL:COP EXPERIMENTS:20190205smp81-926/apldbio/sds/quant/S02_C010_T02_P0001_M4_X4_E1.quant PUBLIC_RUN_COMPLETE:working/20190205smp81-926/apldbio/sds/quant/S02_C010_T02_P0001_M4_X4_E1.quant
LEDStatus 1549450434.334 Temperature:56.3575 Current:9.44516 Voltage:3.40773 JuncTemp:73.482
Debug 1549450434.336 S: OK FIL:COP EXPERIMENTS:20190205smp81-926/apldbio/sds/quant/S02_C010_T02_P0001_M4_X4_E1.quant PUBLIC_RUN_COMPLETE:working/20190205smp81-926/apldbio/sds/quant/S02_C010_T02_P0001_M4_X4_E1.quant
Debug 1549450434.341 C: ACCess OBSERVER
Info 1549450434.342 Access notification: [System] Access -sessionid=557 -level=Observer -exclusive=False
System 1549450434.343 Access -sessionid=557 -level=Observer -exclusive=False
Debug 1549450434.344 S: OK ACCess OBSERVER
Debug 1549450434.351 C: ACCess CONTROLLER
Info 1549450434.352 Access notification: [System] Access -sessionid=557 -level=Controller -exclusive=False
System 1549450434.352 Access -sessionid=557 -level=Controller -exclusive=False
Debug 1549450434.353 S: OK ACCess CONTROLLER
Debug 1549450434.375 C: FIL:COP EXPERIMENTS:20190205smp81-926/apldbio/sds/quant/S02_C010_T02_P0001_M5_X5_E1.quant PUBLIC_RUN_COMPLETE:working/20190205smp81-926/apldbio/sds/quant/S02_C010_T02_P0001_M5_X5_E1.quant
Debug 1549450434.379 S: OK FIL:COP EXPERIMENTS:20190205smp81-926/apldbio/sds/quant/S02_C010_T02_P0001_M5_X5_E1.quant PUBLIC_RUN_COMPLETE:working/20190205smp81-926/apldbio/sds/quant/S02_C010_T02_P0001_M5_X5_E1.quant
Debug 1549450434.384 C: ACCess OBSERVER
Info 1549450434.385 Access notification: [System] Access -sessionid=557 -level=Observer -exclusive=False
System 1549450434.386 Access -sessionid=557 -level=Observer -exclusive=False
Debug 1549450434.386 S: OK ACCess OBSERVER
Time 1549450434.526 -elapsed=1457 -active=1444 -remaining=4833
Debug 1549450434.572 C: ISTAT?
Debug 1549450434.586 S: OK ISTAT? Running
Temperature 1549450435.222 -sample=60.0,60.0,60.0,60.0,60.0,60.0 -heatsink=35.4 -cover=104.9 -block=60.0,60.0,60.0,60.0,60.0,60.0
LEDStatus 1549450435.332 Temperature:56.4288 Current:9.45591 Voltage:3.40773 JuncTemp:73.4676
Time 1549450435.526 -elapsed=1458 -active=1445 -remaining=4832
Temperature 1549450436.225 -sample=60.0,60.0,60.0,60.0,60.0,60.0 -heatsink=35.4 -cover=105.0 -block=60.0,60.0,60.0,60.0,60.0,60.0
LEDStatus 1549450436.330 Temperature:56.3932 Current:9.44516 Voltage:3.41617 JuncTemp:73.4764
Time 1549450436.532 -elapsed=1459 -active=1446 -remaining=4831
Temperature 1549450437.225 -sample=60.0,60.0,60.0,60.0,60.0,60.0 -heatsink=35.5 -cover=105.0 -block=60.0,60.0,60.0,60.0,60.0,60.0
LEDStatus 1549450437.331 Temperature:56.3575 Current:9.48814 Voltage:3.40773 JuncTemp:73.4714
Time 1549450437.525 -elapsed=1460 -active=1447 -remaining=4830
Temperature 1549450438.225 -sample=60.0,60.0,60.0,60.0,60.0,60.0 -heatsink=35.2 -cover=104.9 -block=60.0,60.0,60.0,60.0,60.0,60.0
LEDStatus 1549450438.331 Temperature:56.4288 Current:9.45591 Voltage:3.40984 JuncTemp:73.3824
Time 1549450438.532 -elapsed=1461 -active=1448 -remaining=4829
Temperature 1549450439.222 -sample=60.0,60.0,60.0,60.0,60.0,60.0 -heatsink=35.6 -cover=105.0 -block=60.0,60.0,60.0,60.0,60.0,60.0
LEDStatus 1549450439.330 Temperature:56.3575 Current:9.4774 Voltage:3.41195 JuncTemp:73.3864
Time 1549450439.525 -elapsed=1462 -active=1449 -remaining=4828
Debug 1549450439.571 C: ISTAT?
Debug 1549450439.584 S: OK ISTAT? Running
Debug 1549450439.821 TBC _holding invoked.
Debug 1549450439.823 TBC acquired unhold lock
Debug 1549450439.825 TBC releasing operative lock
Debug 1549450439.827 TBC acquired operative lock
Debug 1549450439.897 TBC acquiring operative lock
Info 1549450439.830 TBC:HOLD starting 0.000000s hold
Debug 1549450439.898 TBC _holding invoked.
Debug 1549450439.899 TBC acquiring unhold lock
Debug 1549450439.899 TBC acquired unhold lock
Debug 1549450439.899 TBC releasing operative lock
Debug 1549450439.900 TBC acquired operative lock
Info 1549450439.902 TBC:SETTing ramping "Zone1" from 60.0 to 95.0 (rate=1.600, timeout=65.6, msgid=0x4EDA)
Info 1549450439.903 TBC:SETTing ramping "Zone2" from 60.0 to 95.0 (rate=1.600, timeout=65.6, msgid=0x4EDB)
Info 1549450439.904 TBC:SETTing ramping "Zone3" from 60.0 to 95.0 (rate=1.600, timeout=65.6, msgid=0x4EDC)
Info 1549450439.904 TBC:SETTing ramping "Zone4" from 60.0 to 95.0 (rate=1.600, timeout=65.6, msgid=0x4EDD)
Info 1549450439.905 TBC:SETTing ramping "Zone5" from 60.0 to 95.0 (rate=1.600, timeout=65.6, msgid=0x4EDE)
Info 1549450439.906 TBC:SETTing ramping "Zone6" from 60.0 to 95.0 (rate=1.600, timeout=65.6, msgid=0x4EDF)
Run 1549450439.975 Cycle 11
Run 1549450440.047 Step 1
Run 1549450440.056 Ramping -zones=Zone1,Zone2,Zone3,Zone4,Zone5,Zone6 -targets=95.000,95.000,95.000,95.000,95.000,95.000 -rates=1.600,1.600,1.600,1.600,1.600,1.600
Temperature 1549450440.223 -sample=60.0,60.0,60.0,60.0,60.0,60.0 -heatsink=35.4 -cover=105.0 -block=60.0,60.0,60.1,60.1,60.0,60.0
LEDStatus 1549450440.331 Temperature:56.2862 Current:9.49889 Voltage:3.40773 JuncTemp:73.4495
Time 1549450440.533 -elapsed=1463 -active=1450 -remaining=4829
Temperature 1549450441.225 -sample=60.8,60.8,60.9,60.9,60.8,60.8 -heatsink=35.4 -cover=105.0 -block=64.6,64.6,64.9,64.8,64.7,64.4
LEDStatus 1549450441.331 Temperature:56.2862 Current:9.44516 Voltage:3.41195 JuncTemp:73.2843
Time 1549450441.533 -elapsed=1464 -active=1451 -remaining=4828
Temperature 1549450442.226 -sample=63.4,63.4,63.5,63.4,63.4,63.3 -heatsink=35.4 -cover=104.9 -block=68.8,68.9,68.8,68.7,68.9,68.8
LEDStatus 1549450442.330 Temperature:56.3575 Current:9.46665 Voltage:3.41195 JuncTemp:73.4283
Time 1549450442.532 -elapsed=1465 -active=1452 -remaining=4827
Temperature 1549450443.225 -sample=65.6,65.6,65.6,65.5,65.6,65.5 -heatsink=35.4 -cover=105.0 -block=68.8,68.9,68.7,68.7,68.8,69.0
LEDStatus 1549450443.330 Temperature:56.2862 Current:9.45591 Voltage:3.40984 JuncTemp:73.4446
Time 1549450443.525 -elapsed=1466 -active=1453 -remaining=4826
Temperature 1549450444.225 -sample=67.1,67.1,67.1,67.1,67.0,67.1 -heatsink=35.0 -cover=105.0 -block=70.2,70.2,70.3,70.4,70.2,70.1
LEDStatus 1549450444.331 Temperature:56.2862 Current:9.45591 Voltage:3.40562 JuncTemp:73.2874
Time 1549450444.533 -elapsed=1467 -active=1454 -remaining=4825
Debug 1549450444.570 C: ISTAT?
Debug 1549450444.582 S: OK ISTAT? Running
Temperature 1549450445.225 -sample=68.9,68.9,68.9,68.9,68.8,68.8 -heatsink=35.1 -cover=105.0 -block=72.7,72.8,72.7,72.7,72.7,72.6
LEDStatus 1549450445.330 Temperature:56.2505 Current:9.46665 Voltage:3.41195 JuncTemp:73.2988
Time 1549450445.526 -elapsed=1468 -active=1455 -remaining=4824
Temperature 1549450446.225 -sample=70.7,70.8,70.7,70.7,70.7,70.7 -heatsink=35.0 -cover=105.0 -block=74.1,74.2,74.0,74.0,74.2,74.2
LEDStatus 1549450446.331 Temperature:56.2862 Current:9.44516 Voltage:3.40773 JuncTemp:73.3714
Time 1549450446.532 -elapsed=1469 -active=1456 -remaining=4823
Temperature 1549450447.225 -sample=72.3,72.4,72.3,72.3,72.3,72.2 -heatsink=35.2 -cover=105.1 -block=75.4,75.5,75.4,75.5,75.4,75.4
LEDStatus 1549450447.330 Temperature:56.2505 Current:9.46665 Voltage:3.41195 JuncTemp:73.3216
Time 1549450447.525 -elapsed=1470 -active=1457 -remaining=4822
Temperature 1549450448.225 -sample=73.9,74.0,73.9,73.9,73.9,73.8 -heatsink=35.1 -cover=105.0 -block=77.2,77.3,77.2,77.3,77.2,77.1
LEDStatus 1549450448.331 Temperature:56.1791 Current:9.43441 Voltage:3.41828 JuncTemp:73.3676
Time 1549450448.532 -elapsed=1471 -active=1458 -remaining=4821
Temperature 1549450449.225 -sample=75.6,75.6,75.6,75.6,75.5,75.5 -heatsink=35.0 -cover=105.0 -block=78.8,78.9,78.8,78.8,78.9,78.8
LEDStatus 1549450449.331 Temperature:56.3218 Current:9.4774 Voltage:3.40984 JuncTemp:73.3037
Time 1549450449.525 -elapsed=1472 -active=1459 -remaining=4820
Debug 1549450449.569 C: ISTAT?
Debug 1549450449.582 S: OK ISTAT? Running
Temperature 1549450450.224 -sample=77.2,77.2,77.1,77.1,77.2,77.1 -heatsink=35.1 -cover=105.0 -block=80.2,80.3,80.2,80.3,80.3,80.2
LEDStatus 1549450450.331 Temperature:56.3218 Current:9.46665 Voltage:3.40773 JuncTemp:73.3182
Time 1549450450.532 -elapsed=1473 -active=1460 -remaining=4819
Temperature 1549450451.222 -sample=78.7,78.8,78.6,78.7,78.8,78.6 -heatsink=34.9 -cover=105.0 -block=81.8,81.9,81.8,81.8,81.8,81.7
LEDStatus 1549450451.331 Temperature:56.2148 Current:9.45591 Voltage:3.4035 JuncTemp:73.3402
Time 1549450451.525 -elapsed=1474 -active=1461 -remaining=4818
Temperature 1549450452.225 -sample=80.3,80.3,80.2,80.3,80.3,80.2 -heatsink=34.6 -cover=105.0 -block=83.4,83.5,83.3,83.4,83.5,83.3
LEDStatus 1549450452.331 Temperature:56.2862 Current:9.49889 Voltage:3.40984 JuncTemp:73.3045
Time 1549450452.532 -elapsed=1475 -active=1462 -remaining=4817
Temperature 1549450453.222 -sample=81.8,81.9,81.8,81.8,81.9,81.7 -heatsink=34.8 -cover=104.9 -block=84.9,85.0,84.8,84.9,85.0,84.9
LEDStatus 1549450453.330 Temperature:56.2505 Current:9.43441 Voltage:3.40562 JuncTemp:73.3605
Time 1549450453.532 -elapsed=1476 -active=1463 -remaining=4816
Temperature 1549450454.225 -sample=83.4,83.5,83.3,83.4,83.4,83.3 -heatsink=34.6 -cover=105.0 -block=86.4,86.5,86.4,86.5,86.5,86.4
LEDStatus 1549450454.331 Temperature:56.2148 Current:9.45591 Voltage:3.40984 JuncTemp:73.2856
Time 1549450454.532 -elapsed=1477 -active=1464 -remaining=4815
Debug 1549450454.570 C: ISTAT?
Debug 1549450454.583 S: OK ISTAT? Running
Temperature 1549450455.225 -sample=84.9,85.0,84.8,84.9,85.0,84.8 -heatsink=34.6 -cover=104.9 -block=88.0,88.1,87.9,88.0,88.0,87.9
LEDStatus 1549450455.331 Temperature:56.2148 Current:9.43441 Voltage:3.40773 JuncTemp:73.4208
Time 1549450455.526 -elapsed=1478 -active=1465 -remaining=4814
Temperature 1549450456.225 -sample=86.4,86.6,86.4,86.4,86.5,86.3 -heatsink=34.6 -cover=105.0 -block=89.5,89.6,89.4,89.5,89.6,89.4
LEDStatus 1549450456.330 Temperature:56.1791 Current:9.45591 Voltage:3.40562 JuncTemp:73.2499
Time 1549450456.532 -elapsed=1479 -active=1466 -remaining=4813
Temperature 1549450457.225 -sample=88.0,88.1,87.9,88.0,88.0,87.9 -heatsink=34.6 -cover=105.1 -block=91.0,91.1,90.9,91.0,91.1,90.9
LEDStatus 1549450457.331 Temperature:56.2148 Current:9.45591 Voltage:3.4035 JuncTemp:73.3782
Time 1549450457.525 -elapsed=1480 -active=1467 -remaining=4812
Temperature 1549450458.225 -sample=89.5,89.6,89.4,89.5,89.5,89.4 -heatsink=34.6 -cover=105.0 -block=92.5,92.7,92.4,92.5,92.6,92.4
LEDStatus 1549450458.331 Temperature:56.2505 Current:9.45591 Voltage:3.41195 JuncTemp:73.2486
Time 1549450458.532 -elapsed=1481 -active=1468 -remaining=4811
Temperature 1549450459.224 -sample=90.9,91.1,90.9,91.0,91.1,90.9 -heatsink=34.5 -cover=105.0 -block=94.0,94.2,94.0,94.1,94.1,94.0
LEDStatus 1549450459.331 Temperature:56.1434 Current:9.44516 Voltage:3.41195 JuncTemp:73.3888
Time 1549450459.532 -elapsed=1482 -active=1469 -remaining=4810
Debug 1549450459.571 C: ISTAT?
Debug 1549450459.584 S: OK ISTAT? Running
Temperature 1549450460.225 -sample=92.5,92.7,92.5,92.5,92.6,92.5 -heatsink=34.6 -cover=105.0 -block=95.5,95.7,95.5,95.6,95.6,95.5
LEDStatus 1549450460.330 Temperature:56.1791 Current:9.46665 Voltage:3.40773 JuncTemp:73.3888
Time 1549450460.532 -elapsed=1483 -active=1470 -remaining=4809
Temperature 1549450461.225 -sample=93.8,94.0,93.8,93.9,93.9,93.8 -heatsink=34.4 -cover=105.0 -block=96.1,96.1,96.1,96.1,96.2,96.1
LEDStatus 1549450461.331 Temperature:56.2505 Current:9.45591 Voltage:3.41195 JuncTemp:73.3944
Debug 1549450461.376 LLAC ACK: Acknowledge (type=3), name=Unknown, dest=0x00, source=0x81, control=0x01, id=0x0000, msgid=0x4EDA, data=[]
Debug 1549450461.377 LLAC ACK reply: Acknowledge (type=3), name=Unknown, dest=0x81, source=0x00, control=0x01, id=0x0000, msgid=0x4EDA, data=[]
Debug 1549450461.377 LLAC ACK: Acknowledge (type=3), name=Unknown, dest=0x00, source=0x82, control=0x01, id=0x0000, msgid=0x4EDB, data=[]
Debug 1549450461.378 LLAC ACK reply: Acknowledge (type=3), name=Unknown, dest=0x82, source=0x00, control=0x01, id=0x0000, msgid=0x4EDB, data=[]
Debug 1549450461.378 LLAC ACK: Acknowledge (type=3), name=Unknown, dest=0x00, source=0x83, control=0x01, id=0x0000, msgid=0x4EDC, data=[]
Debug 1549450461.379 LLAC ACK reply: Acknowledge (type=3), name=Unknown, dest=0x83, source=0x00, control=0x01, id=0x0000, msgid=0x4EDC, data=[]
Debug 1549450461.379 LLAC ACK: Acknowledge (type=3), name=Unknown, dest=0x00, source=0x84, control=0x01, id=0x0000, msgid=0x4EDD, data=[]
Debug 1549450461.379 LLAC ACK reply: Acknowledge (type=3), name=Unknown, dest=0x84, source=0x00, control=0x01, id=0x0000, msgid=0x4EDD, data=[]
Debug 1549450461.380 LLAC ACK: Acknowledge (type=3), name=Unknown, dest=0x00, source=0x85, control=0x01, id=0x0000, msgid=0x4EDE, data=[]
Debug 1549450461.380 LLAC ACK reply: Acknowledge (type=3), name=Unknown, dest=0x85, source=0x00, control=0x01, id=0x0000, msgid=0x4EDE, data=[]
Debug 1549450461.412 LLAC ACK: Acknowledge (type=3), name=Unknown, dest=0x00, source=0x86, control=0x01, id=0x0000, msgid=0x4EDF, data=[]
Debug 1549450461.412 LLAC ACK reply: Acknowledge (type=3), name=Unknown, dest=0x86, source=0x00, control=0x01, id=0x0000, msgid=0x4EDF, data=[]
Debug 1549450461.413 TBC releasing operative lock
Debug 1549450461.414 Pending Suspend flag: False
Debug 1549450461.423 TBC acquiring operative lock
Debug 1549450461.423 TBC acquired operative lock
Info 1549450461.425 TBC:HOLD starting 15.000000s hold
Debug 1549450461.447 TBC acquiring unhold lock
Run 1549450461.445 Holding -time=15
Time 1549450461.532 -elapsed=1484 -active=1471 -remaining=4808
Temperature 1549450462.225 -sample=94.6,94.7,94.6,94.6,94.7,94.6 -heatsink=34.4 -cover=104.9 -block=95.6,95.5,95.5,95.5,95.6,95.5
LEDStatus 1549450462.331 Temperature:56.2148 Current:9.46665 Voltage:3.41406 JuncTemp:73.3549
Time 1549450462.526 -elapsed=1485 -active=1472 -remaining=4807
Temperature 1549450463.225 -sample=94.9,94.9,94.9,94.9,94.9,94.9 -heatsink=34.2 -cover=105.1 -block=95.2,95.2,95.2,95.2,94.9,95.3
LEDStatus 1549450463.331 Temperature:56.1791 Current:9.44516 Voltage:3.40773 JuncTemp:73.2874
Time 1549450463.532 -elapsed=1486 -active=1473 -remaining=4806
Temperature 1549450464.225 -sample=95.0,95.0,94.9,95.0,94.9,95.0 -heatsink=34.4 -cover=105.0 -block=94.9,94.9,95.0,94.9,95.0,94.9
LEDStatus 1549450464.331 Temperature:56.2148 Current:9.46665 Voltage:3.4204 JuncTemp:73.3037
Time 1549450464.532 -elapsed=1487 -active=1474 -remaining=4805
Debug 1549450464.572 C: ISTAT?
Debug 1549450464.584 S: OK ISTAT? Running
Temperature 1549450465.225 -sample=94.9,95.0,95.0,95.0,94.9,94.9 -heatsink=34.4 -cover=105.0 -block=94.9,95.0,95.0,94.9,95.0,94.9
LEDStatus 1549450465.331 Temperature:56.2148 Current:9.48814 Voltage:3.41406 JuncTemp:73.3499
Time 1549450465.525 -elapsed=1488 -active=1475 -remaining=4804
Temperature 1549450466.225 -sample=94.9,95.0,95.0,95.0,95.0,94.9 -heatsink=34.4 -cover=105.0 -block=95.0,95.0,94.9,95.0,95.0,94.9
LEDStatus 1549450466.331 Temperature:56.1434 Current:9.46665 Voltage:3.4035 JuncTemp:73.3319
Time 1549450466.532 -elapsed=1489 -active=1476 -remaining=4803
Temperature 1549450467.225 -sample=95.0,95.0,95.0,95.0,95.0,95.0 -heatsink=34.2 -cover=105.0 -block=95.0,95.0,95.0,95.0,95.0,95.0
LEDStatus 1549450467.331 Temperature:56.1791 Current:9.46665 Voltage:3.41406 JuncTemp:73.256
Time 1549450467.525 -elapsed=1490 -active=1477 -remaining=4802
Temperature 1549450468.225 -sample=95.0,95.0,95.0,95.0,95.0,95.0 -heatsink=34.4 -cover=105.0 -block=95.0,95.0,95.0,95.0,95.0,95.0
LEDStatus 1549450468.331 Temperature:56.1791 Current:9.41292 Voltage:3.40773 JuncTemp:73.3012
Time 1549450468.532 -elapsed=1491 -active=1478 -remaining=4801
Temperature 1549450469.225 -sample=95.0,95.0,95.0,95.0,95.0,95.0 -heatsink=34.2 -cover=105.0 -block=95.0,95.0,95.0,95.0,95.0,95.0
LEDStatus 1549450469.331 Temperature:56.1434 Current:9.4774 Voltage:3.4035 JuncTemp:73.2534
Time 1549450469.525 -elapsed=1492 -active=1479 -remaining=4800
Debug 1549450469.569 C: ISTAT?
Debug 1549450469.581 S: OK ISTAT? Running
Temperature 1549450470.225 -sample=95.0,95.0,95.0,95.0,95.0,95.0 -heatsink=34.2 -cover=105.1 -block=95.0,95.0,95.0,95.0,95.0,95.0
LEDStatus 1549450470.331 Temperature:56.1434 Current:9.50963 Voltage:3.41195 JuncTemp:73.2234
Time 1549450470.532 -elapsed=1493 -active=1480 -remaining=4799
Temperature 1549450471.222 -sample=95.0,95.0,95.0,95.0,95.0,95.0 -heatsink=34.2 -cover=105.0 -block=95.0,95.0,95.0,95.0,95.0,95.0
LEDStatus 1549450471.330 Temperature:56.2148 Current:9.46665 Voltage:3.40773 JuncTemp:73.2072
Time 1549450471.525 -elapsed=1494 -active=1481 -remaining=4798
Temperature 1549450472.225 -sample=95.0,95.0,95.0,95.0,95.0,95.0 -heatsink=34.6 -cover=105.0 -block=95.0,95.0,95.0,95.0,95.0,95.0
LEDStatus 1549450472.331 Temperature:56.1791 Current:9.46665 Voltage:3.41406 JuncTemp:73.298
Time 1549450472.532 -elapsed=1495 -active=1482 -remaining=4797
Temperature 1549450473.225 -sample=95.0,95.0,95.0,95.0,95.0,95.0 -heatsink=34.2 -cover=105.0 -block=95.0,95.0,95.0,95.0,95.0,95.0
LEDStatus 1549450473.330 Temperature:56.1077 Current:9.45591 Voltage:3.4035 JuncTemp:73.2437
Time 1549450473.525 -elapsed=1496 -active=1483 -remaining=4796
Temperature 1549450474.225 -sample=95.0,95.0,95.0,95.0,95.0,95.0 -heatsink=34.2 -cover=105.0 -block=95.0,95.0,95.0,95.0,95.0,95.0
LEDStatus 1549450474.330 Temperature:56.0721 Current:9.44516 Voltage:3.4035 JuncTemp:73.1626
Time 1549450474.532 -elapsed=1497 -active=1484 -remaining=4795
Debug 1549450474.569 C: ISTAT?
Debug 1549450474.582 S: OK ISTAT? Running
Temperature 1549450475.225 -sample=95.0,95.0,95.0,95.0,95.0,95.0 -heatsink=34.3 -cover=105.1 -block=95.0,95.0,95.0,95.0,95.0,95.0
LEDStatus 1549450475.330 Temperature:56.1791 Current:9.4774 Voltage:3.40984 JuncTemp:73.2517
Time 1549450475.525 -elapsed=1498 -active=1485 -remaining=4794
Temperature 1549450476.225 -sample=95.0,95.0,95.0,95.0,95.0,95.0 -heatsink=34.6 -cover=105.1 -block=95.0,95.0,95.0,95.0,95.0,95.0
LEDStatus 1549450476.331 Temperature:56.1791 Current:9.44516 Voltage:3.41617 JuncTemp:73.2574
Debug 1549450476.521 TBC _holding invoked.
Time 1549450476.535 -elapsed=1499 -active=1486 -remaining=4793
Debug 1549450476.537 TBC acquired unhold lock
Debug 1549450476.538 TBC releasing operative lock
Debug 1549450476.576 TBC acquiring operative lock
Debug 1549450476.576 TBC acquired operative lock
Info 1549450476.579 TBC:SETTing ramping "Zone1" from 95.0 to 60.0 (rate=1.600, timeout=65.6, msgid=0x5182)
Info 1549450476.580 TBC:SETTing ramping "Zone2" from 95.0 to 60.0 (rate=1.600, timeout=65.6, msgid=0x5183)
Info 1549450476.580 TBC:SETTing ramping "Zone3" from 95.0 to 60.0 (rate=1.600, timeout=65.6, msgid=0x5184)
Info 1549450476.581 TBC:SETTing ramping "Zone4" from 95.0 to 60.0 (rate=1.600, timeout=65.6, msgid=0x5185)
Info 1549450476.582 TBC:SETTing ramping "Zone5" from 95.0 to 60.0 (rate=1.600, timeout=65.6, msgid=0x5186)
Info 1549450476.583 TBC:SETTing ramping "Zone6" from 95.0 to 60.0 (rate=1.600, timeout=65.6, msgid=0x5187)
Run 1549450476.659 Step 2
Run 1549450476.668 Ramping -zones=Zone1,Zone2,Zone3,Zone4,Zone5,Zone6 -targets=60.000,60.000,60.000,60.000,60.000,60.000 -rates=1.600,1.600,1.600,1.600,1.600,1.600
Temperature 1549450477.225 -sample=95.0,95.0,95.0,95.0,95.0,95.0 -heatsink=34.4 -cover=105.1 -block=94.4,94.4,94.3,94.3,94.5,94.4
LEDStatus 1549450477.331 Temperature:56.1434 Current:9.44516 Voltage:3.40562 JuncTemp:73.2203
Time 1549450477.526 -elapsed=1500 -active=1487 -remaining=4792
Temperature 1549450478.225 -sample=94.3,94.2,94.2,94.1,94.2,94.2 -heatsink=34.6 -cover=105.0 -block=90.2,90.2,90.1,89.9,90.2,90.2
LEDStatus 1549450478.331 Temperature:56.0721 Current:9.44516 Voltage:3.41195 JuncTemp:73.2923
Time 1549450478.532 -elapsed=1501 -active=1488 -remaining=4791
Temperature 1549450479.225 -sample=92.6,92.5,92.5,92.4,92.5,92.5 -heatsink=34.6 -cover=105.1 -block=86.7,86.7,86.8,86.7,86.8,86.7
LEDStatus 1549450479.330 Temperature:56.1791 Current:9.42367 Voltage:3.40984 JuncTemp:73.2097
Time 1549450479.525 -elapsed=1502 -active=1489 -remaining=4790
Debug 1549450479.569 C: ISTAT?
Debug 1549450479.582 S: OK ISTAT? Running
Temperature 1549450480.225 -sample=90.6,90.6,90.6,90.5,90.6,90.5 -heatsink=34.3 -cover=105.0 -block=84.8,84.8,85.0,85.0,84.9,84.8
LEDStatus 1549450480.330 Temperature:56.1434 Current:9.43441 Voltage:3.40984 JuncTemp:73.2729
Time 1549450480.532 -elapsed=1503 -active=1490 -remaining=4789
Temperature 1549450481.225 -sample=88.8,88.7,88.8,88.7,88.7,88.7 -heatsink=34.7 -cover=105.0 -block=83.5,83.4,83.6,83.6,83.6,83.4
LEDStatus 1549450481.330 Temperature:56.1434 Current:9.4774 Voltage:3.41195 JuncTemp:73.2023
Time 1549450481.525 -elapsed=1504 -active=1491 -remaining=4788
Temperature 1549450482.225 -sample=87.1,87.0,87.1,87.0,87.0,87.0 -heatsink=34.8 -cover=105.1 -block=82.0,82.0,82.1,82.0,82.0,81.9
LEDStatus 1549450482.331 Temperature:56.1434 Current:9.45591 Voltage:3.40773 JuncTemp:73.2354
Time 1549450482.532 -elapsed=1505 -active=1492 -remaining=4787
Temperature 1549450483.225 -sample=85.4,85.4,85.4,85.4,85.4,85.3 -heatsink=34.6 -cover=105.1 -block=80.3,80.3,80.4,80.3,80.4,80.3
LEDStatus 1549450483.331 Temperature:56.1077 Current:9.42367 Voltage:3.41195 JuncTemp:73.2591
Time 1549450483.525 -elapsed=1506 -active=1493 -remaining=4786
Temperature 1549450484.225 -sample=83.7,83.7,83.8,83.8,83.7,83.7 -heatsink=34.8 -cover=105.0 -block=78.6,78.6,78.7,78.6,78.7,78.6
LEDStatus 1549450484.330 Temperature:56.0721 Current:9.48814 Voltage:3.40562 JuncTemp:73.1772
Time 1549450484.532 -elapsed=1507 -active=1494 -remaining=4785
Debug 1549450484.571 C: ISTAT?
Debug 1549450484.583 S: OK ISTAT? Running
Temperature 1549450485.225 -sample=82.0,81.9,82.1,82.1,82.0,82.0 -heatsink=34.9 -cover=105.1 -block=76.9,76.9,77.0,77.0,76.9,76.9
LEDStatus 1549450485.330 Temperature:56.1434 Current:9.46665 Voltage:3.40984 JuncTemp:73.2803
Time 1549450485.525 -elapsed=1508 -active=1495 -remaining=4784
Temperature 1549450486.225 -sample=80.3,80.2,80.4,80.4,80.3,80.3 -heatsink=35.3 -cover=105.1 -block=75.2,75.2,75.3,75.3,75.3,75.2
LEDStatus 1549450486.331 Temperature:56.1791 Current:9.4774 Voltage:3.41406 JuncTemp:73.3513
Time 1549450486.532 -elapsed=1509 -active=1496 -remaining=4783
Temperature 1549450487.225 -sample=78.6,78.5,78.7,78.7,78.6,78.6 -heatsink=34.9 -cover=105.1 -block=73.6,73.5,73.7,73.6,73.6,73.6
LEDStatus 1549450487.331 Temperature:56.2148 Current:9.46665 Voltage:3.41617 JuncTemp:73.2344
Time 1549450487.525 -elapsed=1510 -active=1497 -remaining=4782
Temperature 1549450488.225 -sample=77.0,76.9,77.0,77.0,77.0,77.0 -heatsink=35.2 -cover=105.1 -block=71.9,71.9,72.0,72.0,72.0,71.9
LEDStatus 1549450488.331 Temperature:56.2505 Current:9.48814 Voltage:3.4035 JuncTemp:73.2892
Time 1549450488.532 -elapsed=1511 -active=1498 -remaining=4781
Temperature 1549450489.224 -sample=75.3,75.2,75.4,75.4,75.4,75.3 -heatsink=35.4 -cover=105.0 -block=70.3,70.2,70.4,70.3,70.3,70.3
LEDStatus 1549450489.331 Temperature:56.2148 Current:9.46665 Voltage:3.40984 JuncTemp:73.2754
Time 1549450489.525 -elapsed=1512 -active=1499 -remaining=4780
Debug 1549450489.570 C: ISTAT?
Debug 1549450489.582 S: OK ISTAT? Running
Temperature 1549450490.225 -sample=73.6,73.5,73.8,73.7,73.7,73.6 -heatsink=35.4 -cover=105.1 -block=68.6,68.5,68.7,68.6,68.6,68.6
LEDStatus 1549450490.331 Temperature:56.1791 Current:9.46665 Voltage:3.40562 JuncTemp:73.2548
Time 1549450490.532 -elapsed=1513 -active=1500 -remaining=4779
Temperature 1549450491.225 -sample=72.0,71.8,72.1,72.0,72.0,72.0 -heatsink=35.6 -cover=105.0 -block=67.0,66.8,67.0,66.9,66.9,67.0
LEDStatus 1549450491.330 Temperature:56.1791 Current:9.46665 Voltage:3.40562 JuncTemp:73.2649
Time 1549450491.525 -elapsed=1514 -active=1501 -remaining=4778
Temperature 1549450492.225 -sample=70.3,70.1,70.4,70.3,70.3,70.3 -heatsink=35.6 -cover=105.1 -block=65.3,65.1,65.3,65.3,65.2,65.3
LEDStatus 1549450492.330 Temperature:56.1791 Current:9.44516 Voltage:3.40773 JuncTemp:73.2705
Time 1549450492.532 -elapsed=1515 -active=1502 -remaining=4777
Temperature 1549450493.225 -sample=68.6,68.5,68.7,68.6,68.7,68.6 -heatsink=35.6 -cover=105.1 -block=63.6,63.4,63.7,63.6,63.6,63.6
LEDStatus 1549450493.331 Temperature:56.1434 Current:9.45591 Voltage:3.40984 JuncTemp:73.1366
Time 1549450493.526 -elapsed=1516 -active=1503 -remaining=4776
Temperature 1549450494.225 -sample=67.0,66.8,67.1,67.0,66.9,66.9 -heatsink=35.6 -cover=105.0 -block=62.0,61.8,62.1,62.0,62.0,62.0
LEDStatus 1549450494.330 Temperature:56.2505 Current:9.45591 Voltage:3.40773 JuncTemp:73.3531
Time 1549450494.532 -elapsed=1517 -active=1504 -remaining=4775
Debug 1549450494.569 C: ISTAT?
Debug 1549450494.591 S: OK ISTAT? Running
Temperature 1549450495.225 -sample=65.3,65.1,65.4,65.3,65.3,65.4 -heatsink=35.9 -cover=105.1 -block=60.4,60.1,60.4,60.3,60.3,60.4
LEDStatus 1549450495.331 Temperature:56.2505 Current:9.45591 Voltage:3.41406 JuncTemp:73.345
Time 1549450495.525 -elapsed=1518 -active=1505 -remaining=4774
Temperature 1549450496.225 -sample=63.7,63.5,63.7,63.7,63.6,63.7 -heatsink=35.9 -cover=105.0 -block=58.9,58.7,58.9,58.9,58.8,58.9
LEDStatus 1549450496.331 Temperature:56.2862 Current:9.50963 Voltage:3.4035 JuncTemp:73.3601
Time 1549450496.532 -elapsed=1519 -active=1506 -remaining=4773
Temperature 1549450497.225 -sample=62.2,62.0,62.3,62.2,62.1,62.3 -heatsink=36.2 -cover=105.1 -block=58.3,58.3,58.3,58.3,58.3,58.2
LEDStatus 1549450497.331 Temperature:56.3218 Current:9.48814 Voltage:3.40773 JuncTemp:73.3676
Time 1549450497.532 -elapsed=1520 -active=1507 -remaining=4772
Temperature 1549450498.225 -sample=61.2,61.1,61.2,61.2,61.1,61.2 -heatsink=36.2 -cover=105.0 -block=58.7,58.8,58.8,58.8,58.8,58.7
LEDStatus 1549450498.330 Temperature:56.2862 Current:9.45591 Voltage:3.40773 JuncTemp:73.3143
Debug 1549450498.454 LLAC ACK: Acknowledge (type=3), name=Unknown, dest=0x00, source=0x81, control=0x01, id=0x0000, msgid=0x5182, data=[]
Debug 1549450498.455 LLAC ACK reply: Acknowledge (type=3), name=Unknown, dest=0x81, source=0x00, control=0x01, id=0x0000, msgid=0x5182, data=[]
Debug 1549450498.455 LLAC ACK: Acknowledge (type=3), name=Unknown, dest=0x00, source=0x82, control=0x01, id=0x0000, msgid=0x5183, data=[]
Debug 1549450498.456 LLAC ACK reply: Acknowledge (type=3), name=Unknown, dest=0x82, source=0x00, control=0x01, id=0x0000, msgid=0x5183, data=[]
Debug 1549450498.521 LLAC ACK: Acknowledge (type=3), name=Unknown, dest=0x00, source=0x83, control=0x01, id=0x0000, msgid=0x5184, data=[]
Debug 1549450498.522 LLAC ACK reply: Acknowledge (type=3), name=Unknown, dest=0x83, source=0x00, control=0x01, id=0x0000, msgid=0x5184, data=[]
Debug 1549450498.523 LLAC ACK: Acknowledge (type=3), name=Unknown, dest=0x00, source=0x84, control=0x01, id=0x0000, msgid=0x5185, data=[]
Debug 1549450498.524 LLAC ACK reply: Acknowledge (type=3), name=Unknown, dest=0x84, source=0x00, control=0x01, id=0x0000, msgid=0x5185, data=[]
Debug 1549450498.526 LLAC ACK: Acknowledge (type=3), name=Unknown, dest=0x00, source=0x85, control=0x01, id=0x0000, msgid=0x5186, data=[]
Debug 1549450498.527 LLAC ACK reply: Acknowledge (type=3), name=Unknown, dest=0x85, source=0x00, control=0x01, id=0x0000, msgid=0x5186, data=[]
Debug 1549450498.528 LLAC ACK: Acknowledge (type=3), name=Unknown, dest=0x00, source=0x86, control=0x01, id=0x0000, msgid=0x5187, data=[]
Debug 1549450498.529 LLAC ACK reply: Acknowledge (type=3), name=Unknown, dest=0x86, source=0x00, control=0x01, id=0x0000, msgid=0x5187, data=[]
Debug 1549450498.531 TBC releasing operative lock
Debug 1549450498.535 Pending Suspend flag: False
Debug 1549450498.589 TBC acquiring operative lock
Debug 1549450498.589 TBC acquired operative lock
Time 1549450498.595 -elapsed=1521 -active=1508 -remaining=4771
Info 1549450498.596 TBC:HOLD starting 60.000000s hold
Debug 1549450498.603 TBC acquiring unhold lock
Run 1549450498.602 Holding -time=60 -collecting=True
Run 1549450498.626 Acquiring -run="20190205smp81-926" -stage=2 -cycle=11 -point=1 -Temperature=60.8593,60.7765,60.9282,60.8652,60.8323,60.8787
Temperature 1549450499.225 -sample=60.5,60.5,60.5,60.5,60.5,60.5 -heatsink=36.2 -cover=105.0 -block=59.2,59.6,59.2,59.3,59.3,59.2
LEDStatus 1549450499.331 Temperature:56.2148 Current:9.46665 Voltage:3.40773 JuncTemp:73.4035
Time 1549450499.525 -elapsed=1522 -active=1509 -remaining=4770
Debug 1549450499.570 C: ISTAT?
Debug 1549450499.582 S: OK ISTAT? Running
Temperature 1549450500.222 -sample=60.4,60.4,60.4,60.4,60.4,60.4 -heatsink=36.3 -cover=105.0 -block=60.4,60.4,60.4,60.3,60.4,60.4
LEDStatus 1549450500.330 Temperature:56.2862 Current:9.45591 Voltage:3.40773 JuncTemp:73.2948
Time 1549450500.532 -elapsed=1523 -active=1510 -remaining=4769
Temperature 1549450501.225 -sample=60.3,60.3,60.4,60.3,60.3,60.3 -heatsink=36.5 -cover=105.0 -block=60.1,60.1,60.1,60.2,60.1,60.1
LEDStatus 1549450501.331 Temperature:56.2862 Current:9.45591 Voltage:3.41195 JuncTemp:73.2988
Time 1549450501.532 -elapsed=1524 -active=1511 -remaining=4768
Temperature 1549450502.225 -sample=60.3,60.3,60.3,60.3,60.3,60.3 -heatsink=36.4 -cover=105.0 -block=60.1,60.0,60.1,60.1,60.1,60.0
LEDStatus 1549450502.331 Temperature:56.2505 Current:9.48814 Voltage:3.41195 JuncTemp:73.3464
Time 1549450502.532 -elapsed=1525 -active=1512 -remaining=4767
Temperature 1549450503.225 -sample=60.2,60.2,60.2,60.2,60.2,60.2 -heatsink=36.4 -cover=105.0 -block=60.0,60.0,60.0,60.0,60.0,60.0
LEDStatus 1549450503.330 Temperature:56.3218 Current:9.45591 Voltage:3.4035 JuncTemp:73.3662
Time 1549450503.526 -elapsed=1526 -active=1513 -remaining=4766
Temperature 1549450504.222 -sample=60.1,60.1,60.2,60.2,60.1,60.1 -heatsink=36.4 -cover=105.0 -block=60.0,60.0,60.0,60.0,60.0,60.0
LEDStatus 1549450504.330 Temperature:56.2505 Current:9.46665 Voltage:3.40562 JuncTemp:73.4424
Time 1549450504.532 -elapsed=1527 -active=1514 -remaining=4765
Debug 1549450504.570 C: ISTAT?
Debug 1549450504.582 S: OK ISTAT? Running
Temperature 1549450505.225 -sample=60.1,60.1,60.1,60.1,60.1,60.1 -heatsink=36.5 -cover=105.0 -block=60.0,60.0,60.0,60.0,60.0,60.0
LEDStatus 1549450505.331 Temperature:56.2862 Current:9.43441 Voltage:3.41195 JuncTemp:73.4124
Time 1549450505.525 -elapsed=1528 -active=1515 -remaining=4764
Temperature 1549450506.222 -sample=60.1,60.1,60.1,60.1,60.1,60.1 -heatsink=36.5 -cover=105.0 -block=60.0,60.0,60.0,60.0,60.0,60.0
LEDStatus 1549450506.330 Temperature:56.2505 Current:9.48814 Voltage:3.40562 JuncTemp:73.4633
Time 1549450506.532 -elapsed=1529 -active=1516 -remaining=4763
Temperature 1549450507.222 -sample=60.0,60.0,60.0,60.0,60.0,60.0 -heatsink=36.5 -cover=105.0 -block=60.0,60.0,60.0,60.0,60.0,60.0
LEDStatus 1549450507.331 Temperature:56.3218 Current:9.45591 Voltage:3.40562 JuncTemp:73.3838
Time 1549450507.525 -elapsed=1530 -active=1517 -remaining=4762
Temperature 1549450508.225 -sample=60.0,60.0,60.0,60.0,60.0,60.0 -heatsink=36.6 -cover=104.9 -block=60.0,60.0,60.0,60.0,60.0,60.0
LEDStatus 1549450508.331 Temperature:56.2862 Current:9.48814 Voltage:3.40139 JuncTemp:73.4464
Time 1549450508.532 -elapsed=1531 -active=1518 -remaining=4761
Temperature 1549450509.225 -sample=60.0,60.0,60.0,60.0,60.0,60.0 -heatsink=36.5 -cover=105.0 -block=60.0,60.0,60.0,60.0,60.0,60.0
LEDStatus 1549450509.331 Temperature:56.2862 Current:9.48814 Voltage:3.40773 JuncTemp:73.4195
Time 1549450509.525 -elapsed=1532 -active=1519 -remaining=4760
Debug 1549450509.574 C: ISTAT?
Debug 1549450509.587 S: OK ISTAT? Running
Temperature 1549450510.225 -sample=60.0,60.0,60.0,60.0,60.0,60.0 -heatsink=36.6 -cover=105.1 -block=60.0,60.0,60.0,60.0,60.0,60.0
LEDStatus 1549450510.331 Temperature:56.3575 Current:9.46665 Voltage:3.40984 JuncTemp:73.3588
Time 1549450510.532 -elapsed=1533 -active=1520 -remaining=4759
Temperature 1549450511.225 -sample=60.0,60.0,60.0,60.0,60.0,60.0 -heatsink=36.5 -cover=105.0 -block=60.0,60.0,60.0,60.0,60.0,60.0
LEDStatus 1549450511.331 Temperature:56.3218 Current:9.48814 Voltage:3.41195 JuncTemp:73.4477
Time 1549450511.532 -elapsed=1534 -active=1521 -remaining=4758
Temperature 1549450512.225 -sample=60.0,60.0,60.0,60.0,60.0,60.0 -heatsink=36.8 -cover=105.0 -block=60.0,60.0,60.0,60.0,60.0,60.0
LEDStatus 1549450512.331 Temperature:56.2505 Current:9.46665 Voltage:3.40562 JuncTemp:73.4351
Time 1549450512.532 -elapsed=1535 -active=1522 -remaining=4757
Temperature 1549450513.225 -sample=60.0,60.0,60.0,60.0,60.0,60.0 -heatsink=36.7 -cover=105.1 -block=60.0,60.0,60.0,60.0,60.0,60.0
LEDStatus 1549450513.331 Temperature:56.2862 Current:9.45591 Voltage:3.40773 JuncTemp:73.4407
Time 1549450513.525 -elapsed=1536 -active=1523 -remaining=4756
Temperature 1549450514.225 -sample=60.0,60.0,60.0,60.0,60.0,60.0 -heatsink=36.4 -cover=105.1 -block=60.0,60.0,60.0,60.0,60.0,60.0
LEDStatus 1549450514.331 Temperature:56.2862 Current:9.4774 Voltage:3.40773 JuncTemp:73.375
Time 1549450514.532 -elapsed=1537 -active=1524 -remaining=4755
Debug 1549450514.569 C: ISTAT?
Debug 1549450514.582 S: OK ISTAT? Running
Temperature 1549450515.225 -sample=60.0,60.0,60.0,60.0,60.0,60.0 -heatsink=36.6 -cover=105.0 -block=60.0,60.0,60.0,60.0,60.0,60.0
LEDStatus 1549450515.331 Temperature:56.2862 Current:9.48814 Voltage:3.41406 JuncTemp:73.4138
Time 1549450515.525 -elapsed=1538 -active=1525 -remaining=4754
Temperature 1549450516.222 -sample=60.0,60.0,60.0,60.0,60.0,60.0 -heatsink=36.6 -cover=105.0 -block=60.0,60.0,60.0,60.0,60.0,60.0
LEDStatus 1549450516.330 Temperature:56.3218 Current:9.4774 Voltage:3.40773 JuncTemp:73.4032
Time 1549450516.532 -elapsed=1539 -active=1526 -remaining=4753
Temperature 1549450517.225 -sample=60.0,60.0,60.0,60.0,60.0,60.0 -heatsink=36.8 -cover=105.0 -block=60.0,60.0,60.0,60.0,60.0,60.0
LEDStatus 1549450517.331 Temperature:56.3575 Current:9.43441 Voltage:3.40984 JuncTemp:73.4676
Time 1549450517.532 -elapsed=1540 -active=1527 -remaining=4752
Temperature 1549450518.225 -sample=60.0,60.0,60.0,60.0,60.0,60.0 -heatsink=36.4 -cover=104.9 -block=60.0,60.0,60.0,60.0,60.0,60.0
LEDStatus 1549450518.331 Temperature:56.2505 Current:9.46665 Voltage:3.4035 JuncTemp:73.3464
Time 1549450518.532 -elapsed=1541 -active=1528 -remaining=4751
Temperature 1549450519.225 -sample=60.0,60.0,60.0,60.0,60.0,60.0 -heatsink=36.5 -cover=105.0 -block=60.0,60.0,60.0,60.0,60.0,60.0
LEDStatus 1549450519.331 Temperature:56.4288 Current:9.43441 Voltage:3.40562 JuncTemp:73.4252
Time 1549450519.532 -elapsed=1542 -active=1529 -remaining=4750
Debug 1549450519.569 C: ISTAT?
Debug 1549450519.582 S: OK ISTAT? Running
Temperature 1549450520.225 -sample=60.0,60.0,60.0,60.0,60.0,60.0 -heatsink=36.5 -cover=105.0 -block=60.0,60.0,60.0,60.0,60.0,60.0
LEDStatus 1549450520.331 Temperature:56.3218 Current:9.4774 Voltage:3.4035 JuncTemp:73.4958
Time 1549450520.532 -elapsed=1543 -active=1530 -remaining=4749
Temperature 1549450521.225 -sample=60.0,60.0,60.0,60.0,60.0,60.0 -heatsink=36.4 -cover=104.9 -block=60.0,60.0,60.0,60.0,60.0,60.0
LEDStatus 1549450521.331 Temperature:56.3575 Current:9.48814 Voltage:3.40984 JuncTemp:73.4908
Time 1549450521.525 -elapsed=1544 -active=1531 -remaining=4748
Temperature 1549450522.225 -sample=60.0,60.0,60.0,60.0,60.0,60.0 -heatsink=36.4 -cover=105.0 -block=60.0,60.0,60.0,60.0,60.0,60.0
LEDStatus 1549450522.331 Temperature:56.3218 Current:9.45591 Voltage:3.40773 JuncTemp:73.5153
Time 1549450522.532 -elapsed=1545 -active=1532 -remaining=4747
Temperature 1549450523.225 -sample=60.0,60.0,60.0,60.0,60.0,60.0 -heatsink=36.5 -cover=105.0 -block=60.0,60.0,60.0,60.0,60.0,60.0
LEDStatus 1549450523.330 Temperature:56.3575 Current:9.46665 Voltage:3.40984 JuncTemp:73.3182
Time 1549450523.525 -elapsed=1546 -active=1533 -remaining=4746
Temperature 1549450524.225 -sample=60.0,60.0,60.0,60.0,60.0,60.0 -heatsink=36.4 -cover=104.9 -block=60.0,60.0,60.0,60.0,60.0,60.0
LEDStatus 1549450524.330 Temperature:56.3575 Current:9.4774 Voltage:3.40562 JuncTemp:73.4301
Time 1549450524.532 -elapsed=1547 -active=1534 -remaining=4745
Debug 1549450524.569 C: ISTAT?
Debug 1549450524.582 S: OK ISTAT? Running
Temperature 1549450525.225 -sample=60.0,60.0,60.0,60.0,60.0,60.0 -heatsink=36.4 -cover=105.0 -block=60.0,60.0,60.0,60.0,60.0,60.0
LEDStatus 1549450525.331 Temperature:56.3575 Current:9.4774 Voltage:3.40984 JuncTemp:73.4371
Time 1549450525.525 -elapsed=1548 -active=1535 -remaining=4744
Temperature 1549450526.222 -sample=60.0,60.0,60.0,60.0,60.0,60.0 -heatsink=36.3 -cover=105.0 -block=60.0,60.0,60.0,60.0,60.0,60.0
LEDStatus 1549450526.331 Temperature:56.3218 Current:9.44516 Voltage:3.41195 JuncTemp:73.4619
Time 1549450526.532 -elapsed=1549 -active=1536 -remaining=4743
Temperature 1549450527.225 -sample=60.0,60.0,60.0,60.0,60.0,60.0 -heatsink=36.3 -cover=105.0 -block=60.0,60.0,60.0,60.0,60.0,60.0
LEDStatus 1549450527.330 Temperature:56.2862 Current:9.43441 Voltage:3.40984 JuncTemp:73.3962
Time 1549450527.525 -elapsed=1550 -active=1537 -remaining=4742
Temperature 1549450528.225 -sample=60.0,60.0,60.0,60.0,60.0,60.0 -heatsink=36.3 -cover=104.9 -block=60.0,60.0,60.0,60.0,60.0,60.0
LEDStatus 1549450528.331 Temperature:56.2862 Current:9.4774 Voltage:3.41195 JuncTemp:73.4626
Time 1549450528.532 -elapsed=1551 -active=1538 -remaining=4741
Temperature 1549450529.225 -sample=60.0,60.0,60.0,60.0,60.0,60.0 -heatsink=36.4 -cover=104.9 -block=60.0,60.0,60.0,60.0,60.0,60.0
LEDStatus 1549450529.330 Temperature:56.3575 Current:9.45591 Voltage:3.40773 JuncTemp:73.4503
Time 1549450529.525 -elapsed=1552 -active=1539 -remaining=4740
Debug 1549450529.572 C: ISTAT?
Debug 1549450529.584 S: OK ISTAT? Running
Temperature 1549450530.225 -sample=60.0,60.0,60.0,60.0,60.0,60.0 -heatsink=36.2 -cover=105.0 -block=60.0,60.0,60.0,60.0,60.0,60.0
LEDStatus 1549450530.331 Temperature:56.2505 Current:9.4774 Voltage:3.4035 JuncTemp:73.4587
Time 1549450530.532 -elapsed=1553 -active=1540 -remaining=4739
Temperature 1549450531.225 -sample=60.0,60.0,60.0,60.0,60.0,60.0 -heatsink=36.4 -cover=105.0 -block=60.0,60.0,60.0,60.0,60.0,60.0
LEDStatus 1549450531.331 Temperature:56.4288 Current:9.44516 Voltage:3.40139 JuncTemp:73.4397
Time 1549450531.526 -elapsed=1554 -active=1541 -remaining=4738
Temperature 1549450532.226 -sample=60.0,60.0,60.0,60.0,60.0,60.0 -heatsink=36.3 -cover=105.0 -block=60.0,60.0,60.0,60.0,60.0,60.0
LEDStatus 1549450532.331 Temperature:56.2862 Current:9.45591 Voltage:3.40562 JuncTemp:73.5283
Time 1549450532.532 -elapsed=1555 -active=1542 -remaining=4737
Temperature 1549450533.224 -sample=60.0,60.0,60.0,60.0,60.0,60.0 -heatsink=36.3 -cover=105.0 -block=60.0,60.0,60.0,60.0,60.0,60.0
LEDStatus 1549450533.331 Temperature:56.3575 Current:9.43441 Voltage:3.40773 JuncTemp:73.3378
Time 1549450533.525 -elapsed=1556 -active=1543 -remaining=4736
Temperature 1549450534.225 -sample=60.0,60.0,60.0,60.0,60.0,60.0 -heatsink=36.2 -cover=105.0 -block=60.0,60.0,60.0,60.0,60.0,60.0
LEDStatus 1549450534.331 Temperature:56.2862 Current:9.4774 Voltage:3.40773 JuncTemp:73.4583
Time 1549450534.532 -elapsed=1557 -active=1544 -remaining=4735
Debug 1549450534.570 C: ISTAT?
Debug 1549450534.582 S: OK ISTAT? Running
Temperature 1549450535.225 -sample=60.0,60.0,60.0,60.0,60.0,60.0 -heatsink=36.1 -cover=105.0 -block=60.0,60.0,60.0,60.0,60.0,60.0
LEDStatus 1549450535.330 Temperature:56.3218 Current:9.45591 Voltage:3.40562 JuncTemp:73.4958
Time 1549450535.532 -elapsed=1558 -active=1545 -remaining=4734
Temperature 1549450536.225 -sample=60.0,60.0,60.0,60.0,60.0,60.0 -heatsink=36.2 -cover=105.0 -block=60.0,60.0,60.0,60.0,60.0,60.0
LEDStatus 1549450536.330 Temperature:56.2862 Current:9.46665 Voltage:3.41406 JuncTemp:73.4432
Time 1549450536.532 -elapsed=1559 -active=1546 -remaining=4733
Temperature 1549450537.225 -sample=60.0,60.0,60.0,60.0,60.0,60.0 -heatsink=36.0 -cover=105.0 -block=60.0,60.0,60.0,60.0,60.0,60.0
LEDStatus 1549450537.331 Temperature:56.3932 Current:9.42367 Voltage:3.40773 JuncTemp:73.3402
Time 1549450537.525 -elapsed=1560 -active=1547 -remaining=4732
Temperature 1549450538.225 -sample=60.0,60.0,60.0,60.0,60.0,60.0 -heatsink=36.1 -cover=105.0 -block=60.0,60.0,60.0,60.0,60.0,60.0
LEDStatus 1549450538.331 Temperature:56.4288 Current:9.43441 Voltage:3.40984 JuncTemp:73.3694
Time 1549450538.536 -elapsed=1561 -active=1548 -remaining=4731
Debug 1549450538.848 Start XML:NEW S2-C11-T2-P1
Debug 1549450538.849 End XML:NEW S2-C11-T2-P1
Info 1549450538.851 Motor start m5 x5
Debug 1549450538.906 Start XML:NEW 2-11-2-1-m5-x5
Debug 1549450538.907 End XML:NEW 2-11-2-1-m5-x5
Debug 1549450539.134 LLAC ACK: Acknowledge (type=3), name=Unknown, dest=0x00, source=0x91, control=0x01, id=0x0000, msgid=0x5602, data=[]
Debug 1549450539.134 LLAC ACK reply: Acknowledge (type=3), name=Unknown, dest=0x91, source=0x00, control=0x01, id=0x0000, msgid=0x5602, data=[]
Debug 1549450539.149 LLAC ACK: Acknowledge (type=3), name=Unknown, dest=0x00, source=0x91, control=0x01, id=0x0000, msgid=0x5604, data=[]
Debug 1549450539.149 LLAC ACK reply: Acknowledge (type=3), name=Unknown, dest=0x91, source=0x00, control=0x01, id=0x0000, msgid=0x5604, data=[]
Info 1549450539.151 Motor end m5 x5
Info 1549450539.161 Emission Encoder -36 18000 Excitation Encoder -18 0
Info 1549450539.162 Capture start m5 x5
Debug 1549450539.211 Start XML:IMAGe+ S02_C011_T02_P0001_M5_X5_E1.tiff {'blkID': '21', 'run': '20190205smp81-926', 'exposure': '200', 'excitationColor': 'x5', 'point': '0001', 'blockTemperature': '60.0174,59.9906,60,60.001,59.9931,59.9943', 'lampTemperature': '56.3932', 'lamp': '90', 'sampleVolume': '10', 'step': '02', 'emissionColor': 'm5', 'exposureIndex': '1', 'time': '1549450539.178', 'sampleTemperature': '59.9969,59.9977,59.9968,59.9973,59.9972,59.9974', 'stage': '02', 'coverTemperature': '104.943', 'cycle': '011'}
Debug 1549450539.212 End XML:IMAGe+ S02_C011_T02_P0001_M5_X5_E1.tiff {'blkID': '21', 'run': '20190205smp81-926', 'exposure': '200', 'excitationColor': 'x5', 'point': '0001', 'blockTemperature': '60.0174,59.9906,60,60.001,59.9931,59.9943', 'lampTemperature': '56.3932', 'lamp': '90', 'sampleVolume': '10', 'step': '02', 'emissionColor': 'm5', 'exposureIndex': '1', 'time': '1549450539.178', 'sampleTemperature': '59.9969,59.9977,59.9968,59.9973,59.9972,59.9974', 'stage': '02', 'coverTemperature': '104.943', 'cycle': '011'}
Debug 1549450539.229 CAMera:ACQuire start exposure
Temperature 1549450539.222 -sample=60.0,60.0,60.0,60.0,60.0,60.0 -heatsink=36.1 -cover=105.0 -block=60.0,60.0,60.0,60.0,60.0,60.0
LEDStatus 1549450539.330 Temperature:56.3218 Current:9.42367 Voltage:3.40773 JuncTemp:73.4746
Time 1549450539.525 -elapsed=1562 -active=1549 -remaining=4730
Debug 1549450539.569 C: ISTAT?
Debug 1549450539.581 S: OK ISTAT? Running
Debug 1549450539.872 CAMera:ACQuire end exposure
Info 1549450539.882 Capture end m5 x5
Info 1549450539.885 Capture start m5 x5
Image 1549450539.925 -run='20190205smp81-926' -stage=2 -cycle=11 -step=2 -point=1  -emission=m5 -excitation=x5  -exposure=200 -lamp=90 -filepath='EXPERIMENTS:20190205smp81-926/apldbio/sds/images/S02_C011_T02_P0001_M5_X5_E1.tiff'
Debug 1549450539.938 Start XML:IMAGe+ S02_C011_T02_P0001_M5_X5_E2.tiff {'blkID': '21', 'run': '20190205smp81-926', 'exposure': '920', 'excitationColor': 'x5', 'point': '0001', 'blockTemperature': '60.0174,59.9906,60,60.001,59.9931,59.9943', 'lampTemperature': '56.3932', 'lamp': '90', 'sampleVolume': '10', 'step': '02', 'emissionColor': 'm5', 'exposureIndex': '2', 'time': '1549450539.902', 'sampleTemperature': '59.9969,59.9977,59.9968,59.9973,59.9972,59.9974', 'stage': '02', 'coverTemperature': '104.943', 'cycle': '011'}
Debug 1549450539.939 End XML:IMAGe+ S02_C011_T02_P0001_M5_X5_E2.tiff {'blkID': '21', 'run': '20190205smp81-926', 'exposure': '920', 'excitationColor': 'x5', 'point': '0001', 'blockTemperature': '60.0174,59.9906,60,60.001,59.9931,59.9943', 'lampTemperature': '56.3932', 'lamp': '90', 'sampleVolume': '10', 'step': '02', 'emissionColor': 'm5', 'exposureIndex': '2', 'time': '1549450539.902', 'sampleTemperature': '59.9969,59.9977,59.9968,59.9973,59.9972,59.9974', 'stage': '02', 'coverTemperature': '104.943', 'cycle': '011'}
Debug 1549450539.953 CAMera:ACQuire start exposure
Temperature 1549450540.225 -sample=60.0,60.0,60.0,60.0,60.0,60.0 -heatsink=36.0 -cover=104.9 -block=60.0,60.0,60.0,60.0,60.0,60.0
LEDStatus 1549450540.331 Temperature:56.4645 Current:9.46665 Voltage:3.40562 JuncTemp:73.6066
Time 1549450540.532 -elapsed=1563 -active=1550 -remaining=4729
Debug 1549450541.012 CAMera:ACQuire end exposure
Image 1549450541.025 -run='20190205smp81-926' -stage=2 -cycle=11 -step=2 -point=1  -emission=m5 -excitation=x5  -exposure=920 -lamp=90 -filepath='EXPERIMENTS:20190205smp81-926/apldbio/sds/images/S02_C011_T02_P0001_M5_X5_E2.tiff'
Info 1549450541.028 Capture end m5 x5
Info 1549450541.030 Motor start m3 x3
Debug 1549450541.087 Start XML:NEW 2-11-2-1-m3-x3
Debug 1549450541.088 End XML:NEW 2-11-2-1-m3-x3
Temperature 1549450541.222 -sample=60.0,60.0,60.0,60.0,60.0,60.0 -heatsink=35.8 -cover=105.0 -block=60.0,60.0,60.0,60.0,60.0,60.0
Debug 1549450541.264 LLAC ACK: Acknowledge (type=3), name=Unknown, dest=0x00, source=0x91, control=0x01, id=0x0000, msgid=0x5632, data=[]
Debug 1549450541.266 LLAC ACK reply: Acknowledge (type=3), name=Unknown, dest=0x91, source=0x00, control=0x01, id=0x0000, msgid=0x5632, data=[]
Debug 1549450541.279 LLAC ACK: Acknowledge (type=3), name=Unknown, dest=0x00, source=0x91, control=0x01, id=0x0000, msgid=0x5634, data=[]
Debug 1549450541.279 LLAC ACK reply: Acknowledge (type=3), name=Unknown, dest=0x91, source=0x00, control=0x01, id=0x0000, msgid=0x5634, data=[]
Info 1549450541.282 Motor end m3 x3
Info 1549450541.292 Emission Encoder -36 22500 Excitation Encoder -18 15750
Info 1549450541.293 Capture start m3 x3
LEDStatus 1549450541.346 Temperature:56.5001 Current:9.43441 Voltage:3.40562 JuncTemp:73.626
Debug 1549450541.355 Start XML:IMAGe+ S02_C011_T02_P0001_M3_X3_E1.tiff {'blkID': '21', 'run': '20190205smp81-926', 'exposure': '125', 'excitationColor': 'x3', 'point': '0001', 'blockTemperature': '60.0174,59.9906,60,60.001,59.9931,59.9943', 'lampTemperature': '56.3932', 'lamp': '90', 'sampleVolume': '10', 'step': '02', 'emissionColor': 'm3', 'exposureIndex': '1', 'time': '1549450541.311', 'sampleTemperature': '59.9969,59.9977,59.9968,59.9973,59.9972,59.9974', 'stage': '02', 'coverTemperature': '104.943', 'cycle': '011'}
Debug 1549450541.356 End XML:IMAGe+ S02_C011_T02_P0001_M3_X3_E1.tiff {'blkID': '21', 'run': '20190205smp81-926', 'exposure': '125', 'excitationColor': 'x3', 'point': '0001', 'blockTemperature': '60.0174,59.9906,60,60.001,59.9931,59.9943', 'lampTemperature': '56.3932', 'lamp': '90', 'sampleVolume': '10', 'step': '02', 'emissionColor': 'm3', 'exposureIndex': '1', 'time': '1549450541.311', 'sampleTemperature': '59.9969,59.9977,59.9968,59.9973,59.9972,59.9974', 'stage': '02', 'coverTemperature': '104.943', 'cycle': '011'}
Debug 1549450541.370 CAMera:ACQuire start exposure
Time 1549450541.532 -elapsed=1564 -active=1551 -remaining=4728
Debug 1549450541.965 CAMera:ACQuire end exposure
Info 1549450541.988 Capture end m3 x3
Info 1549450541.995 Capture start m3 x3
Image 1549450542.015 -run='20190205smp81-926' -stage=2 -cycle=11 -step=2 -point=1  -emission=m3 -excitation=x3  -exposure=125 -lamp=90 -filepath='EXPERIMENTS:20190205smp81-926/apldbio/sds/images/S02_C011_T02_P0001_M3_X3_E1.tiff'
Debug 1549450542.057 Start XML:IMAGe+ S02_C011_T02_P0001_M3_X3_E2.tiff {'blkID': '21', 'run': '20190205smp81-926', 'exposure': '560', 'excitationColor': 'x3', 'point': '0001', 'blockTemperature': '60.0174,59.9906,60,60.001,59.9931,59.9943', 'lampTemperature': '56.3932', 'lamp': '90', 'sampleVolume': '10', 'step': '02', 'emissionColor': 'm3', 'exposureIndex': '2', 'time': '1549450542.015', 'sampleTemperature': '59.9969,59.9977,59.9968,59.9973,59.9972,59.9974', 'stage': '02', 'coverTemperature': '104.943', 'cycle': '011'}
Debug 1549450542.058 End XML:IMAGe+ S02_C011_T02_P0001_M3_X3_E2.tiff {'blkID': '21', 'run': '20190205smp81-926', 'exposure': '560', 'excitationColor': 'x3', 'point': '0001', 'blockTemperature': '60.0174,59.9906,60,60.001,59.9931,59.9943', 'lampTemperature': '56.3932', 'lamp': '90', 'sampleVolume': '10', 'step': '02', 'emissionColor': 'm3', 'exposureIndex': '2', 'time': '1549450542.015', 'sampleTemperature': '59.9969,59.9977,59.9968,59.9973,59.9972,59.9974', 'stage': '02', 'coverTemperature': '104.943', 'cycle': '011'}
Debug 1549450542.073 CAMera:ACQuire start exposure
Temperature 1549450542.225 -sample=60.0,60.0,60.0,60.0,60.0,60.0 -heatsink=36.1 -cover=104.9 -block=60.0,60.0,60.0,60.0,60.0,60.0
LEDStatus 1549450542.330 Temperature:56.5001 Current:9.4774 Voltage:3.40773 JuncTemp:73.6408
Time 1549450542.532 -elapsed=1565 -active=1552 -remaining=4727
Debug 1549450542.922 CAMera:ACQuire end exposure
Info 1549450542.932 Capture end m3 x3
Image 1549450542.935 -run='20190205smp81-926' -stage=2 -cycle=11 -step=2 -point=1  -emission=m3 -excitation=x3  -exposure=560 -lamp=90 -filepath='EXPERIMENTS:20190205smp81-926/apldbio/sds/images/S02_C011_T02_P0001_M3_X3_E2.tiff'
Info 1549450542.935 Motor start m4 x4
Debug 1549450542.995 Start XML:NEW 2-11-2-1-m4-x4
Debug 1549450542.996 End XML:NEW 2-11-2-1-m4-x4
Temperature 1549450543.225 -sample=60.0,60.0,60.0,60.0,60.0,60.0 -heatsink=35.9 -cover=105.0 -block=60.0,60.0,60.0,60.0,60.0,60.0
Debug 1549450543.271 LLAC ACK: Acknowledge (type=3), name=Unknown, dest=0x00, source=0x91, control=0x01, id=0x0000, msgid=0x5662, data=[]
Debug 1549450543.271 LLAC ACK reply: Acknowledge (type=3), name=Unknown, dest=0x91, source=0x00, control=0x01, id=0x0000, msgid=0x5662, data=[]
Debug 1549450543.287 LLAC ACK: Acknowledge (type=3), name=Unknown, dest=0x00, source=0x91, control=0x01, id=0x0000, msgid=0x5664, data=[]
Debug 1549450543.287 LLAC ACK reply: Acknowledge (type=3), name=Unknown, dest=0x91, source=0x00, control=0x01, id=0x0000, msgid=0x5664, data=[]
Info 1549450543.289 Motor end m4 x4
Info 1549450543.299 Emission Encoder -36 0 Excitation Encoder -18 9000
Info 1549450543.301 Capture start m4 x4
LEDStatus 1549450543.351 Temperature:56.5001 Current:9.44516 Voltage:3.40562 JuncTemp:73.6602
Debug 1549450543.362 Start XML:IMAGe+ S02_C011_T02_P0001_M4_X4_E1.tiff {'blkID': '21', 'run': '20190205smp81-926', 'exposure': '150', 'excitationColor': 'x4', 'point': '0001', 'blockTemperature': '60.0174,59.9906,60,60.001,59.9931,59.9943', 'lampTemperature': '56.3932', 'lamp': '90', 'sampleVolume': '10', 'step': '02', 'emissionColor': 'm4', 'exposureIndex': '1', 'time': '1549450543.318', 'sampleTemperature': '59.9969,59.9977,59.9968,59.9973,59.9972,59.9974', 'stage': '02', 'coverTemperature': '104.943', 'cycle': '011'}
Debug 1549450543.363 End XML:IMAGe+ S02_C011_T02_P0001_M4_X4_E1.tiff {'blkID': '21', 'run': '20190205smp81-926', 'exposure': '150', 'excitationColor': 'x4', 'point': '0001', 'blockTemperature': '60.0174,59.9906,60,60.001,59.9931,59.9943', 'lampTemperature': '56.3932', 'lamp': '90', 'sampleVolume': '10', 'step': '02', 'emissionColor': 'm4', 'exposureIndex': '1', 'time': '1549450543.318', 'sampleTemperature': '59.9969,59.9977,59.9968,59.9973,59.9972,59.9974', 'stage': '02', 'coverTemperature': '104.943', 'cycle': '011'}
Debug 1549450543.376 CAMera:ACQuire start exposure
Time 1549450543.525 -elapsed=1566 -active=1553 -remaining=4726
Debug 1549450543.985 CAMera:ACQuire end exposure
Info 1549450544.007 Capture end m4 x4
Info 1549450544.014 Capture start m4 x4
Image 1549450544.058 -run='20190205smp81-926' -stage=2 -cycle=11 -step=2 -point=1  -emission=m4 -excitation=x4  -exposure=150 -lamp=90 -filepath='EXPERIMENTS:20190205smp81-926/apldbio/sds/images/S02_C011_T02_P0001_M4_X4_E1.tiff'
Debug 1549450544.071 Start XML:IMAGe+ S02_C011_T02_P0001_M4_X4_E2.tiff {'blkID': '21', 'run': '20190205smp81-926', 'exposure': '800', 'excitationColor': 'x4', 'point': '0001', 'blockTemperature': '60.0174,59.9906,60,60.001,59.9931,59.9943', 'lampTemperature': '56.3932', 'lamp': '90', 'sampleVolume': '10', 'step': '02', 'emissionColor': 'm4', 'exposureIndex': '2', 'time': '1549450544.035', 'sampleTemperature': '59.9969,59.9977,59.9968,59.9973,59.9972,59.9974', 'stage': '02', 'coverTemperature': '104.943', 'cycle': '011'}
Debug 1549450544.072 End XML:IMAGe+ S02_C011_T02_P0001_M4_X4_E2.tiff {'blkID': '21', 'run': '20190205smp81-926', 'exposure': '800', 'excitationColor': 'x4', 'point': '0001', 'blockTemperature': '60.0174,59.9906,60,60.001,59.9931,59.9943', 'lampTemperature': '56.3932', 'lamp': '90', 'sampleVolume': '10', 'step': '02', 'emissionColor': 'm4', 'exposureIndex': '2', 'time': '1549450544.035', 'sampleTemperature': '59.9969,59.9977,59.9968,59.9973,59.9972,59.9974', 'stage': '02', 'coverTemperature': '104.943', 'cycle': '011'}
Debug 1549450544.086 CAMera:ACQuire start exposure
Temperature 1549450544.222 -sample=60.0,60.0,60.0,60.0,60.0,60.0 -heatsink=36.2 -cover=105.0 -block=60.0,60.0,60.0,60.0,60.0,60.0
LEDStatus 1549450544.331 Temperature:56.6426 Current:9.4774 Voltage:3.4035 JuncTemp:73.6585
Time 1549450544.532 -elapsed=1567 -active=1554 -remaining=4725
Debug 1549450544.582 C: ISTAT?
Debug 1549450544.594 S: OK ISTAT? Running
Debug 1549450545.082 CAMera:ACQuire end exposure
Info 1549450545.093 Capture end m4 x4
Image 1549450545.095 -run='20190205smp81-926' -stage=2 -cycle=11 -step=2 -point=1  -emission=m4 -excitation=x4  -exposure=800 -lamp=90 -filepath='EXPERIMENTS:20190205smp81-926/apldbio/sds/images/S02_C011_T02_P0001_M4_X4_E2.tiff'
Info 1549450545.095 Motor start m2 x2
Debug 1549450545.156 Start XML:NEW 2-11-2-1-m2-x2
Debug 1549450545.158 End XML:NEW 2-11-2-1-m2-x2
Temperature 1549450545.222 -sample=60.0,60.0,60.0,60.0,60.0,60.0 -heatsink=35.9 -cover=104.9 -block=60.0,60.0,60.0,60.0,60.0,60.0
LEDStatus 1549450545.330 Temperature:56.607 Current:9.44516 Voltage:3.41195 JuncTemp:73.6122
Debug 1549450545.333 LLAC ACK: Acknowledge (type=3), name=Unknown, dest=0x00, source=0x91, control=0x01, id=0x0000, msgid=0x5692, data=[]
Debug 1549450545.334 LLAC ACK reply: Acknowledge (type=3), name=Unknown, dest=0x91, source=0x00, control=0x01, id=0x0000, msgid=0x5692, data=[]
Debug 1549450545.351 LLAC ACK: Acknowledge (type=3), name=Unknown, dest=0x00, source=0x91, control=0x01, id=0x0000, msgid=0x5694, data=[]
Debug 1549450545.352 LLAC ACK reply: Acknowledge (type=3), name=Unknown, dest=0x91, source=0x00, control=0x01, id=0x0000, msgid=0x5694, data=[]
Info 1549450545.354 Motor end m2 x2
Info 1549450545.363 Emission Encoder -36 31500 Excitation Encoder -18 11250
Info 1549450545.365 Capture start m2 x2
Debug 1549450545.415 Start XML:IMAGe+ S02_C011_T02_P0001_M2_X2_E1.tiff {'blkID': '21', 'run': '20190205smp81-926', 'exposure': '100', 'excitationColor': 'x2', 'point': '0001', 'blockTemperature': '60.0174,59.9906,60,60.001,59.9931,59.9943', 'lampTemperature': '56.3932', 'lamp': '90', 'sampleVolume': '10', 'step': '02', 'emissionColor': 'm2', 'exposureIndex': '1', 'time': '1549450545.381', 'sampleTemperature': '59.9969,59.9977,59.9968,59.9973,59.9972,59.9974', 'stage': '02', 'coverTemperature': '104.943', 'cycle': '011'}
Debug 1549450545.416 End XML:IMAGe+ S02_C011_T02_P0001_M2_X2_E1.tiff {'blkID': '21', 'run': '20190205smp81-926', 'exposure': '100', 'excitationColor': 'x2', 'point': '0001', 'blockTemperature': '60.0174,59.9906,60,60.001,59.9931,59.9943', 'lampTemperature': '56.3932', 'lamp': '90', 'sampleVolume': '10', 'step': '02', 'emissionColor': 'm2', 'exposureIndex': '1', 'time': '1549450545.381', 'sampleTemperature': '59.9969,59.9977,59.9968,59.9973,59.9972,59.9974', 'stage': '02', 'coverTemperature': '104.943', 'cycle': '011'}
Debug 1549450545.431 CAMera:ACQuire start exposure
Time 1549450545.525 -elapsed=1568 -active=1555 -remaining=4724
Debug 1549450546.015 CAMera:ACQuire end exposure
Image 1549450546.036 -run='20190205smp81-926' -stage=2 -cycle=11 -step=2 -point=1  -emission=m2 -excitation=x2  -exposure=100 -lamp=90 -filepath='EXPERIMENTS:20190205smp81-926/apldbio/sds/images/S02_C011_T02_P0001_M2_X2_E1.tiff'
Info 1549450546.038 Capture end m2 x2
Info 1549450546.045 Capture start m2 x2
Debug 1549450546.103 Start XML:IMAGe+ S02_C011_T02_P0001_M2_X2_E2.tiff {'blkID': '21', 'run': '20190205smp81-926', 'exposure': '430', 'excitationColor': 'x2', 'point': '0001', 'blockTemperature': '60.0174,59.9906,60,60.001,59.9931,59.9943', 'lampTemperature': '56.3932', 'lamp': '90', 'sampleVolume': '10', 'step': '02', 'emissionColor': 'm2', 'exposureIndex': '2', 'time': '1549450546.065', 'sampleTemperature': '59.9969,59.9977,59.9968,59.9973,59.9972,59.9974', 'stage': '02', 'coverTemperature': '104.943', 'cycle': '011'}
Debug 1549450546.104 End XML:IMAGe+ S02_C011_T02_P0001_M2_X2_E2.tiff {'blkID': '21', 'run': '20190205smp81-926', 'exposure': '430', 'excitationColor': 'x2', 'point': '0001', 'blockTemperature': '60.0174,59.9906,60,60.001,59.9931,59.9943', 'lampTemperature': '56.3932', 'lamp': '90', 'sampleVolume': '10', 'step': '02', 'emissionColor': 'm2', 'exposureIndex': '2', 'time': '1549450546.065', 'sampleTemperature': '59.9969,59.9977,59.9968,59.9973,59.9972,59.9974', 'stage': '02', 'coverTemperature': '104.943', 'cycle': '011'}
Debug 1549450546.118 CAMera:ACQuire start exposure
Temperature 1549450546.222 -sample=60.0,60.0,60.0,60.0,60.0,60.0 -heatsink=35.9 -cover=105.1 -block=60.0,60.0,60.0,60.0,60.0,60.0
LEDStatus 1549450546.332 Temperature:56.6426 Current:9.44516 Voltage:3.40984 JuncTemp:73.6729
Time 1549450546.526 -elapsed=1569 -active=1556 -remaining=4723
Debug 1549450546.895 CAMera:ACQuire end exposure
Info 1549450546.910 Capture end m2 x2
Info 1549450546.916 Motor start m1 x1
Image 1549450546.944 -run='20190205smp81-926' -stage=2 -cycle=11 -step=2 -point=1  -emission=m2 -excitation=x2  -exposure=430 -lamp=90 -filepath='EXPERIMENTS:20190205smp81-926/apldbio/sds/images/S02_C011_T02_P0001_M2_X2_E2.tiff'
Debug 1549450546.984 Start XML:NEW 2-11-2-1-m1-x1
Debug 1549450546.985 End XML:NEW 2-11-2-1-m1-x1
Debug 1549450547.210 LLAC ACK: Acknowledge (type=3), name=Unknown, dest=0x00, source=0x91, control=0x01, id=0x0000, msgid=0x56C2, data=[]
Debug 1549450547.211 LLAC ACK reply: Acknowledge (type=3), name=Unknown, dest=0x91, source=0x00, control=0x01, id=0x0000, msgid=0x56C2, data=[]
Debug 1549450547.229 LLAC ACK: Acknowledge (type=3), name=Unknown, dest=0x00, source=0x91, control=0x01, id=0x0000, msgid=0x56C4, data=[]
Debug 1549450547.230 LLAC ACK reply: Acknowledge (type=3), name=Unknown, dest=0x91, source=0x00, control=0x01, id=0x0000, msgid=0x56C4, data=[]
Temperature 1549450547.225 -sample=60.0,60.0,60.0,60.0,60.0,60.0 -heatsink=35.7 -cover=105.0 -block=60.0,60.0,60.0,60.0,60.0,60.0
Info 1549450547.243 Motor end m1 x1
Info 1549450547.258 Emission Encoder -36 4500 Excitation Encoder -18 6750
Info 1549450547.260 Capture start m1 x1
Debug 1549450547.314 Start XML:IMAGe+ S02_C011_T02_P0001_M1_X1_E1.tiff {'blkID': '21', 'run': '20190205smp81-926', 'exposure': '60', 'excitationColor': 'x1', 'point': '0001', 'blockTemperature': '60.0174,59.9906,60,60.001,59.9931,59.9943', 'lampTemperature': '56.3932', 'lamp': '90', 'sampleVolume': '10', 'step': '02', 'emissionColor': 'm1', 'exposureIndex': '1', 'time': '1549450547.278', 'sampleTemperature': '59.9969,59.9977,59.9968,59.9973,59.9972,59.9974', 'stage': '02', 'coverTemperature': '104.943', 'cycle': '011'}
Debug 1549450547.315 End XML:IMAGe+ S02_C011_T02_P0001_M1_X1_E1.tiff {'blkID': '21', 'run': '20190205smp81-926', 'exposure': '60', 'excitationColor': 'x1', 'point': '0001', 'blockTemperature': '60.0174,59.9906,60,60.001,59.9931,59.9943', 'lampTemperature': '56.3932', 'lamp': '90', 'sampleVolume': '10', 'step': '02', 'emissionColor': 'm1', 'exposureIndex': '1', 'time': '1549450547.278', 'sampleTemperature': '59.9969,59.9977,59.9968,59.9973,59.9972,59.9974', 'stage': '02', 'coverTemperature': '104.943', 'cycle': '011'}
Debug 1549450547.331 CAMera:ACQuire start exposure
LEDStatus 1549450547.341 Temperature:56.6426 Current:9.46665 Voltage:3.40773 JuncTemp:73.7991
Time 1549450547.532 -elapsed=1570 -active=1557 -remaining=4722
Debug 1549450547.895 CAMera:ACQuire end exposure
Info 1549450547.918 Capture end m1 x1
Info 1549450547.925 Capture start m1 x1
Image 1549450547.950 -run='20190205smp81-926' -stage=2 -cycle=11 -step=2 -point=1  -emission=m1 -excitation=x1  -exposure=60 -lamp=90 -filepath='EXPERIMENTS:20190205smp81-926/apldbio/sds/images/S02_C011_T02_P0001_M1_X1_E1.tiff'
Debug 1549450547.983 Start XML:IMAGe+ S02_C011_T02_P0001_M1_X1_E2.tiff {'blkID': '21', 'run': '20190205smp81-926', 'exposure': '175', 'excitationColor': 'x1', 'point': '0001', 'blockTemperature': '60.0174,59.9906,60,60.001,59.9931,59.9943', 'lampTemperature': '56.3932', 'lamp': '90', 'sampleVolume': '10', 'step': '02', 'emissionColor': 'm1', 'exposureIndex': '2', 'time': '1549450547.945', 'sampleTemperature': '59.9969,59.9977,59.9968,59.9973,59.9972,59.9974', 'stage': '02', 'coverTemperature': '104.943', 'cycle': '011'}
Debug 1549450547.984 End XML:IMAGe+ S02_C011_T02_P0001_M1_X1_E2.tiff {'blkID': '21', 'run': '20190205smp81-926', 'exposure': '175', 'excitationColor': 'x1', 'point': '0001', 'blockTemperature': '60.0174,59.9906,60,60.001,59.9931,59.9943', 'lampTemperature': '56.3932', 'lamp': '90', 'sampleVolume': '10', 'step': '02', 'emissionColor': 'm1', 'exposureIndex': '2', 'time': '1549450547.945', 'sampleTemperature': '59.9969,59.9977,59.9968,59.9973,59.9972,59.9974', 'stage': '02', 'coverTemperature': '104.943', 'cycle': '011'}
Debug 1549450547.998 CAMera:ACQuire start exposure
Temperature 1549450548.225 -sample=60.0,60.0,60.0,60.0,60.0,60.0 -heatsink=35.9 -cover=105.0 -block=60.0,60.0,60.0,60.0,60.0,60.0
LEDStatus 1549450548.330 Temperature:56.6426 Current:9.4774 Voltage:3.41406 JuncTemp:73.9497
Time 1549450548.532 -elapsed=1571 -active=1558 -remaining=4721
Debug 1549450548.623 CAMera:ACQuire end exposure
Info 1549450548.633 Capture end m1 x1
Info 1549450548.635 Capture start m1 x1
Image 1549450548.674 -run='20190205smp81-926' -stage=2 -cycle=11 -step=2 -point=1  -emission=m1 -excitation=x1  -exposure=175 -lamp=90 -filepath='EXPERIMENTS:20190205smp81-926/apldbio/sds/images/S02_C011_T02_P0001_M1_X1_E2.tiff'
Debug 1549450548.688 Start XML:IMAGe+ S02_C011_T02_P0001_M1_X1_E3.tiff {'blkID': '21', 'run': '20190205smp81-926', 'exposure': '520', 'excitationColor': 'x1', 'point': '0001', 'blockTemperature': '60.0174,59.9906,60,60.001,59.9931,59.9943', 'lampTemperature': '56.3932', 'lamp': '90', 'sampleVolume': '10', 'step': '02', 'emissionColor': 'm1', 'exposureIndex': '3', 'time': '1549450548.652', 'sampleTemperature': '59.9969,59.9977,59.9968,59.9973,59.9972,59.9974', 'stage': '02', 'coverTemperature': '104.943', 'cycle': '011'}
Debug 1549450548.689 End XML:IMAGe+ S02_C011_T02_P0001_M1_X1_E3.tiff {'blkID': '21', 'run': '20190205smp81-926', 'exposure': '520', 'excitationColor': 'x1', 'point': '0001', 'blockTemperature': '60.0174,59.9906,60,60.001,59.9931,59.9943', 'lampTemperature': '56.3932', 'lamp': '90', 'sampleVolume': '10', 'step': '02', 'emissionColor': 'm1', 'exposureIndex': '3', 'time': '1549450548.652', 'sampleTemperature': '59.9969,59.9977,59.9968,59.9973,59.9972,59.9974', 'stage': '02', 'coverTemperature': '104.943', 'cycle': '011'}
Debug 1549450548.703 CAMera:ACQuire start exposure
Temperature 1549450549.222 -sample=60.0,60.0,60.0,60.0,60.0,60.0 -heatsink=35.9 -cover=105.0 -block=60.0,60.0,60.0,60.0,60.0,60.0
LEDStatus 1549450549.331 Temperature:56.6426 Current:9.49889 Voltage:3.40562 JuncTemp:73.7865
Time 1549450549.525 -elapsed=1572 -active=1559 -remaining=4720
Debug 1549450549.535 CAMera:ACQuire end exposure
Image 1549450549.548 -run='20190205smp81-926' -stage=2 -cycle=11 -step=2 -point=1  -emission=m1 -excitation=x1  -exposure=520 -lamp=90 -filepath='EXPERIMENTS:20190205smp81-926/apldbio/sds/images/S02_C011_T02_P0001_M1_X1_E3.tiff'
Info 1549450549.552 Capture end m1 x1
Debug 1549450549.576 C: ISTAT?
Debug 1549450549.605 Start XML:WRITe+ 2-11-2-1-m5-x5 EXPERIMENTS:/20190205smp81-926/apldbio/sds//quant/2-11-2-1-m5-x5.xml
Debug 1549450549.621 S: OK ISTAT? Running
Debug 1549450549.623 End XML:WRITe+ 2-11-2-1-m5-x5 EXPERIMENTS:/20190205smp81-926/apldbio/sds//quant/2-11-2-1-m5-x5.xml
Debug 1549450549.625 Acquiring PA queue lock
Debug 1549450549.625 Acquired PA queue lock
Debug 1549450549.626 Released PA queue lock
Debug 1549450549.626 Acquiring palock[0] execution lock
Debug 1549450549.627 Acquired palock[0] execution lock
Debug 1549450549.666 TBC acquiring operative lock
Debug 1549450549.833 LLAC ACK: Acknowledge (type=3), name=Unknown, dest=0x00, source=0x91, control=0x01, id=0x0000, msgid=0x5704, data=[]
Debug 1549450549.834 LLAC ACK reply: Acknowledge (type=3), name=Unknown, dest=0x91, source=0x00, control=0x01, id=0x0000, msgid=0x5704, data=[]
Debug 1549450549.975 LLAC ACK: Acknowledge (type=3), name=Unknown, dest=0x00, source=0x91, control=0x01, id=0x0000, msgid=0x5706, data=[]
Debug 1549450549.976 LLAC ACK reply: Acknowledge (type=3), name=Unknown, dest=0x91, source=0x00, control=0x01, id=0x0000, msgid=0x5706, data=[]
Debug 1549450550.120 Released palock[0] execution lock
Preprocessing 1549450550.123 <quote.message>Input run configuration file: /data/vendor/IS/experiments/20190205smp81-926/apldbio/sds/quant/2-11-2-1-m5-x5.xml
Block Type:  96Wells
Finished read calibration files
...run ROI Quantitation
ROI Quantitation done in 0.04361 seconds 
Quant files saved in /data/vendor/IS/experiments/20190205smp81-926/apldbio/sds/quant
...run Preproc Quantitation task
Preproc Quantitation in 0.000299 seconds 
FilterData files saved in /data/vendor/IS/experiments/20190205smp81-926/apldbio/sds/filter
Success: Preprocessing ok
</quote.message>
Debug 1549450550.141 Start XML:FilterDATa+ S02_C011_T02_P0001_M5_X5_filterdata.xml {}
Debug 1549450550.142 End XML:FilterDATa+ S02_C011_T02_P0001_M5_X5_filterdata.xml {}
Debug 1549450550.151 Start XML:WRITe+ 2-11-2-1-m3-x3 EXPERIMENTS:/20190205smp81-926/apldbio/sds//quant/2-11-2-1-m3-x3.xml
Debug 1549450550.165 End XML:WRITe+ 2-11-2-1-m3-x3 EXPERIMENTS:/20190205smp81-926/apldbio/sds//quant/2-11-2-1-m3-x3.xml
Debug 1549450550.167 Acquiring PA queue lock
Debug 1549450550.167 Acquired PA queue lock
Debug 1549450550.168 Released PA queue lock
Debug 1549450550.168 Acquiring palock[1] execution lock
Debug 1549450550.168 Acquired palock[1] execution lock
Temperature 1549450550.224 -sample=60.0,60.0,60.0,60.0,60.0,60.0 -heatsink=35.9 -cover=105.1 -block=60.0,60.0,60.0,60.0,60.0,60.0
LEDStatus 1549450550.333 Temperature:56.7138 Current:9.44516 Voltage:3.4035 JuncTemp:73.6835
Time 1549450550.526 -elapsed=1573 -active=1560 -remaining=4719
Debug 1549450550.703 Released palock[1] execution lock
Preprocessing 1549450550.705 <quote.message>Input run configuration file: /data/vendor/IS/experiments/20190205smp81-926/apldbio/sds/quant/2-11-2-1-m3-x3.xml
Block Type:  96Wells
Finished read calibration files
...run ROI Quantitation
ROI Quantitation done in 0.04616 seconds 
```
