## Supplementary material for "A toolbox of Stable Integration Vectors (SIV) in the fission yeast *Schizosaccharomyces pombe*": Source data: messages.log (part 2 of 6)

```
Quant files saved in /data/vendor/IS/experiments/20190205smp81-926/apldbio/sds/quant
...run Preproc Quantitation task
Preproc Quantitation in 0.000343 seconds 
FilterData files saved in /data/vendor/IS/experiments/20190205smp81-926/apldbio/sds/filter
Success: Preprocessing ok
</quote.message>
Debug 1549450550.723 Start XML:FilterDATa+ S02_C011_T02_P0001_M3_X3_filterdata.xml {}
Debug 1549450550.723 End XML:FilterDATa+ S02_C011_T02_P0001_M3_X3_filterdata.xml {}
Debug 1549450550.732 Start XML:WRITe+ 2-11-2-1-m4-x4 EXPERIMENTS:/20190205smp81-926/apldbio/sds//quant/2-11-2-1-m4-x4.xml
Debug 1549450550.748 End XML:WRITe+ 2-11-2-1-m4-x4 EXPERIMENTS:/20190205smp81-926/apldbio/sds//quant/2-11-2-1-m4-x4.xml
Debug 1549450550.750 Acquiring PA queue lock
Debug 1549450550.750 Acquired PA queue lock
Debug 1549450550.751 Released PA queue lock
Debug 1549450550.751 Acquiring palock[0] execution lock
Debug 1549450550.752 Acquired palock[0] execution lock
Temperature 1549450551.223 -sample=60.0,60.0,60.0,60.0,60.0,60.0 -heatsink=35.6 -cover=105.0 -block=60.0,60.0,60.0,60.0,60.0,60.0
Debug 1549450551.266 Released palock[0] execution lock
Preprocessing 1549450551.269 <quote.message>Input run configuration file: /data/vendor/IS/experiments/20190205smp81-926/apldbio/sds/quant/2-11-2-1-m4-x4.xml
Block Type:  96Wells
Finished read calibration files
...run ROI Quantitation
ROI Quantitation done in 0.053807 seconds 
Quant files saved in /data/vendor/IS/experiments/20190205smp81-926/apldbio/sds/quant
...run Preproc Quantitation task
Preproc Quantitation in 0.000303 seconds 
FilterData files saved in /data/vendor/IS/experiments/20190205smp81-926/apldbio/sds/filter
Success: Preprocessing ok
</quote.message>
Debug 1549450551.288 Start XML:FilterDATa+ S02_C011_T02_P0001_M4_X4_filterdata.xml {}
Debug 1549450551.289 End XML:FilterDATa+ S02_C011_T02_P0001_M4_X4_filterdata.xml {}
Debug 1549450551.298 Start XML:WRITe+ 2-11-2-1-m2-x2 EXPERIMENTS:/20190205smp81-926/apldbio/sds//quant/2-11-2-1-m2-x2.xml
Debug 1549450551.313 End XML:WRITe+ 2-11-2-1-m2-x2 EXPERIMENTS:/20190205smp81-926/apldbio/sds//quant/2-11-2-1-m2-x2.xml
Debug 1549450551.315 Acquiring PA queue lock
Debug 1549450551.315 Acquired PA queue lock
Debug 1549450551.316 Released PA queue lock
Debug 1549450551.316 Acquiring palock[1] execution lock
Debug 1549450551.316 Acquired palock[1] execution lock
LEDStatus 1549450551.342 Temperature:56.607 Current:9.45591 Voltage:3.40139 JuncTemp:73.6528
Time 1549450551.526 -elapsed=1574 -active=1561 -remaining=4718
Debug 1549450551.822 Released palock[1] execution lock
Preprocessing 1549450551.824 <quote.message>Input run configuration file: /data/vendor/IS/experiments/20190205smp81-926/apldbio/sds/quant/2-11-2-1-m2-x2.xml
Block Type:  96Wells
Finished read calibration files
...run ROI Quantitation
ROI Quantitation done in 0.045133 seconds 
Quant files saved in /data/vendor/IS/experiments/20190205smp81-926/apldbio/sds/quant
...run Preproc Quantitation task
Preproc Quantitation in 0.000281 seconds 
FilterData files saved in /data/vendor/IS/experiments/20190205smp81-926/apldbio/sds/filter
Success: Preprocessing ok
</quote.message>
Debug 1549450551.842 Start XML:FilterDATa+ S02_C011_T02_P0001_M2_X2_filterdata.xml {}
Debug 1549450551.842 End XML:FilterDATa+ S02_C011_T02_P0001_M2_X2_filterdata.xml {}
Debug 1549450551.852 Start XML:WRITe+ 2-11-2-1-m1-x1 EXPERIMENTS:/20190205smp81-926/apldbio/sds//quant/2-11-2-1-m1-x1.xml
Debug 1549450551.869 End XML:WRITe+ 2-11-2-1-m1-x1 EXPERIMENTS:/20190205smp81-926/apldbio/sds//quant/2-11-2-1-m1-x1.xml
Debug 1549450551.870 Acquiring PA queue lock
Debug 1549450551.871 Acquired PA queue lock
Debug 1549450551.871 Released PA queue lock
Debug 1549450551.871 Acquiring palock[0] execution lock
Debug 1549450551.872 Acquired palock[0] execution lock
Temperature 1549450552.223 -sample=60.0,60.0,60.0,60.0,60.0,60.0 -heatsink=35.6 -cover=105.0 -block=60.0,60.0,60.0,60.0,60.0,60.0
LEDStatus 1549450552.332 Temperature:56.5714 Current:9.46665 Voltage:3.41195 JuncTemp:73.7185
Debug 1549450552.429 Released palock[0] execution lock
Preprocessing 1549450552.431 <quote.message>Input run configuration file: /data/vendor/IS/experiments/20190205smp81-926/apldbio/sds/quant/2-11-2-1-m1-x1.xml
Block Type:  96Wells
Finished read calibration files
...run ROI Quantitation
ROI Quantitation done in 0.065774 seconds 
Quant files saved in /data/vendor/IS/experiments/20190205smp81-926/apldbio/sds/quant
...run Preproc Quantitation task
Preproc Quantitation in 0.000342 seconds 
FilterData files saved in /data/vendor/IS/experiments/20190205smp81-926/apldbio/sds/filter
Success: Preprocessing ok
</quote.message>
Debug 1549450552.449 Start XML:FilterDATa+ S02_C011_T02_P0001_M1_X1_filterdata.xml {}
Debug 1549450552.450 End XML:FilterDATa+ S02_C011_T02_P0001_M1_X1_filterdata.xml {}
Debug 1549450552.466 Start XML:WRITe+ S2-C11-T2-P1 EXPERIMENTS:/20190205smp81-926/apldbio/sds//filter/2-11-2-1.xml
Debug 1549450552.474 End XML:WRITe+ S2-C11-T2-P1 EXPERIMENTS:/20190205smp81-926/apldbio/sds//filter/2-11-2-1.xml
Info 1549450552.479 Run ePA here for multicomponent. Ensured that dye are assigned
Debug 1549450552.481 Acquiring PA queue lock
Debug 1549450552.481 Acquired PA queue lock
Debug 1549450552.481 Released PA queue lock
Debug 1549450552.482 Acquiring palock[1] execution lock
Debug 1549450552.482 Acquired palock[1] execution lock
Time 1549450552.528 -elapsed=1575 -active=1562 -remaining=4717
Debug 1549450553.017 Released palock[1] execution lock
Preprocessing 1549450553.020 <quote.message>Input run configuration file: /data/vendor/IS/experiments/20190205smp81-926/apldbio/sds/filter/2-11-2-1.xml
Block Type:  96Wells
...run Preproc MultiComponent task
Preproc MultiComponent in 0.005954 seconds 
MultiComponentData files saved in /data/vendor/IS/experiments/20190205smp81-926/apldbio/sds/multicomponent
Success: Preprocessing ok
</quote.message>
Run 1549450553.070 Collected -run="20190205smp81-926" -stage=2 -cycle=11 -step=2 -point=1
Debug 1549450553.073 C: EXP:LIST? -verbose 20190205smp81-926/apldbio/sds/quant/S02_C011_T02_P0001*
Debug 1549450553.086 <quote.message>S: OK EXP:LIST? -verbose 20190205smp81-926/apldbio/sds/quant/S02_C011_T02_P0001* <quote.reply>
s: "20190205smp81-926/apldbio/sds/quant/S02_C011_T02_P0001_M1_X1_E1.quant" -type=file -size=4195 -mtime=1549450552.4 -atime=1549450552.39 -ctime=1549450552.4
s: "20190205smp81-926/apldbio/sds/quant/S02_C011_T02_P0001_M1_X1_E2.quant" -type=file -size=4196 -mtime=1549450552.4 -atime=1549450552.4 -ctime=1549450552.4
s: "20190205smp81-926/apldbio/sds/quant/S02_C011_T02_P0001_M1_X1_E3.quant" -type=file -size=4203 -mtime=1549450552.4 -atime=1549450552.4 -ctime=1549450552.4
s: "20190205smp81-926/apldbio/sds/quant/S02_C011_T02_P0001_M2_X2_E1.quant" -type=file -size=4196 -mtime=1549450551.79 -atime=1549450551.79 -ctime=1549450551.79
s: "20190205smp81-926/apldbio/sds/quant/S02_C011_T02_P0001_M2_X2_E2.quant" -type=file -size=4197 -mtime=1549450551.8 -atime=1549450551.79 -ctime=1549450551.8
s: "20190205smp81-926/apldbio/sds/quant/S02_C011_T02_P0001_M3_X3_E1.quant" -type=file -size=4196 -mtime=1549450550.67 -atime=1549450550.67 -ctime=1549450550.67
s: "20190205smp81-926/apldbio/sds/quant/S02_C011_T02_P0001_M3_X3_E2.quant" -type=file -size=4196 -mtime=1549450550.68 -atime=1549450550.68 -ctime=1549450550.68
s: "20190205smp81-926/apldbio/sds/quant/S02_C011_T02_P0001_M4_X4_E1.quant" -type=file -size=4196 -mtime=1549450551.24 -atime=1549450551.23 -ctime=1549450551.24
s: "20190205smp81-926/apldbio/sds/quant/S02_C011_T02_P0001_M4_X4_E2.quant" -type=file -size=4259 -mtime=1549450551.24 -atime=1549450551.24 -ctime=1549450551.24
s: "20190205smp81-926/apldbio/sds/quant/S02_C011_T02_P0001_M5_X5_E1.quant" -type=file -size=4196 -mtime=1549450550.09 -atime=1549450550.09 -ctime=1549450550.09
s: "20190205smp81-926/apldbio/sds/quant/S02_C011_T02_P0001_M5_X5_E2.quant" -type=file -size=4196 -mtime=1549450550.1 -atime=1549450550.09 -ctime=1549450550.1
s: </quote.reply></quote.message>
Debug 1549450553.090 C: EXP:READ? -encoding=plain 20190205smp81-926/apldbio/sds/quant/S02_C011_T02_P0001_M1_X1_E1.quant
Debug 1549450553.092 S: OK EXP:READ? -encoding=plain 20190205smp81-926/apldbio/sds/quant/S02_C011_T02_P0001_M1_X1_E1.quant
Debug 1549450553.096 C: EXP:READ? -encoding=plain 20190205smp81-926/apldbio/sds/quant/S02_C011_T02_P0001_M1_X1_E2.quant
Debug 1549450553.097 S: OK EXP:READ? -encoding=plain 20190205smp81-926/apldbio/sds/quant/S02_C011_T02_P0001_M1_X1_E2.quant
Debug 1549450553.101 C: EXP:READ? -encoding=plain 20190205smp81-926/apldbio/sds/quant/S02_C011_T02_P0001_M1_X1_E3.quant
Debug 1549450553.103 S: OK EXP:READ? -encoding=plain 20190205smp81-926/apldbio/sds/quant/S02_C011_T02_P0001_M1_X1_E3.quant
Debug 1549450553.104 C: ACCess CONTROLLER
Info 1549450553.105 Access notification: [System] Access -sessionid=557 -level=Controller -exclusive=False
System 1549450553.106 Access -sessionid=557 -level=Controller -exclusive=False
Debug 1549450553.106 S: OK ACCess CONTROLLER
Debug 1549450553.110 C: EXP:READ? -encoding=plain 20190205smp81-926/apldbio/sds/quant/S02_C011_T02_P0001_M2_X2_E1.quant
Debug 1549450553.111 S: OK EXP:READ? -encoding=plain 20190205smp81-926/apldbio/sds/quant/S02_C011_T02_P0001_M2_X2_E1.quant
Debug 1549450553.115 C: EXP:READ? -encoding=plain 20190205smp81-926/apldbio/sds/quant/S02_C011_T02_P0001_M2_X2_E2.quant
Debug 1549450553.116 S: OK EXP:READ? -encoding=plain 20190205smp81-926/apldbio/sds/quant/S02_C011_T02_P0001_M2_X2_E2.quant
Debug 1549450553.120 C: EXP:READ? -encoding=plain 20190205smp81-926/apldbio/sds/quant/S02_C011_T02_P0001_M3_X3_E1.quant
Debug 1549450553.121 S: OK EXP:READ? -encoding=plain 20190205smp81-926/apldbio/sds/quant/S02_C011_T02_P0001_M3_X3_E1.quant
Debug 1549450553.125 C: EXP:READ? -encoding=plain 20190205smp81-926/apldbio/sds/quant/S02_C011_T02_P0001_M3_X3_E2.quant
Debug 1549450553.126 S: OK EXP:READ? -encoding=plain 20190205smp81-926/apldbio/sds/quant/S02_C011_T02_P0001_M3_X3_E2.quant
Debug 1549450553.130 C: EXP:READ? -encoding=plain 20190205smp81-926/apldbio/sds/quant/S02_C011_T02_P0001_M4_X4_E1.quant
Debug 1549450553.132 C: FIL:COP EXPERIMENTS:20190205smp81-926/apldbio/sds/multicomponent/S02_C011_T02_P0001_multicomponentdata.xml PUBLIC_RUN_COMPLETE:working/20190205smp81-926/apldbio/sds/multicomponent/S02_C011_T02_P0001_multicomponentdata.xml
Debug 1549450553.135 S: OK EXP:READ? -encoding=plain 20190205smp81-926/apldbio/sds/quant/S02_C011_T02_P0001_M4_X4_E1.quant
Debug 1549450553.138 S: OK FIL:COP EXPERIMENTS:20190205smp81-926/apldbio/sds/multicomponent/S02_C011_T02_P0001_multicomponentdata.xml PUBLIC_RUN_COMPLETE:working/20190205smp81-926/apldbio/sds/multicomponent/S02_C011_T02_P0001_multicomponentdata.xml
Debug 1549450553.139 C: EXP:READ? -encoding=plain 20190205smp81-926/apldbio/sds/quant/S02_C011_T02_P0001_M4_X4_E2.quant
Debug 1549450553.141 S: OK EXP:READ? -encoding=plain 20190205smp81-926/apldbio/sds/quant/S02_C011_T02_P0001_M4_X4_E2.quant
Debug 1549450553.144 C: ACCess OBSERVER
Info 1549450553.145 Access notification: [System] Access -sessionid=557 -level=Observer -exclusive=False
System 1549450553.145 Access -sessionid=557 -level=Observer -exclusive=False
Debug 1549450553.146 S: OK ACCess OBSERVER
Debug 1549450553.147 C: EXP:READ? -encoding=plain 20190205smp81-926/apldbio/sds/quant/S02_C011_T02_P0001_M5_X5_E1.quant
Debug 1549450553.149 S: OK EXP:READ? -encoding=plain 20190205smp81-926/apldbio/sds/quant/S02_C011_T02_P0001_M5_X5_E1.quant
Debug 1549450553.154 C: EXP:READ? -encoding=plain 20190205smp81-926/apldbio/sds/quant/S02_C011_T02_P0001_M5_X5_E2.quant
Debug 1549450553.156 S: OK EXP:READ? -encoding=plain 20190205smp81-926/apldbio/sds/quant/S02_C011_T02_P0001_M5_X5_E2.quant
Debug 1549450553.164 C: FIL:LIST? -verbose EXPERIMENTS:/20190205smp81-926/apldbio/sds/quant/S02_C011_T02_P0001_*E1.quant
Debug 1549450553.173 <quote.message>S: OK FIL:LIST? -verbose EXPERIMENTS:/20190205smp81-926/apldbio/sds/quant/S02_C011_T02_P0001_*E1.quant <quote.reply>
s: "experiments:20190205smp81-926/apldbio/sds/quant/S02_C011_T02_P0001_M1_X1_E1.quant" -type=file -size=4195 -mtime=1549450552.4 -atime=1549450552.39 -ctime=1549450552.4
s: "experiments:20190205smp81-926/apldbio/sds/quant/S02_C011_T02_P0001_M2_X2_E1.quant" -type=file -size=4196 -mtime=1549450551.79 -atime=1549450551.79 -ctime=1549450551.79
s: "experiments:20190205smp81-926/apldbio/sds/quant/S02_C011_T02_P0001_M3_X3_E1.quant" -type=file -size=4196 -mtime=1549450550.67 -atime=1549450550.67 -ctime=1549450550.67
s: "experiments:20190205smp81-926/apldbio/sds/quant/S02_C011_T02_P0001_M4_X4_E1.quant" -type=file -size=4196 -mtime=1549450551.24 -atime=1549450551.23 -ctime=1549450551.24
s: "experiments:20190205smp81-926/apldbio/sds/quant/S02_C011_T02_P0001_M5_X5_E1.quant" -type=file -size=4196 -mtime=1549450550.09 -atime=1549450550.09 -ctime=1549450550.09
s: </quote.reply></quote.message>
Debug 1549450553.188 C: ACCess CONTROLLER
Info 1549450553.189 Access notification: [System] Access -sessionid=557 -level=Controller -exclusive=False
System 1549450553.189 Access -sessionid=557 -level=Controller -exclusive=False
Debug 1549450553.190 S: OK ACCess CONTROLLER
Debug 1549450553.210 C: FIL:COP EXPERIMENTS:20190205smp81-926/apldbio/sds/quant/S02_C011_T02_P0001_M1_X1_E1.quant PUBLIC_RUN_COMPLETE:working/20190205smp81-926/apldbio/sds/quant/S02_C011_T02_P0001_M1_X1_E1.quant
Debug 1549450553.214 S: OK FIL:COP EXPERIMENTS:20190205smp81-926/apldbio/sds/quant/S02_C011_T02_P0001_M1_X1_E1.quant PUBLIC_RUN_COMPLETE:working/20190205smp81-926/apldbio/sds/quant/S02_C011_T02_P0001_M1_X1_E1.quant
Debug 1549450553.220 C: ACCess OBSERVER
Info 1549450553.221 Access notification: [System] Access -sessionid=557 -level=Observer -exclusive=False
System 1549450553.221 Access -sessionid=557 -level=Observer -exclusive=False
Debug 1549450553.222 S: OK ACCess OBSERVER
Debug 1549450553.230 C: ACCess CONTROLLER
Info 1549450553.232 Access notification: [System] Access -sessionid=557 -level=Controller -exclusive=False
System 1549450553.233 Access -sessionid=557 -level=Controller -exclusive=False
Debug 1549450553.233 S: OK ACCess CONTROLLER
Temperature 1549450553.225 -sample=60.0,60.0,60.0,60.0,60.0,60.0 -heatsink=35.6 -cover=105.0 -block=60.0,60.0,60.0,60.0,60.0,60.0
Debug 1549450553.255 C: FIL:COP EXPERIMENTS:20190205smp81-926/apldbio/sds/quant/S02_C011_T02_P0001_M2_X2_E1.quant PUBLIC_RUN_COMPLETE:working/20190205smp81-926/apldbio/sds/quant/S02_C011_T02_P0001_M2_X2_E1.quant
Debug 1549450553.259 S: OK FIL:COP EXPERIMENTS:20190205smp81-926/apldbio/sds/quant/S02_C011_T02_P0001_M2_X2_E1.quant PUBLIC_RUN_COMPLETE:working/20190205smp81-926/apldbio/sds/quant/S02_C011_T02_P0001_M2_X2_E1.quant
Debug 1549450553.293 C: ACCess OBSERVER
Info 1549450553.294 Access notification: [System] Access -sessionid=557 -level=Observer -exclusive=False
System 1549450553.295 Access -sessionid=557 -level=Observer -exclusive=False
Debug 1549450553.295 S: OK ACCess OBSERVER
Debug 1549450553.303 C: ACCess CONTROLLER
Info 1549450553.304 Access notification: [System] Access -sessionid=557 -level=Controller -exclusive=False
System 1549450553.304 Access -sessionid=557 -level=Controller -exclusive=False
Debug 1549450553.305 S: OK ACCess CONTROLLER
Debug 1549450553.326 C: FIL:COP EXPERIMENTS:20190205smp81-926/apldbio/sds/quant/S02_C011_T02_P0001_M3_X3_E1.quant PUBLIC_RUN_COMPLETE:working/20190205smp81-926/apldbio/sds/quant/S02_C011_T02_P0001_M3_X3_E1.quant
Debug 1549450553.334 S: OK FIL:COP EXPERIMENTS:20190205smp81-926/apldbio/sds/quant/S02_C011_T02_P0001_M3_X3_E1.quant PUBLIC_RUN_COMPLETE:working/20190205smp81-926/apldbio/sds/quant/S02_C011_T02_P0001_M3_X3_E1.quant
LEDStatus 1549450553.338 Temperature:56.6426 Current:9.4774 Voltage:3.40984 JuncTemp:73.5233
Debug 1549450553.342 C: ACCess OBSERVER
Info 1549450553.343 Access notification: [System] Access -sessionid=557 -level=Observer -exclusive=False
System 1549450553.343 Access -sessionid=557 -level=Observer -exclusive=False
Debug 1549450553.344 S: OK ACCess OBSERVER
Debug 1549450553.351 C: ACCess CONTROLLER
Info 1549450553.352 Access notification: [System] Access -sessionid=557 -level=Controller -exclusive=False
System 1549450553.353 Access -sessionid=557 -level=Controller -exclusive=False
Debug 1549450553.353 S: OK ACCess CONTROLLER
Debug 1549450553.374 C: FIL:COP EXPERIMENTS:20190205smp81-926/apldbio/sds/quant/S02_C011_T02_P0001_M4_X4_E1.quant PUBLIC_RUN_COMPLETE:working/20190205smp81-926/apldbio/sds/quant/S02_C011_T02_P0001_M4_X4_E1.quant
Debug 1549450553.378 S: OK FIL:COP EXPERIMENTS:20190205smp81-926/apldbio/sds/quant/S02_C011_T02_P0001_M4_X4_E1.quant PUBLIC_RUN_COMPLETE:working/20190205smp81-926/apldbio/sds/quant/S02_C011_T02_P0001_M4_X4_E1.quant
Debug 1549450553.384 C: ACCess OBSERVER
Info 1549450553.384 Access notification: [System] Access -sessionid=557 -level=Observer -exclusive=False
System 1549450553.385 Access -sessionid=557 -level=Observer -exclusive=False
Debug 1549450553.386 S: OK ACCess OBSERVER
Debug 1549450553.392 C: ACCess CONTROLLER
Info 1549450553.393 Access notification: [System] Access -sessionid=557 -level=Controller -exclusive=False
System 1549450553.394 Access -sessionid=557 -level=Controller -exclusive=False
Debug 1549450553.394 S: OK ACCess CONTROLLER
Debug 1549450553.416 C: FIL:COP EXPERIMENTS:20190205smp81-926/apldbio/sds/quant/S02_C011_T02_P0001_M5_X5_E1.quant PUBLIC_RUN_COMPLETE:working/20190205smp81-926/apldbio/sds/quant/S02_C011_T02_P0001_M5_X5_E1.quant
Debug 1549450553.420 S: OK FIL:COP EXPERIMENTS:20190205smp81-926/apldbio/sds/quant/S02_C011_T02_P0001_M5_X5_E1.quant PUBLIC_RUN_COMPLETE:working/20190205smp81-926/apldbio/sds/quant/S02_C011_T02_P0001_M5_X5_E1.quant
Debug 1549450553.425 C: ACCess OBSERVER
Info 1549450553.426 Access notification: [System] Access -sessionid=557 -level=Observer -exclusive=False
System 1549450553.427 Access -sessionid=557 -level=Observer -exclusive=False
Debug 1549450553.427 S: OK ACCess OBSERVER
Time 1549450553.526 -elapsed=1576 -active=1563 -remaining=4716
Temperature 1549450554.222 -sample=60.0,60.0,60.0,60.0,60.0,60.0 -heatsink=35.7 -cover=104.9 -block=60.0,60.0,60.0,60.0,60.0,60.0
LEDStatus 1549450554.331 Temperature:56.607 Current:9.49889 Voltage:3.4035 JuncTemp:73.5533
Time 1549450554.525 -elapsed=1577 -active=1564 -remaining=4715
Debug 1549450554.569 C: ISTAT?
Debug 1549450554.582 S: OK ISTAT? Running
Temperature 1549450555.225 -sample=60.0,60.0,60.0,60.0,60.0,60.0 -heatsink=35.7 -cover=105.0 -block=60.0,60.0,60.0,60.0,60.0,60.0
LEDStatus 1549450555.330 Temperature:56.5001 Current:9.46665 Voltage:3.40773 JuncTemp:73.5491
Time 1549450555.526 -elapsed=1578 -active=1565 -remaining=4714
Temperature 1549450556.225 -sample=60.0,60.0,60.0,60.0,60.0,60.0 -heatsink=35.6 -cover=105.0 -block=60.0,60.0,60.0,60.0,60.0,60.0
LEDStatus 1549450556.331 Temperature:56.5001 Current:9.46665 Voltage:3.41195 JuncTemp:73.6052
Time 1549450556.526 -elapsed=1579 -active=1566 -remaining=4713
Temperature 1549450557.225 -sample=60.0,60.0,60.0,60.0,60.0,60.0 -heatsink=35.7 -cover=105.0 -block=60.0,60.0,60.0,60.0,60.0,60.0
LEDStatus 1549450557.331 Temperature:56.5714 Current:9.46665 Voltage:3.40984 JuncTemp:73.6828
Time 1549450557.525 -elapsed=1580 -active=1567 -remaining=4712
Temperature 1549450558.225 -sample=60.0,60.0,60.0,60.0,60.0,60.0 -heatsink=35.4 -cover=105.0 -block=60.0,60.0,60.0,60.0,60.0,60.0
LEDStatus 1549450558.331 Temperature:56.4645 Current:9.46665 Voltage:3.40984 JuncTemp:73.619
Time 1549450558.532 -elapsed=1581 -active=1568 -remaining=4711
Debug 1549450558.621 TBC _holding invoked.
Debug 1549450558.622 TBC acquired unhold lock
Debug 1549450558.623 TBC releasing operative lock
Debug 1549450558.623 TBC acquired operative lock
Debug 1549450558.663 TBC acquiring operative lock
Info 1549450558.625 TBC:HOLD starting 0.000000s hold
Debug 1549450558.664 TBC _holding invoked.
Debug 1549450558.665 TBC acquiring unhold lock
Debug 1549450558.665 TBC acquired unhold lock
Debug 1549450558.666 TBC releasing operative lock
Debug 1549450558.666 TBC acquired operative lock
Info 1549450558.669 TBC:SETTing ramping "Zone1" from 60.0 to 95.0 (rate=1.600, timeout=65.6, msgid=0x57B1)
Info 1549450558.669 TBC:SETTing ramping "Zone2" from 60.0 to 95.0 (rate=1.600, timeout=65.6, msgid=0x57B2)
Info 1549450558.670 TBC:SETTing ramping "Zone3" from 60.0 to 95.0 (rate=1.600, timeout=65.6, msgid=0x57B3)
Info 1549450558.671 TBC:SETTing ramping "Zone4" from 60.0 to 95.0 (rate=1.600, timeout=65.6, msgid=0x57B4)
Info 1549450558.671 TBC:SETTing ramping "Zone5" from 60.0 to 95.0 (rate=1.600, timeout=65.6, msgid=0x57B5)
Info 1549450558.672 TBC:SETTing ramping "Zone6" from 60.0 to 95.0 (rate=1.600, timeout=65.6, msgid=0x57B6)
Run 1549450558.742 Cycle 12
Run 1549450558.796 Step 1
Run 1549450558.807 Ramping -zones=Zone1,Zone2,Zone3,Zone4,Zone5,Zone6 -targets=95.000,95.000,95.000,95.000,95.000,95.000 -rates=1.600,1.600,1.600,1.600,1.600,1.600
Temperature 1549450559.225 -sample=60.0,60.0,60.0,60.0,60.0,60.0 -heatsink=35.7 -cover=105.0 -block=60.6,60.4,60.6,60.7,60.5,60.5
LEDStatus 1549450559.332 Temperature:56.5714 Current:9.43441 Voltage:3.40773 JuncTemp:73.5466
Time 1549450559.526 -elapsed=1582 -active=1569 -remaining=4712
Debug 1549450559.570 C: ISTAT?
Debug 1549450559.582 S: OK ISTAT? Running
Temperature 1549450560.222 -sample=61.4,61.3,61.4,61.4,61.3,61.3 -heatsink=35.6 -cover=104.9 -block=66.2,66.1,66.3,66.4,66.1,65.9
LEDStatus 1549450560.331 Temperature:56.5001 Current:9.4774 Voltage:3.40562 JuncTemp:73.6578
Time 1549450560.532 -elapsed=1583 -active=1570 -remaining=4711
Temperature 1549450561.225 -sample=64.0,64.0,64.1,64.1,64.0,64.0 -heatsink=35.4 -cover=105.0 -block=69.0,69.1,68.9,68.8,69.1,69.1
LEDStatus 1549450561.331 Temperature:56.5714 Current:9.48814 Voltage:3.40562 JuncTemp:73.5533
Time 1549450561.525 -elapsed=1584 -active=1571 -remaining=4710
Temperature 1549450562.225 -sample=66.0,66.0,65.9,65.9,66.0,66.0 -heatsink=35.2 -cover=105.0 -block=68.9,68.9,68.8,68.9,68.9,69.0
LEDStatus 1549450562.331 Temperature:56.5357 Current:9.44516 Voltage:3.4035 JuncTemp:73.5088
Time 1549450562.532 -elapsed=1585 -active=1572 -remaining=4709
Temperature 1549450563.225 -sample=67.5,67.5,67.5,67.5,67.4,67.5 -heatsink=35.4 -cover=105.0 -block=70.9,70.8,70.9,71.1,70.8,70.7
LEDStatus 1549450563.331 Temperature:56.4288 Current:9.4774 Voltage:3.40773 JuncTemp:73.5639
Time 1549450563.525 -elapsed=1586 -active=1573 -remaining=4708
Temperature 1549450564.225 -sample=69.3,69.3,69.3,69.4,69.3,69.3 -heatsink=35.4 -cover=105.0 -block=73.2,73.2,73.1,73.1,73.2,73.1
LEDStatus 1549450564.330 Temperature:56.4288 Current:9.4774 Voltage:3.40139 JuncTemp:73.6116
Time 1549450564.532 -elapsed=1587 -active=1574 -remaining=4707
Debug 1549450564.569 C: ISTAT?
Debug 1549450564.581 S: OK ISTAT? Running
Temperature 1549450565.225 -sample=71.1,71.1,71.0,71.1,71.1,71.1 -heatsink=35.3 -cover=105.0 -block=74.4,74.5,74.3,74.3,74.4,74.5
LEDStatus 1549450565.331 Temperature:56.3218 Current:9.45591 Voltage:3.40562 JuncTemp:73.4771
Time 1549450565.525 -elapsed=1588 -active=1575 -remaining=4706
Temperature 1549450566.222 -sample=72.7,72.7,72.6,72.7,72.7,72.7 -heatsink=35.2 -cover=104.9 -block=75.9,75.9,75.8,76.0,75.8,75.8
LEDStatus 1549450566.331 Temperature:56.5001 Current:9.46665 Voltage:3.40773 JuncTemp:73.4489
Time 1549450566.526 -elapsed=1589 -active=1576 -remaining=4705
Temperature 1549450567.225 -sample=74.3,74.4,74.3,74.3,74.3,74.3 -heatsink=35.2 -cover=104.9 -block=77.6,77.7,77.6,77.7,77.6,77.6
LEDStatus 1549450567.330 Temperature:56.4288 Current:9.45591 Voltage:3.40139 JuncTemp:73.5304
Time 1549450567.525 -elapsed=1590 -active=1577 -remaining=4704
Temperature 1549450568.225 -sample=76.0,76.0,75.9,76.0,75.9,75.9 -heatsink=35.2 -cover=105.0 -block=79.2,79.3,79.1,79.1,79.2,79.2
LEDStatus 1549450568.330 Temperature:56.4288 Current:9.49889 Voltage:3.40773 JuncTemp:73.5847
Time 1549450568.532 -elapsed=1591 -active=1578 -remaining=4703
Temperature 1549450569.225 -sample=77.5,77.6,77.5,77.5,77.5,77.5 -heatsink=35.0 -cover=105.1 -block=80.7,80.7,80.6,80.7,80.6,80.6
LEDStatus 1549450569.331 Temperature:56.4288 Current:9.43441 Voltage:3.40984 JuncTemp:73.3895
Time 1549450569.532 -elapsed=1592 -active=1579 -remaining=4702
Debug 1549450569.570 C: ISTAT?
Debug 1549450569.582 S: OK ISTAT? Running
Temperature 1549450570.225 -sample=79.1,79.2,79.0,79.1,79.1,79.0 -heatsink=34.9 -cover=105.0 -block=82.2,82.3,82.2,82.3,82.2,82.2
LEDStatus 1549450570.331 Temperature:56.4288 Current:9.49889 Voltage:3.40984 JuncTemp:73.5648
Time 1549450570.532 -elapsed=1593 -active=1580 -remaining=4701
Temperature 1549450571.225 -sample=80.7,80.7,80.6,80.7,80.6,80.6 -heatsink=35.0 -cover=105.0 -block=83.8,83.9,83.7,83.8,83.8,83.7
LEDStatus 1549450571.331 Temperature:56.4288 Current:9.49889 Voltage:3.41195 JuncTemp:73.5265
Time 1549450571.525 -elapsed=1594 -active=1581 -remaining=4700
Temperature 1549450572.225 -sample=82.2,82.3,82.1,82.2,82.2,82.1 -heatsink=34.9 -cover=105.0 -block=85.3,85.4,85.2,85.3,85.3,85.2
LEDStatus 1549450572.331 Temperature:56.4288 Current:9.46665 Voltage:3.40562 JuncTemp:73.3701
Time 1549450572.532 -elapsed=1595 -active=1582 -remaining=4699
Temperature 1549450573.225 -sample=83.7,83.8,83.7,83.7,83.7,83.7 -heatsink=34.8 -cover=105.0 -block=86.8,86.9,86.7,86.8,86.8,86.8
LEDStatus 1549450573.331 Temperature:56.4645 Current:9.4774 Voltage:3.40773 JuncTemp:73.5565
Time 1549450573.525 -elapsed=1596 -active=1583 -remaining=4698
Temperature 1549450574.224 -sample=85.3,85.3,85.2,85.3,85.3,85.2 -heatsink=34.8 -cover=105.0 -block=88.3,88.5,88.3,88.4,88.4,88.3
LEDStatus 1549450574.330 Temperature:56.4288 Current:9.45591 Voltage:3.40562 JuncTemp:73.5096
Time 1549450574.532 -elapsed=1597 -active=1584 -remaining=4697
Debug 1549450574.569 C: ISTAT?
Debug 1549450574.581 S: OK ISTAT? Running
Temperature 1549450575.225 -sample=86.8,86.9,86.7,86.8,86.8,86.7 -heatsink=34.6 -cover=105.0 -block=89.9,90.0,89.7,89.9,89.9,89.8
LEDStatus 1549450575.331 Temperature:56.3932 Current:9.45591 Voltage:3.40984 JuncTemp:73.5597
Time 1549450575.525 -elapsed=1598 -active=1585 -remaining=4696
Temperature 1549450576.223 -sample=88.3,88.4,88.2,88.3,88.3,88.2 -heatsink=34.6 -cover=105.0 -block=91.4,91.5,91.3,91.4,91.4,91.3
LEDStatus 1549450576.330 Temperature:56.4288 Current:9.45591 Voltage:3.41406 JuncTemp:73.4877
Time 1549450576.533 -elapsed=1599 -active=1586 -remaining=4695
Temperature 1549450577.225 -sample=89.9,90.0,89.8,89.9,89.9,89.8 -heatsink=34.8 -cover=105.0 -block=92.9,93.0,92.8,92.9,92.9,92.8
LEDStatus 1549450577.331 Temperature:56.3932 Current:9.4774 Voltage:3.40984 JuncTemp:73.5138
Time 1549450577.525 -elapsed=1600 -active=1587 -remaining=4694
Temperature 1549450578.225 -sample=91.4,91.5,91.2,91.4,91.4,91.3 -heatsink=34.5 -cover=105.0 -block=94.4,94.6,94.3,94.5,94.5,94.4
LEDStatus 1549450578.331 Temperature:56.4288 Current:9.48814 Voltage:3.40562 JuncTemp:73.4545
Time 1549450578.532 -elapsed=1601 -active=1588 -remaining=4693
Temperature 1549450579.225 -sample=92.9,93.1,92.8,92.9,92.9,92.8 -heatsink=34.7 -cover=105.0 -block=95.9,96.0,95.7,95.8,95.9,95.8
LEDStatus 1549450579.331 Temperature:56.2862 Current:9.45591 Voltage:3.40773 JuncTemp:73.4626
Time 1549450579.532 -elapsed=1602 -active=1589 -remaining=4692
Debug 1549450579.572 C: ISTAT?
Debug 1549450579.585 S: OK ISTAT? Running
Debug 1549450580.066 LLAC ACK: Acknowledge (type=3), name=Unknown, dest=0x00, source=0x81, control=0x01, id=0x0000, msgid=0x57B1, data=[]
Debug 1549450580.066 LLAC ACK reply: Acknowledge (type=3), name=Unknown, dest=0x81, source=0x00, control=0x01, id=0x0000, msgid=0x57B1, data=[]
Debug 1549450580.067 LLAC ACK: Acknowledge (type=3), name=Unknown, dest=0x00, source=0x82, control=0x01, id=0x0000, msgid=0x57B2, data=[]
Debug 1549450580.067 LLAC ACK reply: Acknowledge (type=3), name=Unknown, dest=0x82, source=0x00, control=0x01, id=0x0000, msgid=0x57B2, data=[]
Debug 1549450580.181 LLAC ACK: Acknowledge (type=3), name=Unknown, dest=0x00, source=0x83, control=0x01, id=0x0000, msgid=0x57B3, data=[]
Debug 1549450580.182 LLAC ACK reply: Acknowledge (type=3), name=Unknown, dest=0x83, source=0x00, control=0x01, id=0x0000, msgid=0x57B3, data=[]
Debug 1549450580.182 LLAC ACK: Acknowledge (type=3), name=Unknown, dest=0x00, source=0x84, control=0x01, id=0x0000, msgid=0x57B4, data=[]
Debug 1549450580.183 LLAC ACK reply: Acknowledge (type=3), name=Unknown, dest=0x84, source=0x00, control=0x01, id=0x0000, msgid=0x57B4, data=[]
Debug 1549450580.183 LLAC ACK: Acknowledge (type=3), name=Unknown, dest=0x00, source=0x85, control=0x01, id=0x0000, msgid=0x57B5, data=[]
Debug 1549450580.184 LLAC ACK reply: Acknowledge (type=3), name=Unknown, dest=0x85, source=0x00, control=0x01, id=0x0000, msgid=0x57B5, data=[]
Debug 1549450580.184 LLAC ACK: Acknowledge (type=3), name=Unknown, dest=0x00, source=0x86, control=0x01, id=0x0000, msgid=0x57B6, data=[]
Debug 1549450580.185 LLAC ACK reply: Acknowledge (type=3), name=Unknown, dest=0x86, source=0x00, control=0x01, id=0x0000, msgid=0x57B6, data=[]
Debug 1549450580.185 TBC releasing operative lock
Debug 1549450580.187 Pending Suspend flag: False
Debug 1549450580.196 TBC acquiring operative lock
Debug 1549450580.196 TBC acquired operative lock
Info 1549450580.198 TBC:HOLD starting 15.000000s hold
Run 1549450580.219 Holding -time=15
Debug 1549450580.226 TBC acquiring unhold lock
Temperature 1549450580.225 -sample=94.2,94.2,94.1,94.1,94.1,94.1 -heatsink=34.5 -cover=105.1 -block=96.1,95.7,96.2,96.1,95.9,96.0
LEDStatus 1549450580.330 Temperature:56.3932 Current:9.45591 Voltage:3.40562 JuncTemp:73.3759
Time 1549450580.525 -elapsed=1603 -active=1590 -remaining=4691
Temperature 1549450581.225 -sample=94.8,94.8,94.8,94.8,94.7,94.7 -heatsink=34.5 -cover=104.9 -block=95.5,95.5,95.5,95.4,95.5,95.4
LEDStatus 1549450581.331 Temperature:56.3575 Current:9.4774 Voltage:3.40984 JuncTemp:73.4552
Time 1549450581.525 -elapsed=1604 -active=1591 -remaining=4690
Temperature 1549450582.226 -sample=94.9,94.9,94.9,94.9,94.9,94.9 -heatsink=34.2 -cover=104.9 -block=94.9,95.0,94.9,94.9,95.1,95.2
LEDStatus 1549450582.331 Temperature:56.2862 Current:9.42367 Voltage:3.40984 JuncTemp:73.3684
Time 1549450582.526 -elapsed=1605 -active=1592 -remaining=4689
Temperature 1549450583.226 -sample=94.9,94.9,94.9,94.9,95.0,95.0 -heatsink=34.4 -cover=105.0 -block=95.0,95.0,95.0,95.0,94.9,94.9
LEDStatus 1549450583.331 Temperature:56.2862 Current:9.42367 Voltage:3.41195 JuncTemp:73.4601
Time 1549450583.525 -elapsed=1606 -active=1593 -remaining=4688
Temperature 1549450584.224 -sample=94.9,95.0,94.9,94.9,95.0,94.9 -heatsink=34.3 -cover=104.9 -block=94.9,95.0,95.0,95.0,94.9,94.9
LEDStatus 1549450584.330 Temperature:56.3932 Current:9.46665 Voltage:3.40984 JuncTemp:73.3841
Time 1549450584.532 -elapsed=1607 -active=1594 -remaining=4687
Debug 1549450584.570 C: ISTAT?
Debug 1549450584.583 S: OK ISTAT? Running
Temperature 1549450585.225 -sample=95.0,95.0,95.0,95.0,95.0,94.9 -heatsink=34.3 -cover=105.0 -block=95.0,95.0,95.0,95.0,95.0,94.9
LEDStatus 1549450585.331 Temperature:56.4288 Current:9.4774 Voltage:3.41406 JuncTemp:73.512
Time 1549450585.525 -elapsed=1608 -active=1595 -remaining=4686
Temperature 1549450586.225 -sample=95.0,95.0,95.0,95.0,95.0,95.0 -heatsink=34.4 -cover=105.0 -block=95.0,95.0,95.0,95.0,95.0,95.0
LEDStatus 1549450586.331 Temperature:56.3218 Current:9.46665 Voltage:3.40773 JuncTemp:73.5671
Time 1549450586.532 -elapsed=1609 -active=1596 -remaining=4685
Temperature 1549450587.225 -sample=95.0,95.0,95.0,95.0,95.0,95.0 -heatsink=34.5 -cover=105.0 -block=95.0,95.0,95.0,95.0,95.0,95.0
LEDStatus 1549450587.331 Temperature:56.2148 Current:9.48814 Voltage:3.4035 JuncTemp:73.4301
Time 1549450587.532 -elapsed=1610 -active=1597 -remaining=4684
Temperature 1549450588.225 -sample=95.0,95.0,95.0,95.0,95.0,95.0 -heatsink=34.4 -cover=104.9 -block=95.0,95.0,95.0,95.0,95.0,95.0
LEDStatus 1549450588.330 Temperature:56.3218 Current:9.49889 Voltage:3.40984 JuncTemp:73.3807
Time 1549450588.532 -elapsed=1611 -active=1598 -remaining=4683
Temperature 1549450589.225 -sample=95.0,95.0,95.0,95.0,95.0,95.0 -heatsink=34.6 -cover=105.0 -block=95.0,95.0,95.0,95.0,95.0,95.0
LEDStatus 1549450589.330 Temperature:56.3218 Current:9.4774 Voltage:3.40562 JuncTemp:73.2688
Time 1549450589.525 -elapsed=1612 -active=1599 -remaining=4682
Debug 1549450589.570 C: ISTAT?
Debug 1549450589.583 S: OK ISTAT? Running
Temperature 1549450590.225 -sample=95.0,95.0,95.0,95.0,95.0,95.0 -heatsink=34.5 -cover=105.0 -block=95.0,95.0,95.0,95.0,95.0,95.0
LEDStatus 1549450590.330 Temperature:56.3575 Current:9.45591 Voltage:3.41195 JuncTemp:73.3701
Time 1549450590.532 -elapsed=1613 -active=1600 -remaining=4681
Temperature 1549450591.225 -sample=95.0,95.0,95.0,95.0,95.0,95.0 -heatsink=34.4 -cover=105.0 -block=95.0,95.0,95.0,95.0,95.0,95.0
LEDStatus 1549450591.331 Temperature:56.2862 Current:9.45591 Voltage:3.41195 JuncTemp:73.4076
Time 1549450591.525 -elapsed=1614 -active=1601 -remaining=4680
Temperature 1549450592.225 -sample=95.0,95.0,95.0,95.0,95.0,95.0 -heatsink=34.6 -cover=105.1 -block=95.0,95.0,95.0,95.0,95.0,95.0
LEDStatus 1549450592.331 Temperature:56.2505 Current:9.46665 Voltage:3.40139 JuncTemp:73.4371
Time 1549450592.532 -elapsed=1615 -active=1602 -remaining=4679
Temperature 1549450593.225 -sample=95.0,95.0,95.0,95.0,95.0,95.0 -heatsink=34.4 -cover=105.1 -block=95.0,95.0,95.0,95.0,95.0,95.0
LEDStatus 1549450593.331 Temperature:56.4288 Current:9.44516 Voltage:3.41195 JuncTemp:73.4138
Time 1549450593.532 -elapsed=1616 -active=1603 -remaining=4678
Temperature 1549450594.225 -sample=95.0,95.0,95.0,95.0,95.0,95.0 -heatsink=34.6 -cover=105.0 -block=95.0,95.0,95.0,95.0,95.0,95.0
LEDStatus 1549450594.330 Temperature:56.3932 Current:9.46665 Voltage:3.40773 JuncTemp:73.3556
Time 1549450594.532 -elapsed=1617 -active=1604 -remaining=4677
Debug 1549450594.570 C: ISTAT?
Debug 1549450594.583 S: OK ISTAT? Running
Debug 1549450595.221 TBC _holding invoked.
Debug 1549450595.223 TBC acquired unhold lock
Debug 1549450595.225 TBC releasing operative lock
Debug 1549450595.267 TBC acquiring operative lock
Debug 1549450595.268 TBC acquired operative lock
Info 1549450595.273 TBC:SETTing ramping "Zone1" from 95.0 to 60.0 (rate=1.600, timeout=65.6, msgid=0x5A51)
Info 1549450595.274 TBC:SETTing ramping "Zone2" from 95.0 to 60.0 (rate=1.600, timeout=65.6, msgid=0x5A53)
Info 1549450595.275 TBC:SETTing ramping "Zone3" from 95.0 to 60.0 (rate=1.600, timeout=65.6, msgid=0x5A55)
Info 1549450595.276 TBC:SETTing ramping "Zone4" from 95.0 to 60.0 (rate=1.600, timeout=65.6, msgid=0x5A57)
Info 1549450595.277 TBC:SETTing ramping "Zone5" from 95.0 to 60.0 (rate=1.600, timeout=65.6, msgid=0x5A59)
Info 1549450595.277 TBC:SETTing ramping "Zone6" from 95.0 to 60.0 (rate=1.600, timeout=65.6, msgid=0x5A5A)
Temperature 1549450595.273 -sample=95.0,95.0,95.0,95.0,95.0,95.0 -heatsink=34.7 -cover=105.0 -block=95.0,95.0,95.0,95.0,95.0,95.0
LEDStatus 1549450595.347 Temperature:56.2862 Current:9.48814 Voltage:3.41406 JuncTemp:73.4552
Run 1549450595.357 Step 2
Run 1549450595.367 Ramping -zones=Zone1,Zone2,Zone3,Zone4,Zone5,Zone6 -targets=60.000,60.000,60.000,60.000,60.000,60.000 -rates=1.600,1.600,1.600,1.600,1.600,1.600
Time 1549450595.526 -elapsed=1618 -active=1605 -remaining=4676
Temperature 1549450596.225 -sample=94.9,94.9,94.9,94.9,94.9,94.9 -heatsink=34.6 -cover=105.0 -block=93.4,93.4,93.1,93.1,93.3,93.3
LEDStatus 1549450596.331 Temperature:56.3932 Current:9.45591 Voltage:3.40773 JuncTemp:73.4089
Time 1549450596.532 -elapsed=1619 -active=1606 -remaining=4675
Temperature 1549450597.225 -sample=93.7,93.8,93.7,93.7,93.8,93.8 -heatsink=34.6 -cover=105.0 -block=88.9,89.0,88.8,88.7,88.9,88.9
LEDStatus 1549450597.330 Temperature:56.2862 Current:9.4774 Voltage:3.40773 JuncTemp:73.3676
Time 1549450597.526 -elapsed=1620 -active=1607 -remaining=4674
Temperature 1549450598.225 -sample=91.9,91.9,91.9,91.9,91.9,91.9 -heatsink=34.7 -cover=104.9 -block=86.0,86.1,86.1,86.1,86.0,86.0
LEDStatus 1549450598.331 Temperature:56.3932 Current:9.45591 Voltage:3.40773 JuncTemp:73.482
Time 1549450598.532 -elapsed=1621 -active=1608 -remaining=4673
Temperature 1549450599.225 -sample=90.0,90.0,90.0,90.0,90.0,90.0 -heatsink=34.9 -cover=105.1 -block=84.4,84.4,84.5,84.6,84.5,84.3
LEDStatus 1549450599.330 Temperature:56.3218 Current:9.52038 Voltage:3.41406 JuncTemp:73.2899
Time 1549450599.525 -elapsed=1622 -active=1609 -remaining=4672
Debug 1549450599.570 C: ISTAT?
Debug 1549450599.582 S: OK ISTAT? Running
Temperature 1549450600.225 -sample=88.3,88.2,88.2,88.2,88.2,88.2 -heatsink=34.7 -cover=105.0 -block=83.0,83.0,83.1,83.1,83.1,83.0
LEDStatus 1549450600.331 Temperature:56.3575 Current:9.46665 Voltage:3.40984 JuncTemp:73.4351
Time 1549450600.526 -elapsed=1623 -active=1610 -remaining=4671
Temperature 1549450601.225 -sample=86.6,86.5,86.5,86.5,86.5,86.5 -heatsink=34.7 -cover=105.1 -block=81.5,81.5,81.5,81.5,81.5,81.4
LEDStatus 1549450601.330 Temperature:56.1791 Current:9.44516 Voltage:3.40773 JuncTemp:73.4432
Time 1549450601.525 -elapsed=1624 -active=1611 -remaining=4670
Temperature 1549450602.225 -sample=84.9,84.8,84.9,84.9,84.9,84.8 -heatsink=34.9 -cover=104.9 -block=79.8,79.8,79.8,79.8,79.8,79.8
LEDStatus 1549450602.330 Temperature:56.3218 Current:9.45591 Voltage:3.40773 JuncTemp:73.2882
Time 1549450602.525 -elapsed=1625 -active=1612 -remaining=4669
Temperature 1549450603.225 -sample=83.2,83.2,83.3,83.2,83.2,83.1 -heatsink=35.0 -cover=105.1 -block=78.1,78.1,78.2,78.1,78.1,78.1
LEDStatus 1549450603.331 Temperature:56.3218 Current:9.48814 Voltage:3.40773 JuncTemp:73.4283
Time 1549450603.532 -elapsed=1626 -active=1613 -remaining=4668
Temperature 1549450604.222 -sample=81.5,81.5,81.6,81.5,81.5,81.5 -heatsink=35.1 -cover=105.0 -block=76.4,76.4,76.5,76.4,76.4,76.4
LEDStatus 1549450604.331 Temperature:56.2862 Current:9.45591 Voltage:3.41195 JuncTemp:73.4358
Time 1549450604.532 -elapsed=1627 -active=1614 -remaining=4667
Debug 1549450604.569 C: ISTAT?
Debug 1549450604.582 S: OK ISTAT? Running
Temperature 1549450605.222 -sample=79.8,79.8,79.9,79.8,79.8,79.8 -heatsink=35.2 -cover=105.1 -block=74.7,74.7,74.8,74.8,74.7,74.7
LEDStatus 1549450605.330 Temperature:56.3932 Current:9.4774 Voltage:3.40139 JuncTemp:73.434
Time 1549450605.525 -elapsed=1628 -active=1615 -remaining=4666
Temperature 1549450606.225 -sample=78.1,78.1,78.2,78.1,78.1,78.1 -heatsink=35.4 -cover=105.1 -block=73.1,73.1,73.2,73.1,73.1,73.1
LEDStatus 1549450606.331 Temperature:56.3932 Current:9.45591 Voltage:3.40773 JuncTemp:73.4164
Time 1549450606.526 -elapsed=1629 -active=1616 -remaining=4665
Temperature 1549450607.225 -sample=76.4,76.4,76.5,76.4,76.4,76.5 -heatsink=35.3 -cover=105.1 -block=71.4,71.4,71.5,71.4,71.4,71.4
LEDStatus 1549450607.330 Temperature:56.5001 Current:9.46665 Voltage:3.40984 JuncTemp:73.3613
Time 1549450607.525 -elapsed=1630 -active=1617 -remaining=4664
Temperature 1549450608.225 -sample=74.8,74.8,74.9,74.8,74.8,74.8 -heatsink=35.5 -cover=105.0 -block=69.8,69.7,69.8,69.8,69.7,69.8
LEDStatus 1549450608.331 Temperature:56.4288 Current:9.48814 Voltage:3.40984 JuncTemp:73.4958
Time 1549450608.532 -elapsed=1631 -active=1618 -remaining=4663
Temperature 1549450609.224 -sample=73.1,73.1,73.2,73.1,73.1,73.1 -heatsink=35.6 -cover=105.1 -block=68.1,68.0,68.2,68.1,68.0,68.1
LEDStatus 1549450609.330 Temperature:56.3932 Current:9.46665 Voltage:3.40984 JuncTemp:73.3789
Time 1549450609.525 -elapsed=1632 -active=1619 -remaining=4662
Debug 1549450609.569 C: ISTAT?
Debug 1549450609.582 S: OK ISTAT? Running
Temperature 1549450610.225 -sample=71.5,71.4,71.5,71.5,71.4,71.5 -heatsink=35.7 -cover=105.0 -block=66.5,66.3,66.4,66.4,66.3,66.4
LEDStatus 1549450610.331 Temperature:56.3575 Current:9.44516 Voltage:3.40562 JuncTemp:73.4358
Time 1549450610.532 -elapsed=1633 -active=1620 -remaining=4661
Temperature 1549450611.225 -sample=69.8,69.7,69.8,69.8,69.7,69.8 -heatsink=35.6 -cover=105.0 -block=64.8,64.6,64.7,64.7,64.6,64.8
LEDStatus 1549450611.331 Temperature:56.4288 Current:9.43441 Voltage:3.40984 JuncTemp:73.5866
Time 1549450611.525 -elapsed=1634 -active=1621 -remaining=4660
Temperature 1549450612.225 -sample=68.1,68.0,68.2,68.1,68.0,68.1 -heatsink=35.7 -cover=105.0 -block=63.1,63.0,63.1,63.1,63.0,63.1
LEDStatus 1549450612.330 Temperature:56.3932 Current:9.45591 Voltage:3.40773 JuncTemp:73.464
Time 1549450612.532 -elapsed=1635 -active=1622 -remaining=4659
Temperature 1549450613.225 -sample=66.5,66.4,66.5,66.5,66.4,66.5 -heatsink=36.0 -cover=105.1 -block=61.5,61.4,61.6,61.5,61.5,61.6
LEDStatus 1549450613.331 Temperature:56.3218 Current:9.4774 Voltage:3.40773 JuncTemp:73.4732
Time 1549450613.532 -elapsed=1636 -active=1623 -remaining=4658
Temperature 1549450614.222 -sample=64.8,64.6,64.9,64.8,64.7,64.8 -heatsink=35.9 -cover=105.0 -block=59.9,59.7,59.9,59.8,59.8,59.9
LEDStatus 1549450614.330 Temperature:56.3932 Current:9.46665 Voltage:3.40139 JuncTemp:73.4389
Time 1549450614.532 -elapsed=1637 -active=1624 -remaining=4657
Debug 1549450614.569 C: ISTAT?
Debug 1549450614.591 S: OK ISTAT? Running
Temperature 1549450615.225 -sample=63.2,63.0,63.3,63.2,63.1,63.2 -heatsink=36.0 -cover=105.1 -block=58.7,58.5,58.7,58.7,58.5,58.7
LEDStatus 1549450615.331 Temperature:56.3575 Current:9.44516 Voltage:3.41406 JuncTemp:73.5615
Time 1549450615.526 -elapsed=1638 -active=1625 -remaining=4656
Temperature 1549450616.222 -sample=61.8,61.7,61.9,61.8,61.8,61.9 -heatsink=36.1 -cover=105.1 -block=58.3,58.4,58.4,58.4,58.5,58.3
LEDStatus 1549450616.330 Temperature:56.3932 Current:9.45591 Voltage:3.40773 JuncTemp:73.5208
Time 1549450616.532 -elapsed=1639 -active=1626 -remaining=4655
Debug 1549450617.169 LLAC ACK: Acknowledge (type=3), name=Unknown, dest=0x00, source=0x81, control=0x01, id=0x0000, msgid=0x5A51, data=[]
Debug 1549450617.170 LLAC ACK reply: Acknowledge (type=3), name=Unknown, dest=0x81, source=0x00, control=0x01, id=0x0000, msgid=0x5A51, data=[]
Debug 1549450617.172 LLAC ACK: Acknowledge (type=3), name=Unknown, dest=0x00, source=0x82, control=0x01, id=0x0000, msgid=0x5A53, data=[]
Debug 1549450617.173 LLAC ACK reply: Acknowledge (type=3), name=Unknown, dest=0x82, source=0x00, control=0x01, id=0x0000, msgid=0x5A53, data=[]
Debug 1549450617.174 LLAC ACK: Acknowledge (type=3), name=Unknown, dest=0x00, source=0x83, control=0x01, id=0x0000, msgid=0x5A55, data=[]
Debug 1549450617.175 LLAC ACK reply: Acknowledge (type=3), name=Unknown, dest=0x83, source=0x00, control=0x01, id=0x0000, msgid=0x5A55, data=[]
Debug 1549450617.176 LLAC ACK: Acknowledge (type=3), name=Unknown, dest=0x00, source=0x84, control=0x01, id=0x0000, msgid=0x5A57, data=[]
Debug 1549450617.177 LLAC ACK reply: Acknowledge (type=3), name=Unknown, dest=0x84, source=0x00, control=0x01, id=0x0000, msgid=0x5A57, data=[]
Debug 1549450617.179 LLAC ACK: Acknowledge (type=3), name=Unknown, dest=0x00, source=0x85, control=0x01, id=0x0000, msgid=0x5A59, data=[]
Debug 1549450617.180 LLAC ACK reply: Acknowledge (type=3), name=Unknown, dest=0x85, source=0x00, control=0x01, id=0x0000, msgid=0x5A59, data=[]
Debug 1549450617.181 LLAC ACK: Acknowledge (type=3), name=Unknown, dest=0x00, source=0x86, control=0x01, id=0x0000, msgid=0x5A5A, data=[]
Debug 1549450617.182 LLAC ACK reply: Acknowledge (type=3), name=Unknown, dest=0x86, source=0x00, control=0x01, id=0x0000, msgid=0x5A5A, data=[]
Debug 1549450617.183 TBC releasing operative lock
Debug 1549450617.187 Pending Suspend flag: False
Debug 1549450617.235 TBC acquiring operative lock
Debug 1549450617.235 TBC acquired operative lock
Info 1549450617.237 TBC:HOLD starting 60.000000s hold
Run 1549450617.239 Holding -time=60 -collecting=True
Debug 1549450617.258 TBC acquiring unhold lock
Temperature 1549450617.222 -sample=60.9,60.8,61.0,60.9,60.9,61.0 -heatsink=36.3 -cover=105.1 -block=58.7,58.8,58.8,58.8,58.8,58.8
Run 1549450617.268 Acquiring -run="20190205smp81-926" -stage=2 -cycle=12 -point=1 -Temperature=60.9272,60.8125,60.925,60.9054,60.865,60.9224
LEDStatus 1549450617.358 Temperature:56.3932 Current:9.48814 Voltage:3.41195 JuncTemp:73.4213
Time 1549450617.525 -elapsed=1640 -active=1627 -remaining=4654
Temperature 1549450618.222 -sample=60.4,60.4,60.4,60.4,60.4,60.4 -heatsink=36.4 -cover=105.1 -block=60.0,60.2,59.9,60.1,60.0,59.9
LEDStatus 1549450618.331 Temperature:56.3575 Current:9.43441 Voltage:3.41406 JuncTemp:73.5296
Time 1549450618.532 -elapsed=1641 -active=1628 -remaining=4653
Temperature 1549450619.222 -sample=60.4,60.4,60.4,60.4,60.4,60.4 -heatsink=36.3 -cover=105.0 -block=60.2,60.2,60.2,60.2,60.3,60.3
LEDStatus 1549450619.331 Temperature:56.4288 Current:9.43441 Voltage:3.40562 JuncTemp:73.5088
Time 1549450619.526 -elapsed=1642 -active=1629 -remaining=4652
Debug 1549450619.573 C: ISTAT?
Debug 1549450619.586 S: OK ISTAT? Running
Temperature 1549450620.225 -sample=60.3,60.3,60.3,60.3,60.3,60.3 -heatsink=36.5 -cover=105.0 -block=60.1,60.1,60.1,60.2,60.1,60.1
LEDStatus 1549450620.331 Temperature:56.3218 Current:9.48814 Voltage:3.40562 JuncTemp:73.5047
Time 1549450620.532 -elapsed=1643 -active=1630 -remaining=4651
Temperature 1549450621.225 -sample=60.2,60.2,60.3,60.3,60.3,60.3 -heatsink=36.4 -cover=104.9 -block=60.0,60.0,60.0,60.1,60.0,60.0
LEDStatus 1549450621.330 Temperature:56.5001 Current:9.44516 Voltage:3.40562 JuncTemp:73.5177
Time 1549450621.532 -elapsed=1644 -active=1631 -remaining=4650
Temperature 1549450622.225 -sample=60.2,60.2,60.2,60.2,60.2,60.2 -heatsink=36.5 -cover=105.1 -block=60.0,60.0,60.0,60.0,60.0,60.0
LEDStatus 1549450622.331 Temperature:56.4288 Current:9.45591 Voltage:3.40773 JuncTemp:73.6069
Time 1549450622.532 -elapsed=1645 -active=1632 -remaining=4649
Temperature 1549450623.225 -sample=60.1,60.1,60.1,60.1,60.1,60.1 -heatsink=36.7 -cover=105.0 -block=60.0,60.0,60.0,60.0,60.0,60.0
LEDStatus 1549450623.331 Temperature:56.4645 Current:9.45591 Voltage:3.40984 JuncTemp:73.5766
Time 1549450623.525 -elapsed=1646 -active=1633 -remaining=4648
Temperature 1549450624.225 -sample=60.1,60.1,60.1,60.1,60.1,60.1 -heatsink=36.7 -cover=105.0 -block=60.0,60.0,60.0,60.0,60.0,60.0
LEDStatus 1549450624.332 Temperature:56.4645 Current:9.45591 Voltage:3.40773 JuncTemp:73.6285
Time 1549450624.532 -elapsed=1647 -active=1634 -remaining=4647
Debug 1549450624.570 C: ISTAT?
Debug 1549450624.591 S: OK ISTAT? Running
Temperature 1549450625.225 -sample=60.1,60.1,60.1,60.1,60.1,60.1 -heatsink=36.8 -cover=105.0 -block=60.0,60.0,60.0,60.0,60.0,60.0
LEDStatus 1549450625.331 Temperature:56.4288 Current:9.43441 Voltage:3.40984 JuncTemp:73.5145
Time 1549450625.526 -elapsed=1648 -active=1635 -remaining=4646
Temperature 1549450626.225 -sample=60.0,60.0,60.0,60.0,60.0,60.0 -heatsink=36.6 -cover=105.1 -block=60.0,60.0,60.0,60.0,60.0,60.0
LEDStatus 1549450626.330 Temperature:56.3932 Current:9.44516 Voltage:3.40984 JuncTemp:73.5208
Time 1549450626.526 -elapsed=1649 -active=1636 -remaining=4645
Temperature 1549450627.224 -sample=60.0,60.0,60.0,60.0,60.0,60.0 -heatsink=36.5 -cover=105.0 -block=60.0,60.0,60.0,60.0,60.0,60.0
LEDStatus 1549450627.331 Temperature:56.5001 Current:9.48814 Voltage:3.41195 JuncTemp:73.5229
Time 1549450627.526 -elapsed=1650 -active=1637 -remaining=4644
Temperature 1549450628.225 -sample=60.0,60.0,60.0,60.0,60.0,60.0 -heatsink=36.8 -cover=105.1 -block=60.0,60.0,60.0,60.0,60.0,60.0
LEDStatus 1549450628.330 Temperature:56.5357 Current:9.48814 Voltage:3.41617 JuncTemp:73.6391
Time 1549450628.532 -elapsed=1651 -active=1638 -remaining=4643
Temperature 1549450629.225 -sample=60.0,60.0,60.0,60.0,60.0,60.0 -heatsink=36.7 -cover=105.0 -block=60.0,60.0,60.0,60.0,60.0,60.0
LEDStatus 1549450629.331 Temperature:56.3575 Current:9.44516 Voltage:3.41406 JuncTemp:73.5954
Time 1549450629.532 -elapsed=1652 -active=1639 -remaining=4642
Debug 1549450629.570 C: ISTAT?
Debug 1549450629.583 S: OK ISTAT? Running
Temperature 1549450630.224 -sample=60.0,60.0,60.0,60.0,60.0,60.0 -heatsink=36.6 -cover=105.0 -block=60.0,60.0,60.0,60.0,60.0,60.0
LEDStatus 1549450630.330 Temperature:56.5001 Current:9.45591 Voltage:3.41195 JuncTemp:73.5685
Time 1549450630.532 -elapsed=1653 -active=1640 -remaining=4641
Temperature 1549450631.225 -sample=60.0,60.0,60.0,60.0,60.0,60.0 -heatsink=36.6 -cover=104.9 -block=60.0,60.0,60.0,60.0,60.0,60.0
LEDStatus 1549450631.330 Temperature:56.5001 Current:9.44516 Voltage:3.41195 JuncTemp:73.4802
Time 1549450631.525 -elapsed=1654 -active=1641 -remaining=4640
Temperature 1549450632.225 -sample=60.0,60.0,60.0,60.0,60.0,60.0 -heatsink=36.7 -cover=105.0 -block=60.0,60.0,60.0,60.0,60.0,60.0
LEDStatus 1549450632.330 Temperature:56.4288 Current:9.4774 Voltage:3.40773 JuncTemp:73.559
Time 1549450632.532 -elapsed=1655 -active=1642 -remaining=4639
Temperature 1549450633.222 -sample=60.0,60.0,60.0,60.0,60.0,60.0 -heatsink=36.8 -cover=105.0 -block=60.0,60.0,60.0,60.0,60.0,60.0
LEDStatus 1549450633.330 Temperature:56.5001 Current:9.44516 Voltage:3.40773 JuncTemp:73.6369
Time 1549450633.525 -elapsed=1656 -active=1643 -remaining=4638
Temperature 1549450634.222 -sample=60.0,60.0,60.0,60.0,60.0,60.0 -heatsink=36.8 -cover=105.0 -block=60.0,60.0,60.0,60.0,60.0,60.0
LEDStatus 1549450634.330 Temperature:56.5714 Current:9.48814 Voltage:3.40773 JuncTemp:73.5096
Time 1549450634.532 -elapsed=1657 -active=1644 -remaining=4637
Debug 1549450634.570 C: ISTAT?
Debug 1549450634.583 S: OK ISTAT? Running
Temperature 1549450635.222 -sample=60.0,60.0,60.0,60.0,60.0,60.0 -heatsink=36.8 -cover=105.0 -block=60.0,60.0,60.0,60.0,60.0,60.0
LEDStatus 1549450635.331 Temperature:56.4288 Current:9.48814 Voltage:3.40562 JuncTemp:73.6596
Time 1549450635.525 -elapsed=1658 -active=1645 -remaining=4636
Temperature 1549450636.225 -sample=60.0,60.0,60.0,60.0,60.0,60.0 -heatsink=36.6 -cover=105.0 -block=60.0,60.0,60.0,60.0,60.0,60.0
LEDStatus 1549450636.331 Temperature:56.4645 Current:9.45591 Voltage:3.40773 JuncTemp:73.6028
Time 1549450636.526 -elapsed=1659 -active=1646 -remaining=4635
Temperature 1549450637.225 -sample=60.0,60.0,60.0,60.0,60.0,60.0 -heatsink=36.8 -cover=105.1 -block=60.0,60.0,60.0,60.0,60.0,60.0
LEDStatus 1549450637.331 Temperature:56.4288 Current:9.45591 Voltage:3.41195 JuncTemp:73.6334
Time 1549450637.525 -elapsed=1660 -active=1647 -remaining=4634
Temperature 1549450638.225 -sample=60.0,60.0,60.0,60.0,60.0,60.0 -heatsink=36.6 -cover=105.0 -block=60.0,60.0,60.0,60.0,60.0,60.0
LEDStatus 1549450638.330 Temperature:56.4645 Current:9.44516 Voltage:3.41617 JuncTemp:73.6316
Time 1549450638.526 -elapsed=1661 -active=1648 -remaining=4633
Temperature 1549450639.225 -sample=60.0,60.0,60.0,60.0,60.0,60.0 -heatsink=36.8 -cover=105.1 -block=60.0,60.0,60.0,60.0,60.0,60.0
LEDStatus 1549450639.330 Temperature:56.4645 Current:9.45591 Voltage:3.40562 JuncTemp:73.5128
Time 1549450639.525 -elapsed=1662 -active=1649 -remaining=4632
Debug 1549450639.570 C: ISTAT?
Debug 1549450639.583 S: OK ISTAT? Running
Temperature 1549450640.225 -sample=60.0,60.0,60.0,60.0,60.0,60.0 -heatsink=36.5 -cover=105.1 -block=60.0,60.0,60.0,60.0,60.0,60.0
LEDStatus 1549450640.331 Temperature:56.4645 Current:9.4774 Voltage:3.40773 JuncTemp:73.6902
Time 1549450640.532 -elapsed=1663 -active=1650 -remaining=4631
Temperature 1549450641.225 -sample=60.0,60.0,60.0,60.0,60.0,60.0 -heatsink=36.3 -cover=105.1 -block=60.0,60.0,60.0,60.0,60.0,60.0
LEDStatus 1549450641.331 Temperature:56.5357 Current:9.44516 Voltage:3.40984 JuncTemp:73.559
Time 1549450641.525 -elapsed=1664 -active=1651 -remaining=4630
Temperature 1549450642.225 -sample=60.0,60.0,60.0,60.0,60.0,60.0 -heatsink=36.6 -cover=105.0 -block=60.0,60.0,60.0,60.0,60.0,60.0
LEDStatus 1549450642.330 Temperature:56.5001 Current:9.46665 Voltage:3.40984 JuncTemp:73.5978
Time 1549450642.532 -elapsed=1665 -active=1652 -remaining=4629
Temperature 1549450643.225 -sample=60.0,60.0,60.0,60.0,60.0,60.0 -heatsink=36.6 -cover=105.0 -block=60.0,60.0,60.0,60.0,60.0,60.0
LEDStatus 1549450643.331 Temperature:56.4645 Current:9.45591 Voltage:3.40984 JuncTemp:73.6846
Time 1549450643.532 -elapsed=1666 -active=1653 -remaining=4628
Temperature 1549450644.225 -sample=60.0,60.0,60.0,60.0,60.0,60.0 -heatsink=36.4 -cover=105.0 -block=60.0,60.0,60.0,60.0,60.0,60.0
LEDStatus 1549450644.330 Temperature:56.5001 Current:9.48814 Voltage:3.41195 JuncTemp:73.5412
Time 1549450644.532 -elapsed=1667 -active=1654 -remaining=4627
Debug 1549450644.570 C: ISTAT?
Debug 1549450644.583 S: OK ISTAT? Running
Temperature 1549450645.225 -sample=60.0,60.0,60.0,60.0,60.0,60.0 -heatsink=36.4 -cover=104.9 -block=60.0,60.0,60.0,60.0,60.0,60.0
LEDStatus 1549450645.331 Temperature:56.5714 Current:9.45591 Voltage:3.4035 JuncTemp:73.4366
Time 1549450645.532 -elapsed=1668 -active=1655 -remaining=4626
Temperature 1549450646.226 -sample=60.0,60.0,60.0,60.0,60.0,60.0 -heatsink=36.4 -cover=105.0 -block=60.0,60.0,60.0,60.0,60.0,60.0
LEDStatus 1549450646.331 Temperature:56.4645 Current:9.45591 Voltage:3.4035 JuncTemp:73.5533
Time 1549450646.526 -elapsed=1669 -active=1656 -remaining=4625
Temperature 1549450647.222 -sample=60.0,60.0,60.0,60.0,60.0,60.0 -heatsink=36.3 -cover=105.0 -block=60.0,60.0,60.0,60.0,60.0,60.0
LEDStatus 1549450647.330 Temperature:56.4288 Current:9.45591 Voltage:3.41195 JuncTemp:73.5339
Time 1549450647.525 -elapsed=1670 -active=1657 -remaining=4624
Temperature 1549450648.226 -sample=60.0,60.0,60.0,60.0,60.0,60.0 -heatsink=36.5 -cover=104.9 -block=60.0,60.0,60.0,60.0,60.0,60.0
LEDStatus 1549450648.331 Temperature:56.4645 Current:9.50963 Voltage:3.40562 JuncTemp:73.6084
Time 1549450648.532 -elapsed=1671 -active=1658 -remaining=4623
Temperature 1549450649.225 -sample=60.0,60.0,60.0,60.0,60.0,60.0 -heatsink=36.4 -cover=105.0 -block=60.0,60.0,60.0,60.0,60.0,60.0
LEDStatus 1549450649.331 Temperature:56.5001 Current:9.4774 Voltage:3.40984 JuncTemp:73.5233
Time 1549450649.532 -elapsed=1672 -active=1659 -remaining=4622
Debug 1549450649.584 C: ISTAT?
Debug 1549450649.596 S: OK ISTAT? Running
Temperature 1549450650.222 -sample=60.0,60.0,60.0,60.0,60.0,60.0 -heatsink=36.5 -cover=105.0 -block=60.0,60.0,60.0,60.0,60.0,60.0
LEDStatus 1549450650.331 Temperature:56.4645 Current:9.46665 Voltage:3.40984 JuncTemp:73.5607
Time 1549450650.532 -elapsed=1673 -active=1660 -remaining=4621
Temperature 1549450651.225 -sample=60.0,60.0,60.0,60.0,60.0,60.0 -heatsink=36.3 -cover=104.9 -block=60.0,60.0,60.0,60.0,60.0,60.0
LEDStatus 1549450651.330 Temperature:56.5001 Current:9.46665 Voltage:3.40773 JuncTemp:73.5727
Time 1549450651.525 -elapsed=1674 -active=1661 -remaining=4620
Temperature 1549450652.225 -sample=60.0,60.0,60.0,60.0,60.0,60.0 -heatsink=36.2 -cover=105.0 -block=60.0,60.0,60.0,60.0,60.0,60.0
LEDStatus 1549450652.330 Temperature:56.5001 Current:9.43441 Voltage:3.41195 JuncTemp:73.5445
Time 1549450652.532 -elapsed=1675 -active=1662 -remaining=4619
Temperature 1549450653.225 -sample=60.0,60.0,60.0,60.0,60.0,60.0 -heatsink=36.3 -cover=105.0 -block=60.0,60.0,60.0,60.0,60.0,60.0
LEDStatus 1549450653.330 Temperature:56.3932 Current:9.45591 Voltage:3.40773 JuncTemp:73.4714
Time 1549450653.525 -elapsed=1676 -active=1663 -remaining=4618
Temperature 1549450654.226 -sample=60.0,60.0,60.0,60.0,60.0,60.0 -heatsink=36.0 -cover=105.0 -block=60.0,60.0,60.0,60.0,60.0,60.0
LEDStatus 1549450654.331 Temperature:56.3932 Current:9.46665 Voltage:3.40773 JuncTemp:73.4908
Time 1549450654.526 -elapsed=1677 -active=1664 -remaining=4617
Debug 1549450654.569 C: ISTAT?
Debug 1549450654.582 S: OK ISTAT? Running
Temperature 1549450655.225 -sample=60.0,60.0,60.0,60.0,60.0,60.0 -heatsink=36.1 -cover=105.0 -block=60.0,60.0,60.0,60.0,60.0,60.0
LEDStatus 1549450655.331 Temperature:56.4645 Current:9.4774 Voltage:3.40984 JuncTemp:73.5946
Time 1549450655.525 -elapsed=1678 -active=1665 -remaining=4616
Temperature 1549450656.225 -sample=60.0,60.0,60.0,60.0,60.0,60.0 -heatsink=36.1 -cover=105.0 -block=60.0,60.0,60.0,60.0,60.0,60.0
LEDStatus 1549450656.331 Temperature:56.4288 Current:9.44516 Voltage:3.40984 JuncTemp:73.619
Time 1549450656.533 -elapsed=1679 -active=1666 -remaining=4615
Debug 1549450657.351 Start XML:NEW S2-C12-T2-P1
Debug 1549450657.352 End XML:NEW S2-C12-T2-P1
Info 1549450657.354 Motor start m5 x5
Temperature 1549450657.295 -sample=60.0,60.0,60.0,60.0,60.0,60.0 -heatsink=36.2 -cover=105.0 -block=60.0,60.0,60.0,60.0,60.0,60.0
LEDStatus 1549450657.391 Temperature:56.5714 Current:9.4774 Voltage:3.4035 JuncTemp:73.5872
Debug 1549450657.427 Start XML:NEW 2-12-2-1-m5-x5
Debug 1549450657.428 End XML:NEW 2-12-2-1-m5-x5
Time 1549450657.526 -elapsed=1680 -active=1667 -remaining=4614
Debug 1549450657.648 LLAC ACK: Acknowledge (type=3), name=Unknown, dest=0x00, source=0x91, control=0x01, id=0x0000, msgid=0x5ED8, data=[]
Debug 1549450657.648 LLAC ACK reply: Acknowledge (type=3), name=Unknown, dest=0x91, source=0x00, control=0x01, id=0x0000, msgid=0x5ED8, data=[]
Debug 1549450657.669 LLAC ACK: Acknowledge (type=3), name=Unknown, dest=0x00, source=0x91, control=0x01, id=0x0000, msgid=0x5EDB, data=[]
Debug 1549450657.669 LLAC ACK reply: Acknowledge (type=3), name=Unknown, dest=0x91, source=0x00, control=0x01, id=0x0000, msgid=0x5EDB, data=[]
Info 1549450657.671 Motor end m5 x5
Info 1549450657.680 Emission Encoder -36 18000 Excitation Encoder -18 0
Info 1549450657.682 Capture start m5 x5
Debug 1549450657.730 Start XML:IMAGe+ S02_C012_T02_P0001_M5_X5_E1.tiff {'blkID': '21', 'run': '20190205smp81-926', 'exposure': '200', 'excitationColor': 'x5', 'point': '0001', 'blockTemperature': '60.0004,60.0105,59.9877,60.001,59.986,59.9869', 'lampTemperature': '56.5001', 'lamp': '90', 'sampleVolume': '10', 'step': '02', 'emissionColor': 'm5', 'exposureIndex': '1', 'time': '1549450657.698', 'sampleTemperature': '59.9996,59.9993,59.9995,59.9987,59.999,59.9997', 'stage': '02', 'coverTemperature': '105.012', 'cycle': '012'}
Debug 1549450657.731 End XML:IMAGe+ S02_C012_T02_P0001_M5_X5_E1.tiff {'blkID': '21', 'run': '20190205smp81-926', 'exposure': '200', 'excitationColor': 'x5', 'point': '0001', 'blockTemperature': '60.0004,60.0105,59.9877,60.001,59.986,59.9869', 'lampTemperature': '56.5001', 'lamp': '90', 'sampleVolume': '10', 'step': '02', 'emissionColor': 'm5', 'exposureIndex': '1', 'time': '1549450657.698', 'sampleTemperature': '59.9996,59.9993,59.9995,59.9987,59.999,59.9997', 'stage': '02', 'coverTemperature': '105.012', 'cycle': '012'}
Debug 1549450657.745 CAMera:ACQuire start exposure
Temperature 1549450658.225 -sample=60.0,60.0,60.0,60.0,60.0,60.0 -heatsink=36.1 -cover=105.0 -block=60.0,60.0,60.0,60.0,60.0,60.0
LEDStatus 1549450658.331 Temperature:56.5714 Current:9.43441 Voltage:3.40773 JuncTemp:73.6422
Debug 1549450658.382 CAMera:ACQuire end exposure
Info 1549450658.397 Capture end m5 x5
Image 1549450658.400 -run='20190205smp81-926' -stage=2 -cycle=12 -step=2 -point=1  -emission=m5 -excitation=x5  -exposure=200 -lamp=90 -filepath='EXPERIMENTS:20190205smp81-926/apldbio/sds/images/S02_C012_T02_P0001_M5_X5_E1.tiff'
Info 1549450658.400 Capture start m5 x5
Debug 1549450658.453 Start XML:IMAGe+ S02_C012_T02_P0001_M5_X5_E2.tiff {'blkID': '21', 'run': '20190205smp81-926', 'exposure': '920', 'excitationColor': 'x5', 'point': '0001', 'blockTemperature': '60.0004,60.0105,59.9877,60.001,59.986,59.9869', 'lampTemperature': '56.5001', 'lamp': '90', 'sampleVolume': '10', 'step': '02', 'emissionColor': 'm5', 'exposureIndex': '2', 'time': '1549450658.417', 'sampleTemperature': '59.9996,59.9993,59.9995,59.9987,59.999,59.9997', 'stage': '02', 'coverTemperature': '105.012', 'cycle': '012'}
Debug 1549450658.454 End XML:IMAGe+ S02_C012_T02_P0001_M5_X5_E2.tiff {'blkID': '21', 'run': '20190205smp81-926', 'exposure': '920', 'excitationColor': 'x5', 'point': '0001', 'blockTemperature': '60.0004,60.0105,59.9877,60.001,59.986,59.9869', 'lampTemperature': '56.5001', 'lamp': '90', 'sampleVolume': '10', 'step': '02', 'emissionColor': 'm5', 'exposureIndex': '2', 'time': '1549450658.417', 'sampleTemperature': '59.9996,59.9993,59.9995,59.9987,59.999,59.9997', 'stage': '02', 'coverTemperature': '105.012', 'cycle': '012'}
Debug 1549450658.469 CAMera:ACQuire start exposure
Time 1549450658.525 -elapsed=1681 -active=1668 -remaining=4613
Temperature 1549450659.225 -sample=60.0,60.0,60.0,60.0,60.0,60.0 -heatsink=36.0 -cover=105.0 -block=60.0,60.0,60.0,60.0,60.0,60.0
LEDStatus 1549450659.331 Temperature:56.5001 Current:9.45591 Voltage:3.40773 JuncTemp:73.6334
Time 1549450659.525 -elapsed=1682 -active=1669 -remaining=4612
Debug 1549450659.534 CAMera:ACQuire end exposure
Info 1549450659.541 Capture end m5 x5
Info 1549450659.544 Motor start m3 x3
Image 1549450659.567 -run='20190205smp81-926' -stage=2 -cycle=12 -step=2 -point=1  -emission=m5 -excitation=x5  -exposure=920 -lamp=90 -filepath='EXPERIMENTS:20190205smp81-926/apldbio/sds/images/S02_C012_T02_P0001_M5_X5_E2.tiff'
Debug 1549450659.572 C: ISTAT?
Debug 1549450659.585 S: OK ISTAT? Running
Debug 1549450659.622 Start XML:NEW 2-12-2-1-m3-x3
Debug 1549450659.624 End XML:NEW 2-12-2-1-m3-x3
Debug 1549450659.784 LLAC ACK: Acknowledge (type=3), name=Unknown, dest=0x00, source=0x91, control=0x01, id=0x0000, msgid=0x5F09, data=[]
Debug 1549450659.784 LLAC ACK reply: Acknowledge (type=3), name=Unknown, dest=0x91, source=0x00, control=0x01, id=0x0000, msgid=0x5F09, data=[]
Debug 1549450659.815 LLAC ACK: Acknowledge (type=3), name=Unknown, dest=0x00, source=0x91, control=0x01, id=0x0000, msgid=0x5F0B, data=[]
Debug 1549450659.815 LLAC ACK reply: Acknowledge (type=3), name=Unknown, dest=0x91, source=0x00, control=0x01, id=0x0000, msgid=0x5F0B, data=[]
Info 1549450659.817 Motor end m3 x3
Info 1549450659.826 Emission Encoder -36 22500 Excitation Encoder -18 15750
Info 1549450659.828 Capture start m3 x3
Debug 1549450659.876 Start XML:IMAGe+ S02_C012_T02_P0001_M3_X3_E1.tiff {'blkID': '21', 'run': '20190205smp81-926', 'exposure': '125', 'excitationColor': 'x3', 'point': '0001', 'blockTemperature': '60.0004,60.0105,59.9877,60.001,59.986,59.9869', 'lampTemperature': '56.5001', 'lamp': '90', 'sampleVolume': '10', 'step': '02', 'emissionColor': 'm3', 'exposureIndex': '1', 'time': '1549450659.843', 'sampleTemperature': '59.9996,59.9993,59.9995,59.9987,59.999,59.9997', 'stage': '02', 'coverTemperature': '105.012', 'cycle': '012'}
Debug 1549450659.877 End XML:IMAGe+ S02_C012_T02_P0001_M3_X3_E1.tiff {'blkID': '21', 'run': '20190205smp81-926', 'exposure': '125', 'excitationColor': 'x3', 'point': '0001', 'blockTemperature': '60.0004,60.0105,59.9877,60.001,59.986,59.9869', 'lampTemperature': '56.5001', 'lamp': '90', 'sampleVolume': '10', 'step': '02', 'emissionColor': 'm3', 'exposureIndex': '1', 'time': '1549450659.843', 'sampleTemperature': '59.9996,59.9993,59.9995,59.9987,59.999,59.9997', 'stage': '02', 'coverTemperature': '105.012', 'cycle': '012'}
Debug 1549450659.890 CAMera:ACQuire start exposure
Temperature 1549450660.225 -sample=60.0,60.0,60.0,60.0,60.0,60.0 -heatsink=36.2 -cover=104.9 -block=60.0,60.0,60.0,60.0,60.0,60.0
LEDStatus 1549450660.331 Temperature:56.6782 Current:9.48814 Voltage:3.40562 JuncTemp:73.6747
Debug 1549450660.484 CAMera:ACQuire end exposure
Info 1549450660.501 Capture end m3 x3
Info 1549450660.507 Capture start m3 x3
Image 1549450660.529 -run='20190205smp81-926' -stage=2 -cycle=12 -step=2 -point=1  -emission=m3 -excitation=x3  -exposure=125 -lamp=90 -filepath='EXPERIMENTS:20190205smp81-926/apldbio/sds/images/S02_C012_T02_P0001_M3_X3_E1.tiff'
Time 1549450660.535 -elapsed=1683 -active=1670 -remaining=4611
Debug 1549450660.579 Start XML:IMAGe+ S02_C012_T02_P0001_M3_X3_E2.tiff {'blkID': '21', 'run': '20190205smp81-926', 'exposure': '560', 'excitationColor': 'x3', 'point': '0001', 'blockTemperature': '60.0004,60.0105,59.9877,60.001,59.986,59.9869', 'lampTemperature': '56.5001', 'lamp': '90', 'sampleVolume': '10', 'step': '02', 'emissionColor': 'm3', 'exposureIndex': '2', 'time': '1549450660.542', 'sampleTemperature': '59.9996,59.9993,59.9995,59.9987,59.999,59.9997', 'stage': '02', 'coverTemperature': '105.012', 'cycle': '012'}
Debug 1549450660.580 End XML:IMAGe+ S02_C012_T02_P0001_M3_X3_E2.tiff {'blkID': '21', 'run': '20190205smp81-926', 'exposure': '560', 'excitationColor': 'x3', 'point': '0001', 'blockTemperature': '60.0004,60.0105,59.9877,60.001,59.986,59.9869', 'lampTemperature': '56.5001', 'lamp': '90', 'sampleVolume': '10', 'step': '02', 'emissionColor': 'm3', 'exposureIndex': '2', 'time': '1549450660.542', 'sampleTemperature': '59.9996,59.9993,59.9995,59.9987,59.999,59.9997', 'stage': '02', 'coverTemperature': '105.012', 'cycle': '012'}
Debug 1549450660.595 CAMera:ACQuire start exposure
Temperature 1549450661.222 -sample=60.0,60.0,60.0,60.0,60.0,60.0 -heatsink=36.1 -cover=105.1 -block=60.0,60.0,60.0,60.0,60.0,60.0
LEDStatus 1549450661.331 Temperature:56.7494 Current:9.42367 Voltage:3.40562 JuncTemp:73.9427
Debug 1549450661.445 CAMera:ACQuire end exposure
Info 1549450661.462 Capture end m3 x3
Info 1549450661.465 Motor start m4 x4
Image 1549450661.470 -run='20190205smp81-926' -stage=2 -cycle=12 -step=2 -point=1  -emission=m3 -excitation=x3  -exposure=560 -lamp=90 -filepath='EXPERIMENTS:20190205smp81-926/apldbio/sds/images/S02_C012_T02_P0001_M3_X3_E2.tiff'
Debug 1549450661.527 Start XML:NEW 2-12-2-1-m4-x4
Debug 1549450661.528 End XML:NEW 2-12-2-1-m4-x4
Time 1549450661.534 -elapsed=1684 -active=1671 -remaining=4610
Debug 1549450661.801 LLAC ACK: Acknowledge (type=3), name=Unknown, dest=0x00, source=0x91, control=0x01, id=0x0000, msgid=0x5F39, data=[]
Debug 1549450661.801 LLAC ACK reply: Acknowledge (type=3), name=Unknown, dest=0x91, source=0x00, control=0x01, id=0x0000, msgid=0x5F39, data=[]
Debug 1549450661.817 LLAC ACK: Acknowledge (type=3), name=Unknown, dest=0x00, source=0x91, control=0x01, id=0x0000, msgid=0x5F3B, data=[]
Debug 1549450661.818 LLAC ACK reply: Acknowledge (type=3), name=Unknown, dest=0x91, source=0x00, control=0x01, id=0x0000, msgid=0x5F3B, data=[]
Info 1549450661.820 Motor end m4 x4
Info 1549450661.830 Emission Encoder -36 0 Excitation Encoder -18 9000
Info 1549450661.832 Capture start m4 x4
Debug 1549450661.880 Start XML:IMAGe+ S02_C012_T02_P0001_M4_X4_E1.tiff {'blkID': '21', 'run': '20190205smp81-926', 'exposure': '150', 'excitationColor': 'x4', 'point': '0001', 'blockTemperature': '60.0004,60.0105,59.9877,60.001,59.986,59.9869', 'lampTemperature': '56.5001', 'lamp': '90', 'sampleVolume': '10', 'step': '02', 'emissionColor': 'm4', 'exposureIndex': '1', 'time': '1549450661.847', 'sampleTemperature': '59.9996,59.9993,59.9995,59.9987,59.999,59.9997', 'stage': '02', 'coverTemperature': '105.012', 'cycle': '012'}
Debug 1549450661.881 End XML:IMAGe+ S02_C012_T02_P0001_M4_X4_E1.tiff {'blkID': '21', 'run': '20190205smp81-926', 'exposure': '150', 'excitationColor': 'x4', 'point': '0001', 'blockTemperature': '60.0004,60.0105,59.9877,60.001,59.986,59.9869', 'lampTemperature': '56.5001', 'lamp': '90', 'sampleVolume': '10', 'step': '02', 'emissionColor': 'm4', 'exposureIndex': '1', 'time': '1549450661.847', 'sampleTemperature': '59.9996,59.9993,59.9995,59.9987,59.999,59.9997', 'stage': '02', 'coverTemperature': '105.012', 'cycle': '012'}
Debug 1549450661.894 CAMera:ACQuire start exposure
Temperature 1549450662.225 -sample=60.0,60.0,60.0,60.0,60.0,60.0 -heatsink=36.0 -cover=105.1 -block=60.0,60.0,60.0,60.0,60.0,60.0
LEDStatus 1549450662.331 Temperature:56.785 Current:9.42367 Voltage:3.40773 JuncTemp:73.7882
Debug 1549450662.505 CAMera:ACQuire end exposure
Info 1549450662.521 Capture end m4 x4
Time 1549450662.540 -elapsed=1685 -active=1672 -remaining=4609
Info 1549450662.534 Capture start m4 x4
Image 1549450662.589 -run='20190205smp81-926' -stage=2 -cycle=12 -step=2 -point=1  -emission=m4 -excitation=x4  -exposure=150 -lamp=90 -filepath='EXPERIMENTS:20190205smp81-926/apldbio/sds/images/S02_C012_T02_P0001_M4_X4_E1.tiff'
Debug 1549450662.603 Start XML:IMAGe+ S02_C012_T02_P0001_M4_X4_E2.tiff {'blkID': '21', 'run': '20190205smp81-926', 'exposure': '800', 'excitationColor': 'x4', 'point': '0001', 'blockTemperature': '60.0004,60.0105,59.9877,60.001,59.986,59.9869', 'lampTemperature': '56.5001', 'lamp': '90', 'sampleVolume': '10', 'step': '02', 'emissionColor': 'm4', 'exposureIndex': '2', 'time': '1549450662.565', 'sampleTemperature': '59.9996,59.9993,59.9995,59.9987,59.999,59.9997', 'stage': '02', 'coverTemperature': '105.012', 'cycle': '012'}
Debug 1549450662.604 End XML:IMAGe+ S02_C012_T02_P0001_M4_X4_E2.tiff {'blkID': '21', 'run': '20190205smp81-926', 'exposure': '800', 'excitationColor': 'x4', 'point': '0001', 'blockTemperature': '60.0004,60.0105,59.9877,60.001,59.986,59.9869', 'lampTemperature': '56.5001', 'lamp': '90', 'sampleVolume': '10', 'step': '02', 'emissionColor': 'm4', 'exposureIndex': '2', 'time': '1549450662.565', 'sampleTemperature': '59.9996,59.9993,59.9995,59.9987,59.999,59.9997', 'stage': '02', 'coverTemperature': '105.012', 'cycle': '012'}
Debug 1549450662.619 CAMera:ACQuire start exposure
Temperature 1549450663.225 -sample=60.0,60.0,60.0,60.0,60.0,60.0 -heatsink=36.0 -cover=105.0 -block=60.0,60.0,60.0,60.0,60.0,60.0
LEDStatus 1549450663.331 Temperature:56.785 Current:9.46665 Voltage:3.41195 JuncTemp:73.8227
Time 1549450663.526 -elapsed=1686 -active=1673 -remaining=4608
Debug 1549450663.612 CAMera:ACQuire end exposure
Image 1549450663.624 -run='20190205smp81-926' -stage=2 -cycle=12 -step=2 -point=1  -emission=m4 -excitation=x4  -exposure=800 -lamp=90 -filepath='EXPERIMENTS:20190205smp81-926/apldbio/sds/images/S02_C012_T02_P0001_M4_X4_E2.tiff'
Info 1549450663.626 Capture end m4 x4
Info 1549450663.630 Motor start m2 x2
Debug 1549450663.687 Start XML:NEW 2-12-2-1-m2-x2
Debug 1549450663.688 End XML:NEW 2-12-2-1-m2-x2
Debug 1549450663.865 LLAC ACK: Acknowledge (type=3), name=Unknown, dest=0x00, source=0x91, control=0x01, id=0x0000, msgid=0x5F69, data=[]
Debug 1549450663.866 LLAC ACK reply: Acknowledge (type=3), name=Unknown, dest=0x91, source=0x00, control=0x01, id=0x0000, msgid=0x5F69, data=[]
Debug 1549450663.883 LLAC ACK: Acknowledge (type=3), name=Unknown, dest=0x00, source=0x91, control=0x01, id=0x0000, msgid=0x5F6B, data=[]
Debug 1549450663.884 LLAC ACK reply: Acknowledge (type=3), name=Unknown, dest=0x91, source=0x00, control=0x01, id=0x0000, msgid=0x5F6B, data=[]
Info 1549450663.888 Motor end m2 x2
Info 1549450663.908 Emission Encoder -36 31500 Excitation Encoder -18 11250
Info 1549450663.912 Capture start m2 x2
Debug 1549450663.976 Start XML:IMAGe+ S02_C012_T02_P0001_M2_X2_E1.tiff {'blkID': '21', 'run': '20190205smp81-926', 'exposure': '100', 'excitationColor': 'x2', 'point': '0001', 'blockTemperature': '60.0004,60.0105,59.9877,60.001,59.986,59.9869', 'lampTemperature': '56.5001', 'lamp': '90', 'sampleVolume': '10', 'step': '02', 'emissionColor': 'm2', 'exposureIndex': '1', 'time': '1549450663.943', 'sampleTemperature': '59.9996,59.9993,59.9995,59.9987,59.999,59.9997', 'stage': '02', 'coverTemperature': '105.012', 'cycle': '012'}
Debug 1549450663.977 End XML:IMAGe+ S02_C012_T02_P0001_M2_X2_E1.tiff {'blkID': '21', 'run': '20190205smp81-926', 'exposure': '100', 'excitationColor': 'x2', 'point': '0001', 'blockTemperature': '60.0004,60.0105,59.9877,60.001,59.986,59.9869', 'lampTemperature': '56.5001', 'lamp': '90', 'sampleVolume': '10', 'step': '02', 'emissionColor': 'm2', 'exposureIndex': '1', 'time': '1549450663.943', 'sampleTemperature': '59.9996,59.9993,59.9995,59.9987,59.999,59.9997', 'stage': '02', 'coverTemperature': '105.012', 'cycle': '012'}
Debug 1549450663.990 CAMera:ACQuire start exposure
Temperature 1549450664.224 -sample=60.0,60.0,60.0,60.0,60.0,60.0 -heatsink=36.0 -cover=105.1 -block=60.0,60.0,60.0,60.0,60.0,60.0
LEDStatus 1549450664.331 Temperature:56.7138 Current:9.4774 Voltage:3.40562 JuncTemp:73.9303
Time 1549450664.532 -elapsed=1687 -active=1674 -remaining=4607
Debug 1549450664.571 C: ISTAT?
Debug 1549450664.585 CAMera:ACQuire end exposure
Debug 1549450664.585 S: OK ISTAT? Running
Info 1549450664.595 Capture end m2 x2
Info 1549450664.598 Capture start m2 x2
Image 1549450664.641 -run='20190205smp81-926' -stage=2 -cycle=12 -step=2 -point=1  -emission=m2 -excitation=x2  -exposure=100 -lamp=90 -filepath='EXPERIMENTS:20190205smp81-926/apldbio/sds/images/S02_C012_T02_P0001_M2_X2_E1.tiff'
Debug 1549450664.654 Start XML:IMAGe+ S02_C012_T02_P0001_M2_X2_E2.tiff {'blkID': '21', 'run': '20190205smp81-926', 'exposure': '430', 'excitationColor': 'x2', 'point': '0001', 'blockTemperature': '60.0004,60.0105,59.9877,60.001,59.986,59.9869', 'lampTemperature': '56.5001', 'lamp': '90', 'sampleVolume': '10', 'step': '02', 'emissionColor': 'm2', 'exposureIndex': '2', 'time': '1549450664.616', 'sampleTemperature': '59.9996,59.9993,59.9995,59.9987,59.999,59.9997', 'stage': '02', 'coverTemperature': '105.012', 'cycle': '012'}
Debug 1549450664.655 End XML:IMAGe+ S02_C012_T02_P0001_M2_X2_E2.tiff {'blkID': '21', 'run': '20190205smp81-926', 'exposure': '430', 'excitationColor': 'x2', 'point': '0001', 'blockTemperature': '60.0004,60.0105,59.9877,60.001,59.986,59.9869', 'lampTemperature': '56.5001', 'lamp': '90', 'sampleVolume': '10', 'step': '02', 'emissionColor': 'm2', 'exposureIndex': '2', 'time': '1549450664.616', 'sampleTemperature': '59.9996,59.9993,59.9995,59.9987,59.999,59.9997', 'stage': '02', 'coverTemperature': '105.012', 'cycle': '012'}
Debug 1549450664.669 CAMera:ACQuire start exposure
Temperature 1549450665.222 -sample=60.0,60.0,60.0,60.0,60.0,60.0 -heatsink=36.0 -cover=105.1 -block=60.0,60.0,60.0,60.0,60.0,60.0
LEDStatus 1549450665.331 Temperature:56.8562 Current:9.4774 Voltage:3.40773 JuncTemp:73.7533
Debug 1549450665.442 CAMera:ACQuire end exposure
Info 1549450665.453 Capture end m2 x2
Image 1549450665.456 -run='20190205smp81-926' -stage=2 -cycle=12 -step=2 -point=1  -emission=m2 -excitation=x2  -exposure=430 -lamp=90 -filepath='EXPERIMENTS:20190205smp81-926/apldbio/sds/images/S02_C012_T02_P0001_M2_X2_E2.tiff'
Info 1549450665.455 Motor start m1 x1
Debug 1549450665.516 Start XML:NEW 2-12-2-1-m1-x1
Debug 1549450665.517 End XML:NEW 2-12-2-1-m1-x1
Time 1549450665.525 -elapsed=1688 -active=1675 -remaining=4606
Debug 1549450665.742 LLAC ACK: Acknowledge (type=3), name=Unknown, dest=0x00, source=0x91, control=0x01, id=0x0000, msgid=0x5F99, data=[]
Debug 1549450665.743 LLAC ACK reply: Acknowledge (type=3), name=Unknown, dest=0x91, source=0x00, control=0x01, id=0x0000, msgid=0x5F99, data=[]
Debug 1549450665.758 LLAC ACK: Acknowledge (type=3), name=Unknown, dest=0x00, source=0x91, control=0x01, id=0x0000, msgid=0x5F9B, data=[]
Debug 1549450665.759 LLAC ACK reply: Acknowledge (type=3), name=Unknown, dest=0x91, source=0x00, control=0x01, id=0x0000, msgid=0x5F9B, data=[]
Info 1549450665.761 Motor end m1 x1
Info 1549450665.771 Emission Encoder -36 4500 Excitation Encoder -18 6750
Info 1549450665.772 Capture start m1 x1
Debug 1549450665.821 Start XML:IMAGe+ S02_C012_T02_P0001_M1_X1_E1.tiff {'blkID': '21', 'run': '20190205smp81-926', 'exposure': '60', 'excitationColor': 'x1', 'point': '0001', 'blockTemperature': '60.0004,60.0105,59.9877,60.001,59.986,59.9869', 'lampTemperature': '56.5001', 'lamp': '90', 'sampleVolume': '10', 'step': '02', 'emissionColor': 'm1', 'exposureIndex': '1', 'time': '1549450665.788', 'sampleTemperature': '59.9996,59.9993,59.9995,59.9987,59.999,59.9997', 'stage': '02', 'coverTemperature': '105.012', 'cycle': '012'}
Debug 1549450665.822 End XML:IMAGe+ S02_C012_T02_P0001_M1_X1_E1.tiff {'blkID': '21', 'run': '20190205smp81-926', 'exposure': '60', 'excitationColor': 'x1', 'point': '0001', 'blockTemperature': '60.0004,60.0105,59.9877,60.001,59.986,59.9869', 'lampTemperature': '56.5001', 'lamp': '90', 'sampleVolume': '10', 'step': '02', 'emissionColor': 'm1', 'exposureIndex': '1', 'time': '1549450665.788', 'sampleTemperature': '59.9996,59.9993,59.9995,59.9987,59.999,59.9997', 'stage': '02', 'coverTemperature': '105.012', 'cycle': '012'}
Debug 1549450665.835 CAMera:ACQuire start exposure
Temperature 1549450666.225 -sample=60.0,60.0,60.0,60.0,60.0,60.0 -heatsink=35.8 -cover=105.0 -block=60.0,60.0,60.0,60.0,60.0,60.0
LEDStatus 1549450666.331 Temperature:56.8206 Current:9.45591 Voltage:3.40773 JuncTemp:73.9077
Debug 1549450666.392 CAMera:ACQuire end exposure
Image 1549450666.404 -run='20190205smp81-926' -stage=2 -cycle=12 -step=2 -point=1  -emission=m1 -excitation=x1  -exposure=60 -lamp=90 -filepath='EXPERIMENTS:20190205smp81-926/apldbio/sds/images/S02_C012_T02_P0001_M1_X1_E1.tiff'
Info 1549450666.403 Capture end m1 x1
Info 1549450666.408 Capture start m1 x1
Debug 1549450666.462 Start XML:IMAGe+ S02_C012_T02_P0001_M1_X1_E2.tiff {'blkID': '21', 'run': '20190205smp81-926', 'exposure': '175', 'excitationColor': 'x1', 'point': '0001', 'blockTemperature': '60.0004,60.0105,59.9877,60.001,59.986,59.9869', 'lampTemperature': '56.5001', 'lamp': '90', 'sampleVolume': '10', 'step': '02', 'emissionColor': 'm1', 'exposureIndex': '2', 'time': '1549450666.427', 'sampleTemperature': '59.9996,59.9993,59.9995,59.9987,59.999,59.9997', 'stage': '02', 'coverTemperature': '105.012', 'cycle': '012'}
Debug 1549450666.463 End XML:IMAGe+ S02_C012_T02_P0001_M1_X1_E2.tiff {'blkID': '21', 'run': '20190205smp81-926', 'exposure': '175', 'excitationColor': 'x1', 'point': '0001', 'blockTemperature': '60.0004,60.0105,59.9877,60.001,59.986,59.9869', 'lampTemperature': '56.5001', 'lamp': '90', 'sampleVolume': '10', 'step': '02', 'emissionColor': 'm1', 'exposureIndex': '2', 'time': '1549450666.427', 'sampleTemperature': '59.9996,59.9993,59.9995,59.9987,59.999,59.9997', 'stage': '02', 'coverTemperature': '105.012', 'cycle': '012'}
Debug 1549450666.477 CAMera:ACQuire start exposure
Time 1549450666.525 -elapsed=1689 -active=1676 -remaining=4605
Debug 1549450667.105 CAMera:ACQuire end exposure
Info 1549450667.127 Capture end m1 x1
Info 1549450667.133 Capture start m1 x1
Image 1549450667.176 -run='20190205smp81-926' -stage=2 -cycle=12 -step=2 -point=1  -emission=m1 -excitation=x1  -exposure=175 -lamp=90 -filepath='EXPERIMENTS:20190205smp81-926/apldbio/sds/images/S02_C012_T02_P0001_M1_X1_E2.tiff'
Debug 1549450667.189 Start XML:IMAGe+ S02_C012_T02_P0001_M1_X1_E3.tiff {'blkID': '21', 'run': '20190205smp81-926', 'exposure': '520', 'excitationColor': 'x1', 'point': '0001', 'blockTemperature': '60.0004,60.0105,59.9877,60.001,59.986,59.9869', 'lampTemperature': '56.5001', 'lamp': '90', 'sampleVolume': '10', 'step': '02', 'emissionColor': 'm1', 'exposureIndex': '3', 'time': '1549450667.153', 'sampleTemperature': '59.9996,59.9993,59.9995,59.9987,59.999,59.9997', 'stage': '02', 'coverTemperature': '105.012', 'cycle': '012'}
Debug 1549450667.190 End XML:IMAGe+ S02_C012_T02_P0001_M1_X1_E3.tiff {'blkID': '21', 'run': '20190205smp81-926', 'exposure': '520', 'excitationColor': 'x1', 'point': '0001', 'blockTemperature': '60.0004,60.0105,59.9877,60.001,59.986,59.9869', 'lampTemperature': '56.5001', 'lamp': '90', 'sampleVolume': '10', 'step': '02', 'emissionColor': 'm1', 'exposureIndex': '3', 'time': '1549450667.153', 'sampleTemperature': '59.9996,59.9993,59.9995,59.9987,59.999,59.9997', 'stage': '02', 'coverTemperature': '105.012', 'cycle': '012'}
Debug 1549450667.203 CAMera:ACQuire start exposure
Temperature 1549450667.222 -sample=60.0,60.0,60.0,60.0,60.0,60.0 -heatsink=35.9 -cover=105.0 -block=60.0,60.0,60.0,60.0,60.0,60.0
LEDStatus 1549450667.331 Temperature:56.785 Current:9.46665 Voltage:3.40773 JuncTemp:73.8965
Time 1549450667.525 -elapsed=1690 -active=1677 -remaining=4604
Debug 1549450668.035 CAMera:ACQuire end exposure
Info 1549450668.057 Capture end m1 x1
Image 1549450668.066 -run='20190205smp81-926' -stage=2 -cycle=12 -step=2 -point=1  -emission=m1 -excitation=x1  -exposure=520 -lamp=90 -filepath='EXPERIMENTS:20190205smp81-926/apldbio/sds/images/S02_C012_T02_P0001_M1_X1_E3.tiff'
Debug 1549450668.086 Start XML:WRITe+ 2-12-2-1-m5-x5 EXPERIMENTS:/20190205smp81-926/apldbio/sds//quant/2-12-2-1-m5-x5.xml
Debug 1549450668.103 End XML:WRITe+ 2-12-2-1-m5-x5 EXPERIMENTS:/20190205smp81-926/apldbio/sds//quant/2-12-2-1-m5-x5.xml
Debug 1549450668.105 Acquiring PA queue lock
Debug 1549450668.105 Acquired PA queue lock
Debug 1549450668.105 Released PA queue lock
Debug 1549450668.106 Acquiring palock[0] execution lock
Debug 1549450668.106 Acquired palock[0] execution lock
Debug 1549450668.159 TBC acquiring operative lock
Temperature 1549450668.223 -sample=60.0,60.0,60.0,60.0,60.0,60.0 -heatsink=35.8 -cover=105.1 -block=60.0,60.0,60.0,60.0,60.0,60.0
LEDStatus 1549450668.332 Temperature:56.8562 Current:9.46665 Voltage:3.40773 JuncTemp:73.9183
Debug 1549450668.349 LLAC ACK: Acknowledge (type=3), name=Unknown, dest=0x00, source=0x91, control=0x01, id=0x0000, msgid=0x5FC9, data=[]
Debug 1549450668.350 LLAC ACK reply: Acknowledge (type=3), name=Unknown, dest=0x91, source=0x00, control=0x01, id=0x0000, msgid=0x5FC9, data=[]
Debug 1549450668.467 LLAC ACK: Acknowledge (type=3), name=Unknown, dest=0x00, source=0x91, control=0x01, id=0x0000, msgid=0x5FCB, data=[]
Debug 1549450668.468 LLAC ACK reply: Acknowledge (type=3), name=Unknown, dest=0x91, source=0x00, control=0x01, id=0x0000, msgid=0x5FCB, data=[]
Time 1549450668.526 -elapsed=1691 -active=1678 -remaining=4603
Debug 1549450668.618 Released palock[0] execution lock
Preprocessing 1549450668.621 <quote.message>Input run configuration file: /data/vendor/IS/experiments/20190205smp81-926/apldbio/sds/quant/2-12-2-1-m5-x5.xml
Block Type:  96Wells
Finished read calibration files
...run ROI Quantitation
ROI Quantitation done in 0.045914 seconds 
Quant files saved in /data/vendor/IS/experiments/20190205smp81-926/apldbio/sds/quant
...run Preproc Quantitation task
Preproc Quantitation in 0.000311 seconds 
FilterData files saved in /data/vendor/IS/experiments/20190205smp81-926/apldbio/sds/filter
Success: Preprocessing ok
</quote.message>
Debug 1549450668.639 Start XML:FilterDATa+ S02_C012_T02_P0001_M5_X5_filterdata.xml {}
Debug 1549450668.639 End XML:FilterDATa+ S02_C012_T02_P0001_M5_X5_filterdata.xml {}
Debug 1549450668.649 Start XML:WRITe+ 2-12-2-1-m3-x3 EXPERIMENTS:/20190205smp81-926/apldbio/sds//quant/2-12-2-1-m3-x3.xml
Debug 1549450668.665 End XML:WRITe+ 2-12-2-1-m3-x3 EXPERIMENTS:/20190205smp81-926/apldbio/sds//quant/2-12-2-1-m3-x3.xml
Debug 1549450668.667 Acquiring PA queue lock
Debug 1549450668.667 Acquired PA queue lock
Debug 1549450668.668 Released PA queue lock
Debug 1549450668.668 Acquiring palock[1] execution lock
Debug 1549450668.669 Acquired palock[1] execution lock
Debug 1549450669.156 Released palock[1] execution lock
Preprocessing 1549450669.159 <quote.message>Input run configuration file: /data/vendor/IS/experiments/20190205smp81-926/apldbio/sds/quant/2-12-2-1-m3-x3.xml
Block Type:  96Wells
Finished read calibration files
...run ROI Quantitation
ROI Quantitation done in 0.04394 seconds 
Quant files saved in /data/vendor/IS/experiments/20190205smp81-926/apldbio/sds/quant
...run Preproc Quantitation task
Preproc Quantitation in 0.000288 seconds 
FilterData files saved in /data/vendor/IS/experiments/20190205smp81-926/apldbio/sds/filter
Success: Preprocessing ok
</quote.message>
Debug 1549450669.177 Start XML:FilterDATa+ S02_C012_T02_P0001_M3_X3_filterdata.xml {}
Debug 1549450669.177 End XML:FilterDATa+ S02_C012_T02_P0001_M3_X3_filterdata.xml {}
Debug 1549450669.186 Start XML:WRITe+ 2-12-2-1-m4-x4 EXPERIMENTS:/20190205smp81-926/apldbio/sds//quant/2-12-2-1-m4-x4.xml
Debug 1549450669.202 End XML:WRITe+ 2-12-2-1-m4-x4 EXPERIMENTS:/20190205smp81-926/apldbio/sds//quant/2-12-2-1-m4-x4.xml
Debug 1549450669.204 Acquiring PA queue lock
Debug 1549450669.204 Acquired PA queue lock
Debug 1549450669.205 Released PA queue lock
Debug 1549450669.205 Acquiring palock[0] execution lock
Debug 1549450669.205 Acquired palock[0] execution lock
Temperature 1549450669.224 -sample=60.0,60.0,60.0,60.0,60.0,60.0 -heatsink=35.7 -cover=105.1 -block=60.0,60.0,60.0,60.0,60.0,60.0
LEDStatus 1549450669.333 Temperature:56.8562 Current:9.45591 Voltage:3.41406 JuncTemp:73.9556
Time 1549450669.526 -elapsed=1692 -active=1679 -remaining=4602
Debug 1549450669.570 C: ISTAT?
Debug 1549450669.585 S: OK ISTAT? Running
Debug 1549450669.719 Released palock[0] execution lock
Preprocessing 1549450669.722 <quote.message>Input run configuration file: /data/vendor/IS/experiments/20190205smp81-926/apldbio/sds/quant/2-12-2-1-m4-x4.xml
Block Type:  96Wells
Finished read calibration files
...run ROI Quantitation
ROI Quantitation done in 0.043447 seconds 
Quant files saved in /data/vendor/IS/experiments/20190205smp81-926/apldbio/sds/quant
...run Preproc Quantitation task
Preproc Quantitation in 0.000289 seconds 
FilterData files saved in /data/vendor/IS/experiments/20190205smp81-926/apldbio/sds/filter
Success: Preprocessing ok
</quote.message>
Debug 1549450669.739 Start XML:FilterDATa+ S02_C012_T02_P0001_M4_X4_filterdata.xml {}
Debug 1549450669.740 End XML:FilterDATa+ S02_C012_T02_P0001_M4_X4_filterdata.xml {}
Debug 1549450669.749 Start XML:WRITe+ 2-12-2-1-m2-x2 EXPERIMENTS:/20190205smp81-926/apldbio/sds//quant/2-12-2-1-m2-x2.xml
Debug 1549450669.762 End XML:WRITe+ 2-12-2-1-m2-x2 EXPERIMENTS:/20190205smp81-926/apldbio/sds//quant/2-12-2-1-m2-x2.xml
Debug 1549450669.764 Acquiring PA queue lock
Debug 1549450669.764 Acquired PA queue lock
Debug 1549450669.765 Released PA queue lock
Debug 1549450669.765 Acquiring palock[1] execution lock
Debug 1549450669.765 Acquired palock[1] execution lock
Temperature 1549450670.223 -sample=60.0,60.0,60.0,60.0,60.0,60.0 -heatsink=36.0 -cover=105.0 -block=60.0,60.0,60.0,60.0,60.0,60.0
Debug 1549450670.250 Released palock[1] execution lock
Preprocessing 1549450670.253 <quote.message>Input run configuration file: /data/vendor/IS/experiments/20190205smp81-926/apldbio/sds/quant/2-12-2-1-m2-x2.xml
Block Type:  96Wells
Finished read calibration files
...run ROI Quantitation
ROI Quantitation done in 0.043786 seconds 
Quant files saved in /data/vendor/IS/experiments/20190205smp81-926/apldbio/sds/quant
...run Preproc Quantitation task
Preproc Quantitation in 0.000323 seconds 
FilterData files saved in /data/vendor/IS/experiments/20190205smp81-926/apldbio/sds/filter
Success: Preprocessing ok
</quote.message>
Debug 1549450670.271 Start XML:FilterDATa+ S02_C012_T02_P0001_M2_X2_filterdata.xml {}
Debug 1549450670.272 End XML:FilterDATa+ S02_C012_T02_P0001_M2_X2_filterdata.xml {}
Debug 1549450670.282 Start XML:WRITe+ 2-12-2-1-m1-x1 EXPERIMENTS:/20190205smp81-926/apldbio/sds//quant/2-12-2-1-m1-x1.xml
Debug 1549450670.302 End XML:WRITe+ 2-12-2-1-m1-x1 EXPERIMENTS:/20190205smp81-926/apldbio/sds//quant/2-12-2-1-m1-x1.xml
Debug 1549450670.304 Acquiring PA queue lock
Debug 1549450670.304 Acquired PA queue lock
Debug 1549450670.305 Released PA queue lock
Debug 1549450670.305 Acquiring palock[0] execution lock
Debug 1549450670.305 Acquired palock[0] execution lock
LEDStatus 1549450670.335 Temperature:56.7138 Current:9.45591 Voltage:3.4035 JuncTemp:73.9016
Time 1549450670.528 -elapsed=1693 -active=1680 -remaining=4601
Debug 1549450670.830 Released palock[0] execution lock
Preprocessing 1549450670.832 <quote.message>Input run configuration file: /data/vendor/IS/experiments/20190205smp81-926/apldbio/sds/quant/2-12-2-1-m1-x1.xml
Block Type:  96Wells
Finished read calibration files
...run ROI Quantitation
ROI Quantitation done in 0.065512 seconds 
Quant files saved in /data/vendor/IS/experiments/20190205smp81-926/apldbio/sds/quant
...run Preproc Quantitation task
Preproc Quantitation in 0.000339 seconds 
FilterData files saved in /data/vendor/IS/experiments/20190205smp81-926/apldbio/sds/filter
Success: Preprocessing ok
</quote.message>
Debug 1549450670.849 Start XML:FilterDATa+ S02_C012_T02_P0001_M1_X1_filterdata.xml {}
Debug 1549450670.850 End XML:FilterDATa+ S02_C012_T02_P0001_M1_X1_filterdata.xml {}
Debug 1549450670.866 Start XML:WRITe+ S2-C12-T2-P1 EXPERIMENTS:/20190205smp81-926/apldbio/sds//filter/2-12-2-1.xml
Debug 1549450670.874 End XML:WRITe+ S2-C12-T2-P1 EXPERIMENTS:/20190205smp81-926/apldbio/sds//filter/2-12-2-1.xml
Info 1549450670.878 Run ePA here for multicomponent. Ensured that dye are assigned
Debug 1549450670.881 Acquiring PA queue lock
Debug 1549450670.881 Acquired PA queue lock
Debug 1549450670.881 Released PA queue lock
Debug 1549450670.882 Acquiring palock[1] execution lock
Debug 1549450670.882 Acquired palock[1] execution lock
Temperature 1549450671.223 -sample=60.0,60.0,60.0,60.0,60.0,60.0 -heatsink=35.7 -cover=105.0 -block=60.0,60.0,60.0,60.0,60.0,60.0
LEDStatus 1549450671.331 Temperature:56.6782 Current:9.46665 Voltage:3.40773 JuncTemp:73.7759
Debug 1549450671.438 Released palock[1] execution lock
Preprocessing 1549450671.440 <quote.message>Input run configuration file: /data/vendor/IS/experiments/20190205smp81-926/apldbio/sds/filter/2-12-2-1.xml
Block Type:  96Wells
...run Preproc MultiComponent task
Preproc MultiComponent in 0.005989 seconds 
MultiComponentData files saved in /data/vendor/IS/experiments/20190205smp81-926/apldbio/sds/multicomponent
Success: Preprocessing ok
</quote.message>
Run 1549450671.489 Collected -run="20190205smp81-926" -stage=2 -cycle=12 -step=2 -point=1
Debug 1549450671.492 C: EXP:LIST? -verbose 20190205smp81-926/apldbio/sds/quant/S02_C012_T02_P0001*
Debug 1549450671.504 <quote.message>S: OK EXP:LIST? -verbose 20190205smp81-926/apldbio/sds/quant/S02_C012_T02_P0001* <quote.reply>
s: "20190205smp81-926/apldbio/sds/quant/S02_C012_T02_P0001_M1_X1_E1.quant" -type=file -size=4198 -mtime=1549450670.8 -atime=1549450670.8 -ctime=1549450670.8
s: "20190205smp81-926/apldbio/sds/quant/S02_C012_T02_P0001_M1_X1_E2.quant" -type=file -size=4199 -mtime=1549450670.8 -atime=1549450670.8 -ctime=1549450670.8
s: "20190205smp81-926/apldbio/sds/quant/S02_C012_T02_P0001_M1_X1_E3.quant" -type=file -size=4206 -mtime=1549450670.81 -atime=1549450670.8 -ctime=1549450670.81
s: "20190205smp81-926/apldbio/sds/quant/S02_C012_T02_P0001_M2_X2_E1.quant" -type=file -size=4199 -mtime=1549450670.22 -atime=1549450670.22 -ctime=1549450670.22
s: "20190205smp81-926/apldbio/sds/quant/S02_C012_T02_P0001_M2_X2_E2.quant" -type=file -size=4200 -mtime=1549450670.23 -atime=1549450670.22 -ctime=1549450670.23
s: "20190205smp81-926/apldbio/sds/quant/S02_C012_T02_P0001_M3_X3_E1.quant" -type=file -size=4199 -mtime=1549450669.13 -atime=1549450669.13 -ctime=1549450669.13
s: "20190205smp81-926/apldbio/sds/quant/S02_C012_T02_P0001_M3_X3_E2.quant" -type=file -size=4199 -mtime=1549450669.13 -atime=1549450669.13 -ctime=1549450669.13
s: "20190205smp81-926/apldbio/sds/quant/S02_C012_T02_P0001_M4_X4_E1.quant" -type=file -size=4199 -mtime=1549450669.69 -atime=1549450669.69 -ctime=1549450669.69
s: "20190205smp81-926/apldbio/sds/quant/S02_C012_T02_P0001_M4_X4_E2.quant" -type=file -size=4262 -mtime=1549450669.69 -atime=1549450669.69 -ctime=1549450669.69
s: "20190205smp81-926/apldbio/sds/quant/S02_C012_T02_P0001_M5_X5_E1.quant" -type=file -size=4199 -mtime=1549450668.59 -atime=1549450668.59 -ctime=1549450668.59
s: "20190205smp81-926/apldbio/sds/quant/S02_C012_T02_P0001_M5_X5_E2.quant" -type=file -size=4199 -mtime=1549450668.59 -atime=1549450668.59 -ctime=1549450668.59
s: </quote.reply></quote.message>
Debug 1549450671.510 C: EXP:READ? -encoding=plain 20190205smp81-926/apldbio/sds/quant/S02_C012_T02_P0001_M1_X1_E1.quant
Debug 1549450671.513 S: OK EXP:READ? -encoding=plain 20190205smp81-926/apldbio/sds/quant/S02_C012_T02_P0001_M1_X1_E1.quant
Debug 1549450671.514 C: ACCess CONTROLLER
Debug 1549450671.516 C: EXP:READ? -encoding=plain 20190205smp81-926/apldbio/sds/quant/S02_C012_T02_P0001_M1_X1_E2.quant
Info 1549450671.515 Access notification: [System] Access -sessionid=557 -level=Controller -exclusive=False
System 1549450671.517 Access -sessionid=557 -level=Controller -exclusive=False
Debug 1549450671.519 S: OK EXP:READ? -encoding=plain 20190205smp81-926/apldbio/sds/quant/S02_C012_T02_P0001_M1_X1_E2.quant
Debug 1549450671.518 S: OK ACCess CONTROLLER
Debug 1549450671.523 C: EXP:READ? -encoding=plain 20190205smp81-926/apldbio/sds/quant/S02_C012_T02_P0001_M1_X1_E3.quant
Time 1549450671.528 -elapsed=1694 -active=1681 -remaining=4600
Debug 1549450671.530 S: OK EXP:READ? -encoding=plain 20190205smp81-926/apldbio/sds/quant/S02_C012_T02_P0001_M1_X1_E3.quant
Debug 1549450671.534 C: EXP:READ? -encoding=plain 20190205smp81-926/apldbio/sds/quant/S02_C012_T02_P0001_M2_X2_E1.quant
Debug 1549450671.536 S: OK EXP:READ? -encoding=plain 20190205smp81-926/apldbio/sds/quant/S02_C012_T02_P0001_M2_X2_E1.quant
Debug 1549450671.539 C: EXP:READ? -encoding=plain 20190205smp81-926/apldbio/sds/quant/S02_C012_T02_P0001_M2_X2_E2.quant
Debug 1549450671.540 S: OK EXP:READ? -encoding=plain 20190205smp81-926/apldbio/sds/quant/S02_C012_T02_P0001_M2_X2_E2.quant
Debug 1549450671.543 C: EXP:READ? -encoding=plain 20190205smp81-926/apldbio/sds/quant/S02_C012_T02_P0001_M3_X3_E1.quant
Debug 1549450671.546 C: FIL:COP EXPERIMENTS:20190205smp81-926/apldbio/sds/multicomponent/S02_C012_T02_P0001_multicomponentdata.xml PUBLIC_RUN_COMPLETE:working/20190205smp81-926/apldbio/sds/multicomponent/S02_C012_T02_P0001_multicomponentdata.xml
Debug 1549450671.545 S: OK EXP:READ? -encoding=plain 20190205smp81-926/apldbio/sds/quant/S02_C012_T02_P0001_M3_X3_E1.quant
Debug 1549450671.552 C: EXP:READ? -encoding=plain 20190205smp81-926/apldbio/sds/quant/S02_C012_T02_P0001_M3_X3_E2.quant
Debug 1549450671.554 S: OK EXP:READ? -encoding=plain 20190205smp81-926/apldbio/sds/quant/S02_C012_T02_P0001_M3_X3_E2.quant
Debug 1549450671.556 S: OK FIL:COP EXPERIMENTS:20190205smp81-926/apldbio/sds/multicomponent/S02_C012_T02_P0001_multicomponentdata.xml PUBLIC_RUN_COMPLETE:working/20190205smp81-926/apldbio/sds/multicomponent/S02_C012_T02_P0001_multicomponentdata.xml
Debug 1549450671.558 C: EXP:READ? -encoding=plain 20190205smp81-926/apldbio/sds/quant/S02_C012_T02_P0001_M4_X4_E1.quant
Debug 1549450671.559 S: OK EXP:READ? -encoding=plain 20190205smp81-926/apldbio/sds/quant/S02_C012_T02_P0001_M4_X4_E1.quant
Debug 1549450671.563 C: EXP:READ? -encoding=plain 20190205smp81-926/apldbio/sds/quant/S02_C012_T02_P0001_M4_X4_E2.quant
Debug 1549450671.564 S: OK EXP:READ? -encoding=plain 20190205smp81-926/apldbio/sds/quant/S02_C012_T02_P0001_M4_X4_E2.quant
Debug 1549450671.583 C: ACCess OBSERVER
Info 1549450671.584 Access notification: [System] Access -sessionid=557 -level=Observer -exclusive=False
System 1549450671.584 Access -sessionid=557 -level=Observer -exclusive=False
Debug 1549450671.585 S: OK ACCess OBSERVER
Debug 1549450671.596 C: FIL:LIST? -verbose EXPERIMENTS:/20190205smp81-926/apldbio/sds/quant/S02_C012_T02_P0001_*E1.quant
Debug 1549450671.606 <quote.message>S: OK FIL:LIST? -verbose EXPERIMENTS:/20190205smp81-926/apldbio/sds/quant/S02_C012_T02_P0001_*E1.quant <quote.reply>
s: "experiments:20190205smp81-926/apldbio/sds/quant/S02_C012_T02_P0001_M1_X1_E1.quant" -type=file -size=4198 -mtime=1549450670.8 -atime=1549450670.8 -ctime=1549450670.8
s: "experiments:20190205smp81-926/apldbio/sds/quant/S02_C012_T02_P0001_M2_X2_E1.quant" -type=file -size=4199 -mtime=1549450670.22 -atime=1549450670.22 -ctime=1549450670.22
s: "experiments:20190205smp81-926/apldbio/sds/quant/S02_C012_T02_P0001_M3_X3_E1.quant" -type=file -size=4199 -mtime=1549450669.13 -atime=1549450669.13 -ctime=1549450669.13
s: "experiments:20190205smp81-926/apldbio/sds/quant/S02_C012_T02_P0001_M4_X4_E1.quant" -type=file -size=4199 -mtime=1549450669.69 -atime=1549450669.69 -ctime=1549450669.69
s: "experiments:20190205smp81-926/apldbio/sds/quant/S02_C012_T02_P0001_M5_X5_E1.quant" -type=file -size=4199 -mtime=1549450668.59 -atime=1549450668.59 -ctime=1549450668.59
s: </quote.reply></quote.message>
Debug 1549450671.619 C: ACCess CONTROLLER
Info 1549450671.620 Access notification: [System] Access -sessionid=557 -level=Controller -exclusive=False
System 1549450671.621 Access -sessionid=557 -level=Controller -exclusive=False
Debug 1549450671.622 S: OK ACCess CONTROLLER
Debug 1549450671.642 C: FIL:COP EXPERIMENTS:20190205smp81-926/apldbio/sds/quant/S02_C012_T02_P0001_M1_X1_E1.quant PUBLIC_RUN_COMPLETE:working/20190205smp81-926/apldbio/sds/quant/S02_C012_T02_P0001_M1_X1_E1.quant
Debug 1549450671.646 S: OK FIL:COP EXPERIMENTS:20190205smp81-926/apldbio/sds/quant/S02_C012_T02_P0001_M1_X1_E1.quant PUBLIC_RUN_COMPLETE:working/20190205smp81-926/apldbio/sds/quant/S02_C012_T02_P0001_M1_X1_E1.quant
Debug 1549450671.651 C: ACCess OBSERVER
Info 1549450671.652 Access notification: [System] Access -sessionid=557 -level=Observer -exclusive=False
System 1549450671.653 Access -sessionid=557 -level=Observer -exclusive=False
Debug 1549450671.654 S: OK ACCess OBSERVER
Debug 1549450671.660 C: ACCess CONTROLLER
Info 1549450671.661 Access notification: [System] Access -sessionid=557 -level=Controller -exclusive=False
System 1549450671.661 Access -sessionid=557 -level=Controller -exclusive=False
Debug 1549450671.662 S: OK ACCess CONTROLLER
Debug 1549450671.682 C: FIL:COP EXPERIMENTS:20190205smp81-926/apldbio/sds/quant/S02_C012_T02_P0001_M2_X2_E1.quant PUBLIC_RUN_COMPLETE:working/20190205smp81-926/apldbio/sds/quant/S02_C012_T02_P0001_M2_X2_E1.quant
Debug 1549450671.686 S: OK FIL:COP EXPERIMENTS:20190205smp81-926/apldbio/sds/quant/S02_C012_T02_P0001_M2_X2_E1.quant PUBLIC_RUN_COMPLETE:working/20190205smp81-926/apldbio/sds/quant/S02_C012_T02_P0001_M2_X2_E1.quant
Debug 1549450671.691 C: ACCess OBSERVER
Info 1549450671.692 Access notification: [System] Access -sessionid=557 -level=Observer -exclusive=False
System 1549450671.693 Access -sessionid=557 -level=Observer -exclusive=False
Debug 1549450671.693 S: OK ACCess OBSERVER
Debug 1549450671.705 C: ACCess CONTROLLER
Info 1549450671.706 Access notification: [System] Access -sessionid=557 -level=Controller -exclusive=False
System 1549450671.706 Access -sessionid=557 -level=Controller -exclusive=False
Debug 1549450671.707 S: OK ACCess CONTROLLER
Debug 1549450671.729 C: FIL:COP EXPERIMENTS:20190205smp81-926/apldbio/sds/quant/S02_C012_T02_P0001_M3_X3_E1.quant PUBLIC_RUN_COMPLETE:working/20190205smp81-926/apldbio/sds/quant/S02_C012_T02_P0001_M3_X3_E1.quant
Debug 1549450671.733 S: OK FIL:COP EXPERIMENTS:20190205smp81-926/apldbio/sds/quant/S02_C012_T02_P0001_M3_X3_E1.quant PUBLIC_RUN_COMPLETE:working/20190205smp81-926/apldbio/sds/quant/S02_C012_T02_P0001_M3_X3_E1.quant
Debug 1549450671.743 C: ACCess OBSERVER
Info 1549450671.743 Access notification: [System] Access -sessionid=557 -level=Observer -exclusive=False
System 1549450671.744 Access -sessionid=557 -level=Observer -exclusive=False
Debug 1549450671.745 S: OK ACCess OBSERVER
Debug 1549450671.751 C: ACCess CONTROLLER
Info 1549450671.752 Access notification: [System] Access -sessionid=557 -level=Controller -exclusive=False
System 1549450671.753 Access -sessionid=557 -level=Controller -exclusive=False
Debug 1549450671.753 S: OK ACCess CONTROLLER
Debug 1549450671.773 C: FIL:COP EXPERIMENTS:20190205smp81-926/apldbio/sds/quant/S02_C012_T02_P0001_M4_X4_E1.quant PUBLIC_RUN_COMPLETE:working/20190205smp81-926/apldbio/sds/quant/S02_C012_T02_P0001_M4_X4_E1.quant
Debug 1549450671.777 S: OK FIL:COP EXPERIMENTS:20190205smp81-926/apldbio/sds/quant/S02_C012_T02_P0001_M4_X4_E1.quant PUBLIC_RUN_COMPLETE:working/20190205smp81-926/apldbio/sds/quant/S02_C012_T02_P0001_M4_X4_E1.quant
Debug 1549450671.783 C: EXP:READ? -encoding=plain 20190205smp81-926/apldbio/sds/quant/S02_C012_T02_P0001_M5_X5_E1.quant
Debug 1549450671.784 C: ACCess OBSERVER
Info 1549450671.785 Access notification: [System] Access -sessionid=557 -level=Observer -exclusive=False
System 1549450671.786 Access -sessionid=557 -level=Observer -exclusive=False
Debug 1549450671.786 S: OK ACCess OBSERVER
Debug 1549450671.787 S: OK EXP:READ? -encoding=plain 20190205smp81-926/apldbio/sds/quant/S02_C012_T02_P0001_M5_X5_E1.quant
Debug 1549450671.791 C: EXP:READ? -encoding=plain 20190205smp81-926/apldbio/sds/quant/S02_C012_T02_P0001_M5_X5_E2.quant
Debug 1549450671.793 S: OK EXP:READ? -encoding=plain 20190205smp81-926/apldbio/sds/quant/S02_C012_T02_P0001_M5_X5_E2.quant
Debug 1549450671.795 C: ACCess CONTROLLER
Info 1549450671.795 Access notification: [System] Access -sessionid=557 -level=Controller -exclusive=False
System 1549450671.796 Access -sessionid=557 -level=Controller -exclusive=False
Debug 1549450671.797 S: OK ACCess CONTROLLER
Debug 1549450671.818 C: FIL:COP EXPERIMENTS:20190205smp81-926/apldbio/sds/quant/S02_C012_T02_P0001_M5_X5_E1.quant PUBLIC_RUN_COMPLETE:working/20190205smp81-926/apldbio/sds/quant/S02_C012_T02_P0001_M5_X5_E1.quant
Debug 1549450671.822 S: OK FIL:COP EXPERIMENTS:20190205smp81-926/apldbio/sds/quant/S02_C012_T02_P0001_M5_X5_E1.quant PUBLIC_RUN_COMPLETE:working/20190205smp81-926/apldbio/sds/quant/S02_C012_T02_P0001_M5_X5_E1.quant
Debug 1549450671.827 C: ACCess OBSERVER
Info 1549450671.828 Access notification: [System] Access -sessionid=557 -level=Observer -exclusive=False
System 1549450671.829 Access -sessionid=557 -level=Observer -exclusive=False
Debug 1549450671.829 S: OK ACCess OBSERVER
Temperature 1549450672.222 -sample=60.0,60.0,60.0,60.0,60.0,60.0 -heatsink=35.7 -cover=104.9 -block=60.0,60.0,60.0,60.0,60.0,60.0
LEDStatus 1549450672.330 Temperature:56.5714 Current:9.50963 Voltage:3.40562 JuncTemp:73.8253
Time 1549450672.525 -elapsed=1695 -active=1682 -remaining=4599
Temperature 1549450673.222 -sample=60.0,60.0,60.0,60.0,60.0,60.0 -heatsink=35.6 -cover=105.0 -block=60.0,60.0,60.0,60.0,60.0,60.0
LEDStatus 1549450673.330 Temperature:56.6782 Current:9.44516 Voltage:3.40984 JuncTemp:73.6408
Time 1549450673.525 -elapsed=1696 -active=1683 -remaining=4598
Temperature 1549450674.225 -sample=60.0,60.0,60.0,60.0,60.0,60.0 -heatsink=35.6 -cover=105.1 -block=60.0,60.0,60.0,60.0,60.0,60.0
LEDStatus 1549450674.331 Temperature:56.6782 Current:9.45591 Voltage:3.40139 JuncTemp:73.8059
Time 1549450674.532 -elapsed=1697 -active=1684 -remaining=4597
Debug 1549450674.569 C: ISTAT?
Debug 1549450674.583 S: OK ISTAT? Running
Temperature 1549450675.225 -sample=60.0,60.0,60.0,60.0,60.0,60.0 -heatsink=35.6 -cover=105.0 -block=60.0,60.0,60.0,60.0,60.0,60.0
LEDStatus 1549450675.331 Temperature:56.6426 Current:9.48814 Voltage:3.40562 JuncTemp:73.8041
Time 1549450675.525 -elapsed=1698 -active=1685 -remaining=4596
Temperature 1549450676.225 -sample=60.0,60.0,60.0,60.0,60.0,60.0 -heatsink=35.6 -cover=105.0 -block=60.0,60.0,60.0,60.0,60.0,60.0
LEDStatus 1549450676.331 Temperature:56.5714 Current:9.45591 Voltage:3.40562 JuncTemp:73.6691
Time 1549450676.533 -elapsed=1699 -active=1686 -remaining=4595
Temperature 1549450677.225 -sample=60.0,60.0,60.0,60.0,60.0,60.0 -heatsink=35.5 -cover=105.0 -block=60.0,60.0,60.0,60.0,60.0,60.0
Debug 1549450677.321 TBC _holding invoked.
Debug 1549450677.322 TBC acquired unhold lock
Debug 1549450677.323 TBC releasing operative lock
Debug 1549450677.326 TBC acquired operative lock
LEDStatus 1549450677.339 Temperature:56.6782 Current:9.46665 Voltage:3.40773 JuncTemp:73.7638
Debug 1549450677.385 TBC acquiring operative lock
Info 1549450677.338 TBC:HOLD starting 0.000000s hold
Debug 1549450677.386 TBC _holding invoked.
Debug 1549450677.386 TBC acquiring unhold lock
Debug 1549450677.387 TBC acquired unhold lock
Debug 1549450677.387 TBC releasing operative lock
Debug 1549450677.388 TBC acquired operative lock
Info 1549450677.390 TBC:SETTing ramping "Zone1" from 60.0 to 95.0 (rate=1.600, timeout=65.6, msgid=0x6088)
Info 1549450677.392 TBC:SETTing ramping "Zone2" from 60.0 to 95.0 (rate=1.600, timeout=65.6, msgid=0x6089)
Info 1549450677.393 TBC:SETTing ramping "Zone3" from 60.0 to 95.0 (rate=1.600, timeout=65.6, msgid=0x608A)
Info 1549450677.393 TBC:SETTing ramping "Zone4" from 60.0 to 95.0 (rate=1.600, timeout=65.6, msgid=0x608B)
Info 1549450677.395 TBC:SETTing ramping "Zone5" from 60.0 to 95.0 (rate=1.600, timeout=65.6, msgid=0x608C)
Info 1549450677.396 TBC:SETTing ramping "Zone6" from 60.0 to 95.0 (rate=1.600, timeout=65.6, msgid=0x608D)
Run 1549450677.468 Cycle 13
Time 1549450677.528 -elapsed=1700 -active=1687 -remaining=4595
Run 1549450677.532 Step 1
Run 1549450677.543 Ramping -zones=Zone1,Zone2,Zone3,Zone4,Zone5,Zone6 -targets=95.000,95.000,95.000,95.000,95.000,95.000 -rates=1.600,1.600,1.600,1.600,1.600,1.600
Temperature 1549450678.226 -sample=60.2,60.1,60.2,60.2,60.1,60.2 -heatsink=35.5 -cover=105.0 -block=61.7,61.7,61.8,62.0,61.7,61.7
LEDStatus 1549450678.331 Temperature:56.6782 Current:9.46665 Voltage:3.40773 JuncTemp:73.6954
Time 1549450678.532 -elapsed=1701 -active=1688 -remaining=4594
Temperature 1549450679.224 -sample=62.0,62.1,62.1,62.2,62.0,62.0 -heatsink=35.5 -cover=105.1 -block=67.5,67.6,67.6,67.6,67.5,67.4
LEDStatus 1549450679.331 Temperature:56.6782 Current:9.4774 Voltage:3.40984 JuncTemp:73.7064
Time 1549450679.526 -elapsed=1702 -active=1689 -remaining=4593
Debug 1549450679.570 C: ISTAT?
Debug 1549450679.583 S: OK ISTAT? Running
Temperature 1549450680.225 -sample=64.6,64.7,64.7,64.7,64.6,64.7 -heatsink=35.4 -cover=104.9 -block=69.0,69.1,68.8,68.7,69.0,69.1
LEDStatus 1549450680.330 Temperature:56.6782 Current:9.45591 Voltage:3.41406 JuncTemp:73.6764
Time 1549450680.533 -elapsed=1703 -active=1690 -remaining=4592
Temperature 1549450681.225 -sample=66.3,66.4,66.3,66.3,66.3,66.4 -heatsink=35.4 -cover=105.0 -block=69.2,69.2,69.2,69.3,69.1,69.3
LEDStatus 1549450681.331 Temperature:56.607 Current:9.45591 Voltage:3.40984 JuncTemp:73.6091
Time 1549450681.526 -elapsed=1704 -active=1691 -remaining=4591
Temperature 1549450682.224 -sample=67.9,68.0,67.9,68.0,68.0,68.0 -heatsink=35.2 -cover=104.9 -block=71.6,71.6,71.6,71.8,71.5,71.5
LEDStatus 1549450682.331 Temperature:56.6426 Current:9.4774 Voltage:3.40773 JuncTemp:73.6866
Time 1549450682.532 -elapsed=1705 -active=1692 -remaining=4590
Temperature 1549450683.225 -sample=69.8,69.9,69.8,69.9,69.9,69.8 -heatsink=35.4 -cover=105.0 -block=73.5,73.6,73.4,73.4,73.6,73.6
LEDStatus 1549450683.331 Temperature:56.5714 Current:9.4774 Voltage:3.39928 JuncTemp:73.6122
Time 1549450683.525 -elapsed=1706 -active=1693 -remaining=4589
Temperature 1549450684.225 -sample=71.5,71.6,71.5,71.6,71.6,71.5 -heatsink=35.3 -cover=104.9 -block=74.7,74.8,74.7,74.7,74.7,74.8
LEDStatus 1549450684.331 Temperature:56.5357 Current:9.4774 Voltage:3.40139 JuncTemp:73.6285
Time 1549450684.532 -elapsed=1707 -active=1694 -remaining=4588
Debug 1549450684.570 C: ISTAT?
Debug 1549450684.583 S: OK ISTAT? Running
Temperature 1549450685.225 -sample=73.1,73.2,73.1,73.2,73.2,73.1 -heatsink=35.3 -cover=104.9 -block=76.3,76.4,76.3,76.5,76.3,76.3
LEDStatus 1549450685.331 Temperature:56.5357 Current:9.46665 Voltage:3.40562 JuncTemp:73.529
Time 1549450685.525 -elapsed=1708 -active=1695 -remaining=4587
Temperature 1549450686.225 -sample=74.7,74.8,74.7,74.8,74.8,74.7 -heatsink=35.2 -cover=105.0 -block=78.0,78.1,78.0,78.1,78.1,78.1
LEDStatus 1549450686.330 Temperature:56.607 Current:9.4774 Voltage:3.40139 JuncTemp:73.624
Time 1549450686.532 -elapsed=1709 -active=1696 -remaining=4586
Temperature 1549450687.225 -sample=76.4,76.4,76.3,76.4,76.4,76.3 -heatsink=35.1 -cover=104.9 -block=79.5,79.6,79.5,79.6,79.6,79.6
LEDStatus 1549450687.331 Temperature:56.5357 Current:9.44516 Voltage:3.40984 JuncTemp:73.6497
Time 1549450687.526 -elapsed=1710 -active=1697 -remaining=4585
Temperature 1549450688.225 -sample=77.9,78.1,77.8,78.0,78.0,77.9 -heatsink=35.0 -cover=105.0 -block=81.0,81.1,81.0,81.1,81.1,81.0
LEDStatus 1549450688.331 Temperature:56.5001 Current:9.46665 Voltage:3.40984 JuncTemp:73.6366
Time 1549450688.532 -elapsed=1711 -active=1698 -remaining=4584
Temperature 1549450689.225 -sample=79.5,79.6,79.4,79.6,79.5,79.5 -heatsink=35.1 -cover=105.0 -block=82.6,82.7,82.6,82.7,82.7,82.6
LEDStatus 1549450689.331 Temperature:56.607 Current:9.45591 Voltage:3.4035 JuncTemp:73.5872
Time 1549450689.525 -elapsed=1712 -active=1699 -remaining=4583
Debug 1549450689.570 C: ISTAT?
Debug 1549450689.583 S: OK ISTAT? Running
Temperature 1549450690.225 -sample=81.1,81.2,81.0,81.1,81.1,81.0 -heatsink=34.9 -cover=105.1 -block=84.2,84.3,84.1,84.2,84.2,84.2
LEDStatus 1549450690.331 Temperature:56.5001 Current:9.46665 Voltage:3.40139 JuncTemp:73.6497
Time 1549450690.532 -elapsed=1713 -active=1700 -remaining=4582
Temperature 1549450691.225 -sample=82.6,82.7,82.5,82.7,82.7,82.6 -heatsink=34.9 -cover=105.0 -block=85.7,85.8,85.6,85.7,85.7,85.7
LEDStatus 1549450691.331 Temperature:56.5357 Current:9.4774 Voltage:3.41195 JuncTemp:73.6401
Time 1549450691.525 -elapsed=1714 -active=1701 -remaining=4581
Temperature 1549450692.225 -sample=84.1,84.3,84.1,84.2,84.2,84.1 -heatsink=34.7 -cover=105.0 -block=87.2,87.3,87.1,87.2,87.3,87.2
LEDStatus 1549450692.331 Temperature:56.5001 Current:9.44516 Voltage:3.40773 JuncTemp:73.6673
Time 1549450692.532 -elapsed=1715 -active=1702 -remaining=4580
Temperature 1549450693.225 -sample=85.7,85.8,85.6,85.7,85.7,85.6 -heatsink=34.9 -cover=105.0 -block=88.7,88.9,88.6,88.8,88.8,88.7
LEDStatus 1549450693.330 Temperature:56.5357 Current:9.45591 Voltage:3.40773 JuncTemp:73.6528
Time 1549450693.525 -elapsed=1716 -active=1703 -remaining=4579
Temperature 1549450694.225 -sample=87.2,87.3,87.1,87.3,87.3,87.2 -heatsink=34.9 -cover=105.0 -block=90.2,90.4,90.2,90.3,90.3,90.2
LEDStatus 1549450694.331 Temperature:56.5357 Current:9.42367 Voltage:3.40984 JuncTemp:73.6422
Time 1549450694.532 -elapsed=1717 -active=1704 -remaining=4578
Debug 1549450694.569 C: ISTAT?
Debug 1549450694.591 S: OK ISTAT? Running
Temperature 1549450695.225 -sample=88.7,88.9,88.6,88.8,88.8,88.7 -heatsink=34.7 -cover=105.0 -block=91.7,91.9,91.7,91.8,91.8,91.7
LEDStatus 1549450695.331 Temperature:56.5714 Current:9.43441 Voltage:3.40562 JuncTemp:73.6634
Time 1549450695.525 -elapsed=1718 -active=1705 -remaining=4577
Temperature 1549450696.224 -sample=90.2,90.4,90.2,90.3,90.3,90.2 -heatsink=34.7 -cover=105.0 -block=93.3,93.5,93.2,93.3,93.4,93.2
LEDStatus 1549450696.330 Temperature:56.4645 Current:9.48814 Voltage:3.40773 JuncTemp:73.644
Time 1549450696.532 -elapsed=1719 -active=1706 -remaining=4576
Temperature 1549450697.225 -sample=91.7,91.9,91.7,91.8,91.8,91.7 -heatsink=34.6 -cover=105.0 -block=94.8,95.0,94.8,94.9,94.9,94.8
LEDStatus 1549450697.331 Temperature:56.5714 Current:9.43441 Voltage:3.41828 JuncTemp:73.5533
Time 1549450697.526 -elapsed=1720 -active=1707 -remaining=4575
Temperature 1549450698.225 -sample=93.3,93.4,93.2,93.3,93.3,93.2 -heatsink=34.7 -cover=104.9 -block=96.0,96.1,96.0,96.0,96.0,96.0
LEDStatus 1549450698.331 Temperature:56.4645 Current:9.50963 Voltage:3.40562 JuncTemp:73.5872
Time 1549450698.532 -elapsed=1721 -active=1708 -remaining=4574
Debug 1549450698.858 LLAC ACK: Acknowledge (type=3), name=Unknown, dest=0x00, source=0x81, control=0x01, id=0x0000, msgid=0x6088, data=[]
Debug 1549450698.859 LLAC ACK reply: Acknowledge (type=3), name=Unknown, dest=0x81, source=0x00, control=0x01, id=0x0000, msgid=0x6088, data=[]
Debug 1549450698.860 LLAC ACK: Acknowledge (type=3), name=Unknown, dest=0x00, source=0x82, control=0x01, id=0x0000, msgid=0x6089, data=[]
Debug 1549450698.861 LLAC ACK reply: Acknowledge (type=3), name=Unknown, dest=0x82, source=0x00, control=0x01, id=0x0000, msgid=0x6089, data=[]
Debug 1549450698.917 LLAC ACK: Acknowledge (type=3), name=Unknown, dest=0x00, source=0x83, control=0x01, id=0x0000, msgid=0x608A, data=[]
Debug 1549450698.918 LLAC ACK reply: Acknowledge (type=3), name=Unknown, dest=0x83, source=0x00, control=0x01, id=0x0000, msgid=0x608A, data=[]
Debug 1549450698.919 LLAC ACK: Acknowledge (type=3), name=Unknown, dest=0x00, source=0x84, control=0x01, id=0x0000, msgid=0x608B, data=[]
Debug 1549450698.920 LLAC ACK reply: Acknowledge (type=3), name=Unknown, dest=0x84, source=0x00, control=0x01, id=0x0000, msgid=0x608B, data=[]
Debug 1549450698.922 LLAC ACK: Acknowledge (type=3), name=Unknown, dest=0x00, source=0x85, control=0x01, id=0x0000, msgid=0x608C, data=[]
Debug 1549450698.923 LLAC ACK reply: Acknowledge (type=3), name=Unknown, dest=0x85, source=0x00, control=0x01, id=0x0000, msgid=0x608C, data=[]
Debug 1549450698.924 LLAC ACK: Acknowledge (type=3), name=Unknown, dest=0x00, source=0x86, control=0x01, id=0x0000, msgid=0x608D, data=[]
Debug 1549450698.925 LLAC ACK reply: Acknowledge (type=3), name=Unknown, dest=0x86, source=0x00, control=0x01, id=0x0000, msgid=0x608D, data=[]
Debug 1549450698.927 TBC releasing operative lock
Debug 1549450698.931 Pending Suspend flag: False
Debug 1549450698.954 TBC acquiring operative lock
Debug 1549450698.955 TBC acquired operative lock
Run 1549450698.979 Holding -time=15
Info 1549450698.958 TBC:HOLD starting 15.000000s hold
Debug 1549450698.984 TBC acquiring unhold lock
Temperature 1549450699.225 -sample=94.3,94.4,94.3,94.3,94.4,94.3 -heatsink=34.6 -cover=105.0 -block=95.7,95.6,95.7,95.6,95.6,95.7
LEDStatus 1549450699.330 Temperature:56.5357 Current:9.45591 Voltage:3.40773 JuncTemp:73.5459
Time 1549450699.525 -elapsed=1722 -active=1709 -remaining=4573
Debug 1549450699.569 C: ISTAT?
Debug 1549450699.581 S: OK ISTAT? Running
Temperature 1549450700.225 -sample=94.8,94.8,94.8,94.8,94.8,94.8 -heatsink=34.4 -cover=104.9 -block=95.4,95.3,95.5,95.4,95.4,95.4
LEDStatus 1549450700.331 Temperature:56.5357 Current:9.48814 Voltage:3.41195 JuncTemp:73.6497
Time 1549450700.532 -elapsed=1723 -active=1710 -remaining=4572
Temperature 1549450701.225 -sample=95.0,95.0,94.9,94.9,95.0,95.0 -heatsink=34.6 -cover=105.0 -block=95.0,95.0,95.0,95.0,95.0,95.0
LEDStatus 1549450701.330 Temperature:56.5714 Current:9.45591 Voltage:3.40562 JuncTemp:73.5459
Time 1549450701.525 -elapsed=1724 -active=1711 -remaining=4571
Temperature 1549450702.225 -sample=95.0,95.0,94.9,94.9,95.0,94.9 -heatsink=34.4 -cover=105.0 -block=94.9,95.0,94.9,95.0,94.9,94.9
LEDStatus 1549450702.330 Temperature:56.4645 Current:9.46665 Voltage:3.40984 JuncTemp:73.5922
Time 1549450702.532 -elapsed=1725 -active=1712 -remaining=4570
Temperature 1549450703.225 -sample=94.9,95.0,95.0,94.9,95.0,94.9 -heatsink=34.6 -cover=105.0 -block=94.9,95.0,94.9,95.0,95.0,94.9
LEDStatus 1549450703.330 Temperature:56.4645 Current:9.44516 Voltage:3.40562 JuncTemp:73.631
Time 1549450703.532 -elapsed=1726 -active=1713 -remaining=4569
Temperature 1549450704.225 -sample=95.0,95.0,95.0,95.0,95.0,94.9 -heatsink=34.4 -cover=104.9 -block=95.0,95.0,95.0,95.0,95.0,95.0
LEDStatus 1549450704.331 Temperature:56.5357 Current:9.48814 Voltage:3.40773 JuncTemp:73.7185
Time 1549450704.532 -elapsed=1727 -active=1714 -remaining=4568
Debug 1549450704.570 C: ISTAT?
Debug 1549450704.582 S: OK ISTAT? Running
Temperature 1549450705.225 -sample=95.0,95.0,95.0,95.0,95.0,95.0 -heatsink=34.4 -cover=105.0 -block=95.0,95.0,95.0,95.0,95.0,95.0
LEDStatus 1549450705.330 Temperature:56.5001 Current:9.49889 Voltage:3.41828 JuncTemp:73.5872
Time 1549450705.525 -elapsed=1728 -active=1715 -remaining=4567
Temperature 1549450706.225 -sample=95.0,95.0,95.0,95.0,95.0,95.0 -heatsink=34.3 -cover=105.0 -block=95.0,95.0,95.0,95.0,95.0,95.0
LEDStatus 1549450706.331 Temperature:56.5001 Current:9.41292 Voltage:3.4035 JuncTemp:73.7041
Time 1549450706.532 -elapsed=1729 -active=1716 -remaining=4566
Temperature 1549450707.225 -sample=95.0,95.0,95.0,95.0,95.0,95.0 -heatsink=34.4 -cover=105.0 -block=95.0,95.0,95.0,95.0,95.0,95.0
LEDStatus 1549450707.331 Temperature:56.5001 Current:9.45591 Voltage:3.40984 JuncTemp:73.559
Time 1549450707.525 -elapsed=1730 -active=1717 -remaining=4565
Temperature 1549450708.225 -sample=95.0,95.0,95.0,95.0,95.0,95.0 -heatsink=34.6 -cover=104.9 -block=95.0,95.0,95.0,95.0,95.0,95.0
LEDStatus 1549450708.331 Temperature:56.4288 Current:9.48814 Voltage:3.4035 JuncTemp:73.5939
Time 1549450708.532 -elapsed=1731 -active=1718 -remaining=4564
Temperature 1549450709.225 -sample=95.0,95.0,95.0,95.0,95.0,95.0 -heatsink=34.5 -cover=105.1 -block=95.0,95.0,95.0,95.0,95.0,95.0
LEDStatus 1549450709.330 Temperature:56.5001 Current:9.48814 Voltage:3.41195 JuncTemp:73.6401
Time 1549450709.525 -elapsed=1732 -active=1719 -remaining=4563
Debug 1549450709.572 C: ISTAT?
Debug 1549450709.584 S: OK ISTAT? Running
Temperature 1549450710.225 -sample=95.0,95.0,95.0,95.0,95.0,95.0 -heatsink=34.6 -cover=104.9 -block=95.0,95.0,95.0,95.0,95.0,95.0
LEDStatus 1549450710.331 Temperature:56.4645 Current:9.46665 Voltage:3.40773 JuncTemp:73.5247
Time 1549450710.532 -elapsed=1733 -active=1720 -remaining=4562
Temperature 1549450711.225 -sample=95.0,95.0,95.0,95.0,95.0,95.0 -heatsink=34.6 -cover=105.0 -block=95.0,95.0,95.0,95.0,95.0,95.0
LEDStatus 1549450711.331 Temperature:56.5001 Current:9.44516 Voltage:3.40562 JuncTemp:73.5138
Time 1549450711.525 -elapsed=1734 -active=1721 -remaining=4561
Temperature 1549450712.225 -sample=95.0,95.0,95.0,95.0,95.0,95.0 -heatsink=34.6 -cover=105.0 -block=95.0,95.0,95.0,95.0,95.0,95.0
LEDStatus 1549450712.331 Temperature:56.4645 Current:9.44516 Voltage:3.4035 JuncTemp:73.5278
Time 1549450712.532 -elapsed=1735 -active=1722 -remaining=4560
Temperature 1549450713.225 -sample=95.0,95.0,95.0,95.0,95.0,95.0 -heatsink=34.5 -cover=105.0 -block=95.0,95.0,95.0,95.0,95.0,95.0
LEDStatus 1549450713.331 Temperature:56.5357 Current:9.46665 Voltage:3.40562 JuncTemp:73.5565
Time 1549450713.525 -elapsed=1736 -active=1723 -remaining=4559
Debug 1549450714.021 TBC _holding invoked.
Debug 1549450714.023 TBC acquired unhold lock
Debug 1549450714.024 TBC releasing operative lock
Debug 1549450714.067 TBC acquiring operative lock
Debug 1549450714.067 TBC acquired operative lock
Info 1549450714.070 TBC:SETTing ramping "Zone1" from 95.0 to 60.0 (rate=1.600, timeout=65.6, msgid=0x631E)
Info 1549450714.071 TBC:SETTing ramping "Zone2" from 95.0 to 60.0 (rate=1.600, timeout=65.6, msgid=0x631F)
Info 1549450714.071 TBC:SETTing ramping "Zone3" from 95.0 to 60.0 (rate=1.600, timeout=65.6, msgid=0x6320)
Info 1549450714.072 TBC:SETTing ramping "Zone4" from 95.0 to 60.0 (rate=1.600, timeout=65.6, msgid=0x6321)
Info 1549450714.073 TBC:SETTing ramping "Zone5" from 95.0 to 60.0 (rate=1.600, timeout=65.6, msgid=0x6322)
Info 1549450714.073 TBC:SETTing ramping "Zone6" from 95.0 to 60.0 (rate=1.600, timeout=65.6, msgid=0x6323)
Run 1549450714.163 Step 2
Run 1549450714.174 Ramping -zones=Zone1,Zone2,Zone3,Zone4,Zone5,Zone6 -targets=60.000,60.000,60.000,60.000,60.000,60.000 -rates=1.600,1.600,1.600,1.600,1.600,1.600
Temperature 1549450714.223 -sample=95.0,95.0,95.0,95.0,95.0,95.0 -heatsink=34.4 -cover=105.0 -block=95.0,95.0,95.0,95.0,95.0,95.0
LEDStatus 1549450714.331 Temperature:56.4288 Current:9.45591 Voltage:3.39717 JuncTemp:73.4683
Time 1549450714.532 -elapsed=1737 -active=1724 -remaining=4558
Debug 1549450714.570 C: ISTAT?
Debug 1549450714.584 S: OK ISTAT? Running
Temperature 1549450715.222 -sample=94.7,94.8,94.8,94.7,94.8,94.7 -heatsink=34.6 -cover=105.0 -block=92.4,92.4,92.4,92.3,92.5,92.5
LEDStatus 1549450715.330 Temperature:56.5001 Current:9.46665 Voltage:3.40984 JuncTemp:73.5745
Time 1549450715.526 -elapsed=1738 -active=1725 -remaining=4557
Temperature 1549450716.225 -sample=93.4,93.4,93.5,93.3,93.4,93.4 -heatsink=34.6 -cover=105.1 -block=88.1,88.1,88.2,88.1,88.2,88.2
LEDStatus 1549450716.330 Temperature:56.4288 Current:9.45591 Voltage:3.40773 JuncTemp:73.4666
Time 1549450716.532 -elapsed=1739 -active=1726 -remaining=4556
Temperature 1549450717.225 -sample=91.5,91.4,91.6,91.5,91.5,91.5 -heatsink=34.7 -cover=105.0 -block=85.6,85.6,85.8,85.8,85.7,85.6
LEDStatus 1549450717.331 Temperature:56.5001 Current:9.46665 Voltage:3.41195 JuncTemp:73.489
Time 1549450717.525 -elapsed=1740 -active=1727 -remaining=4555
Temperature 1549450718.225 -sample=89.6,89.5,89.7,89.7,89.6,89.6 -heatsink=34.7 -cover=105.1 -block=84.1,84.1,84.3,84.3,84.2,84.1
LEDStatus 1549450718.331 Temperature:56.5357 Current:9.46665 Voltage:3.40773 JuncTemp:73.5516
Time 1549450718.532 -elapsed=1741 -active=1728 -remaining=4554
Temperature 1549450719.224 -sample=87.8,87.8,88.0,88.0,87.9,87.8 -heatsink=34.7 -cover=105.1 -block=82.7,82.7,82.9,82.8,82.8,82.7
LEDStatus 1549450719.331 Temperature:56.4645 Current:9.45591 Voltage:3.40562 JuncTemp:73.482
Time 1549450719.525 -elapsed=1742 -active=1729 -remaining=4553
Debug 1549450719.570 C: ISTAT?
Debug 1549450719.586 S: OK ISTAT? Running
Temperature 1549450720.225 -sample=86.1,86.1,86.3,86.3,86.2,86.1 -heatsink=34.9 -cover=105.1 -block=81.1,81.1,81.3,81.2,81.2,81.1
LEDStatus 1549450720.331 Temperature:56.4645 Current:9.4774 Voltage:3.41195 JuncTemp:73.5833
Time 1549450720.532 -elapsed=1743 -active=1730 -remaining=4552
Temperature 1549450721.225 -sample=84.4,84.4,84.6,84.6,84.5,84.5 -heatsink=35.1 -cover=105.1 -block=79.4,79.4,79.6,79.5,79.5,79.5
LEDStatus 1549450721.330 Temperature:56.5357 Current:9.4774 Voltage:3.40139 JuncTemp:73.541
Time 1549450721.525 -elapsed=1744 -active=1731 -remaining=4551
Temperature 1549450722.224 -sample=82.8,82.7,82.9,82.9,82.9,82.9 -heatsink=35.0 -cover=105.0 -block=77.7,77.7,77.9,77.8,77.8,77.7
LEDStatus 1549450722.331 Temperature:56.4645 Current:9.45591 Voltage:3.40773 JuncTemp:73.6278
Time 1549450722.532 -elapsed=1745 -active=1732 -remaining=4550
Temperature 1549450723.222 -sample=81.1,81.1,81.2,81.2,81.2,81.2 -heatsink=35.2 -cover=105.0 -block=76.0,76.0,76.2,76.1,76.1,76.1
LEDStatus 1549450723.330 Temperature:56.5357 Current:9.45591 Voltage:3.40773 JuncTemp:73.4358
Time 1549450723.525 -elapsed=1746 -active=1733 -remaining=4549
Temperature 1549450724.225 -sample=79.5,79.4,79.6,79.5,79.5,79.5 -heatsink=35.1 -cover=105.1 -block=74.4,74.3,74.6,74.5,74.4,74.4
LEDStatus 1549450724.331 Temperature:56.5001 Current:9.45591 Voltage:3.40773 JuncTemp:73.6246
Time 1549450724.532 -elapsed=1747 -active=1734 -remaining=4548
Debug 1549450724.571 C: ISTAT?
Debug 1549450724.584 S: OK ISTAT? Running
Temperature 1549450725.225 -sample=77.8,77.7,78.0,77.9,77.8,77.8 -heatsink=35.5 -cover=105.1 -block=72.7,72.7,72.9,72.8,72.8,72.8
LEDStatus 1549450725.331 Temperature:56.4645 Current:9.48814 Voltage:3.40984 JuncTemp:73.5265
Time 1549450725.525 -elapsed=1748 -active=1735 -remaining=4547
Temperature 1549450726.225 -sample=76.1,76.0,76.3,76.2,76.1,76.1 -heatsink=35.4 -cover=105.1 -block=71.1,71.0,71.3,71.2,71.1,71.1
LEDStatus 1549450726.331 Temperature:56.4645 Current:9.46665 Voltage:3.41195 JuncTemp:73.5233
Time 1549450726.532 -elapsed=1749 -active=1736 -remaining=4546
Temperature 1549450727.225 -sample=74.5,74.3,74.6,74.5,74.5,74.5 -heatsink=35.6 -cover=105.0 -block=69.4,69.3,69.6,69.5,69.4,69.5
LEDStatus 1549450727.330 Temperature:56.5714 Current:9.49889 Voltage:3.40562 JuncTemp:73.5484
Time 1549450727.525 -elapsed=1750 -active=1737 -remaining=4545
Temperature 1549450728.225 -sample=72.8,72.7,72.9,72.8,72.8,72.8 -heatsink=35.5 -cover=105.1 -block=67.8,67.6,67.9,67.8,67.7,67.8
LEDStatus 1549450728.330 Temperature:56.5001 Current:9.4774 Voltage:3.40984 JuncTemp:73.6302
Time 1549450728.532 -elapsed=1751 -active=1738 -remaining=4544
Temperature 1549450729.225 -sample=71.1,71.0,71.3,71.2,71.1,71.1 -heatsink=35.7 -cover=105.1 -block=66.1,65.9,66.2,66.1,66.0,66.1
LEDStatus 1549450729.330 Temperature:56.5001 Current:9.45591 Voltage:3.40984 JuncTemp:73.5533
Time 1549450729.525 -elapsed=1752 -active=1739 -remaining=4543
Debug 1549450729.569 C: ISTAT?
Debug 1549450729.581 S: OK ISTAT? Running
Temperature 1549450730.225 -sample=69.5,69.3,69.6,69.5,69.4,69.4 -heatsink=35.8 -cover=105.0 -block=64.4,64.2,64.5,64.4,64.3,64.4
LEDStatus 1549450730.331 Temperature:56.5001 Current:9.49889 Voltage:3.40984 JuncTemp:73.6084
Time 1549450730.533 -elapsed=1753 -active=1740 -remaining=4542
Temperature 1549450731.225 -sample=67.8,67.6,67.9,67.8,67.7,67.8 -heatsink=36.0 -cover=105.0 -block=62.8,62.6,62.9,62.8,62.7,62.8
LEDStatus 1549450731.331 Temperature:56.5357 Current:9.49889 Voltage:3.40984 JuncTemp:73.6228
Time 1549450731.525 -elapsed=1754 -active=1741 -remaining=4541
Temperature 1549450732.225 -sample=66.1,66.0,66.2,66.2,66.1,66.2 -heatsink=35.7 -cover=105.0 -block=61.2,61.0,61.3,61.2,61.1,61.2
LEDStatus 1549450732.331 Temperature:56.5357 Current:9.4774 Voltage:3.40773 JuncTemp:73.7541
Time 1549450732.532 -elapsed=1755 -active=1742 -remaining=4540
Temperature 1549450733.225 -sample=64.5,64.3,64.6,64.5,64.4,64.6 -heatsink=35.9 -cover=105.0 -block=59.5,59.3,59.6,59.4,59.4,59.6
LEDStatus 1549450733.331 Temperature:56.5714 Current:9.44516 Voltage:3.40773 JuncTemp:73.5541
Time 1549450733.526 -elapsed=1756 -active=1743 -remaining=4539
Temperature 1549450734.225 -sample=62.9,62.7,63.0,62.9,62.8,63.0 -heatsink=36.1 -cover=105.0 -block=58.5,58.4,58.5,58.5,58.4,58.5
LEDStatus 1549450734.330 Temperature:56.5357 Current:9.46665 Voltage:3.4035 JuncTemp:73.6295
Time 1549450734.532 -elapsed=1757 -active=1744 -remaining=4538
Debug 1549450734.569 C: ISTAT?
Debug 1549450734.581 S: OK ISTAT? Running
Temperature 1549450735.225 -sample=61.6,61.4,61.7,61.6,61.6,61.6 -heatsink=36.1 -cover=105.0 -block=58.5,58.6,58.5,58.6,58.6,58.4
LEDStatus 1549450735.331 Temperature:56.5714 Current:9.45591 Voltage:3.40773 JuncTemp:73.6973
Time 1549450735.532 -elapsed=1758 -active=1745 -remaining=4537
Debug 1549450735.896 LLAC ACK: Acknowledge (type=3), name=Unknown, dest=0x00, source=0x81, control=0x01, id=0x0000, msgid=0x631E, data=[]
Debug 1549450735.898 LLAC ACK reply: Acknowledge (type=3), name=Unknown, dest=0x81, source=0x00, control=0x01, id=0x0000, msgid=0x631E, data=[]
Debug 1549450735.899 LLAC ACK: Acknowledge (type=3), name=Unknown, dest=0x00, source=0x82, control=0x01, id=0x0000, msgid=0x631F, data=[]
Debug 1549450735.900 LLAC ACK reply: Acknowledge (type=3), name=Unknown, dest=0x82, source=0x00, control=0x01, id=0x0000, msgid=0x631F, data=[]
Debug 1549450736.029 LLAC ACK: Acknowledge (type=3), name=Unknown, dest=0x00, source=0x83, control=0x01, id=0x0000, msgid=0x6320, data=[]
Debug 1549450736.030 LLAC ACK reply: Acknowledge (type=3), name=Unknown, dest=0x83, source=0x00, control=0x01, id=0x0000, msgid=0x6320, data=[]
Debug 1549450736.031 LLAC ACK: Acknowledge (type=3), name=Unknown, dest=0x00, source=0x84, control=0x01, id=0x0000, msgid=0x6321, data=[]
Debug 1549450736.032 LLAC ACK reply: Acknowledge (type=3), name=Unknown, dest=0x84, source=0x00, control=0x01, id=0x0000, msgid=0x6321, data=[]
Debug 1549450736.034 LLAC ACK: Acknowledge (type=3), name=Unknown, dest=0x00, source=0x85, control=0x01, id=0x0000, msgid=0x6322, data=[]
Debug 1549450736.035 LLAC ACK reply: Acknowledge (type=3), name=Unknown, dest=0x85, source=0x00, control=0x01, id=0x0000, msgid=0x6322, data=[]
Debug 1549450736.036 LLAC ACK: Acknowledge (type=3), name=Unknown, dest=0x00, source=0x86, control=0x01, id=0x0000, msgid=0x6323, data=[]
Debug 1549450736.037 LLAC ACK reply: Acknowledge (type=3), name=Unknown, dest=0x86, source=0x00, control=0x01, id=0x0000, msgid=0x6323, data=[]
Debug 1549450736.038 TBC releasing operative lock
Debug 1549450736.042 Pending Suspend flag: False
Debug 1549450736.084 TBC acquiring operative lock
Debug 1549450736.084 TBC acquired operative lock
Run 1549450736.088 Holding -time=60 -collecting=True
Info 1549450736.085 TBC:HOLD starting 60.000000s hold
Debug 1549450736.104 TBC acquiring unhold lock
Run 1549450736.111 Acquiring -run="20190205smp81-926" -stage=2 -cycle=13 -point=1 -Temperature=60.8521,60.7809,60.9349,60.9021,60.8354,60.8769
Temperature 1549450736.322 -sample=60.7,60.6,60.8,60.7,60.7,60.7 -heatsink=36.2 -cover=105.0 -block=58.7,58.9,58.8,58.7,58.8,58.8
LEDStatus 1549450736.336 Temperature:56.5001 Current:9.46665 Voltage:3.40773 JuncTemp:73.7185
Time 1549450736.526 -elapsed=1759 -active=1746 -remaining=4536
Temperature 1549450737.225 -sample=60.4,60.4,60.4,60.4,60.4,60.4 -heatsink=36.5 -cover=105.0 -block=60.3,60.5,60.2,60.3,60.4,60.2
LEDStatus 1549450737.331 Temperature:56.5357 Current:9.42367 Voltage:3.40773 JuncTemp:73.6566
Time 1549450737.525 -elapsed=1760 -active=1747 -remaining=4535
Temperature 1549450738.225 -sample=60.4,60.4,60.4,60.4,60.4,60.4 -heatsink=36.5 -cover=105.0 -block=60.1,60.1,60.2,60.2,60.2,60.2
LEDStatus 1549450738.331 Temperature:56.607 Current:9.44516 Voltage:3.39928 JuncTemp:73.6373
Time 1549450738.532 -elapsed=1761 -active=1748 -remaining=4534
Temperature 1549450739.225 -sample=60.3,60.3,60.3,60.3,60.3,60.3 -heatsink=36.5 -cover=104.9 -block=60.1,60.1,60.1,60.1,60.1,60.1
LEDStatus 1549450739.331 Temperature:56.5357 Current:9.42367 Voltage:3.40984 JuncTemp:73.6764
Time 1549450739.525 -elapsed=1762 -active=1749 -remaining=4533
Debug 1549450739.571 C: ISTAT?
Debug 1549450739.583 S: OK ISTAT? Running
Temperature 1549450740.222 -sample=60.2,60.2,60.2,60.2,60.2,60.2 -heatsink=36.5 -cover=105.1 -block=60.0,60.0,60.0,60.0,60.0,60.0
LEDStatus 1549450740.330 Temperature:56.5357 Current:9.42367 Voltage:3.40773 JuncTemp:73.6157
Time 1549450740.525 -elapsed=1763 -active=1750 -remaining=4532
Temperature 1549450741.225 -sample=60.2,60.2,60.2,60.2,60.2,60.2 -heatsink=36.7 -cover=105.0 -block=60.0,60.0,60.0,60.0,60.0,60.0
LEDStatus 1549450741.330 Temperature:56.5357 Current:9.45591 Voltage:3.40562 JuncTemp:73.7064
Time 1549450741.525 -elapsed=1764 -active=1751 -remaining=4531
Temperature 1549450742.225 -sample=60.1,60.1,60.1,60.1,60.1,60.1 -heatsink=36.8 -cover=105.0 -block=60.0,60.0,60.0,60.0,60.0,60.0
LEDStatus 1549450742.331 Temperature:56.5357 Current:9.46665 Voltage:3.4035 JuncTemp:73.6958
Time 1549450742.526 -elapsed=1765 -active=1752 -remaining=4530
Temperature 1549450743.225 -sample=60.1,60.1,60.1,60.1,60.1,60.1 -heatsink=36.6 -cover=105.1 -block=60.0,60.0,60.0,60.0,60.0,60.0
LEDStatus 1549450743.331 Temperature:56.5001 Current:9.4774 Voltage:3.40984 JuncTemp:73.6422
Time 1549450743.526 -elapsed=1766 -active=1753 -remaining=4529
Temperature 1549450744.225 -sample=60.1,60.0,60.1,60.1,60.0,60.0 -heatsink=36.5 -cover=105.0 -block=60.0,60.0,60.0,60.0,60.0,60.0
LEDStatus 1549450744.331 Temperature:56.4645 Current:9.48814 Voltage:3.40984 JuncTemp:73.614
Time 1549450744.532 -elapsed=1767 -active=1754 -remaining=4528
Debug 1549450744.569 C: ISTAT?
Debug 1549450744.581 S: OK ISTAT? Running
Temperature 1549450745.225 -sample=60.0,60.0,60.0,60.0,60.0,60.0 -heatsink=36.7 -cover=105.0 -block=60.0,60.0,60.0,60.0,60.0,60.0
LEDStatus 1549450745.331 Temperature:56.6426 Current:9.46665 Voltage:3.41617 JuncTemp:73.6084
Time 1549450745.525 -elapsed=1768 -active=1755 -remaining=4527
Temperature 1549450746.225 -sample=60.0,60.0,60.0,60.0,60.0,60.0 -heatsink=36.9 -cover=105.0 -block=60.0,60.0,60.0,60.0,60.0,60.0
LEDStatus 1549450746.331 Temperature:56.607 Current:9.48814 Voltage:3.40773 JuncTemp:73.6616
Time 1549450746.532 -elapsed=1769 -active=1756 -remaining=4526
Temperature 1549450747.225 -sample=60.0,60.0,60.0,60.0,60.0,60.0 -heatsink=36.7 -cover=105.0 -block=60.0,60.0,60.0,60.0,60.0,60.0
LEDStatus 1549450747.331 Temperature:56.5714 Current:9.45591 Voltage:3.40984 JuncTemp:73.7259
Time 1549450747.525 -elapsed=1770 -active=1757 -remaining=4525
Temperature 1549450748.225 -sample=60.0,60.0,60.0,60.0,60.0,60.0 -heatsink=36.8 -cover=105.0 -block=60.0,60.0,60.0,60.0,60.0,60.0
LEDStatus 1549450748.331 Temperature:56.6426 Current:9.46665 Voltage:3.40984 JuncTemp:73.7166
Time 1549450748.532 -elapsed=1771 -active=1758 -remaining=4524
Temperature 1549450749.225 -sample=60.0,60.0,60.0,60.0,60.0,60.0 -heatsink=36.9 -cover=105.0 -block=60.0,60.0,60.0,60.0,60.0,60.0
LEDStatus 1549450749.331 Temperature:56.6426 Current:9.46665 Voltage:3.40773 JuncTemp:73.6853
Time 1549450749.525 -elapsed=1772 -active=1759 -remaining=4523
Debug 1549450749.569 C: ISTAT?
Debug 1549450749.581 S: OK ISTAT? Running
Temperature 1549450750.225 -sample=60.0,60.0,60.0,60.0,60.0,60.0 -heatsink=36.7 -cover=105.0 -block=60.0,60.0,60.0,60.0,60.0,60.0
LEDStatus 1549450750.331 Temperature:56.5357 Current:9.46665 Voltage:3.40773 JuncTemp:73.6676
Time 1549450750.532 -elapsed=1773 -active=1760 -remaining=4522
Temperature 1549450751.222 -sample=60.0,60.0,60.0,60.0,60.0,60.0 -heatsink=36.6 -cover=105.0 -block=60.0,60.0,60.0,60.0,60.0,60.0
LEDStatus 1549450751.331 Temperature:56.607 Current:9.46665 Voltage:3.4035 JuncTemp:73.6059
Time 1549450751.525 -elapsed=1774 -active=1761 -remaining=4521
Temperature 1549450752.225 -sample=60.0,60.0,60.0,60.0,60.0,60.0 -heatsink=36.8 -cover=105.0 -block=60.0,60.0,60.0,60.0,60.0,60.0
LEDStatus 1549450752.331 Temperature:56.607 Current:9.46665 Voltage:3.40139 JuncTemp:73.7297
Time 1549450752.532 -elapsed=1775 -active=1762 -remaining=4520
Temperature 1549450753.222 -sample=60.0,60.0,60.0,60.0,60.0,60.0 -heatsink=36.8 -cover=105.0 -block=60.0,60.0,60.0,60.0,60.0,60.0
LEDStatus 1549450753.330 Temperature:56.5357 Current:9.45591 Voltage:3.40562 JuncTemp:73.5872
Time 1549450753.525 -elapsed=1776 -active=1763 -remaining=4519
Temperature 1549450754.224 -sample=60.0,60.0,60.0,60.0,60.0,60.0 -heatsink=36.8 -cover=104.9 -block=60.0,60.0,60.0,60.0,60.0,60.0
LEDStatus 1549450754.330 Temperature:56.607 Current:9.46665 Voltage:3.40984 JuncTemp:73.7047
Time 1549450754.532 -elapsed=1777 -active=1764 -remaining=4518
Debug 1549450754.569 C: ISTAT?
Debug 1549450754.582 S: OK ISTAT? Running
Temperature 1549450755.225 -sample=60.0,60.0,60.0,60.0,60.0,60.0 -heatsink=36.6 -cover=105.1 -block=60.0,60.0,60.0,60.0,60.0,60.0
LEDStatus 1549450755.331 Temperature:56.5714 Current:9.46665 Voltage:3.40773 JuncTemp:73.5388
Time 1549450755.525 -elapsed=1778 -active=1765 -remaining=4517
Temperature 1549450756.225 -sample=60.0,60.0,60.0,60.0,60.0,60.0 -heatsink=36.8 -cover=105.0 -block=60.0,60.0,60.0,60.0,60.0,60.0
LEDStatus 1549450756.331 Temperature:56.6426 Current:9.42367 Voltage:3.40984 JuncTemp:73.7882
Time 1549450756.525 -elapsed=1779 -active=1766 -remaining=4516
Temperature 1549450757.225 -sample=60.0,60.0,60.0,60.0,60.0,60.0 -heatsink=36.6 -cover=105.1 -block=60.0,60.0,60.0,60.0,60.0,60.0
LEDStatus 1549450757.331 Temperature:56.5357 Current:9.42367 Voltage:3.40773 JuncTemp:73.6691
Time 1549450757.525 -elapsed=1780 -active=1767 -remaining=4515
Temperature 1549450758.225 -sample=60.0,60.0,60.0,60.0,60.0,60.0 -heatsink=36.6 -cover=105.1 -block=60.0,60.0,60.0,60.0,60.0,60.0
LEDStatus 1549450758.331 Temperature:56.5714 Current:9.45591 Voltage:3.41406 JuncTemp:73.6796
Time 1549450758.532 -elapsed=1781 -active=1768 -remaining=4514
Temperature 1549450759.225 -sample=60.0,60.0,60.0,60.0,60.0,60.0 -heatsink=36.7 -cover=105.0 -block=60.0,60.0,60.0,60.0,60.0,60.0
LEDStatus 1549450759.331 Temperature:56.6426 Current:9.43441 Voltage:3.40773 JuncTemp:73.7985
Time 1549450759.525 -elapsed=1782 -active=1769 -remaining=4513
Debug 1549450759.570 C: ISTAT?
Debug 1549450759.582 S: OK ISTAT? Running
Temperature 1549450760.225 -sample=60.0,60.0,60.0,60.0,60.0,60.0 -heatsink=36.8 -cover=105.0 -block=60.0,60.0,60.0,60.0,60.0,60.0
LEDStatus 1549450760.330 Temperature:56.5001 Current:9.44516 Voltage:3.4035 JuncTemp:73.7103
Time 1549450760.526 -elapsed=1783 -active=1770 -remaining=4512
Temperature 1549450761.225 -sample=60.0,60.0,60.0,60.0,60.0,60.0 -heatsink=36.5 -cover=105.0 -block=60.0,60.0,60.0,60.0,60.0,60.0
LEDStatus 1549450761.331 Temperature:56.5357 Current:9.46665 Voltage:3.40984 JuncTemp:73.7015
Time 1549450761.525 -elapsed=1784 -active=1771 -remaining=4511
Temperature 1549450762.225 -sample=60.0,60.0,60.0,60.0,60.0,60.0 -heatsink=36.6 -cover=105.1 -block=60.0,60.0,60.0,60.0,60.0,60.0
LEDStatus 1549450762.331 Temperature:56.5714 Current:9.44516 Voltage:3.40773 JuncTemp:73.6885
Time 1549450762.532 -elapsed=1785 -active=1772 -remaining=4510
Temperature 1549450763.225 -sample=60.0,60.0,60.0,60.0,60.0,60.0 -heatsink=36.5 -cover=105.0 -block=60.0,60.0,60.0,60.0,60.0,60.0
LEDStatus 1549450763.331 Temperature:56.6426 Current:9.4774 Voltage:3.40773 JuncTemp:73.7079
Time 1549450763.525 -elapsed=1786 -active=1773 -remaining=4509
Temperature 1549450764.225 -sample=60.0,60.0,60.0,60.0,60.0,60.0 -heatsink=36.5 -cover=105.0 -block=60.0,60.0,60.0,60.0,60.0,60.0
LEDStatus 1549450764.331 Temperature:56.5357 Current:9.46665 Voltage:3.40984 JuncTemp:73.6885
Time 1549450764.532 -elapsed=1787 -active=1774 -remaining=4508
Debug 1549450764.569 C: ISTAT?
Debug 1549450764.582 S: OK ISTAT? Running
Temperature 1549450765.225 -sample=60.0,60.0,60.0,60.0,60.0,60.0 -heatsink=36.6 -cover=104.9 -block=60.0,60.0,60.0,60.0,60.0,60.0
LEDStatus 1549450765.331 Temperature:56.607 Current:9.4774 Voltage:3.40773 JuncTemp:73.5272
Time 1549450765.532 -elapsed=1788 -active=1775 -remaining=4507
Temperature 1549450766.225 -sample=60.0,60.0,60.0,60.0,60.0,60.0 -heatsink=36.5 -cover=105.1 -block=60.0,60.0,60.0,60.0,60.0,60.0
LEDStatus 1549450766.331 Temperature:56.6426 Current:9.44516 Voltage:3.40773 JuncTemp:73.6122
Time 1549450766.526 -elapsed=1789 -active=1776 -remaining=4506
Temperature 1549450767.225 -sample=60.0,60.0,60.0,60.0,60.0,60.0 -heatsink=36.5 -cover=105.1 -block=60.0,60.0,60.0,60.0,60.0,60.0
LEDStatus 1549450767.331 Temperature:56.607 Current:9.46665 Voltage:3.41195 JuncTemp:73.7629
Time 1549450767.525 -elapsed=1790 -active=1777 -remaining=4505
Temperature 1549450768.225 -sample=60.0,60.0,60.0,60.0,60.0,60.0 -heatsink=36.3 -cover=105.0 -block=60.0,60.0,60.0,60.0,60.0,60.0
LEDStatus 1549450768.331 Temperature:56.6782 Current:9.45591 Voltage:3.40773 JuncTemp:73.7347
Time 1549450768.526 -elapsed=1791 -active=1778 -remaining=4504
Temperature 1549450769.225 -sample=60.0,60.0,60.0,60.0,60.0,60.0 -heatsink=36.6 -cover=105.0 -block=60.0,60.0,60.0,60.0,60.0,60.0
LEDStatus 1549450769.331 Temperature:56.6426 Current:9.48814 Voltage:3.40562 JuncTemp:73.7509
Time 1549450769.532 -elapsed=1792 -active=1779 -remaining=4503
Debug 1549450769.570 C: ISTAT?
Debug 1549450769.582 S: OK ISTAT? Running
Temperature 1549450770.225 -sample=60.0,60.0,60.0,60.0,60.0,60.0 -heatsink=36.3 -cover=105.0 -block=60.0,60.0,60.0,60.0,60.0,60.0
LEDStatus 1549450770.331 Temperature:56.5714 Current:9.46665 Voltage:3.40562 JuncTemp:73.6866
Time 1549450770.532 -elapsed=1793 -active=1780 -remaining=4502
Temperature 1549450771.225 -sample=60.0,60.0,60.0,60.0,60.0,60.0 -heatsink=36.4 -cover=105.0 -block=60.0,60.0,60.0,60.0,60.0,60.0
LEDStatus 1549450771.331 Temperature:56.6426 Current:9.4774 Voltage:3.40984 JuncTemp:73.6659
Time 1549450771.525 -elapsed=1794 -active=1781 -remaining=4501
Temperature 1549450772.225 -sample=60.0,60.0,60.0,60.0,60.0,60.0 -heatsink=36.4 -cover=105.0 -block=60.0,60.0,60.0,60.0,60.0,60.0
LEDStatus 1549450772.330 Temperature:56.5714 Current:9.4774 Voltage:3.40984 JuncTemp:73.7265
Time 1549450772.532 -elapsed=1795 -active=1782 -remaining=4500
Temperature 1549450773.222 -sample=60.0,60.0,60.0,60.0,60.0,60.0 -heatsink=36.3 -cover=105.0 -block=60.0,60.0,60.0,60.0,60.0,60.0
LEDStatus 1549450773.331 Temperature:56.607 Current:9.44516 Voltage:3.40562 JuncTemp:73.7241
Time 1549450773.525 -elapsed=1796 -active=1783 -remaining=4499
Temperature 1549450774.225 -sample=60.0,60.0,60.0,60.0,60.0,60.0 -heatsink=36.4 -cover=105.0 -block=60.0,60.0,60.0,60.0,60.0,60.0
LEDStatus 1549450774.331 Temperature:56.6426 Current:9.4774 Voltage:3.40984 JuncTemp:73.6885
Time 1549450774.532 -elapsed=1797 -active=1784 -remaining=4498
Debug 1549450774.569 C: ISTAT?
Debug 1549450774.592 S: OK ISTAT? Running
Temperature 1549450775.225 -sample=60.0,60.0,60.0,60.0,60.0,60.0 -heatsink=36.3 -cover=104.9 -block=60.0,60.0,60.0,60.0,60.0,60.0
LEDStatus 1549450775.331 Temperature:56.6426 Current:9.4774 Voltage:3.4035 JuncTemp:73.7671
Time 1549450775.525 -elapsed=1798 -active=1785 -remaining=4497
Debug 1549450776.138 Start XML:NEW S2-C13-T2-P1
Debug 1549450776.139 End XML:NEW S2-C13-T2-P1
Scheduler 1549450776.141 Catching up
Info 1549450776.140 Motor start m5 x5
Debug 1549450776.197 Start XML:NEW 2-13-2-1-m5-x5
Debug 1549450776.198 End XML:NEW 2-13-2-1-m5-x5
Temperature 1549450776.222 -sample=60.0,60.0,60.0,60.0,60.0,60.0 -heatsink=36.0 -cover=104.9 -block=60.0,60.0,60.0,60.0,60.0,60.0
LEDStatus 1549450776.331 Temperature:56.6426 Current:9.44516 Voltage:3.41195 JuncTemp:73.7153
Debug 1549450776.423 LLAC ACK: Acknowledge (type=3), name=Unknown, dest=0x00, source=0x91, control=0x01, id=0x0000, msgid=0x679E, data=[]
Debug 1549450776.424 LLAC ACK reply: Acknowledge (type=3), name=Unknown, dest=0x91, source=0x00, control=0x01, id=0x0000, msgid=0x679E, data=[]
Debug 1549450776.441 LLAC ACK: Acknowledge (type=3), name=Unknown, dest=0x00, source=0x91, control=0x01, id=0x0000, msgid=0x67A0, data=[]
Debug 1549450776.442 LLAC ACK reply: Acknowledge (type=3), name=Unknown, dest=0x91, source=0x00, control=0x01, id=0x0000, msgid=0x67A0, data=[]
Info 1549450776.444 Motor end m5 x5
Info 1549450776.453 Emission Encoder -36 18000 Excitation Encoder -18 0
Info 1549450776.455 Capture start m5 x5
Debug 1549450776.503 Start XML:IMAGe+ S02_C013_T02_P0001_M5_X5_E1.tiff {'blkID': '21', 'run': '20190205smp81-926', 'exposure': '200', 'excitationColor': 'x5', 'point': '0001', 'blockTemperature': '60.0078,60.0031,60,60.001,60.003,60.0017', 'lampTemperature': '56.4645', 'lamp': '90', 'sampleVolume': '10', 'step': '02', 'emissionColor': 'm5', 'exposureIndex': '1', 'time': '1549450776.470', 'sampleTemperature': '59.9997,59.9999,59.9993,59.999,59.9997,60', 'stage': '02', 'coverTemperature': '105.012', 'cycle': '013'}
Debug 1549450776.503 End XML:IMAGe+ S02_C013_T02_P0001_M5_X5_E1.tiff {'blkID': '21', 'run': '20190205smp81-926', 'exposure': '200', 'excitationColor': 'x5', 'point': '0001', 'blockTemperature': '60.0078,60.0031,60,60.001,60.003,60.0017', 'lampTemperature': '56.4645', 'lamp': '90', 'sampleVolume': '10', 'step': '02', 'emissionColor': 'm5', 'exposureIndex': '1', 'time': '1549450776.470', 'sampleTemperature': '59.9997,59.9999,59.9993,59.999,59.9997,60', 'stage': '02', 'coverTemperature': '105.012', 'cycle': '013'}
Debug 1549450776.517 CAMera:ACQuire start exposure
Time 1549450776.525 -elapsed=1799 -active=1786 -remaining=4496
Debug 1549450777.152 CAMera:ACQuire end exposure
Info 1549450777.159 Capture end m5 x5
Info 1549450777.162 Capture start m5 x5
Debug 1549450777.213 Start XML:IMAGe+ S02_C013_T02_P0001_M5_X5_E2.tiff {'blkID': '21', 'run': '20190205smp81-926', 'exposure': '920', 'excitationColor': 'x5', 'point': '0001', 'blockTemperature': '60.0078,60.0031,60,60.001,60.003,60.0017', 'lampTemperature': '56.4645', 'lamp': '90', 'sampleVolume': '10', 'step': '02', 'emissionColor': 'm5', 'exposureIndex': '2', 'time': '1549450777.179', 'sampleTemperature': '59.9997,59.9999,59.9993,59.999,59.9997,60', 'stage': '02', 'coverTemperature': '105.012', 'cycle': '013'}
Debug 1549450777.214 End XML:IMAGe+ S02_C013_T02_P0001_M5_X5_E2.tiff {'blkID': '21', 'run': '20190205smp81-926', 'exposure': '920', 'excitationColor': 'x5', 'point': '0001', 'blockTemperature': '60.0078,60.0031,60,60.001,60.003,60.0017', 'lampTemperature': '56.4645', 'lamp': '90', 'sampleVolume': '10', 'step': '02', 'emissionColor': 'm5', 'exposureIndex': '2', 'time': '1549450777.179', 'sampleTemperature': '59.9997,59.9999,59.9993,59.999,59.9997,60', 'stage': '02', 'coverTemperature': '105.012', 'cycle': '013'}
Debug 1549450777.229 CAMera:ACQuire start exposure
Image 1549450777.230 -run='20190205smp81-926' -stage=2 -cycle=13 -step=2 -point=1  -emission=m5 -excitation=x5  -exposure=200 -lamp=90 -filepath='EXPERIMENTS:20190205smp81-926/apldbio/sds/images/S02_C013_T02_P0001_M5_X5_E1.tiff'
Temperature 1549450777.234 -sample=60.0,60.0,60.0,60.0,60.0,60.0 -heatsink=36.1 -cover=105.0 -block=60.0,60.0,60.0,60.0,60.0,60.0
LEDStatus 1549450777.331 Temperature:56.6426 Current:9.46665 Voltage:3.41195 JuncTemp:73.6553
Time 1549450777.525 -elapsed=1800 -active=1787 -remaining=4495
Temperature 1549450778.222 -sample=60.0,60.0,60.0,60.0,60.0,60.0 -heatsink=36.2 -cover=104.9 -block=60.0,60.0,60.0,60.0,60.0,60.0
Debug 1549450778.292 CAMera:ACQuire end exposure
Image 1549450778.303 -run='20190205smp81-926' -stage=2 -cycle=13 -step=2 -point=1  -emission=m5 -excitation=x5  -exposure=920 -lamp=90 -filepath='EXPERIMENTS:20190205smp81-926/apldbio/sds/images/S02_C013_T02_P0001_M5_X5_E2.tiff'
Info 1549450778.309 Capture end m5 x5
Info 1549450778.312 Motor start m3 x3
LEDStatus 1549450778.351 Temperature:56.7494 Current:9.46665 Voltage:3.4035 JuncTemp:73.8647
Debug 1549450778.374 Start XML:NEW 2-13-2-1-m3-x3
Debug 1549450778.375 End XML:NEW 2-13-2-1-m3-x3
Time 1549450778.533 -elapsed=1801 -active=1788 -remaining=4494
Debug 1549450778.551 LLAC ACK: Acknowledge (type=3), name=Unknown, dest=0x00, source=0x91, control=0x01, id=0x0000, msgid=0x67DE, data=[]
Debug 1549450778.552 LLAC ACK reply: Acknowledge (type=3), name=Unknown, dest=0x91, source=0x00, control=0x01, id=0x0000, msgid=0x67DE, data=[]
Debug 1549450778.568 LLAC ACK: Acknowledge (type=3), name=Unknown, dest=0x00, source=0x91, control=0x01, id=0x0000, msgid=0x67E2, data=[]
Debug 1549450778.569 LLAC ACK reply: Acknowledge (type=3), name=Unknown, dest=0x91, source=0x00, control=0x01, id=0x0000, msgid=0x67E2, data=[]
Info 1549450778.571 Motor end m3 x3
Info 1549450778.581 Emission Encoder -36 22500 Excitation Encoder -18 15750
Info 1549450778.583 Capture start m3 x3
Debug 1549450778.634 Start XML:IMAGe+ S02_C013_T02_P0001_M3_X3_E1.tiff {'blkID': '21', 'run': '20190205smp81-926', 'exposure': '125', 'excitationColor': 'x3', 'point': '0001', 'blockTemperature': '60.0078,60.0031,60,60.001,60.003,60.0017', 'lampTemperature': '56.4645', 'lamp': '90', 'sampleVolume': '10', 'step': '02', 'emissionColor': 'm3', 'exposureIndex': '1', 'time': '1549450778.600', 'sampleTemperature': '59.9997,59.9999,59.9993,59.999,59.9997,60', 'stage': '02', 'coverTemperature': '105.012', 'cycle': '013'}
Debug 1549450778.635 End XML:IMAGe+ S02_C013_T02_P0001_M3_X3_E1.tiff {'blkID': '21', 'run': '20190205smp81-926', 'exposure': '125', 'excitationColor': 'x3', 'point': '0001', 'blockTemperature': '60.0078,60.0031,60,60.001,60.003,60.0017', 'lampTemperature': '56.4645', 'lamp': '90', 'sampleVolume': '10', 'step': '02', 'emissionColor': 'm3', 'exposureIndex': '1', 'time': '1549450778.600', 'sampleTemperature': '59.9997,59.9999,59.9993,59.999,59.9997,60', 'stage': '02', 'coverTemperature': '105.012', 'cycle': '013'}
Debug 1549450778.649 CAMera:ACQuire start exposure
Temperature 1549450779.222 -sample=60.0,60.0,60.0,60.0,60.0,60.0 -heatsink=36.3 -cover=105.0 -block=60.0,60.0,60.0,60.0,60.0,60.0
Debug 1549450779.242 CAMera:ACQuire end exposure
Info 1549450779.252 Capture end m3 x3
Image 1549450779.257 -run='20190205smp81-926' -stage=2 -cycle=13 -step=2 -point=1  -emission=m3 -excitation=x3  -exposure=125 -lamp=90 -filepath='EXPERIMENTS:20190205smp81-926/apldbio/sds/images/S02_C013_T02_P0001_M3_X3_E1.tiff'
Info 1549450779.255 Capture start m3 x3
Debug 1549450779.318 Start XML:IMAGe+ S02_C013_T02_P0001_M3_X3_E2.tiff {'blkID': '21', 'run': '20190205smp81-926', 'exposure': '560', 'excitationColor': 'x3', 'point': '0001', 'blockTemperature': '60.0078,60.0031,60,60.001,60.003,60.0017', 'lampTemperature': '56.4645', 'lamp': '90', 'sampleVolume': '10', 'step': '02', 'emissionColor': 'm3', 'exposureIndex': '2', 'time': '1549450779.280', 'sampleTemperature': '59.9997,59.9999,59.9993,59.999,59.9997,60', 'stage': '02', 'coverTemperature': '105.012', 'cycle': '013'}
Debug 1549450779.319 End XML:IMAGe+ S02_C013_T02_P0001_M3_X3_E2.tiff {'blkID': '21', 'run': '20190205smp81-926', 'exposure': '560', 'excitationColor': 'x3', 'point': '0001', 'blockTemperature': '60.0078,60.0031,60,60.001,60.003,60.0017', 'lampTemperature': '56.4645', 'lamp': '90', 'sampleVolume': '10', 'step': '02', 'emissionColor': 'm3', 'exposureIndex': '2', 'time': '1549450779.280', 'sampleTemperature': '59.9997,59.9999,59.9993,59.999,59.9997,60', 'stage': '02', 'coverTemperature': '105.012', 'cycle': '013'}
Debug 1549450779.337 CAMera:ACQuire start exposure
LEDStatus 1549450779.344 Temperature:56.7138 Current:9.48814 Voltage:3.40562 JuncTemp:73.8139
Time 1549450779.525 -elapsed=1802 -active=1789 -remaining=4493
Debug 1549450779.569 C: ISTAT?
Debug 1549450779.581 S: OK ISTAT? Running
Debug 1549450780.195 CAMera:ACQuire end exposure
Image 1549450780.218 -run='20190205smp81-926' -stage=2 -cycle=13 -step=2 -point=1  -emission=m3 -excitation=x3  -exposure=560 -lamp=90 -filepath='EXPERIMENTS:20190205smp81-926/apldbio/sds/images/S02_C013_T02_P0001_M3_X3_E2.tiff'
Info 1549450780.220 Capture end m3 x3
Info 1549450780.223 Motor start m4 x4
Temperature 1549450780.227 -sample=60.0,60.0,60.0,60.0,60.0,60.0 -heatsink=36.2 -cover=104.9 -block=60.0,60.0,60.0,60.0,60.0,60.0
Debug 1549450780.290 Start XML:NEW 2-13-2-1-m4-x4
Debug 1549450780.291 End XML:NEW 2-13-2-1-m4-x4
LEDStatus 1549450780.330 Temperature:56.7494 Current:9.4774 Voltage:3.41406 JuncTemp:73.8365
Time 1549450780.533 -elapsed=1803 -active=1790 -remaining=4492
Debug 1549450780.565 LLAC ACK: Acknowledge (type=3), name=Unknown, dest=0x00, source=0x91, control=0x01, id=0x0000, msgid=0x680C, data=[]
Debug 1549450780.566 LLAC ACK reply: Acknowledge (type=3), name=Unknown, dest=0x91, source=0x00, control=0x01, id=0x0000, msgid=0x680C, data=[]
Debug 1549450780.581 LLAC ACK: Acknowledge (type=3), name=Unknown, dest=0x00, source=0x91, control=0x01, id=0x0000, msgid=0x680E, data=[]
Debug 1549450780.582 LLAC ACK reply: Acknowledge (type=3), name=Unknown, dest=0x91, source=0x00, control=0x01, id=0x0000, msgid=0x680E, data=[]
Info 1549450780.584 Motor end m4 x4
Info 1549450780.594 Emission Encoder -36 0 Excitation Encoder -18 9000
Info 1549450780.595 Capture start m4 x4
Debug 1549450780.647 Start XML:IMAGe+ S02_C013_T02_P0001_M4_X4_E1.tiff {'blkID': '21', 'run': '20190205smp81-926', 'exposure': '150', 'excitationColor': 'x4', 'point': '0001', 'blockTemperature': '60.0078,60.0031,60,60.001,60.003,60.0017', 'lampTemperature': '56.4645', 'lamp': '90', 'sampleVolume': '10', 'step': '02', 'emissionColor': 'm4', 'exposureIndex': '1', 'time': '1549450780.612', 'sampleTemperature': '59.9997,59.9999,59.9993,59.999,59.9997,60', 'stage': '02', 'coverTemperature': '105.012', 'cycle': '013'}
Debug 1549450780.648 End XML:IMAGe+ S02_C013_T02_P0001_M4_X4_E1.tiff {'blkID': '21', 'run': '20190205smp81-926', 'exposure': '150', 'excitationColor': 'x4', 'point': '0001', 'blockTemperature': '60.0078,60.0031,60,60.001,60.003,60.0017', 'lampTemperature': '56.4645', 'lamp': '90', 'sampleVolume': '10', 'step': '02', 'emissionColor': 'm4', 'exposureIndex': '1', 'time': '1549450780.612', 'sampleTemperature': '59.9997,59.9999,59.9993,59.999,59.9997,60', 'stage': '02', 'coverTemperature': '105.012', 'cycle': '013'}
Debug 1549450780.662 CAMera:ACQuire start exposure
Temperature 1549450781.225 -sample=60.0,60.0,60.0,60.0,60.0,60.0 -heatsink=36.0 -cover=105.0 -block=60.0,60.0,60.0,60.0,60.0,60.0
Debug 1549450781.272 CAMera:ACQuire end exposure
Image 1549450781.283 -run='20190205smp81-926' -stage=2 -cycle=13 -step=2 -point=1  -emission=m4 -excitation=x4  -exposure=150 -lamp=90 -filepath='EXPERIMENTS:20190205smp81-926/apldbio/sds/images/S02_C013_T02_P0001_M4_X4_E1.tiff'
Info 1549450781.291 Capture end m4 x4
Info 1549450781.293 Capture start m4 x4
LEDStatus 1549450781.343 Temperature:56.9273 Current:9.4774 Voltage:3.40773 JuncTemp:73.9433
Debug 1549450781.353 Start XML:IMAGe+ S02_C013_T02_P0001_M4_X4_E2.tiff {'blkID': '21', 'run': '20190205smp81-926', 'exposure': '800', 'excitationColor': 'x4', 'point': '0001', 'blockTemperature': '60.0078,60.0031,60,60.001,60.003,60.0017', 'lampTemperature': '56.4645', 'lamp': '90', 'sampleVolume': '10', 'step': '02', 'emissionColor': 'm4', 'exposureIndex': '2', 'time': '1549450781.310', 'sampleTemperature': '59.9997,59.9999,59.9993,59.999,59.9997,60', 'stage': '02', 'coverTemperature': '105.012', 'cycle': '013'}
Debug 1549450781.354 End XML:IMAGe+ S02_C013_T02_P0001_M4_X4_E2.tiff {'blkID': '21', 'run': '20190205smp81-926', 'exposure': '800', 'excitationColor': 'x4', 'point': '0001', 'blockTemperature': '60.0078,60.0031,60,60.001,60.003,60.0017', 'lampTemperature': '56.4645', 'lamp': '90', 'sampleVolume': '10', 'step': '02', 'emissionColor': 'm4', 'exposureIndex': '2', 'time': '1549450781.310', 'sampleTemperature': '59.9997,59.9999,59.9993,59.999,59.9997,60', 'stage': '02', 'coverTemperature': '105.012', 'cycle': '013'}
Debug 1549450781.367 CAMera:ACQuire start exposure
Time 1549450781.525 -elapsed=1804 -active=1791 -remaining=4491
Temperature 1549450782.225 -sample=60.0,60.0,60.0,60.0,60.0,60.0 -heatsink=35.9 -cover=104.9 -block=60.0,60.0,60.0,60.0,60.0,60.0
LEDStatus 1549450782.331 Temperature:56.8562 Current:9.48814 Voltage:3.40139 JuncTemp:73.9806
Debug 1549450782.362 CAMera:ACQuire end exposure
Image 1549450782.375 -run='20190205smp81-926' -stage=2 -cycle=13 -step=2 -point=1  -emission=m4 -excitation=x4  -exposure=800 -lamp=90 -filepath='EXPERIMENTS:20190205smp81-926/apldbio/sds/images/S02_C013_T02_P0001_M4_X4_E2.tiff'
Info 1549450782.380 Capture end m4 x4
Info 1549450782.382 Motor start m2 x2
Debug 1549450782.437 Start XML:NEW 2-13-2-1-m2-x2
Debug 1549450782.438 End XML:NEW 2-13-2-1-m2-x2
Time 1549450782.525 -elapsed=1805 -active=1792 -remaining=4490
Debug 1549450782.615 LLAC ACK: Acknowledge (type=3), name=Unknown, dest=0x00, source=0x91, control=0x01, id=0x0000, msgid=0x6840, data=[]
Debug 1549450782.616 LLAC ACK reply: Acknowledge (type=3), name=Unknown, dest=0x91, source=0x00, control=0x01, id=0x0000, msgid=0x6840, data=[]
Debug 1549450782.632 LLAC ACK: Acknowledge (type=3), name=Unknown, dest=0x00, source=0x91, control=0x01, id=0x0000, msgid=0x6842, data=[]
Debug 1549450782.633 LLAC ACK reply: Acknowledge (type=3), name=Unknown, dest=0x91, source=0x00, control=0x01, id=0x0000, msgid=0x6842, data=[]
Info 1549450782.635 Motor end m2 x2
Info 1549450782.645 Emission Encoder -36 31500 Excitation Encoder -18 11250
Info 1549450782.646 Capture start m2 x2
Debug 1549450782.698 Start XML:IMAGe+ S02_C013_T02_P0001_M2_X2_E1.tiff {'blkID': '21', 'run': '20190205smp81-926', 'exposure': '100', 'excitationColor': 'x2', 'point': '0001', 'blockTemperature': '60.0078,60.0031,60,60.001,60.003,60.0017', 'lampTemperature': '56.4645', 'lamp': '90', 'sampleVolume': '10', 'step': '02', 'emissionColor': 'm2', 'exposureIndex': '1', 'time': '1549450782.664', 'sampleTemperature': '59.9997,59.9999,59.9993,59.999,59.9997,60', 'stage': '02', 'coverTemperature': '105.012', 'cycle': '013'}
Debug 1549450782.698 End XML:IMAGe+ S02_C013_T02_P0001_M2_X2_E1.tiff {'blkID': '21', 'run': '20190205smp81-926', 'exposure': '100', 'excitationColor': 'x2', 'point': '0001', 'blockTemperature': '60.0078,60.0031,60,60.001,60.003,60.0017', 'lampTemperature': '56.4645', 'lamp': '90', 'sampleVolume': '10', 'step': '02', 'emissionColor': 'm2', 'exposureIndex': '1', 'time': '1549450782.664', 'sampleTemperature': '59.9997,59.9999,59.9993,59.999,59.9997,60', 'stage': '02', 'coverTemperature': '105.012', 'cycle': '013'}
Debug 1549450782.712 CAMera:ACQuire start exposure
Temperature 1549450783.222 -sample=60.0,60.0,60.0,60.0,60.0,60.0 -heatsink=36.0 -cover=105.1 -block=60.0,60.0,60.0,60.0,60.0,60.0
Debug 1549450783.292 CAMera:ACQuire end exposure
Info 1549450783.303 Capture end m2 x2
Info 1549450783.306 Capture start m2 x2
Image 1549450783.350 -run='20190205smp81-926' -stage=2 -cycle=13 -step=2 -point=1  -emission=m2 -excitation=x2  -exposure=100 -lamp=90 -filepath='EXPERIMENTS:20190205smp81-926/apldbio/sds/images/S02_C013_T02_P0001_M2_X2_E1.tiff'
Debug 1549450783.365 Start XML:IMAGe+ S02_C013_T02_P0001_M2_X2_E2.tiff {'blkID': '21', 'run': '20190205smp81-926', 'exposure': '430', 'excitationColor': 'x2', 'point': '0001', 'blockTemperature': '60.0078,60.0031,60,60.001,60.003,60.0017', 'lampTemperature': '56.4645', 'lamp': '90', 'sampleVolume': '10', 'step': '02', 'emissionColor': 'm2', 'exposureIndex': '2', 'time': '1549450783.326', 'sampleTemperature': '59.9997,59.9999,59.9993,59.999,59.9997,60', 'stage': '02', 'coverTemperature': '105.012', 'cycle': '013'}
Debug 1549450783.366 End XML:IMAGe+ S02_C013_T02_P0001_M2_X2_E2.tiff {'blkID': '21', 'run': '20190205smp81-926', 'exposure': '430', 'excitationColor': 'x2', 'point': '0001', 'blockTemperature': '60.0078,60.0031,60,60.001,60.003,60.0017', 'lampTemperature': '56.4645', 'lamp': '90', 'sampleVolume': '10', 'step': '02', 'emissionColor': 'm2', 'exposureIndex': '2', 'time': '1549450783.326', 'sampleTemperature': '59.9997,59.9999,59.9993,59.999,59.9997,60', 'stage': '02', 'coverTemperature': '105.012', 'cycle': '013'}
Debug 1549450783.380 CAMera:ACQuire start exposure
LEDStatus 1549450783.384 Temperature:56.8918 Current:9.4774 Voltage:3.40773 JuncTemp:74.0462
Time 1549450783.525 -elapsed=1806 -active=1793 -remaining=4489
Debug 1549450784.155 CAMera:ACQuire end exposure
Info 1549450784.177 Capture end m2 x2
Info 1549450784.184 Motor start m1 x1
Image 1549450784.191 -run='20190205smp81-926' -stage=2 -cycle=13 -step=2 -point=1  -emission=m2 -excitation=x2  -exposure=430 -lamp=90 -filepath='EXPERIMENTS:20190205smp81-926/apldbio/sds/images/S02_C013_T02_P0001_M2_X2_E2.tiff'
Temperature 1549450784.222 -sample=60.0,60.0,60.0,60.0,60.0,60.0 -heatsink=36.0 -cover=104.9 -block=60.0,60.0,60.0,60.0,60.0,60.0
Debug 1549450784.255 Start XML:NEW 2-13-2-1-m1-x1
Debug 1549450784.256 End XML:NEW 2-13-2-1-m1-x1
LEDStatus 1549450784.330 Temperature:56.9629 Current:9.4774 Voltage:3.41195 JuncTemp:74.1133
Debug 1549450784.471 LLAC ACK: Acknowledge (type=3), name=Unknown, dest=0x00, source=0x91, control=0x01, id=0x0000, msgid=0x685E, data=[]
Debug 1549450784.473 LLAC ACK reply: Acknowledge (type=3), name=Unknown, dest=0x91, source=0x00, control=0x01, id=0x0000, msgid=0x685E, data=[]
Debug 1549450784.496 LLAC ACK: Acknowledge (type=3), name=Unknown, dest=0x00, source=0x91, control=0x01, id=0x0000, msgid=0x686E, data=[]
Debug 1549450784.497 LLAC ACK reply: Acknowledge (type=3), name=Unknown, dest=0x91, source=0x00, control=0x01, id=0x0000, msgid=0x686E, data=[]
Info 1549450784.502 Motor end m1 x1
Info 1549450784.522 Emission Encoder -36 4500 Excitation Encoder -18 6750
Time 1549450784.540 -elapsed=1807 -active=1794 -remaining=4488
Info 1549450784.526 Capture start m1 x1
Debug 1549450784.593 C: ISTAT?
Debug 1549450784.615 S: OK ISTAT? Running
Debug 1549450784.618 Start XML:IMAGe+ S02_C013_T02_P0001_M1_X1_E1.tiff {'blkID': '21', 'run': '20190205smp81-926', 'exposure': '60', 'excitationColor': 'x1', 'point': '0001', 'blockTemperature': '60.0078,60.0031,60,60.001,60.003,60.0017', 'lampTemperature': '56.4645', 'lamp': '90', 'sampleVolume': '10', 'step': '02', 'emissionColor': 'm1', 'exposureIndex': '1', 'time': '1549450784.566', 'sampleTemperature': '59.9997,59.9999,59.9993,59.999,59.9997,60', 'stage': '02', 'coverTemperature': '105.012', 'cycle': '013'}
Debug 1549450784.620 End XML:IMAGe+ S02_C013_T02_P0001_M1_X1_E1.tiff {'blkID': '21', 'run': '20190205smp81-926', 'exposure': '60', 'excitationColor': 'x1', 'point': '0001', 'blockTemperature': '60.0078,60.0031,60,60.001,60.003,60.0017', 'lampTemperature': '56.4645', 'lamp': '90', 'sampleVolume': '10', 'step': '02', 'emissionColor': 'm1', 'exposureIndex': '1', 'time': '1549450784.566', 'sampleTemperature': '59.9997,59.9999,59.9993,59.999,59.9997,60', 'stage': '02', 'coverTemperature': '105.012', 'cycle': '013'}
Debug 1549450784.636 CAMera:ACQuire start exposure
Debug 1549450785.194 CAMera:ACQuire end exposure
Info 1549450785.217 Capture end m1 x1
Info 1549450785.224 Capture start m1 x1
Image 1549450785.266 -run='20190205smp81-926' -stage=2 -cycle=13 -step=2 -point=1  -emission=m1 -excitation=x1  -exposure=60 -lamp=90 -filepath='EXPERIMENTS:20190205smp81-926/apldbio/sds/images/S02_C013_T02_P0001_M1_X1_E1.tiff'
Debug 1549450785.280 Start XML:IMAGe+ S02_C013_T02_P0001_M1_X1_E2.tiff {'blkID': '21', 'run': '20190205smp81-926', 'exposure': '175', 'excitationColor': 'x1', 'point': '0001', 'blockTemperature': '60.0078,60.0031,60,60.001,60.003,60.0017', 'lampTemperature': '56.4645', 'lamp': '90', 'sampleVolume': '10', 'step': '02', 'emissionColor': 'm1', 'exposureIndex': '2', 'time': '1549450785.244', 'sampleTemperature': '59.9997,59.9999,59.9993,59.999,59.9997,60', 'stage': '02', 'coverTemperature': '105.012', 'cycle': '013'}
Debug 1549450785.281 End XML:IMAGe+ S02_C013_T02_P0001_M1_X1_E2.tiff {'blkID': '21', 'run': '20190205smp81-926', 'exposure': '175', 'excitationColor': 'x1', 'point': '0001', 'blockTemperature': '60.0078,60.0031,60,60.001,60.003,60.0017', 'lampTemperature': '56.4645', 'lamp': '90', 'sampleVolume': '10', 'step': '02', 'emissionColor': 'm1', 'exposureIndex': '2', 'time': '1549450785.244', 'sampleTemperature': '59.9997,59.9999,59.9993,59.999,59.9997,60', 'stage': '02', 'coverTemperature': '105.012', 'cycle': '013'}
Debug 1549450785.297 CAMera:ACQuire start exposure
Temperature 1549450785.267 -sample=60.0,60.0,60.0,60.0,60.0,60.0 -heatsink=36.0 -cover=105.0 -block=60.0,60.0,60.0,60.0,60.0,60.0
LEDStatus 1549450785.331 Temperature:56.785 Current:9.44516 Voltage:3.40984 JuncTemp:74.0495
Time 1549450785.534 -elapsed=1808 -active=1795 -remaining=4487
Debug 1549450785.925 CAMera:ACQuire end exposure
Info 1549450785.944 Capture end m1 x1
Info 1549450785.950 Capture start m1 x1
Debug 1549450786.007 Start XML:IMAGe+ S02_C013_T02_P0001_M1_X1_E3.tiff {'blkID': '21', 'run': '20190205smp81-926', 'exposure': '520', 'excitationColor': 'x1', 'point': '0001', 'blockTemperature': '60.0078,60.0031,60,60.001,60.003,60.0017', 'lampTemperature': '56.4645', 'lamp': '90', 'sampleVolume': '10', 'step': '02', 'emissionColor': 'm1', 'exposureIndex': '3', 'time': '1549450785.972', 'sampleTemperature': '59.9997,59.9999,59.9993,59.999,59.9997,60', 'stage': '02', 'coverTemperature': '105.012', 'cycle': '013'}
Debug 1549450786.008 End XML:IMAGe+ S02_C013_T02_P0001_M1_X1_E3.tiff {'blkID': '21', 'run': '20190205smp81-926', 'exposure': '520', 'excitationColor': 'x1', 'point': '0001', 'blockTemperature': '60.0078,60.0031,60,60.001,60.003,60.0017', 'lampTemperature': '56.4645', 'lamp': '90', 'sampleVolume': '10', 'step': '02', 'emissionColor': 'm1', 'exposureIndex': '3', 'time': '1549450785.972', 'sampleTemperature': '59.9997,59.9999,59.9993,59.999,59.9997,60', 'stage': '02', 'coverTemperature': '105.012', 'cycle': '013'}
Debug 1549450786.022 CAMera:ACQuire start exposure
Image 1549450786.023 -run='20190205smp81-926' -stage=2 -cycle=13 -step=2 -point=1  -emission=m1 -excitation=x1  -exposure=175 -lamp=90 -filepath='EXPERIMENTS:20190205smp81-926/apldbio/sds/images/S02_C013_T02_P0001_M1_X1_E2.tiff'
Temperature 1549450786.225 -sample=60.0,60.0,60.0,60.0,60.0,60.0 -heatsink=35.9 -cover=104.9 -block=60.0,60.0,60.0,60.0,60.0,60.0
LEDStatus 1549450786.330 Temperature:56.9629 Current:9.44516 Voltage:3.40562 JuncTemp:74.1082
Time 1549450786.533 -elapsed=1809 -active=1796 -remaining=4486
Debug 1549450786.855 CAMera:ACQuire end exposure
Info 1549450786.872 Capture end m1 x1
Image 1549450786.883 -run='20190205smp81-926' -stage=2 -cycle=13 -step=2 -point=1  -emission=m1 -excitation=x1  -exposure=520 -lamp=90 -filepath='EXPERIMENTS:20190205smp81-926/apldbio/sds/images/S02_C013_T02_P0001_M1_X1_E3.tiff'
Debug 1549450786.922 Start XML:WRITe+ 2-13-2-1-m5-x5 EXPERIMENTS:/20190205smp81-926/apldbio/sds//quant/2-13-2-1-m5-x5.xml
Debug 1549450786.957 End XML:WRITe+ 2-13-2-1-m5-x5 EXPERIMENTS:/20190205smp81-926/apldbio/sds//quant/2-13-2-1-m5-x5.xml
Debug 1549450786.959 Acquiring PA queue lock
Debug 1549450786.959 Acquired PA queue lock
Debug 1549450786.960 Released PA queue lock
Debug 1549450786.960 Acquiring palock[0] execution lock
Debug 1549450786.961 Acquired palock[0] execution lock
Debug 1549450786.984 TBC acquiring operative lock
Debug 1549450787.136 LLAC ACK: Acknowledge (type=3), name=Unknown, dest=0x00, source=0x91, control=0x01, id=0x0000, msgid=0x68A0, data=[]
Debug 1549450787.136 LLAC ACK reply: Acknowledge (type=3), name=Unknown, dest=0x91, source=0x00, control=0x01, id=0x0000, msgid=0x68A0, data=[]
Temperature 1549450787.223 -sample=60.0,60.0,60.0,60.0,60.0,60.0 -heatsink=35.9 -cover=105.0 -block=60.0,60.0,60.0,60.0,60.0,60.0
Debug 1549450787.279 LLAC ACK: Acknowledge (type=3), name=Unknown, dest=0x00, source=0x91, control=0x01, id=0x0000, msgid=0x68A2, data=[]
Debug 1549450787.280 LLAC ACK reply: Acknowledge (type=3), name=Unknown, dest=0x91, source=0x00, control=0x01, id=0x0000, msgid=0x68A2, data=[]
LEDStatus 1549450787.331 Temperature:56.9273 Current:9.44516 Voltage:3.40984 JuncTemp:74.0323
Debug 1549450787.465 Released palock[0] execution lock
Preprocessing 1549450787.467 <quote.message>Input run configuration file: /data/vendor/IS/experiments/20190205smp81-926/apldbio/sds/quant/2-13-2-1-m5-x5.xml
Block Type:  96Wells
Finished read calibration files
...run ROI Quantitation
ROI Quantitation done in 0.043886 seconds 
Quant files saved in /data/vendor/IS/experiments/20190205smp81-926/apldbio/sds/quant
...run Preproc Quantitation task
Preproc Quantitation in 0.0003 seconds 
FilterData files saved in /data/vendor/IS/experiments/20190205smp81-926/apldbio/sds/filter
Success: Preprocessing ok
</quote.message>
Debug 1549450787.485 Start XML:FilterDATa+ S02_C013_T02_P0001_M5_X5_filterdata.xml {}
Debug 1549450787.485 End XML:FilterDATa+ S02_C013_T02_P0001_M5_X5_filterdata.xml {}
Debug 1549450787.494 Start XML:WRITe+ 2-13-2-1-m3-x3 EXPERIMENTS:/20190205smp81-926/apldbio/sds//quant/2-13-2-1-m3-x3.xml
Debug 1549450787.509 End XML:WRITe+ 2-13-2-1-m3-x3 EXPERIMENTS:/20190205smp81-926/apldbio/sds//quant/2-13-2-1-m3-x3.xml
Debug 1549450787.511 Acquiring PA queue lock
Debug 1549450787.511 Acquired PA queue lock
Debug 1549450787.511 Released PA queue lock
Debug 1549450787.512 Acquiring palock[1] execution lock
Debug 1549450787.512 Acquired palock[1] execution lock
Time 1549450787.533 -elapsed=1810 -active=1797 -remaining=4485
Debug 1549450788.011 Released palock[1] execution lock
Preprocessing 1549450788.014 <quote.message>Input run configuration file: /data/vendor/IS/experiments/20190205smp81-926/apldbio/sds/quant/2-13-2-1-m3-x3.xml
Block Type:  96Wells
Finished read calibration files
...run ROI Quantitation
ROI Quantitation done in 0.043442 seconds 
Quant files saved in /data/vendor/IS/experiments/20190205smp81-926/apldbio/sds/quant
...run Preproc Quantitation task
Preproc Quantitation in 0.000299 seconds 
FilterData files saved in /data/vendor/IS/experiments/20190205smp81-926/apldbio/sds/filter
Success: Preprocessing ok
</quote.message>
Debug 1549450788.031 Start XML:FilterDATa+ S02_C013_T02_P0001_M3_X3_filterdata.xml {}
Debug 1549450788.032 End XML:FilterDATa+ S02_C013_T02_P0001_M3_X3_filterdata.xml {}
Debug 1549450788.041 Start XML:WRITe+ 2-13-2-1-m4-x4 EXPERIMENTS:/20190205smp81-926/apldbio/sds//quant/2-13-2-1-m4-x4.xml
Debug 1549450788.055 End XML:WRITe+ 2-13-2-1-m4-x4 EXPERIMENTS:/20190205smp81-926/apldbio/sds//quant/2-13-2-1-m4-x4.xml
Debug 1549450788.057 Acquiring PA queue lock
Debug 1549450788.058 Acquired PA queue lock
Debug 1549450788.058 Released PA queue lock
Debug 1549450788.058 Acquiring palock[0] execution lock
Debug 1549450788.059 Acquired palock[0] execution lock
Temperature 1549450788.224 -sample=60.0,60.0,60.0,60.0,60.0,60.0 -heatsink=35.7 -cover=104.9 -block=60.0,60.0,60.0,60.0,60.0,60.0
LEDStatus 1549450788.333 Temperature:56.8562 Current:9.46665 Voltage:3.40562 JuncTemp:73.9802
Time 1549450788.526 -elapsed=1811 -active=1798 -remaining=4484
Debug 1549450788.577 Released palock[0] execution lock
Preprocessing 1549450788.580 <quote.message>Input run configuration file: /data/vendor/IS/experiments/20190205smp81-926/apldbio/sds/quant/2-13-2-1-m4-x4.xml
Block Type:  96Wells
Finished read calibration files
...run ROI Quantitation
ROI Quantitation done in 0.045577 seconds 
Quant files saved in /data/vendor/IS/experiments/20190205smp81-926/apldbio/sds/quant
...run Preproc Quantitation task
Preproc Quantitation in 0.000299 seconds 
FilterData files saved in /data/vendor/IS/experiments/20190205smp81-926/apldbio/sds/filter
Success: Preprocessing ok
</quote.message>
Debug 1549450788.598 Start XML:FilterDATa+ S02_C013_T02_P0001_M4_X4_filterdata.xml {}
Debug 1549450788.599 End XML:FilterDATa+ S02_C013_T02_P0001_M4_X4_filterdata.xml {}
Debug 1549450788.607 Start XML:WRITe+ 2-13-2-1-m2-x2 EXPERIMENTS:/20190205smp81-926/apldbio/sds//quant/2-13-2-1-m2-x2.xml
Debug 1549450788.623 End XML:WRITe+ 2-13-2-1-m2-x2 EXPERIMENTS:/20190205smp81-926/apldbio/sds//quant/2-13-2-1-m2-x2.xml
Debug 1549450788.625 Acquiring PA queue lock
Debug 1549450788.626 Acquired PA queue lock
Debug 1549450788.626 Released PA queue lock
Debug 1549450788.626 Acquiring palock[1] execution lock
Debug 1549450788.627 Acquired palock[1] execution lock
Debug 1549450789.118 Released palock[1] execution lock
Preprocessing 1549450789.121 <quote.message>Input run configuration file: /data/vendor/IS/experiments/20190205smp81-926/apldbio/sds/quant/2-13-2-1-m2-x2.xml
Block Type:  96Wells
Finished read calibration files
...run ROI Quantitation
ROI Quantitation done in 0.04344 seconds 
Quant files saved in /data/vendor/IS/experiments/20190205smp81-926/apldbio/sds/quant
...run Preproc Quantitation task
Preproc Quantitation in 0.000328 seconds 
FilterData files saved in /data/vendor/IS/experiments/20190205smp81-926/apldbio/sds/filter
Success: Preprocessing ok
</quote.message>
Debug 1549450789.139 Start XML:FilterDATa+ S02_C013_T02_P0001_M2_X2_filterdata.xml {}
Debug 1549450789.140 End XML:FilterDATa+ S02_C013_T02_P0001_M2_X2_filterdata.xml {}
Debug 1549450789.149 Start XML:WRITe+ 2-13-2-1-m1-x1 EXPERIMENTS:/20190205smp81-926/apldbio/sds//quant/2-13-2-1-m1-x1.xml
Debug 1549450789.170 End XML:WRITe+ 2-13-2-1-m1-x1 EXPERIMENTS:/20190205smp81-926/apldbio/sds//quant/2-13-2-1-m1-x1.xml
Debug 1549450789.172 Acquiring PA queue lock
Debug 1549450789.172 Acquired PA queue lock
Debug 1549450789.173 Released PA queue lock
Debug 1549450789.173 Acquiring palock[0] execution lock
Debug 1549450789.173 Acquired palock[0] execution lock
Temperature 1549450789.223 -sample=60.0,60.0,60.0,60.0,60.0,60.0 -heatsink=36.0 -cover=105.0 -block=60.0,60.0,60.0,60.0,60.0,60.0
LEDStatus 1549450789.334 Temperature:56.8562 Current:9.44516 Voltage:3.40773 JuncTemp:74.0106
Time 1549450789.526 -elapsed=1812 -active=1799 -remaining=4483
Debug 1549450789.569 C: ISTAT?
Debug 1549450789.582 S: OK ISTAT? Running
Debug 1549450789.723 Released palock[0] execution lock
Preprocessing 1549450789.725 <quote.message>Input run configuration file: /data/vendor/IS/experiments/20190205smp81-926/apldbio/sds/quant/2-13-2-1-m1-x1.xml
Block Type:  96Wells
Finished read calibration files
...run ROI Quantitation
ROI Quantitation done in 0.065425 seconds 
Quant files saved in /data/vendor/IS/experiments/20190205smp81-926/apldbio/sds/quant
...run Preproc Quantitation task
Preproc Quantitation in 0.000347 seconds 
FilterData files saved in /data/vendor/IS/experiments/20190205smp81-926/apldbio/sds/filter
Success: Preprocessing ok
</quote.message>
Debug 1549450789.743 Start XML:FilterDATa+ S02_C013_T02_P0001_M1_X1_filterdata.xml {}
Debug 1549450789.743 End XML:FilterDATa+ S02_C013_T02_P0001_M1_X1_filterdata.xml {}
Debug 1549450789.759 Start XML:WRITe+ S2-C13-T2-P1 EXPERIMENTS:/20190205smp81-926/apldbio/sds//filter/2-13-2-1.xml
Debug 1549450789.767 End XML:WRITe+ S2-C13-T2-P1 EXPERIMENTS:/20190205smp81-926/apldbio/sds//filter/2-13-2-1.xml
Info 1549450789.772 Run ePA here for multicomponent. Ensured that dye are assigned
Debug 1549450789.774 Acquiring PA queue lock
Debug 1549450789.774 Acquired PA queue lock
Debug 1549450789.774 Released PA queue lock
Debug 1549450789.775 Acquiring palock[1] execution lock
Debug 1549450789.775 Acquired palock[1] execution lock
Temperature 1549450790.223 -sample=60.0,60.0,60.0,60.0,60.0,60.0 -heatsink=35.7 -cover=104.9 -block=60.0,60.0,60.0,60.0,60.0,60.0
Debug 1549450790.304 Released palock[1] execution lock
Preprocessing 1549450790.307 <quote.message>Input run configuration file: /data/vendor/IS/experiments/20190205smp81-926/apldbio/sds/filter/2-13-2-1.xml
Block Type:  96Wells
...run Preproc MultiComponent task
Preproc MultiComponent in 0.006268 seconds 
MultiComponentData files saved in /data/vendor/IS/experiments/20190205smp81-926/apldbio/sds/multicomponent
Success: Preprocessing ok
</quote.message>
LEDStatus 1549450790.345 Temperature:56.8562 Current:9.43441 Voltage:3.41195 JuncTemp:73.945
Run 1549450790.366 Collected -run="20190205smp81-926" -stage=2 -cycle=13 -step=2 -point=1
Debug 1549450790.388 C: ACCess CONTROLLER
Info 1549450790.389 Access notification: [System] Access -sessionid=557 -level=Controller -exclusive=False
System 1549450790.390 Access -sessionid=557 -level=Controller -exclusive=False
Debug 1549450790.390 S: OK ACCess CONTROLLER
Debug 1549450790.419 C: FIL:COP EXPERIMENTS:20190205smp81-926/apldbio/sds/multicomponent/S02_C013_T02_P0001_multicomponentdata.xml PUBLIC_RUN_COMPLETE:working/20190205smp81-926/apldbio/sds/multicomponent/S02_C013_T02_P0001_multicomponentdata.xml
Debug 1549450790.424 S: OK FIL:COP EXPERIMENTS:20190205smp81-926/apldbio/sds/multicomponent/S02_C013_T02_P0001_multicomponentdata.xml PUBLIC_RUN_COMPLETE:working/20190205smp81-926/apldbio/sds/multicomponent/S02_C013_T02_P0001_multicomponentdata.xml
Debug 1549450790.439 C: ACCess OBSERVER
Info 1549450790.440 Access notification: [System] Access -sessionid=557 -level=Observer -exclusive=False
System 1549450790.441 Access -sessionid=557 -level=Observer -exclusive=False
Debug 1549450790.441 S: OK ACCess OBSERVER
Debug 1549450790.444 C: EXP:LIST? -verbose 20190205smp81-926/apldbio/sds/quant/S02_C013_T02_P0001*
Debug 1549450790.454 C: FIL:LIST? -verbose EXPERIMENTS:/20190205smp81-926/apldbio/sds/quant/S02_C013_T02_P0001_*E1.quant
Debug 1549450790.466 <quote.message>S: OK EXP:LIST? -verbose 20190205smp81-926/apldbio/sds/quant/S02_C013_T02_P0001* <quote.reply>
s: "20190205smp81-926/apldbio/sds/quant/S02_C013_T02_P0001_M1_X1_E1.quant" -type=file -size=4188 -mtime=1549450789.69 -atime=1549450789.69 -ctime=1549450789.69
s: "20190205smp81-926/apldbio/sds/quant/S02_C013_T02_P0001_M1_X1_E2.quant" -type=file -size=4189 -mtime=1549450789.7 -atime=1549450789.69 -ctime=1549450789.7
s: "20190205smp81-926/apldbio/sds/quant/S02_C013_T02_P0001_M1_X1_E3.quant" -type=file -size=4196 -mtime=1549450789.7 -atime=1549450789.7 -ctime=1549450789.7
s: "20190205smp81-926/apldbio/sds/quant/S02_C013_T02_P0001_M2_X2_E1.quant" -type=file -size=4189 -mtime=1549450789.09 -atime=1549450789.09 -ctime=1549450789.09
s: "20190205smp81-926/apldbio/sds/quant/S02_C013_T02_P0001_M2_X2_E2.quant" -type=file -size=4190 -mtime=1549450789.09 -atime=1549450789.09 -ctime=1549450789.09
s: "20190205smp81-926/apldbio/sds/quant/S02_C013_T02_P0001_M3_X3_E1.quant" -type=file -size=4189 -mtime=1549450787.98 -atime=1549450787.98 -ctime=1549450787.98
s: "20190205smp81-926/apldbio/sds/quant/S02_C013_T02_P0001_M3_X3_E2.quant" -type=file -size=4189 -mtime=1549450787.99 -atime=1549450787.98 -ctime=1549450787.99
s: "20190205smp81-926/apldbio/sds/quant/S02_C013_T02_P0001_M4_X4_E1.quant" -type=file -size=4189 -mtime=1549450788.55 -atime=1549450788.55 -ctime=1549450788.55
s: "20190205smp81-926/apldbio/sds/quant/S02_C013_T02_P0001_M4_X4_E2.quant" -type=file -size=4252 -mtime=1549450788.55 -atime=1549450788.55 -ctime=1549450788.55
s: "20190205smp81-926/apldbio/sds/quant/S02_C013_T02_P0001_M5_X5_E1.quant" -type=file -size=4189 -mtime=1549450787.44 -atime=1549450787.43 -ctime=1549450787.44
s: "20190205smp81-926/apldbio/sds/quant/S02_C013_T02_P0001_M5_X5_E2.quant" -type=file -size=4189 -mtime=1549450787.44 -atime=1549450787.44 -ctime=1549450787.44
s: </quote.reply></quote.message>
Debug 1549450790.467 <quote.message>S: OK FIL:LIST? -verbose EXPERIMENTS:/20190205smp81-926/apldbio/sds/quant/S02_C013_T02_P0001_*E1.quant <quote.reply>
s: "experiments:20190205smp81-926/apldbio/sds/quant/S02_C013_T02_P0001_M1_X1_E1.quant" -type=file -size=4188 -mtime=1549450789.69 -atime=1549450789.69 -ctime=1549450789.69
s: "experiments:20190205smp81-926/apldbio/sds/quant/S02_C013_T02_P0001_M2_X2_E1.quant" -type=file -size=4189 -mtime=1549450789.09 -atime=1549450789.09 -ctime=1549450789.09
s: "experiments:20190205smp81-926/apldbio/sds/quant/S02_C013_T02_P0001_M3_X3_E1.quant" -type=file -size=4189 -mtime=1549450787.98 -atime=1549450787.98 -ctime=1549450787.98
s: "experiments:20190205smp81-926/apldbio/sds/quant/S02_C013_T02_P0001_M4_X4_E1.quant" -type=file -size=4189 -mtime=1549450788.55 -atime=1549450788.55 -ctime=1549450788.55
s: "experiments:20190205smp81-926/apldbio/sds/quant/S02_C013_T02_P0001_M5_X5_E1.quant" -type=file -size=4189 -mtime=1549450787.44 -atime=1549450787.43 -ctime=1549450787.44
s: </quote.reply></quote.message>
Debug 1549450790.470 C: EXP:READ? -encoding=plain 20190205smp81-926/apldbio/sds/quant/S02_C013_T02_P0001_M1_X1_E1.quant
Debug 1549450790.472 S: OK EXP:READ? -encoding=plain 20190205smp81-926/apldbio/sds/quant/S02_C013_T02_P0001_M1_X1_E1.quant
Debug 1549450790.476 C: EXP:READ? -encoding=plain 20190205smp81-926/apldbio/sds/quant/S02_C013_T02_P0001_M1_X1_E2.quant
Debug 1549450790.477 S: OK EXP:READ? -encoding=plain 20190205smp81-926/apldbio/sds/quant/S02_C013_T02_P0001_M1_X1_E2.quant
Debug 1549450790.479 C: ACCess CONTROLLER
Info 1549450790.480 Access notification: [System] Access -sessionid=557 -level=Controller -exclusive=False
System 1549450790.480 Access -sessionid=557 -level=Controller -exclusive=False
Debug 1549450790.481 S: OK ACCess CONTROLLER
Debug 1549450790.500 C: FIL:COP EXPERIMENTS:20190205smp81-926/apldbio/sds/quant/S02_C013_T02_P0001_M1_X1_E1.quant PUBLIC_RUN_COMPLETE:working/20190205smp81-926/apldbio/sds/quant/S02_C013_T02_P0001_M1_X1_E1.quant
Debug 1549450790.504 S: OK FIL:COP EXPERIMENTS:20190205smp81-926/apldbio/sds/quant/S02_C013_T02_P0001_M1_X1_E1.quant PUBLIC_RUN_COMPLETE:working/20190205smp81-926/apldbio/sds/quant/S02_C013_T02_P0001_M1_X1_E1.quant
Debug 1549450790.509 C: ACCess OBSERVER
Info 1549450790.510 Access notification: [System] Access -sessionid=557 -level=Observer -exclusive=False
System 1549450790.511 Access -sessionid=557 -level=Observer -exclusive=False
Debug 1549450790.511 S: OK ACCess OBSERVER
Debug 1549450790.518 C: ACCess CONTROLLER
Info 1549450790.519 Access notification: [System] Access -sessionid=557 -level=Controller -exclusive=False
System 1549450790.519 Access -sessionid=557 -level=Controller -exclusive=False
Debug 1549450790.520 S: OK ACCess CONTROLLER
Time 1549450790.526 -elapsed=1813 -active=1800 -remaining=4482
Debug 1549450790.546 C: FIL:COP EXPERIMENTS:20190205smp81-926/apldbio/sds/quant/S02_C013_T02_P0001_M2_X2_E1.quant PUBLIC_RUN_COMPLETE:working/20190205smp81-926/apldbio/sds/quant/S02_C013_T02_P0001_M2_X2_E1.quant
Debug 1549450790.551 S: OK FIL:COP EXPERIMENTS:20190205smp81-926/apldbio/sds/quant/S02_C013_T02_P0001_M2_X2_E1.quant PUBLIC_RUN_COMPLETE:working/20190205smp81-926/apldbio/sds/quant/S02_C013_T02_P0001_M2_X2_E1.quant
Debug 1549450790.583 C: ACCess OBSERVER
Info 1549450790.584 Access notification: [System] Access -sessionid=557 -level=Observer -exclusive=False
System 1549450790.584 Access -sessionid=557 -level=Observer -exclusive=False
Debug 1549450790.585 S: OK ACCess OBSERVER
Debug 1549450790.592 C: ACCess CONTROLLER
Info 1549450790.593 Access notification: [System] Access -sessionid=557 -level=Controller -exclusive=False
System 1549450790.594 Access -sessionid=557 -level=Controller -exclusive=False
Debug 1549450790.594 S: OK ACCess CONTROLLER
Debug 1549450790.615 C: FIL:COP EXPERIMENTS:20190205smp81-926/apldbio/sds/quant/S02_C013_T02_P0001_M3_X3_E1.quant PUBLIC_RUN_COMPLETE:working/20190205smp81-926/apldbio/sds/quant/S02_C013_T02_P0001_M3_X3_E1.quant
Debug 1549450790.619 S: OK FIL:COP EXPERIMENTS:20190205smp81-926/apldbio/sds/quant/S02_C013_T02_P0001_M3_X3_E1.quant PUBLIC_RUN_COMPLETE:working/20190205smp81-926/apldbio/sds/quant/S02_C013_T02_P0001_M3_X3_E1.quant
Debug 1549450790.624 C: ACCess OBSERVER
Info 1549450790.625 Access notification: [System] Access -sessionid=557 -level=Observer -exclusive=False
System 1549450790.625 Access -sessionid=557 -level=Observer -exclusive=False
Debug 1549450790.626 S: OK ACCess OBSERVER
Debug 1549450790.633 C: ACCess CONTROLLER
Info 1549450790.634 Access notification: [System] Access -sessionid=557 -level=Controller -exclusive=False
System 1549450790.635 Access -sessionid=557 -level=Controller -exclusive=False
Debug 1549450790.636 S: OK ACCess CONTROLLER
Debug 1549450790.656 C: FIL:COP EXPERIMENTS:20190205smp81-926/apldbio/sds/quant/S02_C013_T02_P0001_M4_X4_E1.quant PUBLIC_RUN_COMPLETE:working/20190205smp81-926/apldbio/sds/quant/S02_C013_T02_P0001_M4_X4_E1.quant
Debug 1549450790.661 S: OK FIL:COP EXPERIMENTS:20190205smp81-926/apldbio/sds/quant/S02_C013_T02_P0001_M4_X4_E1.quant PUBLIC_RUN_COMPLETE:working/20190205smp81-926/apldbio/sds/quant/S02_C013_T02_P0001_M4_X4_E1.quant
Debug 1549450790.666 C: ACCess OBSERVER
Info 1549450790.666 Access notification: [System] Access -sessionid=557 -level=Observer -exclusive=False
System 1549450790.667 Access -sessionid=557 -level=Observer -exclusive=False
Debug 1549450790.668 S: OK ACCess OBSERVER
Debug 1549450790.674 C: ACCess CONTROLLER
Info 1549450790.675 Access notification: [System] Access -sessionid=557 -level=Controller -exclusive=False
System 1549450790.675 Access -sessionid=557 -level=Controller -exclusive=False
Debug 1549450790.676 S: OK ACCess CONTROLLER
Debug 1549450790.694 C: EXP:READ? -encoding=plain 20190205smp81-926/apldbio/sds/quant/S02_C013_T02_P0001_M1_X1_E3.quant
Debug 1549450790.696 C: FIL:COP EXPERIMENTS:20190205smp81-926/apldbio/sds/quant/S02_C013_T02_P0001_M5_X5_E1.quant PUBLIC_RUN_COMPLETE:working/20190205smp81-926/apldbio/sds/quant/S02_C013_T02_P0001_M5_X5_E1.quant
Debug 1549450790.698 S: OK EXP:READ? -encoding=plain 20190205smp81-926/apldbio/sds/quant/S02_C013_T02_P0001_M1_X1_E3.quant
Debug 1549450790.702 C: EXP:READ? -encoding=plain 20190205smp81-926/apldbio/sds/quant/S02_C013_T02_P0001_M2_X2_E1.quant
Debug 1549450790.703 S: OK EXP:READ? -encoding=plain 20190205smp81-926/apldbio/sds/quant/S02_C013_T02_P0001_M2_X2_E1.quant
Debug 1549450790.705 S: OK FIL:COP EXPERIMENTS:20190205smp81-926/apldbio/sds/quant/S02_C013_T02_P0001_M5_X5_E1.quant PUBLIC_RUN_COMPLETE:working/20190205smp81-926/apldbio/sds/quant/S02_C013_T02_P0001_M5_X5_E1.quant
Debug 1549450790.707 C: EXP:READ? -encoding=plain 20190205smp81-926/apldbio/sds/quant/S02_C013_T02_P0001_M2_X2_E2.quant
Debug 1549450790.709 S: OK EXP:READ? -encoding=plain 20190205smp81-926/apldbio/sds/quant/S02_C013_T02_P0001_M2_X2_E2.quant
Debug 1549450790.710 C: ACCess OBSERVER
Info 1549450790.711 Access notification: [System] Access -sessionid=557 -level=Observer -exclusive=False
System 1549450790.712 Access -sessionid=557 -level=Observer -exclusive=False
Debug 1549450790.713 C: EXP:READ? -encoding=plain 20190205smp81-926/apldbio/sds/quant/S02_C013_T02_P0001_M3_X3_E1.quant
Debug 1549450790.712 S: OK ACCess OBSERVER
Debug 1549450790.715 S: OK EXP:READ? -encoding=plain 20190205smp81-926/apldbio/sds/quant/S02_C013_T02_P0001_M3_X3_E1.quant
Debug 1549450790.719 C: EXP:READ? -encoding=plain 20190205smp81-926/apldbio/sds/quant/S02_C013_T02_P0001_M3_X3_E2.quant
Debug 1549450790.721 S: OK EXP:READ? -encoding=plain 20190205smp81-926/apldbio/sds/quant/S02_C013_T02_P0001_M3_X3_E2.quant
Debug 1549450790.725 C: EXP:READ? -encoding=plain 20190205smp81-926/apldbio/sds/quant/S02_C013_T02_P0001_M4_X4_E1.quant
Debug 1549450790.727 S: OK EXP:READ? -encoding=plain 20190205smp81-926/apldbio/sds/quant/S02_C013_T02_P0001_M4_X4_E1.quant
Debug 1549450790.731 C: EXP:READ? -encoding=plain 20190205smp81-926/apldbio/sds/quant/S02_C013_T02_P0001_M4_X4_E2.quant
Debug 1549450790.732 S: OK EXP:READ? -encoding=plain 20190205smp81-926/apldbio/sds/quant/S02_C013_T02_P0001_M4_X4_E2.quant
Debug 1549450790.736 C: EXP:READ? -encoding=plain 20190205smp81-926/apldbio/sds/quant/S02_C013_T02_P0001_M5_X5_E1.quant
Debug 1549450790.737 S: OK EXP:READ? -encoding=plain 20190205smp81-926/apldbio/sds/quant/S02_C013_T02_P0001_M5_X5_E1.quant
Debug 1549450790.741 C: EXP:READ? -encoding=plain 20190205smp81-926/apldbio/sds/quant/S02_C013_T02_P0001_M5_X5_E2.quant
Debug 1549450790.742 S: OK EXP:READ? -encoding=plain 20190205smp81-926/apldbio/sds/quant/S02_C013_T02_P0001_M5_X5_E2.quant
Temperature 1549450791.222 -sample=60.0,60.0,60.0,60.0,60.0,60.0 -heatsink=36.0 -cover=104.9 -block=60.0,60.0,60.0,60.0,60.0,60.0
LEDStatus 1549450791.330 Temperature:56.8562 Current:9.45591 Voltage:3.40562 JuncTemp:73.9327
Time 1549450791.525 -elapsed=1814 -active=1801 -remaining=4481
Temperature 1549450792.222 -sample=60.0,60.0,60.0,60.0,60.0,60.0 -heatsink=35.9 -cover=105.0 -block=60.0,60.0,60.0,60.0,60.0,60.0
LEDStatus 1549450792.330 Temperature:56.7494 Current:9.46665 Voltage:3.40562 JuncTemp:73.9377
Time 1549450792.532 -elapsed=1815 -active=1802 -remaining=4480
Temperature 1549450793.225 -sample=60.0,60.0,60.0,60.0,60.0,60.0 -heatsink=35.7 -cover=105.0 -block=60.0,60.0,60.0,60.0,60.0,60.0
LEDStatus 1549450793.331 Temperature:56.8206 Current:9.48814 Voltage:3.40984 JuncTemp:73.9409
Time 1549450793.526 -elapsed=1816 -active=1803 -remaining=4479
Temperature 1549450794.225 -sample=60.0,60.0,60.0,60.0,60.0,60.0 -heatsink=35.8 -cover=105.0 -block=60.0,60.0,60.0,60.0,60.0,60.0
LEDStatus 1549450794.331 Temperature:56.8206 Current:9.4774 Voltage:3.40984 JuncTemp:73.9251
Time 1549450794.532 -elapsed=1817 -active=1804 -remaining=4478
Debug 1549450794.571 C: ISTAT?
Debug 1549450794.584 S: OK ISTAT? Running
Temperature 1549450795.225 -sample=60.0,60.0,60.0,60.0,60.0,60.0 -heatsink=35.7 -cover=104.9 -block=60.0,60.0,60.0,60.0,60.0,60.0
LEDStatus 1549450795.331 Temperature:56.785 Current:9.4774 Voltage:3.40562 JuncTemp:73.8027
Time 1549450795.526 -elapsed=1818 -active=1805 -remaining=4477
Debug 1549450796.121 TBC _holding invoked.
Debug 1549450796.124 TBC acquired unhold lock
Debug 1549450796.125 TBC releasing operative lock
Debug 1549450796.126 TBC acquired operative lock
Info 1549450796.130 TBC:HOLD starting 0.000000s hold
Debug 1549450796.156 TBC _holding invoked.
Debug 1549450796.157 TBC acquiring unhold lock
Debug 1549450796.158 TBC acquired unhold lock
Debug 1549450796.160 TBC releasing operative lock
Debug 1549450796.193 TBC acquiring operative lock
Debug 1549450796.193 TBC acquired operative lock
Info 1549450796.196 TBC:SETTing ramping "Zone1" from 60.0 to 95.0 (rate=1.600, timeout=65.6, msgid=0x694D)
Info 1549450796.196 TBC:SETTing ramping "Zone2" from 60.0 to 95.0 (rate=1.600, timeout=65.6, msgid=0x694E)
Info 1549450796.197 TBC:SETTing ramping "Zone3" from 60.0 to 95.0 (rate=1.600, timeout=65.6, msgid=0x694F)
Info 1549450796.198 TBC:SETTing ramping "Zone4" from 60.0 to 95.0 (rate=1.600, timeout=65.6, msgid=0x6950)
Info 1549450796.198 TBC:SETTing ramping "Zone5" from 60.0 to 95.0 (rate=1.600, timeout=65.6, msgid=0x6951)
Info 1549450796.199 TBC:SETTing ramping "Zone6" from 60.0 to 95.0 (rate=1.600, timeout=65.6, msgid=0x6952)
Temperature 1549450796.223 -sample=60.0,60.0,60.0,60.0,60.0,60.0 -heatsink=35.6 -cover=105.0 -block=60.0,60.0,60.0,60.0,60.0,60.0
Run 1549450796.282 Cycle 14
LEDStatus 1549450796.332 Temperature:56.7138 Current:9.43441 Voltage:3.40773 JuncTemp:73.8115
Run 1549450796.356 Step 1
Run 1549450796.365 Ramping -zones=Zone1,Zone2,Zone3,Zone4,Zone5,Zone6 -targets=95.000,95.000,95.000,95.000,95.000,95.000 -rates=1.600,1.600,1.600,1.600,1.600,1.600
Time 1549450796.533 -elapsed=1819 -active=1806 -remaining=4478
Temperature 1549450797.225 -sample=60.4,60.3,60.4,60.4,60.4,60.4 -heatsink=35.8 -cover=105.0 -block=63.0,62.7,63.1,63.1,62.9,62.8
LEDStatus 1549450797.331 Temperature:56.7494 Current:9.44516 Voltage:3.40562 JuncTemp:73.8415
Time 1549450797.525 -elapsed=1820 -active=1807 -remaining=4477
Temperature 1549450798.225 -sample=62.7,62.5,62.6,62.8,62.7,62.6 -heatsink=35.6 -cover=105.0 -block=68.2,68.3,68.3,68.3,68.3,68.1
LEDStatus 1549450798.331 Temperature:56.7494 Current:9.48814 Voltage:3.41195 JuncTemp:73.9377
Time 1549450798.533 -elapsed=1821 -active=1808 -remaining=4476
Temperature 1549450799.225 -sample=65.1,65.1,65.1,65.0,65.2,65.1 -heatsink=35.7 -cover=105.1 -block=68.9,69.0,68.7,68.6,68.9,69.0
LEDStatus 1549450799.331 Temperature:56.7494 Current:9.48814 Voltage:3.40984 JuncTemp:73.8627
Time 1549450799.532 -elapsed=1822 -active=1809 -remaining=4475
Debug 1549450799.578 C: ISTAT?
Debug 1549450799.593 S: OK ISTAT? Running
Temperature 1549450800.222 -sample=66.7,66.6,66.6,66.6,66.7,66.7 -heatsink=35.6 -cover=105.0 -block=69.6,69.5,69.6,69.7,69.5,69.5
LEDStatus 1549450800.331 Temperature:56.6426 Current:9.44516 Voltage:3.4035 JuncTemp:73.7427
Time 1549450800.532 -elapsed=1823 -active=1810 -remaining=4474
Temperature 1549450801.225 -sample=68.4,68.3,68.3,68.3,68.3,68.2 -heatsink=35.4 -cover=105.0 -block=72.1,72.0,72.2,72.2,72.1,72.0
LEDStatus 1549450801.331 Temperature:56.7138 Current:9.45591 Voltage:3.4035 JuncTemp:73.9321
Time 1549450801.525 -elapsed=1824 -active=1811 -remaining=4473
Temperature 1549450802.225 -sample=70.2,70.2,70.2,70.2,70.2,70.1 -heatsink=35.5 -cover=105.0 -block=73.8,73.9,73.7,73.7,73.8,73.8
LEDStatus 1549450802.331 Temperature:56.6782 Current:9.46665 Voltage:3.40562 JuncTemp:73.7653
Time 1549450802.532 -elapsed=1825 -active=1812 -remaining=4472
Temperature 1549450803.225 -sample=71.8,71.9,71.8,71.8,71.9,71.8 -heatsink=35.4 -cover=105.0 -block=75.0,75.0,75.0,75.0,75.0,75.0
LEDStatus 1549450803.331 Temperature:56.6782 Current:9.44516 Voltage:3.40139 JuncTemp:73.8309
Time 1549450803.525 -elapsed=1826 -active=1813 -remaining=4471
Temperature 1549450804.225 -sample=73.4,73.5,73.4,73.4,73.5,73.4 -heatsink=35.5 -cover=104.9 -block=76.7,76.7,76.7,76.8,76.7,76.7
LEDStatus 1549450804.330 Temperature:56.6782 Current:9.45591 Voltage:3.40562 JuncTemp:73.6909
Time 1549450804.532 -elapsed=1827 -active=1814 -remaining=4470
Debug 1549450804.570 C: ISTAT?
Debug 1549450804.582 S: OK ISTAT? Running
Temperature 1549450805.225 -sample=75.1,75.1,75.1,75.1,75.1,75.0 -heatsink=35.2 -cover=105.1 -block=78.4,78.5,78.3,78.3,78.4,78.4
LEDStatus 1549450805.331 Temperature:56.7494 Current:9.45591 Voltage:3.40773 JuncTemp:73.7226
Time 1549450805.525 -elapsed=1828 -active=1815 -remaining=4469
Temperature 1549450806.222 -sample=76.7,76.8,76.7,76.7,76.7,76.7 -heatsink=35.2 -cover=105.1 -block=79.9,79.9,79.8,79.8,79.9,79.9
LEDStatus 1549450806.330 Temperature:56.7138 Current:9.4774 Voltage:3.40984 JuncTemp:73.8415
Time 1549450806.532 -elapsed=1829 -active=1816 -remaining=4468
Temperature 1549450807.225 -sample=78.2,78.3,78.2,78.2,78.3,78.2 -heatsink=35.1 -cover=104.9 -block=81.4,81.4,81.4,81.4,81.4,81.3
LEDStatus 1549450807.331 Temperature:56.7494 Current:9.45591 Voltage:3.41406 JuncTemp:73.8683
Time 1549450807.525 -elapsed=1830 -active=1817 -remaining=4467
Temperature 1549450808.225 -sample=79.8,79.9,79.8,79.8,79.9,79.8 -heatsink=35.1 -cover=105.0 -block=83.0,83.0,82.9,83.0,83.0,82.9
LEDStatus 1549450808.331 Temperature:56.7494 Current:9.44516 Voltage:3.40139 JuncTemp:73.7403
Time 1549450808.526 -elapsed=1831 -active=1818 -remaining=4466
Temperature 1549450809.225 -sample=81.4,81.4,81.4,81.4,81.4,81.4 -heatsink=35.1 -cover=104.9 -block=84.5,84.6,84.4,84.5,84.5,84.5
LEDStatus 1549450809.330 Temperature:56.6426 Current:9.46665 Voltage:3.40773 JuncTemp:73.8059
Time 1549450809.525 -elapsed=1832 -active=1819 -remaining=4465
Debug 1549450809.569 C: ISTAT?
Debug 1549450809.581 S: OK ISTAT? Running
Temperature 1549450810.225 -sample=82.9,83.0,82.9,82.9,83.0,82.9 -heatsink=34.9 -cover=105.0 -block=86.0,86.1,85.9,86.0,86.0,86.0
LEDStatus 1549450810.331 Temperature:56.7138 Current:9.43441 Voltage:3.40984 JuncTemp:73.8003
Time 1549450810.532 -elapsed=1833 -active=1820 -remaining=4464
Temperature 1549450811.222 -sample=84.4,84.6,84.3,84.4,84.5,84.4 -heatsink=34.9 -cover=105.0 -block=87.5,87.6,87.5,87.5,87.6,87.5
LEDStatus 1549450811.330 Temperature:56.6426 Current:9.45591 Voltage:3.40562 JuncTemp:73.7523
Time 1549450811.525 -elapsed=1834 -active=1821 -remaining=4463
Temperature 1549450812.222 -sample=86.0,86.1,85.9,86.0,86.0,86.0 -heatsink=35.1 -cover=105.0 -block=89.0,89.1,89.0,89.1,89.1,89.0
LEDStatus 1549450812.330 Temperature:56.6426 Current:9.46665 Voltage:3.4035 JuncTemp:73.8721
Time 1549450812.532 -elapsed=1835 -active=1822 -remaining=4462
Temperature 1549450813.225 -sample=87.5,87.6,87.4,87.5,87.6,87.5 -heatsink=34.8 -cover=105.0 -block=90.6,90.7,90.5,90.6,90.6,90.5
LEDStatus 1549450813.331 Temperature:56.6426 Current:9.46665 Voltage:3.40773 JuncTemp:73.7579
Time 1549450813.525 -elapsed=1836 -active=1823 -remaining=4461
Temperature 1549450814.225 -sample=89.0,89.2,88.9,89.0,89.1,89.0 -heatsink=34.7 -cover=105.0 -block=92.0,92.2,92.0,92.1,92.1,92.0
LEDStatus 1549450814.330 Temperature:56.607 Current:9.46665 Voltage:3.41617 JuncTemp:73.7491
Time 1549450814.532 -elapsed=1837 -active=1824 -remaining=4460
Debug 1549450814.569 C: ISTAT?
Debug 1549450814.590 S: OK ISTAT? Running
Temperature 1549450815.222 -sample=90.5,90.7,90.5,90.5,90.6,90.5 -heatsink=34.7 -cover=105.0 -block=93.6,93.7,93.5,93.6,93.7,93.5
LEDStatus 1549450815.331 Temperature:56.6426 Current:9.44516 Voltage:3.40773 JuncTemp:73.7332
Time 1549450815.526 -elapsed=1838 -active=1825 -remaining=4459
Temperature 1549450816.225 -sample=92.1,92.2,92.0,92.1,92.1,92.1 -heatsink=34.7 -cover=105.0 -block=95.2,95.3,95.1,95.2,95.2,95.1
LEDStatus 1549450816.331 Temperature:56.6426 Current:9.4774 Voltage:3.41195 JuncTemp:73.6991
Time 1549450816.525 -elapsed=1839 -active=1826 -remaining=4458
Temperature 1549450817.223 -sample=93.5,93.6,93.4,93.5,93.6,93.5 -heatsink=34.6 -cover=105.0 -block=96.1,96.1,96.0,96.1,96.2,96.1
LEDStatus 1549450817.330 Temperature:56.6426 Current:9.45591 Voltage:3.4035 JuncTemp:73.7597
Time 1549450817.525 -elapsed=1840 -active=1827 -remaining=4457
Debug 1549450817.636 LLAC ACK: Acknowledge (type=3), name=Unknown, dest=0x00, source=0x81, control=0x01, id=0x0000, msgid=0x694D, data=[]
Debug 1549450817.637 LLAC ACK reply: Acknowledge (type=3), name=Unknown, dest=0x81, source=0x00, control=0x01, id=0x0000, msgid=0x694D, data=[]
Debug 1549450817.638 LLAC ACK: Acknowledge (type=3), name=Unknown, dest=0x00, source=0x82, control=0x01, id=0x0000, msgid=0x694E, data=[]
Debug 1549450817.638 LLAC ACK reply: Acknowledge (type=3), name=Unknown, dest=0x82, source=0x00, control=0x01, id=0x0000, msgid=0x694E, data=[]
Debug 1549450817.697 LLAC ACK: Acknowledge (type=3), name=Unknown, dest=0x00, source=0x83, control=0x01, id=0x0000, msgid=0x694F, data=[]
Debug 1549450817.698 LLAC ACK reply: Acknowledge (type=3), name=Unknown, dest=0x83, source=0x00, control=0x01, id=0x0000, msgid=0x694F, data=[]
Debug 1549450817.700 LLAC ACK: Acknowledge (type=3), name=Unknown, dest=0x00, source=0x84, control=0x01, id=0x0000, msgid=0x6950, data=[]
Debug 1549450817.701 LLAC ACK reply: Acknowledge (type=3), name=Unknown, dest=0x84, source=0x00, control=0x01, id=0x0000, msgid=0x6950, data=[]
Debug 1549450817.702 LLAC ACK: Acknowledge (type=3), name=Unknown, dest=0x00, source=0x85, control=0x01, id=0x0000, msgid=0x6951, data=[]
Debug 1549450817.703 LLAC ACK reply: Acknowledge (type=3), name=Unknown, dest=0x85, source=0x00, control=0x01, id=0x0000, msgid=0x6951, data=[]
Debug 1549450817.704 LLAC ACK: Acknowledge (type=3), name=Unknown, dest=0x00, source=0x86, control=0x01, id=0x0000, msgid=0x6952, data=[]
Debug 1549450817.705 LLAC ACK reply: Acknowledge (type=3), name=Unknown, dest=0x86, source=0x00, control=0x01, id=0x0000, msgid=0x6952, data=[]
Debug 1549450817.707 TBC releasing operative lock
Debug 1549450817.711 Pending Suspend flag: False
Debug 1549450817.732 TBC acquiring operative lock
Debug 1549450817.733 TBC acquired operative lock
Run 1549450817.775 Holding -time=15
Info 1549450817.735 TBC:HOLD starting 15.000000s hold
Debug 1549450817.781 TBC acquiring unhold lock
Temperature 1549450818.225 -sample=94.4,94.5,94.4,94.5,94.5,94.5 -heatsink=34.6 -cover=105.0 -block=95.6,95.6,95.6,95.9,95.6,95.6
LEDStatus 1549450818.330 Temperature:56.5714 Current:9.42367 Voltage:3.40984 JuncTemp:73.621
Time 1549450818.526 -elapsed=1841 -active=1828 -remaining=4456
Temperature 1549450819.225 -sample=94.9,94.9,94.8,94.9,94.9,94.8 -heatsink=34.6 -cover=105.1 -block=95.3,95.3,95.4,95.0,95.3,95.3
LEDStatus 1549450819.330 Temperature:56.607 Current:9.44516 Voltage:3.40562 JuncTemp:73.6585
Time 1549450819.525 -elapsed=1842 -active=1829 -remaining=4455
Debug 1549450819.569 C: ISTAT?
Debug 1549450819.591 S: OK ISTAT? Running
Temperature 1549450820.222 -sample=94.9,94.9,94.9,94.9,95.0,95.0 -heatsink=34.6 -cover=105.1 -block=94.9,94.9,95.0,95.0,94.9,95.0
LEDStatus 1549450820.331 Temperature:56.607 Current:9.45591 Voltage:3.41195 JuncTemp:73.6941
Time 1549450820.526 -elapsed=1843 -active=1830 -remaining=4454
Temperature 1549450821.225 -sample=94.9,94.9,95.0,94.9,94.9,94.9 -heatsink=34.6 -cover=105.0 -block=95.0,95.0,95.0,94.9,95.0,94.9
LEDStatus 1549450821.330 Temperature:56.607 Current:9.44516 Voltage:3.40562 JuncTemp:73.7491
Time 1549450821.525 -elapsed=1844 -active=1831 -remaining=4453
Temperature 1549450822.225 -sample=94.9,95.0,95.0,94.9,95.0,94.9 -heatsink=34.8 -cover=105.0 -block=94.9,95.0,95.0,95.0,95.0,95.0
LEDStatus 1549450822.331 Temperature:56.6426 Current:9.44516 Voltage:3.40984 JuncTemp:73.6246
Time 1549450822.532 -elapsed=1845 -active=1832 -remaining=4452
Temperature 1549450823.225 -sample=95.0,95.0,95.0,95.0,95.0,95.0 -heatsink=34.6 -cover=105.0 -block=95.0,95.0,95.0,95.0,95.0,95.0
LEDStatus 1549450823.330 Temperature:56.6426 Current:9.46665 Voltage:3.41195 JuncTemp:73.7915
Time 1549450823.525 -elapsed=1846 -active=1833 -remaining=4451
Temperature 1549450824.225 -sample=95.0,95.0,95.0,95.0,95.0,95.0 -heatsink=34.7 -cover=105.0 -block=95.0,95.0,95.0,95.0,95.0,95.0
LEDStatus 1549450824.331 Temperature:56.6426 Current:9.4774 Voltage:3.41406 JuncTemp:73.8259
Time 1549450824.532 -elapsed=1847 -active=1834 -remaining=4450
Debug 1549450824.569 C: ISTAT?
Debug 1549450824.582 S: OK ISTAT? Running
Temperature 1549450825.225 -sample=95.0,95.0,95.0,95.0,95.0,95.0 -heatsink=34.5 -cover=105.0 -block=95.0,95.0,95.0,95.0,95.0,95.0
LEDStatus 1549450825.331 Temperature:56.6782 Current:9.45591 Voltage:3.41195 JuncTemp:73.6779
Time 1549450825.525 -elapsed=1848 -active=1835 -remaining=4449
Temperature 1549450826.225 -sample=95.0,95.0,95.0,95.0,95.0,95.0 -heatsink=34.6 -cover=105.0 -block=95.0,95.0,95.0,95.0,95.0,95.0
LEDStatus 1549450826.330 Temperature:56.6426 Current:9.44516 Voltage:3.40562 JuncTemp:73.6835
Time 1549450826.532 -elapsed=1849 -active=1836 -remaining=4448
Temperature 1549450827.222 -sample=95.0,95.0,95.0,95.0,95.0,95.0 -heatsink=34.5 -cover=105.0 -block=95.0,95.0,95.0,95.0,95.0,95.0
LEDStatus 1549450827.330 Temperature:56.5714 Current:9.48814 Voltage:3.40984 JuncTemp:73.6263
Time 1549450827.525 -elapsed=1850 -active=1837 -remaining=4447
Temperature 1549450828.225 -sample=95.0,95.0,95.0,95.0,95.0,95.0 -heatsink=34.7 -cover=105.0 -block=95.0,95.0,95.0,95.0,95.0,95.0
LEDStatus 1549450828.330 Temperature:56.6426 Current:9.43441 Voltage:3.40773 JuncTemp:73.7703
Time 1549450828.526 -elapsed=1851 -active=1838 -remaining=4446
Temperature 1549450829.225 -sample=95.0,95.0,95.0,95.0,95.0,95.0 -heatsink=34.5 -cover=105.1 -block=95.0,95.0,95.0,95.0,95.0,95.0
LEDStatus 1549450829.331 Temperature:56.5001 Current:9.44516 Voltage:3.40562 JuncTemp:73.6935
Time 1549450829.525 -elapsed=1852 -active=1839 -remaining=4445
Debug 1549450829.570 C: ISTAT?
Debug 1549450829.592 S: OK ISTAT? Running
Temperature 1549450830.225 -sample=95.0,95.0,95.0,95.0,95.0,95.0 -heatsink=34.6 -cover=105.0 -block=95.0,95.0,95.0,95.0,95.0,95.0
LEDStatus 1549450830.330 Temperature:56.607 Current:9.44516 Voltage:3.4035 JuncTemp:73.7315
Time 1549450830.525 -elapsed=1853 -active=1840 -remaining=4444
Temperature 1549450831.225 -sample=95.0,95.0,95.0,95.0,95.0,95.0 -heatsink=34.6 -cover=105.1 -block=95.0,95.0,95.0,95.0,95.0,95.0
LEDStatus 1549450831.330 Temperature:56.607 Current:9.4774 Voltage:3.41617 JuncTemp:73.6391
Time 1549450831.525 -elapsed=1854 -active=1841 -remaining=4443
Temperature 1549450832.224 -sample=95.0,95.0,95.0,95.0,95.0,95.0 -heatsink=34.7 -cover=105.0 -block=95.0,95.0,95.0,95.0,95.0,95.0
LEDStatus 1549450832.330 Temperature:56.6426 Current:9.45591 Voltage:3.40773 JuncTemp:73.6864
Time 1549450832.525 -elapsed=1855 -active=1842 -remaining=4442
Debug 1549450832.821 TBC _holding invoked.
Debug 1549450832.823 TBC acquired unhold lock
Debug 1549450832.824 TBC releasing operative lock
Debug 1549450832.867 TBC acquiring operative lock
Debug 1549450832.867 TBC acquired operative lock
Info 1549450832.870 TBC:SETTing ramping "Zone1" from 95.0 to 60.0 (rate=1.600, timeout=65.6, msgid=0x6BF5)
Info 1549450832.870 TBC:SETTing ramping "Zone2" from 95.0 to 60.0 (rate=1.600, timeout=65.6, msgid=0x6BF6)
Info 1549450832.871 TBC:SETTing ramping "Zone3" from 95.0 to 60.0 (rate=1.600, timeout=65.6, msgid=0x6BF7)
Info 1549450832.872 TBC:SETTing ramping "Zone4" from 95.0 to 60.0 (rate=1.600, timeout=65.6, msgid=0x6BF8)
Info 1549450832.873 TBC:SETTing ramping "Zone5" from 95.0 to 60.0 (rate=1.600, timeout=65.6, msgid=0x6BF9)
Info 1549450832.873 TBC:SETTing ramping "Zone6" from 95.0 to 60.0 (rate=1.600, timeout=65.6, msgid=0x6BFA)
Run 1549450832.953 Step 2
Run 1549450832.962 Ramping -zones=Zone1,Zone2,Zone3,Zone4,Zone5,Zone6 -targets=60.000,60.000,60.000,60.000,60.000,60.000 -rates=1.600,1.600,1.600,1.600,1.600,1.600
Temperature 1549450833.226 -sample=95.0,95.0,95.0,95.0,95.0,95.0 -heatsink=34.8 -cover=105.0 -block=94.9,94.9,94.9,94.9,95.0,94.9
LEDStatus 1549450833.332 Temperature:56.5357 Current:9.44516 Voltage:3.41617 JuncTemp:73.6528
Time 1549450833.526 -elapsed=1856 -active=1843 -remaining=4441
Temperature 1549450834.225 -sample=94.6,94.6,94.5,94.5,94.6,94.6 -heatsink=34.6 -cover=105.0 -block=91.4,91.6,91.4,91.2,91.5,91.5
LEDStatus 1549450834.331 Temperature:56.5714 Current:9.48814 Voltage:3.40984 JuncTemp:73.6602
Time 1549450834.532 -elapsed=1857 -active=1844 -remaining=4440
Debug 1549450834.569 C: ISTAT?
Debug 1549450834.582 S: OK ISTAT? Running
Temperature 1549450835.225 -sample=93.0,93.1,93.0,93.0,93.1,93.1 -heatsink=34.8 -cover=105.1 -block=87.4,87.5,87.5,87.4,87.6,87.6
LEDStatus 1549450835.331 Temperature:56.607 Current:9.48814 Voltage:3.4035 JuncTemp:73.5201
Time 1549450835.525 -elapsed=1858 -active=1845 -remaining=4439
Temperature 1549450836.225 -sample=91.1,91.2,91.1,91.1,91.2,91.1 -heatsink=34.7 -cover=105.0 -block=85.2,85.3,85.4,85.4,85.4,85.3
LEDStatus 1549450836.330 Temperature:56.6426 Current:9.44516 Voltage:3.40773 JuncTemp:73.6602
Time 1549450836.532 -elapsed=1859 -active=1846 -remaining=4438
Temperature 1549450837.225 -sample=89.2,89.3,89.3,89.3,89.3,89.2 -heatsink=34.9 -cover=105.0 -block=83.8,83.9,84.0,84.0,83.9,83.8
LEDStatus 1549450837.330 Temperature:56.5357 Current:9.4774 Voltage:3.40984 JuncTemp:73.7953
Time 1549450837.525 -elapsed=1860 -active=1847 -remaining=4437
Temperature 1549450838.225 -sample=87.5,87.5,87.6,87.6,87.6,87.5 -heatsink=34.9 -cover=105.0 -block=82.4,82.5,82.5,82.5,82.5,82.4
LEDStatus 1549450838.331 Temperature:56.5357 Current:9.48814 Voltage:3.40773 JuncTemp:73.7897
Time 1549450838.532 -elapsed=1861 -active=1848 -remaining=4436
Temperature 1549450839.225 -sample=85.8,85.9,86.0,85.9,85.9,85.9 -heatsink=35.1 -cover=105.1 -block=80.7,80.8,80.9,80.8,80.8,80.8
LEDStatus 1549450839.331 Temperature:56.5357 Current:9.4774 Voltage:3.40773 JuncTemp:73.6853
Time 1549450839.525 -elapsed=1862 -active=1849 -remaining=4435
Debug 1549450839.569 C: ISTAT?
Debug 1549450839.581 S: OK ISTAT? Running
Temperature 1549450840.225 -sample=84.1,84.2,84.3,84.2,84.2,84.2 -heatsink=35.1 -cover=105.0 -block=79.1,79.1,79.2,79.1,79.1,79.1
LEDStatus 1549450840.331 Temperature:56.6426 Current:9.4774 Voltage:3.4035 JuncTemp:73.657
Time 1549450840.532 -elapsed=1863 -active=1850 -remaining=4434
Temperature 1549450841.225 -sample=82.4,82.5,82.6,82.5,82.5,82.5 -heatsink=35.2 -cover=105.0 -block=77.3,77.4,77.5,77.4,77.4,77.4
LEDStatus 1549450841.330 Temperature:56.6426 Current:9.4774 Voltage:3.40773 JuncTemp:73.6497
Time 1549450841.525 -elapsed=1864 -active=1851 -remaining=4433
Temperature 1549450842.225 -sample=80.7,80.7,80.9,80.8,80.8,80.8 -heatsink=35.3 -cover=105.1 -block=75.7,75.7,75.8,75.8,75.7,75.7
LEDStatus 1549450842.331 Temperature:56.6782 Current:9.45591 Voltage:3.40773 JuncTemp:73.7241
Time 1549450842.532 -elapsed=1865 -active=1852 -remaining=4432
Temperature 1549450843.225 -sample=79.0,79.0,79.2,79.1,79.1,79.1 -heatsink=35.1 -cover=105.0 -block=74.0,74.0,74.2,74.1,74.1,74.1
LEDStatus 1549450843.330 Temperature:56.607 Current:9.45591 Voltage:3.40773 JuncTemp:73.7735
Time 1549450843.526 -elapsed=1866 -active=1853 -remaining=4431
Temperature 1549450844.225 -sample=77.4,77.4,77.5,77.5,77.4,77.5 -heatsink=35.4 -cover=105.0 -block=72.4,72.4,72.5,72.4,72.4,72.4
LEDStatus 1549450844.331 Temperature:56.6782 Current:9.45591 Voltage:3.4035 JuncTemp:73.7241
Time 1549450844.532 -elapsed=1867 -active=1854 -remaining=4430
Debug 1549450844.569 C: ISTAT?
Debug 1549450844.582 S: OK ISTAT? Running
Temperature 1549450845.225 -sample=75.7,75.7,75.9,75.8,75.8,75.8 -heatsink=35.5 -cover=105.0 -block=70.7,70.7,70.9,70.8,70.7,70.8
LEDStatus 1549450845.331 Temperature:56.607 Current:9.4774 Voltage:3.40773 JuncTemp:73.7809
Time 1549450845.525 -elapsed=1868 -active=1855 -remaining=4429
Temperature 1549450846.225 -sample=74.0,74.0,74.2,74.1,74.1,74.1 -heatsink=35.4 -cover=105.1 -block=69.1,69.0,69.2,69.1,69.1,69.1
LEDStatus 1549450846.331 Temperature:56.5714 Current:9.46665 Voltage:3.40984 JuncTemp:73.6316
Time 1549450846.532 -elapsed=1869 -active=1856 -remaining=4428
Temperature 1549450847.225 -sample=72.4,72.3,72.5,72.4,72.4,72.5 -heatsink=35.7 -cover=105.1 -block=67.4,67.3,67.5,67.4,67.4,67.5
LEDStatus 1549450847.331 Temperature:56.607 Current:9.48814 Voltage:3.40562 JuncTemp:73.5914
Time 1549450847.526 -elapsed=1870 -active=1857 -remaining=4427
Temperature 1549450848.225 -sample=70.8,70.6,70.8,70.8,70.7,70.8 -heatsink=35.8 -cover=105.0 -block=65.7,65.6,65.8,65.7,65.7,65.8
LEDStatus 1549450848.331 Temperature:56.5357 Current:9.48814 Voltage:3.40562 JuncTemp:73.7847
Time 1549450848.532 -elapsed=1871 -active=1858 -remaining=4426
Temperature 1549450849.225 -sample=69.1,69.0,69.2,69.1,69.0,69.1 -heatsink=35.7 -cover=105.0 -block=64.0,63.9,64.1,64.1,64.0,64.1
LEDStatus 1549450849.331 Temperature:56.5357 Current:9.48814 Voltage:3.40984 JuncTemp:73.6585
Time 1549450849.526 -elapsed=1872 -active=1859 -remaining=4425
Debug 1549450849.570 C: ISTAT?
Debug 1549450849.582 S: OK ISTAT? Running
Temperature 1549450850.225 -sample=67.4,67.3,67.6,67.4,67.4,67.5 -heatsink=36.0 -cover=105.0 -block=62.4,62.3,62.6,62.5,62.4,62.5
LEDStatus 1549450850.331 Temperature:56.7138 Current:9.46665 Voltage:3.4035 JuncTemp:73.7597
Time 1549450850.532 -elapsed=1873 -active=1860 -remaining=4424
Temperature 1549450851.225 -sample=65.8,65.6,65.9,65.8,65.7,65.9 -heatsink=36.0 -cover=105.1 -block=60.8,60.7,60.9,60.8,60.8,60.9
LEDStatus 1549450851.331 Temperature:56.6426 Current:9.4774 Voltage:3.40773 JuncTemp:73.6747
Time 1549450851.525 -elapsed=1874 -active=1861 -remaining=4423
Temperature 1549450852.225 -sample=64.1,64.0,64.2,64.1,64.1,64.2 -heatsink=36.2 -cover=105.1 -block=59.2,59.0,59.2,59.1,59.1,59.3
LEDStatus 1549450852.331 Temperature:56.7138 Current:9.4774 Voltage:3.40562 JuncTemp:73.7403
Time 1549450852.532 -elapsed=1875 -active=1862 -remaining=4422
Temperature 1549450853.225 -sample=62.6,62.4,62.7,62.5,62.5,62.7 -heatsink=36.4 -cover=105.1 -block=58.4,58.3,58.4,58.3,58.3,58.4
LEDStatus 1549450853.331 Temperature:56.607 Current:9.46665 Voltage:3.40984 JuncTemp:73.6835
Time 1549450853.525 -elapsed=1876 -active=1863 -remaining=4421
Temperature 1549450854.225 -sample=61.4,61.3,61.5,61.4,61.4,61.4 -heatsink=36.3 -cover=105.1 -block=58.6,58.7,58.6,58.7,58.7,58.6
LEDStatus 1549450854.331 Temperature:56.6782 Current:9.46665 Voltage:3.41406 JuncTemp:73.6553
Time 1549450854.532 -elapsed=1877 -active=1864 -remaining=4420
Debug 1549450854.574 C: ISTAT?
Debug 1549450854.594 S: OK ISTAT? Running
Debug 1549450854.687 LLAC ACK: Acknowledge (type=3), name=Unknown, dest=0x00, source=0x81, control=0x01, id=0x0000, msgid=0x6BF5, data=[]
Debug 1549450854.688 LLAC ACK reply: Acknowledge (type=3), name=Unknown, dest=0x81, source=0x00, control=0x01, id=0x0000, msgid=0x6BF5, data=[]
Debug 1549450854.688 LLAC ACK: Acknowledge (type=3), name=Unknown, dest=0x00, source=0x82, control=0x01, id=0x0000, msgid=0x6BF6, data=[]
Debug 1549450854.689 LLAC ACK reply: Acknowledge (type=3), name=Unknown, dest=0x82, source=0x00, control=0x01, id=0x0000, msgid=0x6BF6, data=[]
Debug 1549450854.799 LLAC ACK: Acknowledge (type=3), name=Unknown, dest=0x00, source=0x83, control=0x01, id=0x0000, msgid=0x6BF7, data=[]
Debug 1549450854.800 LLAC ACK reply: Acknowledge (type=3), name=Unknown, dest=0x83, source=0x00, control=0x01, id=0x0000, msgid=0x6BF7, data=[]
Debug 1549450854.801 LLAC ACK: Acknowledge (type=3), name=Unknown, dest=0x00, source=0x84, control=0x01, id=0x0000, msgid=0x6BF8, data=[]
Debug 1549450854.802 LLAC ACK reply: Acknowledge (type=3), name=Unknown, dest=0x84, source=0x00, control=0x01, id=0x0000, msgid=0x6BF8, data=[]
Debug 1549450854.803 LLAC ACK: Acknowledge (type=3), name=Unknown, dest=0x00, source=0x85, control=0x01, id=0x0000, msgid=0x6BF9, data=[]
Debug 1549450854.804 LLAC ACK reply: Acknowledge (type=3), name=Unknown, dest=0x85, source=0x00, control=0x01, id=0x0000, msgid=0x6BF9, data=[]
Debug 1549450854.806 LLAC ACK: Acknowledge (type=3), name=Unknown, dest=0x00, source=0x86, control=0x01, id=0x0000, msgid=0x6BFA, data=[]
Debug 1549450854.807 LLAC ACK reply: Acknowledge (type=3), name=Unknown, dest=0x86, source=0x00, control=0x01, id=0x0000, msgid=0x6BFA, data=[]
Debug 1549450854.808 TBC releasing operative lock
Debug 1549450854.812 Pending Suspend flag: False
Debug 1549450854.867 TBC acquiring operative lock
Debug 1549450854.868 TBC acquired operative lock
Run 1549450854.872 Holding -time=60 -collecting=True
Info 1549450854.869 TBC:HOLD starting 60.000000s hold
Debug 1549450854.889 TBC acquiring unhold lock
Run 1549450854.894 Acquiring -run="20190205smp81-926" -stage=2 -cycle=14 -point=1 -Temperature=60.8781,60.7787,60.9323,60.881,60.8526,60.8798
Temperature 1549450855.222 -sample=60.6,60.6,60.7,60.6,60.6,60.7 -heatsink=36.3 -cover=105.0 -block=58.8,58.9,58.8,58.8,58.9,58.8
LEDStatus 1549450855.330 Temperature:56.6426 Current:9.4774 Voltage:3.41195 JuncTemp:73.7403
Time 1549450855.525 -elapsed=1878 -active=1865 -remaining=4419
Temperature 1549450856.225 -sample=60.4,60.4,60.4,60.4,60.4,60.4 -heatsink=36.7 -cover=105.0 -block=60.4,60.5,60.4,60.4,60.5,60.4
LEDStatus 1549450856.331 Temperature:56.6782 Current:9.46665 Voltage:3.4035 JuncTemp:73.7547
Time 1549450856.532 -elapsed=1879 -active=1866 -remaining=4418
Temperature 1549450857.225 -sample=60.4,60.4,60.4,60.4,60.4,60.4 -heatsink=36.5 -cover=105.1 -block=60.1,60.1,60.1,60.2,60.1,60.1
LEDStatus 1549450857.331 Temperature:56.607 Current:9.48814 Voltage:3.41195 JuncTemp:73.8365
Time 1549450857.525 -elapsed=1880 -active=1867 -remaining=4417
Temperature 1549450858.225 -sample=60.3,60.3,60.3,60.3,60.3,60.3 -heatsink=36.6 -cover=105.0 -block=60.1,60.1,60.1,60.1,60.1,60.1
LEDStatus 1549450858.330 Temperature:56.6782 Current:9.4774 Voltage:3.4035 JuncTemp:73.7847
Time 1549450858.532 -elapsed=1881 -active=1868 -remaining=4416
Temperature 1549450859.222 -sample=60.2,60.2,60.2,60.2,60.2,60.2 -heatsink=36.8 -cover=105.0 -block=60.0,60.0,60.0,60.0,60.0,60.0
LEDStatus 1549450859.331 Temperature:56.7138 Current:9.42367 Voltage:3.40773 JuncTemp:73.6983
Time 1549450859.525 -elapsed=1882 -active=1869 -remaining=4415
Debug 1549450859.572 C: ISTAT?
Debug 1549450859.585 S: OK ISTAT? Running
Temperature 1549450860.225 -sample=60.2,60.2,60.2,60.2,60.2,60.2 -heatsink=36.9 -cover=105.0 -block=60.0,60.0,60.0,60.0,60.0,60.0
LEDStatus 1549450860.331 Temperature:56.6782 Current:9.46665 Voltage:3.4035 JuncTemp:73.8485
Time 1549450860.532 -elapsed=1883 -active=1870 -remaining=4414
Temperature 1549450861.225 -sample=60.1,60.1,60.1,60.1,60.1,60.1 -heatsink=36.8 -cover=105.0 -block=60.0,60.0,60.0,60.0,60.0,60.0
LEDStatus 1549450861.331 Temperature:56.7494 Current:9.46665 Voltage:3.4035 JuncTemp:73.8327
Time 1549450861.525 -elapsed=1884 -active=1871 -remaining=4413
Temperature 1549450862.225 -sample=60.1,60.1,60.1,60.1,60.1,60.1 -heatsink=36.9 -cover=105.1 -block=60.0,60.0,60.0,60.0,60.0,60.0
LEDStatus 1549450862.331 Temperature:56.7138 Current:9.46665 Voltage:3.40984 JuncTemp:73.7727
Time 1549450862.532 -elapsed=1885 -active=1872 -remaining=4412
Temperature 1549450863.225 -sample=60.0,60.0,60.0,60.1,60.0,60.0 -heatsink=36.6 -cover=105.0 -block=60.0,60.0,60.0,60.0,60.0,60.0
LEDStatus 1549450863.330 Temperature:56.7494 Current:9.45591 Voltage:3.40773 JuncTemp:73.7921
Time 1549450863.525 -elapsed=1886 -active=1873 -remaining=4411
Temperature 1549450864.225 -sample=60.0,60.0,60.0,60.0,60.0,60.0 -heatsink=36.6 -cover=105.0 -block=60.0,60.0,60.0,60.0,60.0,60.0
LEDStatus 1549450864.330 Temperature:56.6782 Current:9.44516 Voltage:3.40562 JuncTemp:73.8221
Time 1549450864.532 -elapsed=1887 -active=1874 -remaining=4410
Debug 1549450864.573 C: ISTAT?
Debug 1549450864.587 S: OK ISTAT? Running
Temperature 1549450865.225 -sample=60.0,60.0,60.0,60.0,60.0,60.0 -heatsink=36.8 -cover=105.0 -block=60.0,60.0,60.0,60.0,60.0,60.0
LEDStatus 1549450865.330 Temperature:56.7138 Current:9.43441 Voltage:3.41406 JuncTemp:73.7653
Time 1549450865.525 -elapsed=1888 -active=1875 -remaining=4409
Temperature 1549450866.225 -sample=60.0,60.0,60.0,60.0,60.0,60.0 -heatsink=36.9 -cover=105.1 -block=60.0,60.0,60.0,60.0,60.0,60.0
LEDStatus 1549450866.330 Temperature:56.6782 Current:9.44516 Voltage:3.4035 JuncTemp:73.8453
Time 1549450866.532 -elapsed=1889 -active=1876 -remaining=4408
Temperature 1549450867.225 -sample=60.0,60.0,60.0,60.0,60.0,60.0 -heatsink=36.8 -cover=104.9 -block=60.0,60.0,60.0,60.0,60.0,60.0
LEDStatus 1549450867.332 Temperature:56.7138 Current:9.48814 Voltage:3.40562 JuncTemp:73.8739
Time 1549450867.525 -elapsed=1890 -active=1877 -remaining=4407
Temperature 1549450868.225 -sample=60.0,60.0,60.0,60.0,60.0,60.0 -heatsink=36.9 -cover=105.0 -block=60.0,60.0,60.0,60.0,60.0,60.0
LEDStatus 1549450868.330 Temperature:56.7138 Current:9.45591 Voltage:3.40773 JuncTemp:73.7335
Time 1549450868.532 -elapsed=1891 -active=1878 -remaining=4406
Temperature 1549450869.225 -sample=60.0,60.0,60.0,60.0,60.0,60.0 -heatsink=36.9 -cover=105.1 -block=60.0,60.0,60.0,60.0,60.0,60.0
LEDStatus 1549450869.330 Temperature:56.7494 Current:9.45591 Voltage:3.40773 JuncTemp:73.8521
Time 1549450869.525 -elapsed=1892 -active=1879 -remaining=4405
Debug 1549450869.583 C: ISTAT?
Debug 1549450869.594 S: OK ISTAT? Running
Temperature 1549450870.225 -sample=60.0,60.0,60.0,60.0,60.0,60.0 -heatsink=36.9 -cover=105.0 -block=60.0,60.0,60.0,60.0,60.0,60.0
LEDStatus 1549450870.331 Temperature:56.7138 Current:9.46665 Voltage:3.40562 JuncTemp:73.8133
Time 1549450870.525 -elapsed=1893 -active=1880 -remaining=4404
Temperature 1549450871.225 -sample=60.0,60.0,60.0,60.0,60.0,60.0 -heatsink=36.9 -cover=105.0 -block=60.0,60.0,60.0,60.0,60.0,60.0
LEDStatus 1549450871.331 Temperature:56.7138 Current:9.4774 Voltage:3.4035 JuncTemp:73.7882
Time 1549450871.525 -elapsed=1894 -active=1881 -remaining=4403
Temperature 1549450872.222 -sample=60.0,60.0,60.0,60.0,60.0,60.0 -heatsink=37.0 -cover=105.1 -block=60.0,60.0,60.0,60.0,60.0,60.0
LEDStatus 1549450872.331 Temperature:56.785 Current:9.4774 Voltage:3.40562 JuncTemp:73.7938
Time 1549450872.533 -elapsed=1895 -active=1882 -remaining=4402
Temperature 1549450873.225 -sample=60.0,60.0,60.0,60.0,60.0,60.0 -heatsink=36.7 -cover=105.1 -block=60.0,60.0,60.0,60.0,60.0,60.0
LEDStatus 1549450873.331 Temperature:56.785 Current:9.4774 Voltage:3.41406 JuncTemp:73.8097
Time 1549450873.525 -elapsed=1896 -active=1883 -remaining=4401
Temperature 1549450874.225 -sample=60.0,60.0,60.0,60.0,60.0,60.0 -heatsink=36.6 -cover=105.0 -block=60.0,60.0,60.0,60.0,60.0,60.0
LEDStatus 1549450874.331 Temperature:56.785 Current:9.44516 Voltage:3.4035 JuncTemp:73.7938
Time 1549450874.532 -elapsed=1897 -active=1884 -remaining=4400
Debug 1549450874.570 C: ISTAT?
Debug 1549450874.592 S: OK ISTAT? Running
Temperature 1549450875.225 -sample=60.0,60.0,60.0,60.0,60.0,60.0 -heatsink=36.8 -cover=105.0 -block=60.0,60.0,60.0,60.0,60.0,60.0
LEDStatus 1549450875.330 Temperature:56.785 Current:9.48814 Voltage:3.40562 JuncTemp:73.7621
Time 1549450875.525 -elapsed=1898 -active=1885 -remaining=4399
Temperature 1549450876.225 -sample=60.0,60.0,60.0,60.0,60.0,60.0 -heatsink=36.8 -cover=105.1 -block=60.0,60.0,60.0,60.0,60.0,60.0
LEDStatus 1549450876.330 Temperature:56.7138 Current:9.46665 Voltage:3.41617 JuncTemp:73.7833
Time 1549450876.532 -elapsed=1899 -active=1886 -remaining=4398
Temperature 1549450877.225 -sample=60.0,60.0,60.0,60.0,60.0,60.0 -heatsink=36.8 -cover=104.9 -block=60.0,60.0,60.0,60.0,60.0,60.0
LEDStatus 1549450877.332 Temperature:56.6782 Current:9.48814 Voltage:3.41195 JuncTemp:73.9094
Time 1549450877.526 -elapsed=1900 -active=1887 -remaining=4397
Temperature 1549450878.225 -sample=60.0,60.0,60.0,60.0,60.0,60.0 -heatsink=36.8 -cover=104.9 -block=60.0,60.0,60.0,60.0,60.0,60.0
LEDStatus 1549450878.330 Temperature:56.6782 Current:9.44516 Voltage:3.40984 JuncTemp:73.8488
Time 1549450878.532 -elapsed=1901 -active=1888 -remaining=4396
Temperature 1549450879.225 -sample=60.0,60.0,60.0,60.0,60.0,60.0 -heatsink=36.8 -cover=105.0 -block=60.0,60.0,60.0,60.0,60.0,60.0
LEDStatus 1549450879.331 Temperature:56.7138 Current:9.44516 Voltage:3.40773 JuncTemp:73.7871
Time 1549450879.525 -elapsed=1902 -active=1889 -remaining=4395
Debug 1549450879.570 C: ISTAT?
Debug 1549450879.583 S: OK ISTAT? Running
Temperature 1549450880.225 -sample=60.0,60.0,60.0,60.0,60.0,60.0 -heatsink=36.6 -cover=105.0 -block=60.0,60.0,60.0,60.0,60.0,60.0
LEDStatus 1549450880.330 Temperature:56.7138 Current:9.45591 Voltage:3.40984 JuncTemp:73.7547
Time 1549450880.532 -elapsed=1903 -active=1890 -remaining=4394
Temperature 1549450881.225 -sample=60.0,60.0,60.0,60.0,60.0,60.0 -heatsink=36.6 -cover=104.9 -block=60.0,60.0,60.0,60.0,60.0,60.0
LEDStatus 1549450881.330 Temperature:56.6782 Current:9.43441 Voltage:3.40984 JuncTemp:73.8503
Time 1549450881.525 -elapsed=1904 -active=1891 -remaining=4393
Temperature 1549450882.225 -sample=60.0,60.0,60.0,60.0,60.0,60.0 -heatsink=36.7 -cover=105.0 -block=60.0,60.0,60.0,60.0,60.0,60.0
LEDStatus 1549450882.331 Temperature:56.6782 Current:9.45591 Voltage:3.40984 JuncTemp:73.8027
Time 1549450882.532 -elapsed=1905 -active=1892 -remaining=4392
Temperature 1549450883.222 -sample=60.0,60.0,60.0,60.0,60.0,60.0 -heatsink=36.6 -cover=105.0 -block=60.0,60.0,60.0,60.0,60.0,60.0
LEDStatus 1549450883.331 Temperature:56.7138 Current:9.46665 Voltage:3.40984 JuncTemp:73.8397
Time 1549450883.525 -elapsed=1906 -active=1893 -remaining=4391
Temperature 1549450884.225 -sample=60.0,60.0,60.0,60.0,60.0,60.0 -heatsink=36.8 -cover=105.0 -block=60.0,60.0,60.0,60.0,60.0,60.0
LEDStatus 1549450884.331 Temperature:56.6426 Current:9.48814 Voltage:3.41406 JuncTemp:73.9215
Time 1549450884.533 -elapsed=1907 -active=1894 -remaining=4390
Debug 1549450884.569 C: ISTAT?
Debug 1549450884.582 S: OK ISTAT? Running
Temperature 1549450885.225 -sample=60.0,60.0,60.0,60.0,60.0,60.0 -heatsink=36.5 -cover=105.0 -block=60.0,60.0,60.0,60.0,60.0,60.0
LEDStatus 1549450885.331 Temperature:56.7494 Current:9.46665 Voltage:3.40773 JuncTemp:73.7727
Time 1549450885.525 -elapsed=1908 -active=1895 -remaining=4389
Temperature 1549450886.225 -sample=60.0,60.0,60.0,60.0,60.0,60.0 -heatsink=36.3 -cover=104.9 -block=60.0,60.0,60.0,60.0,60.0,60.0
LEDStatus 1549450886.331 Temperature:56.7494 Current:9.45591 Voltage:3.40773 JuncTemp:73.8965
Time 1549450886.532 -elapsed=1909 -active=1896 -remaining=4388
Temperature 1549450887.225 -sample=60.0,60.0,60.0,60.0,60.0,60.0 -heatsink=36.5 -cover=105.0 -block=60.0,60.0,60.0,60.0,60.0,60.0
LEDStatus 1549450887.331 Temperature:56.785 Current:9.43441 Voltage:3.41406 JuncTemp:73.8527
Time 1549450887.532 -elapsed=1910 -active=1897 -remaining=4387
Temperature 1549450888.225 -sample=60.0,60.0,60.0,60.0,60.0,60.0 -heatsink=36.3 -cover=105.0 -block=60.0,60.0,60.0,60.0,60.0,60.0
LEDStatus 1549450888.330 Temperature:56.6782 Current:9.44516 Voltage:3.40562 JuncTemp:73.8235
Time 1549450888.532 -elapsed=1911 -active=1898 -remaining=4386
Temperature 1549450889.225 -sample=60.0,60.0,60.0,60.0,60.0,60.0 -heatsink=36.6 -cover=105.0 -block=60.0,60.0,60.0,60.0,60.0,60.0
LEDStatus 1549450889.331 Temperature:56.6426 Current:9.45591 Voltage:3.40562 JuncTemp:73.8453
Time 1549450889.525 -elapsed=1912 -active=1899 -remaining=4385
Debug 1549450889.572 C: ISTAT?
Debug 1549450889.584 S: OK ISTAT? Running
Temperature 1549450890.225 -sample=60.0,60.0,60.0,60.0,60.0,60.0 -heatsink=36.3 -cover=105.0 -block=60.0,60.0,60.0,60.0,60.0,60.0
LEDStatus 1549450890.331 Temperature:56.7494 Current:9.48814 Voltage:3.40984 JuncTemp:73.8665
Time 1549450890.526 -elapsed=1913 -active=1900 -remaining=4384
Temperature 1549450891.225 -sample=60.0,60.0,60.0,60.0,60.0,60.0 -heatsink=36.6 -cover=105.0 -block=60.0,60.0,60.0,60.0,60.0,60.0
LEDStatus 1549450891.331 Temperature:56.6782 Current:9.45591 Voltage:3.40773 JuncTemp:73.8697
Time 1549450891.532 -elapsed=1914 -active=1901 -remaining=4383
Temperature 1549450892.225 -sample=60.0,60.0,60.0,60.0,60.0,60.0 -heatsink=36.5 -cover=105.0 -block=60.0,60.0,60.0,60.0,60.0,60.0
LEDStatus 1549450892.331 Temperature:56.7494 Current:9.44516 Voltage:3.4035 JuncTemp:73.8227
Time 1549450892.532 -elapsed=1915 -active=1902 -remaining=4382
Temperature 1549450893.225 -sample=60.0,60.0,60.0,60.0,60.0,60.0 -heatsink=36.5 -cover=104.9 -block=60.0,60.0,60.0,60.0,60.0,60.0
LEDStatus 1549450893.332 Temperature:56.6426 Current:9.45591 Voltage:3.4035 JuncTemp:73.8809
Time 1549450893.525 -elapsed=1916 -active=1903 -remaining=4381
Temperature 1549450894.225 -sample=60.0,60.0,60.0,60.0,60.0,60.0 -heatsink=36.3 -cover=104.9 -block=60.0,60.0,60.0,60.0,60.0,60.0
LEDStatus 1549450894.331 Temperature:56.785 Current:9.46665 Voltage:3.41406 JuncTemp:73.8721
Time 1549450894.532 -elapsed=1917 -active=1904 -remaining=4380
Debug 1549450894.570 C: ISTAT?
Debug 1549450894.582 S: OK ISTAT? Running
Debug 1549450895.034 Start XML:NEW S2-C14-T2-P1
Debug 1549450895.035 End XML:NEW S2-C14-T2-P1
Info 1549450895.036 Motor start m5 x5
Debug 1549450895.093 Start XML:NEW 2-14-2-1-m5-x5
Debug 1549450895.094 End XML:NEW 2-14-2-1-m5-x5
Temperature 1549450895.222 -sample=60.0,60.0,60.0,60.0,60.0,60.0 -heatsink=36.3 -cover=105.0 -block=60.0,60.0,60.0,60.0,60.0,60.0
Debug 1549450895.324 LLAC ACK: Acknowledge (type=3), name=Unknown, dest=0x00, source=0x91, control=0x01, id=0x0000, msgid=0x7075, data=[]
Debug 1549450895.324 LLAC ACK reply: Acknowledge (type=3), name=Unknown, dest=0x91, source=0x00, control=0x01, id=0x0000, msgid=0x7075, data=[]
LEDStatus 1549450895.332 Temperature:56.6782 Current:9.45591 Voltage:3.41406 JuncTemp:73.7621
Debug 1549450895.336 LLAC ACK: Acknowledge (type=3), name=Unknown, dest=0x00, source=0x91, control=0x01, id=0x0000, msgid=0x7077, data=[]
Debug 1549450895.337 LLAC ACK reply: Acknowledge (type=3), name=Unknown, dest=0x91, source=0x00, control=0x01, id=0x0000, msgid=0x7077, data=[]
Info 1549450895.338 Motor end m5 x5
Info 1549450895.348 Emission Encoder -36 18000 Excitation Encoder -18 0
Info 1549450895.349 Capture start m5 x5
Debug 1549450895.397 Start XML:IMAGe+ S02_C014_T02_P0001_M5_X5_E1.tiff {'blkID': '21', 'run': '20190205smp81-926', 'exposure': '200', 'excitationColor': 'x5', 'point': '0001', 'blockTemperature': '60.0004,60.0005,60.0072,60.0036,60.0055,60.0017', 'lampTemperature': '56.7494', 'lamp': '90', 'sampleVolume': '10', 'step': '02', 'emissionColor': 'm5', 'exposureIndex': '1', 'time': '1549450895.365', 'sampleTemperature': '59.9988,59.9986,59.9983,59.9983,59.9982,59.9986', 'stage': '02', 'coverTemperature': '105.034', 'cycle': '014'}
Debug 1549450895.398 End XML:IMAGe+ S02_C014_T02_P0001_M5_X5_E1.tiff {'blkID': '21', 'run': '20190205smp81-926', 'exposure': '200', 'excitationColor': 'x5', 'point': '0001', 'blockTemperature': '60.0004,60.0005,60.0072,60.0036,60.0055,60.0017', 'lampTemperature': '56.7494', 'lamp': '90', 'sampleVolume': '10', 'step': '02', 'emissionColor': 'm5', 'exposureIndex': '1', 'time': '1549450895.365', 'sampleTemperature': '59.9988,59.9986,59.9983,59.9983,59.9982,59.9986', 'stage': '02', 'coverTemperature': '105.034', 'cycle': '014'}
Debug 1549450895.412 CAMera:ACQuire start exposure
Time 1549450895.525 -elapsed=1918 -active=1905 -remaining=4379
Debug 1549450896.052 CAMera:ACQuire end exposure
Info 1549450896.062 Capture end m5 x5
Image 1549450896.063 -run='20190205smp81-926' -stage=2 -cycle=14 -step=2 -point=1  -emission=m5 -excitation=x5  -exposure=200 -lamp=90 -filepath='EXPERIMENTS:20190205smp81-926/apldbio/sds/images/S02_C014_T02_P0001_M5_X5_E1.tiff'
Info 1549450896.065 Capture start m5 x5
Debug 1549450896.124 Start XML:IMAGe+ S02_C014_T02_P0001_M5_X5_E2.tiff {'blkID': '21', 'run': '20190205smp81-926', 'exposure': '920', 'excitationColor': 'x5', 'point': '0001', 'blockTemperature': '60.0004,60.0005,60.0072,60.0036,60.0055,60.0017', 'lampTemperature': '56.7494', 'lamp': '90', 'sampleVolume': '10', 'step': '02', 'emissionColor': 'm5', 'exposureIndex': '2', 'time': '1549450896.085', 'sampleTemperature': '59.9988,59.9986,59.9983,59.9983,59.9982,59.9986', 'stage': '02', 'coverTemperature': '105.034', 'cycle': '014'}
Debug 1549450896.125 End XML:IMAGe+ S02_C014_T02_P0001_M5_X5_E2.tiff {'blkID': '21', 'run': '20190205smp81-926', 'exposure': '920', 'excitationColor': 'x5', 'point': '0001', 'blockTemperature': '60.0004,60.0005,60.0072,60.0036,60.0055,60.0017', 'lampTemperature': '56.7494', 'lamp': '90', 'sampleVolume': '10', 'step': '02', 'emissionColor': 'm5', 'exposureIndex': '2', 'time': '1549450896.085', 'sampleTemperature': '59.9988,59.9986,59.9983,59.9983,59.9982,59.9986', 'stage': '02', 'coverTemperature': '105.034', 'cycle': '014'}
Debug 1549450896.139 CAMera:ACQuire start exposure
Temperature 1549450896.225 -sample=60.0,60.0,60.0,60.0,60.0,60.0 -heatsink=36.3 -cover=104.9 -block=60.0,60.0,60.0,60.0,60.0,60.0
LEDStatus 1549450896.331 Temperature:56.8206 Current:9.43441 Voltage:3.40773 JuncTemp:73.8347
Time 1549450896.532 -elapsed=1919 -active=1906 -remaining=4378
Debug 1549450897.205 CAMera:ACQuire end exposure
Info 1549450897.221 Capture end m5 x5
Temperature 1549450897.227 -sample=60.0,60.0,60.0,60.0,60.0,60.0 -heatsink=36.3 -cover=105.0 -block=60.0,60.0,60.0,60.0,60.0,60.0
Info 1549450897.246 Motor start m3 x3
Image 1549450897.255 -run='20190205smp81-926' -stage=2 -cycle=14 -step=2 -point=1  -emission=m5 -excitation=x5  -exposure=920 -lamp=90 -filepath='EXPERIMENTS:20190205smp81-926/apldbio/sds/images/S02_C014_T02_P0001_M5_X5_E2.tiff'
Debug 1549450897.311 Start XML:NEW 2-14-2-1-m3-x3
Debug 1549450897.312 End XML:NEW 2-14-2-1-m3-x3
LEDStatus 1549450897.331 Temperature:56.785 Current:9.4774 Voltage:3.4035 JuncTemp:74.0356
Debug 1549450897.487 LLAC ACK: Acknowledge (type=3), name=Unknown, dest=0x00, source=0x91, control=0x01, id=0x0000, msgid=0x70B3, data=[]
Debug 1549450897.488 LLAC ACK reply: Acknowledge (type=3), name=Unknown, dest=0x91, source=0x00, control=0x01, id=0x0000, msgid=0x70B3, data=[]
Debug 1549450897.503 LLAC ACK: Acknowledge (type=3), name=Unknown, dest=0x00, source=0x91, control=0x01, id=0x0000, msgid=0x70B5, data=[]
Debug 1549450897.504 LLAC ACK reply: Acknowledge (type=3), name=Unknown, dest=0x91, source=0x00, control=0x01, id=0x0000, msgid=0x70B5, data=[]
Info 1549450897.506 Motor end m3 x3
Info 1549450897.515 Emission Encoder -36 22500 Excitation Encoder -18 15750
Info 1549450897.516 Capture start m3 x3
Time 1549450897.526 -elapsed=1920 -active=1907 -remaining=4377
Debug 1549450897.581 Start XML:IMAGe+ S02_C014_T02_P0001_M3_X3_E1.tiff {'blkID': '21', 'run': '20190205smp81-926', 'exposure': '125', 'excitationColor': 'x3', 'point': '0001', 'blockTemperature': '60.0004,60.0005,60.0072,60.0036,60.0055,60.0017', 'lampTemperature': '56.7494', 'lamp': '90', 'sampleVolume': '10', 'step': '02', 'emissionColor': 'm3', 'exposureIndex': '1', 'time': '1549450897.546', 'sampleTemperature': '59.9988,59.9986,59.9983,59.9983,59.9982,59.9986', 'stage': '02', 'coverTemperature': '105.034', 'cycle': '014'}
Debug 1549450897.582 End XML:IMAGe+ S02_C014_T02_P0001_M3_X3_E1.tiff {'blkID': '21', 'run': '20190205smp81-926', 'exposure': '125', 'excitationColor': 'x3', 'point': '0001', 'blockTemperature': '60.0004,60.0005,60.0072,60.0036,60.0055,60.0017', 'lampTemperature': '56.7494', 'lamp': '90', 'sampleVolume': '10', 'step': '02', 'emissionColor': 'm3', 'exposureIndex': '1', 'time': '1549450897.546', 'sampleTemperature': '59.9988,59.9986,59.9983,59.9983,59.9982,59.9986', 'stage': '02', 'coverTemperature': '105.034', 'cycle': '014'}
Debug 1549450897.596 CAMera:ACQuire start exposure
Debug 1549450898.194 CAMera:ACQuire end exposure
Info 1549450898.210 Capture end m3 x3
Info 1549450898.216 Capture start m3 x3
Temperature 1549450898.224 -sample=60.0,60.0,60.0,60.0,60.0,60.0 -heatsink=36.2 -cover=105.0 -block=60.0,60.0,60.0,60.0,60.0,60.0
Debug 1549450898.280 Start XML:IMAGe+ S02_C014_T02_P0001_M3_X3_E2.tiff {'blkID': '21', 'run': '20190205smp81-926', 'exposure': '560', 'excitationColor': 'x3', 'point': '0001', 'blockTemperature': '60.0004,60.0005,60.0072,60.0036,60.0055,60.0017', 'lampTemperature': '56.7494', 'lamp': '90', 'sampleVolume': '10', 'step': '02', 'emissionColor': 'm3', 'exposureIndex': '2', 'time': '1549450898.240', 'sampleTemperature': '59.9988,59.9986,59.9983,59.9983,59.9982,59.9986', 'stage': '02', 'coverTemperature': '105.034', 'cycle': '014'}
Debug 1549450898.281 End XML:IMAGe+ S02_C014_T02_P0001_M3_X3_E2.tiff {'blkID': '21', 'run': '20190205smp81-926', 'exposure': '560', 'excitationColor': 'x3', 'point': '0001', 'blockTemperature': '60.0004,60.0005,60.0072,60.0036,60.0055,60.0017', 'lampTemperature': '56.7494', 'lamp': '90', 'sampleVolume': '10', 'step': '02', 'emissionColor': 'm3', 'exposureIndex': '2', 'time': '1549450898.240', 'sampleTemperature': '59.9988,59.9986,59.9983,59.9983,59.9982,59.9986', 'stage': '02', 'coverTemperature': '105.034', 'cycle': '014'}
Debug 1549450898.296 CAMera:ACQuire start exposure
Image 1549450898.297 -run='20190205smp81-926' -stage=2 -cycle=14 -step=2 -point=1  -emission=m3 -excitation=x3  -exposure=125 -lamp=90 -filepath='EXPERIMENTS:20190205smp81-926/apldbio/sds/images/S02_C014_T02_P0001_M3_X3_E1.tiff'
LEDStatus 1549450898.331 Temperature:56.9629 Current:9.46665 Voltage:3.40984 JuncTemp:74.0588
Time 1549450898.532 -elapsed=1921 -active=1908 -remaining=4376
Debug 1549450899.142 CAMera:ACQuire end exposure
Info 1549450899.153 Capture end m3 x3
Info 1549450899.156 Motor start m4 x4
Image 1549450899.162 -run='20190205smp81-926' -stage=2 -cycle=14 -step=2 -point=1  -emission=m3 -excitation=x3  -exposure=560 -lamp=90 -filepath='EXPERIMENTS:20190205smp81-926/apldbio/sds/images/S02_C014_T02_P0001_M3_X3_E2.tiff'
Debug 1549450899.225 Start XML:NEW 2-14-2-1-m4-x4
Debug 1549450899.226 End XML:NEW 2-14-2-1-m4-x4
Temperature 1549450899.223 -sample=60.0,60.0,60.0,60.0,60.0,60.0 -heatsink=36.3 -cover=105.0 -block=60.0,60.0,60.0,60.0,60.0,60.0
LEDStatus 1549450899.331 Temperature:57.034 Current:9.4774 Voltage:3.4035 JuncTemp:74.0888
Debug 1549450899.498 LLAC ACK: Acknowledge (type=3), name=Unknown, dest=0x00, source=0x91, control=0x01, id=0x0000, msgid=0x70D5, data=[]
Debug 1549450899.498 LLAC ACK reply: Acknowledge (type=3), name=Unknown, dest=0x91, source=0x00, control=0x01, id=0x0000, msgid=0x70D5, data=[]
Debug 1549450899.516 LLAC ACK: Acknowledge (type=3), name=Unknown, dest=0x00, source=0x91, control=0x01, id=0x0000, msgid=0x70D7, data=[]
Debug 1549450899.516 LLAC ACK reply: Acknowledge (type=3), name=Unknown, dest=0x91, source=0x00, control=0x01, id=0x0000, msgid=0x70D7, data=[]
Info 1549450899.518 Motor end m4 x4
Time 1549450899.527 -elapsed=1922 -active=1909 -remaining=4375
Info 1549450899.536 Emission Encoder -36 0 Excitation Encoder -18 9000
Info 1549450899.537 Capture start m4 x4
Debug 1549450899.580 C: ISTAT?
Debug 1549450899.604 Start XML:IMAGe+ S02_C014_T02_P0001_M4_X4_E1.tiff {'blkID': '21', 'run': '20190205smp81-926', 'exposure': '150', 'excitationColor': 'x4', 'point': '0001', 'blockTemperature': '60.0004,60.0005,60.0072,60.0036,60.0055,60.0017', 'lampTemperature': '56.7494', 'lamp': '90', 'sampleVolume': '10', 'step': '02', 'emissionColor': 'm4', 'exposureIndex': '1', 'time': '1549450899.555', 'sampleTemperature': '59.9988,59.9986,59.9983,59.9983,59.9982,59.9986', 'stage': '02', 'coverTemperature': '105.034', 'cycle': '014'}
Debug 1549450899.605 End XML:IMAGe+ S02_C014_T02_P0001_M4_X4_E1.tiff {'blkID': '21', 'run': '20190205smp81-926', 'exposure': '150', 'excitationColor': 'x4', 'point': '0001', 'blockTemperature': '60.0004,60.0005,60.0072,60.0036,60.0055,60.0017', 'lampTemperature': '56.7494', 'lamp': '90', 'sampleVolume': '10', 'step': '02', 'emissionColor': 'm4', 'exposureIndex': '1', 'time': '1549450899.555', 'sampleTemperature': '59.9988,59.9986,59.9983,59.9983,59.9982,59.9986', 'stage': '02', 'coverTemperature': '105.034', 'cycle': '014'}
Debug 1549450899.621 CAMera:ACQuire start exposure
Debug 1549450899.593 S: OK ISTAT? Running
Debug 1549450900.236 CAMera:ACQuire end exposure
Temperature 1549450900.226 -sample=60.0,60.0,60.0,60.0,60.0,60.0 -heatsink=36.2 -cover=105.0 -block=60.0,60.0,60.0,60.0,60.0,60.0
Info 1549450900.267 Capture end m4 x4
Info 1549450900.271 Capture start m4 x4
Image 1549450900.317 -run='20190205smp81-926' -stage=2 -cycle=14 -step=2 -point=1  -emission=m4 -excitation=x4  -exposure=150 -lamp=90 -filepath='EXPERIMENTS:20190205smp81-926/apldbio/sds/images/S02_C014_T02_P0001_M4_X4_E1.tiff'
Debug 1549450900.334 Start XML:IMAGe+ S02_C014_T02_P0001_M4_X4_E2.tiff {'blkID': '21', 'run': '20190205smp81-926', 'exposure': '800', 'excitationColor': 'x4', 'point': '0001', 'blockTemperature': '60.0004,60.0005,60.0072,60.0036,60.0055,60.0017', 'lampTemperature': '56.7494', 'lamp': '90', 'sampleVolume': '10', 'step': '02', 'emissionColor': 'm4', 'exposureIndex': '2', 'time': '1549450900.291', 'sampleTemperature': '59.9988,59.9986,59.9983,59.9983,59.9982,59.9986', 'stage': '02', 'coverTemperature': '105.034', 'cycle': '014'}
Debug 1549450900.336 End XML:IMAGe+ S02_C014_T02_P0001_M4_X4_E2.tiff {'blkID': '21', 'run': '20190205smp81-926', 'exposure': '800', 'excitationColor': 'x4', 'point': '0001', 'blockTemperature': '60.0004,60.0005,60.0072,60.0036,60.0055,60.0017', 'lampTemperature': '56.7494', 'lamp': '90', 'sampleVolume': '10', 'step': '02', 'emissionColor': 'm4', 'exposureIndex': '2', 'time': '1549450900.291', 'sampleTemperature': '59.9988,59.9986,59.9983,59.9983,59.9982,59.9986', 'stage': '02', 'coverTemperature': '105.034', 'cycle': '014'}
Debug 1549450900.351 CAMera:ACQuire start exposure
LEDStatus 1549450900.358 Temperature:57.034 Current:9.4774 Voltage:3.4035 JuncTemp:74.0361
Time 1549450900.525 -elapsed=1923 -active=1910 -remaining=4374
Temperature 1549450901.225 -sample=60.0,60.0,60.0,60.0,60.0,60.0 -heatsink=36.2 -cover=105.0 -block=60.0,60.0,60.0,60.0,60.0,60.0
LEDStatus 1549450901.330 Temperature:57.0695 Current:9.44516 Voltage:3.40562 JuncTemp:74.2222
Debug 1549450901.342 CAMera:ACQuire end exposure
Info 1549450901.349 Capture end m4 x4
Info 1549450901.356 Motor start m2 x2
Image 1549450901.360 -run='20190205smp81-926' -stage=2 -cycle=14 -step=2 -point=1  -emission=m4 -excitation=x4  -exposure=800 -lamp=90 -filepath='EXPERIMENTS:20190205smp81-926/apldbio/sds/images/S02_C014_T02_P0001_M4_X4_E2.tiff'
Debug 1549450901.413 Start XML:NEW 2-14-2-1-m2-x2
Debug 1549450901.414 End XML:NEW 2-14-2-1-m2-x2
Time 1549450901.525 -elapsed=1924 -active=1911 -remaining=4373
Debug 1549450901.592 LLAC ACK: Acknowledge (type=3), name=Unknown, dest=0x00, source=0x91, control=0x01, id=0x0000, msgid=0x7117, data=[]
Debug 1549450901.592 LLAC ACK reply: Acknowledge (type=3), name=Unknown, dest=0x91, source=0x00, control=0x01, id=0x0000, msgid=0x7117, data=[]
Debug 1549450901.607 LLAC ACK: Acknowledge (type=3), name=Unknown, dest=0x00, source=0x91, control=0x01, id=0x0000, msgid=0x7119, data=[]
Debug 1549450901.607 LLAC ACK reply: Acknowledge (type=3), name=Unknown, dest=0x91, source=0x00, control=0x01, id=0x0000, msgid=0x7119, data=[]
Info 1549450901.610 Motor end m2 x2
Info 1549450901.620 Emission Encoder -36 31500 Excitation Encoder -18 11250
Info 1549450901.621 Capture start m2 x2
Debug 1549450901.676 Start XML:IMAGe+ S02_C014_T02_P0001_M2_X2_E1.tiff {'blkID': '21', 'run': '20190205smp81-926', 'exposure': '100', 'excitationColor': 'x2', 'point': '0001', 'blockTemperature': '60.0004,60.0005,60.0072,60.0036,60.0055,60.0017', 'lampTemperature': '56.7494', 'lamp': '90', 'sampleVolume': '10', 'step': '02', 'emissionColor': 'm2', 'exposureIndex': '1', 'time': '1549450901.640', 'sampleTemperature': '59.9988,59.9986,59.9983,59.9983,59.9982,59.9986', 'stage': '02', 'coverTemperature': '105.034', 'cycle': '014'}
Debug 1549450901.677 End XML:IMAGe+ S02_C014_T02_P0001_M2_X2_E1.tiff {'blkID': '21', 'run': '20190205smp81-926', 'exposure': '100', 'excitationColor': 'x2', 'point': '0001', 'blockTemperature': '60.0004,60.0005,60.0072,60.0036,60.0055,60.0017', 'lampTemperature': '56.7494', 'lamp': '90', 'sampleVolume': '10', 'step': '02', 'emissionColor': 'm2', 'exposureIndex': '1', 'time': '1549450901.640', 'sampleTemperature': '59.9988,59.9986,59.9983,59.9983,59.9982,59.9986', 'stage': '02', 'coverTemperature': '105.034', 'cycle': '014'}
Debug 1549450901.691 CAMera:ACQuire start exposure
Temperature 1549450902.225 -sample=60.0,60.0,60.0,60.0,60.0,60.0 -heatsink=36.0 -cover=104.9 -block=60.0,60.0,60.0,60.0,60.0,60.0
Debug 1549450902.272 CAMera:ACQuire end exposure
Image 1549450902.283 -run='20190205smp81-926' -stage=2 -cycle=14 -step=2 -point=1  -emission=m2 -excitation=x2  -exposure=100 -lamp=90 -filepath='EXPERIMENTS:20190205smp81-926/apldbio/sds/images/S02_C014_T02_P0001_M2_X2_E1.tiff'
Info 1549450902.289 Capture end m2 x2
Info 1549450902.292 Capture start m2 x2
Debug 1549450902.350 Start XML:IMAGe+ S02_C014_T02_P0001_M2_X2_E2.tiff {'blkID': '21', 'run': '20190205smp81-926', 'exposure': '430', 'excitationColor': 'x2', 'point': '0001', 'blockTemperature': '60.0004,60.0005,60.0072,60.0036,60.0055,60.0017', 'lampTemperature': '56.7494', 'lamp': '90', 'sampleVolume': '10', 'step': '02', 'emissionColor': 'm2', 'exposureIndex': '2', 'time': '1549450902.311', 'sampleTemperature': '59.9988,59.9986,59.9983,59.9983,59.9982,59.9986', 'stage': '02', 'coverTemperature': '105.034', 'cycle': '014'}
Debug 1549450902.351 End XML:IMAGe+ S02_C014_T02_P0001_M2_X2_E2.tiff {'blkID': '21', 'run': '20190205smp81-926', 'exposure': '430', 'excitationColor': 'x2', 'point': '0001', 'blockTemperature': '60.0004,60.0005,60.0072,60.0036,60.0055,60.0017', 'lampTemperature': '56.7494', 'lamp': '90', 'sampleVolume': '10', 'step': '02', 'emissionColor': 'm2', 'exposureIndex': '2', 'time': '1549450902.311', 'sampleTemperature': '59.9988,59.9986,59.9983,59.9983,59.9982,59.9986', 'stage': '02', 'coverTemperature': '105.034', 'cycle': '014'}
Debug 1549450902.366 CAMera:ACQuire start exposure
LEDStatus 1549450902.371 Temperature:57.034 Current:9.41292 Voltage:3.40773 JuncTemp:74.0555
Time 1549450902.525 -elapsed=1925 -active=1912 -remaining=4372
Debug 1549450903.145 CAMera:ACQuire end exposure
Info 1549450903.168 Capture end m2 x2
Image 1549450903.175 -run='20190205smp81-926' -stage=2 -cycle=14 -step=2 -point=1  -emission=m2 -excitation=x2  -exposure=430 -lamp=90 -filepath='EXPERIMENTS:20190205smp81-926/apldbio/sds/images/S02_C014_T02_P0001_M2_X2_E2.tiff'
Info 1549450903.174 Motor start m1 x1
Debug 1549450903.243 Start XML:NEW 2-14-2-1-m1-x1
Debug 1549450903.245 End XML:NEW 2-14-2-1-m1-x1
Temperature 1549450903.232 -sample=60.0,60.0,60.0,60.0,60.0,60.0 -heatsink=36.1 -cover=105.1 -block=60.0,60.0,60.0,60.0,60.0,60.0
LEDStatus 1549450903.330 Temperature:56.9984 Current:9.43441 Voltage:3.40562 JuncTemp:74.084
Debug 1549450903.463 LLAC ACK: Acknowledge (type=3), name=Unknown, dest=0x00, source=0x91, control=0x01, id=0x0000, msgid=0x7135, data=[]
Debug 1549450903.463 LLAC ACK reply: Acknowledge (type=3), name=Unknown, dest=0x91, source=0x00, control=0x01, id=0x0000, msgid=0x7135, data=[]
Debug 1549450903.480 LLAC ACK: Acknowledge (type=3), name=Unknown, dest=0x00, source=0x91, control=0x01, id=0x0000, msgid=0x7137, data=[]
Debug 1549450903.480 LLAC ACK reply: Acknowledge (type=3), name=Unknown, dest=0x91, source=0x00, control=0x01, id=0x0000, msgid=0x7137, data=[]
Info 1549450903.482 Motor end m1 x1
Info 1549450903.491 Emission Encoder -36 4500 Excitation Encoder -18 6750
Info 1549450903.493 Capture start m1 x1
Time 1549450903.535 -elapsed=1926 -active=1913 -remaining=4371
Debug 1549450903.549 Start XML:IMAGe+ S02_C014_T02_P0001_M1_X1_E1.tiff {'blkID': '21', 'run': '20190205smp81-926', 'exposure': '60', 'excitationColor': 'x1', 'point': '0001', 'blockTemperature': '60.0004,60.0005,60.0072,60.0036,60.0055,60.0017', 'lampTemperature': '56.7494', 'lamp': '90', 'sampleVolume': '10', 'step': '02', 'emissionColor': 'm1', 'exposureIndex': '1', 'time': '1549450903.509', 'sampleTemperature': '59.9988,59.9986,59.9983,59.9983,59.9982,59.9986', 'stage': '02', 'coverTemperature': '105.034', 'cycle': '014'}
Debug 1549450903.550 End XML:IMAGe+ S02_C014_T02_P0001_M1_X1_E1.tiff {'blkID': '21', 'run': '20190205smp81-926', 'exposure': '60', 'excitationColor': 'x1', 'point': '0001', 'blockTemperature': '60.0004,60.0005,60.0072,60.0036,60.0055,60.0017', 'lampTemperature': '56.7494', 'lamp': '90', 'sampleVolume': '10', 'step': '02', 'emissionColor': 'm1', 'exposureIndex': '1', 'time': '1549450903.509', 'sampleTemperature': '59.9988,59.9986,59.9983,59.9983,59.9982,59.9986', 'stage': '02', 'coverTemperature': '105.034', 'cycle': '014'}
Debug 1549450903.564 CAMera:ACQuire start exposure
Debug 1549450904.122 CAMera:ACQuire end exposure
Info 1549450904.132 Capture end m1 x1
Image 1549450904.135 -run='20190205smp81-926' -stage=2 -cycle=14 -step=2 -point=1  -emission=m1 -excitation=x1  -exposure=60 -lamp=90 -filepath='EXPERIMENTS:20190205smp81-926/apldbio/sds/images/S02_C014_T02_P0001_M1_X1_E1.tiff'
Info 1549450904.135 Capture start m1 x1
Debug 1549450904.189 Start XML:IMAGe+ S02_C014_T02_P0001_M1_X1_E2.tiff {'blkID': '21', 'run': '20190205smp81-926', 'exposure': '175', 'excitationColor': 'x1', 'point': '0001', 'blockTemperature': '60.0004,60.0005,60.0072,60.0036,60.0055,60.0017', 'lampTemperature': '56.7494', 'lamp': '90', 'sampleVolume': '10', 'step': '02', 'emissionColor': 'm1', 'exposureIndex': '2', 'time': '1549450904.156', 'sampleTemperature': '59.9988,59.9986,59.9983,59.9983,59.9982,59.9986', 'stage': '02', 'coverTemperature': '105.034', 'cycle': '014'}
Debug 1549450904.190 End XML:IMAGe+ S02_C014_T02_P0001_M1_X1_E2.tiff {'blkID': '21', 'run': '20190205smp81-926', 'exposure': '175', 'excitationColor': 'x1', 'point': '0001', 'blockTemperature': '60.0004,60.0005,60.0072,60.0036,60.0055,60.0017', 'lampTemperature': '56.7494', 'lamp': '90', 'sampleVolume': '10', 'step': '02', 'emissionColor': 'm1', 'exposureIndex': '2', 'time': '1549450904.156', 'sampleTemperature': '59.9988,59.9986,59.9983,59.9983,59.9982,59.9986', 'stage': '02', 'coverTemperature': '105.034', 'cycle': '014'}
Debug 1549450904.203 CAMera:ACQuire start exposure
Temperature 1549450904.222 -sample=60.0,60.0,60.0,60.0,60.0,60.0 -heatsink=36.0 -cover=105.0 -block=60.0,60.0,60.0,60.0,60.0,60.0
LEDStatus 1549450904.330 Temperature:56.9984 Current:9.46665 Voltage:3.40139 JuncTemp:74.1672
Time 1549450904.532 -elapsed=1927 -active=1914 -remaining=4370
Debug 1549450904.570 C: ISTAT?
Debug 1549450904.582 S: OK ISTAT? Running
Debug 1549450904.834 CAMera:ACQuire end exposure
Info 1549450904.857 Capture end m1 x1
Info 1549450904.863 Capture start m1 x1
Image 1549450904.906 -run='20190205smp81-926' -stage=2 -cycle=14 -step=2 -point=1  -emission=m1 -excitation=x1  -exposure=175 -lamp=90 -filepath='EXPERIMENTS:20190205smp81-926/apldbio/sds/images/S02_C014_T02_P0001_M1_X1_E2.tiff'
Debug 1549450904.919 Start XML:IMAGe+ S02_C014_T02_P0001_M1_X1_E3.tiff {'blkID': '21', 'run': '20190205smp81-926', 'exposure': '520', 'excitationColor': 'x1', 'point': '0001', 'blockTemperature': '60.0004,60.0005,60.0072,60.0036,60.0055,60.0017', 'lampTemperature': '56.7494', 'lamp': '90', 'sampleVolume': '10', 'step': '02', 'emissionColor': 'm1', 'exposureIndex': '3', 'time': '1549450904.883', 'sampleTemperature': '59.9988,59.9986,59.9983,59.9983,59.9982,59.9986', 'stage': '02', 'coverTemperature': '105.034', 'cycle': '014'}
Debug 1549450904.920 End XML:IMAGe+ S02_C014_T02_P0001_M1_X1_E3.tiff {'blkID': '21', 'run': '20190205smp81-926', 'exposure': '520', 'excitationColor': 'x1', 'point': '0001', 'blockTemperature': '60.0004,60.0005,60.0072,60.0036,60.0055,60.0017', 'lampTemperature': '56.7494', 'lamp': '90', 'sampleVolume': '10', 'step': '02', 'emissionColor': 'm1', 'exposureIndex': '3', 'time': '1549450904.883', 'sampleTemperature': '59.9988,59.9986,59.9983,59.9983,59.9982,59.9986', 'stage': '02', 'coverTemperature': '105.034', 'cycle': '014'}
Debug 1549450904.934 CAMera:ACQuire start exposure
Temperature 1549450905.222 -sample=60.0,60.0,60.0,60.0,60.0,60.0 -heatsink=35.9 -cover=105.0 -block=60.0,60.0,60.0,60.0,60.0,60.0
LEDStatus 1549450905.331 Temperature:57.1051 Current:9.43441 Voltage:3.40773 JuncTemp:74.2115
Time 1549450905.526 -elapsed=1928 -active=1915 -remaining=4369
Debug 1549450905.764 CAMera:ACQuire end exposure
Info 1549450905.787 Capture end m1 x1
Image 1549450905.796 -run='20190205smp81-926' -stage=2 -cycle=14 -step=2 -point=1  -emission=m1 -excitation=x1  -exposure=520 -lamp=90 -filepath='EXPERIMENTS:20190205smp81-926/apldbio/sds/images/S02_C014_T02_P0001_M1_X1_E3.tiff'
Debug 1549450905.819 Start XML:WRITe+ 2-14-2-1-m5-x5 EXPERIMENTS:/20190205smp81-926/apldbio/sds//quant/2-14-2-1-m5-x5.xml
Debug 1549450905.847 End XML:WRITe+ 2-14-2-1-m5-x5 EXPERIMENTS:/20190205smp81-926/apldbio/sds//quant/2-14-2-1-m5-x5.xml
Debug 1549450905.849 Acquiring PA queue lock
Debug 1549450905.849 Acquired PA queue lock
Debug 1549450905.850 Released PA queue lock
Debug 1549450905.850 Acquiring palock[0] execution lock
Debug 1549450905.850 Acquired palock[0] execution lock
Debug 1549450905.888 TBC acquiring operative lock
Debug 1549450906.064 LLAC ACK: Acknowledge (type=3), name=Unknown, dest=0x00, source=0x91, control=0x01, id=0x0000, msgid=0x7177, data=[]
Debug 1549450906.064 LLAC ACK reply: Acknowledge (type=3), name=Unknown, dest=0x91, source=0x00, control=0x01, id=0x0000, msgid=0x7177, data=[]
Debug 1549450906.197 LLAC ACK: Acknowledge (type=3), name=Unknown, dest=0x00, source=0x91, control=0x01, id=0x0000, msgid=0x7179, data=[]
Debug 1549450906.197 LLAC ACK reply: Acknowledge (type=3), name=Unknown, dest=0x91, source=0x00, control=0x01, id=0x0000, msgid=0x7179, data=[]
Temperature 1549450906.223 -sample=60.0,60.0,60.0,60.0,60.0,60.0 -heatsink=36.0 -cover=104.9 -block=60.0,60.0,60.0,60.0,60.0,60.0
LEDStatus 1549450906.331 Temperature:57.1051 Current:9.4774 Voltage:3.40562 JuncTemp:74.1196
Debug 1549450906.342 Released palock[0] execution lock
Preprocessing 1549450906.345 <quote.message>Input run configuration file: /data/vendor/IS/experiments/20190205smp81-926/apldbio/sds/quant/2-14-2-1-m5-x5.xml
Block Type:  96Wells
Finished read calibration files
...run ROI Quantitation
ROI Quantitation done in 0.044758 seconds 
Quant files saved in /data/vendor/IS/experiments/20190205smp81-926/apldbio/sds/quant
...run Preproc Quantitation task
Preproc Quantitation in 0.000313 seconds 
FilterData files saved in /data/vendor/IS/experiments/20190205smp81-926/apldbio/sds/filter
Success: Preprocessing ok
</quote.message>
Debug 1549450906.361 Start XML:FilterDATa+ S02_C014_T02_P0001_M5_X5_filterdata.xml {}
Debug 1549450906.362 End XML:FilterDATa+ S02_C014_T02_P0001_M5_X5_filterdata.xml {}
Debug 1549450906.371 Start XML:WRITe+ 2-14-2-1-m3-x3 EXPERIMENTS:/20190205smp81-926/apldbio/sds//quant/2-14-2-1-m3-x3.xml
Debug 1549450906.384 End XML:WRITe+ 2-14-2-1-m3-x3 EXPERIMENTS:/20190205smp81-926/apldbio/sds//quant/2-14-2-1-m3-x3.xml
Debug 1549450906.386 Acquiring PA queue lock
Debug 1549450906.386 Acquired PA queue lock
Debug 1549450906.387 Released PA queue lock
Debug 1549450906.387 Acquiring palock[1] execution lock
Debug 1549450906.387 Acquired palock[1] execution lock
Time 1549450906.529 -elapsed=1929 -active=1916 -remaining=4368
Debug 1549450906.874 Released palock[1] execution lock
Preprocessing 1549450906.877 <quote.message>Input run configuration file: /data/vendor/IS/experiments/20190205smp81-926/apldbio/sds/quant/2-14-2-1-m3-x3.xml
Block Type:  96Wells
Finished read calibration files
...run ROI Quantitation
ROI Quantitation done in 0.043629 seconds 
Quant files saved in /data/vendor/IS/experiments/20190205smp81-926/apldbio/sds/quant
...run Preproc Quantitation task
Preproc Quantitation in 0.000296 seconds 
FilterData files saved in /data/vendor/IS/experiments/20190205smp81-926/apldbio/sds/filter
Success: Preprocessing ok
</quote.message>
Debug 1549450906.894 Start XML:FilterDATa+ S02_C014_T02_P0001_M3_X3_filterdata.xml {}
Debug 1549450906.895 End XML:FilterDATa+ S02_C014_T02_P0001_M3_X3_filterdata.xml {}
Debug 1549450906.903 Start XML:WRITe+ 2-14-2-1-m4-x4 EXPERIMENTS:/20190205smp81-926/apldbio/sds//quant/2-14-2-1-m4-x4.xml
Debug 1549450906.918 End XML:WRITe+ 2-14-2-1-m4-x4 EXPERIMENTS:/20190205smp81-926/apldbio/sds//quant/2-14-2-1-m4-x4.xml
Debug 1549450906.920 Acquiring PA queue lock
Debug 1549450906.921 Acquired PA queue lock
Debug 1549450906.921 Released PA queue lock
Debug 1549450906.921 Acquiring palock[0] execution lock
Debug 1549450906.922 Acquired palock[0] execution lock
Temperature 1549450907.223 -sample=60.0,60.0,60.0,60.0,60.0,60.0 -heatsink=35.9 -cover=105.0 -block=60.0,60.0,60.0,60.0,60.0,60.0
LEDStatus 1549450907.332 Temperature:57.1051 Current:9.43441 Voltage:3.41195 JuncTemp:74.1349
Debug 1549450907.408 Released palock[0] execution lock
Preprocessing 1549450907.411 <quote.message>Input run configuration file: /data/vendor/IS/experiments/20190205smp81-926/apldbio/sds/quant/2-14-2-1-m4-x4.xml
Block Type:  96Wells
Finished read calibration files
...run ROI Quantitation
ROI Quantitation done in 0.043583 seconds 
Quant files saved in /data/vendor/IS/experiments/20190205smp81-926/apldbio/sds/quant
...run Preproc Quantitation task
Preproc Quantitation in 0.000316 seconds 
FilterData files saved in /data/vendor/IS/experiments/20190205smp81-926/apldbio/sds/filter
Success: Preprocessing ok
</quote.message>
Debug 1549450907.432 Start XML:FilterDATa+ S02_C014_T02_P0001_M4_X4_filterdata.xml {}
Debug 1549450907.432 End XML:FilterDATa+ S02_C014_T02_P0001_M4_X4_filterdata.xml {}
Debug 1549450907.442 Start XML:WRITe+ 2-14-2-1-m2-x2 EXPERIMENTS:/20190205smp81-926/apldbio/sds//quant/2-14-2-1-m2-x2.xml
Debug 1549450907.462 End XML:WRITe+ 2-14-2-1-m2-x2 EXPERIMENTS:/20190205smp81-926/apldbio/sds//quant/2-14-2-1-m2-x2.xml
Debug 1549450907.464 Acquiring PA queue lock
Debug 1549450907.464 Acquired PA queue lock
Debug 1549450907.464 Released PA queue lock
Debug 1549450907.465 Acquiring palock[1] execution lock
Debug 1549450907.465 Acquired palock[1] execution lock
Time 1549450907.528 -elapsed=1930 -active=1917 -remaining=4367
Debug 1549450907.983 Released palock[1] execution lock
Preprocessing 1549450907.986 <quote.message>Input run configuration file: /data/vendor/IS/experiments/20190205smp81-926/apldbio/sds/quant/2-14-2-1-m2-x2.xml
Block Type:  96Wells
Finished read calibration files
...run ROI Quantitation
ROI Quantitation done in 0.045583 seconds 
Quant files saved in /data/vendor/IS/experiments/20190205smp81-926/apldbio/sds/quant
...run Preproc Quantitation task
Preproc Quantitation in 0.000357 seconds 
FilterData files saved in /data/vendor/IS/experiments/20190205smp81-926/apldbio/sds/filter
Success: Preprocessing ok
</quote.message>
Debug 1549450908.004 Start XML:FilterDATa+ S02_C014_T02_P0001_M2_X2_filterdata.xml {}
Debug 1549450908.005 End XML:FilterDATa+ S02_C014_T02_P0001_M2_X2_filterdata.xml {}
Debug 1549450908.015 Start XML:WRITe+ 2-14-2-1-m1-x1 EXPERIMENTS:/20190205smp81-926/apldbio/sds//quant/2-14-2-1-m1-x1.xml
Debug 1549450908.033 End XML:WRITe+ 2-14-2-1-m1-x1 EXPERIMENTS:/20190205smp81-926/apldbio/sds//quant/2-14-2-1-m1-x1.xml
Debug 1549450908.035 Acquiring PA queue lock
Debug 1549450908.036 Acquired PA queue lock
Debug 1549450908.036 Released PA queue lock
Debug 1549450908.036 Acquiring palock[0] execution lock
Debug 1549450908.037 Acquired palock[0] execution lock
Temperature 1549450908.223 -sample=60.0,60.0,60.0,60.0,60.0,60.0 -heatsink=35.9 -cover=105.0 -block=60.0,60.0,60.0,60.0,60.0,60.0
LEDStatus 1549450908.332 Temperature:56.9984 Current:9.49889 Voltage:3.40773 JuncTemp:74.0837
Time 1549450908.526 -elapsed=1931 -active=1918 -remaining=4366
Debug 1549450908.555 Released palock[0] execution lock
Preprocessing 1549450908.558 <quote.message>Input run configuration file: /data/vendor/IS/experiments/20190205smp81-926/apldbio/sds/quant/2-14-2-1-m1-x1.xml
Block Type:  96Wells
Finished read calibration files
...run ROI Quantitation
ROI Quantitation done in 0.065524 seconds 
Quant files saved in /data/vendor/IS/experiments/20190205smp81-926/apldbio/sds/quant
...run Preproc Quantitation task
Preproc Quantitation in 0.000363 seconds 
FilterData files saved in /data/vendor/IS/experiments/20190205smp81-926/apldbio/sds/filter
Success: Preprocessing ok
</quote.message>
Debug 1549450908.577 Start XML:FilterDATa+ S02_C014_T02_P0001_M1_X1_filterdata.xml {}
Debug 1549450908.578 End XML:FilterDATa+ S02_C014_T02_P0001_M1_X1_filterdata.xml {}
Debug 1549450908.594 Start XML:WRITe+ S2-C14-T2-P1 EXPERIMENTS:/20190205smp81-926/apldbio/sds//filter/2-14-2-1.xml
Debug 1549450908.603 End XML:WRITe+ S2-C14-T2-P1 EXPERIMENTS:/20190205smp81-926/apldbio/sds//filter/2-14-2-1.xml
Info 1549450908.608 Run ePA here for multicomponent. Ensured that dye are assigned
Debug 1549450908.611 Acquiring PA queue lock
Debug 1549450908.611 Acquired PA queue lock
Debug 1549450908.611 Released PA queue lock
Debug 1549450908.612 Acquiring palock[1] execution lock
Debug 1549450908.612 Acquired palock[1] execution lock
Debug 1549450909.137 Released palock[1] execution lock
Preprocessing 1549450909.140 <quote.message>Input run configuration file: /data/vendor/IS/experiments/20190205smp81-926/apldbio/sds/filter/2-14-2-1.xml
Block Type:  96Wells
...run Preproc MultiComponent task
Preproc MultiComponent in 0.005908 seconds 
MultiComponentData files saved in /data/vendor/IS/experiments/20190205smp81-926/apldbio/sds/multicomponent
Success: Preprocessing ok
</quote.message>
Run 1549450909.188 Collected -run="20190205smp81-926" -stage=2 -cycle=14 -step=2 -point=1
Debug 1549450909.192 C: EXP:LIST? -verbose 20190205smp81-926/apldbio/sds/quant/S02_C014_T02_P0001*
Debug 1549450909.206 <quote.message>S: OK EXP:LIST? -verbose 20190205smp81-926/apldbio/sds/quant/S02_C014_T02_P0001* <quote.reply>
s: "20190205smp81-926/apldbio/sds/quant/S02_C014_T02_P0001_M1_X1_E1.quant" -type=file -size=4201 -mtime=1549450908.52 -atime=1549450908.52 -ctime=1549450908.52
s: "20190205smp81-926/apldbio/sds/quant/S02_C014_T02_P0001_M1_X1_E2.quant" -type=file -size=4202 -mtime=1549450908.53 -atime=1549450908.52 -ctime=1549450908.53
s: "20190205smp81-926/apldbio/sds/quant/S02_C014_T02_P0001_M1_X1_E3.quant" -type=file -size=4209 -mtime=1549450908.53 -atime=1549450908.53 -ctime=1549450908.53
s: "20190205smp81-926/apldbio/sds/quant/S02_C014_T02_P0001_M2_X2_E1.quant" -type=file -size=4202 -mtime=1549450907.96 -atime=1549450907.95 -ctime=1549450907.96
s: "20190205smp81-926/apldbio/sds/quant/S02_C014_T02_P0001_M2_X2_E2.quant" -type=file -size=4203 -mtime=1549450907.96 -atime=1549450907.96 -ctime=1549450907.96
s: "20190205smp81-926/apldbio/sds/quant/S02_C014_T02_P0001_M3_X3_E1.quant" -type=file -size=4202 -mtime=1549450906.85 -atime=1549450906.84 -ctime=1549450906.85
s: "20190205smp81-926/apldbio/sds/quant/S02_C014_T02_P0001_M3_X3_E2.quant" -type=file -size=4202 -mtime=1549450906.85 -atime=1549450906.85 -ctime=1549450906.85
s: "20190205smp81-926/apldbio/sds/quant/S02_C014_T02_P0001_M4_X4_E1.quant" -type=file -size=4202 -mtime=1549450907.38 -atime=1549450907.38 -ctime=1549450907.38
s: "20190205smp81-926/apldbio/sds/quant/S02_C014_T02_P0001_M4_X4_E2.quant" -type=file -size=4265 -mtime=1549450907.38 -atime=1549450907.38 -ctime=1549450907.38
s: "20190205smp81-926/apldbio/sds/quant/S02_C014_T02_P0001_M5_X5_E1.quant" -type=file -size=4202 -mtime=1549450906.31 -atime=1549450906.31 -ctime=1549450906.31
s: "20190205smp81-926/apldbio/sds/quant/S02_C014_T02_P0001_M5_X5_E2.quant" -type=file -size=4202 -mtime=1549450906.32 -atime=1549450906.31 -ctime=1549450906.32
s: </quote.reply></quote.message>
Debug 1549450909.210 C: EXP:READ? -encoding=plain 20190205smp81-926/apldbio/sds/quant/S02_C014_T02_P0001_M1_X1_E1.quant
Debug 1549450909.212 S: OK EXP:READ? -encoding=plain 20190205smp81-926/apldbio/sds/quant/S02_C014_T02_P0001_M1_X1_E1.quant
Debug 1549450909.216 C: EXP:READ? -encoding=plain 20190205smp81-926/apldbio/sds/quant/S02_C014_T02_P0001_M1_X1_E2.quant
Debug 1549450909.218 S: OK EXP:READ? -encoding=plain 20190205smp81-926/apldbio/sds/quant/S02_C014_T02_P0001_M1_X1_E2.quant
Debug 1549450909.223 C: ACCess CONTROLLER
Info 1549450909.225 Access notification: [System] Access -sessionid=557 -level=Controller -exclusive=False
System 1549450909.225 Access -sessionid=557 -level=Controller -exclusive=False
Debug 1549450909.226 S: OK ACCess CONTROLLER
Temperature 1549450909.223 -sample=60.0,60.0,60.0,60.0,60.0,60.0 -heatsink=35.9 -cover=104.9 -block=60.0,60.0,60.0,60.0,60.0,60.0
Debug 1549450909.256 C: FIL:COP EXPERIMENTS:20190205smp81-926/apldbio/sds/multicomponent/S02_C014_T02_P0001_multicomponentdata.xml PUBLIC_RUN_COMPLETE:working/20190205smp81-926/apldbio/sds/multicomponent/S02_C014_T02_P0001_multicomponentdata.xml
Debug 1549450909.261 S: OK FIL:COP EXPERIMENTS:20190205smp81-926/apldbio/sds/multicomponent/S02_C014_T02_P0001_multicomponentdata.xml PUBLIC_RUN_COMPLETE:working/20190205smp81-926/apldbio/sds/multicomponent/S02_C014_T02_P0001_multicomponentdata.xml
Debug 1549450909.293 C: ACCess OBSERVER
Info 1549450909.294 Access notification: [System] Access -sessionid=557 -level=Observer -exclusive=False
System 1549450909.295 Access -sessionid=557 -level=Observer -exclusive=False
Debug 1549450909.295 S: OK ACCess OBSERVER
Debug 1549450909.308 C: FIL:LIST? -verbose EXPERIMENTS:/20190205smp81-926/apldbio/sds/quant/S02_C014_T02_P0001_*E1.quant
Debug 1549450909.318 <quote.message>S: OK FIL:LIST? -verbose EXPERIMENTS:/20190205smp81-926/apldbio/sds/quant/S02_C014_T02_P0001_*E1.quant <quote.reply>
s: "experiments:20190205smp81-926/apldbio/sds/quant/S02_C014_T02_P0001_M1_X1_E1.quant" -type=file -size=4201 -mtime=1549450908.52 -atime=1549450908.52 -ctime=1549450908.52
s: "experiments:20190205smp81-926/apldbio/sds/quant/S02_C014_T02_P0001_M2_X2_E1.quant" -type=file -size=4202 -mtime=1549450907.96 -atime=1549450907.95 -ctime=1549450907.96
s: "experiments:20190205smp81-926/apldbio/sds/quant/S02_C014_T02_P0001_M3_X3_E1.quant" -type=file -size=4202 -mtime=1549450906.85 -atime=1549450906.84 -ctime=1549450906.85
s: "experiments:20190205smp81-926/apldbio/sds/quant/S02_C014_T02_P0001_M4_X4_E1.quant" -type=file -size=4202 -mtime=1549450907.38 -atime=1549450907.38 -ctime=1549450907.38
s: "experiments:20190205smp81-926/apldbio/sds/quant/S02_C014_T02_P0001_M5_X5_E1.quant" -type=file -size=4202 -mtime=1549450906.31 -atime=1549450906.31 -ctime=1549450906.31
s: </quote.reply></quote.message>
Debug 1549450909.331 C: ACCess CONTROLLER
LEDStatus 1549450909.333 Temperature:56.9273 Current:9.4774 Voltage:3.40562 JuncTemp:73.9295
Info 1549450909.332 Access notification: [System] Access -sessionid=557 -level=Controller -exclusive=False
System 1549450909.334 Access -sessionid=557 -level=Controller -exclusive=False
Debug 1549450909.335 S: OK ACCess CONTROLLER
Debug 1549450909.356 C: FIL:COP EXPERIMENTS:20190205smp81-926/apldbio/sds/quant/S02_C014_T02_P0001_M1_X1_E1.quant PUBLIC_RUN_COMPLETE:working/20190205smp81-926/apldbio/sds/quant/S02_C014_T02_P0001_M1_X1_E1.quant
Debug 1549450909.361 S: OK FIL:COP EXPERIMENTS:20190205smp81-926/apldbio/sds/quant/S02_C014_T02_P0001_M1_X1_E1.quant PUBLIC_RUN_COMPLETE:working/20190205smp81-926/apldbio/sds/quant/S02_C014_T02_P0001_M1_X1_E1.quant
Debug 1549450909.367 C: ACCess OBSERVER
Info 1549450909.368 Access notification: [System] Access -sessionid=557 -level=Observer -exclusive=False
System 1549450909.369 Access -sessionid=557 -level=Observer -exclusive=False
Debug 1549450909.369 S: OK ACCess OBSERVER
Debug 1549450909.377 C: ACCess CONTROLLER
Info 1549450909.377 Access notification: [System] Access -sessionid=557 -level=Controller -exclusive=False
System 1549450909.378 Access -sessionid=557 -level=Controller -exclusive=False
Debug 1549450909.379 S: OK ACCess CONTROLLER
Debug 1549450909.399 C: FIL:COP EXPERIMENTS:20190205smp81-926/apldbio/sds/quant/S02_C014_T02_P0001_M2_X2_E1.quant PUBLIC_RUN_COMPLETE:working/20190205smp81-926/apldbio/sds/quant/S02_C014_T02_P0001_M2_X2_E1.quant
Debug 1549450909.403 S: OK FIL:COP EXPERIMENTS:20190205smp81-926/apldbio/sds/quant/S02_C014_T02_P0001_M2_X2_E1.quant PUBLIC_RUN_COMPLETE:working/20190205smp81-926/apldbio/sds/quant/S02_C014_T02_P0001_M2_X2_E1.quant
Debug 1549450909.408 C: ACCess OBSERVER
Info 1549450909.409 Access notification: [System] Access -sessionid=557 -level=Observer -exclusive=False
System 1549450909.409 Access -sessionid=557 -level=Observer -exclusive=False
Debug 1549450909.410 S: OK ACCess OBSERVER
Debug 1549450909.416 C: ACCess CONTROLLER
Info 1549450909.417 Access notification: [System] Access -sessionid=557 -level=Controller -exclusive=False
System 1549450909.418 Access -sessionid=557 -level=Controller -exclusive=False
Debug 1549450909.418 S: OK ACCess CONTROLLER
Debug 1549450909.434 C: EXP:READ? -encoding=plain 20190205smp81-926/apldbio/sds/quant/S02_C014_T02_P0001_M1_X1_E3.quant
Debug 1549450909.435 S: OK EXP:READ? -encoding=plain 20190205smp81-926/apldbio/sds/quant/S02_C014_T02_P0001_M1_X1_E3.quant
Debug 1549450909.439 C: EXP:READ? -encoding=plain 20190205smp81-926/apldbio/sds/quant/S02_C014_T02_P0001_M2_X2_E1.quant
Debug 1549450909.440 S: OK EXP:READ? -encoding=plain 20190205smp81-926/apldbio/sds/quant/S02_C014_T02_P0001_M2_X2_E1.quant
Debug 1549450909.442 C: FIL:COP EXPERIMENTS:20190205smp81-926/apldbio/sds/quant/S02_C014_T02_P0001_M3_X3_E1.quant PUBLIC_RUN_COMPLETE:working/20190205smp81-926/apldbio/sds/quant/S02_C014_T02_P0001_M3_X3_E1.quant
Debug 1549450909.444 C: EXP:READ? -encoding=plain 20190205smp81-926/apldbio/sds/quant/S02_C014_T02_P0001_M2_X2_E2.quant
Debug 1549450909.446 S: OK EXP:READ? -encoding=plain 20190205smp81-926/apldbio/sds/quant/S02_C014_T02_P0001_M2_X2_E2.quant
Debug 1549450909.449 C: EXP:READ? -encoding=plain 20190205smp81-926/apldbio/sds/quant/S02_C014_T02_P0001_M3_X3_E1.quant
Debug 1549450909.451 S: OK EXP:READ? -encoding=plain 20190205smp81-926/apldbio/sds/quant/S02_C014_T02_P0001_M3_X3_E1.quant
Debug 1549450909.453 S: OK FIL:COP EXPERIMENTS:20190205smp81-926/apldbio/sds/quant/S02_C014_T02_P0001_M3_X3_E1.quant PUBLIC_RUN_COMPLETE:working/20190205smp81-926/apldbio/sds/quant/S02_C014_T02_P0001_M3_X3_E1.quant
Debug 1549450909.459 C: EXP:READ? -encoding=plain 20190205smp81-926/apldbio/sds/quant/S02_C014_T02_P0001_M3_X3_E2.quant
Debug 1549450909.460 C: ACCess OBSERVER
Debug 1549450909.461 S: OK EXP:READ? -encoding=plain 20190205smp81-926/apldbio/sds/quant/S02_C014_T02_P0001_M3_X3_E2.quant
Info 1549450909.461 Access notification: [System] Access -sessionid=557 -level=Observer -exclusive=False
System 1549450909.463 Access -sessionid=557 -level=Observer -exclusive=False
Debug 1549450909.464 S: OK ACCess OBSERVER
Debug 1549450909.466 C: EXP:READ? -encoding=plain 20190205smp81-926/apldbio/sds/quant/S02_C014_T02_P0001_M4_X4_E1.quant
Debug 1549450909.467 S: OK EXP:READ? -encoding=plain 20190205smp81-926/apldbio/sds/quant/S02_C014_T02_P0001_M4_X4_E1.quant
Debug 1549450909.471 C: EXP:READ? -encoding=plain 20190205smp81-926/apldbio/sds/quant/S02_C014_T02_P0001_M4_X4_E2.quant
Debug 1549450909.470 C: ACCess CONTROLLER
Debug 1549450909.474 S: OK EXP:READ? -encoding=plain 20190205smp81-926/apldbio/sds/quant/S02_C014_T02_P0001_M4_X4_E2.quant
Info 1549450909.473 Access notification: [System] Access -sessionid=557 -level=Controller -exclusive=False
System 1549450909.475 Access -sessionid=557 -level=Controller -exclusive=False
Debug 1549450909.476 S: OK ACCess CONTROLLER
Debug 1549450909.477 C: EXP:READ? -encoding=plain 20190205smp81-926/apldbio/sds/quant/S02_C014_T02_P0001_M5_X5_E1.quant
Debug 1549450909.479 S: OK EXP:READ? -encoding=plain 20190205smp81-926/apldbio/sds/quant/S02_C014_T02_P0001_M5_X5_E1.quant
Debug 1549450909.482 C: EXP:READ? -encoding=plain 20190205smp81-926/apldbio/sds/quant/S02_C014_T02_P0001_M5_X5_E2.quant
Debug 1549450909.484 S: OK EXP:READ? -encoding=plain 20190205smp81-926/apldbio/sds/quant/S02_C014_T02_P0001_M5_X5_E2.quant
Debug 1549450909.497 C: FIL:COP EXPERIMENTS:20190205smp81-926/apldbio/sds/quant/S02_C014_T02_P0001_M4_X4_E1.quant PUBLIC_RUN_COMPLETE:working/20190205smp81-926/apldbio/sds/quant/S02_C014_T02_P0001_M4_X4_E1.quant
Debug 1549450909.501 S: OK FIL:COP EXPERIMENTS:20190205smp81-926/apldbio/sds/quant/S02_C014_T02_P0001_M4_X4_E1.quant PUBLIC_RUN_COMPLETE:working/20190205smp81-926/apldbio/sds/quant/S02_C014_T02_P0001_M4_X4_E1.quant
Debug 1549450909.506 C: ACCess OBSERVER
Info 1549450909.507 Access notification: [System] Access -sessionid=557 -level=Observer -exclusive=False
System 1549450909.508 Access -sessionid=557 -level=Observer -exclusive=False
Debug 1549450909.509 S: OK ACCess OBSERVER
Debug 1549450909.515 C: ACCess CONTROLLER
Info 1549450909.516 Access notification: [System] Access -sessionid=557 -level=Controller -exclusive=False
System 1549450909.516 Access -sessionid=557 -level=Controller -exclusive=False
Debug 1549450909.517 S: OK ACCess CONTROLLER
Time 1549450909.526 -elapsed=1932 -active=1919 -remaining=4365
Debug 1549450909.541 C: FIL:COP EXPERIMENTS:20190205smp81-926/apldbio/sds/quant/S02_C014_T02_P0001_M5_X5_E1.quant PUBLIC_RUN_COMPLETE:working/20190205smp81-926/apldbio/sds/quant/S02_C014_T02_P0001_M5_X5_E1.quant
Debug 1549450909.546 S: OK FIL:COP EXPERIMENTS:20190205smp81-926/apldbio/sds/quant/S02_C014_T02_P0001_M5_X5_E1.quant PUBLIC_RUN_COMPLETE:working/20190205smp81-926/apldbio/sds/quant/S02_C014_T02_P0001_M5_X5_E1.quant
Debug 1549450909.583 C: ACCess OBSERVER
Info 1549450909.584 Access notification: [System] Access -sessionid=557 -level=Observer -exclusive=False
System 1549450909.585 Access -sessionid=557 -level=Observer -exclusive=False
Debug 1549450909.586 S: OK ACCess OBSERVER
Debug 1549450909.595 C: ISTAT?
Debug 1549450909.607 S: OK ISTAT? Running
Temperature 1549450910.222 -sample=60.0,60.0,60.0,60.0,60.0,60.0 -heatsink=35.8 -cover=105.1 -block=60.0,60.0,60.0,60.0,60.0,60.0
LEDStatus 1549450910.330 Temperature:56.9984 Current:9.45591 Voltage:3.40773 JuncTemp:74.0994
Time 1549450910.525 -elapsed=1933 -active=1920 -remaining=4364
Temperature 1549450911.222 -sample=60.0,60.0,60.0,60.0,60.0,60.0 -heatsink=35.6 -cover=104.9 -block=60.0,60.0,60.0,60.0,60.0,60.0
LEDStatus 1549450911.331 Temperature:56.8918 Current:9.48814 Voltage:3.40773 JuncTemp:73.975
Time 1549450911.525 -elapsed=1934 -active=1921 -remaining=4363
Temperature 1549450912.225 -sample=60.0,60.0,60.0,60.0,60.0,60.0 -heatsink=36.0 -cover=105.0 -block=60.0,60.0,60.0,60.0,60.0,60.0
LEDStatus 1549450912.330 Temperature:56.9984 Current:9.45591 Voltage:3.40562 JuncTemp:73.9967
Time 1549450912.525 -elapsed=1935 -active=1922 -remaining=4362
Temperature 1549450913.225 -sample=60.0,60.0,60.0,60.0,60.0,60.0 -heatsink=35.7 -cover=105.0 -block=60.0,60.0,60.0,60.0,60.0,60.0
LEDStatus 1549450913.330 Temperature:56.9629 Current:9.44516 Voltage:3.41195 JuncTemp:73.9812
Time 1549450913.525 -elapsed=1936 -active=1923 -remaining=4361
Temperature 1549450914.225 -sample=60.0,60.0,60.0,60.0,60.0,60.0 -heatsink=35.7 -cover=105.0 -block=60.0,60.0,60.0,60.0,60.0,60.0
LEDStatus 1549450914.330 Temperature:56.8918 Current:9.46665 Voltage:3.4035 JuncTemp:73.8777
Time 1549450914.526 -elapsed=1937 -active=1924 -remaining=4360
Debug 1549450914.569 C: ISTAT?
Debug 1549450914.581 S: OK ISTAT? Running
Debug 1549450914.921 TBC _holding invoked.
Debug 1549450914.924 TBC acquired unhold lock
Debug 1549450914.925 TBC releasing operative lock
Debug 1549450914.926 TBC acquired operative lock
Debug 1549450914.988 TBC acquiring operative lock
Info 1549450914.929 TBC:HOLD starting 0.000000s hold
Debug 1549450914.989 TBC _holding invoked.
Debug 1549450914.990 TBC acquiring unhold lock
Debug 1549450914.990 TBC acquired unhold lock
Debug 1549450914.991 TBC releasing operative lock
Debug 1549450914.991 TBC acquired operative lock
Info 1549450914.993 TBC:SETTing ramping "Zone1" from 60.0 to 95.0 (rate=1.600, timeout=65.6, msgid=0x7224)
Info 1549450914.994 TBC:SETTing ramping "Zone2" from 60.0 to 95.0 (rate=1.600, timeout=65.6, msgid=0x7225)
Info 1549450914.995 TBC:SETTing ramping "Zone3" from 60.0 to 95.0 (rate=1.600, timeout=65.6, msgid=0x7226)
Info 1549450914.995 TBC:SETTing ramping "Zone4" from 60.0 to 95.0 (rate=1.600, timeout=65.6, msgid=0x7227)
Info 1549450914.996 TBC:SETTing ramping "Zone5" from 60.0 to 95.0 (rate=1.600, timeout=65.6, msgid=0x7228)
Info 1549450914.997 TBC:SETTing ramping "Zone6" from 60.0 to 95.0 (rate=1.600, timeout=65.6, msgid=0x7229)
Run 1549450915.064 Cycle 15
Run 1549450915.127 Step 1
Run 1549450915.137 Ramping -zones=Zone1,Zone2,Zone3,Zone4,Zone5,Zone6 -targets=95.000,95.000,95.000,95.000,95.000,95.000 -rates=1.600,1.600,1.600,1.600,1.600,1.600
Temperature 1549450915.223 -sample=60.0,60.0,60.0,60.0,60.0,60.0 -heatsink=35.7 -cover=105.0 -block=60.0,60.0,60.0,60.0,60.0,60.0
LEDStatus 1549450915.331 Temperature:56.9629 Current:9.45591 Voltage:3.40984 JuncTemp:74
Time 1549450915.526 -elapsed=1938 -active=1925 -remaining=4361
Temperature 1549450916.222 -sample=60.7,60.7,60.7,60.8,60.7,60.6 -heatsink=35.6 -cover=104.9 -block=64.3,64.3,64.4,64.5,64.2,63.8
LEDStatus 1549450916.331 Temperature:56.8918 Current:9.4774 Voltage:3.40773 JuncTemp:73.9806
Time 1549450916.532 -elapsed=1939 -active=1926 -remaining=4360
Temperature 1549450917.225 -sample=63.2,63.2,63.2,63.3,63.2,63.0 -heatsink=35.7 -cover=105.0 -block=68.7,68.8,68.7,68.6,68.8,68.6
LEDStatus 1549450917.331 Temperature:56.8206 Current:9.45591 Voltage:3.40773 JuncTemp:73.9733
Time 1549450917.526 -elapsed=1940 -active=1927 -remaining=4359
Temperature 1549450918.225 -sample=65.5,65.5,65.4,65.4,65.5,65.4 -heatsink=35.7 -cover=105.0 -block=68.8,68.9,68.7,68.7,68.8,69.0
LEDStatus 1549450918.331 Temperature:56.9629 Current:9.4774 Voltage:3.40773 JuncTemp:74.0194
Time 1549450918.532 -elapsed=1941 -active=1928 -remaining=4358
Temperature 1549450919.225 -sample=67.0,67.0,66.9,67.0,67.0,66.9 -heatsink=35.7 -cover=104.9 -block=70.1,70.1,70.1,70.3,70.0,69.9
LEDStatus 1549450919.330 Temperature:56.8918 Current:9.48814 Voltage:3.40562 JuncTemp:73.945
Time 1549450919.526 -elapsed=1942 -active=1929 -remaining=4357
Debug 1549450919.569 C: ISTAT?
Debug 1549450919.583 S: OK ISTAT? Running
Temperature 1549450920.222 -sample=68.8,68.7,68.7,68.8,68.7,68.6 -heatsink=35.6 -cover=105.1 -block=72.6,72.6,72.5,72.6,72.6,72.3
LEDStatus 1549450920.331 Temperature:56.8206 Current:9.49889 Voltage:3.40984 JuncTemp:73.9006
Time 1549450920.532 -elapsed=1943 -active=1930 -remaining=4356
Temperature 1549450921.225 -sample=70.6,70.7,70.5,70.6,70.6,70.5 -heatsink=35.4 -cover=105.0 -block=74.0,74.1,73.9,73.9,74.1,74.0
LEDStatus 1549450921.331 Temperature:56.8562 Current:9.49889 Voltage:3.40562 JuncTemp:73.8171
Time 1549450921.525 -elapsed=1944 -active=1931 -remaining=4355
Temperature 1549450922.225 -sample=72.2,72.3,72.1,72.2,72.2,72.1 -heatsink=35.2 -cover=105.0 -block=75.3,75.4,75.3,75.4,75.3,75.3
LEDStatus 1549450922.330 Temperature:56.8918 Current:9.42367 Voltage:3.40984 JuncTemp:73.8421
Time 1549450922.532 -elapsed=1945 -active=1932 -remaining=4354
Temperature 1549450923.225 -sample=73.8,73.9,73.7,73.8,73.8,73.7 -heatsink=35.4 -cover=105.0 -block=77.1,77.2,77.1,77.2,77.1,76.9
LEDStatus 1549450923.330 Temperature:56.8206 Current:9.46665 Voltage:3.4035 JuncTemp:74.002
Time 1549450923.526 -elapsed=1946 -active=1933 -remaining=4353
Temperature 1549450924.225 -sample=75.5,75.5,75.4,75.5,75.4,75.4 -heatsink=35.4 -cover=105.0 -block=78.7,78.8,78.6,78.7,78.7,78.6
LEDStatus 1549450924.331 Temperature:56.8206 Current:9.44516 Voltage:3.40773 JuncTemp:73.8827
Time 1549450924.532 -elapsed=1947 -active=1934 -remaining=4352
Debug 1549450924.572 C: ISTAT?
Debug 1549450924.588 S: OK ISTAT? Running
Temperature 1549450925.225 -sample=77.1,77.1,77.0,77.1,77.0,76.9 -heatsink=35.1 -cover=104.9 -block=80.2,80.2,80.1,80.2,80.2,80.1
LEDStatus 1549450925.331 Temperature:56.8918 Current:9.4774 Voltage:3.4035 JuncTemp:73.9109
Time 1549450925.532 -elapsed=1948 -active=1935 -remaining=4351
Temperature 1549450926.225 -sample=78.6,78.7,78.5,78.6,78.6,78.5 -heatsink=35.2 -cover=104.9 -block=81.7,81.8,81.7,81.8,81.7,81.6
LEDStatus 1549450926.330 Temperature:56.8562 Current:9.45591 Voltage:3.4035 JuncTemp:73.9433
Time 1549450926.532 -elapsed=1949 -active=1936 -remaining=4350
Temperature 1549450927.225 -sample=80.2,80.3,80.1,80.2,80.2,80.0 -heatsink=35.1 -cover=104.9 -block=83.3,83.4,83.2,83.3,83.3,83.2
LEDStatus 1549450927.330 Temperature:56.785 Current:9.46665 Voltage:3.41195 JuncTemp:73.9045
Time 1549450927.526 -elapsed=1950 -active=1937 -remaining=4349
Temperature 1549450928.225 -sample=81.8,81.8,81.7,81.7,81.7,81.6 -heatsink=35.1 -cover=105.0 -block=84.8,84.9,84.7,84.8,84.8,84.7
LEDStatus 1549450928.331 Temperature:56.8206 Current:9.45591 Voltage:3.40773 JuncTemp:73.8083
Time 1549450928.533 -elapsed=1951 -active=1938 -remaining=4348
Temperature 1549450929.225 -sample=83.3,83.3,83.2,83.3,83.3,83.1 -heatsink=35.1 -cover=105.0 -block=86.3,86.4,86.3,86.4,86.3,86.2
LEDStatus 1549450929.331 Temperature:56.7494 Current:9.4774 Voltage:3.4035 JuncTemp:73.9178
Time 1549450929.526 -elapsed=1952 -active=1939 -remaining=4347
Debug 1549450929.569 C: ISTAT?
Debug 1549450929.581 S: OK ISTAT? Running
Temperature 1549450930.225 -sample=84.7,85.0,84.7,84.8,84.8,84.7 -heatsink=35.1 -cover=105.0 -block=87.9,88.0,87.8,87.9,87.9,87.7
LEDStatus 1549450930.331 Temperature:56.8206 Current:9.46665 Voltage:3.4035 JuncTemp:73.7741
Time 1549450930.532 -elapsed=1953 -active=1940 -remaining=4346
Temperature 1549450931.225 -sample=86.3,86.5,86.2,86.4,86.3,86.2 -heatsink=35.0 -cover=104.9 -block=89.4,89.5,89.3,89.4,89.4,89.3
LEDStatus 1549450931.331 Temperature:56.7494 Current:9.49889 Voltage:3.40773 JuncTemp:73.8989
Time 1549450931.525 -elapsed=1954 -active=1941 -remaining=4345
Temperature 1549450932.225 -sample=87.8,88.0,87.7,87.9,87.9,87.7 -heatsink=34.7 -cover=105.0 -block=90.9,91.0,90.8,90.9,90.9,90.8
LEDStatus 1549450932.330 Temperature:56.7138 Current:9.44516 Voltage:3.40773 JuncTemp:73.9801
Time 1549450932.532 -elapsed=1955 -active=1942 -remaining=4344
Temperature 1549450933.222 -sample=89.3,89.5,89.2,89.4,89.4,89.2 -heatsink=34.9 -cover=105.0 -block=92.4,92.6,92.3,92.4,92.5,92.3
LEDStatus 1549450933.330 Temperature:56.6426 Current:9.46665 Voltage:3.40562 JuncTemp:73.9109
Time 1549450933.525 -elapsed=1956 -active=1943 -remaining=4343
Temperature 1549450934.222 -sample=90.8,91.1,90.8,90.9,90.9,90.8 -heatsink=34.9 -cover=105.1 -block=93.9,94.1,93.8,94.0,94.0,93.8
LEDStatus 1549450934.330 Temperature:56.785 Current:9.46665 Voltage:3.40562 JuncTemp:73.9039
Time 1549450934.532 -elapsed=1957 -active=1944 -remaining=4342
Debug 1549450934.569 C: ISTAT?
Debug 1549450934.582 S: OK ISTAT? Running
Temperature 1549450935.222 -sample=92.4,92.6,92.3,92.5,92.4,92.3 -heatsink=35.0 -cover=105.1 -block=95.5,95.6,95.4,95.5,95.5,95.4
LEDStatus 1549450935.330 Temperature:56.8562 Current:9.46665 Voltage:3.40562 JuncTemp:73.9377
Time 1549450935.525 -elapsed=1958 -active=1945 -remaining=4341
Temperature 1549450936.225 -sample=93.8,93.9,93.7,93.8,93.8,93.7 -heatsink=34.9 -cover=105.0 -block=96.2,96.1,96.1,96.1,96.1,96.2
LEDStatus 1549450936.331 Temperature:56.785 Current:9.46665 Voltage:3.40773 JuncTemp:73.8188
Debug 1549450936.379 LLAC ACK: Acknowledge (type=3), name=Unknown, dest=0x00, source=0x81, control=0x01, id=0x0000, msgid=0x7224, data=[]
Debug 1549450936.379 LLAC ACK reply: Acknowledge (type=3), name=Unknown, dest=0x81, source=0x00, control=0x01, id=0x0000, msgid=0x7224, data=[]
Debug 1549450936.380 LLAC ACK: Acknowledge (type=3), name=Unknown, dest=0x00, source=0x82, control=0x01, id=0x0000, msgid=0x7225, data=[]
Debug 1549450936.380 LLAC ACK reply: Acknowledge (type=3), name=Unknown, dest=0x82, source=0x00, control=0x01, id=0x0000, msgid=0x7225, data=[]
Debug 1549450936.494 LLAC ACK: Acknowledge (type=3), name=Unknown, dest=0x00, source=0x83, control=0x01, id=0x0000, msgid=0x7226, data=[]
Debug 1549450936.495 LLAC ACK reply: Acknowledge (type=3), name=Unknown, dest=0x83, source=0x00, control=0x01, id=0x0000, msgid=0x7226, data=[]
Debug 1549450936.496 LLAC ACK: Acknowledge (type=3), name=Unknown, dest=0x00, source=0x84, control=0x01, id=0x0000, msgid=0x7227, data=[]
Debug 1549450936.497 LLAC ACK reply: Acknowledge (type=3), name=Unknown, dest=0x84, source=0x00, control=0x01, id=0x0000, msgid=0x7227, data=[]
Debug 1549450936.498 LLAC ACK: Acknowledge (type=3), name=Unknown, dest=0x00, source=0x85, control=0x01, id=0x0000, msgid=0x7228, data=[]
Debug 1549450936.499 LLAC ACK reply: Acknowledge (type=3), name=Unknown, dest=0x85, source=0x00, control=0x01, id=0x0000, msgid=0x7228, data=[]
Debug 1549450936.507 LLAC ACK: Acknowledge (type=3), name=Unknown, dest=0x00, source=0x86, control=0x01, id=0x0000, msgid=0x7229, data=[]
Debug 1549450936.508 LLAC ACK reply: Acknowledge (type=3), name=Unknown, dest=0x86, source=0x00, control=0x01, id=0x0000, msgid=0x7229, data=[]
Debug 1549450936.510 TBC releasing operative lock
Debug 1549450936.513 Pending Suspend flag: False
Debug 1549450936.531 TBC acquiring operative lock
Time 1549450936.536 -elapsed=1959 -active=1946 -remaining=4340
Debug 1549450936.537 TBC acquired operative lock
Info 1549450936.541 TBC:HOLD starting 15.000000s hold
Run 1549450936.563 Holding -time=15
Debug 1549450936.564 TBC acquiring unhold lock
Temperature 1549450937.225 -sample=94.6,94.6,94.5,94.6,94.6,94.5 -heatsink=34.9 -cover=105.0 -block=95.6,95.5,95.6,95.6,95.6,95.6
LEDStatus 1549450937.331 Temperature:56.785 Current:9.46665 Voltage:3.40984 JuncTemp:73.9003
Time 1549450937.526 -elapsed=1960 -active=1947 -remaining=4339
Temperature 1549450938.222 -sample=94.9,94.9,94.9,94.9,94.9,94.9 -heatsink=34.7 -cover=105.0 -block=95.2,95.2,95.3,95.1,95.2,95.3
LEDStatus 1549450938.331 Temperature:56.7494 Current:9.48814 Voltage:3.40984 JuncTemp:73.78
Time 1549450938.532 -elapsed=1961 -active=1948 -remaining=4338
Temperature 1549450939.225 -sample=95.0,95.0,95.0,94.9,94.9,95.0 -heatsink=34.6 -cover=105.0 -block=94.9,94.9,95.0,94.9,94.9,95.0
LEDStatus 1549450939.331 Temperature:56.8562 Current:9.46665 Voltage:3.39928 JuncTemp:73.8397
Time 1549450939.526 -elapsed=1962 -active=1949 -remaining=4337
Debug 1549450939.569 C: ISTAT?
Debug 1549450939.581 S: OK ISTAT? Running
Temperature 1549450940.225 -sample=94.9,95.0,95.0,94.9,94.9,94.9 -heatsink=34.6 -cover=105.0 -block=95.0,95.0,95.0,94.9,95.0,95.0
LEDStatus 1549450940.331 Temperature:56.7494 Current:9.45591 Voltage:3.40984 JuncTemp:73.7071
Time 1549450940.533 -elapsed=1963 -active=1950 -remaining=4336
Temperature 1549450941.225 -sample=94.9,95.0,95.0,95.0,95.0,94.9 -heatsink=34.7 -cover=105.0 -block=95.0,95.0,95.0,95.0,95.0,94.9
LEDStatus 1549450941.331 Temperature:56.7494 Current:9.48814 Voltage:3.41195 JuncTemp:73.8683
Time 1549450941.525 -elapsed=1964 -active=1951 -remaining=4335
Temperature 1549450942.225 -sample=95.0,95.0,95.0,95.0,95.0,95.0 -heatsink=34.5 -cover=104.9 -block=95.0,95.0,95.0,95.0,95.0,95.0
LEDStatus 1549450942.330 Temperature:56.7138 Current:9.4774 Voltage:3.41406 JuncTemp:73.8171
Time 1549450942.532 -elapsed=1965 -active=1952 -remaining=4334
Temperature 1549450943.225 -sample=95.0,95.0,95.0,95.0,95.0,95.0 -heatsink=34.7 -cover=105.1 -block=95.0,95.0,95.0,95.0,95.0,95.0
LEDStatus 1549450943.331 Temperature:56.785 Current:9.4774 Voltage:3.40984 JuncTemp:73.8947
Time 1549450943.525 -elapsed=1966 -active=1953 -remaining=4333
Temperature 1549450944.225 -sample=95.0,95.0,95.0,95.0,95.0,95.0 -heatsink=34.6 -cover=105.0 -block=95.0,95.0,95.0,95.0,95.0,95.0
LEDStatus 1549450944.331 Temperature:56.7138 Current:9.46665 Voltage:3.40773 JuncTemp:73.7865
Time 1549450944.525 -elapsed=1967 -active=1954 -remaining=4332
Debug 1549450944.570 C: ISTAT?
Debug 1549450944.591 S: OK ISTAT? Running
Temperature 1549450945.225 -sample=95.0,95.0,95.0,95.0,95.0,95.0 -heatsink=34.8 -cover=105.0 -block=95.0,95.0,95.0,95.0,95.0,95.0
LEDStatus 1549450945.330 Temperature:56.6426 Current:9.4774 Voltage:3.40773 JuncTemp:73.7339
Time 1549450945.525 -elapsed=1968 -active=1955 -remaining=4331
Temperature 1549450946.225 -sample=95.0,95.0,95.0,95.0,95.0,95.0 -heatsink=34.7 -cover=105.0 -block=95.0,95.0,95.0,95.0,95.0,95.0
LEDStatus 1549450946.331 Temperature:56.6782 Current:9.4774 Voltage:3.40773 JuncTemp:73.8471
Time 1549450946.532 -elapsed=1969 -active=1956 -remaining=4330
Temperature 1549450947.224 -sample=95.0,95.0,95.0,95.0,95.0,95.0 -heatsink=34.7 -cover=105.0 -block=95.0,95.0,95.0,95.0,95.0,95.0
LEDStatus 1549450947.331 Temperature:56.8206 Current:9.46665 Voltage:3.40773 JuncTemp:73.8027
Time 1549450947.525 -elapsed=1970 -active=1957 -remaining=4329
Temperature 1549450948.225 -sample=95.0,95.0,95.0,95.0,95.0,95.0 -heatsink=34.6 -cover=105.0 -block=95.0,95.0,95.0,95.0,95.0,95.0
LEDStatus 1549450948.331 Temperature:56.785 Current:9.48814 Voltage:3.40984 JuncTemp:73.7671
Time 1549450948.525 -elapsed=1971 -active=1958 -remaining=4328
Temperature 1549450949.222 -sample=95.0,95.0,95.0,95.0,95.0,95.0 -heatsink=34.8 -cover=105.0 -block=95.0,95.0,95.0,95.0,95.0,95.0
LEDStatus 1549450949.330 Temperature:56.7494 Current:9.48814 Voltage:3.40773 JuncTemp:73.7977
Time 1549450949.526 -elapsed=1972 -active=1959 -remaining=4327
Debug 1549450949.569 C: ISTAT?
Debug 1549450949.582 S: OK ISTAT? Running
Temperature 1549450950.225 -sample=95.0,95.0,95.0,95.0,95.0,95.0 -heatsink=34.7 -cover=105.0 -block=95.0,95.0,95.0,95.0,95.0,95.0
LEDStatus 1549450950.331 Temperature:56.7494 Current:9.45591 Voltage:3.41195 JuncTemp:73.8559
Time 1549450950.532 -elapsed=1973 -active=1960 -remaining=4326
Temperature 1549450951.225 -sample=95.0,95.0,95.0,95.0,95.0,95.0 -heatsink=34.7 -cover=105.0 -block=95.0,95.0,95.0,95.0,95.0,95.0
LEDStatus 1549450951.331 Temperature:56.7138 Current:9.46665 Voltage:3.41195 JuncTemp:73.8203
Time 1549450951.525 -elapsed=1974 -active=1961 -remaining=4325
Debug 1549450951.621 TBC _holding invoked.
Debug 1549450951.622 TBC acquired unhold lock
Debug 1549450951.623 TBC releasing operative lock
Debug 1549450951.645 TBC acquiring operative lock
Debug 1549450951.646 TBC acquired operative lock
Info 1549450951.648 TBC:SETTing ramping "Zone1" from 95.0 to 60.0 (rate=1.600, timeout=65.6, msgid=0x74CC)
Info 1549450951.649 TBC:SETTing ramping "Zone2" from 95.0 to 60.0 (rate=1.600, timeout=65.6, msgid=0x74CD)
Info 1549450951.650 TBC:SETTing ramping "Zone3" from 95.0 to 60.0 (rate=1.600, timeout=65.6, msgid=0x74CE)
Info 1549450951.651 TBC:SETTing ramping "Zone4" from 95.0 to 60.0 (rate=1.600, timeout=65.6, msgid=0x74CF)
Info 1549450951.651 TBC:SETTing ramping "Zone5" from 95.0 to 60.0 (rate=1.600, timeout=65.6, msgid=0x74D0)
Info 1549450951.652 TBC:SETTing ramping "Zone6" from 95.0 to 60.0 (rate=1.600, timeout=65.6, msgid=0x74D1)
Run 1549450951.723 Step 2
Run 1549450951.732 Ramping -zones=Zone1,Zone2,Zone3,Zone4,Zone5,Zone6 -targets=60.000,60.000,60.000,60.000,60.000,60.000 -rates=1.600,1.600,1.600,1.600,1.600,1.600
Temperature 1549450952.226 -sample=95.0,95.0,95.0,95.0,95.0,95.0 -heatsink=34.9 -cover=104.9 -block=94.6,94.7,94.6,94.6,94.6,94.6
LEDStatus 1549450952.331 Temperature:56.7138 Current:9.43441 Voltage:3.4035 JuncTemp:73.8327
Time 1549450952.532 -elapsed=1975 -active=1962 -remaining=4324
Temperature 1549450953.225 -sample=94.3,94.4,94.3,94.3,94.4,94.3 -heatsink=34.7 -cover=105.1 -block=90.4,90.6,90.5,90.3,90.6,90.6
LEDStatus 1549450953.331 Temperature:56.7138 Current:9.4774 Voltage:3.41406 JuncTemp:73.7797
Time 1549450953.525 -elapsed=1976 -active=1963 -remaining=4323
Temperature 1549450954.224 -sample=92.7,92.7,92.7,92.6,92.7,92.7 -heatsink=34.7 -cover=105.0 -block=86.8,86.9,87.0,86.9,86.9,86.9
LEDStatus 1549450954.331 Temperature:56.7138 Current:9.46665 Voltage:3.40773 JuncTemp:73.7977
Time 1549450954.532 -elapsed=1977 -active=1964 -remaining=4322
Debug 1549450954.570 C: ISTAT?
Debug 1549450954.583 S: OK ISTAT? Running
Temperature 1549450955.225 -sample=90.7,90.8,90.7,90.7,90.8,90.7 -heatsink=35.2 -cover=105.0 -block=84.9,85.0,85.1,85.1,85.0,84.9
LEDStatus 1549450955.331 Temperature:56.6782 Current:9.45591 Voltage:3.40773 JuncTemp:73.8009
Time 1549450955.525 -elapsed=1978 -active=1965 -remaining=4321
Temperature 1549450956.225 -sample=88.9,88.9,88.9,88.9,88.9,88.9 -heatsink=34.9 -cover=105.1 -block=83.5,83.6,83.7,83.7,83.6,83.5
LEDStatus 1549450956.330 Temperature:56.7138 Current:9.4774 Voltage:3.40773 JuncTemp:73.8491
Time 1549450956.532 -elapsed=1979 -active=1966 -remaining=4320
Temperature 1549450957.222 -sample=87.1,87.2,87.2,87.2,87.2,87.1 -heatsink=34.9 -cover=105.0 -block=82.0,82.1,82.2,82.2,82.2,82.1
LEDStatus 1549450957.330 Temperature:56.6782 Current:9.46665 Voltage:3.40984 JuncTemp:73.8271
Time 1549450957.525 -elapsed=1980 -active=1967 -remaining=4319
Temperature 1549450958.225 -sample=85.5,85.5,85.6,85.5,85.5,85.5 -heatsink=35.2 -cover=105.0 -block=80.4,80.5,80.6,80.5,80.5,80.5
LEDStatus 1549450958.330 Temperature:56.7138 Current:9.4774 Voltage:3.4035 JuncTemp:73.8327
Time 1549450958.532 -elapsed=1981 -active=1968 -remaining=4318
Temperature 1549450959.225 -sample=83.8,83.8,83.9,83.8,83.9,83.8 -heatsink=35.1 -cover=105.0 -block=78.7,78.7,78.8,78.8,78.8,78.8
LEDStatus 1549450959.330 Temperature:56.7138 Current:9.49889 Voltage:3.40562 JuncTemp:73.7385
Time 1549450959.525 -elapsed=1982 -active=1969 -remaining=4317
Debug 1549450959.570 C: ISTAT?
Debug 1549450959.592 S: OK ISTAT? Running
Temperature 1549450960.225 -sample=82.1,82.2,82.3,82.2,82.2,82.1 -heatsink=35.3 -cover=105.0 -block=77.0,77.0,77.1,77.1,77.0,77.0
LEDStatus 1549450960.331 Temperature:56.7138 Current:9.48814 Voltage:3.4035 JuncTemp:73.7582
Time 1549450960.532 -elapsed=1983 -active=1970 -remaining=4316
Temperature 1549450961.225 -sample=80.4,80.4,80.6,80.5,80.5,80.5 -heatsink=35.4 -cover=105.0 -block=75.3,75.3,75.5,75.4,75.4,75.4
LEDStatus 1549450961.331 Temperature:56.607 Current:9.45591 Voltage:3.40139 JuncTemp:73.8097
Time 1549450961.525 -elapsed=1984 -active=1971 -remaining=4315
Temperature 1549450962.225 -sample=78.7,78.7,78.9,78.8,78.8,78.8 -heatsink=35.5 -cover=105.0 -block=73.7,73.7,73.8,73.8,73.7,73.7
LEDStatus 1549450962.331 Temperature:56.7494 Current:9.4774 Voltage:3.40984 JuncTemp:73.8983
Time 1549450962.532 -elapsed=1985 -active=1972 -remaining=4314
Temperature 1549450963.225 -sample=77.0,77.0,77.2,77.2,77.1,77.1 -heatsink=35.6 -cover=105.0 -block=72.0,72.0,72.2,72.1,72.1,72.1
LEDStatus 1549450963.330 Temperature:56.7138 Current:9.48814 Voltage:3.40773 JuncTemp:73.8665
Time 1549450963.532 -elapsed=1986 -active=1973 -remaining=4313
Temperature 1549450964.225 -sample=75.4,75.3,75.5,75.5,75.4,75.5 -heatsink=35.5 -cover=105.0 -block=70.4,70.3,70.5,70.5,70.4,70.5
LEDStatus 1549450964.330 Temperature:56.785 Current:9.43441 Voltage:3.40984 JuncTemp:73.7695
Time 1549450964.532 -elapsed=1987 -active=1974 -remaining=4312
Debug 1549450964.569 C: ISTAT?
Debug 1549450964.582 S: OK ISTAT? Running
Temperature 1549450965.225 -sample=73.7,73.7,73.9,73.8,73.8,73.8 -heatsink=35.9 -cover=105.1 -block=68.7,68.7,68.8,68.8,68.7,68.8
LEDStatus 1549450965.331 Temperature:56.8206 Current:9.4774 Voltage:3.40773 JuncTemp:73.9159
Time 1549450965.525 -elapsed=1988 -active=1975 -remaining=4311
Temperature 1549450966.225 -sample=72.0,72.0,72.2,72.2,72.1,72.1 -heatsink=35.8 -cover=105.0 -block=67.0,67.0,67.1,67.1,67.0,67.1
LEDStatus 1549450966.331 Temperature:56.8206 Current:9.4774 Voltage:3.40562 JuncTemp:73.7994
Time 1549450966.532 -elapsed=1989 -active=1976 -remaining=4310
Temperature 1549450967.225 -sample=70.4,70.3,70.5,70.5,70.4,70.5 -heatsink=35.9 -cover=105.0 -block=65.3,65.3,65.5,65.4,65.3,65.4
LEDStatus 1549450967.331 Temperature:56.8206 Current:9.44516 Voltage:3.40773 JuncTemp:73.9677
Time 1549450967.533 -elapsed=1990 -active=1977 -remaining=4309
Temperature 1549450968.222 -sample=68.7,68.6,68.9,68.8,68.7,68.8 -heatsink=36.0 -cover=105.1 -block=63.7,63.6,63.8,63.8,63.7,63.8
LEDStatus 1549450968.330 Temperature:56.7494 Current:9.49889 Voltage:3.40562 JuncTemp:73.8027
Time 1549450968.532 -elapsed=1991 -active=1978 -remaining=4308
Temperature 1549450969.225 -sample=67.1,67.0,67.2,67.2,67.1,67.1 -heatsink=36.0 -cover=105.1 -block=62.1,62.0,62.3,62.2,62.1,62.2
LEDStatus 1549450969.330 Temperature:56.8562 Current:9.46665 Voltage:3.40562 JuncTemp:73.9109
Time 1549450969.525 -elapsed=1992 -active=1979 -remaining=4307
Debug 1549450969.571 C: ISTAT?
Debug 1549450969.583 S: OK ISTAT? Running
Temperature 1549450970.224 -sample=65.4,65.3,65.6,65.5,65.4,65.5 -heatsink=36.0 -cover=105.0 -block=60.5,60.3,60.6,60.4,60.4,60.6
LEDStatus 1549450970.331 Temperature:56.8562 Current:9.44516 Voltage:3.40562 JuncTemp:73.9256
Time 1549450970.532 -elapsed=1993 -active=1980 -remaining=4306
Temperature 1549450971.225 -sample=63.8,63.6,63.9,63.8,63.7,63.8 -heatsink=36.3 -cover=105.0 -block=58.9,58.8,59.0,58.9,58.9,59.0
LEDStatus 1549450971.330 Temperature:56.7138 Current:9.43441 Voltage:3.40773 JuncTemp:74.0121
Time 1549450971.525 -elapsed=1994 -active=1981 -remaining=4305
Temperature 1549450972.225 -sample=62.3,62.2,62.4,62.3,62.3,62.4 -heatsink=36.2 -cover=105.1 -block=58.3,58.3,58.3,58.3,58.2,58.3
LEDStatus 1549450972.330 Temperature:56.8206 Current:9.48814 Voltage:3.40984 JuncTemp:73.9644
Time 1549450972.532 -elapsed=1995 -active=1982 -remaining=4304
Temperature 1549450973.225 -sample=61.2,61.1,61.3,61.2,61.2,61.3 -heatsink=36.4 -cover=105.1 -block=58.7,58.8,58.7,58.8,58.8,58.7
LEDStatus 1549450973.330 Temperature:56.8206 Current:9.4774 Voltage:3.40562 JuncTemp:73.895
Debug 1549450973.476 LLAC ACK: Acknowledge (type=3), name=Unknown, dest=0x00, source=0x81, control=0x01, id=0x0000, msgid=0x74CC, data=[]
Debug 1549450973.477 LLAC ACK reply: Acknowledge (type=3), name=Unknown, dest=0x81, source=0x00, control=0x01, id=0x0000, msgid=0x74CC, data=[]
Debug 1549450973.477 LLAC ACK: Acknowledge (type=3), name=Unknown, dest=0x00, source=0x82, control=0x01, id=0x0000, msgid=0x74CD, data=[]
Debug 1549450973.478 LLAC ACK reply: Acknowledge (type=3), name=Unknown, dest=0x82, source=0x00, control=0x01, id=0x0000, msgid=0x74CD, data=[]
Time 1549450973.525 -elapsed=1996 -active=1983 -remaining=4303
Debug 1549450973.600 LLAC ACK: Acknowledge (type=3), name=Unknown, dest=0x00, source=0x83, control=0x01, id=0x0000, msgid=0x74CE, data=[]
Debug 1549450973.601 LLAC ACK reply: Acknowledge (type=3), name=Unknown, dest=0x83, source=0x00, control=0x01, id=0x0000, msgid=0x74CE, data=[]
Debug 1549450973.602 LLAC ACK: Acknowledge (type=3), name=Unknown, dest=0x00, source=0x84, control=0x01, id=0x0000, msgid=0x74CF, data=[]
Debug 1549450973.602 LLAC ACK reply: Acknowledge (type=3), name=Unknown, dest=0x84, source=0x00, control=0x01, id=0x0000, msgid=0x74CF, data=[]
Debug 1549450973.603 LLAC ACK: Acknowledge (type=3), name=Unknown, dest=0x00, source=0x85, control=0x01, id=0x0000, msgid=0x74D0, data=[]
Debug 1549450973.603 LLAC ACK reply: Acknowledge (type=3), name=Unknown, dest=0x85, source=0x00, control=0x01, id=0x0000, msgid=0x74D0, data=[]
Debug 1549450973.604 LLAC ACK: Acknowledge (type=3), name=Unknown, dest=0x00, source=0x86, control=0x01, id=0x0000, msgid=0x74D1, data=[]
Debug 1549450973.604 LLAC ACK reply: Acknowledge (type=3), name=Unknown, dest=0x86, source=0x00, control=0x01, id=0x0000, msgid=0x74D1, data=[]
Debug 1549450973.605 TBC releasing operative lock
Debug 1549450973.606 Pending Suspend flag: False
Debug 1549450973.640 TBC acquiring operative lock
Debug 1549450973.641 TBC acquired operative lock
Info 1549450973.642 TBC:HOLD starting 60.000000s hold
Run 1549450973.645 Holding -time=60 -collecting=True
Debug 1549450973.662 TBC acquiring unhold lock
Run 1549450973.668 Acquiring -run="20190205smp81-926" -stage=2 -cycle=15 -point=1 -Temperature=60.8712,60.8171,60.9338,60.8973,60.8516,60.9196
Temperature 1549450974.222 -sample=60.5,60.5,60.6,60.5,60.5,60.6 -heatsink=36.6 -cover=105.0 -block=59.2,59.3,59.0,59.1,59.2,59.0
LEDStatus 1549450974.331 Temperature:56.785 Current:9.45591 Voltage:3.41195 JuncTemp:73.7977
Time 1549450974.532 -elapsed=1997 -active=1984 -remaining=4302
Debug 1549450974.572 C: ISTAT?
Debug 1549450974.585 S: OK ISTAT? Running
Temperature 1549450975.225 -sample=60.4,60.4,60.4,60.4,60.4,60.4 -heatsink=36.5 -cover=105.0 -block=60.4,60.4,60.4,60.4,60.5,60.4
LEDStatus 1549450975.331 Temperature:56.785 Current:9.48814 Voltage:3.40773 JuncTemp:73.8203
Time 1549450975.525 -elapsed=1998 -active=1985 -remaining=4301
Temperature 1549450976.225 -sample=60.3,60.3,60.3,60.3,60.4,60.4 -heatsink=36.6 -cover=105.0 -block=60.1,60.1,60.1,60.2,60.1,60.1
LEDStatus 1549450976.331 Temperature:56.8206 Current:9.44516 Voltage:3.40773 JuncTemp:73.8609
Time 1549450976.532 -elapsed=1999 -active=1986 -remaining=4300
Temperature 1549450977.225 -sample=60.3,60.3,60.3,60.3,60.3,60.3 -heatsink=36.9 -cover=105.0 -block=60.1,60.0,60.1,60.1,60.1,60.1
LEDStatus 1549450977.330 Temperature:56.785 Current:9.48814 Voltage:3.40562 JuncTemp:74.0144
Time 1549450977.525 -elapsed=2000 -active=1987 -remaining=4299
Temperature 1549450978.225 -sample=60.2,60.2,60.2,60.2,60.2,60.2 -heatsink=36.8 -cover=105.1 -block=60.0,60.0,60.0,60.0,60.0,60.0
LEDStatus 1549450978.330 Temperature:56.785 Current:9.45591 Voltage:3.4035 JuncTemp:73.9256
Time 1549450978.532 -elapsed=2001 -active=1988 -remaining=4298
Temperature 1549450979.225 -sample=60.1,60.1,60.2,60.2,60.1,60.1 -heatsink=36.7 -cover=105.0 -block=60.0,60.0,60.0,60.0,60.0,60.0
LEDStatus 1549450979.330 Temperature:56.8206 Current:9.45591 Voltage:3.40562 JuncTemp:73.8844
Time 1549450979.525 -elapsed=2002 -active=1989 -remaining=4297
Debug 1549450979.571 C: ISTAT?
Debug 1549450979.583 S: OK ISTAT? Running
Temperature 1549450980.222 -sample=60.1,60.1,60.1,60.1,60.1,60.1 -heatsink=36.9 -cover=105.0 -block=60.0,60.0,60.0,60.0,60.0,60.0
LEDStatus 1549450980.331 Temperature:56.9273 Current:9.48814 Voltage:3.41195 JuncTemp:73.7945
Time 1549450980.525 -elapsed=2003 -active=1990 -remaining=4296
Temperature 1549450981.225 -sample=60.1,60.1,60.1,60.1,60.1,60.1 -heatsink=36.8 -cover=104.9 -block=60.0,60.0,60.0,60.0,60.0,60.0
LEDStatus 1549450981.331 Temperature:56.785 Current:9.44516 Voltage:3.40139 JuncTemp:73.9306
Time 1549450981.525 -elapsed=2004 -active=1991 -remaining=4295
Temperature 1549450982.222 -sample=60.0,60.0,60.0,60.0,60.0,60.0 -heatsink=36.9 -cover=105.0 -block=60.0,60.0,60.0,60.0,60.0,60.0
LEDStatus 1549450982.331 Temperature:56.8562 Current:9.46665 Voltage:3.41406 JuncTemp:73.8318
Time 1549450982.532 -elapsed=2005 -active=1992 -remaining=4294
Temperature 1549450983.225 -sample=60.0,60.0,60.0,60.0,60.0,60.0 -heatsink=36.8 -cover=104.9 -block=60.0,60.0,60.0,60.0,60.0,60.0
LEDStatus 1549450983.330 Temperature:56.785 Current:9.4774 Voltage:3.40773 JuncTemp:73.975
Time 1549450983.526 -elapsed=2006 -active=1993 -remaining=4293
Temperature 1549450984.225 -sample=60.0,60.0,60.0,60.0,60.0,60.0 -heatsink=36.8 -cover=105.1 -block=60.0,60.0,60.0,60.0,60.0,60.0
LEDStatus 1549450984.331 Temperature:56.8918 Current:9.4774 Voltage:3.40773 JuncTemp:73.97
Time 1549450984.532 -elapsed=2007 -active=1994 -remaining=4292
Debug 1549450984.571 C: ISTAT?
Debug 1549450984.583 S: OK ISTAT? Running
Temperature 1549450985.222 -sample=60.0,60.0,60.0,60.0,60.0,60.0 -heatsink=37.0 -cover=105.0 -block=60.0,60.0,60.0,60.0,60.0,60.0
LEDStatus 1549450985.333 Temperature:56.8562 Current:9.46665 Voltage:3.40984 JuncTemp:73.9239
Time 1549450985.525 -elapsed=2008 -active=1995 -remaining=4291
Temperature 1549450986.222 -sample=60.0,60.0,60.0,60.0,60.0,60.0 -heatsink=37.0 -cover=105.0 -block=60.0,60.0,60.0,60.0,60.0,60.0
LEDStatus 1549450986.331 Temperature:56.785 Current:9.44516 Voltage:3.41195 JuncTemp:73.982
Time 1549450986.532 -elapsed=2009 -active=1996 -remaining=4290
Temperature 1549450987.225 -sample=60.0,60.0,60.0,60.0,60.0,60.0 -heatsink=36.8 -cover=105.0 -block=60.0,60.0,60.0,60.0,60.0,60.0
LEDStatus 1549450987.331 Temperature:56.785 Current:9.4774 Voltage:3.40773 JuncTemp:73.835
Time 1549450987.525 -elapsed=2010 -active=1997 -remaining=4289
Temperature 1549450988.225 -sample=60.0,60.0,60.0,60.0,60.0,60.0 -heatsink=37.1 -cover=105.0 -block=60.0,60.0,60.0,60.0,60.0,60.0
LEDStatus 1549450988.331 Temperature:56.9273 Current:9.48814 Voltage:3.4035 JuncTemp:73.9626
Time 1549450988.525 -elapsed=2011 -active=1998 -remaining=4288
Temperature 1549450989.222 -sample=60.0,60.0,60.0,60.0,60.0,60.0 -heatsink=36.9 -cover=105.0 -block=60.0,60.0,60.0,60.0,60.0,60.0
LEDStatus 1549450989.330 Temperature:56.8562 Current:9.46665 Voltage:3.40773 JuncTemp:73.9556
Time 1549450989.525 -elapsed=2012 -active=1999 -remaining=4287
Debug 1549450989.569 C: ISTAT?
Debug 1549450989.582 S: OK ISTAT? Running
Temperature 1549450990.225 -sample=60.0,60.0,60.0,60.0,60.0,60.0 -heatsink=36.9 -cover=105.1 -block=60.0,60.0,60.0,60.0,60.0,60.0
LEDStatus 1549450990.330 Temperature:56.8918 Current:9.46665 Voltage:3.40562 JuncTemp:74.0014
Time 1549450990.525 -elapsed=2013 -active=2000 -remaining=4286
Temperature 1549450991.225 -sample=60.0,60.0,60.0,60.0,60.0,60.0 -heatsink=36.7 -cover=105.0 -block=60.0,60.0,60.0,60.0,60.0,60.0
LEDStatus 1549450991.330 Temperature:56.8562 Current:9.45591 Voltage:3.40773 JuncTemp:74.0106
Time 1549450991.525 -elapsed=2014 -active=2001 -remaining=4285
Temperature 1549450992.225 -sample=60.0,60.0,60.0,60.0,60.0,60.0 -heatsink=36.8 -cover=105.0 -block=60.0,60.0,60.0,60.0,60.0,60.0
LEDStatus 1549450992.331 Temperature:56.8918 Current:9.49889 Voltage:3.39717 JuncTemp:73.8794
Time 1549450992.525 -elapsed=2015 -active=2002 -remaining=4284
Temperature 1549450993.225 -sample=60.0,60.0,60.0,60.0,60.0,60.0 -heatsink=36.9 -cover=105.0 -block=60.0,60.0,60.0,60.0,60.0,60.0
LEDStatus 1549450993.331 Temperature:56.9273 Current:9.42367 Voltage:3.4035 JuncTemp:73.7871
Time 1549450993.525 -elapsed=2016 -active=2003 -remaining=4283
Temperature 1549450994.225 -sample=60.0,60.0,60.0,60.0,60.0,60.0 -heatsink=37.0 -cover=105.0 -block=60.0,60.0,60.0,60.0,60.0,60.0
LEDStatus 1549450994.331 Temperature:56.8562 Current:9.44516 Voltage:3.41195 JuncTemp:73.995
Time 1549450994.525 -elapsed=2017 -active=2004 -remaining=4282
Debug 1549450994.570 C: ISTAT?
Debug 1549450994.582 S: OK ISTAT? Running
Temperature 1549450995.225 -sample=60.0,60.0,60.0,60.0,60.0,60.0 -heatsink=36.9 -cover=105.0 -block=60.0,60.0,60.0,60.0,60.0,60.0
LEDStatus 1549450995.331 Temperature:56.8562 Current:9.45591 Voltage:3.40773 JuncTemp:74.0194
Time 1549450995.525 -elapsed=2018 -active=2005 -remaining=4281
Temperature 1549450996.225 -sample=60.0,60.0,60.0,60.0,60.0,60.0 -heatsink=36.7 -cover=105.1 -block=60.0,60.0,60.0,60.0,60.0,60.0
LEDStatus 1549450996.330 Temperature:56.8562 Current:9.46665 Voltage:3.40562 JuncTemp:73.94
Time 1549450996.532 -elapsed=2019 -active=2006 -remaining=4280
Temperature 1549450997.225 -sample=60.0,60.0,60.0,60.0,60.0,60.0 -heatsink=36.8 -cover=105.0 -block=60.0,60.0,60.0,60.0,60.0,60.0
LEDStatus 1549450997.331 Temperature:56.8206 Current:9.44516 Voltage:3.40984 JuncTemp:73.8583
Time 1549450997.525 -elapsed=2020 -active=2007 -remaining=4279
Temperature 1549450998.225 -sample=60.0,60.0,60.0,60.0,60.0,60.0 -heatsink=36.6 -cover=105.0 -block=60.0,60.0,60.0,60.0,60.0,60.0
LEDStatus 1549450998.331 Temperature:56.8562 Current:9.4774 Voltage:3.4035 JuncTemp:74.0638
Time 1549450998.532 -elapsed=2021 -active=2008 -remaining=4278
Temperature 1549450999.225 -sample=60.0,60.0,60.0,60.0,60.0,60.0 -heatsink=36.8 -cover=105.1 -block=60.0,60.0,60.0,60.0,60.0,60.0
LEDStatus 1549450999.330 Temperature:56.8918 Current:9.46665 Voltage:3.41195 JuncTemp:74.0232
Time 1549450999.525 -elapsed=2022 -active=2009 -remaining=4277
Debug 1549450999.570 C: ISTAT?
Debug 1549450999.582 S: OK ISTAT? Running
Temperature 1549451000.225 -sample=60.0,60.0,60.0,60.0,60.0,60.0 -heatsink=36.7 -cover=105.0 -block=60.0,60.0,60.0,60.0,60.0,60.0
LEDStatus 1549451000.331 Temperature:56.9273 Current:9.48814 Voltage:3.40984 JuncTemp:73.9626
Time 1549451000.533 -elapsed=2023 -active=2010 -remaining=4276
Temperature 1549451001.225 -sample=60.0,60.0,60.0,60.0,60.0,60.0 -heatsink=36.8 -cover=104.9 -block=60.0,60.0,60.0,60.0,60.0,60.0
LEDStatus 1549451001.331 Temperature:56.8918 Current:9.4774 Voltage:3.40984 JuncTemp:73.9465
Time 1549451001.525 -elapsed=2024 -active=2011 -remaining=4275
Temperature 1549451002.225 -sample=60.0,60.0,60.0,60.0,60.0,60.0 -heatsink=36.7 -cover=105.0 -block=60.0,60.0,60.0,60.0,60.0,60.0
LEDStatus 1549451002.331 Temperature:56.8918 Current:9.45591 Voltage:3.40984 JuncTemp:73.9289
Time 1549451002.532 -elapsed=2025 -active=2012 -remaining=4274
Temperature 1549451003.225 -sample=60.0,60.0,60.0,60.0,60.0,60.0 -heatsink=36.8 -cover=105.0 -block=60.0,60.0,60.0,60.0,60.0,60.0
LEDStatus 1549451003.330 Temperature:56.8918 Current:9.46665 Voltage:3.40984 JuncTemp:73.975
Time 1549451003.526 -elapsed=2026 -active=2013 -remaining=4273
Temperature 1549451004.225 -sample=60.0,60.0,60.0,60.0,60.0,60.0 -heatsink=36.6 -cover=105.0 -block=60.0,60.0,60.0,60.0,60.0,60.0
LEDStatus 1549451004.331 Temperature:56.785 Current:9.4774 Voltage:3.4035 JuncTemp:74.085
Time 1549451004.533 -elapsed=2027 -active=2014 -remaining=4272
Debug 1549451004.576 C: ISTAT?
Debug 1549451004.604 S: OK ISTAT? Running
Temperature 1549451005.225 -sample=60.0,60.0,60.0,60.0,60.0,60.0 -heatsink=36.6 -cover=104.9 -block=60.0,60.0,60.0,60.0,60.0,60.0
LEDStatus 1549451005.331 Temperature:56.8562 Current:9.45591 Voltage:3.40773 JuncTemp:73.8777
Time 1549451005.525 -elapsed=2028 -active=2015 -remaining=4271
Temperature 1549451006.225 -sample=60.0,60.0,60.0,60.0,60.0,60.0 -heatsink=36.7 -cover=105.1 -block=60.0,60.0,60.0,60.0,60.0,60.0
LEDStatus 1549451006.331 Temperature:56.8918 Current:9.48814 Voltage:3.40562 JuncTemp:73.9626
Time 1549451006.525 -elapsed=2029 -active=2016 -remaining=4270
Temperature 1549451007.225 -sample=60.0,60.0,60.0,60.0,60.0,60.0 -heatsink=36.6 -cover=105.1 -block=60.0,60.0,60.0,60.0,60.0,60.0
LEDStatus 1549451007.331 Temperature:56.9629 Current:9.46665 Voltage:3.40562 JuncTemp:73.9206
Time 1549451007.525 -elapsed=2030 -active=2017 -remaining=4269
Temperature 1549451008.225 -sample=60.0,60.0,60.0,60.0,60.0,60.0 -heatsink=36.5 -cover=105.0 -block=60.0,60.0,60.0,60.0,60.0,60.0
LEDStatus 1549451008.331 Temperature:56.8918 Current:9.43441 Voltage:3.40562 JuncTemp:73.9077
Time 1549451008.532 -elapsed=2031 -active=2018 -remaining=4268
Temperature 1549451009.225 -sample=60.0,60.0,60.0,60.0,60.0,60.0 -heatsink=36.5 -cover=105.0 -block=60.0,60.0,60.0,60.0,60.0,60.0
LEDStatus 1549451009.331 Temperature:56.8918 Current:9.43441 Voltage:3.4035 JuncTemp:74.1067
Time 1549451009.525 -elapsed=2032 -active=2019 -remaining=4267
Debug 1549451009.570 C: ISTAT?
Debug 1549451009.582 S: OK ISTAT? Running
Temperature 1549451010.222 -sample=60.0,60.0,60.0,60.0,60.0,60.0 -heatsink=36.5 -cover=105.0 -block=60.0,60.0,60.0,60.0,60.0,60.0
LEDStatus 1549451010.331 Temperature:56.8918 Current:9.43441 Voltage:3.40984 JuncTemp:73.9377
Time 1549451010.532 -elapsed=2033 -active=2020 -remaining=4266
Temperature 1549451011.225 -sample=60.0,60.0,60.0,60.0,60.0,60.0 -heatsink=36.4 -cover=105.0 -block=60.0,60.0,60.0,60.0,60.0,60.0
LEDStatus 1549451011.331 Temperature:56.9273 Current:9.43441 Voltage:3.40773 JuncTemp:73.9489
Time 1549451011.525 -elapsed=2034 -active=2021 -remaining=4265
Temperature 1549451012.225 -sample=60.0,60.0,60.0,60.0,60.0,60.0 -heatsink=36.3 -cover=105.0 -block=60.0,60.0,60.0,60.0,60.0,60.0
LEDStatus 1549451012.331 Temperature:56.9273 Current:9.46665 Voltage:3.40773 JuncTemp:74.0162
Time 1549451012.525 -elapsed=2035 -active=2022 -remaining=4264
Temperature 1549451013.225 -sample=60.0,60.0,60.0,60.0,60.0,60.0 -heatsink=36.4 -cover=105.1 -block=60.0,60.0,60.0,60.0,60.0,60.0
LEDStatus 1549451013.331 Temperature:56.8562 Current:9.43441 Voltage:3.41195 JuncTemp:73.9839
Debug 1549451013.731 Start XML:NEW S2-C15-T2-P1
Debug 1549451013.732 End XML:NEW S2-C15-T2-P1
Scheduler 1549451013.734 Catching up
Scheduler 1549451013.734 Catching up
Info 1549451013.734 Motor start m5 x5
Time 1549451013.744 -elapsed=2036 -active=2023 -remaining=4263
Debug 1549451013.805 Start XML:NEW 2-15-2-1-m5-x5
Debug 1549451013.806 End XML:NEW 2-15-2-1-m5-x5
Debug 1549451014.030 LLAC ACK: Acknowledge (type=3), name=Unknown, dest=0x00, source=0x91, control=0x01, id=0x0000, msgid=0x794C, data=[]
Debug 1549451014.031 LLAC ACK reply: Acknowledge (type=3), name=Unknown, dest=0x91, source=0x00, control=0x01, id=0x0000, msgid=0x794C, data=[]
Debug 1549451014.046 LLAC ACK: Acknowledge (type=3), name=Unknown, dest=0x00, source=0x91, control=0x01, id=0x0000, msgid=0x794E, data=[]
Debug 1549451014.046 LLAC ACK reply: Acknowledge (type=3), name=Unknown, dest=0x91, source=0x00, control=0x01, id=0x0000, msgid=0x794E, data=[]
Info 1549451014.048 Motor end m5 x5
Info 1549451014.059 Emission Encoder -36 18000 Excitation Encoder -18 0
Info 1549451014.060 Capture start m5 x5
Debug 1549451014.109 Start XML:IMAGe+ S02_C015_T02_P0001_M5_X5_E1.tiff {'blkID': '21', 'run': '20190205smp81-926', 'exposure': '200', 'excitationColor': 'x5', 'point': '0001', 'blockTemperature': '60.0004,60.0005,60.0097,60.001,60.0078,59.9966', 'lampTemperature': '56.8918', 'lamp': '90', 'sampleVolume': '10', 'step': '02', 'emissionColor': 'm5', 'exposureIndex': '1', 'time': '1549451014.076', 'sampleTemperature': '59.9991,59.9986,59.9985,59.9978,59.9986,59.9986', 'stage': '02', 'coverTemperature': '104.989', 'cycle': '015'}
Debug 1549451014.109 End XML:IMAGe+ S02_C015_T02_P0001_M5_X5_E1.tiff {'blkID': '21', 'run': '20190205smp81-926', 'exposure': '200', 'excitationColor': 'x5', 'point': '0001', 'blockTemperature': '60.0004,60.0005,60.0097,60.001,60.0078,59.9966', 'lampTemperature': '56.8918', 'lamp': '90', 'sampleVolume': '10', 'step': '02', 'emissionColor': 'm5', 'exposureIndex': '1', 'time': '1549451014.076', 'sampleTemperature': '59.9991,59.9986,59.9985,59.9978,59.9986,59.9986', 'stage': '02', 'coverTemperature': '104.989', 'cycle': '015'}
Debug 1549451014.123 CAMera:ACQuire start exposure
Temperature 1549451014.222 -sample=60.0,60.0,60.0,60.0,60.0,60.0 -heatsink=36.3 -cover=105.0 -block=60.0,60.0,60.0,60.0,60.0,60.0
LEDStatus 1549451014.331 Temperature:56.8918 Current:9.45591 Voltage:3.40562 JuncTemp:74.0218
Time 1549451014.525 -elapsed=2037 -active=2024 -remaining=4262
Debug 1549451014.570 C: ISTAT?
Debug 1549451014.583 S: OK ISTAT? Running
Debug 1549451014.762 CAMera:ACQuire end exposure
Info 1549451014.772 Capture end m5 x5
Image 1549451014.775 -run='20190205smp81-926' -stage=2 -cycle=15 -step=2 -point=1  -emission=m5 -excitation=x5  -exposure=200 -lamp=90 -filepath='EXPERIMENTS:20190205smp81-926/apldbio/sds/images/S02_C015_T02_P0001_M5_X5_E1.tiff'
Info 1549451014.775 Capture start m5 x5
Debug 1549451014.830 Start XML:IMAGe+ S02_C015_T02_P0001_M5_X5_E2.tiff {'blkID': '21', 'run': '20190205smp81-926', 'exposure': '920', 'excitationColor': 'x5', 'point': '0001', 'blockTemperature': '60.0004,60.0005,60.0097,60.001,60.0078,59.9966', 'lampTemperature': '56.8918', 'lamp': '90', 'sampleVolume': '10', 'step': '02', 'emissionColor': 'm5', 'exposureIndex': '2', 'time': '1549451014.796', 'sampleTemperature': '59.9991,59.9986,59.9985,59.9978,59.9986,59.9986', 'stage': '02', 'coverTemperature': '104.989', 'cycle': '015'}
Debug 1549451014.831 End XML:IMAGe+ S02_C015_T02_P0001_M5_X5_E2.tiff {'blkID': '21', 'run': '20190205smp81-926', 'exposure': '920', 'excitationColor': 'x5', 'point': '0001', 'blockTemperature': '60.0004,60.0005,60.0097,60.001,60.0078,59.9966', 'lampTemperature': '56.8918', 'lamp': '90', 'sampleVolume': '10', 'step': '02', 'emissionColor': 'm5', 'exposureIndex': '2', 'time': '1549451014.796', 'sampleTemperature': '59.9991,59.9986,59.9985,59.9978,59.9986,59.9986', 'stage': '02', 'coverTemperature': '104.989', 'cycle': '015'}
Debug 1549451014.845 CAMera:ACQuire start exposure
Temperature 1549451015.225 -sample=60.0,60.0,60.0,60.0,60.0,60.0 -heatsink=36.4 -cover=105.0 -block=60.0,60.0,60.0,60.0,60.0,60.0
LEDStatus 1549451015.330 Temperature:56.9984 Current:9.45591 Voltage:3.40562 JuncTemp:74.1073
Time 1549451015.525 -elapsed=2038 -active=2025 -remaining=4261
Debug 1549451015.904 CAMera:ACQuire end exposure
Info 1549451015.927 Capture end m5 x5
Info 1549451015.934 Motor start m3 x3
Image 1549451015.941 -run='20190205smp81-926' -stage=2 -cycle=15 -step=2 -point=1  -emission=m5 -excitation=x5  -exposure=920 -lamp=90 -filepath='EXPERIMENTS:20190205smp81-926/apldbio/sds/images/S02_C015_T02_P0001_M5_X5_E2.tiff'
Debug 1549451015.995 Start XML:NEW 2-15-2-1-m3-x3
Debug 1549451015.996 End XML:NEW 2-15-2-1-m3-x3
Debug 1549451016.172 LLAC ACK: Acknowledge (type=3), name=Unknown, dest=0x00, source=0x91, control=0x01, id=0x0000, msgid=0x797C, data=[]
Debug 1549451016.172 LLAC ACK reply: Acknowledge (type=3), name=Unknown, dest=0x91, source=0x00, control=0x01, id=0x0000, msgid=0x797C, data=[]
Debug 1549451016.189 LLAC ACK: Acknowledge (type=3), name=Unknown, dest=0x00, source=0x91, control=0x01, id=0x0000, msgid=0x797E, data=[]
Debug 1549451016.189 LLAC ACK reply: Acknowledge (type=3), name=Unknown, dest=0x91, source=0x00, control=0x01, id=0x0000, msgid=0x797E, data=[]
Info 1549451016.191 Motor end m3 x3
Info 1549451016.200 Emission Encoder -36 22500 Excitation Encoder -18 15750
Info 1549451016.202 Capture start m3 x3
Debug 1549451016.278 Start XML:IMAGe+ S02_C015_T02_P0001_M3_X3_E1.tiff {'blkID': '21', 'run': '20190205smp81-926', 'exposure': '125', 'excitationColor': 'x3', 'point': '0001', 'blockTemperature': '60.0004,60.0005,60.0097,60.001,60.0078,59.9966', 'lampTemperature': '56.8918', 'lamp': '90', 'sampleVolume': '10', 'step': '02', 'emissionColor': 'm3', 'exposureIndex': '1', 'time': '1549451016.232', 'sampleTemperature': '59.9991,59.9986,59.9985,59.9978,59.9986,59.9986', 'stage': '02', 'coverTemperature': '104.989', 'cycle': '015'}
Debug 1549451016.279 End XML:IMAGe+ S02_C015_T02_P0001_M3_X3_E1.tiff {'blkID': '21', 'run': '20190205smp81-926', 'exposure': '125', 'excitationColor': 'x3', 'point': '0001', 'blockTemperature': '60.0004,60.0005,60.0097,60.001,60.0078,59.9966', 'lampTemperature': '56.8918', 'lamp': '90', 'sampleVolume': '10', 'step': '02', 'emissionColor': 'm3', 'exposureIndex': '1', 'time': '1549451016.232', 'sampleTemperature': '59.9991,59.9986,59.9985,59.9978,59.9986,59.9986', 'stage': '02', 'coverTemperature': '104.989', 'cycle': '015'}
Debug 1549451016.293 CAMera:ACQuire start exposure
Temperature 1549451016.266 -sample=60.0,60.0,60.0,60.0,60.0,60.0 -heatsink=36.3 -cover=105.0 -block=60.0,60.0,60.0,60.0,60.0,60.0
LEDStatus 1549451016.330 Temperature:56.9984 Current:9.45591 Voltage:3.40773 JuncTemp:74.1936
Time 1549451016.532 -elapsed=2039 -active=2026 -remaining=4260
Debug 1549451016.895 CAMera:ACQuire end exposure
Info 1549451016.918 Capture end m3 x3
Info 1549451016.924 Capture start m3 x3
Image 1549451016.925 -run='20190205smp81-926' -stage=2 -cycle=15 -step=2 -point=1  -emission=m3 -excitation=x3  -exposure=125 -lamp=90 -filepath='EXPERIMENTS:20190205smp81-926/apldbio/sds/images/S02_C015_T02_P0001_M3_X3_E1.tiff'
Debug 1549451016.978 Start XML:IMAGe+ S02_C015_T02_P0001_M3_X3_E2.tiff {'blkID': '21', 'run': '20190205smp81-926', 'exposure': '560', 'excitationColor': 'x3', 'point': '0001', 'blockTemperature': '60.0004,60.0005,60.0097,60.001,60.0078,59.9966', 'lampTemperature': '56.8918', 'lamp': '90', 'sampleVolume': '10', 'step': '02', 'emissionColor': 'm3', 'exposureIndex': '2', 'time': '1549451016.943', 'sampleTemperature': '59.9991,59.9986,59.9985,59.9978,59.9986,59.9986', 'stage': '02', 'coverTemperature': '104.989', 'cycle': '015'}
Debug 1549451016.979 End XML:IMAGe+ S02_C015_T02_P0001_M3_X3_E2.tiff {'blkID': '21', 'run': '20190205smp81-926', 'exposure': '560', 'excitationColor': 'x3', 'point': '0001', 'blockTemperature': '60.0004,60.0005,60.0097,60.001,60.0078,59.9966', 'lampTemperature': '56.8918', 'lamp': '90', 'sampleVolume': '10', 'step': '02', 'emissionColor': 'm3', 'exposureIndex': '2', 'time': '1549451016.943', 'sampleTemperature': '59.9991,59.9986,59.9985,59.9978,59.9986,59.9986', 'stage': '02', 'coverTemperature': '104.989', 'cycle': '015'}
Debug 1549451016.993 CAMera:ACQuire start exposure
Temperature 1549451017.225 -sample=60.0,60.0,60.0,60.0,60.0,60.0 -heatsink=36.3 -cover=105.0 -block=60.0,60.0,60.0,60.0,60.0,60.0
LEDStatus 1549451017.331 Temperature:57.0695 Current:9.48814 Voltage:3.4035 JuncTemp:74.2045
Time 1549451017.526 -elapsed=2040 -active=2027 -remaining=4259
Debug 1549451017.845 CAMera:ACQuire end exposure
Info 1549451017.865 Capture end m3 x3
Info 1549451017.870 Motor start m4 x4
Image 1549451017.896 -run='20190205smp81-926' -stage=2 -cycle=15 -step=2 -point=1  -emission=m3 -excitation=x3  -exposure=560 -lamp=90 -filepath='EXPERIMENTS:20190205smp81-926/apldbio/sds/images/S02_C015_T02_P0001_M3_X3_E2.tiff'
Debug 1549451017.942 Start XML:NEW 2-15-2-1-m4-x4
Debug 1549451017.943 End XML:NEW 2-15-2-1-m4-x4
Debug 1549451018.210 LLAC ACK: Acknowledge (type=3), name=Unknown, dest=0x00, source=0x91, control=0x01, id=0x0000, msgid=0x79AC, data=[]
Debug 1549451018.211 LLAC ACK reply: Acknowledge (type=3), name=Unknown, dest=0x91, source=0x00, control=0x01, id=0x0000, msgid=0x79AC, data=[]
Debug 1549451018.236 LLAC ACK: Acknowledge (type=3), name=Unknown, dest=0x00, source=0x91, control=0x01, id=0x0000, msgid=0x79AE, data=[]
Debug 1549451018.237 LLAC ACK reply: Acknowledge (type=3), name=Unknown, dest=0x91, source=0x00, control=0x01, id=0x0000, msgid=0x79AE, data=[]
Temperature 1549451018.225 -sample=60.0,60.0,60.0,60.0,60.0,60.0 -heatsink=36.3 -cover=104.9 -block=60.0,60.0,60.0,60.0,60.0,60.0
Info 1549451018.245 Motor end m4 x4
Info 1549451018.262 Emission Encoder -36 0 Excitation Encoder -18 9000
Info 1549451018.263 Capture start m4 x4
Debug 1549451018.318 Start XML:IMAGe+ S02_C015_T02_P0001_M4_X4_E1.tiff {'blkID': '21', 'run': '20190205smp81-926', 'exposure': '150', 'excitationColor': 'x4', 'point': '0001', 'blockTemperature': '60.0004,60.0005,60.0097,60.001,60.0078,59.9966', 'lampTemperature': '56.8918', 'lamp': '90', 'sampleVolume': '10', 'step': '02', 'emissionColor': 'm4', 'exposureIndex': '1', 'time': '1549451018.281', 'sampleTemperature': '59.9991,59.9986,59.9985,59.9978,59.9986,59.9986', 'stage': '02', 'coverTemperature': '104.989', 'cycle': '015'}
Debug 1549451018.319 End XML:IMAGe+ S02_C015_T02_P0001_M4_X4_E1.tiff {'blkID': '21', 'run': '20190205smp81-926', 'exposure': '150', 'excitationColor': 'x4', 'point': '0001', 'blockTemperature': '60.0004,60.0005,60.0097,60.001,60.0078,59.9966', 'lampTemperature': '56.8918', 'lamp': '90', 'sampleVolume': '10', 'step': '02', 'emissionColor': 'm4', 'exposureIndex': '1', 'time': '1549451018.281', 'sampleTemperature': '59.9991,59.9986,59.9985,59.9978,59.9986,59.9986', 'stage': '02', 'coverTemperature': '104.989', 'cycle': '015'}
Debug 1549451018.335 CAMera:ACQuire start exposure
LEDStatus 1549451018.345 Temperature:57.0695 Current:9.45591 Voltage:3.40562 JuncTemp:74.0984
Time 1549451018.532 -elapsed=2041 -active=2028 -remaining=4258
Debug 1549451018.955 CAMera:ACQuire end exposure
Image 1549451018.967 -run='20190205smp81-926' -stage=2 -cycle=15 -step=2 -point=1  -emission=m4 -excitation=x4  -exposure=150 -lamp=90 -filepath='EXPERIMENTS:20190205smp81-926/apldbio/sds/images/S02_C015_T02_P0001_M4_X4_E1.tiff'
Info 1549451018.973 Capture end m4 x4
Info 1549451018.977 Capture start m4 x4
Debug 1549451019.026 Start XML:IMAGe+ S02_C015_T02_P0001_M4_X4_E2.tiff {'blkID': '21', 'run': '20190205smp81-926', 'exposure': '800', 'excitationColor': 'x4', 'point': '0001', 'blockTemperature': '60.0004,60.0005,60.0097,60.001,60.0078,59.9966', 'lampTemperature': '56.8918', 'lamp': '90', 'sampleVolume': '10', 'step': '02', 'emissionColor': 'm4', 'exposureIndex': '2', 'time': '1549451018.993', 'sampleTemperature': '59.9991,59.9986,59.9985,59.9978,59.9986,59.9986', 'stage': '02', 'coverTemperature': '104.989', 'cycle': '015'}
Debug 1549451019.027 End XML:IMAGe+ S02_C015_T02_P0001_M4_X4_E2.tiff {'blkID': '21', 'run': '20190205smp81-926', 'exposure': '800', 'excitationColor': 'x4', 'point': '0001', 'blockTemperature': '60.0004,60.0005,60.0097,60.001,60.0078,59.9966', 'lampTemperature': '56.8918', 'lamp': '90', 'sampleVolume': '10', 'step': '02', 'emissionColor': 'm4', 'exposureIndex': '2', 'time': '1549451018.993', 'sampleTemperature': '59.9991,59.9986,59.9985,59.9978,59.9986,59.9986', 'stage': '02', 'coverTemperature': '104.989', 'cycle': '015'}
Debug 1549451019.041 CAMera:ACQuire start exposure
Temperature 1549451019.222 -sample=60.0,60.0,60.0,60.0,60.0,60.0 -heatsink=36.2 -cover=104.9 -block=60.0,60.0,60.0,60.0,60.0,60.0
LEDStatus 1549451019.331 Temperature:57.1406 Current:9.46665 Voltage:3.40562 JuncTemp:74.2222
Time 1549451019.525 -elapsed=2042 -active=2029 -remaining=4257
Debug 1549451019.570 C: ISTAT?
Debug 1549451019.582 S: OK ISTAT? Running
Debug 1549451020.032 CAMera:ACQuire end exposure
Info 1549451020.042 Capture end m4 x4
Image 1549451020.046 -run='20190205smp81-926' -stage=2 -cycle=15 -step=2 -point=1  -emission=m4 -excitation=x4  -exposure=800 -lamp=90 -filepath='EXPERIMENTS:20190205smp81-926/apldbio/sds/images/S02_C015_T02_P0001_M4_X4_E2.tiff'
Info 1549451020.045 Motor start m2 x2
Debug 1549451020.112 Start XML:NEW 2-15-2-1-m2-x2
Debug 1549451020.113 End XML:NEW 2-15-2-1-m2-x2
Temperature 1549451020.222 -sample=60.0,60.0,60.0,60.0,60.0,60.0 -heatsink=36.3 -cover=105.0 -block=60.0,60.0,60.0,60.0,60.0,60.0
Debug 1549451020.285 LLAC ACK: Acknowledge (type=3), name=Unknown, dest=0x00, source=0x91, control=0x01, id=0x0000, msgid=0x79DC, data=[]
Debug 1549451020.285 LLAC ACK reply: Acknowledge (type=3), name=Unknown, dest=0x91, source=0x00, control=0x01, id=0x0000, msgid=0x79DC, data=[]
Debug 1549451020.303 LLAC ACK: Acknowledge (type=3), name=Unknown, dest=0x00, source=0x91, control=0x01, id=0x0000, msgid=0x79DE, data=[]
Debug 1549451020.303 LLAC ACK reply: Acknowledge (type=3), name=Unknown, dest=0x91, source=0x00, control=0x01, id=0x0000, msgid=0x79DE, data=[]
Info 1549451020.305 Motor end m2 x2
Info 1549451020.315 Emission Encoder -36 31500 Excitation Encoder -18 11250
Info 1549451020.317 Capture start m2 x2
LEDStatus 1549451020.367 Temperature:57.1761 Current:9.45591 Voltage:3.4035 JuncTemp:74.2438
Debug 1549451020.375 Start XML:IMAGe+ S02_C015_T02_P0001_M2_X2_E1.tiff {'blkID': '21', 'run': '20190205smp81-926', 'exposure': '100', 'excitationColor': 'x2', 'point': '0001', 'blockTemperature': '60.0004,60.0005,60.0097,60.001,60.0078,59.9966', 'lampTemperature': '56.8918', 'lamp': '90', 'sampleVolume': '10', 'step': '02', 'emissionColor': 'm2', 'exposureIndex': '1', 'time': '1549451020.335', 'sampleTemperature': '59.9991,59.9986,59.9985,59.9978,59.9986,59.9986', 'stage': '02', 'coverTemperature': '104.989', 'cycle': '015'}
Debug 1549451020.377 End XML:IMAGe+ S02_C015_T02_P0001_M2_X2_E1.tiff {'blkID': '21', 'run': '20190205smp81-926', 'exposure': '100', 'excitationColor': 'x2', 'point': '0001', 'blockTemperature': '60.0004,60.0005,60.0097,60.001,60.0078,59.9966', 'lampTemperature': '56.8918', 'lamp': '90', 'sampleVolume': '10', 'step': '02', 'emissionColor': 'm2', 'exposureIndex': '1', 'time': '1549451020.335', 'sampleTemperature': '59.9991,59.9986,59.9985,59.9978,59.9986,59.9986', 'stage': '02', 'coverTemperature': '104.989', 'cycle': '015'}
Debug 1549451020.391 CAMera:ACQuire start exposure
Time 1549451020.532 -elapsed=2043 -active=2030 -remaining=4256
Debug 1549451020.972 CAMera:ACQuire end exposure
Info 1549451020.987 Capture end m2 x2
Image 1549451020.989 -run='20190205smp81-926' -stage=2 -cycle=15 -step=2 -point=1  -emission=m2 -excitation=x2  -exposure=100 -lamp=90 -filepath='EXPERIMENTS:20190205smp81-926/apldbio/sds/images/S02_C015_T02_P0001_M2_X2_E1.tiff'
Info 1549451020.989 Capture start m2 x2
Debug 1549451021.043 Start XML:IMAGe+ S02_C015_T02_P0001_M2_X2_E2.tiff {'blkID': '21', 'run': '20190205smp81-926', 'exposure': '430', 'excitationColor': 'x2', 'point': '0001', 'blockTemperature': '60.0004,60.0005,60.0097,60.001,60.0078,59.9966', 'lampTemperature': '56.8918', 'lamp': '90', 'sampleVolume': '10', 'step': '02', 'emissionColor': 'm2', 'exposureIndex': '2', 'time': '1549451021.008', 'sampleTemperature': '59.9991,59.9986,59.9985,59.9978,59.9986,59.9986', 'stage': '02', 'coverTemperature': '104.989', 'cycle': '015'}
Debug 1549451021.044 End XML:IMAGe+ S02_C015_T02_P0001_M2_X2_E2.tiff {'blkID': '21', 'run': '20190205smp81-926', 'exposure': '430', 'excitationColor': 'x2', 'point': '0001', 'blockTemperature': '60.0004,60.0005,60.0097,60.001,60.0078,59.9966', 'lampTemperature': '56.8918', 'lamp': '90', 'sampleVolume': '10', 'step': '02', 'emissionColor': 'm2', 'exposureIndex': '2', 'time': '1549451021.008', 'sampleTemperature': '59.9991,59.9986,59.9985,59.9978,59.9986,59.9986', 'stage': '02', 'coverTemperature': '104.989', 'cycle': '015'}
Debug 1549451021.057 CAMera:ACQuire start exposure
Temperature 1549451021.225 -sample=60.0,60.0,60.0,60.0,60.0,60.0 -heatsink=36.0 -cover=104.9 -block=60.0,60.0,60.0,60.0,60.0,60.0
LEDStatus 1549451021.331 Temperature:57.2827 Current:9.44516 Voltage:3.40773 JuncTemp:74.3892
Time 1549451021.525 -elapsed=2044 -active=2031 -remaining=4255
Debug 1549451021.835 CAMera:ACQuire end exposure
Info 1549451021.857 Capture end m2 x2
Info 1549451021.861 Motor start m1 x1
Image 1549451021.866 -run='20190205smp81-926' -stage=2 -cycle=15 -step=2 -point=1  -emission=m2 -excitation=x2  -exposure=430 -lamp=90 -filepath='EXPERIMENTS:20190205smp81-926/apldbio/sds/images/S02_C015_T02_P0001_M2_X2_E2.tiff'
Debug 1549451021.921 Start XML:NEW 2-15-2-1-m1-x1
Debug 1549451021.922 End XML:NEW 2-15-2-1-m1-x1
Debug 1549451022.148 LLAC ACK: Acknowledge (type=3), name=Unknown, dest=0x00, source=0x91, control=0x01, id=0x0000, msgid=0x7A0C, data=[]
Debug 1549451022.149 LLAC ACK reply: Acknowledge (type=3), name=Unknown, dest=0x91, source=0x00, control=0x01, id=0x0000, msgid=0x7A0C, data=[]
Debug 1549451022.164 LLAC ACK: Acknowledge (type=3), name=Unknown, dest=0x00, source=0x91, control=0x01, id=0x0000, msgid=0x7A0E, data=[]
Debug 1549451022.165 LLAC ACK reply: Acknowledge (type=3), name=Unknown, dest=0x91, source=0x00, control=0x01, id=0x0000, msgid=0x7A0E, data=[]
Info 1549451022.170 Motor end m1 x1
Info 1549451022.188 Emission Encoder -36 4500 Excitation Encoder -18 6750
Info 1549451022.192 Capture start m1 x1
Debug 1549451022.259 Start XML:IMAGe+ S02_C015_T02_P0001_M1_X1_E1.tiff {'blkID': '21', 'run': '20190205smp81-926', 'exposure': '60', 'excitationColor': 'x1', 'point': '0001', 'blockTemperature': '60.0004,60.0005,60.0097,60.001,60.0078,59.9966', 'lampTemperature': '56.8918', 'lamp': '90', 'sampleVolume': '10', 'step': '02', 'emissionColor': 'm1', 'exposureIndex': '1', 'time': '1549451022.224', 'sampleTemperature': '59.9991,59.9986,59.9985,59.9978,59.9986,59.9986', 'stage': '02', 'coverTemperature': '104.989', 'cycle': '015'}
Debug 1549451022.259 End XML:IMAGe+ S02_C015_T02_P0001_M1_X1_E1.tiff {'blkID': '21', 'run': '20190205smp81-926', 'exposure': '60', 'excitationColor': 'x1', 'point': '0001', 'blockTemperature': '60.0004,60.0005,60.0097,60.001,60.0078,59.9966', 'lampTemperature': '56.8918', 'lamp': '90', 'sampleVolume': '10', 'step': '02', 'emissionColor': 'm1', 'exposureIndex': '1', 'time': '1549451022.224', 'sampleTemperature': '59.9991,59.9986,59.9985,59.9978,59.9986,59.9986', 'stage': '02', 'coverTemperature': '104.989', 'cycle': '015'}
Debug 1549451022.274 CAMera:ACQuire start exposure
Temperature 1549451022.248 -sample=60.0,60.0,60.0,60.0,60.0,60.0 -heatsink=36.2 -cover=105.1 -block=60.0,60.0,60.0,60.0,60.0,60.0
LEDStatus 1549451022.331 Temperature:57.1761 Current:9.46665 Voltage:3.40984 JuncTemp:74.3116
Time 1549451022.526 -elapsed=2045 -active=2032 -remaining=4254
Debug 1549451022.835 CAMera:ACQuire end exposure
Info 1549451022.849 Capture end m1 x1
Info 1549451022.866 Capture start m1 x1
Image 1549451022.915 -run='20190205smp81-926' -stage=2 -cycle=15 -step=2 -point=1  -emission=m1 -excitation=x1  -exposure=60 -lamp=90 -filepath='EXPERIMENTS:20190205smp81-926/apldbio/sds/images/S02_C015_T02_P0001_M1_X1_E1.tiff'
Debug 1549451022.931 Start XML:IMAGe+ S02_C015_T02_P0001_M1_X1_E2.tiff {'blkID': '21', 'run': '20190205smp81-926', 'exposure': '175', 'excitationColor': 'x1', 'point': '0001', 'blockTemperature': '60.0004,60.0005,60.0097,60.001,60.0078,59.9966', 'lampTemperature': '56.8918', 'lamp': '90', 'sampleVolume': '10', 'step': '02', 'emissionColor': 'm1', 'exposureIndex': '2', 'time': '1549451022.892', 'sampleTemperature': '59.9991,59.9986,59.9985,59.9978,59.9986,59.9986', 'stage': '02', 'coverTemperature': '104.989', 'cycle': '015'}
Debug 1549451022.932 End XML:IMAGe+ S02_C015_T02_P0001_M1_X1_E2.tiff {'blkID': '21', 'run': '20190205smp81-926', 'exposure': '175', 'excitationColor': 'x1', 'point': '0001', 'blockTemperature': '60.0004,60.0005,60.0097,60.001,60.0078,59.9966', 'lampTemperature': '56.8918', 'lamp': '90', 'sampleVolume': '10', 'step': '02', 'emissionColor': 'm1', 'exposureIndex': '2', 'time': '1549451022.892', 'sampleTemperature': '59.9991,59.9986,59.9985,59.9978,59.9986,59.9986', 'stage': '02', 'coverTemperature': '104.989', 'cycle': '015'}
Debug 1549451022.947 CAMera:ACQuire start exposure
Temperature 1549451023.225 -sample=60.0,60.0,60.0,60.0,60.0,60.0 -heatsink=36.4 -cover=105.0 -block=60.0,60.0,60.0,60.0,60.0,60.0
LEDStatus 1549451023.331 Temperature:57.3182 Current:9.46665 Voltage:3.40773 JuncTemp:74.2849
Time 1549451023.526 -elapsed=2046 -active=2033 -remaining=4253
Debug 1549451023.572 CAMera:ACQuire end exposure
Image 1549451023.588 -run='20190205smp81-926' -stage=2 -cycle=15 -step=2 -point=1  -emission=m1 -excitation=x1  -exposure=175 -lamp=90 -filepath='EXPERIMENTS:20190205smp81-926/apldbio/sds/images/S02_C015_T02_P0001_M1_X1_E2.tiff'
Info 1549451023.590 Capture end m1 x1
Info 1549451023.596 Capture start m1 x1
Debug 1549451023.650 Start XML:IMAGe+ S02_C015_T02_P0001_M1_X1_E3.tiff {'blkID': '21', 'run': '20190205smp81-926', 'exposure': '520', 'excitationColor': 'x1', 'point': '0001', 'blockTemperature': '60.0004,60.0005,60.0097,60.001,60.0078,59.9966', 'lampTemperature': '56.8918', 'lamp': '90', 'sampleVolume': '10', 'step': '02', 'emissionColor': 'm1', 'exposureIndex': '3', 'time': '1549451023.614', 'sampleTemperature': '59.9991,59.9986,59.9985,59.9978,59.9986,59.9986', 'stage': '02', 'coverTemperature': '104.989', 'cycle': '015'}
Debug 1549451023.651 End XML:IMAGe+ S02_C015_T02_P0001_M1_X1_E3.tiff {'blkID': '21', 'run': '20190205smp81-926', 'exposure': '520', 'excitationColor': 'x1', 'point': '0001', 'blockTemperature': '60.0004,60.0005,60.0097,60.001,60.0078,59.9966', 'lampTemperature': '56.8918', 'lamp': '90', 'sampleVolume': '10', 'step': '02', 'emissionColor': 'm1', 'exposureIndex': '3', 'time': '1549451023.614', 'sampleTemperature': '59.9991,59.9986,59.9985,59.9978,59.9986,59.9986', 'stage': '02', 'coverTemperature': '104.989', 'cycle': '015'}
Debug 1549451023.665 CAMera:ACQuire start exposure
Temperature 1549451024.225 -sample=60.0,60.0,60.0,60.0,60.0,60.0 -heatsink=36.2 -cover=105.0 -block=60.0,60.0,60.0,60.0,60.0,60.0
LEDStatus 1549451024.331 Temperature:57.2117 Current:9.49889 Voltage:3.4035 JuncTemp:74.2485
Debug 1549451024.492 CAMera:ACQuire end exposure
Info 1549451024.502 Capture end m1 x1
Image 1549451024.506 -run='20190205smp81-926' -stage=2 -cycle=15 -step=2 -point=1  -emission=m1 -excitation=x1  -exposure=520 -lamp=90 -filepath='EXPERIMENTS:20190205smp81-926/apldbio/sds/images/S02_C015_T02_P0001_M1_X1_E3.tiff'
Debug 1549451024.525 Start XML:WRITe+ 2-15-2-1-m5-x5 EXPERIMENTS:/20190205smp81-926/apldbio/sds//quant/2-15-2-1-m5-x5.xml
Time 1549451024.531 -elapsed=2047 -active=2034 -remaining=4252
Debug 1549451024.552 End XML:WRITe+ 2-15-2-1-m5-x5 EXPERIMENTS:/20190205smp81-926/apldbio/sds//quant/2-15-2-1-m5-x5.xml
Debug 1549451024.554 Acquiring PA queue lock
Debug 1549451024.554 Acquired PA queue lock
Debug 1549451024.555 Released PA queue lock
Debug 1549451024.555 Acquiring palock[0] execution lock
Debug 1549451024.556 Acquired palock[0] execution lock
Debug 1549451024.578 C: ISTAT?
Debug 1549451024.618 S: OK ISTAT? Running
Debug 1549451024.629 TBC acquiring operative lock
Debug 1549451024.799 LLAC ACK: Acknowledge (type=3), name=Unknown, dest=0x00, source=0x91, control=0x01, id=0x0000, msgid=0x7A4E, data=[]
Debug 1549451024.799 LLAC ACK reply: Acknowledge (type=3), name=Unknown, dest=0x91, source=0x00, control=0x01, id=0x0000, msgid=0x7A4E, data=[]
Debug 1549451024.935 LLAC ACK: Acknowledge (type=3), name=Unknown, dest=0x00, source=0x91, control=0x01, id=0x0000, msgid=0x7A50, data=[]
Debug 1549451024.936 LLAC ACK reply: Acknowledge (type=3), name=Unknown, dest=0x91, source=0x00, control=0x01, id=0x0000, msgid=0x7A50, data=[]
Debug 1549451025.082 Released palock[0] execution lock
Preprocessing 1549451025.084 <quote.message>Input run configuration file: /data/vendor/IS/experiments/20190205smp81-926/apldbio/sds/quant/2-15-2-1-m5-x5.xml
Block Type:  96Wells
Finished read calibration files
...run ROI Quantitation
ROI Quantitation done in 0.045936 seconds 
Quant files saved in /data/vendor/IS/experiments/20190205smp81-926/apldbio/sds/quant
...run Preproc Quantitation task
Preproc Quantitation in 0.000295 seconds 
FilterData files saved in /data/vendor/IS/experiments/20190205smp81-926/apldbio/sds/filter
Success: Preprocessing ok
</quote.message>
Debug 1549451025.102 Start XML:FilterDATa+ S02_C015_T02_P0001_M5_X5_filterdata.xml {}
Debug 1549451025.102 End XML:FilterDATa+ S02_C015_T02_P0001_M5_X5_filterdata.xml {}
Debug 1549451025.111 Start XML:WRITe+ 2-15-2-1-m3-x3 EXPERIMENTS:/20190205smp81-926/apldbio/sds//quant/2-15-2-1-m3-x3.xml
Debug 1549451025.126 End XML:WRITe+ 2-15-2-1-m3-x3 EXPERIMENTS:/20190205smp81-926/apldbio/sds//quant/2-15-2-1-m3-x3.xml
Debug 1549451025.128 Acquiring PA queue lock
Debug 1549451025.128 Acquired PA queue lock
Debug 1549451025.128 Released PA queue lock
Debug 1549451025.129 Acquiring palock[1] execution lock
Debug 1549451025.129 Acquired palock[1] execution lock
Temperature 1549451025.223 -sample=60.0,60.0,60.0,60.0,60.0,60.0 -heatsink=36.1 -cover=105.0 -block=60.0,60.0,60.0,60.0,60.0,60.0
LEDStatus 1549451025.333 Temperature:57.1761 Current:9.4774 Voltage:3.40773 JuncTemp:74.1678
Time 1549451025.526 -elapsed=2048 -active=2035 -remaining=4251
Debug 1549451025.636 Released palock[1] execution lock
Preprocessing 1549451025.639 <quote.message>Input run configuration file: /data/vendor/IS/experiments/20190205smp81-926/apldbio/sds/quant/2-15-2-1-m3-x3.xml
Block Type:  96Wells
Finished read calibration files
...run ROI Quantitation
ROI Quantitation done in 0.044765 seconds 
Quant files saved in /data/vendor/IS/experiments/20190205smp81-926/apldbio/sds/quant
...run Preproc Quantitation task
Preproc Quantitation in 0.000294 seconds 
FilterData files saved in /data/vendor/IS/experiments/20190205smp81-926/apldbio/sds/filter
Success: Preprocessing ok
</quote.message>
Debug 1549451025.656 Start XML:FilterDATa+ S02_C015_T02_P0001_M3_X3_filterdata.xml {}
Debug 1549451025.657 End XML:FilterDATa+ S02_C015_T02_P0001_M3_X3_filterdata.xml {}
Debug 1549451025.665 Start XML:WRITe+ 2-15-2-1-m4-x4 EXPERIMENTS:/20190205smp81-926/apldbio/sds//quant/2-15-2-1-m4-x4.xml
Debug 1549451025.682 End XML:WRITe+ 2-15-2-1-m4-x4 EXPERIMENTS:/20190205smp81-926/apldbio/sds//quant/2-15-2-1-m4-x4.xml
Debug 1549451025.684 Acquiring PA queue lock
Debug 1549451025.685 Acquired PA queue lock
Debug 1549451025.685 Released PA queue lock
Debug 1549451025.685 Acquiring palock[0] execution lock
Debug 1549451025.686 Acquired palock[0] execution lock
Debug 1549451026.168 Released palock[0] execution lock
Preprocessing 1549451026.172 <quote.message>Input run configuration file: /data/vendor/IS/experiments/20190205smp81-926/apldbio/sds/quant/2-15-2-1-m4-x4.xml
Block Type:  96Wells
Finished read calibration files
...run ROI Quantitation
ROI Quantitation done in 0.043786 seconds 
Quant files saved in /data/vendor/IS/experiments/20190205smp81-926/apldbio/sds/quant
...run Preproc Quantitation task
Preproc Quantitation in 0.000288 seconds 
FilterData files saved in /data/vendor/IS/experiments/20190205smp81-926/apldbio/sds/filter
Success: Preprocessing ok
</quote.message>
Debug 1549451026.190 Start XML:FilterDATa+ S02_C015_T02_P0001_M4_X4_filterdata.xml {}
Debug 1549451026.190 End XML:FilterDATa+ S02_C015_T02_P0001_M4_X4_filterdata.xml {}
Debug 1549451026.198 Start XML:WRITe+ 2-15-2-1-m2-x2 EXPERIMENTS:/20190205smp81-926/apldbio/sds//quant/2-15-2-1-m2-x2.xml
Debug 1549451026.213 End XML:WRITe+ 2-15-2-1-m2-x2 EXPERIMENTS:/20190205smp81-926/apldbio/sds//quant/2-15-2-1-m2-x2.xml
Debug 1549451026.215 Acquiring PA queue lock
Debug 1549451026.216 Acquired PA queue lock
Debug 1549451026.216 Released PA queue lock
Debug 1549451026.216 Acquiring palock[1] execution lock
Debug 1549451026.217 Acquired palock[1] execution lock
Temperature 1549451026.230 -sample=60.0,60.0,60.0,60.0,60.0,60.0 -heatsink=36.1 -cover=105.0 -block=60.0,60.0,60.0,60.0,60.0,60.0
LEDStatus 1549451026.333 Temperature:57.1406 Current:9.46665 Voltage:3.40562 JuncTemp:74.2489
Time 1549451026.526 -elapsed=2049 -active=2036 -remaining=4250
Debug 1549451026.719 Released palock[1] execution lock
Preprocessing 1549451026.722 <quote.message>Input run configuration file: /data/vendor/IS/experiments/20190205smp81-926/apldbio/sds/quant/2-15-2-1-m2-x2.xml
Block Type:  96Wells
Finished read calibration files
...run ROI Quantitation
ROI Quantitation done in 0.04362 seconds 
Quant files saved in /data/vendor/IS/experiments/20190205smp81-926/apldbio/sds/quant
...run Preproc Quantitation task
Preproc Quantitation in 0.000294 seconds 
FilterData files saved in /data/vendor/IS/experiments/20190205smp81-926/apldbio/sds/filter
Success: Preprocessing ok
</quote.message>
Debug 1549451026.740 Start XML:FilterDATa+ S02_C015_T02_P0001_M2_X2_filterdata.xml {}
Debug 1549451026.741 End XML:FilterDATa+ S02_C015_T02_P0001_M2_X2_filterdata.xml {}
Debug 1549451026.751 Start XML:WRITe+ 2-15-2-1-m1-x1 EXPERIMENTS:/20190205smp81-926/apldbio/sds//quant/2-15-2-1-m1-x1.xml
Debug 1549451026.767 End XML:WRITe+ 2-15-2-1-m1-x1 EXPERIMENTS:/20190205smp81-926/apldbio/sds//quant/2-15-2-1-m1-x1.xml
Debug 1549451026.769 Acquiring PA queue lock
Debug 1549451026.770 Acquired PA queue lock
Debug 1549451026.770 Released PA queue lock
Debug 1549451026.770 Acquiring palock[0] execution lock
Debug 1549451026.771 Acquired palock[0] execution lock
Temperature 1549451027.223 -sample=60.0,60.0,60.0,60.0,60.0,60.0 -heatsink=36.1 -cover=105.1 -block=60.0,60.0,60.0,60.0,60.0,60.0
Debug 1549451027.289 Released palock[0] execution lock
Preprocessing 1549451027.292 <quote.message>Input run configuration file: /data/vendor/IS/experiments/20190205smp81-926/apldbio/sds/quant/2-15-2-1-m1-x1.xml
Block Type:  96Wells
Finished read calibration files
...run ROI Quantitation
ROI Quantitation done in 0.068055 seconds 
Quant files saved in /data/vendor/IS/experiments/20190205smp81-926/apldbio/sds/quant
...run Preproc Quantitation task
Preproc Quantitation in 0.000397 seconds 
FilterData files saved in /data/vendor/IS/experiments/20190205smp81-926/apldbio/sds/filter
Success: Preprocessing ok
</quote.message>
Debug 1549451027.311 Start XML:FilterDATa+ S02_C015_T02_P0001_M1_X1_filterdata.xml {}
Debug 1549451027.312 End XML:FilterDATa+ S02_C015_T02_P0001_M1_X1_filterdata.xml {}
Debug 1549451027.329 Start XML:WRITe+ S2-C15-T2-P1 EXPERIMENTS:/20190205smp81-926/apldbio/sds//filter/2-15-2-1.xml
Debug 1549451027.340 End XML:WRITe+ S2-C15-T2-P1 EXPERIMENTS:/20190205smp81-926/apldbio/sds//filter/2-15-2-1.xml
Info 1549451027.345 Run ePA here for multicomponent. Ensured that dye are assigned
Debug 1549451027.347 Acquiring PA queue lock
Debug 1549451027.348 Acquired PA queue lock
Debug 1549451027.348 Released PA queue lock
Debug 1549451027.348 Acquiring palock[1] execution lock
Debug 1549451027.349 Acquired palock[1] execution lock
LEDStatus 1549451027.369 Temperature:57.1051 Current:9.46665 Voltage:3.4035 JuncTemp:74.2471
Time 1549451027.526 -elapsed=2050 -active=2037 -remaining=4249
Debug 1549451027.894 Released palock[1] execution lock
Preprocessing 1549451027.897 <quote.message>Input run configuration file: /data/vendor/IS/experiments/20190205smp81-926/apldbio/sds/filter/2-15-2-1.xml
Block Type:  96Wells
...run Preproc MultiComponent task
Preproc MultiComponent in 0.006159 seconds 
MultiComponentData files saved in /data/vendor/IS/experiments/20190205smp81-926/apldbio/sds/multicomponent
Success: Preprocessing ok
</quote.message>
Run 1549451027.959 Collected -run="20190205smp81-926" -stage=2 -cycle=15 -step=2 -point=1
Debug 1549451027.962 C: EXP:LIST? -verbose 20190205smp81-926/apldbio/sds/quant/S02_C015_T02_P0001*
Debug 1549451027.977 <quote.message>S: OK EXP:LIST? -verbose 20190205smp81-926/apldbio/sds/quant/S02_C015_T02_P0001* <quote.reply>
s: "20190205smp81-926/apldbio/sds/quant/S02_C015_T02_P0001_M1_X1_E1.quant" -type=file -size=4200 -mtime=1549451027.26 -atime=1549451027.25 -ctime=1549451027.26
s: "20190205smp81-926/apldbio/sds/quant/S02_C015_T02_P0001_M1_X1_E2.quant" -type=file -size=4201 -mtime=1549451027.26 -atime=1549451027.26 -ctime=1549451027.26
s: "20190205smp81-926/apldbio/sds/quant/S02_C015_T02_P0001_M1_X1_E3.quant" -type=file -size=4208 -mtime=1549451027.26 -atime=1549451027.26 -ctime=1549451027.26
s: "20190205smp81-926/apldbio/sds/quant/S02_C015_T02_P0001_M2_X2_E1.quant" -type=file -size=4201 -mtime=1549451026.69 -atime=1549451026.69 -ctime=1549451026.69
s: "20190205smp81-926/apldbio/sds/quant/S02_C015_T02_P0001_M2_X2_E2.quant" -type=file -size=4202 -mtime=1549451026.7 -atime=1549451026.69 -ctime=1549451026.7
s: "20190205smp81-926/apldbio/sds/quant/S02_C015_T02_P0001_M3_X3_E1.quant" -type=file -size=4201 -mtime=1549451025.61 -atime=1549451025.61 -ctime=1549451025.61
s: "20190205smp81-926/apldbio/sds/quant/S02_C015_T02_P0001_M3_X3_E2.quant" -type=file -size=4201 -mtime=1549451025.61 -atime=1549451025.61 -ctime=1549451025.61
s: "20190205smp81-926/apldbio/sds/quant/S02_C015_T02_P0001_M4_X4_E1.quant" -type=file -size=4201 -mtime=1549451026.14 -atime=1549451026.14 -ctime=1549451026.14
s: "20190205smp81-926/apldbio/sds/quant/S02_C015_T02_P0001_M4_X4_E2.quant" -type=file -size=4264 -mtime=1549451026.14 -atime=1549451026.14 -ctime=1549451026.14
s: "20190205smp81-926/apldbio/sds/quant/S02_C015_T02_P0001_M5_X5_E1.quant" -type=file -size=4201 -mtime=1549451025.05 -atime=1549451025.05 -ctime=1549451025.05
s: "20190205smp81-926/apldbio/sds/quant/S02_C015_T02_P0001_M5_X5_E2.quant" -type=file -size=4201 -mtime=1549451025.06 -atime=1549451025.05 -ctime=1549451025.06
s: </quote.reply></quote.message>
Debug 1549451027.980 C: EXP:READ? -encoding=plain 20190205smp81-926/apldbio/sds/quant/S02_C015_T02_P0001_M1_X1_E1.quant
Debug 1549451027.982 S: OK EXP:READ? -encoding=plain 20190205smp81-926/apldbio/sds/quant/S02_C015_T02_P0001_M1_X1_E1.quant
Debug 1549451027.987 C: ACCess CONTROLLER
Info 1549451027.988 Access notification: [System] Access -sessionid=557 -level=Controller -exclusive=False
System 1549451027.989 Access -sessionid=557 -level=Controller -exclusive=False
Debug 1549451027.989 S: OK ACCess CONTROLLER
Debug 1549451028.015 C: FIL:COP EXPERIMENTS:20190205smp81-926/apldbio/sds/multicomponent/S02_C015_T02_P0001_multicomponentdata.xml PUBLIC_RUN_COMPLETE:working/20190205smp81-926/apldbio/sds/multicomponent/S02_C015_T02_P0001_multicomponentdata.xml
Debug 1549451028.020 S: OK FIL:COP EXPERIMENTS:20190205smp81-926/apldbio/sds/multicomponent/S02_C015_T02_P0001_multicomponentdata.xml PUBLIC_RUN_COMPLETE:working/20190205smp81-926/apldbio/sds/multicomponent/S02_C015_T02_P0001_multicomponentdata.xml
Debug 1549451028.025 C: ACCess OBSERVER
Info 1549451028.026 Access notification: [System] Access -sessionid=557 -level=Observer -exclusive=False
System 1549451028.027 Access -sessionid=557 -level=Observer -exclusive=False
Debug 1549451028.027 S: OK ACCess OBSERVER
Debug 1549451028.039 C: FIL:LIST? -verbose EXPERIMENTS:/20190205smp81-926/apldbio/sds/quant/S02_C015_T02_P0001_*E1.quant
Debug 1549451028.048 <quote.message>S: OK FIL:LIST? -verbose EXPERIMENTS:/20190205smp81-926/apldbio/sds/quant/S02_C015_T02_P0001_*E1.quant <quote.reply>
s: "experiments:20190205smp81-926/apldbio/sds/quant/S02_C015_T02_P0001_M1_X1_E1.quant" -type=file -size=4200 -mtime=1549451027.26 -atime=1549451027.25 -ctime=1549451027.26
s: "experiments:20190205smp81-926/apldbio/sds/quant/S02_C015_T02_P0001_M2_X2_E1.quant" -type=file -size=4201 -mtime=1549451026.69 -atime=1549451026.69 -ctime=1549451026.69
s: "experiments:20190205smp81-926/apldbio/sds/quant/S02_C015_T02_P0001_M3_X3_E1.quant" -type=file -size=4201 -mtime=1549451025.61 -atime=1549451025.61 -ctime=1549451025.61
s: "experiments:20190205smp81-926/apldbio/sds/quant/S02_C015_T02_P0001_M4_X4_E1.quant" -type=file -size=4201 -mtime=1549451026.14 -atime=1549451026.14 -ctime=1549451026.14
s: "experiments:20190205smp81-926/apldbio/sds/quant/S02_C015_T02_P0001_M5_X5_E1.quant" -type=file -size=4201 -mtime=1549451025.05 -atime=1549451025.05 -ctime=1549451025.05
s: </quote.reply></quote.message>
Debug 1549451028.061 C: ACCess CONTROLLER
Info 1549451028.062 Access notification: [System] Access -sessionid=557 -level=Controller -exclusive=False
System 1549451028.063 Access -sessionid=557 -level=Controller -exclusive=False
Debug 1549451028.063 S: OK ACCess CONTROLLER
Debug 1549451028.083 C: FIL:COP EXPERIMENTS:20190205smp81-926/apldbio/sds/quant/S02_C015_T02_P0001_M1_X1_E1.quant PUBLIC_RUN_COMPLETE:working/20190205smp81-926/apldbio/sds/quant/S02_C015_T02_P0001_M1_X1_E1.quant
Debug 1549451028.087 S: OK FIL:COP EXPERIMENTS:20190205smp81-926/apldbio/sds/quant/S02_C015_T02_P0001_M1_X1_E1.quant PUBLIC_RUN_COMPLETE:working/20190205smp81-926/apldbio/sds/quant/S02_C015_T02_P0001_M1_X1_E1.quant
Debug 1549451028.092 C: ACCess OBSERVER
Info 1549451028.093 Access notification: [System] Access -sessionid=557 -level=Observer -exclusive=False
System 1549451028.094 Access -sessionid=557 -level=Observer -exclusive=False
Debug 1549451028.094 S: OK ACCess OBSERVER
Debug 1549451028.101 C: ACCess CONTROLLER
Info 1549451028.102 Access notification: [System] Access -sessionid=557 -level=Controller -exclusive=False
System 1549451028.102 Access -sessionid=557 -level=Controller -exclusive=False
Debug 1549451028.103 S: OK ACCess CONTROLLER
Debug 1549451028.126 C: FIL:COP EXPERIMENTS:20190205smp81-926/apldbio/sds/quant/S02_C015_T02_P0001_M2_X2_E1.quant PUBLIC_RUN_COMPLETE:working/20190205smp81-926/apldbio/sds/quant/S02_C015_T02_P0001_M2_X2_E1.quant
Debug 1549451028.131 S: OK FIL:COP EXPERIMENTS:20190205smp81-926/apldbio/sds/quant/S02_C015_T02_P0001_M2_X2_E1.quant PUBLIC_RUN_COMPLETE:working/20190205smp81-926/apldbio/sds/quant/S02_C015_T02_P0001_M2_X2_E1.quant
Debug 1549451028.136 C: ACCess OBSERVER
Info 1549451028.137 Access notification: [System] Access -sessionid=557 -level=Observer -exclusive=False
System 1549451028.138 Access -sessionid=557 -level=Observer -exclusive=False
Debug 1549451028.139 S: OK ACCess OBSERVER
Debug 1549451028.154 C: ACCess CONTROLLER
Info 1549451028.155 Access notification: [System] Access -sessionid=557 -level=Controller -exclusive=False
System 1549451028.156 Access -sessionid=557 -level=Controller -exclusive=False
Debug 1549451028.156 S: OK ACCess CONTROLLER
Debug 1549451028.176 C: FIL:COP EXPERIMENTS:20190205smp81-926/apldbio/sds/quant/S02_C015_T02_P0001_M3_X3_E1.quant PUBLIC_RUN_COMPLETE:working/20190205smp81-926/apldbio/sds/quant/S02_C015_T02_P0001_M3_X3_E1.quant
Debug 1549451028.180 S: OK FIL:COP EXPERIMENTS:20190205smp81-926/apldbio/sds/quant/S02_C015_T02_P0001_M3_X3_E1.quant PUBLIC_RUN_COMPLETE:working/20190205smp81-926/apldbio/sds/quant/S02_C015_T02_P0001_M3_X3_E1.quant
Debug 1549451028.185 C: ACCess OBSERVER
Info 1549451028.186 Access notification: [System] Access -sessionid=557 -level=Observer -exclusive=False
System 1549451028.186 Access -sessionid=557 -level=Observer -exclusive=False
Debug 1549451028.187 S: OK ACCess OBSERVER
Debug 1549451028.190 C: EXP:READ? -encoding=plain 20190205smp81-926/apldbio/sds/quant/S02_C015_T02_P0001_M1_X1_E2.quant
Debug 1549451028.192 S: OK EXP:READ? -encoding=plain 20190205smp81-926/apldbio/sds/quant/S02_C015_T02_P0001_M1_X1_E2.quant
Debug 1549451028.194 C: ACCess CONTROLLER
Debug 1549451028.196 C: EXP:READ? -encoding=plain 20190205smp81-926/apldbio/sds/quant/S02_C015_T02_P0001_M1_X1_E3.quant
Info 1549451028.195 Access notification: [System] Access -sessionid=557 -level=Controller -exclusive=False
System 1549451028.197 Access -sessionid=557 -level=Controller -exclusive=False
Debug 1549451028.198 S: OK ACCess CONTROLLER
Debug 1549451028.199 S: OK EXP:READ? -encoding=plain 20190205smp81-926/apldbio/sds/quant/S02_C015_T02_P0001_M1_X1_E3.quant
Debug 1549451028.202 C: EXP:READ? -encoding=plain 20190205smp81-926/apldbio/sds/quant/S02_C015_T02_P0001_M2_X2_E1.quant
Debug 1549451028.203 S: OK EXP:READ? -encoding=plain 20190205smp81-926/apldbio/sds/quant/S02_C015_T02_P0001_M2_X2_E1.quant
Debug 1549451028.207 C: EXP:READ? -encoding=plain 20190205smp81-926/apldbio/sds/quant/S02_C015_T02_P0001_M2_X2_E2.quant
Debug 1549451028.208 S: OK EXP:READ? -encoding=plain 20190205smp81-926/apldbio/sds/quant/S02_C015_T02_P0001_M2_X2_E2.quant
Debug 1549451028.212 C: EXP:READ? -encoding=plain 20190205smp81-926/apldbio/sds/quant/S02_C015_T02_P0001_M3_X3_E1.quant
Debug 1549451028.213 S: OK EXP:READ? -encoding=plain 20190205smp81-926/apldbio/sds/quant/S02_C015_T02_P0001_M3_X3_E1.quant
Debug 1549451028.217 C: EXP:READ? -encoding=plain 20190205smp81-926/apldbio/sds/quant/S02_C015_T02_P0001_M3_X3_E2.quant
Debug 1549451028.218 S: OK EXP:READ? -encoding=plain 20190205smp81-926/apldbio/sds/quant/S02_C015_T02_P0001_M3_X3_E2.quant
Debug 1549451028.221 C: FIL:COP EXPERIMENTS:20190205smp81-926/apldbio/sds/quant/S02_C015_T02_P0001_M4_X4_E1.quant PUBLIC_RUN_COMPLETE:working/20190205smp81-926/apldbio/sds/quant/S02_C015_T02_P0001_M4_X4_E1.quant
Debug 1549451028.226 C: EXP:READ? -encoding=plain 20190205smp81-926/apldbio/sds/quant/S02_C015_T02_P0001_M4_X4_E1.quant
Debug 1549451028.228 S: OK EXP:READ? -encoding=plain 20190205smp81-926/apldbio/sds/quant/S02_C015_T02_P0001_M4_X4_E1.quant
Debug 1549451028.232 C: EXP:READ? -encoding=plain 20190205smp81-926/apldbio/sds/quant/S02_C015_T02_P0001_M4_X4_E2.quant
Debug 1549451028.234 S: OK FIL:COP EXPERIMENTS:20190205smp81-926/apldbio/sds/quant/S02_C015_T02_P0001_M4_X4_E1.quant PUBLIC_RUN_COMPLETE:working/20190205smp81-926/apldbio/sds/quant/S02_C015_T02_P0001_M4_X4_E1.quant
Debug 1549451028.235 S: OK EXP:READ? -encoding=plain 20190205smp81-926/apldbio/sds/quant/S02_C015_T02_P0001_M4_X4_E2.quant
Temperature 1549451028.225 -sample=60.0,60.0,60.0,60.0,60.0,60.0 -heatsink=35.9 -cover=105.0 -block=60.0,60.0,60.0,60.0,60.0,60.0
Debug 1549451028.241 C: ACCess OBSERVER
Info 1549451028.242 Access notification: [System] Access -sessionid=557 -level=Observer -exclusive=False
System 1549451028.243 Access -sessionid=557 -level=Observer -exclusive=False
Debug 1549451028.244 S: OK ACCess OBSERVER
Debug 1549451028.286 C: ACCess CONTROLLER
Info 1549451028.287 Access notification: [System] Access -sessionid=557 -level=Controller -exclusive=False
System 1549451028.288 Access -sessionid=557 -level=Controller -exclusive=False
Debug 1549451028.288 S: OK ACCess CONTROLLER
Debug 1549451028.310 C: FIL:COP EXPERIMENTS:20190205smp81-926/apldbio/sds/quant/S02_C015_T02_P0001_M5_X5_E1.quant PUBLIC_RUN_COMPLETE:working/20190205smp81-926/apldbio/sds/quant/S02_C015_T02_P0001_M5_X5_E1.quant
Debug 1549451028.314 S: OK FIL:COP EXPERIMENTS:20190205smp81-926/apldbio/sds/quant/S02_C015_T02_P0001_M5_X5_E1.quant PUBLIC_RUN_COMPLETE:working/20190205smp81-926/apldbio/sds/quant/S02_C015_T02_P0001_M5_X5_E1.quant
Debug 1549451028.320 C: ACCess OBSERVER
Info 1549451028.321 Access notification: [System] Access -sessionid=557 -level=Observer -exclusive=False
System 1549451028.322 Access -sessionid=557 -level=Observer -exclusive=False
Debug 1549451028.323 S: OK ACCess OBSERVER
LEDStatus 1549451028.334 Temperature:57.0695 Current:9.43441 Voltage:3.4035 JuncTemp:74.2333
Debug 1549451028.455 C: EXP:READ? -encoding=plain 20190205smp81-926/apldbio/sds/quant/S02_C015_T02_P0001_M5_X5_E1.quant
Debug 1549451028.458 S: OK EXP:READ? -encoding=plain 20190205smp81-926/apldbio/sds/quant/S02_C015_T02_P0001_M5_X5_E1.quant
Debug 1549451028.460 C: EXP:READ? -encoding=plain 20190205smp81-926/apldbio/sds/quant/S02_C015_T02_P0001_M5_X5_E2.quant
Debug 1549451028.461 S: OK EXP:READ? -encoding=plain 20190205smp81-926/apldbio/sds/quant/S02_C015_T02_P0001_M5_X5_E2.quant
Time 1549451028.526 -elapsed=2051 -active=2038 -remaining=4248
Temperature 1549451029.222 -sample=60.0,60.0,60.0,60.0,60.0,60.0 -heatsink=35.7 -cover=104.9 -block=60.0,60.0,60.0,60.0,60.0,60.0
LEDStatus 1549451029.330 Temperature:57.0695 Current:9.46665 Voltage:3.40562 JuncTemp:74.0661
Time 1549451029.525 -elapsed=2052 -active=2039 -remaining=4247
Debug 1549451029.570 C: ISTAT?
Debug 1549451029.582 S: OK ISTAT? Running
Temperature 1549451030.222 -sample=60.0,60.0,60.0,60.0,60.0,60.0 -heatsink=35.9 -cover=105.0 -block=60.0,60.0,60.0,60.0,60.0,60.0
LEDStatus 1549451030.331 Temperature:57.034 Current:9.44516 Voltage:3.40562 JuncTemp:74.1317
Time 1549451030.525 -elapsed=2053 -active=2040 -remaining=4246
Temperature 1549451031.224 -sample=60.0,60.0,60.0,60.0,60.0,60.0 -heatsink=35.7 -cover=105.0 -block=60.0,60.0,60.0,60.0,60.0,60.0
LEDStatus 1549451031.331 Temperature:56.9629 Current:9.45591 Voltage:3.4035 JuncTemp:74.0306
Time 1549451031.525 -elapsed=2054 -active=2041 -remaining=4245
Temperature 1549451032.225 -sample=60.0,60.0,60.0,60.0,60.0,60.0 -heatsink=35.8 -cover=105.0 -block=60.0,60.0,60.0,60.0,60.0,60.0
LEDStatus 1549451032.331 Temperature:56.9984 Current:9.48814 Voltage:3.40562 JuncTemp:74.0929
Time 1549451032.532 -elapsed=2055 -active=2042 -remaining=4244
Temperature 1549451033.222 -sample=60.0,60.0,60.0,60.0,60.0,60.0 -heatsink=35.7 -cover=105.0 -block=60.0,60.0,60.0,60.0,60.0,60.0
LEDStatus 1549451033.331 Temperature:56.9629 Current:9.49889 Voltage:3.40562 JuncTemp:74.2133
Time 1549451033.525 -elapsed=2056 -active=2043 -remaining=4243
Debug 1549451033.721 TBC _holding invoked.
Debug 1549451033.728 TBC acquired unhold lock
Debug 1549451033.728 TBC releasing operative lock
Debug 1549451033.729 TBC acquired operative lock
Debug 1549451033.771 TBC acquiring operative lock
Info 1549451033.730 TBC:HOLD starting 0.000000s hold
Debug 1549451033.772 TBC _holding invoked.
Debug 1549451033.772 TBC acquiring unhold lock
Debug 1549451033.773 TBC acquired unhold lock
Debug 1549451033.773 TBC releasing operative lock
Debug 1549451033.774 TBC acquired operative lock
Info 1549451033.776 TBC:SETTing ramping "Zone1" from 60.0 to 95.0 (rate=1.600, timeout=65.6, msgid=0x7AFB)
Info 1549451033.777 TBC:SETTing ramping "Zone2" from 60.0 to 95.0 (rate=1.600, timeout=65.6, msgid=0x7AFC)
Info 1549451033.777 TBC:SETTing ramping "Zone3" from 60.0 to 95.0 (rate=1.600, timeout=65.6, msgid=0x7AFD)
Info 1549451033.778 TBC:SETTing ramping "Zone4" from 60.0 to 95.0 (rate=1.600, timeout=65.6, msgid=0x7AFE)
Info 1549451033.779 TBC:SETTing ramping "Zone5" from 60.0 to 95.0 (rate=1.600, timeout=65.6, msgid=0x7AFF)
Info 1549451033.779 TBC:SETTing ramping "Zone6" from 60.0 to 95.0 (rate=1.600, timeout=65.6, msgid=0x7B00)
Run 1549451033.874 Cycle 16
Run 1549451033.938 Step 1
Run 1549451033.947 Ramping -zones=Zone1,Zone2,Zone3,Zone4,Zone5,Zone6 -targets=95.000,95.000,95.000,95.000,95.000,95.000 -rates=1.600,1.600,1.600,1.600,1.600,1.600
Temperature 1549451034.226 -sample=60.0,60.0,60.0,60.0,60.0,60.0 -heatsink=35.9 -cover=105.1 -block=60.3,60.2,60.3,60.3,60.2,60.2
LEDStatus 1549451034.332 Temperature:56.9629 Current:9.46665 Voltage:3.40984 JuncTemp:74.1866
Time 1549451034.533 -elapsed=2057 -active=2044 -remaining=4244
Debug 1549451034.570 C: ISTAT?
Debug 1549451034.582 S: OK ISTAT? Running
Temperature 1549451035.225 -sample=61.1,61.1,61.1,61.1,61.1,61.1 -heatsink=35.6 -cover=105.0 -block=65.6,65.5,65.6,65.6,65.5,65.2
LEDStatus 1549451035.331 Temperature:56.9984 Current:9.45591 Voltage:3.40773 JuncTemp:74.1349
Time 1549451035.525 -elapsed=2058 -active=2045 -remaining=4243
Temperature 1549451036.225 -sample=63.8,63.8,63.7,63.7,63.8,63.7 -heatsink=35.7 -cover=105.0 -block=68.9,69.1,68.9,68.7,69.0,69.0
LEDStatus 1549451036.331 Temperature:57.0695 Current:9.41292 Voltage:3.40562 JuncTemp:74.0749
Time 1549451036.532 -elapsed=2059 -active=2046 -remaining=4242
Temperature 1549451037.225 -sample=65.8,65.8,65.7,65.7,65.8,65.8 -heatsink=35.9 -cover=105.1 -block=68.8,68.9,68.7,68.8,68.8,69.0
LEDStatus 1549451037.331 Temperature:57.034 Current:9.4774 Voltage:3.40984 JuncTemp:74.0767
Time 1549451037.525 -elapsed=2060 -active=2047 -remaining=4241
Temperature 1549451038.225 -sample=67.3,67.3,67.2,67.2,67.3,67.2 -heatsink=35.6 -cover=105.0 -block=70.6,70.5,70.6,70.7,70.5,70.4
LEDStatus 1549451038.331 Temperature:57.034 Current:9.4774 Voltage:3.4035 JuncTemp:73.9433
Time 1549451038.532 -elapsed=2061 -active=2048 -remaining=4240
Temperature 1549451039.225 -sample=69.1,69.1,69.1,69.1,69.1,69.0 -heatsink=35.6 -cover=104.9 -block=73.0,73.0,72.9,72.9,73.0,72.8
LEDStatus 1549451039.331 Temperature:56.9984 Current:9.46665 Voltage:3.40984 JuncTemp:74.0429
Time 1549451039.532 -elapsed=2062 -active=2049 -remaining=4239
Debug 1549451039.573 C: ISTAT?
Debug 1549451039.589 S: OK ISTAT? Running
Temperature 1549451040.222 -sample=70.9,70.9,70.9,70.8,70.9,70.8 -heatsink=35.6 -cover=105.0 -block=74.2,74.3,74.2,74.1,74.3,74.3
LEDStatus 1549451040.331 Temperature:56.9629 Current:9.46665 Voltage:3.4035 JuncTemp:74.1511
Time 1549451040.532 -elapsed=2063 -active=2050 -remaining=4238
Temperature 1549451041.225 -sample=72.5,72.6,72.4,72.4,72.5,72.5 -heatsink=35.6 -cover=105.0 -block=75.7,75.7,75.6,75.7,75.6,75.6
LEDStatus 1549451041.330 Temperature:56.9273 Current:9.48814 Voltage:3.39928 JuncTemp:74.1045
Time 1549451041.525 -elapsed=2064 -active=2051 -remaining=4237
Temperature 1549451042.225 -sample=74.2,74.2,74.1,74.1,74.1,74.1 -heatsink=35.6 -cover=105.0 -block=77.5,77.5,77.4,77.4,77.4,77.3
LEDStatus 1549451042.331 Temperature:56.9273 Current:9.44516 Voltage:3.41195 JuncTemp:74.1649
Time 1549451042.532 -elapsed=2065 -active=2052 -remaining=4236
Temperature 1549451043.225 -sample=75.8,75.9,75.7,75.7,75.8,75.7 -heatsink=35.3 -cover=104.9 -block=79.0,79.1,78.9,78.9,79.0,79.0
LEDStatus 1549451043.331 Temperature:56.8562 Current:9.44516 Voltage:3.40562 JuncTemp:73.9988
Time 1549451043.525 -elapsed=2066 -active=2053 -remaining=4235
Temperature 1549451044.225 -sample=77.4,77.4,77.3,77.3,77.4,77.3 -heatsink=35.2 -cover=105.0 -block=80.5,80.5,80.4,80.5,80.5,80.4
LEDStatus 1549451044.330 Temperature:56.9629 Current:9.43441 Voltage:3.41406 JuncTemp:74.085
Time 1549451044.532 -elapsed=2067 -active=2054 -remaining=4234
Debug 1549451044.570 C: ISTAT?
Debug 1549451044.582 S: OK ISTAT? Running
Temperature 1549451045.225 -sample=78.9,79.0,78.9,78.9,78.9,78.9 -heatsink=35.4 -cover=105.0 -block=82.1,82.1,82.0,82.1,82.0,82.0
LEDStatus 1549451045.331 Temperature:56.8918 Current:9.44516 Voltage:3.40984 JuncTemp:74.1617
Time 1549451045.525 -elapsed=2068 -active=2055 -remaining=4233
Temperature 1549451046.225 -sample=80.5,80.6,80.4,80.4,80.5,80.4 -heatsink=35.2 -cover=105.0 -block=83.6,83.7,83.5,83.6,83.6,83.5
LEDStatus 1549451046.331 Temperature:56.8918 Current:9.46665 Voltage:3.39928 JuncTemp:74.1705
Time 1549451046.532 -elapsed=2069 -active=2056 -remaining=4232
Temperature 1549451047.225 -sample=82.1,82.1,82.0,82.0,82.0,82.0 -heatsink=35.4 -cover=105.0 -block=85.1,85.2,85.0,85.1,85.1,85.1
LEDStatus 1549451047.330 Temperature:56.9273 Current:9.45591 Voltage:3.40773 JuncTemp:74.0023
Time 1549451047.526 -elapsed=2070 -active=2057 -remaining=4231
Temperature 1549451048.225 -sample=83.6,83.6,83.5,83.5,83.6,83.5 -heatsink=35.1 -cover=104.9 -block=86.6,86.8,86.6,86.6,86.7,86.6
LEDStatus 1549451048.330 Temperature:56.9273 Current:9.41292 Voltage:3.40984 JuncTemp:74.0056
Time 1549451048.533 -elapsed=2071 -active=2058 -remaining=4230
Temperature 1549451049.225 -sample=85.1,85.2,85.0,85.1,85.1,85.0 -heatsink=35.2 -cover=105.0 -block=88.2,88.3,88.1,88.2,88.2,88.1
LEDStatus 1549451049.330 Temperature:56.8918 Current:9.46665 Voltage:3.40139 JuncTemp:73.9433
Time 1549451049.525 -elapsed=2072 -active=2059 -remaining=4229
Debug 1549451049.572 C: ISTAT?
Debug 1549451049.584 S: OK ISTAT? Running
Temperature 1549451050.225 -sample=86.7,86.8,86.5,86.6,86.7,86.6 -heatsink=35.2 -cover=105.0 -block=89.7,89.8,89.6,89.7,89.7,89.6
LEDStatus 1549451050.331 Temperature:56.8562 Current:9.4774 Voltage:3.40562 JuncTemp:74.0073
Time 1549451050.526 -elapsed=2073 -active=2060 -remaining=4228
Temperature 1549451051.225 -sample=88.2,88.3,88.0,88.1,88.2,88.1 -heatsink=34.8 -cover=105.0 -block=91.2,91.3,91.1,91.2,91.2,91.1
LEDStatus 1549451051.331 Temperature:56.8918 Current:9.48814 Voltage:3.40562 JuncTemp:74.0835
Time 1549451051.525 -elapsed=2074 -active=2061 -remaining=4227
Temperature 1549451052.225 -sample=89.7,89.8,89.6,89.6,89.7,89.6 -heatsink=35.1 -cover=105.0 -block=92.7,92.9,92.6,92.7,92.8,92.6
LEDStatus 1549451052.331 Temperature:56.8562 Current:9.45591 Voltage:3.40562 JuncTemp:73.9806
Time 1549451052.532 -elapsed=2075 -active=2062 -remaining=4226
Temperature 1549451053.225 -sample=91.2,91.4,91.1,91.2,91.2,91.1 -heatsink=35.0 -cover=105.0 -block=94.3,94.4,94.1,94.2,94.3,94.2
LEDStatus 1549451053.331 Temperature:56.9984 Current:9.45591 Voltage:3.40984 JuncTemp:73.9045
Time 1549451053.526 -elapsed=2076 -active=2063 -remaining=4225
Temperature 1549451054.225 -sample=92.8,92.9,92.6,92.7,92.8,92.6 -heatsink=34.9 -cover=105.1 -block=95.7,95.8,95.6,95.7,95.7,95.7
LEDStatus 1549451054.331 Temperature:56.8562 Current:9.4774 Voltage:3.4035 JuncTemp:74.0356
Time 1549451054.532 -elapsed=2077 -active=2064 -remaining=4224
Debug 1549451054.569 C: ISTAT?
Debug 1549451054.582 S: OK ISTAT? Running
Debug 1549451055.226 LLAC ACK: Acknowledge (type=3), name=Unknown, dest=0x00, source=0x81, control=0x01, id=0x0000, msgid=0x7AFB, data=[]
Debug 1549451055.227 LLAC ACK reply: Acknowledge (type=3), name=Unknown, dest=0x81, source=0x00, control=0x01, id=0x0000, msgid=0x7AFB, data=[]
Debug 1549451055.229 LLAC ACK: Acknowledge (type=3), name=Unknown, dest=0x00, source=0x82, control=0x01, id=0x0000, msgid=0x7AFC, data=[]
Debug 1549451055.230 LLAC ACK reply: Acknowledge (type=3), name=Unknown, dest=0x82, source=0x00, control=0x01, id=0x0000, msgid=0x7AFC, data=[]
Temperature 1549451055.225 -sample=94.0,94.1,93.9,94.0,94.0,93.9 -heatsink=34.9 -cover=105.1 -block=95.9,95.9,96.1,96.1,96.0,96.1
Debug 1549451055.297 LLAC ACK: Acknowledge (type=3), name=Unknown, dest=0x00, source=0x83, control=0x01, id=0x0000, msgid=0x7AFD, data=[]
Debug 1549451055.297 LLAC ACK reply: Acknowledge (type=3), name=Unknown, dest=0x83, source=0x00, control=0x01, id=0x0000, msgid=0x7AFD, data=[]
Debug 1549451055.298 LLAC ACK: Acknowledge (type=3), name=Unknown, dest=0x00, source=0x84, control=0x01, id=0x0000, msgid=0x7AFE, data=[]
Debug 1549451055.298 LLAC ACK reply: Acknowledge (type=3), name=Unknown, dest=0x84, source=0x00, control=0x01, id=0x0000, msgid=0x7AFE, data=[]
Debug 1549451055.299 LLAC ACK: Acknowledge (type=3), name=Unknown, dest=0x00, source=0x85, control=0x01, id=0x0000, msgid=0x7AFF, data=[]
Debug 1549451055.299 LLAC ACK reply: Acknowledge (type=3), name=Unknown, dest=0x85, source=0x00, control=0x01, id=0x0000, msgid=0x7AFF, data=[]
Debug 1549451055.300 LLAC ACK: Acknowledge (type=3), name=Unknown, dest=0x00, source=0x86, control=0x01, id=0x0000, msgid=0x7B00, data=[]
Debug 1549451055.300 LLAC ACK reply: Acknowledge (type=3), name=Unknown, dest=0x86, source=0x00, control=0x01, id=0x0000, msgid=0x7B00, data=[]
Debug 1549451055.301 TBC releasing operative lock
Debug 1549451055.303 Pending Suspend flag: False
Debug 1549451055.312 TBC acquiring operative lock
Debug 1549451055.312 TBC acquired operative lock
Info 1549451055.314 TBC:HOLD starting 15.000000s hold
Run 1549451055.342 Holding -time=15
Debug 1549451055.344 TBC acquiring unhold lock
LEDStatus 1549451055.350 Temperature:56.9273 Current:9.4774 Voltage:3.40562 JuncTemp:73.8989
Time 1549451055.525 -elapsed=2078 -active=2065 -remaining=4223
Temperature 1549451056.225 -sample=94.7,94.7,94.7,94.7,94.7,94.6 -heatsink=34.6 -cover=105.0 -block=95.5,95.5,95.7,95.6,95.5,95.5
LEDStatus 1549451056.331 Temperature:56.8562 Current:9.45591 Voltage:3.41406 JuncTemp:73.9021
Time 1549451056.532 -elapsed=2079 -active=2066 -remaining=4222
Temperature 1549451057.225 -sample=94.9,94.9,94.9,94.9,94.9,94.9 -heatsink=34.7 -cover=105.0 -block=95.1,95.1,95.0,95.0,95.2,95.2
LEDStatus 1549451057.331 Temperature:56.9273 Current:9.46665 Voltage:3.40562 JuncTemp:73.9945
Time 1549451057.526 -elapsed=2080 -active=2067 -remaining=4221
Temperature 1549451058.222 -sample=94.9,95.0,94.9,94.9,95.0,95.0 -heatsink=34.9 -cover=105.0 -block=94.9,94.9,95.0,95.0,94.9,94.9
LEDStatus 1549451058.330 Temperature:56.8918 Current:9.46665 Voltage:3.4035 JuncTemp:74.0306
Time 1549451058.532 -elapsed=2081 -active=2068 -remaining=4220
Temperature 1549451059.222 -sample=94.9,95.0,94.9,94.9,95.0,94.9 -heatsink=34.8 -cover=105.0 -block=95.0,95.0,95.0,95.0,94.9,94.9
LEDStatus 1549451059.330 Temperature:56.9629 Current:9.45591 Voltage:3.40773 JuncTemp:74.0638
Time 1549451059.525 -elapsed=2082 -active=2069 -remaining=4219
Debug 1549451059.576 C: ISTAT?
Debug 1549451059.590 S: OK ISTAT? Running
Temperature 1549451060.225 -sample=94.9,95.0,95.0,95.0,95.0,94.9 -heatsink=34.7 -cover=105.0 -block=95.0,95.0,95.0,95.0,95.0,95.0
LEDStatus 1549451060.331 Temperature:56.9273 Current:9.43441 Voltage:3.40562 JuncTemp:73.9362
Time 1549451060.526 -elapsed=2083 -active=2070 -remaining=4218
Temperature 1549451061.225 -sample=95.0,95.0,95.0,95.0,95.0,95.0 -heatsink=34.8 -cover=105.0 -block=95.0,95.0,95.0,95.0,95.0,95.0
LEDStatus 1549451061.331 Temperature:56.8918 Current:9.48814 Voltage:3.4035 JuncTemp:74.0356
Time 1549451061.525 -elapsed=2084 -active=2071 -remaining=4217
Temperature 1549451062.225 -sample=95.0,95.0,95.0,95.0,95.0,95.0 -heatsink=34.7 -cover=104.9 -block=95.0,95.0,95.0,95.0,95.0,95.0
LEDStatus 1549451062.331 Temperature:56.8918 Current:9.46665 Voltage:3.40562 JuncTemp:74.0762
Time 1549451062.532 -elapsed=2085 -active=2072 -remaining=4216
Temperature 1549451063.225 -sample=95.0,95.0,95.0,95.0,95.0,95.0 -heatsink=34.8 -cover=104.9 -block=95.0,95.0,95.0,95.0,95.0,95.0
LEDStatus 1549451063.331 Temperature:56.9273 Current:9.46665 Voltage:3.41406 JuncTemp:73.8389
Time 1549451063.526 -elapsed=2086 -active=2073 -remaining=4215
Temperature 1549451064.225 -sample=95.0,95.0,95.0,95.0,95.0,95.0 -heatsink=34.8 -cover=105.1 -block=95.0,95.0,95.0,95.0,95.0,95.0
LEDStatus 1549451064.331 Temperature:56.8562 Current:9.42367 Voltage:3.40773 JuncTemp:73.9433
Time 1549451064.532 -elapsed=2087 -active=2074 -remaining=4214
Debug 1549451064.570 C: ISTAT?
Debug 1549451064.582 S: OK ISTAT? Running
Temperature 1549451065.225 -sample=95.0,95.0,95.0,95.0,95.0,95.0 -heatsink=34.7 -cover=105.0 -block=95.0,95.0,95.0,95.0,95.0,95.0
LEDStatus 1549451065.331 Temperature:56.785 Current:9.44516 Voltage:3.4035 JuncTemp:73.952
Time 1549451065.525 -elapsed=2088 -active=2075 -remaining=4213
Temperature 1549451066.225 -sample=95.0,95.0,95.0,95.0,95.0,95.0 -heatsink=34.8 -cover=105.0 -block=95.0,95.0,95.0,95.0,95.0,95.0
LEDStatus 1549451066.331 Temperature:56.9984 Current:9.50963 Voltage:3.40773 JuncTemp:74.0073
Time 1549451066.532 -elapsed=2089 -active=2076 -remaining=4212
Temperature 1549451067.225 -sample=95.0,95.0,95.0,95.0,95.0,95.0 -heatsink=34.9 -cover=105.0 -block=95.0,95.0,95.0,95.0,95.0,95.0
LEDStatus 1549451067.330 Temperature:56.8562 Current:9.45591 Voltage:3.40773 JuncTemp:74.0232
Time 1549451067.525 -elapsed=2090 -active=2077 -remaining=4211
Temperature 1549451068.222 -sample=95.0,95.0,95.0,95.0,95.0,95.0 -heatsink=34.6 -cover=105.1 -block=95.0,95.0,95.0,95.0,95.0,95.0
LEDStatus 1549451068.330 Temperature:56.8918 Current:9.45591 Voltage:3.40773 JuncTemp:73.9571
Time 1549451068.532 -elapsed=2091 -active=2078 -remaining=4210
Temperature 1549451069.225 -sample=95.0,95.0,95.0,95.0,95.0,95.0 -heatsink=34.8 -cover=105.1 -block=95.0,95.0,95.0,95.0,95.0,95.0
LEDStatus 1549451069.330 Temperature:56.785 Current:9.4774 Voltage:3.40984 JuncTemp:73.9295
Time 1549451069.525 -elapsed=2092 -active=2079 -remaining=4209
Debug 1549451069.573 C: ISTAT?
Debug 1549451069.586 S: OK ISTAT? Running
Temperature 1549451070.225 -sample=95.0,95.0,95.0,95.0,95.0,95.0 -heatsink=34.9 -cover=105.0 -block=95.0,95.0,95.0,95.0,95.0,95.0
LEDStatus 1549451070.331 Temperature:56.8206 Current:9.46665 Voltage:3.40562 JuncTemp:73.9929
Debug 1549451070.421 TBC _holding invoked.
Debug 1549451070.423 TBC acquired unhold lock
Debug 1549451070.424 TBC releasing operative lock
Debug 1549451070.464 TBC acquiring operative lock
Debug 1549451070.464 TBC acquired operative lock
Info 1549451070.467 TBC:SETTing ramping "Zone1" from 95.0 to 60.0 (rate=1.600, timeout=65.6, msgid=0x7DA3)
Info 1549451070.468 TBC:SETTing ramping "Zone2" from 95.0 to 60.0 (rate=1.600, timeout=65.6, msgid=0x7DA4)
Info 1549451070.469 TBC:SETTing ramping "Zone3" from 95.0 to 60.0 (rate=1.600, timeout=65.6, msgid=0x7DA5)
Info 1549451070.470 TBC:SETTing ramping "Zone4" from 95.0 to 60.0 (rate=1.600, timeout=65.6, msgid=0x7DA6)
Info 1549451070.471 TBC:SETTing ramping "Zone5" from 95.0 to 60.0 (rate=1.600, timeout=65.6, msgid=0x7DA7)
Info 1549451070.471 TBC:SETTing ramping "Zone6" from 95.0 to 60.0 (rate=1.600, timeout=65.6, msgid=0x7DA8)
Time 1549451070.531 -elapsed=2093 -active=2080 -remaining=4208
Run 1549451070.547 Step 2
Run 1549451070.556 Ramping -zones=Zone1,Zone2,Zone3,Zone4,Zone5,Zone6 -targets=60.000,60.000,60.000,60.000,60.000,60.000 -rates=1.600,1.600,1.600,1.600,1.600,1.600
Temperature 1549451071.226 -sample=95.0,95.0,95.0,94.9,95.0,95.0 -heatsink=34.8 -cover=105.0 -block=94.1,94.1,93.9,93.9,94.0,94.1
LEDStatus 1549451071.331 Temperature:56.8206 Current:9.44516 Voltage:3.40984 JuncTemp:73.9967
Time 1549451071.525 -elapsed=2094 -active=2081 -remaining=4207
Temperature 1549451072.225 -sample=94.0,94.1,94.0,94.0,94.1,94.1 -heatsink=34.7 -cover=105.0 -block=89.7,89.8,89.6,89.4,89.7,89.8
LEDStatus 1549451072.331 Temperature:56.8562 Current:9.45591 Voltage:3.40773 JuncTemp:74.0389
Time 1549451072.532 -elapsed=2095 -active=2082 -remaining=4206
Temperature 1549451073.225 -sample=92.3,92.3,92.3,92.2,92.3,92.3 -heatsink=35.0 -cover=105.0 -block=86.4,86.4,86.5,86.5,86.5,86.5
LEDStatus 1549451073.330 Temperature:56.8206 Current:9.4774 Voltage:3.40773 JuncTemp:73.952
Time 1549451073.526 -elapsed=2096 -active=2083 -remaining=4205
Temperature 1549451074.225 -sample=90.4,90.4,90.4,90.3,90.4,90.4 -heatsink=35.0 -cover=105.0 -block=84.7,84.7,84.8,84.8,84.7,84.7
LEDStatus 1549451074.331 Temperature:56.8918 Current:9.4774 Voltage:3.4035 JuncTemp:73.9894
Time 1549451074.532 -elapsed=2097 -active=2084 -remaining=4204
Debug 1549451074.569 C: ISTAT?
Debug 1549451074.582 S: OK ISTAT? Running
Temperature 1549451075.225 -sample=88.6,88.6,88.6,88.6,88.6,88.6 -heatsink=35.1 -cover=105.0 -block=83.3,83.3,83.4,83.4,83.4,83.3
LEDStatus 1549451075.331 Temperature:56.8206 Current:9.45591 Voltage:3.40773 JuncTemp:73.7959
Time 1549451075.525 -elapsed=2098 -active=2085 -remaining=4203
Temperature 1549451076.225 -sample=86.9,86.9,86.9,86.9,86.9,86.9 -heatsink=35.2 -cover=105.0 -block=81.8,81.8,81.9,81.9,81.9,81.8
LEDStatus 1549451076.331 Temperature:56.785 Current:9.49889 Voltage:3.41195 JuncTemp:73.9306
Time 1549451076.532 -elapsed=2099 -active=2086 -remaining=4202
Temperature 1549451077.225 -sample=85.2,85.2,85.3,85.2,85.2,85.2 -heatsink=35.1 -cover=105.0 -block=80.1,80.1,80.2,80.2,80.2,80.2
LEDStatus 1549451077.331 Temperature:56.785 Current:9.46665 Voltage:3.4035 JuncTemp:73.9612
Time 1549451077.532 -elapsed=2100 -active=2087 -remaining=4201
Temperature 1549451078.222 -sample=83.5,83.5,83.6,83.5,83.5,83.5 -heatsink=35.2 -cover=105.0 -block=78.4,78.4,78.5,78.5,78.4,78.5
LEDStatus 1549451078.331 Temperature:56.8918 Current:9.43441 Voltage:3.4035 JuncTemp:73.7889
Time 1549451078.532 -elapsed=2101 -active=2088 -remaining=4200
Temperature 1549451079.225 -sample=81.8,81.8,81.9,81.8,81.8,81.8 -heatsink=35.2 -cover=105.0 -block=76.7,76.7,76.8,76.8,76.7,76.8
LEDStatus 1549451079.331 Temperature:56.8562 Current:9.43441 Voltage:3.40773 JuncTemp:73.9039
Time 1549451079.525 -elapsed=2102 -active=2089 -remaining=4199
Debug 1549451079.573 C: ISTAT?
Debug 1549451079.588 S: OK ISTAT? Running
Temperature 1549451080.225 -sample=80.1,80.1,80.2,80.1,80.2,80.2 -heatsink=35.6 -cover=105.1 -block=75.1,75.0,75.2,75.1,75.1,75.1
LEDStatus 1549451080.331 Temperature:56.8562 Current:9.43441 Voltage:3.41195 JuncTemp:73.9612
Time 1549451080.532 -elapsed=2103 -active=2090 -remaining=4198
Temperature 1549451081.225 -sample=78.4,78.4,78.6,78.5,78.5,78.5 -heatsink=35.4 -cover=105.0 -block=73.4,73.4,73.5,73.4,73.4,73.5
LEDStatus 1549451081.331 Temperature:56.9273 Current:9.43441 Voltage:3.40562 JuncTemp:73.9489
Time 1549451081.525 -elapsed=2104 -active=2091 -remaining=4197
Temperature 1549451082.225 -sample=76.8,76.7,76.9,76.8,76.8,76.8 -heatsink=35.6 -cover=105.0 -block=71.8,71.7,71.9,71.8,71.8,71.8
LEDStatus 1549451082.331 Temperature:56.9273 Current:9.45591 Voltage:3.40984 JuncTemp:73.9806
Time 1549451082.532 -elapsed=2105 -active=2092 -remaining=4196
Temperature 1549451083.225 -sample=75.1,75.0,75.2,75.1,75.1,75.1 -heatsink=35.9 -cover=105.1 -block=70.1,70.0,70.2,70.1,70.1,70.2
LEDStatus 1549451083.331 Temperature:56.8918 Current:9.4774 Voltage:3.40562 JuncTemp:73.9433
Time 1549451083.525 -elapsed=2106 -active=2093 -remaining=4195
Temperature 1549451084.225 -sample=73.4,73.3,73.5,73.5,73.4,73.5 -heatsink=35.7 -cover=105.1 -block=68.4,68.3,68.5,68.4,68.4,68.5
LEDStatus 1549451084.331 Temperature:56.8918 Current:9.44516 Voltage:3.40773 JuncTemp:73.9344
Time 1549451084.532 -elapsed=2107 -active=2094 -remaining=4194
Debug 1549451084.573 C: ISTAT?
Debug 1549451084.588 S: OK ISTAT? Running
Temperature 1549451085.225 -sample=71.8,71.6,71.8,71.8,71.8,71.9 -heatsink=35.8 -cover=105.0 -block=66.8,66.6,66.8,66.7,66.7,66.8
LEDStatus 1549451085.331 Temperature:56.8562 Current:9.4774 Voltage:3.40773 JuncTemp:73.9788
Time 1549451085.525 -elapsed=2108 -active=2095 -remaining=4193
Temperature 1549451086.225 -sample=70.1,70.0,70.2,70.1,70.1,70.2 -heatsink=35.9 -cover=105.0 -block=65.1,64.9,65.1,65.0,65.0,65.2
LEDStatus 1549451086.331 Temperature:56.8918 Current:9.46665 Voltage:3.40562 JuncTemp:74.0106
Time 1549451086.532 -elapsed=2109 -active=2096 -remaining=4192
Temperature 1549451087.225 -sample=68.4,68.3,68.5,68.5,68.4,68.6 -heatsink=36.2 -cover=105.0 -block=63.4,63.3,63.5,63.4,63.4,63.6
LEDStatus 1549451087.330 Temperature:56.9629 Current:9.46665 Voltage:3.4035 JuncTemp:74.0407
Time 1549451087.525 -elapsed=2110 -active=2097 -remaining=4191
Temperature 1549451088.225 -sample=66.7,66.6,66.9,66.8,66.7,66.9 -heatsink=36.3 -cover=105.0 -block=61.8,61.7,61.9,61.8,61.8,62.0
LEDStatus 1549451088.332 Temperature:56.8206 Current:9.4774 Voltage:3.40562 JuncTemp:74.03
Time 1549451088.532 -elapsed=2111 -active=2098 -remaining=4190
Temperature 1549451089.225 -sample=65.1,65.0,65.3,65.2,65.1,65.3 -heatsink=36.2 -cover=105.0 -block=60.2,60.0,60.2,60.1,60.1,60.3
LEDStatus 1549451089.330 Temperature:56.9273 Current:9.44516 Voltage:3.40562 JuncTemp:74.0006
Time 1549451089.525 -elapsed=2112 -active=2099 -remaining=4189
Debug 1549451089.569 C: ISTAT?
Debug 1549451089.581 S: OK ISTAT? Running
Temperature 1549451090.225 -sample=63.5,63.3,63.6,63.5,63.4,63.6 -heatsink=36.3 -cover=105.0 -block=58.8,58.6,58.8,58.8,58.7,58.8
LEDStatus 1549451090.331 Temperature:56.9984 Current:9.4774 Voltage:3.40773 JuncTemp:74.0129
Time 1549451090.532 -elapsed=2113 -active=2100 -remaining=4188
Temperature 1549451091.225 -sample=62.1,61.9,62.1,62.1,62.0,62.1 -heatsink=36.4 -cover=105.0 -block=58.2,58.4,58.3,58.3,58.3,58.3
LEDStatus 1549451091.331 Temperature:56.8562 Current:9.46665 Voltage:3.40984 JuncTemp:73.9626
Time 1549451091.525 -elapsed=2114 -active=2101 -remaining=4187
Temperature 1549451092.225 -sample=61.1,61.0,61.1,61.1,61.0,61.1 -heatsink=36.3 -cover=105.0 -block=58.7,58.8,58.8,58.8,58.8,58.8
Debug 1549451092.313 LLAC ACK: Acknowledge (type=3), name=Unknown, dest=0x00, source=0x81, control=0x01, id=0x0000, msgid=0x7DA3, data=[]
Debug 1549451092.313 LLAC ACK reply: Acknowledge (type=3), name=Unknown, dest=0x81, source=0x00, control=0x01, id=0x0000, msgid=0x7DA3, data=[]
Debug 1549451092.314 LLAC ACK: Acknowledge (type=3), name=Unknown, dest=0x00, source=0x82, control=0x01, id=0x0000, msgid=0x7DA4, data=[]
Debug 1549451092.315 LLAC ACK reply: Acknowledge (type=3), name=Unknown, dest=0x82, source=0x00, control=0x01, id=0x0000, msgid=0x7DA4, data=[]
LEDStatus 1549451092.330 Temperature:56.9273 Current:9.45591 Voltage:3.40773 JuncTemp:74.0517
Debug 1549451092.391 LLAC ACK: Acknowledge (type=3), name=Unknown, dest=0x00, source=0x83, control=0x01, id=0x0000, msgid=0x7DA5, data=[]
Debug 1549451092.392 LLAC ACK reply: Acknowledge (type=3), name=Unknown, dest=0x83, source=0x00, control=0x01, id=0x0000, msgid=0x7DA5, data=[]
Debug 1549451092.392 LLAC ACK: Acknowledge (type=3), name=Unknown, dest=0x00, source=0x84, control=0x01, id=0x0000, msgid=0x7DA6, data=[]
Debug 1549451092.393 LLAC ACK reply: Acknowledge (type=3), name=Unknown, dest=0x84, source=0x00, control=0x01, id=0x0000, msgid=0x7DA6, data=[]
Debug 1549451092.393 LLAC ACK: Acknowledge (type=3), name=Unknown, dest=0x00, source=0x85, control=0x01, id=0x0000, msgid=0x7DA7, data=[]
Debug 1549451092.393 LLAC ACK reply: Acknowledge (type=3), name=Unknown, dest=0x85, source=0x00, control=0x01, id=0x0000, msgid=0x7DA7, data=[]
Debug 1549451092.394 LLAC ACK: Acknowledge (type=3), name=Unknown, dest=0x00, source=0x86, control=0x01, id=0x0000, msgid=0x7DA8, data=[]
Debug 1549451092.394 LLAC ACK reply: Acknowledge (type=3), name=Unknown, dest=0x86, source=0x00, control=0x01, id=0x0000, msgid=0x7DA8, data=[]
Debug 1549451092.395 TBC releasing operative lock
Debug 1549451092.397 Pending Suspend flag: False
Debug 1549451092.429 TBC acquiring operative lock
Debug 1549451092.429 TBC acquired operative lock
Run 1549451092.433 Holding -time=60 -collecting=True
Info 1549451092.431 TBC:HOLD starting 60.000000s hold
Debug 1549451092.452 TBC acquiring unhold lock
Run 1549451092.457 Acquiring -run="20190205smp81-926" -stage=2 -cycle=16 -point=1 -Temperature=60.9097,60.8085,60.9324,60.8994,60.8588,60.9621
Time 1549451092.526 -elapsed=2115 -active=2102 -remaining=4186
Temperature 1549451093.225 -sample=60.5,60.4,60.5,60.5,60.5,60.5 -heatsink=36.7 -cover=105.1 -block=59.5,59.8,59.4,59.6,59.7,59.4
LEDStatus 1549451093.331 Temperature:56.9984 Current:9.43441 Voltage:3.41617 JuncTemp:74.1067
Time 1549451093.526 -elapsed=2116 -active=2103 -remaining=4185
Temperature 1549451094.225 -sample=60.4,60.4,60.4,60.4,60.4,60.4 -heatsink=36.7 -cover=105.0 -block=60.3,60.3,60.3,60.3,60.4,60.4
LEDStatus 1549451094.331 Temperature:56.8562 Current:9.43441 Voltage:3.40984 JuncTemp:74.0906
Time 1549451094.525 -elapsed=2117 -active=2104 -remaining=4184
Debug 1549451094.571 C: ISTAT?
Debug 1549451094.583 S: OK ISTAT? Running
Temperature 1549451095.225 -sample=60.3,60.3,60.3,60.3,60.3,60.3 -heatsink=36.8 -cover=105.0 -block=60.1,60.1,60.1,60.2,60.1,60.1
LEDStatus 1549451095.331 Temperature:56.9984 Current:9.49889 Voltage:3.40984 JuncTemp:73.9668
Time 1549451095.525 -elapsed=2118 -active=2105 -remaining=4183
Temperature 1549451096.225 -sample=60.3,60.3,60.3,60.3,60.3,60.3 -heatsink=36.9 -cover=105.0 -block=60.1,60.0,60.1,60.1,60.0,60.0
LEDStatus 1549451096.331 Temperature:56.9984 Current:9.45591 Voltage:3.40562 JuncTemp:74.0606
Time 1549451096.532 -elapsed=2119 -active=2106 -remaining=4182
Temperature 1549451097.225 -sample=60.2,60.2,60.2,60.2,60.2,60.2 -heatsink=37.0 -cover=105.0 -block=60.0,60.0,60.0,60.0,60.0,60.0
LEDStatus 1549451097.331 Temperature:56.9984 Current:9.4774 Voltage:3.41617 JuncTemp:73.9826
Time 1549451097.525 -elapsed=2120 -active=2107 -remaining=4181
Temperature 1549451098.225 -sample=60.1,60.1,60.1,60.2,60.1,60.1 -heatsink=36.8 -cover=105.0 -block=60.0,60.0,60.0,60.0,60.0,60.0
LEDStatus 1549451098.331 Temperature:56.9629 Current:9.45591 Voltage:3.40984 JuncTemp:74.1049
Time 1549451098.532 -elapsed=2121 -active=2108 -remaining=4180
Temperature 1549451099.225 -sample=60.1,60.1,60.1,60.1,60.1,60.1 -heatsink=36.9 -cover=105.0 -block=60.0,60.0,60.0,60.0,60.0,60.0
LEDStatus 1549451099.330 Temperature:56.9629 Current:9.4774 Voltage:3.41195 JuncTemp:74.1279
Time 1549451099.525 -elapsed=2122 -active=2109 -remaining=4179
Debug 1549451099.569 C: ISTAT?
Debug 1549451099.581 S: OK ISTAT? Running
Temperature 1549451100.222 -sample=60.1,60.1,60.1,60.1,60.1,60.1 -heatsink=36.8 -cover=105.1 -block=60.0,60.0,60.0,60.0,60.0,60.0
LEDStatus 1549451100.331 Temperature:56.8918 Current:9.42367 Voltage:3.40984 JuncTemp:74.0112
Time 1549451100.532 -elapsed=2123 -active=2110 -remaining=4178
Temperature 1549451101.225 -sample=60.0,60.0,60.0,60.0,60.0,60.0 -heatsink=36.9 -cover=105.0 -block=60.0,60.0,60.0,60.0,60.0,60.0
LEDStatus 1549451101.331 Temperature:56.9273 Current:9.43441 Voltage:3.40773 JuncTemp:74.0144
Time 1549451101.525 -elapsed=2124 -active=2111 -remaining=4177
Temperature 1549451102.225 -sample=60.0,60.0,60.0,60.0,60.0,60.0 -heatsink=36.9 -cover=105.0 -block=60.0,60.0,60.0,60.0,60.0,60.0
LEDStatus 1549451102.331 Temperature:56.9984 Current:9.45591 Voltage:3.40562 JuncTemp:73.9594
Time 1549451102.532 -elapsed=2125 -active=2112 -remaining=4176
Temperature 1549451103.225 -sample=60.0,60.0,60.0,60.0,60.0,60.0 -heatsink=37.2 -cover=105.1 -block=60.0,60.0,60.0,60.0,60.0,60.0
LEDStatus 1549451103.331 Temperature:56.9273 Current:9.48814 Voltage:3.40562 JuncTemp:74.0781
Time 1549451103.525 -elapsed=2126 -active=2113 -remaining=4175
Temperature 1549451104.225 -sample=60.0,60.0,60.0,60.0,60.0,60.0 -heatsink=36.9 -cover=105.1 -block=60.0,60.0,60.0,60.0,60.0,60.0
LEDStatus 1549451104.331 Temperature:56.9629 Current:9.49889 Voltage:3.40984 JuncTemp:74.025
Time 1549451104.532 -elapsed=2127 -active=2114 -remaining=4174
Debug 1549451104.573 C: ISTAT?
Debug 1549451104.588 S: OK ISTAT? Running
Temperature 1549451105.225 -sample=60.0,60.0,60.0,60.0,60.0,60.0 -heatsink=37.2 -cover=105.0 -block=60.0,60.0,60.0,60.0,60.0,60.0
LEDStatus 1549451105.331 Temperature:56.9629 Current:9.48814 Voltage:3.41195 JuncTemp:74.0306
Time 1549451105.525 -elapsed=2128 -active=2115 -remaining=4173
Temperature 1549451106.225 -sample=60.0,60.0,60.0,60.0,60.0,60.0 -heatsink=37.1 -cover=105.1 -block=60.0,60.0,60.0,60.0,60.0,60.0
LEDStatus 1549451106.331 Temperature:56.9984 Current:9.45591 Voltage:3.40773 JuncTemp:73.995
Time 1549451106.532 -elapsed=2129 -active=2116 -remaining=4172
Temperature 1549451107.225 -sample=60.0,60.0,60.0,60.0,60.0,60.0 -heatsink=36.8 -cover=105.0 -block=60.0,60.0,60.0,60.0,60.0,60.0
LEDStatus 1549451107.330 Temperature:56.9273 Current:9.45591 Voltage:3.40773 JuncTemp:74.0818
Time 1549451107.525 -elapsed=2130 -active=2117 -remaining=4171
Temperature 1549451108.225 -sample=60.0,60.0,60.0,60.0,60.0,60.0 -heatsink=36.9 -cover=104.9 -block=60.0,60.0,60.0,60.0,60.0,60.0
LEDStatus 1549451108.331 Temperature:57.034 Current:9.46665 Voltage:3.40139 JuncTemp:74.2328
Time 1549451108.532 -elapsed=2131 -active=2118 -remaining=4170
Temperature 1549451109.225 -sample=60.0,60.0,60.0,60.0,60.0,60.0 -heatsink=37.1 -cover=105.1 -block=60.0,60.0,60.0,60.0,60.0,60.0
LEDStatus 1549451109.331 Temperature:56.9984 Current:9.43441 Voltage:3.40773 JuncTemp:74.0306
Time 1549451109.525 -elapsed=2132 -active=2119 -remaining=4169
Debug 1549451109.570 C: ISTAT?
Debug 1549451109.582 S: OK ISTAT? Running
Temperature 1549451110.225 -sample=60.0,60.0,60.0,60.0,60.0,60.0 -heatsink=37.0 -cover=105.0 -block=60.0,60.0,60.0,60.0,60.0,60.0
LEDStatus 1549451110.331 Temperature:56.9629 Current:9.45591 Voltage:3.41195 JuncTemp:74.0256
Time 1549451110.532 -elapsed=2133 -active=2120 -remaining=4168
Temperature 1549451111.225 -sample=60.0,60.0,60.0,60.0,60.0,60.0 -heatsink=36.9 -cover=105.0 -block=60.0,60.0,60.0,60.0,60.0,60.0
LEDStatus 1549451111.330 Temperature:56.9273 Current:9.44516 Voltage:3.40773 JuncTemp:73.9982
Time 1549451111.525 -elapsed=2134 -active=2121 -remaining=4167
Temperature 1549451112.225 -sample=60.0,60.0,60.0,60.0,60.0,60.0 -heatsink=37.0 -cover=105.0 -block=60.0,60.0,60.0,60.0,60.0,60.0
LEDStatus 1549451112.331 Temperature:56.9629 Current:9.46665 Voltage:3.4035 JuncTemp:73.9206
Time 1549451112.525 -elapsed=2135 -active=2122 -remaining=4166
Temperature 1549451113.225 -sample=60.0,60.0,60.0,60.0,60.0,60.0 -heatsink=37.1 -cover=105.1 -block=60.0,60.0,60.0,60.0,60.0,60.0
LEDStatus 1549451113.332 Temperature:56.9629 Current:9.45591 Voltage:3.40773 JuncTemp:74.0749
Time 1549451113.526 -elapsed=2136 -active=2123 -remaining=4165
Temperature 1549451114.225 -sample=60.0,60.0,60.0,60.0,60.0,60.0 -heatsink=36.9 -cover=104.9 -block=60.0,60.0,60.0,60.0,60.0,60.0
LEDStatus 1549451114.331 Temperature:56.9984 Current:9.45591 Voltage:3.4035 JuncTemp:74.0694
Time 1549451114.532 -elapsed=2137 -active=2124 -remaining=4164
Debug 1549451114.569 C: ISTAT?
Debug 1549451114.581 S: OK ISTAT? Running
Temperature 1549451115.225 -sample=60.0,60.0,60.0,60.0,60.0,60.0 -heatsink=36.9 -cover=105.0 -block=60.0,60.0,60.0,60.0,60.0,60.0
LEDStatus 1549451115.331 Temperature:57.034 Current:9.46665 Voltage:3.40984 JuncTemp:74.1349
Time 1549451115.525 -elapsed=2138 -active=2125 -remaining=4163
Temperature 1549451116.225 -sample=60.0,60.0,60.0,60.0,60.0,60.0 -heatsink=36.9 -cover=104.9 -block=60.0,60.0,60.0,60.0,60.0,60.0
LEDStatus 1549451116.331 Temperature:57.034 Current:9.4774 Voltage:3.40773 JuncTemp:74.0837
Time 1549451116.525 -elapsed=2139 -active=2126 -remaining=4162
Temperature 1549451117.225 -sample=60.0,60.0,60.0,60.0,60.0,60.0 -heatsink=36.8 -cover=105.0 -block=60.0,60.0,60.0,60.0,60.0,60.0
LEDStatus 1549451117.331 Temperature:56.9984 Current:9.45591 Voltage:3.40984 JuncTemp:73.9718
Time 1549451117.525 -elapsed=2140 -active=2127 -remaining=4161
Temperature 1549451118.225 -sample=60.0,60.0,60.0,60.0,60.0,60.0 -heatsink=36.8 -cover=104.9 -block=60.0,60.0,60.0,60.0,60.0,60.0
LEDStatus 1549451118.330 Temperature:56.8562 Current:9.44516 Voltage:3.40984 JuncTemp:74.0661
Time 1549451118.532 -elapsed=2141 -active=2128 -remaining=4160
Temperature 1549451119.225 -sample=60.0,60.0,60.0,60.0,60.0,60.0 -heatsink=36.8 -cover=105.1 -block=60.0,60.0,60.0,60.0,60.0,60.0
LEDStatus 1549451119.331 Temperature:57.1051 Current:9.46665 Voltage:3.40773 JuncTemp:74.1617
Time 1549451119.525 -elapsed=2142 -active=2129 -remaining=4159
Debug 1549451119.570 C: ISTAT?
Debug 1549451119.582 S: OK ISTAT? Running
Temperature 1549451120.225 -sample=60.0,60.0,60.0,60.0,60.0,60.0 -heatsink=36.8 -cover=105.0 -block=60.0,60.0,60.0,60.0,60.0,60.0
LEDStatus 1549451120.331 Temperature:56.9273 Current:9.45591 Voltage:3.4035 JuncTemp:74.2434
Time 1549451120.532 -elapsed=2143 -active=2130 -remaining=4158
Temperature 1549451121.222 -sample=60.0,60.0,60.0,60.0,60.0,60.0 -heatsink=36.6 -cover=105.0 -block=60.0,60.0,60.0,60.0,60.0,60.0
LEDStatus 1549451121.331 Temperature:57.034 Current:9.42367 Voltage:3.40773 JuncTemp:74.0712
Time 1549451121.525 -elapsed=2144 -active=2131 -remaining=4157
Temperature 1549451122.225 -sample=60.0,60.0,60.0,60.0,60.0,60.0 -heatsink=36.8 -cover=105.0 -block=60.0,60.0,60.0,60.0,60.0,60.0
LEDStatus 1549451122.331 Temperature:57.1051 Current:9.48814 Voltage:3.41195 JuncTemp:74.1511
Time 1549451122.532 -elapsed=2145 -active=2132 -remaining=4156
Temperature 1549451123.225 -sample=60.0,60.0,60.0,60.0,60.0,60.0 -heatsink=36.6 -cover=104.9 -block=60.0,60.0,60.0,60.0,60.0,60.0
LEDStatus 1549451123.331 Temperature:56.9984 Current:9.44516 Voltage:3.40562 JuncTemp:74.0606
Time 1549451123.526 -elapsed=2146 -active=2133 -remaining=4155
Temperature 1549451124.225 -sample=60.0,60.0,60.0,60.0,60.0,60.0 -heatsink=36.8 -cover=105.0 -block=60.0,60.0,60.0,60.0,60.0,60.0
LEDStatus 1549451124.331 Temperature:56.9984 Current:9.4774 Voltage:3.40984 JuncTemp:74.0344
Time 1549451124.525 -elapsed=2147 -active=2134 -remaining=4154
Debug 1549451124.570 C: ISTAT?
Debug 1549451124.591 S: OK ISTAT? Running
Temperature 1549451125.225 -sample=60.0,60.0,60.0,60.0,60.0,60.0 -heatsink=36.8 -cover=105.0 -block=60.0,60.0,60.0,60.0,60.0,60.0
LEDStatus 1549451125.331 Temperature:56.9984 Current:9.48814 Voltage:3.4035 JuncTemp:73.9844
Time 1549451125.525 -elapsed=2148 -active=2135 -remaining=4153
Temperature 1549451126.226 -sample=60.0,60.0,60.0,60.0,60.0,60.0 -heatsink=36.6 -cover=105.0 -block=60.0,60.0,60.0,60.0,60.0,60.0
LEDStatus 1549451126.331 Temperature:56.9984 Current:9.46665 Voltage:3.40984 JuncTemp:73.9763
Time 1549451126.532 -elapsed=2149 -active=2136 -remaining=4152
Temperature 1549451127.222 -sample=60.0,60.0,60.0,60.0,60.0,60.0 -heatsink=36.8 -cover=104.9 -block=60.0,60.0,60.0,60.0,60.0,60.0
LEDStatus 1549451127.331 Temperature:57.0695 Current:9.46665 Voltage:3.4035 JuncTemp:74.0573
Time 1549451127.525 -elapsed=2150 -active=2137 -remaining=4151
Temperature 1549451128.224 -sample=60.0,60.0,60.0,60.0,60.0,60.0 -heatsink=36.6 -cover=104.9 -block=60.0,60.0,60.0,60.0,60.0,60.0
LEDStatus 1549451128.331 Temperature:57.0695 Current:9.46665 Voltage:3.40562 JuncTemp:74.0106
Time 1549451128.526 -elapsed=2151 -active=2138 -remaining=4150
Temperature 1549451129.222 -sample=60.0,60.0,60.0,60.0,60.0,60.0 -heatsink=36.6 -cover=105.0 -block=60.0,60.0,60.0,60.0,60.0,60.0
LEDStatus 1549451129.330 Temperature:56.9629 Current:9.46665 Voltage:3.40139 JuncTemp:74.0588
Time 1549451129.525 -elapsed=2152 -active=2139 -remaining=4149
Debug 1549451129.572 C: ISTAT?
Debug 1549451129.595 S: OK ISTAT? Running
Temperature 1549451130.222 -sample=60.0,60.0,60.0,60.0,60.0,60.0 -heatsink=36.6 -cover=105.0 -block=60.0,60.0,60.0,60.0,60.0,60.0
LEDStatus 1549451130.333 Temperature:56.9984 Current:9.46665 Voltage:3.40139 JuncTemp:74.0712
Time 1549451130.532 -elapsed=2153 -active=2140 -remaining=4148
Temperature 1549451131.225 -sample=60.0,60.0,60.0,60.0,60.0,60.0 -heatsink=36.5 -cover=105.0 -block=60.0,60.0,60.0,60.0,60.0,60.0
LEDStatus 1549451131.331 Temperature:56.9629 Current:9.41292 Voltage:3.40562 JuncTemp:74.1211
Time 1549451131.525 -elapsed=2154 -active=2141 -remaining=4147
Temperature 1549451132.225 -sample=60.0,60.0,60.0,60.0,60.0,60.0 -heatsink=36.3 -cover=105.0 -block=60.0,60.0,60.0,60.0,60.0,60.0
LEDStatus 1549451132.336 Temperature:57.034 Current:9.4774 Voltage:3.40562 JuncTemp:74.1899
Time 1549451132.525 -elapsed=2155 -active=2142 -remaining=4146
Debug 1549451132.637 Start XML:NEW S2-C16-T2-P1
Debug 1549451132.638 End XML:NEW S2-C16-T2-P1
Info 1549451132.640 Motor start m5 x5
Debug 1549451132.698 Start XML:NEW 2-16-2-1-m5-x5
Debug 1549451132.699 End XML:NEW 2-16-2-1-m5-x5
Debug 1549451132.922 LLAC ACK: Acknowledge (type=3), name=Unknown, dest=0x00, source=0x91, control=0x01, id=0x0000, msgid=0x0224, data=[]
Debug 1549451132.922 LLAC ACK reply: Acknowledge (type=3), name=Unknown, dest=0x91, source=0x00, control=0x01, id=0x0000, msgid=0x0224, data=[]
Debug 1549451132.942 LLAC ACK: Acknowledge (type=3), name=Unknown, dest=0x00, source=0x91, control=0x01, id=0x0000, msgid=0x0226, data=[]
Debug 1549451132.942 LLAC ACK reply: Acknowledge (type=3), name=Unknown, dest=0x91, source=0x00, control=0x01, id=0x0000, msgid=0x0226, data=[]
Info 1549451132.944 Motor end m5 x5
Info 1549451132.953 Emission Encoder -36 18000 Excitation Encoder -18 0
Info 1549451132.955 Capture start m5 x5
Debug 1549451133.003 Start XML:IMAGe+ S02_C016_T02_P0001_M5_X5_E1.tiff {'blkID': '21', 'run': '20190205smp81-926', 'exposure': '200', 'excitationColor': 'x5', 'point': '0001', 'blockTemperature': '59.9977,59.9933,60.0194,59.9987,59.986,59.999', 'lampTemperature': '56.9984', 'lamp': '90', 'sampleVolume': '10', 'step': '02', 'emissionColor': 'm5', 'exposureIndex': '1', 'time': '1549451132.971', 'sampleTemperature': '59.9991,59.9992,59.9988,59.9984,59.999,59.9988', 'stage': '02', 'coverTemperature': '104.943', 'cycle': '016'}
Debug 1549451133.004 End XML:IMAGe+ S02_C016_T02_P0001_M5_X5_E1.tiff {'blkID': '21', 'run': '20190205smp81-926', 'exposure': '200', 'excitationColor': 'x5', 'point': '0001', 'blockTemperature': '59.9977,59.9933,60.0194,59.9987,59.986,59.999', 'lampTemperature': '56.9984', 'lamp': '90', 'sampleVolume': '10', 'step': '02', 'emissionColor': 'm5', 'exposureIndex': '1', 'time': '1549451132.971', 'sampleTemperature': '59.9991,59.9992,59.9988,59.9984,59.999,59.9988', 'stage': '02', 'coverTemperature': '104.943', 'cycle': '016'}
Debug 1549451133.018 CAMera:ACQuire start exposure
Temperature 1549451133.222 -sample=60.0,60.0,60.0,60.0,60.0,60.0 -heatsink=36.3 -cover=105.0 -block=60.0,60.0,60.0,60.0,60.0,60.0
LEDStatus 1549451133.331 Temperature:57.0695 Current:9.48814 Voltage:3.40562 JuncTemp:74.0911
Time 1549451133.525 -elapsed=2156 -active=2143 -remaining=4145
Debug 1549451133.652 CAMera:ACQuire end exposure
Info 1549451133.659 Capture end m5 x5
Info 1549451133.662 Capture start m5 x5
Debug 1549451133.715 Start XML:IMAGe+ S02_C016_T02_P0001_M5_X5_E2.tiff {'blkID': '21', 'run': '20190205smp81-926', 'exposure': '920', 'excitationColor': 'x5', 'point': '0001', 'blockTemperature': '59.9977,59.9933,60.0194,59.9987,59.986,59.999', 'lampTemperature': '56.9984', 'lamp': '90', 'sampleVolume': '10', 'step': '02', 'emissionColor': 'm5', 'exposureIndex': '2', 'time': '1549451133.679', 'sampleTemperature': '59.9991,59.9992,59.9988,59.9984,59.999,59.9988', 'stage': '02', 'coverTemperature': '104.943', 'cycle': '016'}
Debug 1549451133.716 End XML:IMAGe+ S02_C016_T02_P0001_M5_X5_E2.tiff {'blkID': '21', 'run': '20190205smp81-926', 'exposure': '920', 'excitationColor': 'x5', 'point': '0001', 'blockTemperature': '59.9977,59.9933,60.0194,59.9987,59.986,59.999', 'lampTemperature': '56.9984', 'lamp': '90', 'sampleVolume': '10', 'step': '02', 'emissionColor': 'm5', 'exposureIndex': '2', 'time': '1549451133.679', 'sampleTemperature': '59.9991,59.9992,59.9988,59.9984,59.999,59.9988', 'stage': '02', 'coverTemperature': '104.943', 'cycle': '016'}
Debug 1549451133.730 CAMera:ACQuire start exposure
Image 1549451133.736 -run='20190205smp81-926' -stage=2 -cycle=16 -step=2 -point=1  -emission=m5 -excitation=x5  -exposure=200 -lamp=90 -filepath='EXPERIMENTS:20190205smp81-926/apldbio/sds/images/S02_C016_T02_P0001_M5_X5_E1.tiff'
Temperature 1549451134.225 -sample=60.0,60.0,60.0,60.0,60.0,60.0 -heatsink=36.4 -cover=105.0 -block=60.0,60.0,60.0,60.0,60.0,60.0
LEDStatus 1549451134.331 Temperature:57.1406 Current:9.4774 Voltage:3.40984 JuncTemp:74.0734
Time 1549451134.525 -elapsed=2157 -active=2144 -remaining=4144
Debug 1549451134.571 C: ISTAT?
Debug 1549451134.583 S: OK ISTAT? Running
Debug 1549451134.795 CAMera:ACQuire end exposure
Info 1549451134.814 Capture end m5 x5
Info 1549451134.821 Motor start m3 x3
Image 1549451134.832 -run='20190205smp81-926' -stage=2 -cycle=16 -step=2 -point=1  -emission=m5 -excitation=x5  -exposure=920 -lamp=90 -filepath='EXPERIMENTS:20190205smp81-926/apldbio/sds/images/S02_C016_T02_P0001_M5_X5_E2.tiff'
Debug 1549451134.889 Start XML:NEW 2-16-2-1-m3-x3
Debug 1549451134.890 End XML:NEW 2-16-2-1-m3-x3
Debug 1549451135.064 LLAC ACK: Acknowledge (type=3), name=Unknown, dest=0x00, source=0x91, control=0x01, id=0x0000, msgid=0x0254, data=[]
Debug 1549451135.065 LLAC ACK reply: Acknowledge (type=3), name=Unknown, dest=0x91, source=0x00, control=0x01, id=0x0000, msgid=0x0254, data=[]
Debug 1549451135.081 LLAC ACK: Acknowledge (type=3), name=Unknown, dest=0x00, source=0x91, control=0x01, id=0x0000, msgid=0x0256, data=[]
Debug 1549451135.082 LLAC ACK reply: Acknowledge (type=3), name=Unknown, dest=0x91, source=0x00, control=0x01, id=0x0000, msgid=0x0256, data=[]
Info 1549451135.087 Motor end m3 x3
Info 1549451135.107 Emission Encoder -36 22500 Excitation Encoder -18 15750
Info 1549451135.109 Capture start m3 x3
Debug 1549451135.159 Start XML:IMAGe+ S02_C016_T02_P0001_M3_X3_E1.tiff {'blkID': '21', 'run': '20190205smp81-926', 'exposure': '125', 'excitationColor': 'x3', 'point': '0001', 'blockTemperature': '59.9977,59.9933,60.0194,59.9987,59.986,59.999', 'lampTemperature': '56.9984', 'lamp': '90', 'sampleVolume': '10', 'step': '02', 'emissionColor': 'm3', 'exposureIndex': '1', 'time': '1549451135.125', 'sampleTemperature': '59.9991,59.9992,59.9988,59.9984,59.999,59.9988', 'stage': '02', 'coverTemperature': '104.943', 'cycle': '016'}
Debug 1549451135.160 End XML:IMAGe+ S02_C016_T02_P0001_M3_X3_E1.tiff {'blkID': '21', 'run': '20190205smp81-926', 'exposure': '125', 'excitationColor': 'x3', 'point': '0001', 'blockTemperature': '59.9977,59.9933,60.0194,59.9987,59.986,59.999', 'lampTemperature': '56.9984', 'lamp': '90', 'sampleVolume': '10', 'step': '02', 'emissionColor': 'm3', 'exposureIndex': '1', 'time': '1549451135.125', 'sampleTemperature': '59.9991,59.9992,59.9988,59.9984,59.999,59.9988', 'stage': '02', 'coverTemperature': '104.943', 'cycle': '016'}
Debug 1549451135.173 CAMera:ACQuire start exposure
Temperature 1549451135.222 -sample=60.0,60.0,60.0,60.0,60.0,60.0 -heatsink=36.5 -cover=105.0 -block=60.0,60.0,60.0,60.0,60.0,60.0
LEDStatus 1549451135.331 Temperature:57.1761 Current:9.45591 Voltage:3.40773 JuncTemp:74.2383
Time 1549451135.525 -elapsed=2158 -active=2145 -remaining=4143
Debug 1549451135.775 CAMera:ACQuire end exposure
Info 1549451135.797 Capture end m3 x3
Info 1549451135.804 Capture start m3 x3
Image 1549451135.846 -run='20190205smp81-926' -stage=2 -cycle=16 -step=2 -point=1  -emission=m3 -excitation=x3  -exposure=125 -lamp=90 -filepath='EXPERIMENTS:20190205smp81-926/apldbio/sds/images/S02_C016_T02_P0001_M3_X3_E1.tiff'
Debug 1549451135.859 Start XML:IMAGe+ S02_C016_T02_P0001_M3_X3_E2.tiff {'blkID': '21', 'run': '20190205smp81-926', 'exposure': '560', 'excitationColor': 'x3', 'point': '0001', 'blockTemperature': '59.9977,59.9933,60.0194,59.9987,59.986,59.999', 'lampTemperature': '56.9984', 'lamp': '90', 'sampleVolume': '10', 'step': '02', 'emissionColor': 'm3', 'exposureIndex': '2', 'time': '1549451135.823', 'sampleTemperature': '59.9991,59.9992,59.9988,59.9984,59.999,59.9988', 'stage': '02', 'coverTemperature': '104.943', 'cycle': '016'}
Debug 1549451135.860 End XML:IMAGe+ S02_C016_T02_P0001_M3_X3_E2.tiff {'blkID': '21', 'run': '20190205smp81-926', 'exposure': '560', 'excitationColor': 'x3', 'point': '0001', 'blockTemperature': '59.9977,59.9933,60.0194,59.9987,59.986,59.999', 'lampTemperature': '56.9984', 'lamp': '90', 'sampleVolume': '10', 'step': '02', 'emissionColor': 'm3', 'exposureIndex': '2', 'time': '1549451135.823', 'sampleTemperature': '59.9991,59.9992,59.9988,59.9984,59.999,59.9988', 'stage': '02', 'coverTemperature': '104.943', 'cycle': '016'}
Debug 1549451135.874 CAMera:ACQuire start exposure
Temperature 1549451136.222 -sample=60.0,60.0,60.0,60.0,60.0,60.0 -heatsink=36.3 -cover=105.0 -block=60.0,60.0,60.0,60.0,60.0,60.0
LEDStatus 1549451136.331 Temperature:57.3182 Current:9.45591 Voltage:3.40773 JuncTemp:74.2453
Time 1549451136.532 -elapsed=2159 -active=2146 -remaining=4142
Debug 1549451136.722 CAMera:ACQuire end exposure
Info 1549451136.739 Capture end m3 x3
Info 1549451136.745 Motor start m4 x4
Image 1549451136.756 -run='20190205smp81-926' -stage=2 -cycle=16 -step=2 -point=1  -emission=m3 -excitation=x3  -exposure=560 -lamp=90 -filepath='EXPERIMENTS:20190205smp81-926/apldbio/sds/images/S02_C016_T02_P0001_M3_X3_E2.tiff'
Debug 1549451136.811 Start XML:NEW 2-16-2-1-m4-x4
Debug 1549451136.812 End XML:NEW 2-16-2-1-m4-x4
Debug 1549451137.088 LLAC ACK: Acknowledge (type=3), name=Unknown, dest=0x00, source=0x91, control=0x01, id=0x0000, msgid=0x0284, data=[]
Debug 1549451137.089 LLAC ACK reply: Acknowledge (type=3), name=Unknown, dest=0x91, source=0x00, control=0x01, id=0x0000, msgid=0x0284, data=[]
Debug 1549451137.104 LLAC ACK: Acknowledge (type=3), name=Unknown, dest=0x00, source=0x91, control=0x01, id=0x0000, msgid=0x0286, data=[]
Debug 1549451137.105 LLAC ACK reply: Acknowledge (type=3), name=Unknown, dest=0x91, source=0x00, control=0x01, id=0x0000, msgid=0x0286, data=[]
Info 1549451137.109 Motor end m4 x4
Info 1549451137.127 Emission Encoder -36 0 Excitation Encoder -18 9000
Info 1549451137.131 Capture start m4 x4
Debug 1549451137.183 Start XML:IMAGe+ S02_C016_T02_P0001_M4_X4_E1.tiff {'blkID': '21', 'run': '20190205smp81-926', 'exposure': '150', 'excitationColor': 'x4', 'point': '0001', 'blockTemperature': '59.9977,59.9933,60.0194,59.9987,59.986,59.999', 'lampTemperature': '56.9984', 'lamp': '90', 'sampleVolume': '10', 'step': '02', 'emissionColor': 'm4', 'exposureIndex': '1', 'time': '1549451137.151', 'sampleTemperature': '59.9991,59.9992,59.9988,59.9984,59.999,59.9988', 'stage': '02', 'coverTemperature': '104.943', 'cycle': '016'}
Debug 1549451137.184 End XML:IMAGe+ S02_C016_T02_P0001_M4_X4_E1.tiff {'blkID': '21', 'run': '20190205smp81-926', 'exposure': '150', 'excitationColor': 'x4', 'point': '0001', 'blockTemperature': '59.9977,59.9933,60.0194,59.9987,59.986,59.999', 'lampTemperature': '56.9984', 'lamp': '90', 'sampleVolume': '10', 'step': '02', 'emissionColor': 'm4', 'exposureIndex': '1', 'time': '1549451137.151', 'sampleTemperature': '59.9991,59.9992,59.9988,59.9984,59.999,59.9988', 'stage': '02', 'coverTemperature': '104.943', 'cycle': '016'}
Debug 1549451137.197 CAMera:ACQuire start exposure
Temperature 1549451137.222 -sample=60.0,60.0,60.0,60.0,60.0,60.0 -heatsink=36.3 -cover=105.0 -block=60.0,60.0,60.0,60.0,60.0,60.0
LEDStatus 1549451137.331 Temperature:57.2117 Current:9.4774 Voltage:3.40773 JuncTemp:74.3676
Time 1549451137.525 -elapsed=2160 -active=2147 -remaining=4141
Debug 1549451137.815 CAMera:ACQuire end exposure
Info 1549451137.838 Capture end m4 x4
Info 1549451137.841 Capture start m4 x4
Image 1549451137.877 -run='20190205smp81-926' -stage=2 -cycle=16 -step=2 -point=1  -emission=m4 -excitation=x4  -exposure=150 -lamp=90 -filepath='EXPERIMENTS:20190205smp81-926/apldbio/sds/images/S02_C016_T02_P0001_M4_X4_E1.tiff'
Debug 1549451137.895 Start XML:IMAGe+ S02_C016_T02_P0001_M4_X4_E2.tiff {'blkID': '21', 'run': '20190205smp81-926', 'exposure': '800', 'excitationColor': 'x4', 'point': '0001', 'blockTemperature': '59.9977,59.9933,60.0194,59.9987,59.986,59.999', 'lampTemperature': '56.9984', 'lamp': '90', 'sampleVolume': '10', 'step': '02', 'emissionColor': 'm4', 'exposureIndex': '2', 'time': '1549451137.858', 'sampleTemperature': '59.9991,59.9992,59.9988,59.9984,59.999,59.9988', 'stage': '02', 'coverTemperature': '104.943', 'cycle': '016'}
Debug 1549451137.896 End XML:IMAGe+ S02_C016_T02_P0001_M4_X4_E2.tiff {'blkID': '21', 'run': '20190205smp81-926', 'exposure': '800', 'excitationColor': 'x4', 'point': '0001', 'blockTemperature': '59.9977,59.9933,60.0194,59.9987,59.986,59.999', 'lampTemperature': '56.9984', 'lamp': '90', 'sampleVolume': '10', 'step': '02', 'emissionColor': 'm4', 'exposureIndex': '2', 'time': '1549451137.858', 'sampleTemperature': '59.9991,59.9992,59.9988,59.9984,59.999,59.9988', 'stage': '02', 'coverTemperature': '104.943', 'cycle': '016'}
Debug 1549451137.910 CAMera:ACQuire start exposure
Temperature 1549451138.225 -sample=60.0,60.0,60.0,60.0,60.0,60.0 -heatsink=36.1 -cover=104.9 -block=60.0,60.0,60.0,60.0,60.0,60.0
LEDStatus 1549451138.331 Temperature:57.2117 Current:9.44516 Voltage:3.40562 JuncTemp:74.3093
Time 1549451138.526 -elapsed=2161 -active=2148 -remaining=4140
Debug 1549451138.902 CAMera:ACQuire end exposure
Info 1549451138.913 Capture end m4 x4
Image 1549451138.915 -run='20190205smp81-926' -stage=2 -cycle=16 -step=2 -point=1  -emission=m4 -excitation=x4  -exposure=800 -lamp=90 -filepath='EXPERIMENTS:20190205smp81-926/apldbio/sds/images/S02_C016_T02_P0001_M4_X4_E2.tiff'
Info 1549451138.917 Motor start m2 x2
Debug 1549451138.976 Start XML:NEW 2-16-2-1-m2-x2
Debug 1549451138.978 End XML:NEW 2-16-2-1-m2-x2
Debug 1549451139.154 LLAC ACK: Acknowledge (type=3), name=Unknown, dest=0x00, source=0x91, control=0x01, id=0x0000, msgid=0x02B4, data=[]
Debug 1549451139.155 LLAC ACK reply: Acknowledge (type=3), name=Unknown, dest=0x91, source=0x00, control=0x01, id=0x0000, msgid=0x02B4, data=[]
Debug 1549451139.170 LLAC ACK: Acknowledge (type=3), name=Unknown, dest=0x00, source=0x91, control=0x01, id=0x0000, msgid=0x02B6, data=[]
Debug 1549451139.171 LLAC ACK reply: Acknowledge (type=3), name=Unknown, dest=0x91, source=0x00, control=0x01, id=0x0000, msgid=0x02B6, data=[]
Info 1549451139.175 Motor end m2 x2
Info 1549451139.194 Emission Encoder -36 31500 Excitation Encoder -18 11250
Info 1549451139.198 Capture start m2 x2
Temperature 1549451139.225 -sample=60.0,60.0,60.0,60.0,60.0,60.0 -heatsink=36.3 -cover=104.9 -block=60.0,60.0,60.0,60.0,60.0,60.0
Debug 1549451139.270 Start XML:IMAGe+ S02_C016_T02_P0001_M2_X2_E1.tiff {'blkID': '21', 'run': '20190205smp81-926', 'exposure': '100', 'excitationColor': 'x2', 'point': '0001', 'blockTemperature': '59.9977,59.9933,60.0194,59.9987,59.986,59.999', 'lampTemperature': '56.9984', 'lamp': '90', 'sampleVolume': '10', 'step': '02', 'emissionColor': 'm2', 'exposureIndex': '1', 'time': '1549451139.235', 'sampleTemperature': '59.9991,59.9992,59.9988,59.9984,59.999,59.9988', 'stage': '02', 'coverTemperature': '104.943', 'cycle': '016'}
Debug 1549451139.271 End XML:IMAGe+ S02_C016_T02_P0001_M2_X2_E1.tiff {'blkID': '21', 'run': '20190205smp81-926', 'exposure': '100', 'excitationColor': 'x2', 'point': '0001', 'blockTemperature': '59.9977,59.9933,60.0194,59.9987,59.986,59.999', 'lampTemperature': '56.9984', 'lamp': '90', 'sampleVolume': '10', 'step': '02', 'emissionColor': 'm2', 'exposureIndex': '1', 'time': '1549451139.235', 'sampleTemperature': '59.9991,59.9992,59.9988,59.9984,59.999,59.9988', 'stage': '02', 'coverTemperature': '104.943', 'cycle': '016'}
Debug 1549451139.287 CAMera:ACQuire start exposure
LEDStatus 1549451139.331 Temperature:57.1761 Current:9.45591 Voltage:3.40773 JuncTemp:74.4035
Time 1549451139.530 -elapsed=2162 -active=2149 -remaining=4139
Debug 1549451139.570 C: ISTAT?
Debug 1549451139.582 S: OK ISTAT? Running
Debug 1549451139.872 CAMera:ACQuire end exposure
Info 1549451139.883 Capture end m2 x2
Image 1549451139.885 -run='20190205smp81-926' -stage=2 -cycle=16 -step=2 -point=1  -emission=m2 -excitation=x2  -exposure=100 -lamp=90 -filepath='EXPERIMENTS:20190205smp81-926/apldbio/sds/images/S02_C016_T02_P0001_M2_X2_E1.tiff'
Info 1549451139.885 Capture start m2 x2
Debug 1549451139.939 Start XML:IMAGe+ S02_C016_T02_P0001_M2_X2_E2.tiff {'blkID': '21', 'run': '20190205smp81-926', 'exposure': '430', 'excitationColor': 'x2', 'point': '0001', 'blockTemperature': '59.9977,59.9933,60.0194,59.9987,59.986,59.999', 'lampTemperature': '56.9984', 'lamp': '90', 'sampleVolume': '10', 'step': '02', 'emissionColor': 'm2', 'exposureIndex': '2', 'time': '1549451139.906', 'sampleTemperature': '59.9991,59.9992,59.9988,59.9984,59.999,59.9988', 'stage': '02', 'coverTemperature': '104.943', 'cycle': '016'}
Debug 1549451139.940 End XML:IMAGe+ S02_C016_T02_P0001_M2_X2_E2.tiff {'blkID': '21', 'run': '20190205smp81-926', 'exposure': '430', 'excitationColor': 'x2', 'point': '0001', 'blockTemperature': '59.9977,59.9933,60.0194,59.9987,59.986,59.999', 'lampTemperature': '56.9984', 'lamp': '90', 'sampleVolume': '10', 'step': '02', 'emissionColor': 'm2', 'exposureIndex': '2', 'time': '1549451139.906', 'sampleTemperature': '59.9991,59.9992,59.9988,59.9984,59.999,59.9988', 'stage': '02', 'coverTemperature': '104.943', 'cycle': '016'}
Debug 1549451139.953 CAMera:ACQuire start exposure
Temperature 1549451140.225 -sample=60.0,60.0,60.0,60.0,60.0,60.0 -heatsink=36.0 -cover=105.0 -block=60.0,60.0,60.0,60.0,60.0,60.0
LEDStatus 1549451140.331 Temperature:57.2472 Current:9.45591 Voltage:3.40562 JuncTemp:74.2905
Time 1549451140.526 -elapsed=2163 -active=2150 -remaining=4138
Debug 1549451140.735 CAMera:ACQuire end exposure
Info 1549451140.758 Capture end m2 x2
Info 1549451140.761 Motor start m1 x1
Image 1549451140.766 -run='20190205smp81-926' -stage=2 -cycle=16 -step=2 -point=1  -emission=m2 -excitation=x2  -exposure=430 -lamp=90 -filepath='EXPERIMENTS:20190205smp81-926/apldbio/sds/images/S02_C016_T02_P0001_M2_X2_E2.tiff'
Debug 1549451140.819 Start XML:NEW 2-16-2-1-m1-x1
Debug 1549451140.821 End XML:NEW 2-16-2-1-m1-x1
Debug 1549451141.048 LLAC ACK: Acknowledge (type=3), name=Unknown, dest=0x00, source=0x91, control=0x01, id=0x0000, msgid=0x02E4, data=[]
Debug 1549451141.049 LLAC ACK reply: Acknowledge (type=3), name=Unknown, dest=0x91, source=0x00, control=0x01, id=0x0000, msgid=0x02E4, data=[]
Debug 1549451141.063 LLAC ACK: Acknowledge (type=3), name=Unknown, dest=0x00, source=0x91, control=0x01, id=0x0000, msgid=0x02E6, data=[]
Debug 1549451141.064 LLAC ACK reply: Acknowledge (type=3), name=Unknown, dest=0x91, source=0x00, control=0x01, id=0x0000, msgid=0x02E6, data=[]
Info 1549451141.066 Motor end m1 x1
Info 1549451141.077 Emission Encoder -36 4500 Excitation Encoder -18 6750
Info 1549451141.079 Capture start m1 x1
Debug 1549451141.133 Start XML:IMAGe+ S02_C016_T02_P0001_M1_X1_E1.tiff {'blkID': '21', 'run': '20190205smp81-926', 'exposure': '60', 'excitationColor': 'x1', 'point': '0001', 'blockTemperature': '59.9977,59.9933,60.0194,59.9987,59.986,59.999', 'lampTemperature': '56.9984', 'lamp': '90', 'sampleVolume': '10', 'step': '02', 'emissionColor': 'm1', 'exposureIndex': '1', 'time': '1549451141.097', 'sampleTemperature': '59.9991,59.9992,59.9988,59.9984,59.999,59.9988', 'stage': '02', 'coverTemperature': '104.943', 'cycle': '016'}
Debug 1549451141.134 End XML:IMAGe+ S02_C016_T02_P0001_M1_X1_E1.tiff {'blkID': '21', 'run': '20190205smp81-926', 'exposure': '60', 'excitationColor': 'x1', 'point': '0001', 'blockTemperature': '59.9977,59.9933,60.0194,59.9987,59.986,59.999', 'lampTemperature': '56.9984', 'lamp': '90', 'sampleVolume': '10', 'step': '02', 'emissionColor': 'm1', 'exposureIndex': '1', 'time': '1549451141.097', 'sampleTemperature': '59.9991,59.9992,59.9988,59.9984,59.999,59.9988', 'stage': '02', 'coverTemperature': '104.943', 'cycle': '016'}
Debug 1549451141.148 CAMera:ACQuire start exposure
Temperature 1549451141.222 -sample=60.0,60.0,60.0,60.0,60.0,60.0 -heatsink=36.3 -cover=105.0 -block=60.0,60.0,60.0,60.0,60.0,60.0
LEDStatus 1549451141.331 Temperature:57.3892 Current:9.4774 Voltage:3.41195 JuncTemp:74.3892
Time 1549451141.525 -elapsed=2164 -active=2151 -remaining=4137
Debug 1549451141.702 CAMera:ACQuire end exposure
Info 1549451141.716 Capture end m1 x1
Image 1549451141.719 -run='20190205smp81-926' -stage=2 -cycle=16 -step=2 -point=1  -emission=m1 -excitation=x1  -exposure=60 -lamp=90 -filepath='EXPERIMENTS:20190205smp81-926/apldbio/sds/images/S02_C016_T02_P0001_M1_X1_E1.tiff'
Info 1549451141.719 Capture start m1 x1
Debug 1549451141.774 Start XML:IMAGe+ S02_C016_T02_P0001_M1_X1_E2.tiff {'blkID': '21', 'run': '20190205smp81-926', 'exposure': '175', 'excitationColor': 'x1', 'point': '0001', 'blockTemperature': '59.9977,59.9933,60.0194,59.9987,59.986,59.999', 'lampTemperature': '56.9984', 'lamp': '90', 'sampleVolume': '10', 'step': '02', 'emissionColor': 'm1', 'exposureIndex': '2', 'time': '1549451141.736', 'sampleTemperature': '59.9991,59.9992,59.9988,59.9984,59.999,59.9988', 'stage': '02', 'coverTemperature': '104.943', 'cycle': '016'}
Debug 1549451141.775 End XML:IMAGe+ S02_C016_T02_P0001_M1_X1_E2.tiff {'blkID': '21', 'run': '20190205smp81-926', 'exposure': '175', 'excitationColor': 'x1', 'point': '0001', 'blockTemperature': '59.9977,59.9933,60.0194,59.9987,59.986,59.999', 'lampTemperature': '56.9984', 'lamp': '90', 'sampleVolume': '10', 'step': '02', 'emissionColor': 'm1', 'exposureIndex': '2', 'time': '1549451141.736', 'sampleTemperature': '59.9991,59.9992,59.9988,59.9984,59.999,59.9988', 'stage': '02', 'coverTemperature': '104.943', 'cycle': '016'}
Debug 1549451141.788 CAMera:ACQuire start exposure
Temperature 1549451142.225 -sample=60.0,60.0,60.0,60.0,60.0,60.0 -heatsink=36.2 -cover=105.0 -block=60.0,60.0,60.0,60.0,60.0,60.0
LEDStatus 1549451142.331 Temperature:57.2827 Current:9.45591 Voltage:3.40562 JuncTemp:74.4514
Debug 1549451142.412 CAMera:ACQuire end exposure
Info 1549451142.423 Capture end m1 x1
Info 1549451142.426 Capture start m1 x1
Image 1549451142.468 -run='20190205smp81-926' -stage=2 -cycle=16 -step=2 -point=1  -emission=m1 -excitation=x1  -exposure=175 -lamp=90 -filepath='EXPERIMENTS:20190205smp81-926/apldbio/sds/images/S02_C016_T02_P0001_M1_X1_E2.tiff'
Debug 1549451142.477 Start XML:IMAGe+ S02_C016_T02_P0001_M1_X1_E3.tiff {'blkID': '21', 'run': '20190205smp81-926', 'exposure': '520', 'excitationColor': 'x1', 'point': '0001', 'blockTemperature': '59.9977,59.9933,60.0194,59.9987,59.986,59.999', 'lampTemperature': '56.9984', 'lamp': '90', 'sampleVolume': '10', 'step': '02', 'emissionColor': 'm1', 'exposureIndex': '3', 'time': '1549451142.443', 'sampleTemperature': '59.9991,59.9992,59.9988,59.9984,59.999,59.9988', 'stage': '02', 'coverTemperature': '104.943', 'cycle': '016'}
Debug 1549451142.478 End XML:IMAGe+ S02_C016_T02_P0001_M1_X1_E3.tiff {'blkID': '21', 'run': '20190205smp81-926', 'exposure': '520', 'excitationColor': 'x1', 'point': '0001', 'blockTemperature': '59.9977,59.9933,60.0194,59.9987,59.986,59.999', 'lampTemperature': '56.9984', 'lamp': '90', 'sampleVolume': '10', 'step': '02', 'emissionColor': 'm1', 'exposureIndex': '3', 'time': '1549451142.443', 'sampleTemperature': '59.9991,59.9992,59.9988,59.9984,59.999,59.9988', 'stage': '02', 'coverTemperature': '104.943', 'cycle': '016'}
Debug 1549451142.492 CAMera:ACQuire start exposure
Time 1549451142.526 -elapsed=2165 -active=2152 -remaining=4136
Temperature 1549451143.225 -sample=60.0,60.0,60.0,60.0,60.0,60.0 -heatsink=36.0 -cover=105.0 -block=60.0,60.0,60.0,60.0,60.0,60.0
Debug 1549451143.326 CAMera:ACQuire end exposure
Info 1549451143.334 Capture end m1 x1
LEDStatus 1549451143.352 Temperature:57.3537 Current:9.45591 Voltage:3.40773 JuncTemp:74.4181
Image 1549451143.353 -run='20190205smp81-926' -stage=2 -cycle=16 -step=2 -point=1  -emission=m1 -excitation=x1  -exposure=520 -lamp=90 -filepath='EXPERIMENTS:20190205smp81-926/apldbio/sds/images/S02_C016_T02_P0001_M1_X1_E3.tiff'
Debug 1549451143.376 Start XML:WRITe+ 2-16-2-1-m5-x5 EXPERIMENTS:/20190205smp81-926/apldbio/sds//quant/2-16-2-1-m5-x5.xml
Debug 1549451143.393 End XML:WRITe+ 2-16-2-1-m5-x5 EXPERIMENTS:/20190205smp81-926/apldbio/sds//quant/2-16-2-1-m5-x5.xml
Debug 1549451143.394 Acquiring PA queue lock
Debug 1549451143.395 Acquired PA queue lock
Debug 1549451143.395 Released PA queue lock
Debug 1549451143.396 Acquiring palock[0] execution lock
Debug 1549451143.396 Acquired palock[0] execution lock
Debug 1549451143.433 TBC acquiring operative lock
Time 1549451143.526 -elapsed=2166 -active=2153 -remaining=4135
Debug 1549451143.605 LLAC ACK: Acknowledge (type=3), name=Unknown, dest=0x00, source=0x91, control=0x01, id=0x0000, msgid=0x0326, data=[]
Debug 1549451143.606 LLAC ACK reply: Acknowledge (type=3), name=Unknown, dest=0x91, source=0x00, control=0x01, id=0x0000, msgid=0x0326, data=[]
Debug 1549451143.735 LLAC ACK: Acknowledge (type=3), name=Unknown, dest=0x00, source=0x91, control=0x01, id=0x0000, msgid=0x0328, data=[]
Debug 1549451143.736 LLAC ACK reply: Acknowledge (type=3), name=Unknown, dest=0x91, source=0x00, control=0x01, id=0x0000, msgid=0x0328, data=[]
Debug 1549451143.915 Released palock[0] execution lock
Preprocessing 1549451143.918 <quote.message>Input run configuration file: /data/vendor/IS/experiments/20190205smp81-926/apldbio/sds/quant/2-16-2-1-m5-x5.xml
Block Type:  96Wells
Finished read calibration files
...run ROI Quantitation
ROI Quantitation done in 0.04358 seconds 
Quant files saved in /data/vendor/IS/experiments/20190205smp81-926/apldbio/sds/quant
...run Preproc Quantitation task
Preproc Quantitation in 0.000298 seconds 
FilterData files saved in /data/vendor/IS/experiments/20190205smp81-926/apldbio/sds/filter
Success: Preprocessing ok
</quote.message>
Debug 1549451143.936 Start XML:FilterDATa+ S02_C016_T02_P0001_M5_X5_filterdata.xml {}
Debug 1549451143.936 End XML:FilterDATa+ S02_C016_T02_P0001_M5_X5_filterdata.xml {}
Debug 1549451143.945 Start XML:WRITe+ 2-16-2-1-m3-x3 EXPERIMENTS:/20190205smp81-926/apldbio/sds//quant/2-16-2-1-m3-x3.xml
Debug 1549451143.961 End XML:WRITe+ 2-16-2-1-m3-x3 EXPERIMENTS:/20190205smp81-926/apldbio/sds//quant/2-16-2-1-m3-x3.xml
Debug 1549451143.963 Acquiring PA queue lock
Debug 1549451143.963 Acquired PA queue lock
Debug 1549451143.963 Released PA queue lock
Debug 1549451143.964 Acquiring palock[1] execution lock
Debug 1549451143.964 Acquired palock[1] execution lock
Temperature 1549451144.223 -sample=60.0,60.0,60.0,60.0,60.0,60.0 -heatsink=36.1 -cover=104.9 -block=60.0,60.0,60.0,60.0,60.0,60.0
LEDStatus 1549451144.332 Temperature:57.2827 Current:9.48814 Voltage:3.40984 JuncTemp:74.3892
Debug 1549451144.462 Released palock[1] execution lock
Preprocessing 1549451144.465 <quote.message>Input run configuration file: /data/vendor/IS/experiments/20190205smp81-926/apldbio/sds/quant/2-16-2-1-m3-x3.xml
Block Type:  96Wells
Finished read calibration files
...run ROI Quantitation
ROI Quantitation done in 0.043685 seconds 
Quant files saved in /data/vendor/IS/experiments/20190205smp81-926/apldbio/sds/quant
...run Preproc Quantitation task
Preproc Quantitation in 0.000295 seconds 
FilterData files saved in /data/vendor/IS/experiments/20190205smp81-926/apldbio/sds/filter
Success: Preprocessing ok
</quote.message>
Debug 1549451144.483 Start XML:FilterDATa+ S02_C016_T02_P0001_M3_X3_filterdata.xml {}
Debug 1549451144.483 End XML:FilterDATa+ S02_C016_T02_P0001_M3_X3_filterdata.xml {}
Debug 1549451144.492 Start XML:WRITe+ 2-16-2-1-m4-x4 EXPERIMENTS:/20190205smp81-926/apldbio/sds//quant/2-16-2-1-m4-x4.xml
Debug 1549451144.506 End XML:WRITe+ 2-16-2-1-m4-x4 EXPERIMENTS:/20190205smp81-926/apldbio/sds//quant/2-16-2-1-m4-x4.xml
Debug 1549451144.508 Acquiring PA queue lock
Debug 1549451144.508 Acquired PA queue lock
Debug 1549451144.509 Released PA queue lock
Debug 1549451144.509 Acquiring palock[0] execution lock
Debug 1549451144.509 Acquired palock[0] execution lock
Time 1549451144.531 -elapsed=2167 -active=2154 -remaining=4134
Debug 1549451144.570 C: ISTAT?
Debug 1549451144.586 S: OK ISTAT? Running
Debug 1549451145.015 Released palock[0] execution lock
Preprocessing 1549451145.018 <quote.message>Input run configuration file: /data/vendor/IS/experiments/20190205smp81-926/apldbio/sds/quant/2-16-2-1-m4-x4.xml
Block Type:  96Wells
Finished read calibration files
...run ROI Quantitation
ROI Quantitation done in 0.043956 seconds 
Quant files saved in /data/vendor/IS/experiments/20190205smp81-926/apldbio/sds/quant
...run Preproc Quantitation task
Preproc Quantitation in 0.000291 seconds 
FilterData files saved in /data/vendor/IS/experiments/20190205smp81-926/apldbio/sds/filter
Success: Preprocessing ok
</quote.message>
Debug 1549451145.035 Start XML:FilterDATa+ S02_C016_T02_P0001_M4_X4_filterdata.xml {}
Debug 1549451145.036 End XML:FilterDATa+ S02_C016_T02_P0001_M4_X4_filterdata.xml {}
Debug 1549451145.044 Start XML:WRITe+ 2-16-2-1-m2-x2 EXPERIMENTS:/20190205smp81-926/apldbio/sds//quant/2-16-2-1-m2-x2.xml
Debug 1549451145.059 End XML:WRITe+ 2-16-2-1-m2-x2 EXPERIMENTS:/20190205smp81-926/apldbio/sds//quant/2-16-2-1-m2-x2.xml
Debug 1549451145.061 Acquiring PA queue lock
Debug 1549451145.061 Acquired PA queue lock
Debug 1549451145.062 Released PA queue lock
Debug 1549451145.062 Acquiring palock[1] execution lock
Debug 1549451145.062 Acquired palock[1] execution lock
Temperature 1549451145.224 -sample=60.0,60.0,60.0,60.0,60.0,60.0 -heatsink=36.0 -cover=104.9 -block=60.0,60.0,60.0,60.0,60.0,60.0
LEDStatus 1549451145.334 Temperature:57.2827 Current:9.46665 Voltage:3.41195 JuncTemp:74.2101
Time 1549451145.526 -elapsed=2168 -active=2155 -remaining=4133
Debug 1549451145.567 Released palock[1] execution lock
Preprocessing 1549451145.569 <quote.message>Input run configuration file: /data/vendor/IS/experiments/20190205smp81-926/apldbio/sds/quant/2-16-2-1-m2-x2.xml
Block Type:  96Wells
Finished read calibration files
...run ROI Quantitation
ROI Quantitation done in 0.047262 seconds 
Quant files saved in /data/vendor/IS/experiments/20190205smp81-926/apldbio/sds/quant
...run Preproc Quantitation task
Preproc Quantitation in 0.000314 seconds 
FilterData files saved in /data/vendor/IS/experiments/20190205smp81-926/apldbio/sds/filter
Success: Preprocessing ok
</quote.message>
Debug 1549451145.588 Start XML:FilterDATa+ S02_C016_T02_P0001_M2_X2_filterdata.xml {}
Debug 1549451145.588 End XML:FilterDATa+ S02_C016_T02_P0001_M2_X2_filterdata.xml {}
Debug 1549451145.598 Start XML:WRITe+ 2-16-2-1-m1-x1 EXPERIMENTS:/20190205smp81-926/apldbio/sds//quant/2-16-2-1-m1-x1.xml
Debug 1549451145.620 End XML:WRITe+ 2-16-2-1-m1-x1 EXPERIMENTS:/20190205smp81-926/apldbio/sds//quant/2-16-2-1-m1-x1.xml
Debug 1549451145.622 Acquiring PA queue lock
Debug 1549451145.622 Acquired PA queue lock
Debug 1549451145.623 Released PA queue lock
Debug 1549451145.623 Acquiring palock[0] execution lock
Debug 1549451145.623 Acquired palock[0] execution lock
Debug 1549451146.139 Released palock[0] execution lock
Preprocessing 1549451146.142 <quote.message>Input run configuration file: /data/vendor/IS/experiments/20190205smp81-926/apldbio/sds/quant/2-16-2-1-m1-x1.xml
Block Type:  96Wells
Finished read calibration files
...run ROI Quantitation
ROI Quantitation done in 0.065135 seconds 
Quant files saved in /data/vendor/IS/experiments/20190205smp81-926/apldbio/sds/quant
...run Preproc Quantitation task
Preproc Quantitation in 0.000373 seconds 
FilterData files saved in /data/vendor/IS/experiments/20190205smp81-926/apldbio/sds/filter
Success: Preprocessing ok
</quote.message>
Debug 1549451146.160 Start XML:FilterDATa+ S02_C016_T02_P0001_M1_X1_filterdata.xml {}
Debug 1549451146.160 End XML:FilterDATa+ S02_C016_T02_P0001_M1_X1_filterdata.xml {}
Debug 1549451146.177 Start XML:WRITe+ S2-C16-T2-P1 EXPERIMENTS:/20190205smp81-926/apldbio/sds//filter/2-16-2-1.xml
Debug 1549451146.185 End XML:WRITe+ S2-C16-T2-P1 EXPERIMENTS:/20190205smp81-926/apldbio/sds//filter/2-16-2-1.xml
Info 1549451146.190 Run ePA here for multicomponent. Ensured that dye are assigned
Debug 1549451146.192 Acquiring PA queue lock
Debug 1549451146.193 Acquired PA queue lock
Debug 1549451146.193 Released PA queue lock
Debug 1549451146.193 Acquiring palock[1] execution lock
Debug 1549451146.194 Acquired palock[1] execution lock
Temperature 1549451146.223 -sample=60.0,60.0,60.0,60.0,60.0,60.0 -heatsink=36.2 -cover=104.9 -block=60.0,60.0,60.0,60.0,60.0,60.0
LEDStatus 1549451146.333 Temperature:57.1051 Current:9.42367 Voltage:3.40773 JuncTemp:74.261
Time 1549451146.526 -elapsed=2169 -active=2156 -remaining=4132
Debug 1549451146.741 Released palock[1] execution lock
Preprocessing 1549451146.744 <quote.message>Input run configuration file: /data/vendor/IS/experiments/20190205smp81-926/apldbio/sds/filter/2-16-2-1.xml
Block Type:  96Wells
...run Preproc MultiComponent task
Preproc MultiComponent in 0.005979 seconds 
MultiComponentData files saved in /data/vendor/IS/experiments/20190205smp81-926/apldbio/sds/multicomponent
Success: Preprocessing ok
</quote.message>
Run 1549451146.793 Collected -run="20190205smp81-926" -stage=2 -cycle=16 -step=2 -point=1
Debug 1549451146.797 C: EXP:LIST? -verbose 20190205smp81-926/apldbio/sds/quant/S02_C016_T02_P0001*
Debug 1549451146.809 <quote.message>S: OK EXP:LIST? -verbose 20190205smp81-926/apldbio/sds/quant/S02_C016_T02_P0001* <quote.reply>
s: "20190205smp81-926/apldbio/sds/quant/S02_C016_T02_P0001_M1_X1_E1.quant" -type=file -size=4198 -mtime=1549451146.11 -atime=1549451146.1 -ctime=1549451146.11
s: "20190205smp81-926/apldbio/sds/quant/S02_C016_T02_P0001_M1_X1_E2.quant" -type=file -size=4199 -mtime=1549451146.11 -atime=1549451146.11 -ctime=1549451146.11
s: "20190205smp81-926/apldbio/sds/quant/S02_C016_T02_P0001_M1_X1_E3.quant" -type=file -size=4207 -mtime=1549451146.11 -atime=1549451146.11 -ctime=1549451146.11
s: "20190205smp81-926/apldbio/sds/quant/S02_C016_T02_P0001_M2_X2_E1.quant" -type=file -size=4199 -mtime=1549451145.54 -atime=1549451145.53 -ctime=1549451145.54
s: "20190205smp81-926/apldbio/sds/quant/S02_C016_T02_P0001_M2_X2_E2.quant" -type=file -size=4200 -mtime=1549451145.54 -atime=1549451145.54 -ctime=1549451145.54
s: "20190205smp81-926/apldbio/sds/quant/S02_C016_T02_P0001_M3_X3_E1.quant" -type=file -size=4199 -mtime=1549451144.43 -atime=1549451144.43 -ctime=1549451144.43
s: "20190205smp81-926/apldbio/sds/quant/S02_C016_T02_P0001_M3_X3_E2.quant" -type=file -size=4199 -mtime=1549451144.44 -atime=1549451144.44 -ctime=1549451144.44
s: "20190205smp81-926/apldbio/sds/quant/S02_C016_T02_P0001_M4_X4_E1.quant" -type=file -size=4199 -mtime=1549451144.99 -atime=1549451144.98 -ctime=1549451144.99
s: "20190205smp81-926/apldbio/sds/quant/S02_C016_T02_P0001_M4_X4_E2.quant" -type=file -size=4262 -mtime=1549451144.99 -atime=1549451144.99 -ctime=1549451144.99
s: "20190205smp81-926/apldbio/sds/quant/S02_C016_T02_P0001_M5_X5_E1.quant" -type=file -size=4199 -mtime=1549451143.89 -atime=1549451143.88 -ctime=1549451143.89
s: "20190205smp81-926/apldbio/sds/quant/S02_C016_T02_P0001_M5_X5_E2.quant" -type=file -size=4199 -mtime=1549451143.89 -atime=1549451143.89 -ctime=1549451143.89
s: </quote.reply></quote.message>
Debug 1549451146.820 C: ACCess CONTROLLER
Debug 1549451146.823 C: EXP:READ? -encoding=plain 20190205smp81-926/apldbio/sds/quant/S02_C016_T02_P0001_M1_X1_E1.quant
Info 1549451146.821 Access notification: [System] Access -sessionid=557 -level=Controller -exclusive=False
System 1549451146.825 Access -sessionid=557 -level=Controller -exclusive=False
Debug 1549451146.825 S: OK ACCess CONTROLLER
Debug 1549451146.826 S: OK EXP:READ? -encoding=plain 20190205smp81-926/apldbio/sds/quant/S02_C016_T02_P0001_M1_X1_E1.quant
Debug 1549451146.830 C: EXP:READ? -encoding=plain 20190205smp81-926/apldbio/sds/quant/S02_C016_T02_P0001_M1_X1_E2.quant
Debug 1549451146.832 S: OK EXP:READ? -encoding=plain 20190205smp81-926/apldbio/sds/quant/S02_C016_T02_P0001_M1_X1_E2.quant
Debug 1549451146.837 C: EXP:READ? -encoding=plain 20190205smp81-926/apldbio/sds/quant/S02_C016_T02_P0001_M1_X1_E3.quant
Debug 1549451146.839 S: OK EXP:READ? -encoding=plain 20190205smp81-926/apldbio/sds/quant/S02_C016_T02_P0001_M1_X1_E3.quant
Debug 1549451146.843 C: EXP:READ? -encoding=plain 20190205smp81-926/apldbio/sds/quant/S02_C016_T02_P0001_M2_X2_E1.quant
Debug 1549451146.844 S: OK EXP:READ? -encoding=plain 20190205smp81-926/apldbio/sds/quant/S02_C016_T02_P0001_M2_X2_E1.quant
Debug 1549451146.848 C: EXP:READ? -encoding=plain 20190205smp81-926/apldbio/sds/quant/S02_C016_T02_P0001_M2_X2_E2.quant
Debug 1549451146.850 S: OK EXP:READ? -encoding=plain 20190205smp81-926/apldbio/sds/quant/S02_C016_T02_P0001_M2_X2_E2.quant
Debug 1549451146.854 C: EXP:READ? -encoding=plain 20190205smp81-926/apldbio/sds/quant/S02_C016_T02_P0001_M3_X3_E1.quant
Debug 1549451146.855 S: OK EXP:READ? -encoding=plain 20190205smp81-926/apldbio/sds/quant/S02_C016_T02_P0001_M3_X3_E1.quant
Debug 1549451146.858 C: FIL:COP EXPERIMENTS:20190205smp81-926/apldbio/sds/multicomponent/S02_C016_T02_P0001_multicomponentdata.xml PUBLIC_RUN_COMPLETE:working/20190205smp81-926/apldbio/sds/multicomponent/S02_C016_T02_P0001_multicomponentdata.xml
Debug 1549451146.862 S: OK FIL:COP EXPERIMENTS:20190205smp81-926/apldbio/sds/multicomponent/S02_C016_T02_P0001_multicomponentdata.xml PUBLIC_RUN_COMPLETE:working/20190205smp81-926/apldbio/sds/multicomponent/S02_C016_T02_P0001_multicomponentdata.xml
Debug 1549451146.867 C: ACCess OBSERVER
Info 1549451146.868 Access notification: [System] Access -sessionid=557 -level=Observer -exclusive=False
System 1549451146.869 Access -sessionid=557 -level=Observer -exclusive=False
Debug 1549451146.869 S: OK ACCess OBSERVER
Debug 1549451146.881 C: FIL:LIST? -verbose EXPERIMENTS:/20190205smp81-926/apldbio/sds/quant/S02_C016_T02_P0001_*E1.quant
Debug 1549451146.890 <quote.message>S: OK FIL:LIST? -verbose EXPERIMENTS:/20190205smp81-926/apldbio/sds/quant/S02_C016_T02_P0001_*E1.quant <quote.reply>
s: "experiments:20190205smp81-926/apldbio/sds/quant/S02_C016_T02_P0001_M1_X1_E1.quant" -type=file -size=4198 -mtime=1549451146.11 -atime=1549451146.1 -ctime=1549451146.11
s: "experiments:20190205smp81-926/apldbio/sds/quant/S02_C016_T02_P0001_M2_X2_E1.quant" -type=file -size=4199 -mtime=1549451145.54 -atime=1549451145.53 -ctime=1549451145.54
s: "experiments:20190205smp81-926/apldbio/sds/quant/S02_C016_T02_P0001_M3_X3_E1.quant" -type=file -size=4199 -mtime=1549451144.43 -atime=1549451144.43 -ctime=1549451144.43
s: "experiments:20190205smp81-926/apldbio/sds/quant/S02_C016_T02_P0001_M4_X4_E1.quant" -type=file -size=4199 -mtime=1549451144.99 -atime=1549451144.98 -ctime=1549451144.99
s: "experiments:20190205smp81-926/apldbio/sds/quant/S02_C016_T02_P0001_M5_X5_E1.quant" -type=file -size=4199 -mtime=1549451143.89 -atime=1549451143.88 -ctime=1549451143.89
s: </quote.reply></quote.message>
Debug 1549451146.902 C: ACCess CONTROLLER
Info 1549451146.903 Access notification: [System] Access -sessionid=557 -level=Controller -exclusive=False
System 1549451146.904 Access -sessionid=557 -level=Controller -exclusive=False
Debug 1549451146.904 S: OK ACCess CONTROLLER
Debug 1549451146.924 C: FIL:COP EXPERIMENTS:20190205smp81-926/apldbio/sds/quant/S02_C016_T02_P0001_M1_X1_E1.quant PUBLIC_RUN_COMPLETE:working/20190205smp81-926/apldbio/sds/quant/S02_C016_T02_P0001_M1_X1_E1.quant
Debug 1549451146.929 S: OK FIL:COP EXPERIMENTS:20190205smp81-926/apldbio/sds/quant/S02_C016_T02_P0001_M1_X1_E1.quant PUBLIC_RUN_COMPLETE:working/20190205smp81-926/apldbio/sds/quant/S02_C016_T02_P0001_M1_X1_E1.quant
Debug 1549451146.933 C: ACCess OBSERVER
Info 1549451146.934 Access notification: [System] Access -sessionid=557 -level=Observer -exclusive=False
System 1549451146.934 Access -sessionid=557 -level=Observer -exclusive=False
Debug 1549451146.935 S: OK ACCess OBSERVER
Debug 1549451146.942 C: ACCess CONTROLLER
Info 1549451146.942 Access notification: [System] Access -sessionid=557 -level=Controller -exclusive=False
System 1549451146.943 Access -sessionid=557 -level=Controller -exclusive=False
Debug 1549451146.944 S: OK ACCess CONTROLLER
Debug 1549451146.964 C: FIL:COP EXPERIMENTS:20190205smp81-926/apldbio/sds/quant/S02_C016_T02_P0001_M2_X2_E1.quant PUBLIC_RUN_COMPLETE:working/20190205smp81-926/apldbio/sds/quant/S02_C016_T02_P0001_M2_X2_E1.quant
Debug 1549451146.969 S: OK FIL:COP EXPERIMENTS:20190205smp81-926/apldbio/sds/quant/S02_C016_T02_P0001_M2_X2_E1.quant PUBLIC_RUN_COMPLETE:working/20190205smp81-926/apldbio/sds/quant/S02_C016_T02_P0001_M2_X2_E1.quant
Debug 1549451146.974 C: ACCess OBSERVER
Info 1549451146.975 Access notification: [System] Access -sessionid=557 -level=Observer -exclusive=False
System 1549451146.976 Access -sessionid=557 -level=Observer -exclusive=False
Debug 1549451146.976 S: OK ACCess OBSERVER
Debug 1549451146.983 C: ACCess CONTROLLER
Info 1549451146.984 Access notification: [System] Access -sessionid=557 -level=Controller -exclusive=False
System 1549451146.984 Access -sessionid=557 -level=Controller -exclusive=False
Debug 1549451146.985 S: OK ACCess CONTROLLER
Debug 1549451147.005 C: FIL:COP EXPERIMENTS:20190205smp81-926/apldbio/sds/quant/S02_C016_T02_P0001_M3_X3_E1.quant PUBLIC_RUN_COMPLETE:working/20190205smp81-926/apldbio/sds/quant/S02_C016_T02_P0001_M3_X3_E1.quant
Debug 1549451147.009 S: OK FIL:COP EXPERIMENTS:20190205smp81-926/apldbio/sds/quant/S02_C016_T02_P0001_M3_X3_E1.quant PUBLIC_RUN_COMPLETE:working/20190205smp81-926/apldbio/sds/quant/S02_C016_T02_P0001_M3_X3_E1.quant
Debug 1549451147.015 C: ACCess OBSERVER
Info 1549451147.016 Access notification: [System] Access -sessionid=557 -level=Observer -exclusive=False
System 1549451147.016 Access -sessionid=557 -level=Observer -exclusive=False
Debug 1549451147.017 S: OK ACCess OBSERVER
Debug 1549451147.024 C: ACCess CONTROLLER
Info 1549451147.025 Access notification: [System] Access -sessionid=557 -level=Controller -exclusive=False
System 1549451147.025 Access -sessionid=557 -level=Controller -exclusive=False
Debug 1549451147.026 S: OK ACCess CONTROLLER
Debug 1549451147.046 C: FIL:COP EXPERIMENTS:20190205smp81-926/apldbio/sds/quant/S02_C016_T02_P0001_M4_X4_E1.quant PUBLIC_RUN_COMPLETE:working/20190205smp81-926/apldbio/sds/quant/S02_C016_T02_P0001_M4_X4_E1.quant
Debug 1549451147.051 S: OK FIL:COP EXPERIMENTS:20190205smp81-926/apldbio/sds/quant/S02_C016_T02_P0001_M4_X4_E1.quant PUBLIC_RUN_COMPLETE:working/20190205smp81-926/apldbio/sds/quant/S02_C016_T02_P0001_M4_X4_E1.quant
Debug 1549451147.056 C: ACCess OBSERVER
Info 1549451147.057 Access notification: [System] Access -sessionid=557 -level=Observer -exclusive=False
System 1549451147.057 Access -sessionid=557 -level=Observer -exclusive=False
Debug 1549451147.058 S: OK ACCess OBSERVER
Debug 1549451147.066 C: ACCess CONTROLLER
Info 1549451147.067 Access notification: [System] Access -sessionid=557 -level=Controller -exclusive=False
System 1549451147.067 Access -sessionid=557 -level=Controller -exclusive=False
Debug 1549451147.068 S: OK ACCess CONTROLLER
Debug 1549451147.070 C: EXP:READ? -encoding=plain 20190205smp81-926/apldbio/sds/quant/S02_C016_T02_P0001_M3_X3_E2.quant
Debug 1549451147.071 S: OK EXP:READ? -encoding=plain 20190205smp81-926/apldbio/sds/quant/S02_C016_T02_P0001_M3_X3_E2.quant
Debug 1549451147.075 C: EXP:READ? -encoding=plain 20190205smp81-926/apldbio/sds/quant/S02_C016_T02_P0001_M4_X4_E1.quant
Debug 1549451147.076 S: OK EXP:READ? -encoding=plain 20190205smp81-926/apldbio/sds/quant/S02_C016_T02_P0001_M4_X4_E1.quant
Debug 1549451147.080 C: EXP:READ? -encoding=plain 20190205smp81-926/apldbio/sds/quant/S02_C016_T02_P0001_M4_X4_E2.quant
Debug 1549451147.081 S: OK EXP:READ? -encoding=plain 20190205smp81-926/apldbio/sds/quant/S02_C016_T02_P0001_M4_X4_E2.quant
Debug 1549451147.085 C: EXP:READ? -encoding=plain 20190205smp81-926/apldbio/sds/quant/S02_C016_T02_P0001_M5_X5_E1.quant
Debug 1549451147.086 S: OK EXP:READ? -encoding=plain 20190205smp81-926/apldbio/sds/quant/S02_C016_T02_P0001_M5_X5_E1.quant
Debug 1549451147.090 C: EXP:READ? -encoding=plain 20190205smp81-926/apldbio/sds/quant/S02_C016_T02_P0001_M5_X5_E2.quant
Debug 1549451147.092 C: FIL:COP EXPERIMENTS:20190205smp81-926/apldbio/sds/quant/S02_C016_T02_P0001_M5_X5_E1.quant PUBLIC_RUN_COMPLETE:working/20190205smp81-926/apldbio/sds/quant/S02_C016_T02_P0001_M5_X5_E1.quant
Debug 1549451147.094 S: OK EXP:READ? -encoding=plain 20190205smp81-926/apldbio/sds/quant/S02_C016_T02_P0001_M5_X5_E2.quant
Debug 1549451147.097 S: OK FIL:COP EXPERIMENTS:20190205smp81-926/apldbio/sds/quant/S02_C016_T02_P0001_M5_X5_E1.quant PUBLIC_RUN_COMPLETE:working/20190205smp81-926/apldbio/sds/quant/S02_C016_T02_P0001_M5_X5_E1.quant
Debug 1549451147.103 C: ACCess OBSERVER
Info 1549451147.104 Access notification: [System] Access -sessionid=557 -level=Observer -exclusive=False
System 1549451147.104 Access -sessionid=557 -level=Observer -exclusive=False
Debug 1549451147.105 S: OK ACCess OBSERVER
Temperature 1549451147.222 -sample=60.0,60.0,60.0,60.0,60.0,60.0 -heatsink=36.0 -cover=105.1 -block=60.0,60.0,60.0,60.0,60.0,60.0
LEDStatus 1549451147.332 Temperature:57.1051 Current:9.45591 Voltage:3.41195 JuncTemp:74.3061
Time 1549451147.526 -elapsed=2170 -active=2157 -remaining=4131
Temperature 1549451148.222 -sample=60.0,60.0,60.0,60.0,60.0,60.0 -heatsink=36.0 -cover=105.0 -block=60.0,60.0,60.0,60.0,60.0,60.0
LEDStatus 1549451148.330 Temperature:57.1406 Current:9.45591 Voltage:3.40984 JuncTemp:74.1783
Time 1549451148.526 -elapsed=2171 -active=2158 -remaining=4130
Temperature 1549451149.222 -sample=60.0,60.0,60.0,60.0,60.0,60.0 -heatsink=35.9 -cover=105.0 -block=60.0,60.0,60.0,60.0,60.0,60.0
LEDStatus 1549451149.331 Temperature:57.1051 Current:9.4774 Voltage:3.40773 JuncTemp:74.2544
Time 1549451149.525 -elapsed=2172 -active=2159 -remaining=4129
Debug 1549451149.570 C: ISTAT?
Debug 1549451149.583 S: OK ISTAT? Running
Temperature 1549451150.225 -sample=60.0,60.0,60.0,60.0,60.0,60.0 -heatsink=35.9 -cover=105.0 -block=60.0,60.0,60.0,60.0,60.0,60.0
LEDStatus 1549451150.331 Temperature:57.1761 Current:9.4774 Voltage:3.40773 JuncTemp:74.2471
Time 1549451150.532 -elapsed=2173 -active=2160 -remaining=4128
Temperature 1549451151.222 -sample=60.0,60.0,60.0,60.0,60.0,60.0 -heatsink=35.8 -cover=105.0 -block=60.0,60.0,60.0,60.0,60.0,60.0
LEDStatus 1549451151.331 Temperature:57.2472 Current:9.45591 Voltage:3.40562 JuncTemp:74.0823
Time 1549451151.525 -elapsed=2174 -active=2161 -remaining=4127
Temperature 1549451152.225 -sample=60.0,60.0,60.0,60.0,60.0,60.0 -heatsink=36.0 -cover=105.0 -block=60.0,60.0,60.0,60.0,60.0,60.0
LEDStatus 1549451152.331 Temperature:57.1406 Current:9.46665 Voltage:3.40773 JuncTemp:74.295
Debug 1549451152.522 TBC _holding invoked.
Debug 1549451152.524 TBC acquired unhold lock
Debug 1549451152.525 TBC releasing operative lock
Debug 1549451152.526 TBC acquired operative lock
Time 1549451152.569 -elapsed=2175 -active=2162 -remaining=4126
Debug 1549451152.590 TBC acquiring operative lock
Info 1549451152.540 TBC:HOLD starting 0.000000s hold
Debug 1549451152.593 TBC _holding invoked.
Debug 1549451152.594 TBC acquiring unhold lock
Debug 1549451152.594 TBC acquired unhold lock
Debug 1549451152.595 TBC releasing operative lock
Debug 1549451152.596 TBC acquired operative lock
Info 1549451152.598 TBC:SETTing ramping "Zone1" from 60.0 to 95.0 (rate=1.600, timeout=65.6, msgid=0x03D3)
Info 1549451152.599 TBC:SETTing ramping "Zone2" from 60.0 to 95.0 (rate=1.600, timeout=65.6, msgid=0x03D4)
Info 1549451152.600 TBC:SETTing ramping "Zone3" from 60.0 to 95.0 (rate=1.600, timeout=65.6, msgid=0x03D5)
Info 1549451152.600 TBC:SETTing ramping "Zone4" from 60.0 to 95.0 (rate=1.600, timeout=65.6, msgid=0x03D6)
Info 1549451152.601 TBC:SETTing ramping "Zone5" from 60.0 to 95.0 (rate=1.600, timeout=65.6, msgid=0x03D7)
Info 1549451152.602 TBC:SETTing ramping "Zone6" from 60.0 to 95.0 (rate=1.600, timeout=65.6, msgid=0x03D8)
Run 1549451152.682 Cycle 17
Run 1549451152.761 Step 1
Run 1549451152.772 Ramping -zones=Zone1,Zone2,Zone3,Zone4,Zone5,Zone6 -targets=95.000,95.000,95.000,95.000,95.000,95.000 -rates=1.600,1.600,1.600,1.600,1.600,1.600
Temperature 1549451153.226 -sample=60.0,60.0,60.1,60.1,60.0,60.0 -heatsink=35.6 -cover=105.0 -block=60.8,60.7,60.9,60.8,60.7,60.7
LEDStatus 1549451153.332 Temperature:57.1406 Current:9.4774 Voltage:3.40562 JuncTemp:74.1995
Time 1549451153.526 -elapsed=2176 -active=2163 -remaining=4127
Temperature 1549451154.225 -sample=61.5,61.4,61.6,61.5,61.5,61.4 -heatsink=35.9 -cover=105.0 -block=66.5,66.4,66.7,66.6,66.6,66.3
LEDStatus 1549451154.331 Temperature:57.1051 Current:9.42367 Voltage:3.4035 JuncTemp:74.1617
Time 1549451154.532 -elapsed=2177 -active=2164 -remaining=4126
Debug 1549451154.569 C: ISTAT?
Debug 1549451154.581 S: OK ISTAT? Running
Temperature 1549451155.225 -sample=64.1,64.2,64.2,64.2,64.2,64.1 -heatsink=35.7 -cover=104.9 -block=69.0,69.1,68.9,68.7,69.1,69.1
LEDStatus 1549451155.331 Temperature:57.1051 Current:9.45591 Voltage:3.40773 JuncTemp:74.2009
Time 1549451155.525 -elapsed=2178 -active=2165 -remaining=4125
Temperature 1549451156.225 -sample=66.0,66.0,66.0,66.0,66.1,66.0 -heatsink=36.0 -cover=105.0 -block=69.0,69.0,68.9,68.9,68.9,69.0
LEDStatus 1549451156.330 Temperature:57.0695 Current:9.45591 Voltage:3.40984 JuncTemp:74.1351
Time 1549451156.532 -elapsed=2179 -active=2166 -remaining=4124
Temperature 1549451157.225 -sample=67.5,67.5,67.6,67.6,67.6,67.5 -heatsink=35.9 -cover=105.0 -block=71.1,70.9,71.1,71.2,71.0,70.9
LEDStatus 1549451157.330 Temperature:57.1051 Current:9.43441 Voltage:3.4035 JuncTemp:74.1833
Time 1549451157.525 -elapsed=2180 -active=2167 -remaining=4123
Temperature 1549451158.225 -sample=69.4,69.5,69.5,69.4,69.5,69.4 -heatsink=35.4 -cover=104.9 -block=73.2,73.3,73.2,73.1,73.3,73.2
LEDStatus 1549451158.330 Temperature:57.1051 Current:9.45591 Voltage:3.40773 JuncTemp:74.1478
Time 1549451158.526 -elapsed=2181 -active=2168 -remaining=4122
Temperature 1549451159.225 -sample=71.2,71.3,71.2,71.2,71.3,71.2 -heatsink=35.7 -cover=104.9 -block=74.4,74.5,74.4,74.4,74.5,74.5
LEDStatus 1549451159.331 Temperature:57.0695 Current:9.4774 Voltage:3.40773 JuncTemp:74.176
Time 1549451159.525 -elapsed=2182 -active=2169 -remaining=4121
Debug 1549451159.570 C: ISTAT?
Debug 1549451159.583 S: OK ISTAT? Running
Temperature 1549451160.222 -sample=72.8,72.8,72.8,72.8,72.8,72.8 -heatsink=35.6 -cover=105.0 -block=76.0,76.0,75.9,76.0,75.9,75.9
LEDStatus 1549451160.331 Temperature:56.9984 Current:9.45591 Voltage:3.40773 JuncTemp:74.146
Time 1549451160.526 -elapsed=2183 -active=2170 -remaining=4120
Temperature 1549451161.225 -sample=74.4,74.5,74.4,74.4,74.5,74.4 -heatsink=35.6 -cover=105.0 -block=77.7,77.8,77.7,77.7,77.8,77.7
LEDStatus 1549451161.331 Temperature:57.1761 Current:9.4774 Voltage:3.40984 JuncTemp:74.2167
Time 1549451161.526 -elapsed=2184 -active=2171 -remaining=4119
Temperature 1549451162.225 -sample=76.0,76.1,76.0,76.0,76.1,76.0 -heatsink=35.6 -cover=104.9 -block=79.3,79.3,79.2,79.2,79.3,79.3
LEDStatus 1549451162.330 Temperature:57.034 Current:9.45591 Voltage:3.40773 JuncTemp:74.0344
Time 1549451162.532 -elapsed=2185 -active=2172 -remaining=4118
Temperature 1549451163.225 -sample=77.6,77.7,77.6,77.6,77.7,77.6 -heatsink=35.4 -cover=105.0 -block=80.7,80.8,80.7,80.7,80.8,80.7
LEDStatus 1549451163.330 Temperature:56.8918 Current:9.4774 Voltage:3.40562 JuncTemp:74.0523
Time 1549451163.525 -elapsed=2186 -active=2173 -remaining=4117
Temperature 1549451164.225 -sample=79.2,79.2,79.2,79.2,79.2,79.2 -heatsink=35.4 -cover=105.0 -block=82.3,82.4,82.3,82.3,82.4,82.3
LEDStatus 1549451164.330 Temperature:56.9273 Current:9.45591 Voltage:3.41195 JuncTemp:74.0629
Time 1549451164.532 -elapsed=2187 -active=2174 -remaining=4116
Debug 1549451164.569 C: ISTAT?
Debug 1549451164.591 S: OK ISTAT? Running
Temperature 1549451165.225 -sample=80.7,80.8,80.7,80.7,80.8,80.7 -heatsink=35.4 -cover=104.9 -block=83.9,84.0,83.9,83.8,83.9,83.8
LEDStatus 1549451165.331 Temperature:57.1051 Current:9.4774 Voltage:3.40773 JuncTemp:74.0879
Time 1549451165.525 -elapsed=2188 -active=2175 -remaining=4115
Temperature 1549451166.225 -sample=82.3,82.4,82.3,82.3,82.4,82.3 -heatsink=35.5 -cover=105.0 -block=85.4,85.4,85.3,85.4,85.4,85.3
LEDStatus 1549451166.331 Temperature:56.9629 Current:9.46665 Voltage:3.40562 JuncTemp:74.1972
Time 1549451166.532 -elapsed=2189 -active=2176 -remaining=4114
Temperature 1549451167.225 -sample=83.8,83.9,83.8,83.8,83.9,83.8 -heatsink=35.2 -cover=105.0 -block=86.9,87.0,86.8,86.9,86.9,86.8
LEDStatus 1549451167.332 Temperature:57.034 Current:9.4774 Voltage:3.40773 JuncTemp:74.1423
Time 1549451167.526 -elapsed=2190 -active=2177 -remaining=4113
Temperature 1549451168.225 -sample=85.3,85.5,85.3,85.3,85.4,85.3 -heatsink=34.9 -cover=105.0 -block=88.4,88.5,88.4,88.4,88.5,88.4
LEDStatus 1549451168.331 Temperature:57.0695 Current:9.45591 Voltage:3.40773 JuncTemp:74.1017
Time 1549451168.533 -elapsed=2191 -active=2178 -remaining=4112
Temperature 1549451169.224 -sample=86.9,87.0,86.8,86.9,87.0,86.8 -heatsink=35.1 -cover=105.0 -block=90.0,90.1,89.9,89.9,90.0,89.9
LEDStatus 1549451169.330 Temperature:57.034 Current:9.46665 Voltage:3.40984 JuncTemp:74.0394
Time 1549451169.525 -elapsed=2192 -active=2179 -remaining=4111
Debug 1549451169.570 C: ISTAT?
Debug 1549451169.583 S: OK ISTAT? Running
Temperature 1549451170.225 -sample=88.4,88.5,88.3,88.4,88.5,88.3 -heatsink=35.1 -cover=105.0 -block=91.5,91.6,91.4,91.4,91.5,91.4
LEDStatus 1549451170.331 Temperature:57.034 Current:9.49889 Voltage:3.40984 JuncTemp:74.1705
Time 1549451170.532 -elapsed=2193 -active=2180 -remaining=4110
Temperature 1549451171.225 -sample=89.9,90.1,89.9,89.9,90.0,89.8 -heatsink=34.9 -cover=105.0 -block=93.0,93.1,92.9,93.0,93.1,92.9
LEDStatus 1549451171.332 Temperature:56.8918 Current:9.46665 Voltage:3.41195 JuncTemp:74.0643
Time 1549451171.526 -elapsed=2194 -active=2181 -remaining=4109
Temperature 1549451172.225 -sample=91.4,91.6,91.4,91.4,91.5,91.4 -heatsink=35.0 -cover=105.0 -block=94.5,94.7,94.5,94.5,94.6,94.5
LEDStatus 1549451172.331 Temperature:57.0695 Current:9.4774 Voltage:3.40139 JuncTemp:74.02
Time 1549451172.532 -elapsed=2195 -active=2182 -remaining=4108
Temperature 1549451173.225 -sample=93.0,93.1,92.9,93.0,93.1,92.9 -heatsink=35.0 -cover=105.0 -block=95.9,96.0,95.8,95.8,95.9,95.9
LEDStatus 1549451173.331 Temperature:56.8918 Current:9.46665 Voltage:3.40984 JuncTemp:74.0606
Time 1549451173.525 -elapsed=2196 -active=2183 -remaining=4107
Debug 1549451174.043 LLAC ACK: Acknowledge (type=3), name=Unknown, dest=0x00, source=0x81, control=0x01, id=0x0000, msgid=0x03D3, data=[]
Debug 1549451174.044 LLAC ACK reply: Acknowledge (type=3), name=Unknown, dest=0x81, source=0x00, control=0x01, id=0x0000, msgid=0x03D3, data=[]
Debug 1549451174.046 LLAC ACK: Acknowledge (type=3), name=Unknown, dest=0x00, source=0x82, control=0x01, id=0x0000, msgid=0x03D4, data=[]
Debug 1549451174.047 LLAC ACK reply: Acknowledge (type=3), name=Unknown, dest=0x82, source=0x00, control=0x01, id=0x0000, msgid=0x03D4, data=[]
Debug 1549451174.091 LLAC ACK: Acknowledge (type=3), name=Unknown, dest=0x00, source=0x83, control=0x01, id=0x0000, msgid=0x03D5, data=[]
Debug 1549451174.092 LLAC ACK reply: Acknowledge (type=3), name=Unknown, dest=0x83, source=0x00, control=0x01, id=0x0000, msgid=0x03D5, data=[]
Debug 1549451174.094 LLAC ACK: Acknowledge (type=3), name=Unknown, dest=0x00, source=0x84, control=0x01, id=0x0000, msgid=0x03D6, data=[]
Debug 1549451174.095 LLAC ACK reply: Acknowledge (type=3), name=Unknown, dest=0x84, source=0x00, control=0x01, id=0x0000, msgid=0x03D6, data=[]
Debug 1549451174.096 LLAC ACK: Acknowledge (type=3), name=Unknown, dest=0x00, source=0x85, control=0x01, id=0x0000, msgid=0x03D7, data=[]
Debug 1549451174.097 LLAC ACK reply: Acknowledge (type=3), name=Unknown, dest=0x85, source=0x00, control=0x01, id=0x0000, msgid=0x03D7, data=[]
Debug 1549451174.099 LLAC ACK: Acknowledge (type=3), name=Unknown, dest=0x00, source=0x86, control=0x01, id=0x0000, msgid=0x03D8, data=[]
Debug 1549451174.100 LLAC ACK reply: Acknowledge (type=3), name=Unknown, dest=0x86, source=0x00, control=0x01, id=0x0000, msgid=0x03D8, data=[]
Debug 1549451174.101 TBC releasing operative lock
Debug 1549451174.105 Pending Suspend flag: False
Debug 1549451174.126 TBC acquiring operative lock
Debug 1549451174.127 TBC acquired operative lock
Info 1549451174.130 TBC:HOLD starting 15.000000s hold
Debug 1549451174.157 TBC acquiring unhold lock
Run 1549451174.155 Holding -time=15
Temperature 1549451174.222 -sample=94.2,94.3,94.1,94.2,94.2,94.1 -heatsink=34.7 -cover=104.9 -block=95.8,95.8,96.1,96.1,95.8,95.8
LEDStatus 1549451174.330 Temperature:56.9984 Current:9.46665 Voltage:3.4035 JuncTemp:73.9829
Time 1549451174.532 -elapsed=2197 -active=2184 -remaining=4106
Debug 1549451174.573 C: ISTAT?
Debug 1549451174.586 S: OK ISTAT? Running
Temperature 1549451175.222 -sample=94.7,94.8,94.8,94.8,94.7,94.7 -heatsink=34.8 -cover=105.0 -block=95.5,95.4,95.5,95.4,95.4,95.5
LEDStatus 1549451175.330 Temperature:56.9273 Current:9.46665 Voltage:3.40984 JuncTemp:74.1478
Time 1549451175.525 -elapsed=2198 -active=2185 -remaining=4105
Temperature 1549451176.225 -sample=94.9,95.0,94.9,94.9,94.9,94.9 -heatsink=34.9 -cover=105.1 -block=95.1,95.0,94.9,94.9,95.1,95.1
LEDStatus 1549451176.330 Temperature:57.034 Current:9.4774 Voltage:3.40984 JuncTemp:74.1705
Time 1549451176.533 -elapsed=2199 -active=2186 -remaining=4104
Temperature 1549451177.225 -sample=94.9,94.9,94.9,94.9,94.9,94.9 -heatsink=34.7 -cover=104.9 -block=94.9,94.9,95.0,95.0,94.9,94.9
LEDStatus 1549451177.331 Temperature:56.9273 Current:9.4774 Voltage:3.40984 JuncTemp:74.1405
Time 1549451177.526 -elapsed=2200 -active=2187 -remaining=4103
Temperature 1549451178.225 -sample=94.9,95.0,94.9,94.9,95.0,94.9 -heatsink=34.7 -cover=105.0 -block=94.9,94.9,95.0,95.0,94.9,94.9
LEDStatus 1549451178.331 Temperature:56.9984 Current:9.52038 Voltage:3.41828 JuncTemp:74.1155
Time 1549451178.532 -elapsed=2201 -active=2188 -remaining=4102
Temperature 1549451179.225 -sample=94.9,95.0,95.0,95.0,95.0,94.9 -heatsink=34.9 -cover=104.9 -block=95.0,95.0,95.0,95.0,95.0,95.0
LEDStatus 1549451179.331 Temperature:57.034 Current:9.45591 Voltage:3.40773 JuncTemp:74.0707
Time 1549451179.526 -elapsed=2202 -active=2189 -remaining=4101
Debug 1549451179.572 C: ISTAT?
Debug 1549451179.584 S: OK ISTAT? Running
Temperature 1549451180.225 -sample=95.0,95.0,95.0,95.0,95.0,95.0 -heatsink=35.1 -cover=105.1 -block=95.0,95.0,95.0,95.0,95.0,95.0
LEDStatus 1549451180.331 Temperature:56.9273 Current:9.45591 Voltage:3.40562 JuncTemp:74.0818
Time 1549451180.532 -elapsed=2203 -active=2190 -remaining=4100
Temperature 1549451181.225 -sample=95.0,95.0,95.0,95.0,95.0,95.0 -heatsink=34.6 -cover=105.0 -block=95.0,95.0,95.0,95.0,95.0,95.0
LEDStatus 1549451181.331 Temperature:57.0695 Current:9.45591 Voltage:3.40562 JuncTemp:74.0129
Time 1549451181.526 -elapsed=2204 -active=2191 -remaining=4099
Temperature 1549451182.225 -sample=95.0,95.0,95.0,95.0,95.0,95.0 -heatsink=34.7 -cover=104.9 -block=95.0,95.0,95.0,95.0,95.0,95.0
LEDStatus 1549451182.330 Temperature:56.8918 Current:9.46665 Voltage:3.41195 JuncTemp:74.1491
Time 1549451182.532 -elapsed=2205 -active=2192 -remaining=4098
Temperature 1549451183.225 -sample=95.0,95.0,95.0,95.0,95.0,95.0 -heatsink=34.6 -cover=105.0 -block=95.0,95.0,95.0,95.0,95.0,95.0
LEDStatus 1549451183.330 Temperature:56.8562 Current:9.4774 Voltage:3.40773 JuncTemp:73.97
Time 1549451183.525 -elapsed=2206 -active=2193 -remaining=4097
Temperature 1549451184.225 -sample=95.0,95.0,95.0,95.0,95.0,95.0 -heatsink=34.7 -cover=105.0 -block=95.0,95.0,95.0,95.0,95.0,95.0
LEDStatus 1549451184.331 Temperature:56.9273 Current:9.44516 Voltage:3.40984 JuncTemp:74.1367
Time 1549451184.532 -elapsed=2207 -active=2194 -remaining=4096
Debug 1549451184.569 C: ISTAT?
Debug 1549451184.583 S: OK ISTAT? Running
Temperature 1549451185.225 -sample=95.0,95.0,95.0,95.0,95.0,95.0 -heatsink=34.9 -cover=105.0 -block=95.0,95.0,95.0,95.0,95.0,95.0
LEDStatus 1549451185.331 Temperature:56.9629 Current:9.4774 Voltage:3.4035 JuncTemp:73.9788
Time 1549451185.525 -elapsed=2208 -active=2195 -remaining=4095
Temperature 1549451186.225 -sample=95.0,95.0,95.0,95.0,95.0,95.0 -heatsink=34.8 -cover=105.0 -block=95.0,95.0,95.0,95.0,95.0,95.0
LEDStatus 1549451186.331 Temperature:56.8918 Current:9.4774 Voltage:3.40562 JuncTemp:74.03
Time 1549451186.532 -elapsed=2209 -active=2196 -remaining=4094
Temperature 1549451187.225 -sample=95.0,95.0,95.0,95.0,95.0,95.0 -heatsink=35.0 -cover=104.9 -block=95.0,95.0,95.0,95.0,95.0,95.0
LEDStatus 1549451187.331 Temperature:56.9629 Current:9.48814 Voltage:3.40562 JuncTemp:74.11
Time 1549451187.525 -elapsed=2210 -active=2197 -remaining=4093
Temperature 1549451188.225 -sample=95.0,95.0,95.0,95.0,95.0,95.0 -heatsink=34.9 -cover=105.0 -block=95.0,95.0,95.0,95.0,95.0,95.0
LEDStatus 1549451188.330 Temperature:56.9629 Current:9.46665 Voltage:3.41195 JuncTemp:74.0073
Time 1549451188.532 -elapsed=2211 -active=2198 -remaining=4092
Debug 1549451189.221 TBC _holding invoked.
Debug 1549451189.223 TBC acquired unhold lock
Debug 1549451189.224 TBC releasing operative lock
Debug 1549451189.267 TBC acquiring operative lock
Debug 1549451189.267 TBC acquired operative lock
Info 1549451189.272 TBC:SETTing ramping "Zone1" from 95.0 to 60.0 (rate=1.600, timeout=65.6, msgid=0x0669)
Info 1549451189.272 TBC:SETTing ramping "Zone2" from 95.0 to 60.0 (rate=1.600, timeout=65.6, msgid=0x066B)
Info 1549451189.275 TBC:SETTing ramping "Zone3" from 95.0 to 60.0 (rate=1.600, timeout=65.6, msgid=0x066D)
Info 1549451189.276 TBC:SETTing ramping "Zone4" from 95.0 to 60.0 (rate=1.600, timeout=65.6, msgid=0x0671)
Info 1549451189.277 TBC:SETTing ramping "Zone5" from 95.0 to 60.0 (rate=1.600, timeout=65.6, msgid=0x0673)
Info 1549451189.277 TBC:SETTing ramping "Zone6" from 95.0 to 60.0 (rate=1.600, timeout=65.6, msgid=0x0675)
Temperature 1549451189.274 -sample=95.0,95.0,95.0,95.0,95.0,95.0 -heatsink=34.9 -cover=105.0 -block=95.0,95.0,95.0,95.0,95.0,95.0
LEDStatus 1549451189.335 Temperature:56.9629 Current:9.50963 Voltage:3.41195 JuncTemp:73.9894
Run 1549451189.365 Step 2
Run 1549451189.375 Ramping -zones=Zone1,Zone2,Zone3,Zone4,Zone5,Zone6 -targets=60.000,60.000,60.000,60.000,60.000,60.000 -rates=1.600,1.600,1.600,1.600,1.600,1.600
Time 1549451189.526 -elapsed=2212 -active=2199 -remaining=4091
Debug 1549451189.569 C: ISTAT?
Debug 1549451189.582 S: OK ISTAT? Running
Temperature 1549451190.225 -sample=94.9,94.9,94.9,94.9,94.9,94.9 -heatsink=34.9 -cover=105.0 -block=93.2,93.4,93.2,93.1,93.3,93.2
LEDStatus 1549451190.331 Temperature:56.9629 Current:9.46665 Voltage:3.40139 JuncTemp:74.1067
Time 1549451190.532 -elapsed=2213 -active=2200 -remaining=4090
Temperature 1549451191.225 -sample=93.7,93.8,93.7,93.7,93.8,93.8 -heatsink=35.1 -cover=105.1 -block=88.8,88.9,88.8,88.7,88.9,88.9
LEDStatus 1549451191.330 Temperature:56.9273 Current:9.48814 Voltage:3.40773 JuncTemp:74.0495
Time 1549451191.526 -elapsed=2214 -active=2201 -remaining=4089
Temperature 1549451192.225 -sample=91.9,91.9,91.9,91.8,91.9,91.9 -heatsink=34.8 -cover=105.1 -block=86.0,86.0,86.1,86.1,86.0,86.0
LEDStatus 1549451192.331 Temperature:56.9273 Current:9.43441 Voltage:3.40984 JuncTemp:74.1155
Time 1549451192.532 -elapsed=2215 -active=2202 -remaining=4088
Temperature 1549451193.225 -sample=89.9,90.0,90.0,90.0,90.0,90.0 -heatsink=34.9 -cover=105.0 -block=84.4,84.4,84.5,84.6,84.5,84.3
LEDStatus 1549451193.331 Temperature:56.9984 Current:9.43441 Voltage:3.4035 JuncTemp:73.9829
Time 1549451193.525 -elapsed=2216 -active=2203 -remaining=4087
Temperature 1549451194.225 -sample=88.2,88.2,88.2,88.2,88.2,88.2 -heatsink=35.1 -cover=105.0 -block=83.0,83.0,83.1,83.1,83.1,83.0
LEDStatus 1549451194.331 Temperature:57.034 Current:9.48814 Voltage:3.40773 JuncTemp:73.9439
Time 1549451194.532 -elapsed=2217 -active=2204 -remaining=4086
Debug 1549451194.571 C: ISTAT?
Debug 1549451194.585 S: OK ISTAT? Running
Temperature 1549451195.225 -sample=86.5,86.5,86.6,86.5,86.5,86.5 -heatsink=35.4 -cover=105.0 -block=81.4,81.5,81.6,81.5,81.5,81.4
LEDStatus 1549451195.331 Temperature:56.9273 Current:9.49889 Voltage:3.41195 JuncTemp:74.1211
Time 1549451195.525 -elapsed=2218 -active=2205 -remaining=4085
Temperature 1549451196.225 -sample=84.8,84.9,84.9,84.9,84.9,84.8 -heatsink=35.3 -cover=105.0 -block=79.8,79.8,79.9,79.8,79.8,79.8
LEDStatus 1549451196.331 Temperature:56.9273 Current:9.46665 Voltage:3.40773 JuncTemp:74.08
Time 1549451196.532 -elapsed=2219 -active=2206 -remaining=4084
Temperature 1549451197.225 -sample=83.1,83.2,83.3,83.2,83.2,83.1 -heatsink=35.4 -cover=105.1 -block=78.1,78.1,78.2,78.1,78.1,78.1
LEDStatus 1549451197.331 Temperature:56.9984 Current:9.45591 Voltage:3.40773 JuncTemp:74.025
Time 1549451197.525 -elapsed=2220 -active=2207 -remaining=4083
Temperature 1549451198.225 -sample=81.4,81.4,81.6,81.5,81.5,81.5 -heatsink=35.4 -cover=105.0 -block=76.4,76.4,76.5,76.4,76.4,76.4
LEDStatus 1549451198.331 Temperature:56.9273 Current:9.43441 Voltage:3.40773 JuncTemp:74.1349
Time 1549451198.532 -elapsed=2221 -active=2208 -remaining=4082
Temperature 1549451199.225 -sample=79.7,79.7,79.9,79.8,79.8,79.8 -heatsink=35.6 -cover=105.0 -block=74.7,74.7,74.8,74.8,74.7,74.7
LEDStatus 1549451199.331 Temperature:56.9273 Current:9.4774 Voltage:3.4035 JuncTemp:74.0873
Time 1549451199.525 -elapsed=2222 -active=2209 -remaining=4081
Debug 1549451199.571 C: ISTAT?
Debug 1549451199.583 S: OK ISTAT? Running
Temperature 1549451200.225 -sample=78.1,78.1,78.2,78.2,78.1,78.1 -heatsink=35.4 -cover=105.0 -block=73.1,73.1,73.2,73.1,73.1,73.1
LEDStatus 1549451200.331 Temperature:56.9273 Current:9.46665 Voltage:3.4035 JuncTemp:74.1206
Time 1549451200.532 -elapsed=2223 -active=2210 -remaining=4080
Temperature 1549451201.225 -sample=76.4,76.4,76.5,76.5,76.4,76.5 -heatsink=35.6 -cover=105.1 -block=71.4,71.4,71.5,71.4,71.4,71.5
LEDStatus 1549451201.330 Temperature:56.9629 Current:9.48814 Voltage:3.40984 JuncTemp:74.1082
Time 1549451201.525 -elapsed=2224 -active=2211 -remaining=4079
Temperature 1549451202.225 -sample=74.8,74.7,74.9,74.8,74.8,74.8 -heatsink=35.7 -cover=104.9 -block=69.8,69.7,69.9,69.8,69.7,69.8
LEDStatus 1549451202.331 Temperature:57.034 Current:9.4774 Voltage:3.40773 JuncTemp:73.9221
Time 1549451202.532 -elapsed=2225 -active=2212 -remaining=4078
Temperature 1549451203.225 -sample=73.1,73.0,73.2,73.2,73.1,73.1 -heatsink=36.0 -cover=105.0 -block=68.1,68.0,68.2,68.1,68.0,68.1
LEDStatus 1549451203.331 Temperature:56.9629 Current:9.44516 Voltage:3.40984 JuncTemp:74.0517
Time 1549451203.525 -elapsed=2226 -active=2213 -remaining=4077
Temperature 1549451204.225 -sample=71.5,71.3,71.5,71.5,71.4,71.4 -heatsink=35.9 -cover=105.1 -block=66.4,66.3,66.5,66.4,66.3,66.4
LEDStatus 1549451204.331 Temperature:57.034 Current:9.42367 Voltage:3.40984 JuncTemp:74.025
Time 1549451204.532 -elapsed=2227 -active=2214 -remaining=4076
Debug 1549451204.569 C: ISTAT?
Debug 1549451204.583 S: OK ISTAT? Running
Temperature 1549451205.225 -sample=69.8,69.7,69.8,69.8,69.7,69.8 -heatsink=36.0 -cover=105.0 -block=64.7,64.6,64.8,64.7,64.6,64.7
LEDStatus 1549451205.331 Temperature:56.9984 Current:9.4774 Voltage:3.40984 JuncTemp:74.059
Time 1549451205.526 -elapsed=2228 -active=2215 -remaining=4075
Temperature 1549451206.225 -sample=68.1,68.0,68.1,68.1,68.0,68.1 -heatsink=36.1 -cover=105.0 -block=63.1,63.0,63.2,63.1,63.0,63.1
LEDStatus 1549451206.331 Temperature:57.034 Current:9.4774 Voltage:3.4035 JuncTemp:74.1672
Time 1549451206.532 -elapsed=2229 -active=2216 -remaining=4074
Temperature 1549451207.225 -sample=66.4,66.3,66.6,66.5,66.4,66.4 -heatsink=36.0 -cover=105.0 -block=61.5,61.4,61.6,61.5,61.4,61.6
LEDStatus 1549451207.330 Temperature:56.9984 Current:9.4774 Voltage:3.40984 JuncTemp:74.1049
Time 1549451207.525 -elapsed=2230 -active=2217 -remaining=4073
Temperature 1549451208.225 -sample=64.8,64.7,64.9,64.8,64.7,64.8 -heatsink=36.3 -cover=105.1 -block=59.9,59.6,59.9,59.8,59.7,59.9
LEDStatus 1549451208.331 Temperature:56.9984 Current:9.46665 Voltage:3.40773 JuncTemp:74.0906
Time 1549451208.532 -elapsed=2231 -active=2218 -remaining=4072
Temperature 1549451209.222 -sample=63.2,63.1,63.3,63.2,63.1,63.3 -heatsink=36.6 -cover=105.0 -block=58.6,58.5,58.6,58.6,58.6,58.6
LEDStatus 1549451209.330 Temperature:57.0695 Current:9.45591 Voltage:3.40984 JuncTemp:74.0606
Time 1549451209.525 -elapsed=2232 -active=2219 -remaining=4071
Debug 1549451209.570 C: ISTAT?
Debug 1549451209.591 S: OK ISTAT? Running
Temperature 1549451210.225 -sample=61.8,61.7,61.9,61.8,61.8,61.9 -heatsink=36.5 -cover=105.0 -block=58.4,58.5,58.4,58.5,58.4,58.4
LEDStatus 1549451210.331 Temperature:57.0695 Current:9.44516 Voltage:3.41406 JuncTemp:74.176
Time 1549451210.532 -elapsed=2233 -active=2220 -remaining=4070
Debug 1549451211.096 LLAC ACK: Acknowledge (type=3), name=Unknown, dest=0x00, source=0x81, control=0x01, id=0x0000, msgid=0x0669, data=[]
Debug 1549451211.097 LLAC ACK reply: Acknowledge (type=3), name=Unknown, dest=0x81, source=0x00, control=0x01, id=0x0000, msgid=0x0669, data=[]
Debug 1549451211.098 LLAC ACK: Acknowledge (type=3), name=Unknown, dest=0x00, source=0x82, control=0x01, id=0x0000, msgid=0x066B, data=[]
Debug 1549451211.099 LLAC ACK reply: Acknowledge (type=3), name=Unknown, dest=0x82, source=0x00, control=0x01, id=0x0000, msgid=0x066B, data=[]
Debug 1549451211.195 LLAC ACK: Acknowledge (type=3), name=Unknown, dest=0x00, source=0x83, control=0x01, id=0x0000, msgid=0x066D, data=[]
Debug 1549451211.196 LLAC ACK reply: Acknowledge (type=3), name=Unknown, dest=0x83, source=0x00, control=0x01, id=0x0000, msgid=0x066D, data=[]
Debug 1549451211.197 LLAC ACK: Acknowledge (type=3), name=Unknown, dest=0x00, source=0x84, control=0x01, id=0x0000, msgid=0x0671, data=[]
Debug 1549451211.198 LLAC ACK reply: Acknowledge (type=3), name=Unknown, dest=0x84, source=0x00, control=0x01, id=0x0000, msgid=0x0671, data=[]
Debug 1549451211.200 LLAC ACK: Acknowledge (type=3), name=Unknown, dest=0x00, source=0x85, control=0x01, id=0x0000, msgid=0x0673, data=[]
Debug 1549451211.201 LLAC ACK reply: Acknowledge (type=3), name=Unknown, dest=0x85, source=0x00, control=0x01, id=0x0000, msgid=0x0673, data=[]
Debug 1549451211.202 LLAC ACK: Acknowledge (type=3), name=Unknown, dest=0x00, source=0x86, control=0x01, id=0x0000, msgid=0x0675, data=[]
Debug 1549451211.203 LLAC ACK reply: Acknowledge (type=3), name=Unknown, dest=0x86, source=0x00, control=0x01, id=0x0000, msgid=0x0675, data=[]
Debug 1549451211.204 TBC releasing operative lock
Debug 1549451211.208 Pending Suspend flag: False
Debug 1549451211.260 TBC acquiring operative lock
Debug 1549451211.261 TBC acquired operative lock
Info 1549451211.263 TBC:HOLD starting 60.000000s hold
Debug 1549451211.269 TBC acquiring unhold lock
Run 1549451211.267 Holding -time=60 -collecting=True
Temperature 1549451211.264 -sample=60.9,60.8,60.9,60.9,60.9,60.9 -heatsink=36.6 -cover=105.0 -block=58.7,58.8,58.8,58.7,58.8,58.8
Run 1549451211.295 Acquiring -run="20190205smp81-926" -stage=2 -cycle=17 -point=1 -Temperature=60.8844,60.7889,60.94,60.8963,60.8179,60.8789
LEDStatus 1549451211.335 Temperature:56.9629 Current:9.45591 Voltage:3.40773 JuncTemp:74.0873
Time 1549451211.525 -elapsed=2234 -active=2221 -remaining=4069
Temperature 1549451212.222 -sample=60.4,60.4,60.4,60.4,60.4,60.4 -heatsink=36.6 -cover=105.1 -block=60.0,60.2,59.8,60.0,60.1,59.9
LEDStatus 1549451212.331 Temperature:57.0695 Current:9.45591 Voltage:3.41406 JuncTemp:74.0729
Time 1549451212.532 -elapsed=2235 -active=2222 -remaining=4068
Temperature 1549451213.222 -sample=60.4,60.4,60.4,60.4,60.4,60.4 -heatsink=36.6 -cover=105.1 -block=60.2,60.2,60.2,60.2,60.2,60.3
LEDStatus 1549451213.330 Temperature:57.0695 Current:9.4774 Voltage:3.40984 JuncTemp:74.176
Time 1549451213.525 -elapsed=2236 -active=2223 -remaining=4067
Temperature 1549451214.225 -sample=60.3,60.3,60.3,60.3,60.3,60.3 -heatsink=36.8 -cover=105.1 -block=60.1,60.1,60.1,60.2,60.1,60.1
LEDStatus 1549451214.331 Temperature:56.9629 Current:9.46665 Voltage:3.40773 JuncTemp:74.1954
Time 1549451214.532 -elapsed=2237 -active=2224 -remaining=4066
Debug 1549451214.573 C: ISTAT?
Debug 1549451214.594 S: OK ISTAT? Running
Temperature 1549451215.225 -sample=60.2,60.2,60.3,60.3,60.2,60.2 -heatsink=36.9 -cover=105.0 -block=60.0,60.0,60.0,60.1,60.0,60.0
LEDStatus 1549451215.331 Temperature:57.1406 Current:9.45591 Voltage:3.40139 JuncTemp:74.0394
Time 1549451215.525 -elapsed=2238 -active=2225 -remaining=4065
Temperature 1549451216.225 -sample=60.2,60.2,60.2,60.2,60.2,60.2 -heatsink=37.0 -cover=104.9 -block=60.0,60.0,60.0,60.0,60.0,60.0
LEDStatus 1549451216.331 Temperature:57.1051 Current:9.4774 Voltage:3.4035 JuncTemp:74.2078
Time 1549451216.533 -elapsed=2239 -active=2226 -remaining=4064
Temperature 1549451217.225 -sample=60.1,60.1,60.1,60.1,60.1,60.1 -heatsink=36.8 -cover=105.0 -block=60.0,60.0,60.0,60.0,60.0,60.0
LEDStatus 1549451217.331 Temperature:56.9629 Current:9.46665 Voltage:3.40139 JuncTemp:74.1956
Time 1549451217.525 -elapsed=2240 -active=2227 -remaining=4063
Temperature 1549451218.225 -sample=60.1,60.1,60.1,60.1,60.1,60.1 -heatsink=37.0 -cover=104.9 -block=60.0,60.0,60.0,60.0,60.0,60.0
LEDStatus 1549451218.330 Temperature:56.9984 Current:9.45591 Voltage:3.40562 JuncTemp:74.1584
Time 1549451218.532 -elapsed=2241 -active=2228 -remaining=4062
Temperature 1549451219.225 -sample=60.1,60.0,60.1,60.1,60.0,60.1 -heatsink=36.9 -cover=105.0 -block=60.0,60.0,60.0,60.0,60.0,60.0
LEDStatus 1549451219.331 Temperature:57.0695 Current:9.45591 Voltage:3.40984 JuncTemp:74.1972
Time 1549451219.525 -elapsed=2242 -active=2229 -remaining=4061
Debug 1549451219.569 C: ISTAT?
Debug 1549451219.581 S: OK ISTAT? Running
Temperature 1549451220.225 -sample=60.0,60.0,60.0,60.0,60.0,60.0 -heatsink=37.0 -cover=104.9 -block=60.0,60.0,60.0,60.0,60.0,60.0
LEDStatus 1549451220.331 Temperature:57.0695 Current:9.4774 Voltage:3.41195 JuncTemp:74.2503
Time 1549451220.532 -elapsed=2243 -active=2230 -remaining=4060
Temperature 1549451221.225 -sample=60.0,60.0,60.0,60.0,60.0,60.0 -heatsink=37.1 -cover=105.0 -block=60.0,60.0,60.0,60.0,60.0,60.0
LEDStatus 1549451221.331 Temperature:57.1051 Current:9.45591 Voltage:3.40984 JuncTemp:74.1939
Time 1549451221.525 -elapsed=2244 -active=2231 -remaining=4059
Temperature 1549451222.225 -sample=60.0,60.0,60.0,60.0,60.0,60.0 -heatsink=37.1 -cover=105.1 -block=60.0,60.0,60.0,60.0,60.0,60.0
LEDStatus 1549451222.331 Temperature:57.0695 Current:9.4774 Voltage:3.40562 JuncTemp:74.0573
Time 1549451222.532 -elapsed=2245 -active=2232 -remaining=4058
Temperature 1549451223.225 -sample=60.0,60.0,60.0,60.0,60.0,60.0 -heatsink=37.1 -cover=104.9 -block=60.0,60.0,60.0,60.0,60.0,60.0
LEDStatus 1549451223.331 Temperature:57.0695 Current:9.46665 Voltage:3.41617 JuncTemp:74.1317
Time 1549451223.525 -elapsed=2246 -active=2233 -remaining=4057
Temperature 1549451224.224 -sample=60.0,60.0,60.0,60.0,60.0,60.0 -heatsink=37.1 -cover=104.9 -block=60.0,60.0,60.0,60.0,60.0,60.0
LEDStatus 1549451224.331 Temperature:57.034 Current:9.46665 Voltage:3.4035 JuncTemp:74.1584
Time 1549451224.532 -elapsed=2247 -active=2234 -remaining=4056
Debug 1549451224.572 C: ISTAT?
Debug 1549451224.588 S: OK ISTAT? Running
Temperature 1549451225.225 -sample=60.0,60.0,60.0,60.0,60.0,60.0 -heatsink=37.1 -cover=105.0 -block=60.0,60.0,60.0,60.0,60.0,60.0
LEDStatus 1549451225.331 Temperature:57.0695 Current:9.49889 Voltage:3.40984 JuncTemp:74.0767
Time 1549451225.525 -elapsed=2248 -active=2235 -remaining=4055
Temperature 1549451226.225 -sample=60.0,60.0,60.0,60.0,60.0,60.0 -heatsink=36.9 -cover=105.1 -block=60.0,60.0,60.0,60.0,60.0,60.0
LEDStatus 1549451226.331 Temperature:57.0695 Current:9.48814 Voltage:3.4035 JuncTemp:74.084
Time 1549451226.532 -elapsed=2249 -active=2236 -remaining=4054
Temperature 1549451227.225 -sample=60.0,60.0,60.0,60.0,60.0,60.0 -heatsink=37.1 -cover=105.0 -block=60.0,60.0,60.0,60.0,60.0,60.0
LEDStatus 1549451227.331 Temperature:57.1051 Current:9.43441 Voltage:3.4035 JuncTemp:74.0611
Time 1549451227.525 -elapsed=2250 -active=2237 -remaining=4053
Temperature 1549451228.225 -sample=60.0,60.0,60.0,60.0,60.0,60.0 -heatsink=37.1 -cover=105.0 -block=60.0,60.0,60.0,60.0,60.0,60.0
LEDStatus 1549451228.331 Temperature:57.0695 Current:9.46665 Voltage:3.40773 JuncTemp:74.0805
Time 1549451228.532 -elapsed=2251 -active=2238 -remaining=4052
Temperature 1549451229.225 -sample=60.0,60.0,60.0,60.0,60.0,60.0 -heatsink=36.9 -cover=105.0 -block=60.0,60.0,60.0,60.0,60.0,60.0
LEDStatus 1549451229.331 Temperature:56.9984 Current:9.42367 Voltage:3.40984 JuncTemp:74.2665
Time 1549451229.525 -elapsed=2252 -active=2239 -remaining=4051
Debug 1549451229.571 C: ISTAT?
Debug 1549451229.583 S: OK ISTAT? Running
Temperature 1549451230.225 -sample=60.0,60.0,60.0,60.0,60.0,60.0 -heatsink=37.0 -cover=105.1 -block=60.0,60.0,60.0,60.0,60.0,60.0
LEDStatus 1549451230.330 Temperature:57.0695 Current:9.44516 Voltage:3.40562 JuncTemp:74.2295
Time 1549451230.532 -elapsed=2253 -active=2240 -remaining=4050
Temperature 1549451231.224 -sample=60.0,60.0,60.0,60.0,60.0,60.0 -heatsink=37.1 -cover=105.0 -block=60.0,60.0,60.0,60.0,60.0,60.0
LEDStatus 1549451231.330 Temperature:57.034 Current:9.44516 Voltage:3.40139 JuncTemp:74.2115
Time 1549451231.525 -elapsed=2254 -active=2241 -remaining=4049
Temperature 1549451232.225 -sample=60.0,60.0,60.0,60.0,60.0,60.0 -heatsink=36.8 -cover=105.0 -block=60.0,60.0,60.0,60.0,60.0,60.0
LEDStatus 1549451232.331 Temperature:57.034 Current:9.48814 Voltage:3.4035 JuncTemp:74.2401
Time 1549451232.532 -elapsed=2255 -active=2242 -remaining=4048
Temperature 1549451233.222 -sample=60.0,60.0,60.0,60.0,60.0,60.0 -heatsink=36.9 -cover=105.0 -block=60.0,60.0,60.0,60.0,60.0,60.0
LEDStatus 1549451233.331 Temperature:57.0695 Current:9.45591 Voltage:3.40984 JuncTemp:74.2365
Time 1549451233.532 -elapsed=2256 -active=2243 -remaining=4047
Temperature 1549451234.222 -sample=60.0,60.0,60.0,60.0,60.0,60.0 -heatsink=36.9 -cover=105.1 -block=60.0,60.0,60.0,60.0,60.0,60.0
LEDStatus 1549451234.330 Temperature:57.034 Current:9.44516 Voltage:3.41406 JuncTemp:74.0984
Time 1549451234.532 -elapsed=2257 -active=2244 -remaining=4046
Debug 1549451234.570 C: ISTAT?
Debug 1549451234.582 S: OK ISTAT? Running
Temperature 1549451235.222 -sample=60.0,60.0,60.0,60.0,60.0,60.0 -heatsink=36.9 -cover=105.0 -block=60.0,60.0,60.0,60.0,60.0,60.0
LEDStatus 1549451235.330 Temperature:57.1761 Current:9.45591 Voltage:3.40984 JuncTemp:74.1566
Time 1549451235.525 -elapsed=2258 -active=2245 -remaining=4045
Temperature 1549451236.225 -sample=60.0,60.0,60.0,60.0,60.0,60.0 -heatsink=36.9 -cover=105.1 -block=60.0,60.0,60.0,60.0,60.0,60.0
LEDStatus 1549451236.331 Temperature:57.034 Current:9.43441 Voltage:3.41406 JuncTemp:74.2133
Time 1549451236.532 -elapsed=2259 -active=2246 -remaining=4044
Temperature 1549451237.225 -sample=60.0,60.0,60.0,60.0,60.0,60.0 -heatsink=36.9 -cover=105.0 -block=60.0,60.0,60.0,60.0,60.0,60.0
LEDStatus 1549451237.330 Temperature:57.1761 Current:9.45591 Voltage:3.40773 JuncTemp:74.1728
Time 1549451237.525 -elapsed=2260 -active=2247 -remaining=4043
Temperature 1549451238.222 -sample=60.0,60.0,60.0,60.0,60.0,60.0 -heatsink=36.8 -cover=105.0 -block=60.0,60.0,60.0,60.0,60.0,60.0
LEDStatus 1549451238.330 Temperature:57.1051 Current:9.45591 Voltage:3.40139 JuncTemp:74.1367
Time 1549451238.532 -elapsed=2261 -active=2248 -remaining=4042
Temperature 1549451239.225 -sample=60.0,60.0,60.0,60.0,60.0,60.0 -heatsink=36.8 -cover=105.0 -block=60.0,60.0,60.0,60.0,60.0,60.0
LEDStatus 1549451239.330 Temperature:57.1051 Current:9.4774 Voltage:3.41828 JuncTemp:74.144
Time 1549451239.525 -elapsed=2262 -active=2249 -remaining=4041
Debug 1549451239.569 C: ISTAT?
Debug 1549451239.581 S: OK ISTAT? Running
Temperature 1549451240.225 -sample=60.0,60.0,60.0,60.0,60.0,60.0 -heatsink=36.8 -cover=105.0 -block=60.0,60.0,60.0,60.0,60.0,60.0
LEDStatus 1549451240.330 Temperature:57.1406 Current:9.46665 Voltage:3.40984 JuncTemp:74.174
Time 1549451240.532 -elapsed=2263 -active=2250 -remaining=4040
Temperature 1549451241.225 -sample=60.0,60.0,60.0,60.0,60.0,60.0 -heatsink=36.5 -cover=105.0 -block=60.0,60.0,60.0,60.0,60.0,60.0
LEDStatus 1549451241.330 Temperature:56.9984 Current:9.4774 Voltage:3.41406 JuncTemp:74.1478
Time 1549451241.525 -elapsed=2264 -active=2251 -remaining=4039
Temperature 1549451242.224 -sample=60.0,60.0,60.0,60.0,60.0,60.0 -heatsink=36.8 -cover=104.9 -block=60.0,60.0,60.0,60.0,60.0,60.0
LEDStatus 1549451242.331 Temperature:57.1406 Current:9.45591 Voltage:3.40773 JuncTemp:74.2522
Time 1549451242.532 -elapsed=2265 -active=2252 -remaining=4038
Temperature 1549451243.225 -sample=60.0,60.0,60.0,60.0,60.0,60.0 -heatsink=36.7 -cover=105.0 -block=60.0,60.0,60.0,60.0,60.0,60.0
LEDStatus 1549451243.331 Temperature:57.034 Current:9.44516 Voltage:3.40773 JuncTemp:74.2456
Time 1549451243.525 -elapsed=2266 -active=2253 -remaining=4037
Temperature 1549451244.225 -sample=60.0,60.0,60.0,60.0,60.0,60.0 -heatsink=36.6 -cover=105.0 -block=60.0,60.0,60.0,60.0,60.0,60.0
LEDStatus 1549451244.331 Temperature:57.0695 Current:9.45591 Voltage:3.40773 JuncTemp:74.1478
Time 1549451244.532 -elapsed=2267 -active=2254 -remaining=4036
Debug 1549451244.573 C: ISTAT?
Debug 1549451244.585 S: OK ISTAT? Running
Temperature 1549451245.225 -sample=60.0,60.0,60.0,60.0,60.0,60.0 -heatsink=36.6 -cover=105.1 -block=60.0,60.0,60.0,60.0,60.0,60.0
LEDStatus 1549451245.331 Temperature:57.1406 Current:9.46665 Voltage:3.40984 JuncTemp:74.1511
Time 1549451245.525 -elapsed=2268 -active=2255 -remaining=4035
Temperature 1549451246.224 -sample=60.0,60.0,60.0,60.0,60.0,60.0 -heatsink=36.5 -cover=105.0 -block=60.0,60.0,60.0,60.0,60.0,60.0
LEDStatus 1549451246.330 Temperature:57.0695 Current:9.44516 Voltage:3.39928 JuncTemp:74.0784
Time 1549451246.532 -elapsed=2269 -active=2256 -remaining=4034
Temperature 1549451247.225 -sample=60.0,60.0,60.0,60.0,60.0,60.0 -heatsink=36.6 -cover=105.0 -block=60.0,60.0,60.0,60.0,60.0,60.0
LEDStatus 1549451247.330 Temperature:57.1051 Current:9.4774 Voltage:3.41195 JuncTemp:74.2115
Time 1549451247.525 -elapsed=2270 -active=2257 -remaining=4033
Temperature 1549451248.225 -sample=60.0,60.0,60.0,60.0,60.0,60.0 -heatsink=36.5 -cover=104.9 -block=60.0,60.0,60.0,60.0,60.0,60.0
LEDStatus 1549451248.331 Temperature:57.1051 Current:9.49889 Voltage:3.4035 JuncTemp:74.1584
Time 1549451248.532 -elapsed=2271 -active=2258 -remaining=4032
Temperature 1549451249.225 -sample=60.0,60.0,60.0,60.0,60.0,60.0 -heatsink=36.5 -cover=104.9 -block=60.0,60.0,60.0,60.0,60.0,60.0
LEDStatus 1549451249.331 Temperature:57.0695 Current:9.43441 Voltage:3.4035 JuncTemp:74.2473
Time 1549451249.525 -elapsed=2272 -active=2259 -remaining=4031
Debug 1549451249.570 C: ISTAT?
Debug 1549451249.582 S: OK ISTAT? Running
Temperature 1549451250.225 -sample=60.0,60.0,60.0,60.0,60.0,60.0 -heatsink=36.6 -cover=105.0 -block=60.0,60.0,60.0,60.0,60.0,60.0
LEDStatus 1549451250.331 Temperature:57.034 Current:9.45591 Voltage:3.40139 JuncTemp:74.1372
Time 1549451250.532 -elapsed=2273 -active=2260 -remaining=4030
Debug 1549451251.434 Start XML:NEW S2-C17-T2-P1
Debug 1549451251.436 End XML:NEW S2-C17-T2-P1
Info 1549451251.437 Motor start m5 x5
Scheduler 1549451251.444 Catching up
Temperature 1549451251.317 -sample=60.0,60.0,60.0,60.0,60.0,60.0 -heatsink=36.5 -cover=105.0 -block=60.0,60.0,60.0,60.0,60.0,60.0
LEDStatus 1549451251.460 Temperature:57.1761 Current:9.4774 Voltage:3.40773 JuncTemp:74.1584
Debug 1549451251.509 Start XML:NEW 2-17-2-1-m5-x5
Debug 1549451251.511 End XML:NEW 2-17-2-1-m5-x5
Time 1549451251.526 -elapsed=2274 -active=2261 -remaining=4029
Debug 1549451251.735 LLAC ACK: Acknowledge (type=3), name=Unknown, dest=0x00, source=0x91, control=0x01, id=0x0000, msgid=0x0AFB, data=[]
Debug 1549451251.735 LLAC ACK reply: Acknowledge (type=3), name=Unknown, dest=0x91, source=0x00, control=0x01, id=0x0000, msgid=0x0AFB, data=[]
Debug 1549451251.751 LLAC ACK: Acknowledge (type=3), name=Unknown, dest=0x00, source=0x91, control=0x01, id=0x0000, msgid=0x0AFD, data=[]
Debug 1549451251.751 LLAC ACK reply: Acknowledge (type=3), name=Unknown, dest=0x91, source=0x00, control=0x01, id=0x0000, msgid=0x0AFD, data=[]
Info 1549451251.753 Motor end m5 x5
Info 1549451251.763 Emission Encoder -36 18000 Excitation Encoder -18 0
Info 1549451251.765 Capture start m5 x5
Debug 1549451251.813 Start XML:IMAGe+ S02_C017_T02_P0001_M5_X5_E1.tiff {'blkID': '21', 'run': '20190205smp81-926', 'exposure': '200', 'excitationColor': 'x5', 'point': '0001', 'blockTemperature': '60.0246,60.0105,60,60.0084,60.0055,59.9943', 'lampTemperature': '57.034', 'lamp': '90', 'sampleVolume': '10', 'step': '02', 'emissionColor': 'm5', 'exposureIndex': '1', 'time': '1549451251.781', 'sampleTemperature': '59.9985,59.9986,59.9984,59.9977,59.9987,59.9989', 'stage': '02', 'coverTemperature': '104.989', 'cycle': '017'}
Debug 1549451251.814 End XML:IMAGe+ S02_C017_T02_P0001_M5_X5_E1.tiff {'blkID': '21', 'run': '20190205smp81-926', 'exposure': '200', 'excitationColor': 'x5', 'point': '0001', 'blockTemperature': '60.0246,60.0105,60,60.0084,60.0055,59.9943', 'lampTemperature': '57.034', 'lamp': '90', 'sampleVolume': '10', 'step': '02', 'emissionColor': 'm5', 'exposureIndex': '1', 'time': '1549451251.781', 'sampleTemperature': '59.9985,59.9986,59.9984,59.9977,59.9987,59.9989', 'stage': '02', 'coverTemperature': '104.989', 'cycle': '017'}
Debug 1549451251.828 CAMera:ACQuire start exposure
Temperature 1549451252.222 -sample=60.0,60.0,60.0,60.0,60.0,60.0 -heatsink=36.6 -cover=105.0 -block=60.0,60.0,60.0,60.0,60.0,60.0
LEDStatus 1549451252.330 Temperature:57.1051 Current:9.4774 Voltage:3.40773 JuncTemp:74.2716
Debug 1549451252.462 CAMera:ACQuire end exposure
Info 1549451252.472 Capture end m5 x5
Image 1549451252.475 -run='20190205smp81-926' -stage=2 -cycle=17 -step=2 -point=1  -emission=m5 -excitation=x5  -exposure=200 -lamp=90 -filepath='EXPERIMENTS:20190205smp81-926/apldbio/sds/images/S02_C017_T02_P0001_M5_X5_E1.tiff'
Info 1549451252.475 Capture start m5 x5
Time 1549451252.525 -elapsed=2275 -active=2262 -remaining=4028
Debug 1549451252.540 Start XML:IMAGe+ S02_C017_T02_P0001_M5_X5_E2.tiff {'blkID': '21', 'run': '20190205smp81-926', 'exposure': '920', 'excitationColor': 'x5', 'point': '0001', 'blockTemperature': '60.0246,60.0105,60,60.0084,60.0055,59.9943', 'lampTemperature': '57.034', 'lamp': '90', 'sampleVolume': '10', 'step': '02', 'emissionColor': 'm5', 'exposureIndex': '2', 'time': '1549451252.501', 'sampleTemperature': '59.9985,59.9986,59.9984,59.9977,59.9987,59.9989', 'stage': '02', 'coverTemperature': '104.989', 'cycle': '017'}
Debug 1549451252.541 End XML:IMAGe+ S02_C017_T02_P0001_M5_X5_E2.tiff {'blkID': '21', 'run': '20190205smp81-926', 'exposure': '920', 'excitationColor': 'x5', 'point': '0001', 'blockTemperature': '60.0246,60.0105,60,60.0084,60.0055,59.9943', 'lampTemperature': '57.034', 'lamp': '90', 'sampleVolume': '10', 'step': '02', 'emissionColor': 'm5', 'exposureIndex': '2', 'time': '1549451252.501', 'sampleTemperature': '59.9985,59.9986,59.9984,59.9977,59.9987,59.9989', 'stage': '02', 'coverTemperature': '104.989', 'cycle': '017'}
Debug 1549451252.556 CAMera:ACQuire start exposure
Temperature 1549451253.225 -sample=60.0,60.0,60.0,60.0,60.0,60.0 -heatsink=36.2 -cover=105.0 -block=60.0,60.0,60.0,60.0,60.0,60.0
LEDStatus 1549451253.330 Temperature:57.2827 Current:9.49889 Voltage:3.40984 JuncTemp:74.3343
Time 1549451253.525 -elapsed=2276 -active=2263 -remaining=4027
Debug 1549451253.622 CAMera:ACQuire end exposure
Info 1549451253.632 Capture end m5 x5
Info 1549451253.635 Motor start m3 x3
Image 1549451253.640 -run='20190205smp81-926' -stage=2 -cycle=17 -step=2 -point=1  -emission=m5 -excitation=x5  -exposure=920 -lamp=90 -filepath='EXPERIMENTS:20190205smp81-926/apldbio/sds/images/S02_C017_T02_P0001_M5_X5_E2.tiff'
Debug 1549451253.695 Start XML:NEW 2-17-2-1-m3-x3
Debug 1549451253.696 End XML:NEW 2-17-2-1-m3-x3
Debug 1549451253.872 LLAC ACK: Acknowledge (type=3), name=Unknown, dest=0x00, source=0x91, control=0x01, id=0x0000, msgid=0x0B2B, data=[]
Debug 1549451253.872 LLAC ACK reply: Acknowledge (type=3), name=Unknown, dest=0x91, source=0x00, control=0x01, id=0x0000, msgid=0x0B2B, data=[]
Debug 1549451253.887 LLAC ACK: Acknowledge (type=3), name=Unknown, dest=0x00, source=0x91, control=0x01, id=0x0000, msgid=0x0B2D, data=[]
Debug 1549451253.888 LLAC ACK reply: Acknowledge (type=3), name=Unknown, dest=0x91, source=0x00, control=0x01, id=0x0000, msgid=0x0B2D, data=[]
Info 1549451253.890 Motor end m3 x3
Info 1549451253.900 Emission Encoder -36 22500 Excitation Encoder -18 15750
Info 1549451253.901 Capture start m3 x3
Debug 1549451253.952 Start XML:IMAGe+ S02_C017_T02_P0001_M3_X3_E1.tiff {'blkID': '21', 'run': '20190205smp81-926', 'exposure': '125', 'excitationColor': 'x3', 'point': '0001', 'blockTemperature': '60.0246,60.0105,60,60.0084,60.0055,59.9943', 'lampTemperature': '57.034', 'lamp': '90', 'sampleVolume': '10', 'step': '02', 'emissionColor': 'm3', 'exposureIndex': '1', 'time': '1549451253.918', 'sampleTemperature': '59.9985,59.9986,59.9984,59.9977,59.9987,59.9989', 'stage': '02', 'coverTemperature': '104.989', 'cycle': '017'}
Debug 1549451253.953 End XML:IMAGe+ S02_C017_T02_P0001_M3_X3_E1.tiff {'blkID': '21', 'run': '20190205smp81-926', 'exposure': '125', 'excitationColor': 'x3', 'point': '0001', 'blockTemperature': '60.0246,60.0105,60,60.0084,60.0055,59.9943', 'lampTemperature': '57.034', 'lamp': '90', 'sampleVolume': '10', 'step': '02', 'emissionColor': 'm3', 'exposureIndex': '1', 'time': '1549451253.918', 'sampleTemperature': '59.9985,59.9986,59.9984,59.9977,59.9987,59.9989', 'stage': '02', 'coverTemperature': '104.989', 'cycle': '017'}
Debug 1549451253.966 CAMera:ACQuire start exposure
Temperature 1549451254.225 -sample=60.0,60.0,60.0,60.0,60.0,60.0 -heatsink=36.4 -cover=105.0 -block=60.0,60.0,60.0,60.0,60.0,60.0
LEDStatus 1549451254.331 Temperature:57.1761 Current:9.45591 Voltage:3.4035 JuncTemp:74.4122
Time 1549451254.532 -elapsed=2277 -active=2264 -remaining=4026
Debug 1549451254.562 CAMera:ACQuire end exposure
Debug 1549451254.576 C: ISTAT?
Info 1549451254.589 Capture end m3 x3
Image 1549451254.593 -run='20190205smp81-926' -stage=2 -cycle=17 -step=2 -point=1  -emission=m3 -excitation=x3  -exposure=125 -lamp=90 -filepath='EXPERIMENTS:20190205smp81-926/apldbio/sds/images/S02_C017_T02_P0001_M3_X3_E1.tiff'
Debug 1549451254.598 S: OK ISTAT? Running
Info 1549451254.592 Capture start m3 x3
Debug 1549451254.661 Start XML:IMAGe+ S02_C017_T02_P0001_M3_X3_E2.tiff {'blkID': '21', 'run': '20190205smp81-926', 'exposure': '560', 'excitationColor': 'x3', 'point': '0001', 'blockTemperature': '60.0246,60.0105,60,60.0084,60.0055,59.9943', 'lampTemperature': '57.034', 'lamp': '90', 'sampleVolume': '10', 'step': '02', 'emissionColor': 'm3', 'exposureIndex': '2', 'time': '1549451254.627', 'sampleTemperature': '59.9985,59.9986,59.9984,59.9977,59.9987,59.9989', 'stage': '02', 'coverTemperature': '104.989', 'cycle': '017'}
Debug 1549451254.662 End XML:IMAGe+ S02_C017_T02_P0001_M3_X3_E2.tiff {'blkID': '21', 'run': '20190205smp81-926', 'exposure': '560', 'excitationColor': 'x3', 'point': '0001', 'blockTemperature': '60.0246,60.0105,60,60.0084,60.0055,59.9943', 'lampTemperature': '57.034', 'lamp': '90', 'sampleVolume': '10', 'step': '02', 'emissionColor': 'm3', 'exposureIndex': '2', 'time': '1549451254.627', 'sampleTemperature': '59.9985,59.9986,59.9984,59.9977,59.9987,59.9989', 'stage': '02', 'coverTemperature': '104.989', 'cycle': '017'}
Debug 1549451254.676 CAMera:ACQuire start exposure
Temperature 1549451255.225 -sample=60.0,60.0,60.0,60.0,60.0,60.0 -heatsink=36.5 -cover=105.0 -block=60.0,60.0,60.0,60.0,60.0,60.0
LEDStatus 1549451255.331 Temperature:57.3182 Current:9.46665 Voltage:3.40562 JuncTemp:74.5151
Time 1549451255.526 -elapsed=2278 -active=2265 -remaining=4025
Debug 1549451255.529 CAMera:ACQuire end exposure
Info 1549451255.542 Capture end m3 x3
Image 1549451255.546 -run='20190205smp81-926' -stage=2 -cycle=17 -step=2 -point=1  -emission=m3 -excitation=x3  -exposure=560 -lamp=90 -filepath='EXPERIMENTS:20190205smp81-926/apldbio/sds/images/S02_C017_T02_P0001_M3_X3_E2.tiff'
Info 1549451255.545 Motor start m4 x4
Debug 1549451255.608 Start XML:NEW 2-17-2-1-m4-x4
Debug 1549451255.610 End XML:NEW 2-17-2-1-m4-x4
Debug 1549451255.883 LLAC ACK: Acknowledge (type=3), name=Unknown, dest=0x00, source=0x91, control=0x01, id=0x0000, msgid=0x0B5B, data=[]
Debug 1549451255.884 LLAC ACK reply: Acknowledge (type=3), name=Unknown, dest=0x91, source=0x00, control=0x01, id=0x0000, msgid=0x0B5B, data=[]
Debug 1549451255.899 LLAC ACK: Acknowledge (type=3), name=Unknown, dest=0x00, source=0x91, control=0x01, id=0x0000, msgid=0x0B5D, data=[]
Debug 1549451255.900 LLAC ACK reply: Acknowledge (type=3), name=Unknown, dest=0x91, source=0x00, control=0x01, id=0x0000, msgid=0x0B5D, data=[]
Info 1549451255.902 Motor end m4 x4
Info 1549451255.911 Emission Encoder -36 0 Excitation Encoder -18 9000
Info 1549451255.912 Capture start m4 x4
Debug 1549451255.964 Start XML:IMAGe+ S02_C017_T02_P0001_M4_X4_E1.tiff {'blkID': '21', 'run': '20190205smp81-926', 'exposure': '150', 'excitationColor': 'x4', 'point': '0001', 'blockTemperature': '60.0246,60.0105,60,60.0084,60.0055,59.9943', 'lampTemperature': '57.034', 'lamp': '90', 'sampleVolume': '10', 'step': '02', 'emissionColor': 'm4', 'exposureIndex': '1', 'time': '1549451255.930', 'sampleTemperature': '59.9985,59.9986,59.9984,59.9977,59.9987,59.9989', 'stage': '02', 'coverTemperature': '104.989', 'cycle': '017'}
Debug 1549451255.965 End XML:IMAGe+ S02_C017_T02_P0001_M4_X4_E1.tiff {'blkID': '21', 'run': '20190205smp81-926', 'exposure': '150', 'excitationColor': 'x4', 'point': '0001', 'blockTemperature': '60.0246,60.0105,60,60.0084,60.0055,59.9943', 'lampTemperature': '57.034', 'lamp': '90', 'sampleVolume': '10', 'step': '02', 'emissionColor': 'm4', 'exposureIndex': '1', 'time': '1549451255.930', 'sampleTemperature': '59.9985,59.9986,59.9984,59.9977,59.9987,59.9989', 'stage': '02', 'coverTemperature': '104.989', 'cycle': '017'}
Debug 1549451255.979 CAMera:ACQuire start exposure
Temperature 1549451256.225 -sample=60.0,60.0,60.0,60.0,60.0,60.0 -heatsink=36.3 -cover=105.0 -block=60.0,60.0,60.0,60.0,60.0,60.0
LEDStatus 1549451256.331 Temperature:57.3182 Current:9.50963 Voltage:3.41195 JuncTemp:74.3965
Time 1549451256.532 -elapsed=2279 -active=2266 -remaining=4024
Debug 1549451256.592 CAMera:ACQuire end exposure
Info 1549451256.604 Capture end m4 x4
Info 1549451256.608 Capture start m4 x4
Image 1549451256.617 -run='20190205smp81-926' -stage=2 -cycle=17 -step=2 -point=1  -emission=m4 -excitation=x4  -exposure=150 -lamp=90 -filepath='EXPERIMENTS:20190205smp81-926/apldbio/sds/images/S02_C017_T02_P0001_M4_X4_E1.tiff'
Debug 1549451256.664 Start XML:IMAGe+ S02_C017_T02_P0001_M4_X4_E2.tiff {'blkID': '21', 'run': '20190205smp81-926', 'exposure': '800', 'excitationColor': 'x4', 'point': '0001', 'blockTemperature': '60.0246,60.0105,60,60.0084,60.0055,59.9943', 'lampTemperature': '57.034', 'lamp': '90', 'sampleVolume': '10', 'step': '02', 'emissionColor': 'm4', 'exposureIndex': '2', 'time': '1549451256.631', 'sampleTemperature': '59.9985,59.9986,59.9984,59.9977,59.9987,59.9989', 'stage': '02', 'coverTemperature': '104.989', 'cycle': '017'}
Debug 1549451256.665 End XML:IMAGe+ S02_C017_T02_P0001_M4_X4_E2.tiff {'blkID': '21', 'run': '20190205smp81-926', 'exposure': '800', 'excitationColor': 'x4', 'point': '0001', 'blockTemperature': '60.0246,60.0105,60,60.0084,60.0055,59.9943', 'lampTemperature': '57.034', 'lamp': '90', 'sampleVolume': '10', 'step': '02', 'emissionColor': 'm4', 'exposureIndex': '2', 'time': '1549451256.631', 'sampleTemperature': '59.9985,59.9986,59.9984,59.9977,59.9987,59.9989', 'stage': '02', 'coverTemperature': '104.989', 'cycle': '017'}
Debug 1549451256.679 CAMera:ACQuire start exposure
Temperature 1549451257.225 -sample=60.0,60.0,60.0,60.0,60.0,60.0 -heatsink=36.3 -cover=104.9 -block=60.0,60.0,60.0,60.0,60.0,60.0
LEDStatus 1549451257.331 Temperature:57.2472 Current:9.4774 Voltage:3.40773 JuncTemp:74.3843
Time 1549451257.525 -elapsed=2280 -active=2267 -remaining=4023
Debug 1549451257.672 CAMera:ACQuire end exposure
Image 1549451257.683 -run='20190205smp81-926' -stage=2 -cycle=17 -step=2 -point=1  -emission=m4 -excitation=x4  -exposure=800 -lamp=90 -filepath='EXPERIMENTS:20190205smp81-926/apldbio/sds/images/S02_C017_T02_P0001_M4_X4_E2.tiff'
Info 1549451257.683 Capture end m4 x4
Info 1549451257.686 Motor start m2 x2
Debug 1549451257.745 Start XML:NEW 2-17-2-1-m2-x2
Debug 1549451257.746 End XML:NEW 2-17-2-1-m2-x2
Debug 1549451257.921 LLAC ACK: Acknowledge (type=3), name=Unknown, dest=0x00, source=0x91, control=0x01, id=0x0000, msgid=0x0B8B, data=[]
Debug 1549451257.922 LLAC ACK reply: Acknowledge (type=3), name=Unknown, dest=0x91, source=0x00, control=0x01, id=0x0000, msgid=0x0B8B, data=[]
Debug 1549451257.940 LLAC ACK: Acknowledge (type=3), name=Unknown, dest=0x00, source=0x91, control=0x01, id=0x0000, msgid=0x0B8D, data=[]
Debug 1549451257.941 LLAC ACK reply: Acknowledge (type=3), name=Unknown, dest=0x91, source=0x00, control=0x01, id=0x0000, msgid=0x0B8D, data=[]
Info 1549451257.946 Motor end m2 x2
Info 1549451257.965 Emission Encoder -36 31500 Excitation Encoder -18 11250
Info 1549451257.968 Capture start m2 x2
Debug 1549451258.023 Start XML:IMAGe+ S02_C017_T02_P0001_M2_X2_E1.tiff {'blkID': '21', 'run': '20190205smp81-926', 'exposure': '100', 'excitationColor': 'x2', 'point': '0001', 'blockTemperature': '60.0246,60.0105,60,60.0084,60.0055,59.9943', 'lampTemperature': '57.034', 'lamp': '90', 'sampleVolume': '10', 'step': '02', 'emissionColor': 'm2', 'exposureIndex': '1', 'time': '1549451257.990', 'sampleTemperature': '59.9985,59.9986,59.9984,59.9977,59.9987,59.9989', 'stage': '02', 'coverTemperature': '104.989', 'cycle': '017'}
Debug 1549451258.024 End XML:IMAGe+ S02_C017_T02_P0001_M2_X2_E1.tiff {'blkID': '21', 'run': '20190205smp81-926', 'exposure': '100', 'excitationColor': 'x2', 'point': '0001', 'blockTemperature': '60.0246,60.0105,60,60.0084,60.0055,59.9943', 'lampTemperature': '57.034', 'lamp': '90', 'sampleVolume': '10', 'step': '02', 'emissionColor': 'm2', 'exposureIndex': '1', 'time': '1549451257.990', 'sampleTemperature': '59.9985,59.9986,59.9984,59.9977,59.9987,59.9989', 'stage': '02', 'coverTemperature': '104.989', 'cycle': '017'}
Debug 1549451258.038 CAMera:ACQuire start exposure
Temperature 1549451258.224 -sample=60.0,60.0,60.0,60.0,60.0,60.0 -heatsink=36.1 -cover=105.0 -block=60.0,60.0,60.0,60.0,60.0,60.0
LEDStatus 1549451258.331 Temperature:57.3892 Current:9.4774 Voltage:3.40562 JuncTemp:74.4514
Time 1549451258.532 -elapsed=2281 -active=2268 -remaining=4022
Debug 1549451258.623 CAMera:ACQuire end exposure
Info 1549451258.635 Capture end m2 x2
Image 1549451258.638 -run='20190205smp81-926' -stage=2 -cycle=17 -step=2 -point=1  -emission=m2 -excitation=x2  -exposure=100 -lamp=90 -filepath='EXPERIMENTS:20190205smp81-926/apldbio/sds/images/S02_C017_T02_P0001_M2_X2_E1.tiff'
Info 1549451258.637 Capture start m2 x2
Debug 1549451258.690 Start XML:IMAGe+ S02_C017_T02_P0001_M2_X2_E2.tiff {'blkID': '21', 'run': '20190205smp81-926', 'exposure': '430', 'excitationColor': 'x2', 'point': '0001', 'blockTemperature': '60.0246,60.0105,60,60.0084,60.0055,59.9943', 'lampTemperature': '57.034', 'lamp': '90', 'sampleVolume': '10', 'step': '02', 'emissionColor': 'm2', 'exposureIndex': '2', 'time': '1549451258.656', 'sampleTemperature': '59.9985,59.9986,59.9984,59.9977,59.9987,59.9989', 'stage': '02', 'coverTemperature': '104.989', 'cycle': '017'}
Debug 1549451258.691 End XML:IMAGe+ S02_C017_T02_P0001_M2_X2_E2.tiff {'blkID': '21', 'run': '20190205smp81-926', 'exposure': '430', 'excitationColor': 'x2', 'point': '0001', 'blockTemperature': '60.0246,60.0105,60,60.0084,60.0055,59.9943', 'lampTemperature': '57.034', 'lamp': '90', 'sampleVolume': '10', 'step': '02', 'emissionColor': 'm2', 'exposureIndex': '2', 'time': '1549451258.656', 'sampleTemperature': '59.9985,59.9986,59.9984,59.9977,59.9987,59.9989', 'stage': '02', 'coverTemperature': '104.989', 'cycle': '017'}
Debug 1549451258.705 CAMera:ACQuire start exposure
Temperature 1549451259.225 -sample=60.0,60.0,60.0,60.0,60.0,60.0 -heatsink=36.2 -cover=105.1 -block=60.0,60.0,60.0,60.0,60.0,60.0
LEDStatus 1549451259.331 Temperature:57.4247 Current:9.44516 Voltage:3.40984 JuncTemp:74.4247
Debug 1549451259.482 CAMera:ACQuire end exposure
Info 1549451259.493 Capture end m2 x2
Image 1549451259.496 -run='20190205smp81-926' -stage=2 -cycle=17 -step=2 -point=1  -emission=m2 -excitation=x2  -exposure=430 -lamp=90 -filepath='EXPERIMENTS:20190205smp81-926/apldbio/sds/images/S02_C017_T02_P0001_M2_X2_E2.tiff'
Info 1549451259.495 Motor start m1 x1
Time 1549451259.525 -elapsed=2282 -active=2269 -remaining=4021
Debug 1549451259.565 Start XML:NEW 2-17-2-1-m1-x1
Debug 1549451259.567 End XML:NEW 2-17-2-1-m1-x1
Debug 1549451259.572 C: ISTAT?
Debug 1549451259.584 S: OK ISTAT? Running
Debug 1549451259.782 LLAC ACK: Acknowledge (type=3), name=Unknown, dest=0x00, source=0x91, control=0x01, id=0x0000, msgid=0x0BBB, data=[]
Debug 1549451259.784 LLAC ACK reply: Acknowledge (type=3), name=Unknown, dest=0x91, source=0x00, control=0x01, id=0x0000, msgid=0x0BBB, data=[]
Debug 1549451259.807 LLAC ACK: Acknowledge (type=3), name=Unknown, dest=0x00, source=0x91, control=0x01, id=0x0000, msgid=0x0BBD, data=[]
Debug 1549451259.808 LLAC ACK reply: Acknowledge (type=3), name=Unknown, dest=0x91, source=0x00, control=0x01, id=0x0000, msgid=0x0BBD, data=[]
Info 1549451259.813 Motor end m1 x1
Info 1549451259.835 Emission Encoder -36 4500 Excitation Encoder -18 6750
Info 1549451259.839 Capture start m1 x1
Debug 1549451259.893 Start XML:IMAGe+ S02_C017_T02_P0001_M1_X1_E1.tiff {'blkID': '21', 'run': '20190205smp81-926', 'exposure': '60', 'excitationColor': 'x1', 'point': '0001', 'blockTemperature': '60.0246,60.0105,60,60.0084,60.0055,59.9943', 'lampTemperature': '57.034', 'lamp': '90', 'sampleVolume': '10', 'step': '02', 'emissionColor': 'm1', 'exposureIndex': '1', 'time': '1549451259.861', 'sampleTemperature': '59.9985,59.9986,59.9984,59.9977,59.9987,59.9989', 'stage': '02', 'coverTemperature': '104.989', 'cycle': '017'}
Debug 1549451259.894 End XML:IMAGe+ S02_C017_T02_P0001_M1_X1_E1.tiff {'blkID': '21', 'run': '20190205smp81-926', 'exposure': '60', 'excitationColor': 'x1', 'point': '0001', 'blockTemperature': '60.0246,60.0105,60,60.0084,60.0055,59.9943', 'lampTemperature': '57.034', 'lamp': '90', 'sampleVolume': '10', 'step': '02', 'emissionColor': 'm1', 'exposureIndex': '1', 'time': '1549451259.861', 'sampleTemperature': '59.9985,59.9986,59.9984,59.9977,59.9987,59.9989', 'stage': '02', 'coverTemperature': '104.989', 'cycle': '017'}
Debug 1549451259.908 CAMera:ACQuire start exposure
Temperature 1549451260.225 -sample=60.0,60.0,60.0,60.0,60.0,60.0 -heatsink=36.1 -cover=105.0 -block=60.0,60.0,60.0,60.0,60.0,60.0
LEDStatus 1549451260.331 Temperature:57.3182 Current:9.42367 Voltage:3.40773 JuncTemp:74.5491
Debug 1549451260.465 CAMera:ACQuire end exposure
Info 1549451260.487 Capture end m1 x1
Info 1549451260.494 Capture start m1 x1
Time 1549451260.526 -elapsed=2283 -active=2270 -remaining=4020
Image 1549451260.528 -run='20190205smp81-926' -stage=2 -cycle=17 -step=2 -point=1  -emission=m1 -excitation=x1  -exposure=60 -lamp=90 -filepath='EXPERIMENTS:20190205smp81-926/apldbio/sds/images/S02_C017_T02_P0001_M1_X1_E1.tiff'
Debug 1549451260.559 Start XML:IMAGe+ S02_C017_T02_P0001_M1_X1_E2.tiff {'blkID': '21', 'run': '20190205smp81-926', 'exposure': '175', 'excitationColor': 'x1', 'point': '0001', 'blockTemperature': '60.0246,60.0105,60,60.0084,60.0055,59.9943', 'lampTemperature': '57.034', 'lamp': '90', 'sampleVolume': '10', 'step': '02', 'emissionColor': 'm1', 'exposureIndex': '2', 'time': '1549451260.513', 'sampleTemperature': '59.9985,59.9986,59.9984,59.9977,59.9987,59.9989', 'stage': '02', 'coverTemperature': '104.989', 'cycle': '017'}
Debug 1549451260.560 End XML:IMAGe+ S02_C017_T02_P0001_M1_X1_E2.tiff {'blkID': '21', 'run': '20190205smp81-926', 'exposure': '175', 'excitationColor': 'x1', 'point': '0001', 'blockTemperature': '60.0246,60.0105,60,60.0084,60.0055,59.9943', 'lampTemperature': '57.034', 'lamp': '90', 'sampleVolume': '10', 'step': '02', 'emissionColor': 'm1', 'exposureIndex': '2', 'time': '1549451260.513', 'sampleTemperature': '59.9985,59.9986,59.9984,59.9977,59.9987,59.9989', 'stage': '02', 'coverTemperature': '104.989', 'cycle': '017'}
Debug 1549451260.575 CAMera:ACQuire start exposure
Debug 1549451261.204 CAMera:ACQuire end exposure
Info 1549451261.221 Capture end m1 x1
Info 1549451261.230 Capture start m1 x1
Debug 1549451261.287 Start XML:IMAGe+ S02_C017_T02_P0001_M1_X1_E3.tiff {'blkID': '21', 'run': '20190205smp81-926', 'exposure': '520', 'excitationColor': 'x1', 'point': '0001', 'blockTemperature': '60.0246,60.0105,60,60.0084,60.0055,59.9943', 'lampTemperature': '57.034', 'lamp': '90', 'sampleVolume': '10', 'step': '02', 'emissionColor': 'm1', 'exposureIndex': '3', 'time': '1549451261.251', 'sampleTemperature': '59.9985,59.9986,59.9984,59.9977,59.9987,59.9989', 'stage': '02', 'coverTemperature': '104.989', 'cycle': '017'}
Image 1549451261.288 -run='20190205smp81-926' -stage=2 -cycle=17 -step=2 -point=1  -emission=m1 -excitation=x1  -exposure=175 -lamp=90 -filepath='EXPERIMENTS:20190205smp81-926/apldbio/sds/images/S02_C017_T02_P0001_M1_X1_E2.tiff'
Debug 1549451261.292 End XML:IMAGe+ S02_C017_T02_P0001_M1_X1_E3.tiff {'blkID': '21', 'run': '20190205smp81-926', 'exposure': '520', 'excitationColor': 'x1', 'point': '0001', 'blockTemperature': '60.0246,60.0105,60,60.0084,60.0055,59.9943', 'lampTemperature': '57.034', 'lamp': '90', 'sampleVolume': '10', 'step': '02', 'emissionColor': 'm1', 'exposureIndex': '3', 'time': '1549451261.251', 'sampleTemperature': '59.9985,59.9986,59.9984,59.9977,59.9987,59.9989', 'stage': '02', 'coverTemperature': '104.989', 'cycle': '017'}
Debug 1549451261.307 CAMera:ACQuire start exposure
Temperature 1549451261.275 -sample=60.0,60.0,60.0,60.0,60.0,60.0 -heatsink=36.1 -cover=105.1 -block=60.0,60.0,60.0,60.0,60.0,60.0
LEDStatus 1549451261.331 Temperature:57.3537 Current:9.45591 Voltage:3.40773 JuncTemp:74.4836
Time 1549451261.526 -elapsed=2284 -active=2271 -remaining=4019
Debug 1549451262.132 CAMera:ACQuire end exposure
Info 1549451262.139 Capture end m1 x1
Image 1549451262.146 -run='20190205smp81-926' -stage=2 -cycle=17 -step=2 -point=1  -emission=m1 -excitation=x1  -exposure=520 -lamp=90 -filepath='EXPERIMENTS:20190205smp81-926/apldbio/sds/images/S02_C017_T02_P0001_M1_X1_E3.tiff'
Debug 1549451262.168 Start XML:WRITe+ 2-17-2-1-m5-x5 EXPERIMENTS:/20190205smp81-926/apldbio/sds//quant/2-17-2-1-m5-x5.xml
Debug 1549451262.193 End XML:WRITe+ 2-17-2-1-m5-x5 EXPERIMENTS:/20190205smp81-926/apldbio/sds//quant/2-17-2-1-m5-x5.xml
Debug 1549451262.194 Acquiring PA queue lock
Debug 1549451262.196 Acquired PA queue lock
Debug 1549451262.196 Released PA queue lock
Debug 1549451262.197 Acquiring palock[0] execution lock
Debug 1549451262.197 Acquired palock[0] execution lock
Debug 1549451262.241 TBC acquiring operative lock
Temperature 1549451262.231 -sample=60.0,60.0,60.0,60.0,60.0,60.0 -heatsink=36.2 -cover=105.0 -block=60.0,60.0,60.0,60.0,60.0,60.0
LEDStatus 1549451262.332 Temperature:57.4247 Current:9.4774 Voltage:3.4035 JuncTemp:74.4853
Debug 1549451262.408 LLAC ACK: Acknowledge (type=3), name=Unknown, dest=0x00, source=0x91, control=0x01, id=0x0000, msgid=0x0BEB, data=[]
Debug 1549451262.409 LLAC ACK reply: Acknowledge (type=3), name=Unknown, dest=0x91, source=0x00, control=0x01, id=0x0000, msgid=0x0BEB, data=[]
Time 1549451262.528 -elapsed=2285 -active=2272 -remaining=4018
Debug 1549451262.547 LLAC ACK: Acknowledge (type=3), name=Unknown, dest=0x00, source=0x91, control=0x01, id=0x0000, msgid=0x0BF4, data=[]
Debug 1549451262.548 LLAC ACK reply: Acknowledge (type=3), name=Unknown, dest=0x91, source=0x00, control=0x01, id=0x0000, msgid=0x0BF4, data=[]
Debug 1549451262.724 Released palock[0] execution lock
Preprocessing 1549451262.727 <quote.message>Input run configuration file: /data/vendor/IS/experiments/20190205smp81-926/apldbio/sds/quant/2-17-2-1-m5-x5.xml
Block Type:  96Wells
Finished read calibration files
...run ROI Quantitation
ROI Quantitation done in 0.045227 seconds 
Quant files saved in /data/vendor/IS/experiments/20190205smp81-926/apldbio/sds/quant
...run Preproc Quantitation task
Preproc Quantitation in 0.000291 seconds 
FilterData files saved in /data/vendor/IS/experiments/20190205smp81-926/apldbio/sds/filter
Success: Preprocessing ok
</quote.message>
Debug 1549451262.744 Start XML:FilterDATa+ S02_C017_T02_P0001_M5_X5_filterdata.xml {}
Debug 1549451262.744 End XML:FilterDATa+ S02_C017_T02_P0001_M5_X5_filterdata.xml {}
Debug 1549451262.753 Start XML:WRITe+ 2-17-2-1-m3-x3 EXPERIMENTS:/20190205smp81-926/apldbio/sds//quant/2-17-2-1-m3-x3.xml
Debug 1549451262.766 End XML:WRITe+ 2-17-2-1-m3-x3 EXPERIMENTS:/20190205smp81-926/apldbio/sds//quant/2-17-2-1-m3-x3.xml
Debug 1549451262.768 Acquiring PA queue lock
Debug 1549451262.769 Acquired PA queue lock
Debug 1549451262.769 Released PA queue lock
Debug 1549451262.769 Acquiring palock[1] execution lock
Debug 1549451262.770 Acquired palock[1] execution lock
Temperature 1549451263.223 -sample=60.0,60.0,60.0,60.0,60.0,60.0 -heatsink=36.0 -cover=104.9 -block=60.0,60.0,60.0,60.0,60.0,60.0
Debug 1549451263.255 Released palock[1] execution lock
Preprocessing 1549451263.258 <quote.message>Input run configuration file: /data/vendor/IS/experiments/20190205smp81-926/apldbio/sds/quant/2-17-2-1-m3-x3.xml
Block Type:  96Wells
Finished read calibration files
...run ROI Quantitation
ROI Quantitation done in 0.044224 seconds 
Quant files saved in /data/vendor/IS/experiments/20190205smp81-926/apldbio/sds/quant
...run Preproc Quantitation task
Preproc Quantitation in 0.000317 seconds 
FilterData files saved in /data/vendor/IS/experiments/20190205smp81-926/apldbio/sds/filter
Success: Preprocessing ok
</quote.message>
Debug 1549451263.276 Start XML:FilterDATa+ S02_C017_T02_P0001_M3_X3_filterdata.xml {}
Debug 1549451263.277 End XML:FilterDATa+ S02_C017_T02_P0001_M3_X3_filterdata.xml {}
Debug 1549451263.286 Start XML:WRITe+ 2-17-2-1-m4-x4 EXPERIMENTS:/20190205smp81-926/apldbio/sds//quant/2-17-2-1-m4-x4.xml
Debug 1549451263.304 End XML:WRITe+ 2-17-2-1-m4-x4 EXPERIMENTS:/20190205smp81-926/apldbio/sds//quant/2-17-2-1-m4-x4.xml
Debug 1549451263.306 Acquiring PA queue lock
Debug 1549451263.306 Acquired PA queue lock
Debug 1549451263.307 Released PA queue lock
Debug 1549451263.307 Acquiring palock[0] execution lock
Debug 1549451263.307 Acquired palock[0] execution lock
LEDStatus 1549451263.341 Temperature:57.3537 Current:9.43441 Voltage:3.4035 JuncTemp:74.54
Time 1549451263.526 -elapsed=2286 -active=2273 -remaining=4017
Debug 1549451263.829 Released palock[0] execution lock
Preprocessing 1549451263.831 <quote.message>Input run configuration file: /data/vendor/IS/experiments/20190205smp81-926/apldbio/sds/quant/2-17-2-1-m4-x4.xml
Block Type:  96Wells
Finished read calibration files
...run ROI Quantitation
ROI Quantitation done in 0.043674 seconds 
Quant files saved in /data/vendor/IS/experiments/20190205smp81-926/apldbio/sds/quant
...run Preproc Quantitation task
Preproc Quantitation in 0.000294 seconds 
FilterData files saved in /data/vendor/IS/experiments/20190205smp81-926/apldbio/sds/filter
Success: Preprocessing ok
</quote.message>
Debug 1549451263.849 Start XML:FilterDATa+ S02_C017_T02_P0001_M4_X4_filterdata.xml {}
Debug 1549451263.849 End XML:FilterDATa+ S02_C017_T02_P0001_M4_X4_filterdata.xml {}
Debug 1549451263.858 Start XML:WRITe+ 2-17-2-1-m2-x2 EXPERIMENTS:/20190205smp81-926/apldbio/sds//quant/2-17-2-1-m2-x2.xml
Debug 1549451263.873 End XML:WRITe+ 2-17-2-1-m2-x2 EXPERIMENTS:/20190205smp81-926/apldbio/sds//quant/2-17-2-1-m2-x2.xml
Debug 1549451263.875 Acquiring PA queue lock
Debug 1549451263.875 Acquired PA queue lock
Debug 1549451263.875 Released PA queue lock
Debug 1549451263.876 Acquiring palock[1] execution lock
Debug 1549451263.876 Acquired palock[1] execution lock
Temperature 1549451264.223 -sample=60.0,60.0,60.0,60.0,60.0,60.0 -heatsink=36.0 -cover=104.9 -block=60.0,60.0,60.0,60.0,60.0,60.0
LEDStatus 1549451264.332 Temperature:57.2827 Current:9.45591 Voltage:3.41195 JuncTemp:74.3804
Debug 1549451264.368 Released palock[1] execution lock
Preprocessing 1549451264.371 <quote.message>Input run configuration file: /data/vendor/IS/experiments/20190205smp81-926/apldbio/sds/quant/2-17-2-1-m2-x2.xml
Block Type:  96Wells
Finished read calibration files
...run ROI Quantitation
ROI Quantitation done in 0.045126 seconds 
Quant files saved in /data/vendor/IS/experiments/20190205smp81-926/apldbio/sds/quant
...run Preproc Quantitation task
Preproc Quantitation in 0.000285 seconds 
FilterData files saved in /data/vendor/IS/experiments/20190205smp81-926/apldbio/sds/filter
Success: Preprocessing ok
</quote.message>
Debug 1549451264.388 Start XML:FilterDATa+ S02_C017_T02_P0001_M2_X2_filterdata.xml {}
Debug 1549451264.389 End XML:FilterDATa+ S02_C017_T02_P0001_M2_X2_filterdata.xml {}
Debug 1549451264.398 Start XML:WRITe+ 2-17-2-1-m1-x1 EXPERIMENTS:/20190205smp81-926/apldbio/sds//quant/2-17-2-1-m1-x1.xml
Debug 1549451264.416 End XML:WRITe+ 2-17-2-1-m1-x1 EXPERIMENTS:/20190205smp81-926/apldbio/sds//quant/2-17-2-1-m1-x1.xml
Debug 1549451264.418 Acquiring PA queue lock
Debug 1549451264.418 Acquired PA queue lock
Debug 1549451264.419 Released PA queue lock
Debug 1549451264.419 Acquiring palock[0] execution lock
Debug 1549451264.420 Acquired palock[0] execution lock
Time 1549451264.527 -elapsed=2287 -active=2274 -remaining=4016
Debug 1549451264.572 C: ISTAT?
Debug 1549451264.588 S: OK ISTAT? Running
Debug 1549451264.968 Released palock[0] execution lock
Preprocessing 1549451264.971 <quote.message>Input run configuration file: /data/vendor/IS/experiments/20190205smp81-926/apldbio/sds/quant/2-17-2-1-m1-x1.xml
Block Type:  96Wells
Finished read calibration files
...run ROI Quantitation
ROI Quantitation done in 0.065483 seconds 
Quant files saved in /data/vendor/IS/experiments/20190205smp81-926/apldbio/sds/quant
...run Preproc Quantitation task
Preproc Quantitation in 0.000343 seconds 
FilterData files saved in /data/vendor/IS/experiments/20190205smp81-926/apldbio/sds/filter
Success: Preprocessing ok
</quote.message>
Debug 1549451264.988 Start XML:FilterDATa+ S02_C017_T02_P0001_M1_X1_filterdata.xml {}
Debug 1549451264.989 End XML:FilterDATa+ S02_C017_T02_P0001_M1_X1_filterdata.xml {}
Debug 1549451265.005 Start XML:WRITe+ S2-C17-T2-P1 EXPERIMENTS:/20190205smp81-926/apldbio/sds//filter/2-17-2-1.xml
Debug 1549451265.013 End XML:WRITe+ S2-C17-T2-P1 EXPERIMENTS:/20190205smp81-926/apldbio/sds//filter/2-17-2-1.xml
Info 1549451265.017 Run ePA here for multicomponent. Ensured that dye are assigned
Debug 1549451265.020 Acquiring PA queue lock
Debug 1549451265.020 Acquired PA queue lock
Debug 1549451265.020 Released PA queue lock
Debug 1549451265.021 Acquiring palock[1] execution lock
Debug 1549451265.021 Acquired palock[1] execution lock
Temperature 1549451265.223 -sample=60.0,60.0,60.0,60.0,60.0,60.0 -heatsink=36.2 -cover=105.1 -block=60.0,60.0,60.0,60.0,60.0,60.0
LEDStatus 1549451265.332 Temperature:57.3182 Current:9.46665 Voltage:3.40773 JuncTemp:74.4016
Time 1549451265.526 -elapsed=2288 -active=2275 -remaining=4015
Debug 1549451265.568 Released palock[1] execution lock
Preprocessing 1549451265.571 <quote.message>Input run configuration file: /data/vendor/IS/experiments/20190205smp81-926/apldbio/sds/filter/2-17-2-1.xml
Block Type:  96Wells
...run Preproc MultiComponent task
Preproc MultiComponent in 0.006717 seconds 
MultiComponentData files saved in /data/vendor/IS/experiments/20190205smp81-926/apldbio/sds/multicomponent
Success: Preprocessing ok
</quote.message>
Run 1549451265.623 Collected -run="20190205smp81-926" -stage=2 -cycle=17 -step=2 -point=1
Debug 1549451265.646 C: ACCess CONTROLLER
Info 1549451265.647 Access notification: [System] Access -sessionid=557 -level=Controller -exclusive=False
System 1549451265.648 Access -sessionid=557 -level=Controller -exclusive=False
Debug 1549451265.648 S: OK ACCess CONTROLLER
Debug 1549451265.674 C: FIL:COP EXPERIMENTS:20190205smp81-926/apldbio/sds/multicomponent/S02_C017_T02_P0001_multicomponentdata.xml PUBLIC_RUN_COMPLETE:working/20190205smp81-926/apldbio/sds/multicomponent/S02_C017_T02_P0001_multicomponentdata.xml
Debug 1549451265.678 S: OK FIL:COP EXPERIMENTS:20190205smp81-926/apldbio/sds/multicomponent/S02_C017_T02_P0001_multicomponentdata.xml PUBLIC_RUN_COMPLETE:working/20190205smp81-926/apldbio/sds/multicomponent/S02_C017_T02_P0001_multicomponentdata.xml
Debug 1549451265.684 C: ACCess OBSERVER
Info 1549451265.685 Access notification: [System] Access -sessionid=557 -level=Observer -exclusive=False
System 1549451265.685 Access -sessionid=557 -level=Observer -exclusive=False
Debug 1549451265.686 S: OK ACCess OBSERVER
Debug 1549451265.700 C: FIL:LIST? -verbose EXPERIMENTS:/20190205smp81-926/apldbio/sds/quant/S02_C017_T02_P0001_*E1.quant
Debug 1549451265.709 <quote.message>S: OK FIL:LIST? -verbose EXPERIMENTS:/20190205smp81-926/apldbio/sds/quant/S02_C017_T02_P0001_*E1.quant <quote.reply>
s: "experiments:20190205smp81-926/apldbio/sds/quant/S02_C017_T02_P0001_M1_X1_E1.quant" -type=file -size=4196 -mtime=1549451264.94 -atime=1549451264.93 -ctime=1549451264.94
s: "experiments:20190205smp81-926/apldbio/sds/quant/S02_C017_T02_P0001_M2_X2_E1.quant" -type=file -size=4197 -mtime=1549451264.34 -atime=1549451264.34 -ctime=1549451264.34
s: "experiments:20190205smp81-926/apldbio/sds/quant/S02_C017_T02_P0001_M3_X3_E1.quant" -type=file -size=4197 -mtime=1549451263.23 -atime=1549451263.22 -ctime=1549451263.23
s: "experiments:20190205smp81-926/apldbio/sds/quant/S02_C017_T02_P0001_M4_X4_E1.quant" -type=file -size=4197 -mtime=1549451263.8 -atime=1549451263.8 -ctime=1549451263.8
s: "experiments:20190205smp81-926/apldbio/sds/quant/S02_C017_T02_P0001_M5_X5_E1.quant" -type=file -size=4197 -mtime=1549451262.7 -atime=1549451262.69 -ctime=1549451262.7
s: </quote.reply></quote.message>
Debug 1549451265.721 C: ACCess CONTROLLER
Info 1549451265.722 Access notification: [System] Access -sessionid=557 -level=Controller -exclusive=False
System 1549451265.723 Access -sessionid=557 -level=Controller -exclusive=False
Debug 1549451265.723 S: OK ACCess CONTROLLER
Debug 1549451265.744 C: FIL:COP EXPERIMENTS:20190205smp81-926/apldbio/sds/quant/S02_C017_T02_P0001_M1_X1_E1.quant PUBLIC_RUN_COMPLETE:working/20190205smp81-926/apldbio/sds/quant/S02_C017_T02_P0001_M1_X1_E1.quant
Debug 1549451265.747 C: EXP:LIST? -verbose 20190205smp81-926/apldbio/sds/quant/S02_C017_T02_P0001*
Debug 1549451265.754 S: OK FIL:COP EXPERIMENTS:20190205smp81-926/apldbio/sds/quant/S02_C017_T02_P0001_M1_X1_E1.quant PUBLIC_RUN_COMPLETE:working/20190205smp81-926/apldbio/sds/quant/S02_C017_T02_P0001_M1_X1_E1.quant
Debug 1549451265.760 <quote.message>S: OK EXP:LIST? -verbose 20190205smp81-926/apldbio/sds/quant/S02_C017_T02_P0001* <quote.reply>
s: "20190205smp81-926/apldbio/sds/quant/S02_C017_T02_P0001_M1_X1_E1.quant" -type=file -size=4196 -mtime=1549451264.94 -atime=1549451264.93 -ctime=1549451264.94
s: "20190205smp81-926/apldbio/sds/quant/S02_C017_T02_P0001_M1_X1_E2.quant" -type=file -size=4197 -mtime=1549451264.94 -atime=1549451264.94 -ctime=1549451264.94
s: "20190205smp81-926/apldbio/sds/quant/S02_C017_T02_P0001_M1_X1_E3.quant" -type=file -size=4205 -mtime=1549451264.94 -atime=1549451264.94 -ctime=1549451264.94
s: "20190205smp81-926/apldbio/sds/quant/S02_C017_T02_P0001_M2_X2_E1.quant" -type=file -size=4197 -mtime=1549451264.34 -atime=1549451264.34 -ctime=1549451264.34
s: "20190205smp81-926/apldbio/sds/quant/S02_C017_T02_P0001_M2_X2_E2.quant" -type=file -size=4198 -mtime=1549451264.34 -atime=1549451264.34 -ctime=1549451264.34
s: "20190205smp81-926/apldbio/sds/quant/S02_C017_T02_P0001_M3_X3_E1.quant" -type=file -size=4197 -mtime=1549451263.23 -atime=1549451263.22 -ctime=1549451263.23
s: "20190205smp81-926/apldbio/sds/quant/S02_C017_T02_P0001_M3_X3_E2.quant" -type=file -size=4197 -mtime=1549451263.23 -atime=1549451263.23 -ctime=1549451263.23
s: "20190205smp81-926/apldbio/sds/quant/S02_C017_T02_P0001_M4_X4_E1.quant" -type=file -size=4197 -mtime=1549451263.8 -atime=1549451263.8 -ctime=1549451263.8
s: "20190205smp81-926/apldbio/sds/quant/S02_C017_T02_P0001_M4_X4_E2.quant" -type=file -size=4260 -mtime=1549451263.8 -atime=1549451263.8 -ctime=1549451263.8
s: "20190205smp81-926/apldbio/sds/quant/S02_C017_T02_P0001_M5_X5_E1.quant" -type=file -size=4197 -mtime=1549451262.7 -atime=1549451262.69 -ctime=1549451262.7
s: "20190205smp81-926/apldbio/sds/quant/S02_C017_T02_P0001_M5_X5_E2.quant" -type=file -size=4197 -mtime=1549451262.7 -atime=1549451262.7 -ctime=1549451262.7
s: </quote.reply></quote.message>
Debug 1549451265.762 C: ACCess OBSERVER
Debug 1549451265.764 C: EXP:READ? -encoding=plain 20190205smp81-926/apldbio/sds/quant/S02_C017_T02_P0001_M1_X1_E1.quant
Debug 1549451265.765 S: OK EXP:READ? -encoding=plain 20190205smp81-926/apldbio/sds/quant/S02_C017_T02_P0001_M1_X1_E1.quant
Info 1549451265.762 Access notification: [System] Access -sessionid=557 -level=Observer -exclusive=False
System 1549451265.766 Access -sessionid=557 -level=Observer -exclusive=False
Debug 1549451265.767 S: OK ACCess OBSERVER
Debug 1549451265.770 C: EXP:READ? -encoding=plain 20190205smp81-926/apldbio/sds/quant/S02_C017_T02_P0001_M1_X1_E2.quant
Debug 1549451265.772 S: OK EXP:READ? -encoding=plain 20190205smp81-926/apldbio/sds/quant/S02_C017_T02_P0001_M1_X1_E2.quant
Debug 1549451265.774 C: ACCess CONTROLLER
Debug 1549451265.776 C: EXP:READ? -encoding=plain 20190205smp81-926/apldbio/sds/quant/S02_C017_T02_P0001_M1_X1_E3.quant
Info 1549451265.775 Access notification: [System] Access -sessionid=557 -level=Controller -exclusive=False
System 1549451265.778 Access -sessionid=557 -level=Controller -exclusive=False
Debug 1549451265.778 S: OK ACCess CONTROLLER
Debug 1549451265.779 S: OK EXP:READ? -encoding=plain 20190205smp81-926/apldbio/sds/quant/S02_C017_T02_P0001_M1_X1_E3.quant
Debug 1549451265.783 C: EXP:READ? -encoding=plain 20190205smp81-926/apldbio/sds/quant/S02_C017_T02_P0001_M2_X2_E1.quant
Debug 1549451265.785 S: OK EXP:READ? -encoding=plain 20190205smp81-926/apldbio/sds/quant/S02_C017_T02_P0001_M2_X2_E1.quant
Debug 1549451265.788 C: EXP:READ? -encoding=plain 20190205smp81-926/apldbio/sds/quant/S02_C017_T02_P0001_M2_X2_E2.quant
Debug 1549451265.790 S: OK EXP:READ? -encoding=plain 20190205smp81-926/apldbio/sds/quant/S02_C017_T02_P0001_M2_X2_E2.quant
Debug 1549451265.793 C: EXP:READ? -encoding=plain 20190205smp81-926/apldbio/sds/quant/S02_C017_T02_P0001_M3_X3_E1.quant
Debug 1549451265.794 S: OK EXP:READ? -encoding=plain 20190205smp81-926/apldbio/sds/quant/S02_C017_T02_P0001_M3_X3_E1.quant
Debug 1549451265.798 C: EXP:READ? -encoding=plain 20190205smp81-926/apldbio/sds/quant/S02_C017_T02_P0001_M3_X3_E2.quant
Debug 1549451265.799 S: OK EXP:READ? -encoding=plain 20190205smp81-926/apldbio/sds/quant/S02_C017_T02_P0001_M3_X3_E2.quant
Debug 1549451265.802 C: FIL:COP EXPERIMENTS:20190205smp81-926/apldbio/sds/quant/S02_C017_T02_P0001_M2_X2_E1.quant PUBLIC_RUN_COMPLETE:working/20190205smp81-926/apldbio/sds/quant/S02_C017_T02_P0001_M2_X2_E1.quant
Debug 1549451265.804 C: EXP:READ? -encoding=plain 20190205smp81-926/apldbio/sds/quant/S02_C017_T02_P0001_M4_X4_E1.quant
Debug 1549451265.805 S: OK EXP:READ? -encoding=plain 20190205smp81-926/apldbio/sds/quant/S02_C017_T02_P0001_M4_X4_E1.quant
Debug 1549451265.808 C: EXP:READ? -encoding=plain 20190205smp81-926/apldbio/sds/quant/S02_C017_T02_P0001_M4_X4_E2.quant
Debug 1549451265.810 S: OK EXP:READ? -encoding=plain 20190205smp81-926/apldbio/sds/quant/S02_C017_T02_P0001_M4_X4_E2.quant
Debug 1549451265.812 S: OK FIL:COP EXPERIMENTS:20190205smp81-926/apldbio/sds/quant/S02_C017_T02_P0001_M2_X2_E1.quant PUBLIC_RUN_COMPLETE:working/20190205smp81-926/apldbio/sds/quant/S02_C017_T02_P0001_M2_X2_E1.quant
Debug 1549451265.817 C: ACCess OBSERVER
Info 1549451265.818 Access notification: [System] Access -sessionid=557 -level=Observer -exclusive=False
System 1549451265.819 Access -sessionid=557 -level=Observer -exclusive=False
Debug 1549451265.820 S: OK ACCess OBSERVER
Debug 1549451265.827 C: ACCess CONTROLLER
Info 1549451265.827 Access notification: [System] Access -sessionid=557 -level=Controller -exclusive=False
System 1549451265.828 Access -sessionid=557 -level=Controller -exclusive=False
Debug 1549451265.829 S: OK ACCess CONTROLLER
Debug 1549451265.849 C: FIL:COP EXPERIMENTS:20190205smp81-926/apldbio/sds/quant/S02_C017_T02_P0001_M3_X3_E1.quant PUBLIC_RUN_COMPLETE:working/20190205smp81-926/apldbio/sds/quant/S02_C017_T02_P0001_M3_X3_E1.quant
Debug 1549451265.854 S: OK FIL:COP EXPERIMENTS:20190205smp81-926/apldbio/sds/quant/S02_C017_T02_P0001_M3_X3_E1.quant PUBLIC_RUN_COMPLETE:working/20190205smp81-926/apldbio/sds/quant/S02_C017_T02_P0001_M3_X3_E1.quant
Debug 1549451265.859 C: ACCess OBSERVER
Info 1549451265.859 Access notification: [System] Access -sessionid=557 -level=Observer -exclusive=False
System 1549451265.860 Access -sessionid=557 -level=Observer -exclusive=False
Debug 1549451265.861 S: OK ACCess OBSERVER
Debug 1549451265.867 C: ACCess CONTROLLER
Info 1549451265.868 Access notification: [System] Access -sessionid=557 -level=Controller -exclusive=False
System 1549451265.869 Access -sessionid=557 -level=Controller -exclusive=False
Debug 1549451265.869 S: OK ACCess CONTROLLER
Debug 1549451265.889 C: FIL:COP EXPERIMENTS:20190205smp81-926/apldbio/sds/quant/S02_C017_T02_P0001_M4_X4_E1.quant PUBLIC_RUN_COMPLETE:working/20190205smp81-926/apldbio/sds/quant/S02_C017_T02_P0001_M4_X4_E1.quant
Debug 1549451265.893 S: OK FIL:COP EXPERIMENTS:20190205smp81-926/apldbio/sds/quant/S02_C017_T02_P0001_M4_X4_E1.quant PUBLIC_RUN_COMPLETE:working/20190205smp81-926/apldbio/sds/quant/S02_C017_T02_P0001_M4_X4_E1.quant
Debug 1549451265.899 C: ACCess OBSERVER
Info 1549451265.900 Access notification: [System] Access -sessionid=557 -level=Observer -exclusive=False
System 1549451265.901 Access -sessionid=557 -level=Observer -exclusive=False
Debug 1549451265.901 S: OK ACCess OBSERVER
Debug 1549451265.908 C: ACCess CONTROLLER
Info 1549451265.909 Access notification: [System] Access -sessionid=557 -level=Controller -exclusive=False
System 1549451265.909 Access -sessionid=557 -level=Controller -exclusive=False
Debug 1549451265.910 S: OK ACCess CONTROLLER
Debug 1549451265.930 C: FIL:COP EXPERIMENTS:20190205smp81-926/apldbio/sds/quant/S02_C017_T02_P0001_M5_X5_E1.quant PUBLIC_RUN_COMPLETE:working/20190205smp81-926/apldbio/sds/quant/S02_C017_T02_P0001_M5_X5_E1.quant
Debug 1549451265.934 S: OK FIL:COP EXPERIMENTS:20190205smp81-926/apldbio/sds/quant/S02_C017_T02_P0001_M5_X5_E1.quant PUBLIC_RUN_COMPLETE:working/20190205smp81-926/apldbio/sds/quant/S02_C017_T02_P0001_M5_X5_E1.quant
Debug 1549451265.940 C: ACCess OBSERVER
Info 1549451265.941 Access notification: [System] Access -sessionid=557 -level=Observer -exclusive=False
System 1549451265.941 Access -sessionid=557 -level=Observer -exclusive=False
Debug 1549451265.942 S: OK ACCess OBSERVER
Debug 1549451266.013 C: EXP:READ? -encoding=plain 20190205smp81-926/apldbio/sds/quant/S02_C017_T02_P0001_M5_X5_E1.quant
Debug 1549451266.014 S: OK EXP:READ? -encoding=plain 20190205smp81-926/apldbio/sds/quant/S02_C017_T02_P0001_M5_X5_E1.quant
Debug 1549451266.018 C: EXP:READ? -encoding=plain 20190205smp81-926/apldbio/sds/quant/S02_C017_T02_P0001_M5_X5_E2.quant
Debug 1549451266.019 S: OK EXP:READ? -encoding=plain 20190205smp81-926/apldbio/sds/quant/S02_C017_T02_P0001_M5_X5_E2.quant
Temperature 1549451266.222 -sample=60.0,60.0,60.0,60.0,60.0,60.0 -heatsink=36.2 -cover=105.0 -block=60.0,60.0,60.0,60.0,60.0,60.0
LEDStatus 1549451266.331 Temperature:57.2117 Current:9.46665 Voltage:3.40139 JuncTemp:74.4141
Time 1549451266.526 -elapsed=2289 -active=2276 -remaining=4014
Temperature 1549451267.222 -sample=60.0,60.0,60.0,60.0,60.0,60.0 -heatsink=36.0 -cover=104.9 -block=60.0,60.0,60.0,60.0,60.0,60.0
LEDStatus 1549451267.331 Temperature:57.2472 Current:9.45591 Voltage:3.4035 JuncTemp:74.3416
Time 1549451267.525 -elapsed=2290 -active=2277 -remaining=4013
Temperature 1549451268.222 -sample=60.0,60.0,60.0,60.0,60.0,60.0 -heatsink=36.0 -cover=105.1 -block=60.0,60.0,60.0,60.0,60.0,60.0
LEDStatus 1549451268.331 Temperature:57.2827 Current:9.46665 Voltage:3.4035 JuncTemp:74.3763
Time 1549451268.525 -elapsed=2291 -active=2278 -remaining=4012
Temperature 1549451269.222 -sample=60.0,60.0,60.0,60.0,60.0,60.0 -heatsink=36.1 -cover=105.0 -block=60.0,60.0,60.0,60.0,60.0,60.0
LEDStatus 1549451269.331 Temperature:57.2827 Current:9.45591 Voltage:3.40984 JuncTemp:74.3716
Time 1549451269.525 -elapsed=2292 -active=2279 -remaining=4011
Debug 1549451269.571 C: ISTAT?
Debug 1549451269.583 S: OK ISTAT? Running
Temperature 1549451270.225 -sample=60.0,60.0,60.0,60.0,60.0,60.0 -heatsink=35.8 -cover=104.9 -block=60.0,60.0,60.0,60.0,60.0,60.0
LEDStatus 1549451270.331 Temperature:57.3892 Current:9.45591 Voltage:3.4035 JuncTemp:74.4675
Time 1549451270.533 -elapsed=2293 -active=2280 -remaining=4010
Temperature 1549451271.225 -sample=60.0,60.0,60.0,60.0,60.0,60.0 -heatsink=36.0 -cover=104.9 -block=60.0,60.0,60.0,60.0,60.0,60.0
Debug 1549451271.321 TBC _holding invoked.
Debug 1549451271.325 TBC acquired unhold lock
Debug 1549451271.326 TBC releasing operative lock
Debug 1549451271.327 TBC acquired operative lock
Debug 1549451271.371 TBC acquiring operative lock
Info 1549451271.334 TBC:HOLD starting 0.000000s hold
Debug 1549451271.373 TBC _holding invoked.
Debug 1549451271.375 TBC acquiring unhold lock
LEDStatus 1549451271.376 Temperature:57.2472 Current:9.46665 Voltage:3.40984 JuncTemp:74.3149
Debug 1549451271.375 TBC acquired unhold lock
Debug 1549451271.377 TBC releasing operative lock
Debug 1549451271.378 TBC acquired operative lock
Info 1549451271.380 TBC:SETTing ramping "Zone1" from 60.0 to 95.0 (rate=1.600, timeout=65.6, msgid=0x0CAA)
Info 1549451271.381 TBC:SETTing ramping "Zone2" from 60.0 to 95.0 (rate=1.600, timeout=65.6, msgid=0x0CAB)
Info 1549451271.382 TBC:SETTing ramping "Zone3" from 60.0 to 95.0 (rate=1.600, timeout=65.6, msgid=0x0CAC)
Info 1549451271.383 TBC:SETTing ramping "Zone4" from 60.0 to 95.0 (rate=1.600, timeout=65.6, msgid=0x0CAD)
Info 1549451271.383 TBC:SETTing ramping "Zone5" from 60.0 to 95.0 (rate=1.600, timeout=65.6, msgid=0x0CAE)
Info 1549451271.384 TBC:SETTing ramping "Zone6" from 60.0 to 95.0 (rate=1.600, timeout=65.6, msgid=0x0CAF)
Run 1549451271.462 Cycle 18
Time 1549451271.529 -elapsed=2294 -active=2281 -remaining=4010
Run 1549451271.534 Step 1
Run 1549451271.542 Ramping -zones=Zone1,Zone2,Zone3,Zone4,Zone5,Zone6 -targets=95.000,95.000,95.000,95.000,95.000,95.000 -rates=1.600,1.600,1.600,1.600,1.600,1.600
Temperature 1549451272.223 -sample=60.2,60.2,60.2,60.2,60.2,60.1 -heatsink=35.9 -cover=105.0 -block=61.8,61.7,61.8,61.9,61.7,61.6
LEDStatus 1549451272.331 Temperature:57.2472 Current:9.46665 Voltage:3.40773 JuncTemp:74.3163
Time 1549451272.532 -elapsed=2295 -active=2282 -remaining=4009
Temperature 1549451273.225 -sample=62.1,62.1,62.1,62.1,62.1,61.9 -heatsink=35.8 -cover=105.0 -block=67.6,67.6,67.6,67.6,67.6,67.3
LEDStatus 1549451273.331 Temperature:57.2827 Current:9.4774 Voltage:3.4035 JuncTemp:74.3199
Time 1549451273.526 -elapsed=2296 -active=2283 -remaining=4008
Temperature 1549451274.225 -sample=64.7,64.7,64.7,64.6,64.8,64.6 -heatsink=35.7 -cover=104.9 -block=68.9,69.1,68.8,68.7,69.0,69.1
LEDStatus 1549451274.331 Temperature:57.2827 Current:9.48814 Voltage:3.40773 JuncTemp:74.2899
Time 1549451274.532 -elapsed=2297 -active=2284 -remaining=4007
Debug 1549451274.570 C: ISTAT?
Debug 1549451274.583 S: OK ISTAT? Running
Temperature 1549451275.225 -sample=66.4,66.4,66.3,66.2,66.4,66.3 -heatsink=35.9 -cover=105.0 -block=69.2,69.2,69.2,69.3,69.2,69.2
LEDStatus 1549451275.331 Temperature:57.0695 Current:9.46665 Voltage:3.40562 JuncTemp:74.1889
Time 1549451275.526 -elapsed=2298 -active=2285 -remaining=4006
Temperature 1549451276.225 -sample=68.0,68.0,67.9,67.9,68.0,67.9 -heatsink=35.9 -cover=105.0 -block=71.6,71.6,71.6,71.7,71.6,71.4
LEDStatus 1549451276.331 Temperature:57.1761 Current:9.46665 Voltage:3.4035 JuncTemp:74.2967
Time 1549451276.532 -elapsed=2299 -active=2286 -remaining=4005
Temperature 1549451277.225 -sample=69.9,69.9,69.8,69.8,69.9,69.7 -heatsink=35.7 -cover=105.0 -block=73.5,73.7,73.4,73.4,73.6,73.5
LEDStatus 1549451277.331 Temperature:57.1406 Current:9.49889 Voltage:3.40984 JuncTemp:74.2738
Time 1549451277.525 -elapsed=2300 -active=2287 -remaining=4004
Temperature 1549451278.225 -sample=71.6,71.6,71.5,71.5,71.6,71.5 -heatsink=35.8 -cover=105.0 -block=74.7,74.8,74.7,74.7,74.7,74.7
LEDStatus 1549451278.331 Temperature:57.2117 Current:9.46665 Voltage:3.40773 JuncTemp:74.2844
Time 1549451278.532 -elapsed=2301 -active=2288 -remaining=4003
Temperature 1549451279.225 -sample=73.2,73.2,73.1,73.1,73.1,73.1 -heatsink=35.6 -cover=105.0 -block=76.4,76.4,76.3,76.4,76.3,76.3
LEDStatus 1549451279.330 Temperature:57.1406 Current:9.4774 Voltage:3.40773 JuncTemp:74.2955
Time 1549451279.525 -elapsed=2302 -active=2289 -remaining=4002
Debug 1549451279.569 C: ISTAT?
Debug 1549451279.582 S: OK ISTAT? Running
Temperature 1549451280.222 -sample=74.8,74.9,74.7,74.7,74.8,74.7 -heatsink=35.5 -cover=104.9 -block=78.1,78.2,78.0,78.0,78.1,78.0
LEDStatus 1549451280.330 Temperature:57.1406 Current:9.45591 Voltage:3.40139 JuncTemp:74.2416
Time 1549451280.532 -elapsed=2303 -active=2290 -remaining=4001
Temperature 1549451281.225 -sample=76.4,76.5,76.3,76.3,76.4,76.3 -heatsink=35.7 -cover=104.9 -block=79.6,79.7,79.5,79.5,79.6,79.5
LEDStatus 1549451281.331 Temperature:57.1761 Current:9.44516 Voltage:3.40773 JuncTemp:74.1783
Time 1549451281.525 -elapsed=2304 -active=2291 -remaining=4000
Temperature 1549451282.222 -sample=78.0,78.1,77.9,77.9,78.0,77.9 -heatsink=35.2 -cover=105.0 -block=81.1,81.1,81.0,81.0,81.1,81.0
LEDStatus 1549451282.330 Temperature:57.1406 Current:9.46665 Voltage:3.40773 JuncTemp:74.3126
Time 1549451282.533 -elapsed=2305 -active=2292 -remaining=3999
Temperature 1549451283.225 -sample=79.6,79.6,79.5,79.5,79.5,79.5 -heatsink=35.2 -cover=105.0 -block=82.7,82.8,82.6,82.6,82.7,82.6
LEDStatus 1549451283.331 Temperature:57.1406 Current:9.4774 Voltage:3.40984 JuncTemp:74.2632
Time 1549451283.526 -elapsed=2306 -active=2293 -remaining=3998
Temperature 1549451284.225 -sample=81.1,81.2,81.0,81.0,81.1,81.0 -heatsink=35.3 -cover=105.0 -block=84.2,84.3,84.1,84.1,84.2,84.1
LEDStatus 1549451284.330 Temperature:57.1051 Current:9.46665 Voltage:3.41406 JuncTemp:74.2489
Time 1549451284.532 -elapsed=2307 -active=2294 -remaining=3997
Debug 1549451284.569 C: ISTAT?
Debug 1549451284.582 S: OK ISTAT? Running
Temperature 1549451285.225 -sample=82.6,82.7,82.5,82.6,82.7,82.6 -heatsink=35.2 -cover=105.0 -block=85.7,85.8,85.6,85.7,85.8,85.6
LEDStatus 1549451285.331 Temperature:57.1761 Current:9.4774 Voltage:3.40562 JuncTemp:74.1322
Time 1549451285.526 -elapsed=2308 -active=2295 -remaining=3996
Temperature 1549451286.225 -sample=84.1,84.3,84.0,84.1,84.2,84.0 -heatsink=35.2 -cover=105.1 -block=87.2,87.4,87.1,87.2,87.3,87.2
LEDStatus 1549451286.331 Temperature:57.1761 Current:9.45591 Voltage:3.40984 JuncTemp:74.1778
Time 1549451286.532 -elapsed=2309 -active=2296 -remaining=3995
Temperature 1549451287.225 -sample=85.7,85.8,85.6,85.6,85.7,85.6 -heatsink=35.2 -cover=104.9 -block=88.8,88.9,88.7,88.7,88.8,88.7
LEDStatus 1549451287.331 Temperature:57.1406 Current:9.49889 Voltage:3.40562 JuncTemp:74.1654
Time 1549451287.532 -elapsed=2310 -active=2297 -remaining=3994
Temperature 1549451288.225 -sample=87.2,87.3,87.1,87.2,87.3,87.1 -heatsink=35.2 -cover=105.0 -block=90.3,90.4,90.2,90.2,90.3,90.2
LEDStatus 1549451288.330 Temperature:57.1406 Current:9.46665 Voltage:3.41617 JuncTemp:74.2683
Time 1549451288.532 -elapsed=2311 -active=2298 -remaining=3993
Temperature 1549451289.225 -sample=88.7,88.9,88.6,88.7,88.8,88.6 -heatsink=35.2 -cover=105.0 -block=91.8,91.9,91.7,91.7,91.9,91.7
LEDStatus 1549451289.331 Temperature:57.1051 Current:9.46665 Voltage:3.40562 JuncTemp:74.2988
Time 1549451289.525 -elapsed=2312 -active=2299 -remaining=3992
Debug 1549451289.571 C: ISTAT?
Debug 1549451289.583 S: OK ISTAT? Running
Temperature 1549451290.225 -sample=90.2,90.5,90.2,90.2,90.3,90.1 -heatsink=35.2 -cover=104.9 -block=93.3,93.5,93.2,93.3,93.4,93.2
LEDStatus 1549451290.331 Temperature:57.1051 Current:9.44516 Voltage:3.4035 JuncTemp:74.1428
Time 1549451290.532 -elapsed=2313 -active=2300 -remaining=3991
Temperature 1549451291.225 -sample=91.8,92.0,91.7,91.7,91.9,91.7 -heatsink=34.9 -cover=105.0 -block=94.9,95.1,94.8,94.8,95.0,94.8
LEDStatus 1549451291.330 Temperature:57.0695 Current:9.45591 Voltage:3.40773 JuncTemp:74.2171
Time 1549451291.526 -elapsed=2314 -active=2301 -remaining=3990
Temperature 1549451292.225 -sample=93.3,93.5,93.2,93.2,93.3,93.2 -heatsink=34.9 -cover=104.9 -block=96.0,96.1,96.0,96.0,96.0,96.0
LEDStatus 1549451292.331 Temperature:56.9629 Current:9.46665 Voltage:3.40562 JuncTemp:74.2153
Time 1549451292.532 -elapsed=2315 -active=2302 -remaining=3989
Debug 1549451292.836 LLAC ACK: Acknowledge (type=3), name=Unknown, dest=0x00, source=0x81, control=0x01, id=0x0000, msgid=0x0CAA, data=[]
Debug 1549451292.837 LLAC ACK reply: Acknowledge (type=3), name=Unknown, dest=0x81, source=0x00, control=0x01, id=0x0000, msgid=0x0CAA, data=[]
Debug 1549451292.839 LLAC ACK: Acknowledge (type=3), name=Unknown, dest=0x00, source=0x82, control=0x01, id=0x0000, msgid=0x0CAB, data=[]
Debug 1549451292.840 LLAC ACK reply: Acknowledge (type=3), name=Unknown, dest=0x82, source=0x00, control=0x01, id=0x0000, msgid=0x0CAB, data=[]
Debug 1549451292.857 LLAC ACK: Acknowledge (type=3), name=Unknown, dest=0x00, source=0x83, control=0x01, id=0x0000, msgid=0x0CAC, data=[]
Debug 1549451292.858 LLAC ACK reply: Acknowledge (type=3), name=Unknown, dest=0x83, source=0x00, control=0x01, id=0x0000, msgid=0x0CAC, data=[]
Debug 1549451292.859 LLAC ACK: Acknowledge (type=3), name=Unknown, dest=0x00, source=0x84, control=0x01, id=0x0000, msgid=0x0CAD, data=[]
Debug 1549451292.860 LLAC ACK reply: Acknowledge (type=3), name=Unknown, dest=0x84, source=0x00, control=0x01, id=0x0000, msgid=0x0CAD, data=[]
Debug 1549451292.861 LLAC ACK: Acknowledge (type=3), name=Unknown, dest=0x00, source=0x85, control=0x01, id=0x0000, msgid=0x0CAE, data=[]
Debug 1549451292.862 LLAC ACK reply: Acknowledge (type=3), name=Unknown, dest=0x85, source=0x00, control=0x01, id=0x0000, msgid=0x0CAE, data=[]
Debug 1549451292.897 LLAC ACK: Acknowledge (type=3), name=Unknown, dest=0x00, source=0x86, control=0x01, id=0x0000, msgid=0x0CAF, data=[]
Debug 1549451292.897 LLAC ACK reply: Acknowledge (type=3), name=Unknown, dest=0x86, source=0x00, control=0x01, id=0x0000, msgid=0x0CAF, data=[]
Debug 1549451292.898 TBC releasing operative lock
Debug 1549451292.900 Pending Suspend flag: False
Debug 1549451292.908 TBC acquiring operative lock
Debug 1549451292.909 TBC acquired operative lock
Run 1549451292.930 Holding -time=15
Info 1549451292.910 TBC:HOLD starting 15.000000s hold
Debug 1549451292.935 TBC acquiring unhold lock
Temperature 1549451293.225 -sample=94.3,94.4,94.3,94.4,94.4,94.3 -heatsink=34.9 -cover=105.0 -block=95.7,95.6,96.0,96.0,95.7,95.7
LEDStatus 1549451293.331 Temperature:57.1051 Current:9.44516 Voltage:3.40562 JuncTemp:74.1793
Time 1549451293.526 -elapsed=2316 -active=2303 -remaining=3988
Temperature 1549451294.225 -sample=94.8,94.8,94.9,94.9,94.8,94.8 -heatsink=35.1 -cover=105.0 -block=95.4,95.3,95.2,95.2,95.4,95.4
LEDStatus 1549451294.331 Temperature:57.1051 Current:9.44516 Voltage:3.40562 JuncTemp:74.1161
Time 1549451294.525 -elapsed=2317 -active=2304 -remaining=3987
Debug 1549451294.569 C: ISTAT?
Debug 1549451294.581 S: OK ISTAT? Running
Temperature 1549451295.225 -sample=95.0,95.0,94.9,94.9,95.0,95.0 -heatsink=35.1 -cover=105.0 -block=95.0,95.0,94.9,94.9,95.0,95.1
LEDStatus 1549451295.330 Temperature:57.1051 Current:9.45591 Voltage:3.41195 JuncTemp:74.2277
Time 1549451295.525 -elapsed=2318 -active=2305 -remaining=3986
Temperature 1549451296.225 -sample=94.9,95.0,94.9,94.9,95.0,95.0 -heatsink=34.7 -cover=105.0 -block=94.9,95.0,95.0,94.9,94.9,94.9
LEDStatus 1549451296.330 Temperature:57.0695 Current:9.45591 Voltage:3.41406 JuncTemp:74.0961
Time 1549451296.525 -elapsed=2319 -active=2306 -remaining=3985
Temperature 1549451297.225 -sample=94.9,95.0,94.9,94.9,95.0,94.9 -heatsink=34.9 -cover=105.0 -block=95.0,95.0,95.0,95.0,94.9,94.9
LEDStatus 1549451297.330 Temperature:56.9984 Current:9.46665 Voltage:3.40984 JuncTemp:74.171
Time 1549451297.525 -elapsed=2320 -active=2307 -remaining=3984
Temperature 1549451298.225 -sample=95.0,95.0,95.0,95.0,95.0,94.9 -heatsink=34.7 -cover=105.0 -block=95.0,95.0,95.0,95.0,95.0,95.0
LEDStatus 1549451298.331 Temperature:57.034 Current:9.4774 Voltage:3.40562 JuncTemp:74.1833
Time 1549451298.532 -elapsed=2321 -active=2308 -remaining=3983
Temperature 1549451299.225 -sample=95.0,95.0,95.0,95.0,95.0,95.0 -heatsink=34.9 -cover=105.0 -block=95.0,95.0,95.0,95.0,95.0,95.0
LEDStatus 1549451299.331 Temperature:57.034 Current:9.4774 Voltage:3.40984 JuncTemp:74.1349
Time 1549451299.525 -elapsed=2322 -active=2309 -remaining=3982
Debug 1549451299.569 C: ISTAT?
Debug 1549451299.581 S: OK ISTAT? Running
Temperature 1549451300.225 -sample=95.0,95.0,95.0,95.0,95.0,95.0 -heatsink=34.7 -cover=105.0 -block=95.0,95.0,95.0,95.0,95.0,95.0
LEDStatus 1549451300.330 Temperature:57.034 Current:9.48814 Voltage:3.4035 JuncTemp:74.2456
Time 1549451300.532 -elapsed=2323 -active=2310 -remaining=3981
Temperature 1549451301.225 -sample=95.0,95.0,95.0,95.0,95.0,95.0 -heatsink=34.7 -cover=105.1 -block=95.0,95.0,95.0,95.0,95.0,95.0
LEDStatus 1549451301.331 Temperature:57.034 Current:9.48814 Voltage:3.40562 JuncTemp:74.1816
Time 1549451301.526 -elapsed=2324 -active=2311 -remaining=3980
Temperature 1549451302.225 -sample=95.0,95.0,95.0,95.0,95.0,95.0 -heatsink=34.9 -cover=104.9 -block=95.0,95.0,95.0,95.0,95.0,95.0
LEDStatus 1549451302.331 Temperature:57.1051 Current:9.4774 Voltage:3.40773 JuncTemp:74.1672
Time 1549451302.533 -elapsed=2325 -active=2312 -remaining=3979
Temperature 1549451303.225 -sample=95.0,95.0,95.0,95.0,95.0,95.0 -heatsink=34.9 -cover=105.0 -block=95.0,95.0,95.0,95.0,95.0,95.0
LEDStatus 1549451303.331 Temperature:57.034 Current:9.44516 Voltage:3.40773 JuncTemp:74.1178
Time 1549451303.526 -elapsed=2326 -active=2313 -remaining=3978
Temperature 1549451304.226 -sample=95.0,95.0,95.0,95.0,95.0,95.0 -heatsink=34.8 -cover=105.0 -block=95.0,95.0,95.0,95.0,95.0,95.0
LEDStatus 1549451304.331 Temperature:57.0695 Current:9.4774 Voltage:3.40773 JuncTemp:74.1334
Time 1549451304.525 -elapsed=2327 -active=2314 -remaining=3977
Debug 1549451304.570 C: ISTAT?
Debug 1549451304.582 S: OK ISTAT? Running
Temperature 1549451305.225 -sample=95.0,95.0,95.0,95.0,95.0,95.0 -heatsink=34.7 -cover=104.9 -block=95.0,95.0,95.0,95.0,95.0,95.0
LEDStatus 1549451305.331 Temperature:57.1051 Current:9.46665 Voltage:3.41195 JuncTemp:74.25
Time 1549451305.525 -elapsed=2328 -active=2315 -remaining=3976
Temperature 1549451306.225 -sample=95.0,95.0,95.0,95.0,95.0,95.0 -heatsink=34.9 -cover=105.0 -block=95.0,95.0,95.0,95.0,95.0,95.0
LEDStatus 1549451306.331 Temperature:57.1051 Current:9.44516 Voltage:3.40773 JuncTemp:74.0873
Time 1549451306.532 -elapsed=2329 -active=2316 -remaining=3975
Temperature 1549451307.225 -sample=95.0,95.0,95.0,95.0,95.0,95.0 -heatsink=34.8 -cover=105.0 -block=95.0,95.0,95.0,95.0,95.0,95.0
LEDStatus 1549451307.330 Temperature:56.9984 Current:9.46665 Voltage:3.40984 JuncTemp:74.0379
Time 1549451307.525 -elapsed=2330 -active=2317 -remaining=3974
Debug 1549451308.021 TBC _holding invoked.
Debug 1549451308.023 TBC acquired unhold lock
Debug 1549451308.024 TBC releasing operative lock
Debug 1549451308.066 TBC acquiring operative lock
Debug 1549451308.066 TBC acquired operative lock
Info 1549451308.069 TBC:SETTing ramping "Zone1" from 95.0 to 60.0 (rate=1.600, timeout=65.6, msgid=0x0F40)
Info 1549451308.069 TBC:SETTing ramping "Zone2" from 95.0 to 60.0 (rate=1.600, timeout=65.6, msgid=0x0F41)
Info 1549451308.070 TBC:SETTing ramping "Zone3" from 95.0 to 60.0 (rate=1.600, timeout=65.6, msgid=0x0F42)
Info 1549451308.071 TBC:SETTing ramping "Zone4" from 95.0 to 60.0 (rate=1.600, timeout=65.6, msgid=0x0F43)
Info 1549451308.072 TBC:SETTing ramping "Zone5" from 95.0 to 60.0 (rate=1.600, timeout=65.6, msgid=0x0F44)
Info 1549451308.072 TBC:SETTing ramping "Zone6" from 95.0 to 60.0 (rate=1.600, timeout=65.6, msgid=0x0F45)
Run 1549451308.152 Step 2
Run 1549451308.161 Ramping -zones=Zone1,Zone2,Zone3,Zone4,Zone5,Zone6 -targets=60.000,60.000,60.000,60.000,60.000,60.000 -rates=1.600,1.600,1.600,1.600,1.600,1.600
Temperature 1549451308.223 -sample=95.0,95.0,95.0,95.0,95.0,95.0 -heatsink=34.9 -cover=105.0 -block=95.0,95.0,95.0,95.0,95.0,95.0
LEDStatus 1549451308.331 Temperature:57.1051 Current:9.44516 Voltage:3.40562 JuncTemp:74.1561
Time 1549451308.532 -elapsed=2331 -active=2318 -remaining=3973
Temperature 1549451309.222 -sample=94.7,94.8,94.7,94.7,94.8,94.7 -heatsink=35.1 -cover=105.1 -block=92.3,92.6,92.3,92.1,92.4,92.4
LEDStatus 1549451309.330 Temperature:57.034 Current:9.4774 Voltage:3.41195 JuncTemp:74.0855
Time 1549451309.525 -elapsed=2332 -active=2319 -remaining=3972
Debug 1549451309.570 C: ISTAT?
Debug 1549451309.583 S: OK ISTAT? Running
Temperature 1549451310.225 -sample=93.4,93.4,93.4,93.3,93.4,93.4 -heatsink=35.0 -cover=105.0 -block=88.1,88.3,88.2,88.0,88.1,88.1
LEDStatus 1549451310.330 Temperature:57.034 Current:9.4774 Voltage:3.40139 JuncTemp:74.1211
Time 1549451310.532 -elapsed=2333 -active=2320 -remaining=3971
Temperature 1549451311.225 -sample=91.5,91.5,91.5,91.5,91.5,91.5 -heatsink=35.2 -cover=105.0 -block=85.6,85.7,85.7,85.7,85.6,85.6
LEDStatus 1549451311.330 Temperature:57.034 Current:9.49889 Voltage:3.40139 JuncTemp:74.1173
Time 1549451311.525 -elapsed=2334 -active=2321 -remaining=3970
Temperature 1549451312.225 -sample=89.6,89.6,89.7,89.6,89.6,89.6 -heatsink=35.1 -cover=105.1 -block=84.1,84.2,84.3,84.3,84.2,84.1
LEDStatus 1549451312.331 Temperature:57.0695 Current:9.45591 Voltage:3.40562 JuncTemp:74.1212
Time 1549451312.526 -elapsed=2335 -active=2322 -remaining=3969
Temperature 1549451313.225 -sample=87.8,87.9,88.0,87.9,87.9,87.8 -heatsink=35.2 -cover=105.0 -block=82.7,82.8,82.8,82.8,82.8,82.7
LEDStatus 1549451313.331 Temperature:57.034 Current:9.44516 Voltage:3.40984 JuncTemp:74.2891
Time 1549451313.526 -elapsed=2336 -active=2323 -remaining=3968
Temperature 1549451314.225 -sample=86.1,86.2,86.3,86.2,86.2,86.1 -heatsink=35.0 -cover=105.0 -block=81.1,81.2,81.2,81.2,81.2,81.1
LEDStatus 1549451314.331 Temperature:56.9984 Current:9.45591 Voltage:3.40139 JuncTemp:74.0678
Time 1549451314.532 -elapsed=2337 -active=2324 -remaining=3967
Debug 1549451314.583 C: ISTAT?
Debug 1549451314.595 S: OK ISTAT? Running
Temperature 1549451315.225 -sample=84.4,84.5,84.6,84.5,84.5,84.5 -heatsink=35.4 -cover=105.1 -block=79.4,79.5,79.5,79.5,79.4,79.4
LEDStatus 1549451315.331 Temperature:56.9984 Current:9.4774 Voltage:3.4035 JuncTemp:74.1654
Time 1549451315.526 -elapsed=2338 -active=2325 -remaining=3966
Temperature 1549451316.225 -sample=82.8,82.8,82.9,82.8,82.8,82.8 -heatsink=35.6 -cover=105.0 -block=77.7,77.7,77.8,77.8,77.7,77.7
LEDStatus 1549451316.330 Temperature:56.9984 Current:9.48814 Voltage:3.41406 JuncTemp:74.0999
Time 1549451316.532 -elapsed=2339 -active=2326 -remaining=3965
Temperature 1549451317.225 -sample=81.1,81.1,81.2,81.1,81.1,81.2 -heatsink=35.5 -cover=105.0 -block=76.0,76.1,76.2,76.1,76.0,76.1
LEDStatus 1549451317.331 Temperature:57.0695 Current:9.4774 Voltage:3.40773 JuncTemp:74.2028
Time 1549451317.525 -elapsed=2340 -active=2327 -remaining=3964
Temperature 1549451318.225 -sample=79.4,79.5,79.6,79.5,79.5,79.5 -heatsink=35.6 -cover=105.0 -block=74.3,74.4,74.5,74.4,74.4,74.4
LEDStatus 1549451318.331 Temperature:57.0695 Current:9.48814 Voltage:3.4035 JuncTemp:74.0929
Time 1549451318.532 -elapsed=2341 -active=2328 -remaining=3963
Temperature 1549451319.222 -sample=77.7,77.8,77.9,77.8,77.8,77.8 -heatsink=35.7 -cover=105.0 -block=72.7,72.7,72.9,72.8,72.7,72.8
LEDStatus 1549451319.330 Temperature:57.034 Current:9.45591 Voltage:3.40562 JuncTemp:74.1833
Time 1549451319.525 -elapsed=2342 -active=2329 -remaining=3962
Debug 1549451319.570 C: ISTAT?
Debug 1549451319.582 S: OK ISTAT? Running
Temperature 1549451320.225 -sample=76.0,76.1,76.2,76.1,76.1,76.1 -heatsink=35.8 -cover=105.1 -block=71.1,71.1,71.2,71.1,71.1,71.1
LEDStatus 1549451320.331 Temperature:57.0695 Current:9.49889 Voltage:3.40562 JuncTemp:74.1196
Time 1549451320.525 -elapsed=2343 -active=2330 -remaining=3961
Temperature 1549451321.225 -sample=74.4,74.4,74.5,74.5,74.4,74.5 -heatsink=35.6 -cover=105.0 -block=69.4,69.4,69.5,69.5,69.4,69.5
LEDStatus 1549451321.331 Temperature:57.1051 Current:9.46665 Voltage:3.41195 JuncTemp:74.1511
Time 1549451321.525 -elapsed=2344 -active=2331 -remaining=3960
Temperature 1549451322.225 -sample=72.7,72.8,72.9,72.8,72.8,72.8 -heatsink=35.9 -cover=105.0 -block=67.8,67.7,67.9,67.8,67.7,67.8
LEDStatus 1549451322.331 Temperature:56.9629 Current:9.49889 Voltage:3.41406 JuncTemp:74.176
Time 1549451322.532 -elapsed=2345 -active=2332 -remaining=3959
Temperature 1549451323.225 -sample=71.1,71.1,71.3,71.2,71.1,71.1 -heatsink=36.0 -cover=105.1 -block=66.1,66.0,66.2,66.1,66.0,66.1
LEDStatus 1549451323.331 Temperature:57.1406 Current:9.45591 Voltage:3.40773 JuncTemp:74.1728
Time 1549451323.525 -elapsed=2346 -active=2333 -remaining=3958
Temperature 1549451324.225 -sample=69.5,69.3,69.6,69.5,69.4,69.5 -heatsink=35.9 -cover=105.0 -block=64.3,64.3,64.5,64.4,64.3,64.5
LEDStatus 1549451324.331 Temperature:57.1051 Current:9.44516 Voltage:3.40984 JuncTemp:74.1635
Time 1549451324.532 -elapsed=2347 -active=2334 -remaining=3957
Debug 1549451324.571 C: ISTAT?
Debug 1549451324.583 S: OK ISTAT? Running
Temperature 1549451325.225 -sample=67.8,67.6,67.9,67.8,67.7,67.8 -heatsink=36.2 -cover=105.0 -block=62.7,62.7,62.9,62.8,62.8,62.8
LEDStatus 1549451325.331 Temperature:57.0695 Current:9.44516 Voltage:3.40773 JuncTemp:74.171
Time 1549451325.525 -elapsed=2348 -active=2335 -remaining=3956
Temperature 1549451326.225 -sample=66.1,66.0,66.2,66.2,66.1,66.1 -heatsink=36.3 -cover=105.1 -block=61.2,61.1,61.3,61.2,61.1,61.3
LEDStatus 1549451326.331 Temperature:57.0695 Current:9.46665 Voltage:3.39928 JuncTemp:74.1656
Time 1549451326.525 -elapsed=2349 -active=2336 -remaining=3955
Temperature 1549451327.225 -sample=64.5,64.3,64.6,64.5,64.4,64.5 -heatsink=36.3 -cover=105.0 -block=59.5,59.4,59.6,59.5,59.3,59.6
LEDStatus 1549451327.331 Temperature:57.0695 Current:9.48814 Voltage:3.40562 JuncTemp:74.1534
Time 1549451327.525 -elapsed=2350 -active=2337 -remaining=3954
Temperature 1549451328.225 -sample=62.9,62.7,63.0,62.9,62.8,62.9 -heatsink=36.4 -cover=105.0 -block=58.5,58.4,58.5,58.5,58.4,58.5
LEDStatus 1549451328.331 Temperature:57.1406 Current:9.48814 Voltage:3.40984 JuncTemp:74.1428
Time 1549451328.533 -elapsed=2351 -active=2338 -remaining=3953
Temperature 1549451329.222 -sample=61.6,61.5,61.7,61.6,61.6,61.7 -heatsink=36.5 -cover=105.2 -block=58.5,58.6,58.5,58.6,58.6,58.5
LEDStatus 1549451329.330 Temperature:57.1051 Current:9.44516 Voltage:3.41195 JuncTemp:74.171
Time 1549451329.525 -elapsed=2352 -active=2339 -remaining=3952
Debug 1549451329.572 C: ISTAT?
Debug 1549451329.584 S: OK ISTAT? Running
Debug 1549451329.879 LLAC ACK: Acknowledge (type=3), name=Unknown, dest=0x00, source=0x81, control=0x01, id=0x0000, msgid=0x0F40, data=[]
Debug 1549451329.880 LLAC ACK reply: Acknowledge (type=3), name=Unknown, dest=0x81, source=0x00, control=0x01, id=0x0000, msgid=0x0F40, data=[]
Debug 1549451329.882 LLAC ACK: Acknowledge (type=3), name=Unknown, dest=0x00, source=0x82, control=0x01, id=0x0000, msgid=0x0F41, data=[]
Debug 1549451329.883 LLAC ACK reply: Acknowledge (type=3), name=Unknown, dest=0x82, source=0x00, control=0x01, id=0x0000, msgid=0x0F41, data=[]
Debug 1549451330.015 LLAC ACK: Acknowledge (type=3), name=Unknown, dest=0x00, source=0x83, control=0x01, id=0x0000, msgid=0x0F42, data=[]
Debug 1549451330.016 LLAC ACK reply: Acknowledge (type=3), name=Unknown, dest=0x83, source=0x00, control=0x01, id=0x0000, msgid=0x0F42, data=[]
Debug 1549451330.018 LLAC ACK: Acknowledge (type=3), name=Unknown, dest=0x00, source=0x84, control=0x01, id=0x0000, msgid=0x0F43, data=[]
Debug 1549451330.019 LLAC ACK reply: Acknowledge (type=3), name=Unknown, dest=0x84, source=0x00, control=0x01, id=0x0000, msgid=0x0F43, data=[]
Debug 1549451330.020 LLAC ACK: Acknowledge (type=3), name=Unknown, dest=0x00, source=0x85, control=0x01, id=0x0000, msgid=0x0F44, data=[]
Debug 1549451330.021 LLAC ACK reply: Acknowledge (type=3), name=Unknown, dest=0x85, source=0x00, control=0x01, id=0x0000, msgid=0x0F44, data=[]
Debug 1549451330.023 LLAC ACK: Acknowledge (type=3), name=Unknown, dest=0x00, source=0x86, control=0x01, id=0x0000, msgid=0x0F45, data=[]
Debug 1549451330.024 LLAC ACK reply: Acknowledge (type=3), name=Unknown, dest=0x86, source=0x00, control=0x01, id=0x0000, msgid=0x0F45, data=[]
Debug 1549451330.025 TBC releasing operative lock
Debug 1549451330.029 Pending Suspend flag: False
Debug 1549451330.079 TBC acquiring operative lock
Debug 1549451330.079 TBC acquired operative lock
Run 1549451330.083 Holding -time=60 -collecting=True
Info 1549451330.080 TBC:HOLD starting 60.000000s hold
Debug 1549451330.100 TBC acquiring unhold lock
Run 1549451330.105 Acquiring -run="20190205smp81-926" -stage=2 -cycle=18 -point=1 -Temperature=60.8491,60.8182,60.9384,60.8711,60.8208,60.8895
Temperature 1549451330.222 -sample=60.8,60.7,60.8,60.8,60.8,60.8 -heatsink=36.8 -cover=105.0 -block=58.7,58.8,58.8,58.7,58.8,58.7
LEDStatus 1549451330.333 Temperature:57.1051 Current:9.43441 Voltage:3.40773 JuncTemp:74.1672
Time 1549451330.526 -elapsed=2353 -active=2340 -remaining=3951
Temperature 1549451331.224 -sample=60.4,60.4,60.4,60.4,60.4,60.4 -heatsink=36.7 -cover=105.0 -block=60.3,60.4,60.2,60.3,60.4,60.2
LEDStatus 1549451331.330 Temperature:57.1051 Current:9.41292 Voltage:3.40562 JuncTemp:74.2115
Time 1549451331.525 -elapsed=2354 -active=2341 -remaining=3950
Temperature 1549451332.225 -sample=60.4,60.4,60.4,60.4,60.4,60.4 -heatsink=36.7 -cover=105.1 -block=60.1,60.1,60.2,60.2,60.1,60.2
LEDStatus 1549451332.331 Temperature:57.2472 Current:9.48814 Voltage:3.4035 JuncTemp:74.2009
Time 1549451332.532 -elapsed=2355 -active=2342 -remaining=3949
Temperature 1549451333.225 -sample=60.3,60.3,60.3,60.3,60.3,60.3 -heatsink=36.7 -cover=105.0 -block=60.1,60.1,60.1,60.1,60.1,60.1
LEDStatus 1549451333.331 Temperature:57.1406 Current:9.4774 Voltage:3.4035 JuncTemp:74.2577
Time 1549451333.525 -elapsed=2356 -active=2343 -remaining=3948
Temperature 1549451334.225 -sample=60.2,60.2,60.2,60.2,60.2,60.2 -heatsink=37.0 -cover=105.0 -block=60.0,60.0,60.0,60.1,60.0,60.0
LEDStatus 1549451334.331 Temperature:57.0695 Current:9.4774 Voltage:3.40139 JuncTemp:74.2969
Time 1549451334.532 -elapsed=2357 -active=2344 -remaining=3947
Debug 1549451334.569 C: ISTAT?
Debug 1549451334.582 S: OK ISTAT? Running
Temperature 1549451335.225 -sample=60.2,60.2,60.2,60.2,60.2,60.2 -heatsink=37.0 -cover=105.1 -block=60.0,60.0,60.0,60.0,60.0,60.0
LEDStatus 1549451335.330 Temperature:57.1761 Current:9.46665 Voltage:3.40562 JuncTemp:74.2406
Time 1549451335.526 -elapsed=2358 -active=2345 -remaining=3946
Temperature 1549451336.225 -sample=60.1,60.1,60.1,60.1,60.1,60.1 -heatsink=36.8 -cover=105.1 -block=60.0,60.0,60.0,60.0,60.0,60.0
LEDStatus 1549451336.330 Temperature:57.0695 Current:9.49889 Voltage:3.40562 JuncTemp:74.2471
Time 1549451336.525 -elapsed=2359 -active=2346 -remaining=3945
Temperature 1549451337.225 -sample=60.1,60.1,60.1,60.1,60.1,60.1 -heatsink=36.9 -cover=105.1 -block=60.0,60.0,60.0,60.0,60.0,60.0
LEDStatus 1549451337.331 Temperature:57.1051 Current:9.46665 Voltage:3.40984 JuncTemp:74.2632
Time 1549451337.525 -elapsed=2360 -active=2347 -remaining=3944
Temperature 1549451338.225 -sample=60.1,60.0,60.1,60.1,60.0,60.0 -heatsink=37.1 -cover=105.0 -block=60.0,60.0,60.0,60.0,60.0,60.0
LEDStatus 1549451338.331 Temperature:57.1761 Current:9.45591 Voltage:3.39928 JuncTemp:74.3375
Time 1549451338.526 -elapsed=2361 -active=2348 -remaining=3943
Temperature 1549451339.224 -sample=60.0,60.0,60.0,60.0,60.0,60.0 -heatsink=37.1 -cover=105.0 -block=60.0,60.0,60.0,60.0,60.0,60.0
LEDStatus 1549451339.331 Temperature:57.1406 Current:9.4774 Voltage:3.40139 JuncTemp:74.2844
Time 1549451339.526 -elapsed=2362 -active=2349 -remaining=3942
Debug 1549451339.569 C: ISTAT?
Debug 1549451339.591 S: OK ISTAT? Running
Temperature 1549451340.222 -sample=60.0,60.0,60.0,60.0,60.0,60.0 -heatsink=37.2 -cover=105.0 -block=60.0,60.0,60.0,60.0,60.0,60.0
LEDStatus 1549451340.331 Temperature:57.2472 Current:9.46665 Voltage:3.40562 JuncTemp:74.2489
Time 1549451340.532 -elapsed=2363 -active=2350 -remaining=3941
Temperature 1549451341.222 -sample=60.0,60.0,60.0,60.0,60.0,60.0 -heatsink=37.0 -cover=105.1 -block=60.0,60.0,60.0,60.0,60.0,60.0
LEDStatus 1549451341.330 Temperature:57.2117 Current:9.48814 Voltage:3.40562 JuncTemp:74.2365
Time 1549451341.525 -elapsed=2364 -active=2351 -remaining=3940
Temperature 1549451342.225 -sample=60.0,60.0,60.0,60.0,60.0,60.0 -heatsink=36.9 -cover=105.0 -block=60.0,60.0,60.0,60.0,60.0,60.0
LEDStatus 1549451342.330 Temperature:57.1406 Current:9.46665 Voltage:3.40139 JuncTemp:74.2065
Time 1549451342.532 -elapsed=2365 -active=2352 -remaining=3939
Temperature 1549451343.225 -sample=60.0,60.0,60.0,60.0,60.0,60.0 -heatsink=37.2 -cover=105.0 -block=60.0,60.0,60.0,60.0,60.0,60.0
LEDStatus 1549451343.331 Temperature:57.2117 Current:9.45591 Voltage:3.40562 JuncTemp:74.1452
Time 1549451343.525 -elapsed=2366 -active=2353 -remaining=3938
Temperature 1549451344.225 -sample=60.0,60.0,60.0,60.0,60.0,60.0 -heatsink=37.2 -cover=104.9 -block=60.0,60.0,60.0,60.0,60.0,60.0
LEDStatus 1549451344.331 Temperature:57.1406 Current:9.44516 Voltage:3.40984 JuncTemp:74.2139
Time 1549451344.532 -elapsed=2367 -active=2354 -remaining=3937
Debug 1549451344.569 C: ISTAT?
Debug 1549451344.582 S: OK ISTAT? Running
Temperature 1549451345.225 -sample=60.0,60.0,60.0,60.0,60.0,60.0 -heatsink=37.1 -cover=105.0 -block=60.0,60.0,60.0,60.0,60.0,60.0
LEDStatus 1549451345.331 Temperature:57.1761 Current:9.46665 Voltage:3.40984 JuncTemp:74.169
Time 1549451345.525 -elapsed=2368 -active=2355 -remaining=3936
Temperature 1549451346.225 -sample=60.0,60.0,60.0,60.0,60.0,60.0 -heatsink=37.1 -cover=104.9 -block=60.0,60.0,60.0,60.0,60.0,60.0
LEDStatus 1549451346.331 Temperature:57.1406 Current:9.48814 Voltage:3.4035 JuncTemp:74.2345
Time 1549451346.525 -elapsed=2369 -active=2356 -remaining=3935
Temperature 1549451347.225 -sample=60.0,60.0,60.0,60.0,60.0,60.0 -heatsink=37.3 -cover=104.9 -block=60.0,60.0,60.0,60.0,60.0,60.0
LEDStatus 1549451347.331 Temperature:57.2472 Current:9.44516 Voltage:3.40562 JuncTemp:74.2899
Time 1549451347.525 -elapsed=2370 -active=2357 -remaining=3934
Temperature 1549451348.225 -sample=60.0,60.0,60.0,60.0,60.0,60.0 -heatsink=37.1 -cover=105.0 -block=60.0,60.0,60.0,60.0,60.0,60.0
LEDStatus 1549451348.330 Temperature:57.1406 Current:9.44516 Voltage:3.40984 JuncTemp:74.2937
Time 1549451348.532 -elapsed=2371 -active=2358 -remaining=3933
Temperature 1549451349.225 -sample=60.0,60.0,60.0,60.0,60.0,60.0 -heatsink=36.9 -cover=105.0 -block=60.0,60.0,60.0,60.0,60.0,60.0
LEDStatus 1549451349.330 Temperature:57.1761 Current:9.4774 Voltage:3.4035 JuncTemp:74.3233
Time 1549451349.525 -elapsed=2372 -active=2359 -remaining=3932
Debug 1549451349.570 C: ISTAT?
Debug 1549451349.582 S: OK ISTAT? Running
Temperature 1549451350.225 -sample=60.0,60.0,60.0,60.0,60.0,60.0 -heatsink=37.1 -cover=104.9 -block=60.0,60.0,60.0,60.0,60.0,60.0
LEDStatus 1549451350.330 Temperature:57.1761 Current:9.46665 Voltage:3.40773 JuncTemp:74.2526
Time 1549451350.525 -elapsed=2373 -active=2360 -remaining=3931
Temperature 1549451351.225 -sample=60.0,60.0,60.0,60.0,60.0,60.0 -heatsink=37.0 -cover=105.0 -block=60.0,60.0,60.0,60.0,60.0,60.0
LEDStatus 1549451351.330 Temperature:57.2472 Current:9.44516 Voltage:3.4035 JuncTemp:74.3199
Time 1549451351.525 -elapsed=2374 -active=2361 -remaining=3930
Temperature 1549451352.225 -sample=60.0,60.0,60.0,60.0,60.0,60.0 -heatsink=37.1 -cover=105.0 -block=60.0,60.0,60.0,60.0,60.0,60.0
LEDStatus 1549451352.331 Temperature:57.1761 Current:9.43441 Voltage:3.40773 JuncTemp:74.2171
Time 1549451352.526 -elapsed=2375 -active=2362 -remaining=3929
Temperature 1549451353.225 -sample=60.0,60.0,60.0,60.0,60.0,60.0 -heatsink=36.9 -cover=105.0 -block=60.0,60.0,60.0,60.0,60.0,60.0
LEDStatus 1549451353.331 Temperature:57.2117 Current:9.45591 Voltage:3.4035 JuncTemp:74.2333
Time 1549451353.525 -elapsed=2376 -active=2363 -remaining=3928
Temperature 1549451354.225 -sample=60.0,60.0,60.0,60.0,60.0,60.0 -heatsink=37.1 -cover=105.0 -block=60.0,60.0,60.0,60.0,60.0,60.0
LEDStatus 1549451354.331 Temperature:57.2117 Current:9.4774 Voltage:3.40984 JuncTemp:74.3272
Time 1549451354.532 -elapsed=2377 -active=2364 -remaining=3927
Debug 1549451354.583 C: ISTAT?
Debug 1549451354.595 S: OK ISTAT? Running
Temperature 1549451355.225 -sample=60.0,60.0,60.0,60.0,60.0,60.0 -heatsink=36.9 -cover=104.9 -block=60.0,60.0,60.0,60.0,60.0,60.0
LEDStatus 1549451355.331 Temperature:57.2117 Current:9.46665 Voltage:3.40562 JuncTemp:74.1972
Time 1549451355.525 -elapsed=2378 -active=2365 -remaining=3926
Temperature 1549451356.225 -sample=60.0,60.0,60.0,60.0,60.0,60.0 -heatsink=36.9 -cover=105.0 -block=60.0,60.0,60.0,60.0,60.0,60.0
LEDStatus 1549451356.330 Temperature:57.2117 Current:9.45591 Voltage:3.4035 JuncTemp:74.2115
Time 1549451356.532 -elapsed=2379 -active=2366 -remaining=3925
Temperature 1549451357.225 -sample=60.0,60.0,60.0,60.0,60.0,60.0 -heatsink=36.8 -cover=105.0 -block=60.0,60.0,60.0,60.0,60.0,60.0
LEDStatus 1549451357.331 Temperature:57.2827 Current:9.45591 Voltage:3.41195 JuncTemp:74.2738
Time 1549451357.525 -elapsed=2380 -active=2367 -remaining=3924
Temperature 1549451358.224 -sample=60.0,60.0,60.0,60.0,60.0,60.0 -heatsink=36.8 -cover=105.0 -block=60.0,60.0,60.0,60.0,60.0,60.0
LEDStatus 1549451358.331 Temperature:57.2827 Current:9.48814 Voltage:3.40984 JuncTemp:74.3251
Time 1549451358.532 -elapsed=2381 -active=2368 -remaining=3923
Temperature 1549451359.225 -sample=60.0,60.0,60.0,60.0,60.0,60.0 -heatsink=37.2 -cover=105.0 -block=60.0,60.0,60.0,60.0,60.0,60.0
LEDStatus 1549451359.334 Temperature:57.1761 Current:9.46665 Voltage:3.4035 JuncTemp:74.2206
Time 1549451359.526 -elapsed=2382 -active=2369 -remaining=3922
Debug 1549451359.572 C: ISTAT?
Debug 1549451359.584 S: OK ISTAT? Running
Temperature 1549451360.225 -sample=60.0,60.0,60.0,60.0,60.0,60.0 -heatsink=36.8 -cover=105.0 -block=60.0,60.0,60.0,60.0,60.0,60.0
LEDStatus 1549451360.331 Temperature:57.1761 Current:9.49889 Voltage:3.4035 JuncTemp:74.3111
Time 1549451360.525 -elapsed=2383 -active=2370 -remaining=3921
Temperature 1549451361.225 -sample=60.0,60.0,60.0,60.0,60.0,60.0 -heatsink=36.8 -cover=104.9 -block=60.0,60.0,60.0,60.0,60.0,60.0
LEDStatus 1549451361.330 Temperature:57.1406 Current:9.44516 Voltage:3.41406 JuncTemp:74.2121
Time 1549451361.525 -elapsed=2384 -active=2371 -remaining=3920
Temperature 1549451362.225 -sample=60.0,60.0,60.0,60.0,60.0,60.0 -heatsink=36.8 -cover=105.0 -block=60.0,60.0,60.0,60.0,60.0,60.0
LEDStatus 1549451362.330 Temperature:57.2827 Current:9.45591 Voltage:3.40773 JuncTemp:74.3149
Time 1549451362.525 -elapsed=2385 -active=2372 -remaining=3919
Temperature 1549451363.225 -sample=60.0,60.0,60.0,60.0,60.0,60.0 -heatsink=36.9 -cover=105.0 -block=60.0,60.0,60.0,60.0,60.0,60.0
LEDStatus 1549451363.331 Temperature:57.2117 Current:9.44516 Voltage:3.40562 JuncTemp:74.3022
Time 1549451363.525 -elapsed=2386 -active=2373 -remaining=3918
Temperature 1549451364.225 -sample=60.0,60.0,60.0,60.0,60.0,60.0 -heatsink=36.8 -cover=105.0 -block=60.0,60.0,60.0,60.0,60.0,60.0
LEDStatus 1549451364.331 Temperature:57.2117 Current:9.45591 Voltage:3.40562 JuncTemp:74.2139
Time 1549451364.532 -elapsed=2387 -active=2374 -remaining=3917
Debug 1549451364.569 C: ISTAT?
Debug 1549451364.581 S: OK ISTAT? Running
Temperature 1549451365.225 -sample=60.0,60.0,60.0,60.0,60.0,60.0 -heatsink=36.8 -cover=105.0 -block=60.0,60.0,60.0,60.0,60.0,60.0
LEDStatus 1549451365.331 Temperature:57.2117 Current:9.4774 Voltage:3.4035 JuncTemp:74.2738
Time 1549451365.525 -elapsed=2388 -active=2375 -remaining=3916
Temperature 1549451366.225 -sample=60.0,60.0,60.0,60.0,60.0,60.0 -heatsink=36.6 -cover=105.0 -block=60.0,60.0,60.0,60.0,60.0,60.0
LEDStatus 1549451366.331 Temperature:57.1406 Current:9.45591 Voltage:3.40773 JuncTemp:74.3555
Time 1549451366.532 -elapsed=2389 -active=2376 -remaining=3915
Temperature 1549451367.225 -sample=60.0,60.0,60.0,60.0,60.0,60.0 -heatsink=36.8 -cover=105.0 -block=60.0,60.0,60.0,60.0,60.0,60.0
LEDStatus 1549451367.330 Temperature:57.2117 Current:9.4774 Voltage:3.39928 JuncTemp:74.2508
Time 1549451367.525 -elapsed=2390 -active=2377 -remaining=3914
Temperature 1549451368.225 -sample=60.0,60.0,60.0,60.0,60.0,60.0 -heatsink=36.5 -cover=105.0 -block=60.0,60.0,60.0,60.0,60.0,60.0
LEDStatus 1549451368.331 Temperature:57.1761 Current:9.46665 Voltage:3.40773 JuncTemp:74.2526
Time 1549451368.525 -elapsed=2391 -active=2378 -remaining=3913
Temperature 1549451369.224 -sample=60.0,60.0,60.0,60.0,60.0,60.0 -heatsink=36.6 -cover=105.0 -block=60.0,60.0,60.0,60.0,60.0,60.0
LEDStatus 1549451369.331 Temperature:57.1761 Current:9.4774 Voltage:3.40984 JuncTemp:74.3038
Time 1549451369.526 -elapsed=2392 -active=2379 -remaining=3912
Debug 1549451369.569 C: ISTAT?
Debug 1549451369.581 S: OK ISTAT? Running
Debug 1549451370.231 Start XML:NEW S2-C18-T2-P1
Debug 1549451370.233 End XML:NEW S2-C18-T2-P1
Info 1549451370.237 Motor start m5 x5
Temperature 1549451370.222 -sample=60.0,60.0,60.0,60.0,60.0,60.0 -heatsink=36.5 -cover=105.0 -block=60.0,60.0,60.0,60.0,60.0,60.0
Debug 1549451370.300 Start XML:NEW 2-18-2-1-m5-x5
Debug 1549451370.301 End XML:NEW 2-18-2-1-m5-x5
LEDStatus 1549451370.331 Temperature:57.2117 Current:9.4774 Voltage:3.40984 JuncTemp:74.1478
Time 1549451370.526 -elapsed=2393 -active=2380 -remaining=3911
Debug 1549451370.528 LLAC ACK: Acknowledge (type=3), name=Unknown, dest=0x00, source=0x91, control=0x01, id=0x0000, msgid=0x13CE, data=[]
Debug 1549451370.529 LLAC ACK reply: Acknowledge (type=3), name=Unknown, dest=0x91, source=0x00, control=0x01, id=0x0000, msgid=0x13CE, data=[]
Debug 1549451370.537 LLAC ACK: Acknowledge (type=3), name=Unknown, dest=0x00, source=0x91, control=0x01, id=0x0000, msgid=0x13D0, data=[]
Debug 1549451370.538 LLAC ACK reply: Acknowledge (type=3), name=Unknown, dest=0x91, source=0x00, control=0x01, id=0x0000, msgid=0x13D0, data=[]
Info 1549451370.540 Motor end m5 x5
Info 1549451370.550 Emission Encoder -36 18000 Excitation Encoder -18 0
Info 1549451370.552 Capture start m5 x5
Debug 1549451370.603 Start XML:IMAGe+ S02_C018_T02_P0001_M5_X5_E1.tiff {'blkID': '21', 'run': '20190205smp81-926', 'exposure': '200', 'excitationColor': 'x5', 'point': '0001', 'blockTemperature': '59.988,60.0054,59.9975,59.9939,59.9931,59.9966', 'lampTemperature': '57.2472', 'lamp': '90', 'sampleVolume': '10', 'step': '02', 'emissionColor': 'm5', 'exposureIndex': '1', 'time': '1549451370.569', 'sampleTemperature': '60.0002,60,59.9987,59.9991,59.9999,60.0005', 'stage': '02', 'coverTemperature': '104.989', 'cycle': '018'}
Debug 1549451370.604 End XML:IMAGe+ S02_C018_T02_P0001_M5_X5_E1.tiff {'blkID': '21', 'run': '20190205smp81-926', 'exposure': '200', 'excitationColor': 'x5', 'point': '0001', 'blockTemperature': '59.988,60.0054,59.9975,59.9939,59.9931,59.9966', 'lampTemperature': '57.2472', 'lamp': '90', 'sampleVolume': '10', 'step': '02', 'emissionColor': 'm5', 'exposureIndex': '1', 'time': '1549451370.569', 'sampleTemperature': '60.0002,60,59.9987,59.9991,59.9999,60.0005', 'stage': '02', 'coverTemperature': '104.989', 'cycle': '018'}
Debug 1549451370.619 CAMera:ACQuire start exposure
Temperature 1549451371.225 -sample=60.0,60.0,60.0,60.0,60.0,60.0 -heatsink=36.7 -cover=105.0 -block=60.0,60.0,60.0,60.0,60.0,60.0
Debug 1549451371.265 CAMera:ACQuire end exposure
Info 1549451371.279 Capture end m5 x5
Info 1549451371.282 Capture start m5 x5
Debug 1549451371.341 Start XML:IMAGe+ S02_C018_T02_P0001_M5_X5_E2.tiff {'blkID': '21', 'run': '20190205smp81-926', 'exposure': '920', 'excitationColor': 'x5', 'point': '0001', 'blockTemperature': '59.988,60.0054,59.9975,59.9939,59.9931,59.9966', 'lampTemperature': '57.2472', 'lamp': '90', 'sampleVolume': '10', 'step': '02', 'emissionColor': 'm5', 'exposureIndex': '2', 'time': '1549451371.302', 'sampleTemperature': '60.0002,60,59.9987,59.9991,59.9999,60.0005', 'stage': '02', 'coverTemperature': '104.989', 'cycle': '018'}
Debug 1549451371.342 End XML:IMAGe+ S02_C018_T02_P0001_M5_X5_E2.tiff {'blkID': '21', 'run': '20190205smp81-926', 'exposure': '920', 'excitationColor': 'x5', 'point': '0001', 'blockTemperature': '59.988,60.0054,59.9975,59.9939,59.9931,59.9966', 'lampTemperature': '57.2472', 'lamp': '90', 'sampleVolume': '10', 'step': '02', 'emissionColor': 'm5', 'exposureIndex': '2', 'time': '1549451371.302', 'sampleTemperature': '60.0002,60,59.9987,59.9991,59.9999,60.0005', 'stage': '02', 'coverTemperature': '104.989', 'cycle': '018'}
Debug 1549451371.357 CAMera:ACQuire start exposure
Image 1549451371.359 -run='20190205smp81-926' -stage=2 -cycle=18 -step=2 -point=1  -emission=m5 -excitation=x5  -exposure=200 -lamp=90 -filepath='EXPERIMENTS:20190205smp81-926/apldbio/sds/images/S02_C018_T02_P0001_M5_X5_E1.tiff'
LEDStatus 1549451371.368 Temperature:57.2472 Current:9.45591 Voltage:3.40984 JuncTemp:74.4049
Time 1549451371.525 -elapsed=2394 -active=2381 -remaining=3910
Temperature 1549451372.225 -sample=60.0,60.0,60.0,60.0,60.0,60.0 -heatsink=36.6 -cover=105.0 -block=60.0,60.0,60.0,60.0,60.0,60.0
LEDStatus 1549451372.331 Temperature:57.3892 Current:9.45591 Voltage:3.40984 JuncTemp:74.4298
Debug 1549451372.422 CAMera:ACQuire end exposure
Image 1549451372.433 -run='20190205smp81-926' -stage=2 -cycle=18 -step=2 -point=1  -emission=m5 -excitation=x5  -exposure=920 -lamp=90 -filepath='EXPERIMENTS:20190205smp81-926/apldbio/sds/images/S02_C018_T02_P0001_M5_X5_E2.tiff'
Info 1549451372.433 Capture end m5 x5
Info 1549451372.439 Motor start m3 x3
Debug 1549451372.496 Start XML:NEW 2-18-2-1-m3-x3
Debug 1549451372.498 End XML:NEW 2-18-2-1-m3-x3
Time 1549451372.525 -elapsed=2395 -active=2382 -remaining=3909
Debug 1549451372.671 LLAC ACK: Acknowledge (type=3), name=Unknown, dest=0x00, source=0x91, control=0x01, id=0x0000, msgid=0x1402, data=[]
Debug 1549451372.672 LLAC ACK reply: Acknowledge (type=3), name=Unknown, dest=0x91, source=0x00, control=0x01, id=0x0000, msgid=0x1402, data=[]
Debug 1549451372.688 LLAC ACK: Acknowledge (type=3), name=Unknown, dest=0x00, source=0x91, control=0x01, id=0x0000, msgid=0x1404, data=[]
Debug 1549451372.689 LLAC ACK reply: Acknowledge (type=3), name=Unknown, dest=0x91, source=0x00, control=0x01, id=0x0000, msgid=0x1404, data=[]
Info 1549451372.691 Motor end m3 x3
Info 1549451372.701 Emission Encoder -36 22500 Excitation Encoder -18 15750
Info 1549451372.702 Capture start m3 x3
Debug 1549451372.753 Start XML:IMAGe+ S02_C018_T02_P0001_M3_X3_E1.tiff {'blkID': '21', 'run': '20190205smp81-926', 'exposure': '125', 'excitationColor': 'x3', 'point': '0001', 'blockTemperature': '59.988,60.0054,59.9975,59.9939,59.9931,59.9966', 'lampTemperature': '57.2472', 'lamp': '90', 'sampleVolume': '10', 'step': '02', 'emissionColor': 'm3', 'exposureIndex': '1', 'time': '1549451372.719', 'sampleTemperature': '60.0002,60,59.9987,59.9991,59.9999,60.0005', 'stage': '02', 'coverTemperature': '104.989', 'cycle': '018'}
Debug 1549451372.754 End XML:IMAGe+ S02_C018_T02_P0001_M3_X3_E1.tiff {'blkID': '21', 'run': '20190205smp81-926', 'exposure': '125', 'excitationColor': 'x3', 'point': '0001', 'blockTemperature': '59.988,60.0054,59.9975,59.9939,59.9931,59.9966', 'lampTemperature': '57.2472', 'lamp': '90', 'sampleVolume': '10', 'step': '02', 'emissionColor': 'm3', 'exposureIndex': '1', 'time': '1549451372.719', 'sampleTemperature': '60.0002,60,59.9987,59.9991,59.9999,60.0005', 'stage': '02', 'coverTemperature': '104.989', 'cycle': '018'}
Debug 1549451372.768 CAMera:ACQuire start exposure
Temperature 1549451373.222 -sample=60.0,60.0,60.0,60.0,60.0,60.0 -heatsink=36.4 -cover=104.9 -block=60.0,60.0,60.0,60.0,60.0,60.0
LEDStatus 1549451373.331 Temperature:57.4247 Current:9.45591 Voltage:3.40984 JuncTemp:74.4639
Debug 1549451373.362 CAMera:ACQuire end exposure
Info 1549451373.369 Capture end m3 x3
Info 1549451373.371 Capture start m3 x3
Debug 1549451373.423 Start XML:IMAGe+ S02_C018_T02_P0001_M3_X3_E2.tiff {'blkID': '21', 'run': '20190205smp81-926', 'exposure': '560', 'excitationColor': 'x3', 'point': '0001', 'blockTemperature': '59.988,60.0054,59.9975,59.9939,59.9931,59.9966', 'lampTemperature': '57.2472', 'lamp': '90', 'sampleVolume': '10', 'step': '02', 'emissionColor': 'm3', 'exposureIndex': '2', 'time': '1549451373.388', 'sampleTemperature': '60.0002,60,59.9987,59.9991,59.9999,60.0005', 'stage': '02', 'coverTemperature': '104.989', 'cycle': '018'}
Debug 1549451373.424 End XML:IMAGe+ S02_C018_T02_P0001_M3_X3_E2.tiff {'blkID': '21', 'run': '20190205smp81-926', 'exposure': '560', 'excitationColor': 'x3', 'point': '0001', 'blockTemperature': '59.988,60.0054,59.9975,59.9939,59.9931,59.9966', 'lampTemperature': '57.2472', 'lamp': '90', 'sampleVolume': '10', 'step': '02', 'emissionColor': 'm3', 'exposureIndex': '2', 'time': '1549451373.388', 'sampleTemperature': '60.0002,60,59.9987,59.9991,59.9999,60.0005', 'stage': '02', 'coverTemperature': '104.989', 'cycle': '018'}
Debug 1549451373.438 CAMera:ACQuire start exposure
Image 1549451373.439 -run='20190205smp81-926' -stage=2 -cycle=18 -step=2 -point=1  -emission=m3 -excitation=x3  -exposure=125 -lamp=90 -filepath='EXPERIMENTS:20190205smp81-926/apldbio/sds/images/S02_C018_T02_P0001_M3_X3_E1.tiff'
Time 1549451373.526 -elapsed=2396 -active=2383 -remaining=3908
Temperature 1549451374.225 -sample=60.0,60.0,60.0,60.0,60.0,60.0 -heatsink=36.5 -cover=104.9 -block=60.0,60.0,60.0,60.0,60.0,60.0
Debug 1549451374.292 CAMera:ACQuire end exposure
Image 1549451374.306 -run='20190205smp81-926' -stage=2 -cycle=18 -step=2 -point=1  -emission=m3 -excitation=x3  -exposure=560 -lamp=90 -filepath='EXPERIMENTS:20190205smp81-926/apldbio/sds/images/S02_C018_T02_P0001_M3_X3_E2.tiff'
Info 1549451374.309 Capture end m3 x3
Info 1549451374.312 Motor start m4 x4
LEDStatus 1549451374.331 Temperature:57.4247 Current:9.45591 Voltage:3.40984 JuncTemp:74.5169
Debug 1549451374.378 Start XML:NEW 2-18-2-1-m4-x4
Debug 1549451374.379 End XML:NEW 2-18-2-1-m4-x4
Time 1549451374.532 -elapsed=2397 -active=2384 -remaining=3907
Debug 1549451374.570 C: ISTAT?
Debug 1549451374.582 S: OK ISTAT? Running
Debug 1549451374.655 LLAC ACK: Acknowledge (type=3), name=Unknown, dest=0x00, source=0x91, control=0x01, id=0x0000, msgid=0x1432, data=[]
Debug 1549451374.656 LLAC ACK reply: Acknowledge (type=3), name=Unknown, dest=0x91, source=0x00, control=0x01, id=0x0000, msgid=0x1432, data=[]
Debug 1549451374.672 LLAC ACK: Acknowledge (type=3), name=Unknown, dest=0x00, source=0x91, control=0x01, id=0x0000, msgid=0x1434, data=[]
Debug 1549451374.672 LLAC ACK reply: Acknowledge (type=3), name=Unknown, dest=0x91, source=0x00, control=0x01, id=0x0000, msgid=0x1434, data=[]
Info 1549451374.674 Motor end m4 x4
Info 1549451374.684 Emission Encoder -36 0 Excitation Encoder -18 9000
Info 1549451374.685 Capture start m4 x4
Debug 1549451374.734 Start XML:IMAGe+ S02_C018_T02_P0001_M4_X4_E1.tiff {'blkID': '21', 'run': '20190205smp81-926', 'exposure': '150', 'excitationColor': 'x4', 'point': '0001', 'blockTemperature': '59.988,60.0054,59.9975,59.9939,59.9931,59.9966', 'lampTemperature': '57.2472', 'lamp': '90', 'sampleVolume': '10', 'step': '02', 'emissionColor': 'm4', 'exposureIndex': '1', 'time': '1549451374.701', 'sampleTemperature': '60.0002,60,59.9987,59.9991,59.9999,60.0005', 'stage': '02', 'coverTemperature': '104.989', 'cycle': '018'}
Debug 1549451374.735 End XML:IMAGe+ S02_C018_T02_P0001_M4_X4_E1.tiff {'blkID': '21', 'run': '20190205smp81-926', 'exposure': '150', 'excitationColor': 'x4', 'point': '0001', 'blockTemperature': '59.988,60.0054,59.9975,59.9939,59.9931,59.9966', 'lampTemperature': '57.2472', 'lamp': '90', 'sampleVolume': '10', 'step': '02', 'emissionColor': 'm4', 'exposureIndex': '1', 'time': '1549451374.701', 'sampleTemperature': '60.0002,60,59.9987,59.9991,59.9999,60.0005', 'stage': '02', 'coverTemperature': '104.989', 'cycle': '018'}
Debug 1549451374.748 CAMera:ACQuire start exposure
Temperature 1549451375.225 -sample=60.0,60.0,60.0,60.0,60.0,60.0 -heatsink=36.5 -cover=105.1 -block=60.0,60.0,60.0,60.0,60.0,60.0
LEDStatus 1549451375.331 Temperature:57.3537 Current:9.44516 Voltage:3.40984 JuncTemp:74.4657
Debug 1549451375.362 CAMera:ACQuire end exposure
Info 1549451375.373 Capture end m4 x4
Image 1549451375.376 -run='20190205smp81-926' -stage=2 -cycle=18 -step=2 -point=1  -emission=m4 -excitation=x4  -exposure=150 -lamp=90 -filepath='EXPERIMENTS:20190205smp81-926/apldbio/sds/images/S02_C018_T02_P0001_M4_X4_E1.tiff'
Info 1549451375.376 Capture start m4 x4
Debug 1549451375.429 Start XML:IMAGe+ S02_C018_T02_P0001_M4_X4_E2.tiff {'blkID': '21', 'run': '20190205smp81-926', 'exposure': '800', 'excitationColor': 'x4', 'point': '0001', 'blockTemperature': '59.988,60.0054,59.9975,59.9939,59.9931,59.9966', 'lampTemperature': '57.2472', 'lamp': '90', 'sampleVolume': '10', 'step': '02', 'emissionColor': 'm4', 'exposureIndex': '2', 'time': '1549451375.394', 'sampleTemperature': '60.0002,60,59.9987,59.9991,59.9999,60.0005', 'stage': '02', 'coverTemperature': '104.989', 'cycle': '018'}
Debug 1549451375.430 End XML:IMAGe+ S02_C018_T02_P0001_M4_X4_E2.tiff {'blkID': '21', 'run': '20190205smp81-926', 'exposure': '800', 'excitationColor': 'x4', 'point': '0001', 'blockTemperature': '59.988,60.0054,59.9975,59.9939,59.9931,59.9966', 'lampTemperature': '57.2472', 'lamp': '90', 'sampleVolume': '10', 'step': '02', 'emissionColor': 'm4', 'exposureIndex': '2', 'time': '1549451375.394', 'sampleTemperature': '60.0002,60,59.9987,59.9991,59.9999,60.0005', 'stage': '02', 'coverTemperature': '104.989', 'cycle': '018'}
Debug 1549451375.443 CAMera:ACQuire start exposure
Time 1549451375.525 -elapsed=2398 -active=2385 -remaining=3906
Temperature 1549451376.225 -sample=60.0,60.0,60.0,60.0,60.0,60.0 -heatsink=36.5 -cover=105.0 -block=60.0,60.0,60.0,60.0,60.0,60.0
LEDStatus 1549451376.331 Temperature:57.4247 Current:9.43441 Voltage:3.40139 JuncTemp:74.4076
Debug 1549451376.432 CAMera:ACQuire end exposure
Image 1549451376.445 -run='20190205smp81-926' -stage=2 -cycle=18 -step=2 -point=1  -emission=m4 -excitation=x4  -exposure=800 -lamp=90 -filepath='EXPERIMENTS:20190205smp81-926/apldbio/sds/images/S02_C018_T02_P0001_M4_X4_E2.tiff'
Info 1549451376.443 Capture end m4 x4
Info 1549451376.449 Motor start m2 x2
Debug 1549451376.508 Start XML:NEW 2-18-2-1-m2-x2
Debug 1549451376.509 End XML:NEW 2-18-2-1-m2-x2
Time 1549451376.525 -elapsed=2399 -active=2386 -remaining=3905
Debug 1549451376.683 LLAC ACK: Acknowledge (type=3), name=Unknown, dest=0x00, source=0x91, control=0x01, id=0x0000, msgid=0x1462, data=[]
Debug 1549451376.683 LLAC ACK reply: Acknowledge (type=3), name=Unknown, dest=0x91, source=0x00, control=0x01, id=0x0000, msgid=0x1462, data=[]
Debug 1549451376.700 LLAC ACK: Acknowledge (type=3), name=Unknown, dest=0x00, source=0x91, control=0x01, id=0x0000, msgid=0x1464, data=[]
Debug 1549451376.700 LLAC ACK reply: Acknowledge (type=3), name=Unknown, dest=0x91, source=0x00, control=0x01, id=0x0000, msgid=0x1464, data=[]
Info 1549451376.702 Motor end m2 x2
Info 1549451376.711 Emission Encoder -36 31500 Excitation Encoder -18 11250
Info 1549451376.713 Capture start m2 x2
Debug 1549451376.761 Start XML:IMAGe+ S02_C018_T02_P0001_M2_X2_E1.tiff {'blkID': '21', 'run': '20190205smp81-926', 'exposure': '100', 'excitationColor': 'x2', 'point': '0001', 'blockTemperature': '59.988,60.0054,59.9975,59.9939,59.9931,59.9966', 'lampTemperature': '57.2472', 'lamp': '90', 'sampleVolume': '10', 'step': '02', 'emissionColor': 'm2', 'exposureIndex': '1', 'time': '1549451376.729', 'sampleTemperature': '60.0002,60,59.9987,59.9991,59.9999,60.0005', 'stage': '02', 'coverTemperature': '104.989', 'cycle': '018'}
Debug 1549451376.762 End XML:IMAGe+ S02_C018_T02_P0001_M2_X2_E1.tiff {'blkID': '21', 'run': '20190205smp81-926', 'exposure': '100', 'excitationColor': 'x2', 'point': '0001', 'blockTemperature': '59.988,60.0054,59.9975,59.9939,59.9931,59.9966', 'lampTemperature': '57.2472', 'lamp': '90', 'sampleVolume': '10', 'step': '02', 'emissionColor': 'm2', 'exposureIndex': '1', 'time': '1549451376.729', 'sampleTemperature': '60.0002,60,59.9987,59.9991,59.9999,60.0005', 'stage': '02', 'coverTemperature': '104.989', 'cycle': '018'}
Debug 1549451376.775 CAMera:ACQuire start exposure
Temperature 1549451377.225 -sample=60.0,60.0,60.0,60.0,60.0,60.0 -heatsink=36.5 -cover=105.0 -block=60.0,60.0,60.0,60.0,60.0,60.0
LEDStatus 1549451377.331 Temperature:57.5312 Current:9.46665 Voltage:3.40984 JuncTemp:74.6234
Debug 1549451377.352 CAMera:ACQuire end exposure
Image 1549451377.362 -run='20190205smp81-926' -stage=2 -cycle=18 -step=2 -point=1  -emission=m2 -excitation=x2  -exposure=100 -lamp=90 -filepath='EXPERIMENTS:20190205smp81-926/apldbio/sds/images/S02_C018_T02_P0001_M2_X2_E1.tiff'
Info 1549451377.370 Capture end m2 x2
Info 1549451377.372 Capture start m2 x2
Debug 1549451377.420 Start XML:IMAGe+ S02_C018_T02_P0001_M2_X2_E2.tiff {'blkID': '21', 'run': '20190205smp81-926', 'exposure': '430', 'excitationColor': 'x2', 'point': '0001', 'blockTemperature': '59.988,60.0054,59.9975,59.9939,59.9931,59.9966', 'lampTemperature': '57.2472', 'lamp': '90', 'sampleVolume': '10', 'step': '02', 'emissionColor': 'm2', 'exposureIndex': '2', 'time': '1549451377.388', 'sampleTemperature': '60.0002,60,59.9987,59.9991,59.9999,60.0005', 'stage': '02', 'coverTemperature': '104.989', 'cycle': '018'}
Debug 1549451377.421 End XML:IMAGe+ S02_C018_T02_P0001_M2_X2_E2.tiff {'blkID': '21', 'run': '20190205smp81-926', 'exposure': '430', 'excitationColor': 'x2', 'point': '0001', 'blockTemperature': '59.988,60.0054,59.9975,59.9939,59.9931,59.9966', 'lampTemperature': '57.2472', 'lamp': '90', 'sampleVolume': '10', 'step': '02', 'emissionColor': 'm2', 'exposureIndex': '2', 'time': '1549451377.388', 'sampleTemperature': '60.0002,60,59.9987,59.9991,59.9999,60.0005', 'stage': '02', 'coverTemperature': '104.989', 'cycle': '018'}
Debug 1549451377.435 CAMera:ACQuire start exposure
Time 1549451377.525 -elapsed=2400 -active=2387 -remaining=3904
Debug 1549451378.214 CAMera:ACQuire end exposure
Info 1549451378.238 Capture end m2 x2
Info 1549451378.249 Motor start m1 x1
Image 1549451378.244 -run='20190205smp81-926' -stage=2 -cycle=18 -step=2 -point=1  -emission=m2 -excitation=x2  -exposure=430 -lamp=90 -filepath='EXPERIMENTS:20190205smp81-926/apldbio/sds/images/S02_C018_T02_P0001_M2_X2_E2.tiff'
Temperature 1549451378.243 -sample=60.0,60.0,60.0,60.0,60.0,60.0 -heatsink=36.3 -cover=105.0 -block=60.0,60.0,60.0,60.0,60.0,60.0
Debug 1549451378.320 Start XML:NEW 2-18-2-1-m1-x1
Debug 1549451378.322 End XML:NEW 2-18-2-1-m1-x1
LEDStatus 1549451378.332 Temperature:57.5666 Current:9.46665 Voltage:3.40562 JuncTemp:74.5542
Time 1549451378.532 -elapsed=2401 -active=2388 -remaining=3903
Debug 1549451378.540 LLAC ACK: Acknowledge (type=3), name=Unknown, dest=0x00, source=0x91, control=0x01, id=0x0000, msgid=0x148E, data=[]
Debug 1549451378.541 LLAC ACK reply: Acknowledge (type=3), name=Unknown, dest=0x91, source=0x00, control=0x01, id=0x0000, msgid=0x148E, data=[]
Debug 1549451378.558 LLAC ACK: Acknowledge (type=3), name=Unknown, dest=0x00, source=0x91, control=0x01, id=0x0000, msgid=0x1490, data=[]
Debug 1549451378.559 LLAC ACK reply: Acknowledge (type=3), name=Unknown, dest=0x91, source=0x00, control=0x01, id=0x0000, msgid=0x1490, data=[]
Info 1549451378.562 Motor end m1 x1
Info 1549451378.573 Emission Encoder -36 4500 Excitation Encoder -18 6750
Info 1549451378.575 Capture start m1 x1
Debug 1549451378.627 Start XML:IMAGe+ S02_C018_T02_P0001_M1_X1_E1.tiff {'blkID': '21', 'run': '20190205smp81-926', 'exposure': '60', 'excitationColor': 'x1', 'point': '0001', 'blockTemperature': '59.988,60.0054,59.9975,59.9939,59.9931,59.9966', 'lampTemperature': '57.2472', 'lamp': '90', 'sampleVolume': '10', 'step': '02', 'emissionColor': 'm1', 'exposureIndex': '1', 'time': '1549451378.592', 'sampleTemperature': '60.0002,60,59.9987,59.9991,59.9999,60.0005', 'stage': '02', 'coverTemperature': '104.989', 'cycle': '018'}
Debug 1549451378.628 End XML:IMAGe+ S02_C018_T02_P0001_M1_X1_E1.tiff {'blkID': '21', 'run': '20190205smp81-926', 'exposure': '60', 'excitationColor': 'x1', 'point': '0001', 'blockTemperature': '59.988,60.0054,59.9975,59.9939,59.9931,59.9966', 'lampTemperature': '57.2472', 'lamp': '90', 'sampleVolume': '10', 'step': '02', 'emissionColor': 'm1', 'exposureIndex': '1', 'time': '1549451378.592', 'sampleTemperature': '60.0002,60,59.9987,59.9991,59.9999,60.0005', 'stage': '02', 'coverTemperature': '104.989', 'cycle': '018'}
Debug 1549451378.643 CAMera:ACQuire start exposure
Debug 1549451379.205 CAMera:ACQuire end exposure
Info 1549451379.220 Capture end m1 x1
Info 1549451379.238 Capture start m1 x1
Image 1549451379.281 -run='20190205smp81-926' -stage=2 -cycle=18 -step=2 -point=1  -emission=m1 -excitation=x1  -exposure=60 -lamp=90 -filepath='EXPERIMENTS:20190205smp81-926/apldbio/sds/images/S02_C018_T02_P0001_M1_X1_E1.tiff'
Debug 1549451379.295 Start XML:IMAGe+ S02_C018_T02_P0001_M1_X1_E2.tiff {'blkID': '21', 'run': '20190205smp81-926', 'exposure': '175', 'excitationColor': 'x1', 'point': '0001', 'blockTemperature': '59.988,60.0054,59.9975,59.9939,59.9931,59.9966', 'lampTemperature': '57.2472', 'lamp': '90', 'sampleVolume': '10', 'step': '02', 'emissionColor': 'm1', 'exposureIndex': '2', 'time': '1549451379.256', 'sampleTemperature': '60.0002,60,59.9987,59.9991,59.9999,60.0005', 'stage': '02', 'coverTemperature': '104.989', 'cycle': '018'}
Debug 1549451379.296 End XML:IMAGe+ S02_C018_T02_P0001_M1_X1_E2.tiff {'blkID': '21', 'run': '20190205smp81-926', 'exposure': '175', 'excitationColor': 'x1', 'point': '0001', 'blockTemperature': '59.988,60.0054,59.9975,59.9939,59.9931,59.9966', 'lampTemperature': '57.2472', 'lamp': '90', 'sampleVolume': '10', 'step': '02', 'emissionColor': 'm1', 'exposureIndex': '2', 'time': '1549451379.256', 'sampleTemperature': '60.0002,60,59.9987,59.9991,59.9999,60.0005', 'stage': '02', 'coverTemperature': '104.989', 'cycle': '018'}
Debug 1549451379.312 CAMera:ACQuire start exposure
Temperature 1549451379.232 -sample=60.0,60.0,60.0,60.0,60.0,60.0 -heatsink=36.3 -cover=105.0 -block=60.0,60.0,60.0,60.0,60.0,60.0
LEDStatus 1549451379.331 Temperature:57.4602 Current:9.46665 Voltage:3.40773 JuncTemp:74.5279
Time 1549451379.526 -elapsed=2402 -active=2389 -remaining=3902
Debug 1549451379.569 C: ISTAT?
Debug 1549451379.581 S: OK ISTAT? Running
Debug 1549451379.945 CAMera:ACQuire end exposure
Info 1549451379.967 Capture end m1 x1
Info 1549451379.971 Capture start m1 x1
Image 1549451380.010 -run='20190205smp81-926' -stage=2 -cycle=18 -step=2 -point=1  -emission=m1 -excitation=x1  -exposure=175 -lamp=90 -filepath='EXPERIMENTS:20190205smp81-926/apldbio/sds/images/S02_C018_T02_P0001_M1_X1_E2.tiff'
Debug 1549451380.023 Start XML:IMAGe+ S02_C018_T02_P0001_M1_X1_E3.tiff {'blkID': '21', 'run': '20190205smp81-926', 'exposure': '520', 'excitationColor': 'x1', 'point': '0001', 'blockTemperature': '59.988,60.0054,59.9975,59.9939,59.9931,59.9966', 'lampTemperature': '57.2472', 'lamp': '90', 'sampleVolume': '10', 'step': '02', 'emissionColor': 'm1', 'exposureIndex': '3', 'time': '1549451379.988', 'sampleTemperature': '60.0002,60,59.9987,59.9991,59.9999,60.0005', 'stage': '02', 'coverTemperature': '104.989', 'cycle': '018'}
Debug 1549451380.024 End XML:IMAGe+ S02_C018_T02_P0001_M1_X1_E3.tiff {'blkID': '21', 'run': '20190205smp81-926', 'exposure': '520', 'excitationColor': 'x1', 'point': '0001', 'blockTemperature': '59.988,60.0054,59.9975,59.9939,59.9931,59.9966', 'lampTemperature': '57.2472', 'lamp': '90', 'sampleVolume': '10', 'step': '02', 'emissionColor': 'm1', 'exposureIndex': '3', 'time': '1549451379.988', 'sampleTemperature': '60.0002,60,59.9987,59.9991,59.9999,60.0005', 'stage': '02', 'coverTemperature': '104.989', 'cycle': '018'}
Debug 1549451380.038 CAMera:ACQuire start exposure
Temperature 1549451380.222 -sample=60.0,60.0,60.0,60.0,60.0,60.0 -heatsink=36.3 -cover=105.0 -block=60.0,60.0,60.0,60.0,60.0,60.0
LEDStatus 1549451380.330 Temperature:57.5666 Current:9.45591 Voltage:3.4035 JuncTemp:74.5457
Time 1549451380.532 -elapsed=2403 -active=2390 -remaining=3901
Debug 1549451380.862 CAMera:ACQuire end exposure
Info 1549451380.868 Capture end m1 x1
Debug 1549451380.896 Start XML:WRITe+ 2-18-2-1-m5-x5 EXPERIMENTS:/20190205smp81-926/apldbio/sds//quant/2-18-2-1-m5-x5.xml
Image 1549451380.897 -run='20190205smp81-926' -stage=2 -cycle=18 -step=2 -point=1  -emission=m1 -excitation=x1  -exposure=520 -lamp=90 -filepath='EXPERIMENTS:20190205smp81-926/apldbio/sds/images/S02_C018_T02_P0001_M1_X1_E3.tiff'
Debug 1549451380.914 End XML:WRITe+ 2-18-2-1-m5-x5 EXPERIMENTS:/20190205smp81-926/apldbio/sds//quant/2-18-2-1-m5-x5.xml
Debug 1549451380.916 Acquiring PA queue lock
Debug 1549451380.916 Acquired PA queue lock
Debug 1549451380.916 Released PA queue lock
Debug 1549451380.917 Acquiring palock[0] execution lock
Debug 1549451380.917 Acquired palock[0] execution lock
Debug 1549451380.979 TBC acquiring operative lock
Debug 1549451381.169 LLAC ACK: Acknowledge (type=3), name=Unknown, dest=0x00, source=0x91, control=0x01, id=0x0000, msgid=0x14C2, data=[]
Debug 1549451381.170 LLAC ACK reply: Acknowledge (type=3), name=Unknown, dest=0x91, source=0x00, control=0x01, id=0x0000, msgid=0x14C2, data=[]
Temperature 1549451381.223 -sample=60.0,60.0,60.0,60.0,60.0,60.0 -heatsink=36.6 -cover=104.9 -block=60.0,60.0,60.0,60.0,60.0,60.0
Debug 1549451381.290 LLAC ACK: Acknowledge (type=3), name=Unknown, dest=0x00, source=0x91, control=0x01, id=0x0000, msgid=0x14C4, data=[]
Debug 1549451381.290 LLAC ACK reply: Acknowledge (type=3), name=Unknown, dest=0x91, source=0x00, control=0x01, id=0x0000, msgid=0x14C4, data=[]
LEDStatus 1549451381.331 Temperature:57.4247 Current:9.48814 Voltage:3.40984 JuncTemp:74.6288
Debug 1549451381.415 Released palock[0] execution lock
Preprocessing 1549451381.418 <quote.message>Input run configuration file: /data/vendor/IS/experiments/20190205smp81-926/apldbio/sds/quant/2-18-2-1-m5-x5.xml
Block Type:  96Wells
Finished read calibration files
...run ROI Quantitation
ROI Quantitation done in 0.043555 seconds 
Quant files saved in /data/vendor/IS/experiments/20190205smp81-926/apldbio/sds/quant
...run Preproc Quantitation task
Preproc Quantitation in 0.000291 seconds 
FilterData files saved in /data/vendor/IS/experiments/20190205smp81-926/apldbio/sds/filter
Success: Preprocessing ok
</quote.message>
Debug 1549451381.436 Start XML:FilterDATa+ S02_C018_T02_P0001_M5_X5_filterdata.xml {}
Debug 1549451381.436 End XML:FilterDATa+ S02_C018_T02_P0001_M5_X5_filterdata.xml {}
Debug 1549451381.445 Start XML:WRITe+ 2-18-2-1-m3-x3 EXPERIMENTS:/20190205smp81-926/apldbio/sds//quant/2-18-2-1-m3-x3.xml
Debug 1549451381.468 End XML:WRITe+ 2-18-2-1-m3-x3 EXPERIMENTS:/20190205smp81-926/apldbio/sds//quant/2-18-2-1-m3-x3.xml
Debug 1549451381.470 Acquiring PA queue lock
Debug 1549451381.471 Acquired PA queue lock
Debug 1549451381.471 Released PA queue lock
Debug 1549451381.471 Acquiring palock[1] execution lock
Debug 1549451381.472 Acquired palock[1] execution lock
Time 1549451381.527 -elapsed=2404 -active=2391 -remaining=3900
Debug 1549451381.993 Released palock[1] execution lock
Preprocessing 1549451381.995 <quote.message>Input run configuration file: /data/vendor/IS/experiments/20190205smp81-926/apldbio/sds/quant/2-18-2-1-m3-x3.xml
Block Type:  96Wells
Finished read calibration files
...run ROI Quantitation
ROI Quantitation done in 0.045126 seconds 
Quant files saved in /data/vendor/IS/experiments/20190205smp81-926/apldbio/sds/quant
...run Preproc Quantitation task
Preproc Quantitation in 0.000291 seconds 
FilterData files saved in /data/vendor/IS/experiments/20190205smp81-926/apldbio/sds/filter
Success: Preprocessing ok
</quote.message>
Debug 1549451382.013 Start XML:FilterDATa+ S02_C018_T02_P0001_M3_X3_filterdata.xml {}
Debug 1549451382.013 End XML:FilterDATa+ S02_C018_T02_P0001_M3_X3_filterdata.xml {}
Debug 1549451382.022 Start XML:WRITe+ 2-18-2-1-m4-x4 EXPERIMENTS:/20190205smp81-926/apldbio/sds//quant/2-18-2-1-m4-x4.xml
Debug 1549451382.036 End XML:WRITe+ 2-18-2-1-m4-x4 EXPERIMENTS:/20190205smp81-926/apldbio/sds//quant/2-18-2-1-m4-x4.xml
Debug 1549451382.038 Acquiring PA queue lock
Debug 1549451382.039 Acquired PA queue lock
Debug 1549451382.039 Released PA queue lock
Debug 1549451382.039 Acquiring palock[0] execution lock
Debug 1549451382.040 Acquired palock[0] execution lock
Temperature 1549451382.223 -sample=60.0,60.0,60.0,60.0,60.0,60.0 -heatsink=36.3 -cover=105.0 -block=60.0,60.0,60.0,60.0,60.0,60.0
LEDStatus 1549451382.334 Temperature:57.5312 Current:9.4774 Voltage:3.4035 JuncTemp:74.5173
Time 1549451382.526 -elapsed=2405 -active=2392 -remaining=3899
Debug 1549451382.557 Released palock[0] execution lock
Preprocessing 1549451382.560 <quote.message>Input run configuration file: /data/vendor/IS/experiments/20190205smp81-926/apldbio/sds/quant/2-18-2-1-m4-x4.xml
Block Type:  96Wells
Finished read calibration files
...run ROI Quantitation
ROI Quantitation done in 0.053544 seconds 
Quant files saved in /data/vendor/IS/experiments/20190205smp81-926/apldbio/sds/quant
...run Preproc Quantitation task
Preproc Quantitation in 0.000312 seconds 
FilterData files saved in /data/vendor/IS/experiments/20190205smp81-926/apldbio/sds/filter
Success: Preprocessing ok
</quote.message>
Debug 1549451382.579 Start XML:FilterDATa+ S02_C018_T02_P0001_M4_X4_filterdata.xml {}
Debug 1549451382.580 End XML:FilterDATa+ S02_C018_T02_P0001_M4_X4_filterdata.xml {}
Debug 1549451382.589 Start XML:WRITe+ 2-18-2-1-m2-x2 EXPERIMENTS:/20190205smp81-926/apldbio/sds//quant/2-18-2-1-m2-x2.xml
Debug 1549451382.604 End XML:WRITe+ 2-18-2-1-m2-x2 EXPERIMENTS:/20190205smp81-926/apldbio/sds//quant/2-18-2-1-m2-x2.xml
Debug 1549451382.605 Acquiring PA queue lock
Debug 1549451382.606 Acquired PA queue lock
Debug 1549451382.606 Released PA queue lock
Debug 1549451382.607 Acquiring palock[1] execution lock
Debug 1549451382.607 Acquired palock[1] execution lock
Debug 1549451383.098 Released palock[1] execution lock
Preprocessing 1549451383.102 <quote.message>Input run configuration file: /data/vendor/IS/experiments/20190205smp81-926/apldbio/sds/quant/2-18-2-1-m2-x2.xml
Block Type:  96Wells
Finished read calibration files
...run ROI Quantitation
ROI Quantitation done in 0.043941 seconds 
Quant files saved in /data/vendor/IS/experiments/20190205smp81-926/apldbio/sds/quant
...run Preproc Quantitation task
Preproc Quantitation in 0.000321 seconds 
FilterData files saved in /data/vendor/IS/experiments/20190205smp81-926/apldbio/sds/filter
Success: Preprocessing ok
</quote.message>
Debug 1549451383.122 Start XML:FilterDATa+ S02_C018_T02_P0001_M2_X2_filterdata.xml {}
Debug 1549451383.123 End XML:FilterDATa+ S02_C018_T02_P0001_M2_X2_filterdata.xml {}
Debug 1549451383.134 Start XML:WRITe+ 2-18-2-1-m1-x1 EXPERIMENTS:/20190205smp81-926/apldbio/sds//quant/2-18-2-1-m1-x1.xml
Debug 1549451383.154 End XML:WRITe+ 2-18-2-1-m1-x1 EXPERIMENTS:/20190205smp81-926/apldbio/sds//quant/2-18-2-1-m1-x1.xml
Debug 1549451383.156 Acquiring PA queue lock
Debug 1549451383.156 Acquired PA queue lock
Debug 1549451383.157 Released PA queue lock
Debug 1549451383.157 Acquiring palock[0] execution lock
Debug 1549451383.158 Acquired palock[0] execution lock
Temperature 1549451383.223 -sample=60.0,60.0,60.0,60.0,60.0,60.0 -heatsink=36.2 -cover=104.9 -block=60.0,60.0,60.0,60.0,60.0,60.0
LEDStatus 1549451383.332 Temperature:57.3182 Current:9.43441 Voltage:3.40562 JuncTemp:74.5455
Time 1549451383.527 -elapsed=2406 -active=2393 -remaining=3898
Debug 1549451383.719 Released palock[0] execution lock
Preprocessing 1549451383.722 <quote.message>Input run configuration file: /data/vendor/IS/experiments/20190205smp81-926/apldbio/sds/quant/2-18-2-1-m1-x1.xml
Block Type:  96Wells
Finished read calibration files
...run ROI Quantitation
ROI Quantitation done in 0.066567 seconds 
Quant files saved in /data/vendor/IS/experiments/20190205smp81-926/apldbio/sds/quant
...run Preproc Quantitation task
Preproc Quantitation in 0.000351 seconds 
FilterData files saved in /data/vendor/IS/experiments/20190205smp81-926/apldbio/sds/filter
Success: Preprocessing ok
</quote.message>
Debug 1549451383.740 Start XML:FilterDATa+ S02_C018_T02_P0001_M1_X1_filterdata.xml {}
Debug 1549451383.740 End XML:FilterDATa+ S02_C018_T02_P0001_M1_X1_filterdata.xml {}
Debug 1549451383.762 Start XML:WRITe+ S2-C18-T2-P1 EXPERIMENTS:/20190205smp81-926/apldbio/sds//filter/2-18-2-1.xml
Debug 1549451383.770 End XML:WRITe+ S2-C18-T2-P1 EXPERIMENTS:/20190205smp81-926/apldbio/sds//filter/2-18-2-1.xml
Info 1549451383.774 Run ePA here for multicomponent. Ensured that dye are assigned
Debug 1549451383.776 Acquiring PA queue lock
Debug 1549451383.777 Acquired PA queue lock
Debug 1549451383.777 Released PA queue lock
Debug 1549451383.777 Acquiring palock[1] execution lock
Debug 1549451383.778 Acquired palock[1] execution lock
Temperature 1549451384.223 -sample=60.0,60.0,60.0,60.0,60.0,60.0 -heatsink=36.1 -cover=105.0 -block=60.0,60.0,60.0,60.0,60.0,60.0
Debug 1549451384.319 Released palock[1] execution lock
Preprocessing 1549451384.322 <quote.message>Input run configuration file: /data/vendor/IS/experiments/20190205smp81-926/apldbio/sds/filter/2-18-2-1.xml
Block Type:  96Wells
...run Preproc MultiComponent task
Preproc MultiComponent in 0.006159 seconds 
MultiComponentData files saved in /data/vendor/IS/experiments/20190205smp81-926/apldbio/sds/multicomponent
Success: Preprocessing ok
</quote.message>
LEDStatus 1549451384.341 Temperature:57.3537 Current:9.48814 Voltage:3.39717 JuncTemp:74.5151
Run 1549451384.380 Collected -run="20190205smp81-926" -stage=2 -cycle=18 -step=2 -point=1
Debug 1549451384.402 C: ACCess CONTROLLER
Info 1549451384.403 Access notification: [System] Access -sessionid=557 -level=Controller -exclusive=False
System 1549451384.404 Access -sessionid=557 -level=Controller -exclusive=False
Debug 1549451384.404 S: OK ACCess CONTROLLER
Debug 1549451384.431 C: FIL:COP EXPERIMENTS:20190205smp81-926/apldbio/sds/multicomponent/S02_C018_T02_P0001_multicomponentdata.xml PUBLIC_RUN_COMPLETE:working/20190205smp81-926/apldbio/sds/multicomponent/S02_C018_T02_P0001_multicomponentdata.xml
Debug 1549451384.436 S: OK FIL:COP EXPERIMENTS:20190205smp81-926/apldbio/sds/multicomponent/S02_C018_T02_P0001_multicomponentdata.xml PUBLIC_RUN_COMPLETE:working/20190205smp81-926/apldbio/sds/multicomponent/S02_C018_T02_P0001_multicomponentdata.xml
Debug 1549451384.440 C: EXP:LIST? -verbose 20190205smp81-926/apldbio/sds/quant/S02_C018_T02_P0001*
Debug 1549451384.442 C: ACCess OBSERVER
Info 1549451384.443 Access notification: [System] Access -sessionid=557 -level=Observer -exclusive=False
System 1549451384.444 Access -sessionid=557 -level=Observer -exclusive=False
Debug 1549451384.444 S: OK ACCess OBSERVER
Debug 1549451384.455 <quote.message>S: OK EXP:LIST? -verbose 20190205smp81-926/apldbio/sds/quant/S02_C018_T02_P0001* <quote.reply>
s: "20190205smp81-926/apldbio/sds/quant/S02_C018_T02_P0001_M1_X1_E1.quant" -type=file -size=4195 -mtime=1549451383.69 -atime=1549451383.69 -ctime=1549451383.69
s: "20190205smp81-926/apldbio/sds/quant/S02_C018_T02_P0001_M1_X1_E2.quant" -type=file -size=4196 -mtime=1549451383.69 -atime=1549451383.69 -ctime=1549451383.69
s: "20190205smp81-926/apldbio/sds/quant/S02_C018_T02_P0001_M1_X1_E3.quant" -type=file -size=4204 -mtime=1549451383.69 -atime=1549451383.69 -ctime=1549451383.69
s: "20190205smp81-926/apldbio/sds/quant/S02_C018_T02_P0001_M2_X2_E1.quant" -type=file -size=4196 -mtime=1549451383.07 -atime=1549451383.07 -ctime=1549451383.07
s: "20190205smp81-926/apldbio/sds/quant/S02_C018_T02_P0001_M2_X2_E2.quant" -type=file -size=4197 -mtime=1549451383.07 -atime=1549451383.07 -ctime=1549451383.07
s: "20190205smp81-926/apldbio/sds/quant/S02_C018_T02_P0001_M3_X3_E1.quant" -type=file -size=4196 -mtime=1549451381.96 -atime=1549451381.96 -ctime=1549451381.96
s: "20190205smp81-926/apldbio/sds/quant/S02_C018_T02_P0001_M3_X3_E2.quant" -type=file -size=4196 -mtime=1549451381.97 -atime=1549451381.97 -ctime=1549451381.97
s: "20190205smp81-926/apldbio/sds/quant/S02_C018_T02_P0001_M4_X4_E1.quant" -type=file -size=4196 -mtime=1549451382.53 -atime=1549451382.53 -ctime=1549451382.53
s: "20190205smp81-926/apldbio/sds/quant/S02_C018_T02_P0001_M4_X4_E2.quant" -type=file -size=4259 -mtime=1549451382.53 -atime=1549451382.53 -ctime=1549451382.53
s: "20190205smp81-926/apldbio/sds/quant/S02_C018_T02_P0001_M5_X5_E1.quant" -type=file -size=4196 -mtime=1549451381.39 -atime=1549451381.38 -ctime=1549451381.39
s: "20190205smp81-926/apldbio/sds/quant/S02_C018_T02_P0001_M5_X5_E2.quant" -type=file -size=4196 -mtime=1549451381.39 -atime=1549451381.39 -ctime=1549451381.39
s: </quote.reply></quote.message>
Debug 1549451384.457 C: FIL:LIST? -verbose EXPERIMENTS:/20190205smp81-926/apldbio/sds/quant/S02_C018_T02_P0001_*E1.quant
Debug 1549451384.466 <quote.message>S: OK FIL:LIST? -verbose EXPERIMENTS:/20190205smp81-926/apldbio/sds/quant/S02_C018_T02_P0001_*E1.quant <quote.reply>
s: "experiments:20190205smp81-926/apldbio/sds/quant/S02_C018_T02_P0001_M1_X1_E1.quant" -type=file -size=4195 -mtime=1549451383.69 -atime=1549451383.69 -ctime=1549451383.69
s: "experiments:20190205smp81-926/apldbio/sds/quant/S02_C018_T02_P0001_M2_X2_E1.quant" -type=file -size=4196 -mtime=1549451383.07 -atime=1549451383.07 -ctime=1549451383.07
s: "experiments:20190205smp81-926/apldbio/sds/quant/S02_C018_T02_P0001_M3_X3_E1.quant" -type=file -size=4196 -mtime=1549451381.96 -atime=1549451381.96 -ctime=1549451381.96
s: "experiments:20190205smp81-926/apldbio/sds/quant/S02_C018_T02_P0001_M4_X4_E1.quant" -type=file -size=4196 -mtime=1549451382.53 -atime=1549451382.53 -ctime=1549451382.53
s: "experiments:20190205smp81-926/apldbio/sds/quant/S02_C018_T02_P0001_M5_X5_E1.quant" -type=file -size=4196 -mtime=1549451381.39 -atime=1549451381.38 -ctime=1549451381.39
s: </quote.reply></quote.message>
Debug 1549451384.470 C: EXP:READ? -encoding=plain 20190205smp81-926/apldbio/sds/quant/S02_C018_T02_P0001_M1_X1_E1.quant
Debug 1549451384.472 S: OK EXP:READ? -encoding=plain 20190205smp81-926/apldbio/sds/quant/S02_C018_T02_P0001_M1_X1_E1.quant
Debug 1549451384.475 C: EXP:READ? -encoding=plain 20190205smp81-926/apldbio/sds/quant/S02_C018_T02_P0001_M1_X1_E2.quant
Debug 1549451384.477 S: OK EXP:READ? -encoding=plain 20190205smp81-926/apldbio/sds/quant/S02_C018_T02_P0001_M1_X1_E2.quant
Debug 1549451384.480 C: ACCess CONTROLLER
Info 1549451384.480 Access notification: [System] Access -sessionid=557 -level=Controller -exclusive=False
System 1549451384.481 Access -sessionid=557 -level=Controller -exclusive=False
Debug 1549451384.482 S: OK ACCess CONTROLLER
Debug 1549451384.502 C: FIL:COP EXPERIMENTS:20190205smp81-926/apldbio/sds/quant/S02_C018_T02_P0001_M1_X1_E1.quant PUBLIC_RUN_COMPLETE:working/20190205smp81-926/apldbio/sds/quant/S02_C018_T02_P0001_M1_X1_E1.quant
Debug 1549451384.506 S: OK FIL:COP EXPERIMENTS:20190205smp81-926/apldbio/sds/quant/S02_C018_T02_P0001_M1_X1_E1.quant PUBLIC_RUN_COMPLETE:working/20190205smp81-926/apldbio/sds/quant/S02_C018_T02_P0001_M1_X1_E1.quant
Debug 1549451384.514 C: ACCess OBSERVER
Info 1549451384.515 Access notification: [System] Access -sessionid=557 -level=Observer -exclusive=False
System 1549451384.516 Access -sessionid=557 -level=Observer -exclusive=False
Debug 1549451384.516 S: OK ACCess OBSERVER
Time 1549451384.526 -elapsed=2407 -active=2394 -remaining=3897
Debug 1549451384.528 C: ACCess CONTROLLER
Info 1549451384.529 Access notification: [System] Access -sessionid=557 -level=Controller -exclusive=False
System 1549451384.532 Access -sessionid=557 -level=Controller -exclusive=False
Debug 1549451384.533 S: OK ACCess CONTROLLER
Debug 1549451384.580 C: FIL:COP EXPERIMENTS:20190205smp81-926/apldbio/sds/quant/S02_C018_T02_P0001_M2_X2_E1.quant PUBLIC_RUN_COMPLETE:working/20190205smp81-926/apldbio/sds/quant/S02_C018_T02_P0001_M2_X2_E1.quant
Debug 1549451384.587 S: OK FIL:COP EXPERIMENTS:20190205smp81-926/apldbio/sds/quant/S02_C018_T02_P0001_M2_X2_E1.quant PUBLIC_RUN_COMPLETE:working/20190205smp81-926/apldbio/sds/quant/S02_C018_T02_P0001_M2_X2_E1.quant
Debug 1549451384.592 C: ACCess OBSERVER
Info 1549451384.593 Access notification: [System] Access -sessionid=557 -level=Observer -exclusive=False
System 1549451384.593 Access -sessionid=557 -level=Observer -exclusive=False
Debug 1549451384.594 S: OK ACCess OBSERVER
Debug 1549451384.603 C: ISTAT?
Debug 1549451384.616 S: OK ISTAT? Running
Debug 1549451384.626 C: ACCess CONTROLLER
Info 1549451384.626 Access notification: [System] Access -sessionid=557 -level=Controller -exclusive=False
System 1549451384.627 Access -sessionid=557 -level=Controller -exclusive=False
Debug 1549451384.628 S: OK ACCess CONTROLLER
Debug 1549451384.648 C: FIL:COP EXPERIMENTS:20190205smp81-926/apldbio/sds/quant/S02_C018_T02_P0001_M3_X3_E1.quant PUBLIC_RUN_COMPLETE:working/20190205smp81-926/apldbio/sds/quant/S02_C018_T02_P0001_M3_X3_E1.quant
Debug 1549451384.652 S: OK FIL:COP EXPERIMENTS:20190205smp81-926/apldbio/sds/quant/S02_C018_T02_P0001_M3_X3_E1.quant PUBLIC_RUN_COMPLETE:working/20190205smp81-926/apldbio/sds/quant/S02_C018_T02_P0001_M3_X3_E1.quant
Debug 1549451384.657 C: ACCess OBSERVER
Info 1549451384.658 Access notification: [System] Access -sessionid=557 -level=Observer -exclusive=False
System 1549451384.659 Access -sessionid=557 -level=Observer -exclusive=False
Debug 1549451384.659 S: OK ACCess OBSERVER
Debug 1549451384.665 C: ACCess CONTROLLER
Info 1549451384.666 Access notification: [System] Access -sessionid=557 -level=Controller -exclusive=False
System 1549451384.667 Access -sessionid=557 -level=Controller -exclusive=False
Debug 1549451384.667 S: OK ACCess CONTROLLER
Debug 1549451384.687 C: FIL:COP EXPERIMENTS:20190205smp81-926/apldbio/sds/quant/S02_C018_T02_P0001_M4_X4_E1.quant PUBLIC_RUN_COMPLETE:working/20190205smp81-926/apldbio/sds/quant/S02_C018_T02_P0001_M4_X4_E1.quant
Debug 1549451384.690 C: EXP:READ? -encoding=plain 20190205smp81-926/apldbio/sds/quant/S02_C018_T02_P0001_M1_X1_E3.quant
Debug 1549451384.691 S: OK EXP:READ? -encoding=plain 20190205smp81-926/apldbio/sds/quant/S02_C018_T02_P0001_M1_X1_E3.quant
Debug 1549451384.695 C: EXP:READ? -encoding=plain 20190205smp81-926/apldbio/sds/quant/S02_C018_T02_P0001_M2_X2_E1.quant
Debug 1549451384.696 S: OK EXP:READ? -encoding=plain 20190205smp81-926/apldbio/sds/quant/S02_C018_T02_P0001_M2_X2_E1.quant
Debug 1549451384.698 S: OK FIL:COP EXPERIMENTS:20190205smp81-926/apldbio/sds/quant/S02_C018_T02_P0001_M4_X4_E1.quant PUBLIC_RUN_COMPLETE:working/20190205smp81-926/apldbio/sds/quant/S02_C018_T02_P0001_M4_X4_E1.quant
Debug 1549451384.700 C: EXP:READ? -encoding=plain 20190205smp81-926/apldbio/sds/quant/S02_C018_T02_P0001_M2_X2_E2.quant
Debug 1549451384.701 S: OK EXP:READ? -encoding=plain 20190205smp81-926/apldbio/sds/quant/S02_C018_T02_P0001_M2_X2_E2.quant
Debug 1549451384.705 C: ACCess OBSERVER
Debug 1549451384.706 C: EXP:READ? -encoding=plain 20190205smp81-926/apldbio/sds/quant/S02_C018_T02_P0001_M3_X3_E1.quant
Info 1549451384.705 Access notification: [System] Access -sessionid=557 -level=Observer -exclusive=False
System 1549451384.708 Access -sessionid=557 -level=Observer -exclusive=False
Debug 1549451384.708 S: OK ACCess OBSERVER
Debug 1549451384.709 S: OK EXP:READ? -encoding=plain 20190205smp81-926/apldbio/sds/quant/S02_C018_T02_P0001_M3_X3_E1.quant
Debug 1549451384.713 C: EXP:READ? -encoding=plain 20190205smp81-926/apldbio/sds/quant/S02_C018_T02_P0001_M3_X3_E2.quant
Debug 1549451384.715 S: OK EXP:READ? -encoding=plain 20190205smp81-926/apldbio/sds/quant/S02_C018_T02_P0001_M3_X3_E2.quant
Debug 1549451384.717 C: ACCess CONTROLLER
Info 1549451384.717 Access notification: [System] Access -sessionid=557 -level=Controller -exclusive=False
System 1549451384.718 Access -sessionid=557 -level=Controller -exclusive=False
Debug 1549451384.719 S: OK ACCess CONTROLLER
Debug 1549451384.720 C: EXP:READ? -encoding=plain 20190205smp81-926/apldbio/sds/quant/S02_C018_T02_P0001_M4_X4_E1.quant
Debug 1549451384.722 S: OK EXP:READ? -encoding=plain 20190205smp81-926/apldbio/sds/quant/S02_C018_T02_P0001_M4_X4_E1.quant
Debug 1549451384.725 C: EXP:READ? -encoding=plain 20190205smp81-926/apldbio/sds/quant/S02_C018_T02_P0001_M4_X4_E2.quant
Debug 1549451384.727 S: OK EXP:READ? -encoding=plain 20190205smp81-926/apldbio/sds/quant/S02_C018_T02_P0001_M4_X4_E2.quant
Debug 1549451384.730 C: EXP:READ? -encoding=plain 20190205smp81-926/apldbio/sds/quant/S02_C018_T02_P0001_M5_X5_E1.quant
Debug 1549451384.731 S: OK EXP:READ? -encoding=plain 20190205smp81-926/apldbio/sds/quant/S02_C018_T02_P0001_M5_X5_E1.quant
Debug 1549451384.735 C: EXP:READ? -encoding=plain 20190205smp81-926/apldbio/sds/quant/S02_C018_T02_P0001_M5_X5_E2.quant
Debug 1549451384.736 S: OK EXP:READ? -encoding=plain 20190205smp81-926/apldbio/sds/quant/S02_C018_T02_P0001_M5_X5_E2.quant
Debug 1549451384.742 C: FIL:COP EXPERIMENTS:20190205smp81-926/apldbio/sds/quant/S02_C018_T02_P0001_M5_X5_E1.quant PUBLIC_RUN_COMPLETE:working/20190205smp81-926/apldbio/sds/quant/S02_C018_T02_P0001_M5_X5_E1.quant
Debug 1549451384.746 S: OK FIL:COP EXPERIMENTS:20190205smp81-926/apldbio/sds/quant/S02_C018_T02_P0001_M5_X5_E1.quant PUBLIC_RUN_COMPLETE:working/20190205smp81-926/apldbio/sds/quant/S02_C018_T02_P0001_M5_X5_E1.quant
Debug 1549451384.751 C: ACCess OBSERVER
Info 1549451384.752 Access notification: [System] Access -sessionid=557 -level=Observer -exclusive=False
System 1549451384.753 Access -sessionid=557 -level=Observer -exclusive=False
Debug 1549451384.753 S: OK ACCess OBSERVER
Temperature 1549451385.222 -sample=60.0,60.0,60.0,60.0,60.0,60.0 -heatsink=36.1 -cover=105.0 -block=60.0,60.0,60.0,60.0,60.0,60.0
LEDStatus 1549451385.332 Temperature:57.3537 Current:9.45591 Voltage:3.39928 JuncTemp:74.4869
Time 1549451385.526 -elapsed=2408 -active=2395 -remaining=3896
Temperature 1549451386.222 -sample=60.0,60.0,60.0,60.0,60.0,60.0 -heatsink=36.0 -cover=104.9 -block=60.0,60.0,60.0,60.0,60.0,60.0
LEDStatus 1549451386.331 Temperature:57.2827 Current:9.45591 Voltage:3.40562 JuncTemp:74.4569
Time 1549451386.532 -elapsed=2409 -active=2396 -remaining=3895
Temperature 1549451387.225 -sample=60.0,60.0,60.0,60.0,60.0,60.0 -heatsink=36.2 -cover=105.0 -block=60.0,60.0,60.0,60.0,60.0,60.0
LEDStatus 1549451387.331 Temperature:57.4247 Current:9.44516 Voltage:3.39928 JuncTemp:74.4053
Time 1549451387.525 -elapsed=2410 -active=2397 -remaining=3894
Temperature 1549451388.225 -sample=60.0,60.0,60.0,60.0,60.0,60.0 -heatsink=36.0 -cover=105.1 -block=60.0,60.0,60.0,60.0,60.0,60.0
LEDStatus 1549451388.331 Temperature:57.3892 Current:9.44516 Voltage:3.39928 JuncTemp:74.4053
Time 1549451388.533 -elapsed=2411 -active=2398 -remaining=3893
Temperature 1549451389.225 -sample=60.0,60.0,60.0,60.0,60.0,60.0 -heatsink=36.0 -cover=105.0 -block=60.0,60.0,60.0,60.0,60.0,60.0
LEDStatus 1549451389.331 Temperature:57.2827 Current:9.48814 Voltage:3.40773 JuncTemp:74.5224
Time 1549451389.526 -elapsed=2412 -active=2399 -remaining=3892
Debug 1549451389.574 C: ISTAT?
Debug 1549451389.587 S: OK ISTAT? Running
Debug 1549451390.121 TBC _holding invoked.
Debug 1549451390.124 TBC acquired unhold lock
Debug 1549451390.125 TBC releasing operative lock
Debug 1549451390.126 TBC acquired operative lock
Debug 1549451390.191 TBC acquiring operative lock
Info 1549451390.129 TBC:HOLD starting 0.000000s hold
Debug 1549451390.192 TBC _holding invoked.
Debug 1549451390.193 TBC acquiring unhold lock
Debug 1549451390.193 TBC acquired unhold lock
Debug 1549451390.193 TBC releasing operative lock
Debug 1549451390.194 TBC acquired operative lock
Info 1549451390.196 TBC:SETTing ramping "Zone1" from 60.0 to 95.0 (rate=1.600, timeout=65.6, msgid=0x156F)
Info 1549451390.197 TBC:SETTing ramping "Zone2" from 60.0 to 95.0 (rate=1.600, timeout=65.6, msgid=0x1570)
Info 1549451390.198 TBC:SETTing ramping "Zone3" from 60.0 to 95.0 (rate=1.600, timeout=65.6, msgid=0x1571)
Info 1549451390.198 TBC:SETTing ramping "Zone4" from 60.0 to 95.0 (rate=1.600, timeout=65.6, msgid=0x1572)
Info 1549451390.199 TBC:SETTing ramping "Zone5" from 60.0 to 95.0 (rate=1.600, timeout=65.6, msgid=0x1573)
Info 1549451390.200 TBC:SETTing ramping "Zone6" from 60.0 to 95.0 (rate=1.600, timeout=65.6, msgid=0x1574)
Temperature 1549451390.225 -sample=60.0,60.0,60.0,60.0,60.0,60.0 -heatsink=35.8 -cover=105.0 -block=60.0,60.0,60.0,60.0,60.0,60.0
Run 1549451390.287 Cycle 19
LEDStatus 1549451390.336 Temperature:57.2827 Current:9.46665 Voltage:3.41617 JuncTemp:74.4586
Run 1549451390.346 Step 1
Run 1549451390.357 Ramping -zones=Zone1,Zone2,Zone3,Zone4,Zone5,Zone6 -targets=95.000,95.000,95.000,95.000,95.000,95.000 -rates=1.600,1.600,1.600,1.600,1.600,1.600
Time 1549451390.526 -elapsed=2413 -active=2400 -remaining=3893
Temperature 1549451391.225 -sample=60.4,60.4,60.4,60.4,60.3,60.4 -heatsink=36.1 -cover=105.0 -block=63.0,62.8,63.0,62.9,62.8,62.7
LEDStatus 1549451391.331 Temperature:57.2472 Current:9.46665 Voltage:3.40562 JuncTemp:74.3466
Time 1549451391.526 -elapsed=2414 -active=2401 -remaining=3892
Temperature 1549451392.225 -sample=62.7,62.7,62.6,62.6,62.5,62.4 -heatsink=36.1 -cover=105.0 -block=68.3,68.3,68.2,68.2,68.3,68.1
LEDStatus 1549451392.331 Temperature:57.3537 Current:9.4774 Voltage:3.40139 JuncTemp:74.462
Time 1549451392.532 -elapsed=2415 -active=2402 -remaining=3891
Temperature 1549451393.223 -sample=65.1,65.1,65.1,65.0,65.0,65.0 -heatsink=35.9 -cover=105.0 -block=68.9,69.0,68.7,68.6,68.9,69.0
LEDStatus 1549451393.331 Temperature:57.2827 Current:9.48814 Voltage:3.4035 JuncTemp:74.4763
Time 1549451393.526 -elapsed=2416 -active=2403 -remaining=3890
Temperature 1549451394.225 -sample=66.7,66.7,66.6,66.6,66.6,66.6 -heatsink=36.0 -cover=105.0 -block=69.6,69.5,69.6,69.7,69.5,69.5
LEDStatus 1549451394.331 Temperature:57.3182 Current:9.46665 Voltage:3.4035 JuncTemp:74.3559
Time 1549451394.532 -elapsed=2417 -active=2404 -remaining=3889
Debug 1549451394.569 C: ISTAT?
Debug 1549451394.583 S: OK ISTAT? Running
Temperature 1549451395.225 -sample=68.4,68.3,68.3,68.3,68.2,68.2 -heatsink=35.7 -cover=104.9 -block=72.1,72.1,72.1,72.1,72.0,71.9
LEDStatus 1549451395.331 Temperature:57.3182 Current:9.45591 Voltage:3.40562 JuncTemp:74.4176
Time 1549451395.526 -elapsed=2418 -active=2405 -remaining=3888
Temperature 1549451396.225 -sample=70.2,70.2,70.2,70.2,70.1,70.1 -heatsink=35.7 -cover=105.0 -block=73.8,73.9,73.7,73.6,73.8,73.8
LEDStatus 1549451396.331 Temperature:57.2827 Current:9.4774 Voltage:3.40562 JuncTemp:74.2937
Time 1549451396.532 -elapsed=2419 -active=2406 -remaining=3887
Temperature 1549451397.225 -sample=71.9,71.9,71.8,71.8,71.8,71.8 -heatsink=35.7 -cover=105.0 -block=75.0,75.0,74.9,75.0,75.0,75.0
LEDStatus 1549451397.331 Temperature:57.2472 Current:9.4774 Voltage:3.40562 JuncTemp:74.3521
Time 1549451397.525 -elapsed=2420 -active=2407 -remaining=3886
Temperature 1549451398.225 -sample=73.5,73.5,73.4,73.4,73.4,73.4 -heatsink=35.6 -cover=104.9 -block=76.7,76.7,76.7,76.7,76.6,76.6
LEDStatus 1549451398.330 Temperature:57.2472 Current:9.49889 Voltage:3.40562 JuncTemp:74.4353
Time 1549451398.532 -elapsed=2421 -active=2408 -remaining=3885
Temperature 1549451399.225 -sample=75.1,75.1,75.0,75.1,75.0,75.0 -heatsink=35.5 -cover=105.0 -block=78.4,78.5,78.3,78.3,78.4,78.3
LEDStatus 1549451399.331 Temperature:57.2827 Current:9.45591 Voltage:3.40562 JuncTemp:74.3698
Time 1549451399.526 -elapsed=2422 -active=2409 -remaining=3884
Debug 1549451399.570 C: ISTAT?
Debug 1549451399.582 S: OK ISTAT? Running
Temperature 1549451400.222 -sample=76.7,76.7,76.6,76.7,76.7,76.7 -heatsink=35.6 -cover=105.0 -block=79.9,79.9,79.8,79.8,79.8,79.8
LEDStatus 1549451400.331 Temperature:57.3182 Current:9.46665 Voltage:3.40562 JuncTemp:74.3804
Time 1549451400.532 -elapsed=2423 -active=2410 -remaining=3883
Temperature 1549451401.225 -sample=78.3,78.4,78.1,78.2,78.3,78.2 -heatsink=35.4 -cover=104.9 -block=81.4,81.4,81.3,81.4,81.4,81.3
LEDStatus 1549451401.331 Temperature:57.2117 Current:9.42367 Voltage:3.40984 JuncTemp:74.3804
Time 1549451401.525 -elapsed=2424 -active=2411 -remaining=3882
Temperature 1549451402.225 -sample=79.8,79.9,79.7,79.8,79.8,79.8 -heatsink=35.5 -cover=104.9 -block=83.0,83.0,82.9,82.9,83.0,82.9
LEDStatus 1549451402.331 Temperature:57.2472 Current:9.49889 Voltage:3.41195 JuncTemp:74.2882
Time 1549451402.532 -elapsed=2425 -active=2412 -remaining=3881
Temperature 1549451403.225 -sample=81.4,81.5,81.3,81.4,81.4,81.3 -heatsink=35.3 -cover=105.1 -block=84.5,84.6,84.4,84.4,84.5,84.4
LEDStatus 1549451403.331 Temperature:57.3182 Current:9.4774 Voltage:3.40562 JuncTemp:74.3111
Time 1549451403.526 -elapsed=2426 -active=2413 -remaining=3880
Temperature 1549451404.224 -sample=82.9,83.0,82.8,82.9,83.0,82.9 -heatsink=35.2 -cover=105.0 -block=86.0,86.1,85.9,85.9,86.0,85.9
LEDStatus 1549451404.331 Temperature:57.2117 Current:9.45591 Voltage:3.41195 JuncTemp:74.4225
Time 1549451404.532 -elapsed=2427 -active=2414 -remaining=3879
Debug 1549451404.573 C: ISTAT?
Debug 1549451404.601 S: OK ISTAT? Running
Temperature 1549451405.225 -sample=84.4,84.6,84.4,84.4,84.5,84.4 -heatsink=35.2 -cover=105.0 -block=87.5,87.6,87.4,87.5,87.5,87.5
LEDStatus 1549451405.331 Temperature:57.1406 Current:9.4774 Voltage:3.40773 JuncTemp:74.2595
Time 1549451405.525 -elapsed=2428 -active=2415 -remaining=3878
Temperature 1549451406.225 -sample=86.0,86.1,85.9,86.0,86.0,85.9 -heatsink=35.2 -cover=105.0 -block=89.0,89.2,88.9,89.0,89.1,89.0
LEDStatus 1549451406.331 Temperature:57.2827 Current:9.45591 Voltage:3.40562 JuncTemp:74.2244
Time 1549451406.532 -elapsed=2429 -active=2416 -remaining=3877
Temperature 1549451407.225 -sample=87.5,87.6,87.4,87.5,87.6,87.5 -heatsink=35.2 -cover=105.0 -block=90.5,90.7,90.5,90.5,90.6,90.5
LEDStatus 1549451407.331 Temperature:57.1761 Current:9.44516 Voltage:3.41406 JuncTemp:74.3624
Time 1549451407.525 -elapsed=2430 -active=2417 -remaining=3876
Temperature 1549451408.225 -sample=89.0,89.1,88.9,89.0,89.1,88.9 -heatsink=35.2 -cover=105.0 -block=92.1,92.2,92.0,92.0,92.1,92.0
LEDStatus 1549451408.330 Temperature:57.2472 Current:9.46665 Voltage:3.39928 JuncTemp:74.4016
Time 1549451408.532 -elapsed=2431 -active=2418 -remaining=3875
Temperature 1549451409.224 -sample=90.5,90.7,90.5,90.5,90.6,90.4 -heatsink=35.2 -cover=104.9 -block=93.6,93.7,93.5,93.6,93.6,93.5
LEDStatus 1549451409.331 Temperature:57.2117 Current:9.49889 Voltage:3.40562 JuncTemp:74.2722
Time 1549451409.526 -elapsed=2432 -active=2419 -remaining=3874
Debug 1549451409.571 C: ISTAT?
Debug 1549451409.583 S: OK ISTAT? Running
Temperature 1549451410.225 -sample=92.1,92.2,92.0,92.1,92.1,92.0 -heatsink=35.2 -cover=105.0 -block=95.2,95.3,95.1,95.1,95.2,95.1
LEDStatus 1549451410.331 Temperature:57.2117 Current:9.44516 Voltage:3.41195 JuncTemp:74.35
Time 1549451410.532 -elapsed=2433 -active=2420 -remaining=3873
Temperature 1549451411.225 -sample=93.5,93.7,93.5,93.5,93.6,93.4 -heatsink=34.9 -cover=104.9 -block=96.1,96.2,96.1,96.0,96.1,96.1
LEDStatus 1549451411.331 Temperature:57.2472 Current:9.46665 Voltage:3.40773 JuncTemp:74.2438
Time 1549451411.525 -elapsed=2434 -active=2421 -remaining=3872
Debug 1549451411.631 LLAC ACK: Acknowledge (type=3), name=Unknown, dest=0x00, source=0x81, control=0x01, id=0x0000, msgid=0x156F, data=[]
Debug 1549451411.632 LLAC ACK reply: Acknowledge (type=3), name=Unknown, dest=0x81, source=0x00, control=0x01, id=0x0000, msgid=0x156F, data=[]
Debug 1549451411.632 LLAC ACK: Acknowledge (type=3), name=Unknown, dest=0x00, source=0x82, control=0x01, id=0x0000, msgid=0x1570, data=[]
Debug 1549451411.633 LLAC ACK reply: Acknowledge (type=3), name=Unknown, dest=0x82, source=0x00, control=0x01, id=0x0000, msgid=0x1570, data=[]
Debug 1549451411.720 LLAC ACK: Acknowledge (type=3), name=Unknown, dest=0x00, source=0x83, control=0x01, id=0x0000, msgid=0x1571, data=[]
Debug 1549451411.721 LLAC ACK reply: Acknowledge (type=3), name=Unknown, dest=0x83, source=0x00, control=0x01, id=0x0000, msgid=0x1571, data=[]
Debug 1549451411.723 LLAC ACK: Acknowledge (type=3), name=Unknown, dest=0x00, source=0x84, control=0x01, id=0x0000, msgid=0x1572, data=[]
Debug 1549451411.724 LLAC ACK reply: Acknowledge (type=3), name=Unknown, dest=0x84, source=0x00, control=0x01, id=0x0000, msgid=0x1572, data=[]
Debug 1549451411.725 LLAC ACK: Acknowledge (type=3), name=Unknown, dest=0x00, source=0x85, control=0x01, id=0x0000, msgid=0x1573, data=[]
Debug 1549451411.726 LLAC ACK reply: Acknowledge (type=3), name=Unknown, dest=0x85, source=0x00, control=0x01, id=0x0000, msgid=0x1573, data=[]
Debug 1549451411.727 LLAC ACK: Acknowledge (type=3), name=Unknown, dest=0x00, source=0x86, control=0x01, id=0x0000, msgid=0x1574, data=[]
Debug 1549451411.728 LLAC ACK reply: Acknowledge (type=3), name=Unknown, dest=0x86, source=0x00, control=0x01, id=0x0000, msgid=0x1574, data=[]
Debug 1549451411.730 TBC releasing operative lock
Debug 1549451411.733 Pending Suspend flag: False
Debug 1549451411.755 TBC acquiring operative lock
Debug 1549451411.756 TBC acquired operative lock
Run 1549451411.778 Holding -time=15
Info 1549451411.758 TBC:HOLD starting 15.000000s hold
Debug 1549451411.782 TBC acquiring unhold lock
Temperature 1549451412.225 -sample=94.4,94.5,94.4,94.5,94.5,94.5 -heatsink=35.0 -cover=105.0 -block=95.6,95.5,95.6,95.9,95.6,95.9
LEDStatus 1549451412.330 Temperature:57.2117 Current:9.44516 Voltage:3.40773 JuncTemp:74.1995
Time 1549451412.532 -elapsed=2435 -active=2422 -remaining=3871
Temperature 1549451413.225 -sample=94.8,94.9,94.8,94.9,94.9,94.9 -heatsink=35.1 -cover=105.0 -block=95.3,95.3,95.3,95.1,95.3,95.1
LEDStatus 1549451413.331 Temperature:57.1761 Current:9.44516 Voltage:3.40773 JuncTemp:74.3075
Time 1549451413.526 -elapsed=2436 -active=2423 -remaining=3870
Temperature 1549451414.225 -sample=95.0,95.0,94.9,94.9,95.0,94.9 -heatsink=34.9 -cover=105.0 -block=94.9,94.9,95.0,94.9,95.0,94.9
LEDStatus 1549451414.331 Temperature:57.1051 Current:9.43441 Voltage:3.4035 JuncTemp:74.2882
Time 1549451414.525 -elapsed=2437 -active=2424 -remaining=3869
Debug 1549451414.569 C: ISTAT?
Debug 1549451414.581 S: OK ISTAT? Running
Temperature 1549451415.225 -sample=94.9,95.0,94.9,94.9,95.0,94.9 -heatsink=34.9 -cover=105.0 -block=94.9,95.0,95.0,94.9,95.0,95.0
LEDStatus 1549451415.331 Temperature:57.1406 Current:9.44516 Voltage:3.40984 JuncTemp:74.2988
Time 1549451415.525 -elapsed=2438 -active=2425 -remaining=3868
Temperature 1549451416.225 -sample=94.9,95.0,94.9,94.9,95.0,94.9 -heatsink=34.9 -cover=105.0 -block=94.9,94.9,95.0,95.0,95.0,95.0
LEDStatus 1549451416.330 Temperature:57.1761 Current:9.45591 Voltage:3.4035 JuncTemp:74.3731
Time 1549451416.525 -elapsed=2439 -active=2426 -remaining=3867
Temperature 1549451417.225 -sample=95.0,95.0,95.0,95.0,95.0,95.0 -heatsink=34.9 -cover=105.1 -block=95.0,95.0,95.0,95.0,95.0,95.0
LEDStatus 1549451417.331 Temperature:57.2827 Current:9.45591 Voltage:3.40562 JuncTemp:74.3199
Time 1549451417.525 -elapsed=2440 -active=2427 -remaining=3866
Temperature 1549451418.222 -sample=95.0,95.0,95.0,95.0,95.0,95.0 -heatsink=34.7 -cover=105.0 -block=95.0,95.0,95.0,95.0,95.0,95.0
LEDStatus 1549451418.330 Temperature:57.1406 Current:9.48814 Voltage:3.41195 JuncTemp:74.3093
Time 1549451418.532 -elapsed=2441 -active=2428 -remaining=3865
Temperature 1549451419.225 -sample=95.0,95.0,95.0,95.0,95.0,95.0 -heatsink=34.8 -cover=104.9 -block=95.0,95.0,95.0,95.0,95.0,95.0
LEDStatus 1549451419.330 Temperature:57.1406 Current:9.49889 Voltage:3.40984 JuncTemp:74.2222
Time 1549451419.525 -elapsed=2442 -active=2429 -remaining=3864
Debug 1549451419.571 C: ISTAT?
Debug 1549451419.583 S: OK ISTAT? Running
Temperature 1549451420.225 -sample=95.0,95.0,95.0,95.0,95.0,95.0 -heatsink=34.9 -cover=104.9 -block=95.0,95.0,95.0,95.0,95.0,95.0
LEDStatus 1549451420.331 Temperature:57.1761 Current:9.48814 Voltage:3.40773 JuncTemp:74.2614
Time 1549451420.525 -elapsed=2443 -active=2430 -remaining=3863
Temperature 1549451421.225 -sample=95.0,95.0,95.0,95.0,95.0,95.0 -heatsink=34.9 -cover=105.1 -block=95.0,95.0,95.0,95.0,95.0,95.0
LEDStatus 1549451421.331 Temperature:57.1406 Current:9.4774 Voltage:3.41195 JuncTemp:74.2632
Time 1549451421.525 -elapsed=2444 -active=2431 -remaining=3862
Temperature 1549451422.225 -sample=95.0,95.0,95.0,95.0,95.0,95.0 -heatsink=34.9 -cover=105.0 -block=95.0,95.0,95.0,95.0,95.0,95.0
LEDStatus 1549451422.331 Temperature:57.1761 Current:9.48814 Voltage:3.40984 JuncTemp:74.2471
Time 1549451422.532 -elapsed=2445 -active=2432 -remaining=3861
Temperature 1549451423.225 -sample=95.0,95.0,95.0,95.0,95.0,95.0 -heatsink=35.1 -cover=105.1 -block=95.0,95.0,95.0,95.0,95.0,95.0
LEDStatus 1549451423.331 Temperature:57.1051 Current:9.48814 Voltage:3.40773 JuncTemp:74.2808
Time 1549451423.526 -elapsed=2446 -active=2433 -remaining=3860
Temperature 1549451424.225 -sample=95.0,95.0,95.0,95.0,95.0,95.0 -heatsink=35.0 -cover=105.0 -block=95.0,95.0,95.0,95.0,95.0,95.0
LEDStatus 1549451424.331 Temperature:57.1761 Current:9.46665 Voltage:3.40562 JuncTemp:74.3749
Time 1549451424.532 -elapsed=2447 -active=2434 -remaining=3859
Debug 1549451424.570 C: ISTAT?
Debug 1549451424.583 S: OK ISTAT? Running
Temperature 1549451425.225 -sample=95.0,95.0,95.0,95.0,95.0,95.0 -heatsink=35.1 -cover=105.1 -block=95.0,95.0,95.0,95.0,95.0,95.0
LEDStatus 1549451425.331 Temperature:57.1761 Current:9.46665 Voltage:3.4035 JuncTemp:74.2756
Time 1549451425.525 -elapsed=2448 -active=2435 -remaining=3858
Temperature 1549451426.224 -sample=95.0,95.0,95.0,95.0,95.0,95.0 -heatsink=34.7 -cover=105.1 -block=95.0,95.0,95.0,95.0,95.0,95.0
LEDStatus 1549451426.330 Temperature:57.1761 Current:9.4774 Voltage:3.4035 JuncTemp:74.2683
Time 1549451426.532 -elapsed=2449 -active=2436 -remaining=3857
Debug 1549451426.821 TBC _holding invoked.
Debug 1549451426.823 TBC acquired unhold lock
Debug 1549451426.824 TBC releasing operative lock
Debug 1549451426.866 TBC acquiring operative lock
Debug 1549451426.866 TBC acquired operative lock
Info 1549451426.869 TBC:SETTing ramping "Zone1" from 95.0 to 60.0 (rate=1.600, timeout=65.6, msgid=0x1817)
Info 1549451426.870 TBC:SETTing ramping "Zone2" from 95.0 to 60.0 (rate=1.600, timeout=65.6, msgid=0x1818)
Info 1549451426.870 TBC:SETTing ramping "Zone3" from 95.0 to 60.0 (rate=1.600, timeout=65.6, msgid=0x1819)
Info 1549451426.871 TBC:SETTing ramping "Zone4" from 95.0 to 60.0 (rate=1.600, timeout=65.6, msgid=0x181A)
Info 1549451426.872 TBC:SETTing ramping "Zone5" from 95.0 to 60.0 (rate=1.600, timeout=65.6, msgid=0x181B)
Info 1549451426.873 TBC:SETTing ramping "Zone6" from 95.0 to 60.0 (rate=1.600, timeout=65.6, msgid=0x181C)
Run 1549451426.936 Step 2
Run 1549451426.946 Ramping -zones=Zone1,Zone2,Zone3,Zone4,Zone5,Zone6 -targets=60.000,60.000,60.000,60.000,60.000,60.000 -rates=1.600,1.600,1.600,1.600,1.600,1.600
Temperature 1549451427.226 -sample=95.0,95.0,95.0,95.0,95.0,95.0 -heatsink=34.9 -cover=105.0 -block=94.9,94.9,94.9,94.9,94.9,94.9
LEDStatus 1549451427.331 Temperature:57.1406 Current:9.44516 Voltage:3.4035 JuncTemp:74.3181
Time 1549451427.526 -elapsed=2450 -active=2437 -remaining=3856
Temperature 1549451428.225 -sample=94.6,94.5,94.6,94.5,94.6,94.6 -heatsink=35.1 -cover=105.0 -block=91.4,91.4,91.5,91.3,91.6,91.6
LEDStatus 1549451428.331 Temperature:57.2472 Current:9.44516 Voltage:3.40984 JuncTemp:74.2365
Time 1549451428.532 -elapsed=2451 -active=2438 -remaining=3855
Temperature 1549451429.225 -sample=93.0,93.0,93.1,93.0,93.1,93.2 -heatsink=35.1 -cover=105.1 -block=87.4,87.5,87.6,87.5,87.6,87.6
LEDStatus 1549451429.331 Temperature:57.1406 Current:9.48814 Voltage:3.40984 JuncTemp:74.1249
Time 1549451429.526 -elapsed=2452 -active=2439 -remaining=3854
Debug 1549451429.570 C: ISTAT?
Debug 1549451429.582 S: OK ISTAT? Running
Temperature 1549451430.225 -sample=91.1,91.0,91.2,91.1,91.1,91.2 -heatsink=34.8 -cover=105.0 -block=85.2,85.2,85.4,85.4,85.3,85.3
LEDStatus 1549451430.331 Temperature:57.1406 Current:9.45591 Voltage:3.40773 JuncTemp:74.2067
Time 1549451430.532 -elapsed=2453 -active=2440 -remaining=3853
Temperature 1549451431.225 -sample=89.2,89.2,89.3,89.2,89.3,89.3 -heatsink=35.3 -cover=105.0 -block=83.8,83.8,84.0,84.0,83.9,83.9
LEDStatus 1549451431.330 Temperature:57.1406 Current:9.46665 Voltage:3.40984 JuncTemp:74.2383
Time 1549451431.525 -elapsed=2454 -active=2441 -remaining=3852
Temperature 1549451432.225 -sample=87.5,87.5,87.6,87.6,87.6,87.6 -heatsink=35.2 -cover=105.0 -block=82.4,82.4,82.6,82.5,82.5,82.5
LEDStatus 1549451432.331 Temperature:57.1051 Current:9.42367 Voltage:3.40773 JuncTemp:74.2859
Time 1549451432.532 -elapsed=2455 -active=2442 -remaining=3851
Temperature 1549451433.225 -sample=85.8,85.8,86.0,85.9,85.9,85.9 -heatsink=35.3 -cover=105.0 -block=80.7,80.8,80.9,80.9,80.9,80.9
LEDStatus 1549451433.331 Temperature:57.2117 Current:9.4774 Voltage:3.40562 JuncTemp:74.2028
Time 1549451433.526 -elapsed=2456 -active=2443 -remaining=3850
Temperature 1549451434.225 -sample=84.1,84.1,84.3,84.3,84.2,84.2 -heatsink=35.3 -cover=105.0 -block=79.0,79.1,79.2,79.2,79.2,79.2
LEDStatus 1549451434.331 Temperature:57.2117 Current:9.45591 Voltage:3.41195 JuncTemp:74.295
Time 1549451434.532 -elapsed=2457 -active=2444 -remaining=3849
Debug 1549451434.569 C: ISTAT?
Debug 1549451434.582 S: OK ISTAT? Running
Temperature 1549451435.225 -sample=82.4,82.4,82.6,82.6,82.5,82.5 -heatsink=35.6 -cover=105.0 -block=77.3,77.3,77.5,77.5,77.4,77.5
LEDStatus 1549451435.331 Temperature:57.1406 Current:9.42367 Voltage:3.40773 JuncTemp:74.23
Time 1549451435.525 -elapsed=2458 -active=2445 -remaining=3848
Temperature 1549451436.224 -sample=80.7,80.7,80.9,80.9,80.8,80.8 -heatsink=35.6 -cover=105.0 -block=75.7,75.6,75.9,75.8,75.8,75.8
LEDStatus 1549451436.331 Temperature:57.2117 Current:9.46665 Voltage:3.40773 JuncTemp:74.3038
Time 1549451436.532 -elapsed=2459 -active=2446 -remaining=3847
Temperature 1549451437.225 -sample=79.0,79.0,79.3,79.2,79.1,79.1 -heatsink=35.6 -cover=105.1 -block=74.0,74.0,74.2,74.1,74.1,74.1
LEDStatus 1549451437.331 Temperature:57.0695 Current:9.46665 Voltage:3.40773 JuncTemp:74.2726
Time 1549451437.526 -elapsed=2460 -active=2447 -remaining=3846
Temperature 1549451438.225 -sample=77.4,77.4,77.6,77.5,77.5,77.5 -heatsink=35.9 -cover=105.1 -block=72.4,72.3,72.6,72.5,72.4,72.5
LEDStatus 1549451438.330 Temperature:57.2117 Current:9.46665 Voltage:3.40773 JuncTemp:74.3449
Time 1549451438.532 -elapsed=2461 -active=2448 -remaining=3845
Temperature 1549451439.225 -sample=75.7,75.7,76.0,75.9,75.8,75.9 -heatsink=35.8 -cover=105.1 -block=70.7,70.7,70.9,70.8,70.8,70.9
LEDStatus 1549451439.330 Temperature:57.1406 Current:9.45591 Voltage:3.41406 JuncTemp:74.2083
Time 1549451439.525 -elapsed=2462 -active=2449 -remaining=3844
Debug 1549451439.569 C: ISTAT?
Debug 1549451439.582 S: OK ISTAT? Running
Temperature 1549451440.225 -sample=74.0,74.0,74.3,74.2,74.1,74.2 -heatsink=35.7 -cover=105.1 -block=69.0,69.0,69.2,69.1,69.1,69.2
LEDStatus 1549451440.331 Temperature:57.1406 Current:9.48814 Voltage:3.41195 JuncTemp:74.2295
Time 1549451440.532 -elapsed=2463 -active=2450 -remaining=3843
Temperature 1549451441.222 -sample=72.4,72.3,72.6,72.5,72.4,72.6 -heatsink=36.0 -cover=105.1 -block=67.4,67.3,67.5,67.5,67.4,67.5
LEDStatus 1549451441.331 Temperature:57.2117 Current:9.50963 Voltage:3.40562 JuncTemp:74.2083
Time 1549451441.525 -elapsed=2464 -active=2451 -remaining=3842
Temperature 1549451442.225 -sample=70.7,70.6,70.9,70.8,70.7,70.9 -heatsink=36.0 -cover=105.1 -block=65.7,65.6,65.9,65.7,65.7,65.8
LEDStatus 1549451442.332 Temperature:57.2472 Current:9.45591 Voltage:3.40562 JuncTemp:74.361
Time 1549451442.532 -elapsed=2465 -active=2452 -remaining=3841
Temperature 1549451443.225 -sample=69.0,69.0,69.2,69.1,69.0,69.2 -heatsink=36.3 -cover=105.1 -block=64.0,63.9,64.2,64.1,64.0,64.2
LEDStatus 1549451443.331 Temperature:57.2472 Current:9.44516 Voltage:3.40562 JuncTemp:74.134
Time 1549451443.525 -elapsed=2466 -active=2453 -remaining=3840
Temperature 1549451444.225 -sample=67.4,67.3,67.6,67.5,67.4,67.6 -heatsink=36.4 -cover=105.1 -block=62.4,62.3,62.6,62.5,62.4,62.6
LEDStatus 1549451444.330 Temperature:57.2472 Current:9.44516 Voltage:3.40562 JuncTemp:74.1695
Time 1549451444.532 -elapsed=2467 -active=2454 -remaining=3839
Debug 1549451444.570 C: ISTAT?
Debug 1549451444.582 S: OK ISTAT? Running
Temperature 1549451445.225 -sample=65.7,65.6,66.0,65.8,65.7,65.9 -heatsink=36.3 -cover=105.1 -block=60.8,60.6,60.9,60.9,60.8,61.0
LEDStatus 1549451445.330 Temperature:57.2117 Current:9.44516 Voltage:3.40562 JuncTemp:74.3537
Time 1549451445.525 -elapsed=2468 -active=2455 -remaining=3838
Temperature 1549451446.225 -sample=64.1,63.9,64.3,64.2,64.1,64.3 -heatsink=36.4 -cover=105.0 -block=59.2,59.0,59.3,59.2,59.1,59.3
LEDStatus 1549451446.330 Temperature:57.1761 Current:9.44516 Voltage:3.40562 JuncTemp:74.3116
Time 1549451446.532 -elapsed=2469 -active=2456 -remaining=3837
Temperature 1549451447.225 -sample=62.5,62.4,62.7,62.6,62.5,62.7 -heatsink=36.6 -cover=105.1 -block=58.3,58.2,58.4,58.4,58.3,58.3
LEDStatus 1549451447.331 Temperature:57.1761 Current:9.43441 Voltage:3.40773 JuncTemp:74.2811
Time 1549451447.526 -elapsed=2470 -active=2457 -remaining=3836
Temperature 1549451448.225 -sample=61.4,61.3,61.5,61.4,61.4,61.5 -heatsink=36.8 -cover=105.1 -block=58.7,58.8,58.6,58.7,58.7,58.6
LEDStatus 1549451448.332 Temperature:57.1761 Current:9.48814 Voltage:3.40984 JuncTemp:74.3749
Time 1549451448.532 -elapsed=2471 -active=2458 -remaining=3835
Debug 1549451448.660 LLAC ACK: Acknowledge (type=3), name=Unknown, dest=0x00, source=0x81, control=0x01, id=0x0000, msgid=0x1817, data=[]
Debug 1549451448.661 LLAC ACK reply: Acknowledge (type=3), name=Unknown, dest=0x81, source=0x00, control=0x01, id=0x0000, msgid=0x1817, data=[]
Debug 1549451448.661 LLAC ACK: Acknowledge (type=3), name=Unknown, dest=0x00, source=0x82, control=0x01, id=0x0000, msgid=0x1818, data=[]
Debug 1549451448.662 LLAC ACK reply: Acknowledge (type=3), name=Unknown, dest=0x82, source=0x00, control=0x01, id=0x0000, msgid=0x1818, data=[]
Debug 1549451448.837 LLAC ACK: Acknowledge (type=3), name=Unknown, dest=0x00, source=0x83, control=0x01, id=0x0000, msgid=0x1819, data=[]
Debug 1549451448.838 LLAC ACK reply: Acknowledge (type=3), name=Unknown, dest=0x83, source=0x00, control=0x01, id=0x0000, msgid=0x1819, data=[]
Debug 1549451448.839 LLAC ACK: Acknowledge (type=3), name=Unknown, dest=0x00, source=0x84, control=0x01, id=0x0000, msgid=0x181A, data=[]
Debug 1549451448.840 LLAC ACK reply: Acknowledge (type=3), name=Unknown, dest=0x84, source=0x00, control=0x01, id=0x0000, msgid=0x181A, data=[]
Debug 1549451448.841 LLAC ACK: Acknowledge (type=3), name=Unknown, dest=0x00, source=0x85, control=0x01, id=0x0000, msgid=0x181B, data=[]
Debug 1549451448.842 LLAC ACK reply: Acknowledge (type=3), name=Unknown, dest=0x85, source=0x00, control=0x01, id=0x0000, msgid=0x181B, data=[]
Debug 1549451448.844 LLAC ACK: Acknowledge (type=3), name=Unknown, dest=0x00, source=0x86, control=0x01, id=0x0000, msgid=0x181C, data=[]
Debug 1549451448.845 LLAC ACK reply: Acknowledge (type=3), name=Unknown, dest=0x86, source=0x00, control=0x01, id=0x0000, msgid=0x181C, data=[]
Debug 1549451448.846 TBC releasing operative lock
Debug 1549451448.850 Pending Suspend flag: False
Debug 1549451448.918 TBC acquiring operative lock
Debug 1549451448.918 TBC acquired operative lock
Info 1549451448.919 TBC:HOLD starting 60.000000s hold
Run 1549451448.923 Holding -time=60 -collecting=True
Debug 1549451448.937 TBC acquiring unhold lock
Run 1549451448.945 Acquiring -run="20190205smp81-926" -stage=2 -cycle=19 -point=1 -Temperature=60.815,60.752,60.8932,60.8629,60.8219,60.8954
Temperature 1549451449.222 -sample=60.6,60.6,60.7,60.7,60.6,60.7 -heatsink=36.8 -cover=105.0 -block=58.8,59.0,58.8,58.8,58.9,58.8
LEDStatus 1549451449.331 Temperature:57.2472 Current:9.48814 Voltage:3.4035 JuncTemp:74.3521
Time 1549451449.525 -elapsed=2472 -active=2459 -remaining=3834
Debug 1549451449.570 C: ISTAT?
Debug 1549451449.581 S: OK ISTAT? Running
Temperature 1549451450.224 -sample=60.4,60.4,60.4,60.4,60.4,60.4 -heatsink=36.6 -cover=105.1 -block=60.4,60.5,60.4,60.4,60.5,60.4
LEDStatus 1549451450.331 Temperature:57.2472 Current:9.44516 Voltage:3.40984 JuncTemp:74.3038
Time 1549451450.532 -elapsed=2473 -active=2460 -remaining=3833
Temperature 1549451451.225 -sample=60.3,60.4,60.4,60.4,60.4,60.4 -heatsink=36.9 -cover=105.0 -block=60.1,60.1,60.1,60.1,60.1,60.1
LEDStatus 1549451451.330 Temperature:57.2117 Current:9.46665 Voltage:3.40773 JuncTemp:74.3712
Time 1549451451.525 -elapsed=2474 -active=2461 -remaining=3832
Temperature 1549451452.225 -sample=60.3,60.3,60.3,60.3,60.3,60.3 -heatsink=37.0 -cover=105.1 -block=60.1,60.1,60.1,60.1,60.1,60.1
LEDStatus 1549451452.331 Temperature:57.3182 Current:9.46665 Voltage:3.40773 JuncTemp:74.3998
Time 1549451452.532 -elapsed=2475 -active=2462 -remaining=3831
Temperature 1549451453.225 -sample=60.2,60.2,60.2,60.2,60.2,60.2 -heatsink=36.9 -cover=105.0 -block=60.0,60.0,60.0,60.0,60.0,60.0
LEDStatus 1549451453.331 Temperature:57.2117 Current:9.45591 Voltage:3.41195 JuncTemp:74.3537
Time 1549451453.525 -elapsed=2476 -active=2463 -remaining=3830
Temperature 1549451454.225 -sample=60.2,60.1,60.2,60.2,60.2,60.2 -heatsink=37.1 -cover=105.0 -block=60.0,60.0,60.0,60.0,60.0,60.0
LEDStatus 1549451454.331 Temperature:57.2472 Current:9.45591 Voltage:3.4035 JuncTemp:74.3431
Time 1549451454.532 -elapsed=2477 -active=2464 -remaining=3829
Debug 1549451454.571 C: ISTAT?
Debug 1549451454.583 S: OK ISTAT? Running
Temperature 1549451455.225 -sample=60.1,60.1,60.1,60.1,60.1,60.1 -heatsink=37.2 -cover=105.0 -block=60.0,60.0,60.0,60.0,60.0,60.0
LEDStatus 1549451455.331 Temperature:57.1406 Current:9.4774 Voltage:3.40773 JuncTemp:74.4155
Time 1549451455.525 -elapsed=2478 -active=2465 -remaining=3828
Temperature 1549451456.225 -sample=60.1,60.1,60.1,60.1,60.1,60.1 -heatsink=37.1 -cover=105.0 -block=60.0,60.0,60.0,60.0,60.0,60.0
LEDStatus 1549451456.331 Temperature:57.2117 Current:9.44516 Voltage:3.40139 JuncTemp:74.338
Time 1549451456.532 -elapsed=2479 -active=2466 -remaining=3827
Temperature 1549451457.225 -sample=60.0,60.0,60.0,60.1,60.0,60.0 -heatsink=37.1 -cover=104.9 -block=60.0,60.0,60.0,60.0,60.0,60.0
LEDStatus 1549451457.330 Temperature:57.2472 Current:9.43441 Voltage:3.4035 JuncTemp:74.3272
Time 1549451457.525 -elapsed=2480 -active=2467 -remaining=3826
Temperature 1549451458.225 -sample=60.0,60.0,60.0,60.0,60.0,60.0 -heatsink=37.1 -cover=105.0 -block=60.0,60.0,60.0,60.0,60.0,60.0
LEDStatus 1549451458.331 Temperature:57.2827 Current:9.45591 Voltage:3.4035 JuncTemp:74.3786
Time 1549451458.532 -elapsed=2481 -active=2468 -remaining=3825
Temperature 1549451459.225 -sample=60.0,60.0,60.0,60.0,60.0,60.0 -heatsink=36.9 -cover=105.1 -block=60.0,60.0,60.0,60.0,60.0,60.0
LEDStatus 1549451459.331 Temperature:57.2827 Current:9.48814 Voltage:3.41195 JuncTemp:74.3416
Time 1549451459.525 -elapsed=2482 -active=2469 -remaining=3824
Debug 1549451459.573 C: ISTAT?
Debug 1549451459.585 S: OK ISTAT? Running
Temperature 1549451460.222 -sample=60.0,60.0,60.0,60.0,60.0,60.0 -heatsink=37.2 -cover=104.9 -block=60.0,60.0,60.0,60.0,60.0,60.0
LEDStatus 1549451460.330 Temperature:57.3537 Current:9.4774 Voltage:3.41195 JuncTemp:74.4514
Time 1549451460.532 -elapsed=2483 -active=2470 -remaining=3823
Temperature 1549451461.225 -sample=60.0,60.0,60.0,60.0,60.0,60.0 -heatsink=37.3 -cover=105.0 -block=60.0,60.0,60.0,60.0,60.0,60.0
LEDStatus 1549451461.330 Temperature:57.1761 Current:9.4774 Voltage:3.4035 JuncTemp:74.2489
Time 1549451461.525 -elapsed=2484 -active=2471 -remaining=3822
Temperature 1549451462.225 -sample=60.0,60.0,60.0,60.0,60.0,60.0 -heatsink=37.1 -cover=105.1 -block=60.0,60.0,60.0,60.0,60.0,60.0
LEDStatus 1549451462.331 Temperature:57.2472 Current:9.48814 Voltage:3.41195 JuncTemp:74.3181
Time 1549451462.532 -elapsed=2485 -active=2472 -remaining=3821
Temperature 1549451463.225 -sample=60.0,60.0,60.0,60.0,60.0,60.0 -heatsink=37.2 -cover=105.0 -block=60.0,60.0,60.0,60.0,60.0,60.0
LEDStatus 1549451463.331 Temperature:57.2472 Current:9.46665 Voltage:3.40562 JuncTemp:74.2655
Time 1549451463.525 -elapsed=2486 -active=2473 -remaining=3820
Temperature 1549451464.225 -sample=60.0,60.0,60.0,60.0,60.0,60.0 -heatsink=37.2 -cover=105.0 -block=60.0,60.0,60.0,60.0,60.0,60.0
LEDStatus 1549451464.331 Temperature:57.2827 Current:9.4774 Voltage:3.40562 JuncTemp:74.4071
Time 1549451464.532 -elapsed=2487 -active=2474 -remaining=3819
Debug 1549451464.574 C: ISTAT?
Debug 1549451464.587 S: OK ISTAT? Running
Temperature 1549451465.225 -sample=60.0,60.0,60.0,60.0,60.0,60.0 -heatsink=37.2 -cover=105.0 -block=60.0,60.0,60.0,60.0,60.0,60.0
LEDStatus 1549451465.331 Temperature:57.3537 Current:9.46665 Voltage:3.40562 JuncTemp:74.3855
Time 1549451465.526 -elapsed=2488 -active=2475 -remaining=3818
Temperature 1549451466.226 -sample=60.0,60.0,60.0,60.0,60.0,60.0 -heatsink=37.0 -cover=104.9 -block=60.0,60.0,60.0,60.0,60.0,60.0
LEDStatus 1549451466.331 Temperature:57.2827 Current:9.44516 Voltage:3.41195 JuncTemp:74.3698
Time 1549451466.532 -elapsed=2489 -active=2476 -remaining=3817
Temperature 1549451467.225 -sample=60.0,60.0,60.0,60.0,60.0,60.0 -heatsink=37.1 -cover=105.0 -block=60.0,60.0,60.0,60.0,60.0,60.0
LEDStatus 1549451467.331 Temperature:57.2827 Current:9.46665 Voltage:3.4035 JuncTemp:74.3786
Time 1549451467.525 -elapsed=2490 -active=2477 -remaining=3816
Temperature 1549451468.225 -sample=60.0,60.0,60.0,60.0,60.0,60.0 -heatsink=37.1 -cover=105.0 -block=60.0,60.0,60.0,60.0,60.0,60.0
LEDStatus 1549451468.331 Temperature:57.2472 Current:9.4774 Voltage:3.40773 JuncTemp:74.3965
Time 1549451468.532 -elapsed=2491 -active=2478 -remaining=3815
Temperature 1549451469.225 -sample=60.0,60.0,60.0,60.0,60.0,60.0 -heatsink=36.9 -cover=105.0 -block=60.0,60.0,60.0,60.0,60.0,60.0
LEDStatus 1549451469.331 Temperature:57.2472 Current:9.4774 Voltage:3.40773 JuncTemp:74.391
Time 1549451469.525 -elapsed=2492 -active=2479 -remaining=3814
Debug 1549451469.572 C: ISTAT?
Debug 1549451469.584 S: OK ISTAT? Running
Temperature 1549451470.225 -sample=60.0,60.0,60.0,60.0,60.0,60.0 -heatsink=37.3 -cover=105.0 -block=60.0,60.0,60.0,60.0,60.0,60.0
LEDStatus 1549451470.331 Temperature:57.2827 Current:9.43441 Voltage:3.41195 JuncTemp:74.4176
Time 1549451470.532 -elapsed=2493 -active=2480 -remaining=3813
Temperature 1549451471.225 -sample=60.0,60.0,60.0,60.0,60.0,60.0 -heatsink=37.1 -cover=104.9 -block=60.0,60.0,60.0,60.0,60.0,60.0
LEDStatus 1549451471.330 Temperature:57.2472 Current:9.49889 Voltage:3.40562 JuncTemp:74.4159
Time 1549451471.525 -elapsed=2494 -active=2481 -remaining=3812
Temperature 1549451472.225 -sample=60.0,60.0,60.0,60.0,60.0,60.0 -heatsink=37.0 -cover=104.9 -block=60.0,60.0,60.0,60.0,60.0,60.0
LEDStatus 1549451472.331 Temperature:57.2472 Current:9.48814 Voltage:3.40562 JuncTemp:74.361
Time 1549451472.525 -elapsed=2495 -active=2482 -remaining=3811
Temperature 1549451473.225 -sample=60.0,60.0,60.0,60.0,60.0,60.0 -heatsink=37.1 -cover=104.9 -block=60.0,60.0,60.0,60.0,60.0,60.0
LEDStatus 1549451473.331 Temperature:57.2827 Current:9.4774 Voltage:3.41195 JuncTemp:74.398
Time 1549451473.526 -elapsed=2496 -active=2483 -remaining=3810
Temperature 1549451474.225 -sample=60.0,60.0,60.0,60.0,60.0,60.0 -heatsink=37.1 -cover=105.1 -block=60.0,60.0,60.0,60.0,60.0,60.0
LEDStatus 1549451474.331 Temperature:57.2827 Current:9.45591 Voltage:3.40562 JuncTemp:74.4141
Time 1549451474.532 -elapsed=2497 -active=2484 -remaining=3809
Debug 1549451474.571 C: ISTAT?
Debug 1549451474.584 S: OK ISTAT? Running
Temperature 1549451475.225 -sample=60.0,60.0,60.0,60.0,60.0,60.0 -heatsink=37.1 -cover=104.9 -block=60.0,60.0,60.0,60.0,60.0,60.0
LEDStatus 1549451475.331 Temperature:57.2117 Current:9.48814 Voltage:3.40562 JuncTemp:74.2778
Time 1549451475.526 -elapsed=2498 -active=2485 -remaining=3808
Temperature 1549451476.225 -sample=60.0,60.0,60.0,60.0,60.0,60.0 -heatsink=36.8 -cover=105.0 -block=60.0,60.0,60.0,60.0,60.0,60.0
LEDStatus 1549451476.331 Temperature:57.2472 Current:9.46665 Voltage:3.40773 JuncTemp:74.4514
Time 1549451476.525 -elapsed=2499 -active=2486 -remaining=3807
Temperature 1549451477.225 -sample=60.0,60.0,60.0,60.0,60.0,60.0 -heatsink=36.9 -cover=105.0 -block=60.0,60.0,60.0,60.0,60.0,60.0
LEDStatus 1549451477.330 Temperature:57.2827 Current:9.45591 Voltage:3.40984 JuncTemp:74.391
Time 1549451477.525 -elapsed=2500 -active=2487 -remaining=3806
Temperature 1549451478.225 -sample=60.0,60.0,60.0,60.0,60.0,60.0 -heatsink=36.9 -cover=105.0 -block=60.0,60.0,60.0,60.0,60.0,60.0
LEDStatus 1549451478.331 Temperature:57.3537 Current:9.45591 Voltage:3.40984 JuncTemp:74.4104
Time 1549451478.532 -elapsed=2501 -active=2488 -remaining=3805
Temperature 1549451479.225 -sample=60.0,60.0,60.0,60.0,60.0,60.0 -heatsink=36.8 -cover=105.0 -block=60.0,60.0,60.0,60.0,60.0,60.0
LEDStatus 1549451479.331 Temperature:57.2472 Current:9.49889 Voltage:3.40984 JuncTemp:74.3199
Time 1549451479.526 -elapsed=2502 -active=2489 -remaining=3804
Debug 1549451479.569 C: ISTAT?
Debug 1549451479.582 S: OK ISTAT? Running
Temperature 1549451480.225 -sample=60.0,60.0,60.0,60.0,60.0,60.0 -heatsink=36.8 -cover=105.0 -block=60.0,60.0,60.0,60.0,60.0,60.0
LEDStatus 1549451480.331 Temperature:57.3537 Current:9.4774 Voltage:3.41195 JuncTemp:74.4602
Time 1549451480.525 -elapsed=2503 -active=2490 -remaining=3803
Temperature 1549451481.225 -sample=60.0,60.0,60.0,60.0,60.0,60.0 -heatsink=36.8 -cover=104.9 -block=60.0,60.0,60.0,60.0,60.0,60.0
LEDStatus 1549451481.330 Temperature:57.2472 Current:9.45591 Voltage:3.40984 JuncTemp:74.3255
Time 1549451481.525 -elapsed=2504 -active=2491 -remaining=3802
Temperature 1549451482.225 -sample=60.0,60.0,60.0,60.0,60.0,60.0 -heatsink=36.8 -cover=105.0 -block=60.0,60.0,60.0,60.0,60.0,60.0
LEDStatus 1549451482.331 Temperature:57.2827 Current:9.44516 Voltage:3.40984 JuncTemp:74.4459
Time 1549451482.532 -elapsed=2505 -active=2492 -remaining=3801
Temperature 1549451483.222 -sample=60.0,60.0,60.0,60.0,60.0,60.0 -heatsink=36.8 -cover=105.0 -block=60.0,60.0,60.0,60.0,60.0,60.0
LEDStatus 1549451483.330 Temperature:57.2827 Current:9.45591 Voltage:3.40984 JuncTemp:74.3343
Time 1549451483.525 -elapsed=2506 -active=2493 -remaining=3800
Temperature 1549451484.225 -sample=60.0,60.0,60.0,60.0,60.0,60.0 -heatsink=36.9 -cover=105.0 -block=60.0,60.0,60.0,60.0,60.0,60.0
LEDStatus 1549451484.331 Temperature:57.3182 Current:9.49889 Voltage:3.40984 JuncTemp:74.3343
Time 1549451484.525 -elapsed=2507 -active=2494 -remaining=3799
Debug 1549451484.572 C: ISTAT?
Debug 1549451484.586 S: OK ISTAT? Running
Temperature 1549451485.224 -sample=60.0,60.0,60.0,60.0,60.0,60.0 -heatsink=36.6 -cover=105.0 -block=60.0,60.0,60.0,60.0,60.0,60.0
LEDStatus 1549451485.331 Temperature:57.3537 Current:9.46665 Voltage:3.41406 JuncTemp:74.4159
Time 1549451485.525 -elapsed=2508 -active=2495 -remaining=3798
Temperature 1549451486.225 -sample=60.0,60.0,60.0,60.0,60.0,60.0 -heatsink=36.7 -cover=105.0 -block=60.0,60.0,60.0,60.0,60.0,60.0
LEDStatus 1549451486.331 Temperature:57.3182 Current:9.50963 Voltage:3.40984 JuncTemp:74.3149
Time 1549451486.532 -elapsed=2509 -active=2496 -remaining=3797
Temperature 1549451487.225 -sample=60.0,60.0,60.0,60.0,60.0,60.0 -heatsink=36.5 -cover=105.0 -block=60.0,60.0,60.0,60.0,60.0,60.0
LEDStatus 1549451487.331 Temperature:57.2827 Current:9.45591 Voltage:3.4035 JuncTemp:74.462
Time 1549451487.525 -elapsed=2510 -active=2497 -remaining=3796
Temperature 1549451488.225 -sample=60.0,60.0,60.0,60.0,60.0,60.0 -heatsink=36.6 -cover=105.0 -block=60.0,60.0,60.0,60.0,60.0,60.0
LEDStatus 1549451488.331 Temperature:57.2827 Current:9.44516 Voltage:3.40562 JuncTemp:74.3821
Time 1549451488.525 -elapsed=2511 -active=2498 -remaining=3795
Debug 1549451489.128 Start XML:NEW S2-C19-T2-P1
Debug 1549451489.129 End XML:NEW S2-C19-T2-P1
Info 1549451489.130 Motor start m5 x5
Debug 1549451489.188 Start XML:NEW 2-19-2-1-m5-x5
Debug 1549451489.190 End XML:NEW 2-19-2-1-m5-x5
Temperature 1549451489.222 -sample=60.0,60.0,60.0,60.0,60.0,60.0 -heatsink=36.5 -cover=105.0 -block=60.0,60.0,60.0,60.0,60.0,60.0
LEDStatus 1549451489.330 Temperature:57.2827 Current:9.45591 Voltage:3.40562 JuncTemp:74.3716
Debug 1549451489.412 LLAC ACK: Acknowledge (type=3), name=Unknown, dest=0x00, source=0x91, control=0x01, id=0x0000, msgid=0x1C97, data=[]
Debug 1549451489.412 LLAC ACK reply: Acknowledge (type=3), name=Unknown, dest=0x91, source=0x00, control=0x01, id=0x0000, msgid=0x1C97, data=[]
Debug 1549451489.427 LLAC ACK: Acknowledge (type=3), name=Unknown, dest=0x00, source=0x91, control=0x01, id=0x0000, msgid=0x1C99, data=[]
Debug 1549451489.427 LLAC ACK reply: Acknowledge (type=3), name=Unknown, dest=0x91, source=0x00, control=0x01, id=0x0000, msgid=0x1C99, data=[]
Info 1549451489.429 Motor end m5 x5
Info 1549451489.439 Emission Encoder -36 18000 Excitation Encoder -18 0
Info 1549451489.440 Capture start m5 x5
Debug 1549451489.489 Start XML:IMAGe+ S02_C019_T02_P0001_M5_X5_E1.tiff {'blkID': '21', 'run': '20190205smp81-926', 'exposure': '200', 'excitationColor': 'x5', 'point': '0001', 'blockTemperature': '60.0078,60.0005,60,60.001,60.0055,60.0137', 'lampTemperature': '57.2472', 'lamp': '90', 'sampleVolume': '10', 'step': '02', 'emissionColor': 'm5', 'exposureIndex': '1', 'time': '1549451489.456', 'sampleTemperature': '59.998,59.9982,59.9983,59.9986,59.9981,59.9988', 'stage': '02', 'coverTemperature': '105.012', 'cycle': '019'}
Debug 1549451489.490 End XML:IMAGe+ S02_C019_T02_P0001_M5_X5_E1.tiff {'blkID': '21', 'run': '20190205smp81-926', 'exposure': '200', 'excitationColor': 'x5', 'point': '0001', 'blockTemperature': '60.0078,60.0005,60,60.001,60.0055,60.0137', 'lampTemperature': '57.2472', 'lamp': '90', 'sampleVolume': '10', 'step': '02', 'emissionColor': 'm5', 'exposureIndex': '1', 'time': '1549451489.456', 'sampleTemperature': '59.998,59.9982,59.9983,59.9986,59.9981,59.9988', 'stage': '02', 'coverTemperature': '105.012', 'cycle': '019'}
Debug 1549451489.503 CAMera:ACQuire start exposure
Time 1549451489.525 -elapsed=2512 -active=2499 -remaining=3794
Debug 1549451489.572 C: ISTAT?
Debug 1549451489.584 S: OK ISTAT? Running
Debug 1549451490.142 CAMera:ACQuire end exposure
Info 1549451490.152 Capture end m5 x5
Image 1549451490.155 -run='20190205smp81-926' -stage=2 -cycle=19 -step=2 -point=1  -emission=m5 -excitation=x5  -exposure=200 -lamp=90 -filepath='EXPERIMENTS:20190205smp81-926/apldbio/sds/images/S02_C019_T02_P0001_M5_X5_E1.tiff'
Info 1549451490.155 Capture start m5 x5
Debug 1549451490.209 Start XML:IMAGe+ S02_C019_T02_P0001_M5_X5_E2.tiff {'blkID': '21', 'run': '20190205smp81-926', 'exposure': '920', 'excitationColor': 'x5', 'point': '0001', 'blockTemperature': '60.0078,60.0005,60,60.001,60.0055,60.0137', 'lampTemperature': '57.2472', 'lamp': '90', 'sampleVolume': '10', 'step': '02', 'emissionColor': 'm5', 'exposureIndex': '2', 'time': '1549451490.174', 'sampleTemperature': '59.998,59.9982,59.9983,59.9986,59.9981,59.9988', 'stage': '02', 'coverTemperature': '105.012', 'cycle': '019'}
Debug 1549451490.210 End XML:IMAGe+ S02_C019_T02_P0001_M5_X5_E2.tiff {'blkID': '21', 'run': '20190205smp81-926', 'exposure': '920', 'excitationColor': 'x5', 'point': '0001', 'blockTemperature': '60.0078,60.0005,60,60.001,60.0055,60.0137', 'lampTemperature': '57.2472', 'lamp': '90', 'sampleVolume': '10', 'step': '02', 'emissionColor': 'm5', 'exposureIndex': '2', 'time': '1549451490.174', 'sampleTemperature': '59.998,59.9982,59.9983,59.9986,59.9981,59.9988', 'stage': '02', 'coverTemperature': '105.012', 'cycle': '019'}
Debug 1549451490.224 CAMera:ACQuire start exposure
Temperature 1549451490.226 -sample=60.0,60.0,60.0,60.0,60.0,60.0 -heatsink=36.6 -cover=105.0 -block=60.0,60.0,60.0,60.0,60.0,60.0
LEDStatus 1549451490.330 Temperature:57.4247 Current:9.45591 Voltage:3.4035 JuncTemp:74.4796
Time 1549451490.532 -elapsed=2513 -active=2500 -remaining=3793
Temperature 1549451491.225 -sample=60.0,60.0,60.0,60.0,60.0,60.0 -heatsink=36.5 -cover=104.9 -block=60.0,60.0,60.0,60.0,60.0,60.0
Debug 1549451491.282 CAMera:ACQuire end exposure
Image 1549451491.292 -run='20190205smp81-926' -stage=2 -cycle=19 -step=2 -point=1  -emission=m5 -excitation=x5  -exposure=920 -lamp=90 -filepath='EXPERIMENTS:20190205smp81-926/apldbio/sds/images/S02_C019_T02_P0001_M5_X5_E2.tiff'
Info 1549451491.299 Capture end m5 x5
Info 1549451491.302 Motor start m3 x3
LEDStatus 1549451491.333 Temperature:57.3892 Current:9.4774 Voltage:3.40773 JuncTemp:74.4906
Debug 1549451491.367 Start XML:NEW 2-19-2-1-m3-x3
Debug 1549451491.368 End XML:NEW 2-19-2-1-m3-x3
Time 1549451491.525 -elapsed=2514 -active=2501 -remaining=3792
Debug 1549451491.539 LLAC ACK: Acknowledge (type=3), name=Unknown, dest=0x00, source=0x91, control=0x01, id=0x0000, msgid=0x1CD6, data=[]
Debug 1549451491.540 LLAC ACK reply: Acknowledge (type=3), name=Unknown, dest=0x91, source=0x00, control=0x01, id=0x0000, msgid=0x1CD6, data=[]
Debug 1549451491.561 LLAC ACK: Acknowledge (type=3), name=Unknown, dest=0x00, source=0x91, control=0x01, id=0x0000, msgid=0x1CDB, data=[]
Debug 1549451491.562 LLAC ACK reply: Acknowledge (type=3), name=Unknown, dest=0x91, source=0x00, control=0x01, id=0x0000, msgid=0x1CDB, data=[]
Info 1549451491.566 Motor end m3 x3
Info 1549451491.576 Emission Encoder -36 22500 Excitation Encoder -18 15750
Info 1549451491.577 Capture start m3 x3
Debug 1549451491.629 Start XML:IMAGe+ S02_C019_T02_P0001_M3_X3_E1.tiff {'blkID': '21', 'run': '20190205smp81-926', 'exposure': '125', 'excitationColor': 'x3', 'point': '0001', 'blockTemperature': '60.0078,60.0005,60,60.001,60.0055,60.0137', 'lampTemperature': '57.2472', 'lamp': '90', 'sampleVolume': '10', 'step': '02', 'emissionColor': 'm3', 'exposureIndex': '1', 'time': '1549451491.594', 'sampleTemperature': '59.998,59.9982,59.9983,59.9986,59.9981,59.9988', 'stage': '02', 'coverTemperature': '105.012', 'cycle': '019'}
Debug 1549451491.630 End XML:IMAGe+ S02_C019_T02_P0001_M3_X3_E1.tiff {'blkID': '21', 'run': '20190205smp81-926', 'exposure': '125', 'excitationColor': 'x3', 'point': '0001', 'blockTemperature': '60.0078,60.0005,60,60.001,60.0055,60.0137', 'lampTemperature': '57.2472', 'lamp': '90', 'sampleVolume': '10', 'step': '02', 'emissionColor': 'm3', 'exposureIndex': '1', 'time': '1549451491.594', 'sampleTemperature': '59.998,59.9982,59.9983,59.9986,59.9981,59.9988', 'stage': '02', 'coverTemperature': '105.012', 'cycle': '019'}
Debug 1549451491.646 CAMera:ACQuire start exposure
Temperature 1549451492.225 -sample=60.0,60.0,60.0,60.0,60.0,60.0 -heatsink=36.5 -cover=104.9 -block=60.0,60.0,60.0,60.0,60.0,60.0
Debug 1549451492.245 CAMera:ACQuire end exposure
Info 1549451492.262 Capture end m3 x3
Info 1549451492.265 Capture start m3 x3
Image 1549451492.267 -run='20190205smp81-926' -stage=2 -cycle=19 -step=2 -point=1  -emission=m3 -excitation=x3  -exposure=125 -lamp=90 -filepath='EXPERIMENTS:20190205smp81-926/apldbio/sds/images/S02_C019_T02_P0001_M3_X3_E1.tiff'
Debug 1549451492.327 Start XML:IMAGe+ S02_C019_T02_P0001_M3_X3_E2.tiff {'blkID': '21', 'run': '20190205smp81-926', 'exposure': '560', 'excitationColor': 'x3', 'point': '0001', 'blockTemperature': '60.0078,60.0005,60,60.001,60.0055,60.0137', 'lampTemperature': '57.2472', 'lamp': '90', 'sampleVolume': '10', 'step': '02', 'emissionColor': 'm3', 'exposureIndex': '2', 'time': '1549451492.286', 'sampleTemperature': '59.998,59.9982,59.9983,59.9986,59.9981,59.9988', 'stage': '02', 'coverTemperature': '105.012', 'cycle': '019'}
Debug 1549451492.328 End XML:IMAGe+ S02_C019_T02_P0001_M3_X3_E2.tiff {'blkID': '21', 'run': '20190205smp81-926', 'exposure': '560', 'excitationColor': 'x3', 'point': '0001', 'blockTemperature': '60.0078,60.0005,60,60.001,60.0055,60.0137', 'lampTemperature': '57.2472', 'lamp': '90', 'sampleVolume': '10', 'step': '02', 'emissionColor': 'm3', 'exposureIndex': '2', 'time': '1549451492.286', 'sampleTemperature': '59.998,59.9982,59.9983,59.9986,59.9981,59.9988', 'stage': '02', 'coverTemperature': '105.012', 'cycle': '019'}
Debug 1549451492.345 CAMera:ACQuire start exposure
LEDStatus 1549451492.355 Temperature:57.4957 Current:9.45591 Voltage:3.40562 JuncTemp:74.5736
Time 1549451492.533 -elapsed=2515 -active=2502 -remaining=3791
Debug 1549451493.195 CAMera:ACQuire end exposure
Info 1549451493.211 Capture end m3 x3
Info 1549451493.216 Motor start m4 x4
Temperature 1549451493.242 -sample=60.0,60.0,60.0,60.0,60.0,60.0 -heatsink=36.5 -cover=105.1 -block=60.0,60.0,60.0,60.0,60.0,60.0
Image 1549451493.263 -run='20190205smp81-926' -stage=2 -cycle=19 -step=2 -point=1  -emission=m3 -excitation=x3  -exposure=560 -lamp=90 -filepath='EXPERIMENTS:20190205smp81-926/apldbio/sds/images/S02_C019_T02_P0001_M3_X3_E2.tiff'
Debug 1549451493.307 Start XML:NEW 2-19-2-1-m4-x4
Debug 1549451493.309 End XML:NEW 2-19-2-1-m4-x4
LEDStatus 1549451493.330 Temperature:57.4957 Current:9.4774 Voltage:3.4035 JuncTemp:74.5809
Time 1549451493.526 -elapsed=2516 -active=2503 -remaining=3790
Debug 1549451493.576 LLAC ACK: Acknowledge (type=3), name=Unknown, dest=0x00, source=0x91, control=0x01, id=0x0000, msgid=0x1D05, data=[]
Debug 1549451493.576 LLAC ACK reply: Acknowledge (type=3), name=Unknown, dest=0x91, source=0x00, control=0x01, id=0x0000, msgid=0x1D05, data=[]
Debug 1549451493.599 LLAC ACK: Acknowledge (type=3), name=Unknown, dest=0x00, source=0x91, control=0x01, id=0x0000, msgid=0x1D07, data=[]
Debug 1549451493.599 LLAC ACK reply: Acknowledge (type=3), name=Unknown, dest=0x91, source=0x00, control=0x01, id=0x0000, msgid=0x1D07, data=[]
Info 1549451493.602 Motor end m4 x4
Info 1549451493.612 Emission Encoder -36 0 Excitation Encoder -18 9000
Info 1549451493.613 Capture start m4 x4
Debug 1549451493.666 Start XML:IMAGe+ S02_C019_T02_P0001_M4_X4_E1.tiff {'blkID': '21', 'run': '20190205smp81-926', 'exposure': '150', 'excitationColor': 'x4', 'point': '0001', 'blockTemperature': '60.0078,60.0005,60,60.001,60.0055,60.0137', 'lampTemperature': '57.2472', 'lamp': '90', 'sampleVolume': '10', 'step': '02', 'emissionColor': 'm4', 'exposureIndex': '1', 'time': '1549451493.631', 'sampleTemperature': '59.998,59.9982,59.9983,59.9986,59.9981,59.9988', 'stage': '02', 'coverTemperature': '105.012', 'cycle': '019'}
Debug 1549451493.667 End XML:IMAGe+ S02_C019_T02_P0001_M4_X4_E1.tiff {'blkID': '21', 'run': '20190205smp81-926', 'exposure': '150', 'excitationColor': 'x4', 'point': '0001', 'blockTemperature': '60.0078,60.0005,60,60.001,60.0055,60.0137', 'lampTemperature': '57.2472', 'lamp': '90', 'sampleVolume': '10', 'step': '02', 'emissionColor': 'm4', 'exposureIndex': '1', 'time': '1549451493.631', 'sampleTemperature': '59.998,59.9982,59.9983,59.9986,59.9981,59.9988', 'stage': '02', 'coverTemperature': '105.012', 'cycle': '019'}
Debug 1549451493.681 CAMera:ACQuire start exposure
Temperature 1549451494.222 -sample=60.0,60.0,60.0,60.0,60.0,60.0 -heatsink=36.5 -cover=105.1 -block=60.0,60.0,60.0,60.0,60.0,60.0
Debug 1549451494.292 CAMera:ACQuire end exposure
Info 1549451494.302 Capture end m4 x4
Info 1549451494.307 Capture start m4 x4
Debug 1549451494.365 Start XML:IMAGe+ S02_C019_T02_P0001_M4_X4_E2.tiff {'blkID': '21', 'run': '20190205smp81-926', 'exposure': '800', 'excitationColor': 'x4', 'point': '0001', 'blockTemperature': '60.0078,60.0005,60,60.001,60.0055,60.0137', 'lampTemperature': '57.2472', 'lamp': '90', 'sampleVolume': '10', 'step': '02', 'emissionColor': 'm4', 'exposureIndex': '2', 'time': '1549451494.327', 'sampleTemperature': '59.998,59.9982,59.9983,59.9986,59.9981,59.9988', 'stage': '02', 'coverTemperature': '105.012', 'cycle': '019'}
Debug 1549451494.367 End XML:IMAGe+ S02_C019_T02_P0001_M4_X4_E2.tiff {'blkID': '21', 'run': '20190205smp81-926', 'exposure': '800', 'excitationColor': 'x4', 'point': '0001', 'blockTemperature': '60.0078,60.0005,60,60.001,60.0055,60.0137', 'lampTemperature': '57.2472', 'lamp': '90', 'sampleVolume': '10', 'step': '02', 'emissionColor': 'm4', 'exposureIndex': '2', 'time': '1549451494.327', 'sampleTemperature': '59.998,59.9982,59.9983,59.9986,59.9981,59.9988', 'stage': '02', 'coverTemperature': '105.012', 'cycle': '019'}
Debug 1549451494.382 CAMera:ACQuire start exposure
Image 1549451494.384 -run='20190205smp81-926' -stage=2 -cycle=19 -step=2 -point=1  -emission=m4 -excitation=x4  -exposure=150 -lamp=90 -filepath='EXPERIMENTS:20190205smp81-926/apldbio/sds/images/S02_C019_T02_P0001_M4_X4_E1.tiff'
LEDStatus 1549451494.393 Temperature:57.5312 Current:9.48814 Voltage:3.40562 JuncTemp:74.5795
Time 1549451494.525 -elapsed=2517 -active=2504 -remaining=3789
Debug 1549451494.569 C: ISTAT?
Debug 1549451494.582 S: OK ISTAT? Running
Temperature 1549451495.225 -sample=60.0,60.0,60.0,60.0,60.0,60.0 -heatsink=36.2 -cover=104.9 -block=60.0,60.0,60.0,60.0,60.0,60.0
LEDStatus 1549451495.330 Temperature:57.5312 Current:9.44516 Voltage:3.40984 JuncTemp:74.6537
Debug 1549451495.372 CAMera:ACQuire end exposure
Info 1549451495.383 Capture end m4 x4
Image 1549451495.386 -run='20190205smp81-926' -stage=2 -cycle=19 -step=2 -point=1  -emission=m4 -excitation=x4  -exposure=800 -lamp=90 -filepath='EXPERIMENTS:20190205smp81-926/apldbio/sds/images/S02_C019_T02_P0001_M4_X4_E2.tiff'
Info 1549451495.386 Motor start m2 x2
Debug 1549451495.447 Start XML:NEW 2-19-2-1-m2-x2
Debug 1549451495.448 End XML:NEW 2-19-2-1-m2-x2
Time 1549451495.525 -elapsed=2518 -active=2505 -remaining=3788
Debug 1549451495.623 LLAC ACK: Acknowledge (type=3), name=Unknown, dest=0x00, source=0x91, control=0x01, id=0x0000, msgid=0x1D39, data=[]
Debug 1549451495.623 LLAC ACK reply: Acknowledge (type=3), name=Unknown, dest=0x91, source=0x00, control=0x01, id=0x0000, msgid=0x1D39, data=[]
Debug 1549451495.640 LLAC ACK: Acknowledge (type=3), name=Unknown, dest=0x00, source=0x91, control=0x01, id=0x0000, msgid=0x1D3B, data=[]
Debug 1549451495.640 LLAC ACK reply: Acknowledge (type=3), name=Unknown, dest=0x91, source=0x00, control=0x01, id=0x0000, msgid=0x1D3B, data=[]
Info 1549451495.642 Motor end m2 x2
Info 1549451495.653 Emission Encoder -36 31500 Excitation Encoder -18 11250
Info 1549451495.655 Capture start m2 x2
Debug 1549451495.704 Start XML:IMAGe+ S02_C019_T02_P0001_M2_X2_E1.tiff {'blkID': '21', 'run': '20190205smp81-926', 'exposure': '100', 'excitationColor': 'x2', 'point': '0001', 'blockTemperature': '60.0078,60.0005,60,60.001,60.0055,60.0137', 'lampTemperature': '57.2472', 'lamp': '90', 'sampleVolume': '10', 'step': '02', 'emissionColor': 'm2', 'exposureIndex': '1', 'time': '1549451495.671', 'sampleTemperature': '59.998,59.9982,59.9983,59.9986,59.9981,59.9988', 'stage': '02', 'coverTemperature': '105.012', 'cycle': '019'}
Debug 1549451495.704 End XML:IMAGe+ S02_C019_T02_P0001_M2_X2_E1.tiff {'blkID': '21', 'run': '20190205smp81-926', 'exposure': '100', 'excitationColor': 'x2', 'point': '0001', 'blockTemperature': '60.0078,60.0005,60,60.001,60.0055,60.0137', 'lampTemperature': '57.2472', 'lamp': '90', 'sampleVolume': '10', 'step': '02', 'emissionColor': 'm2', 'exposureIndex': '1', 'time': '1549451495.671', 'sampleTemperature': '59.998,59.9982,59.9983,59.9986,59.9981,59.9988', 'stage': '02', 'coverTemperature': '105.012', 'cycle': '019'}
Debug 1549451495.718 CAMera:ACQuire start exposure
Temperature 1549451496.225 -sample=60.0,60.0,60.0,60.0,60.0,60.0 -heatsink=36.3 -cover=105.0 -block=60.0,60.0,60.0,60.0,60.0,60.0
Debug 1549451496.302 CAMera:ACQuire end exposure
Info 1549451496.313 Capture end m2 x2
Info 1549451496.316 Capture start m2 x2
Image 1549451496.356 -run='20190205smp81-926' -stage=2 -cycle=19 -step=2 -point=1  -emission=m2 -excitation=x2  -exposure=100 -lamp=90 -filepath='EXPERIMENTS:20190205smp81-926/apldbio/sds/images/S02_C019_T02_P0001_M2_X2_E1.tiff'
Debug 1549451496.374 Start XML:IMAGe+ S02_C019_T02_P0001_M2_X2_E2.tiff {'blkID': '21', 'run': '20190205smp81-926', 'exposure': '430', 'excitationColor': 'x2', 'point': '0001', 'blockTemperature': '60.0078,60.0005,60,60.001,60.0055,60.0137', 'lampTemperature': '57.2472', 'lamp': '90', 'sampleVolume': '10', 'step': '02', 'emissionColor': 'm2', 'exposureIndex': '2', 'time': '1549451496.333', 'sampleTemperature': '59.998,59.9982,59.9983,59.9986,59.9981,59.9988', 'stage': '02', 'coverTemperature': '105.012', 'cycle': '019'}
Debug 1549451496.375 End XML:IMAGe+ S02_C019_T02_P0001_M2_X2_E2.tiff {'blkID': '21', 'run': '20190205smp81-926', 'exposure': '430', 'excitationColor': 'x2', 'point': '0001', 'blockTemperature': '60.0078,60.0005,60,60.001,60.0055,60.0137', 'lampTemperature': '57.2472', 'lamp': '90', 'sampleVolume': '10', 'step': '02', 'emissionColor': 'm2', 'exposureIndex': '2', 'time': '1549451496.333', 'sampleTemperature': '59.998,59.9982,59.9983,59.9986,59.9981,59.9988', 'stage': '02', 'coverTemperature': '105.012', 'cycle': '019'}
Debug 1549451496.389 CAMera:ACQuire start exposure
LEDStatus 1549451496.394 Temperature:57.5312 Current:9.46665 Voltage:3.39506 JuncTemp:74.4946
Time 1549451496.536 -elapsed=2519 -active=2506 -remaining=3787
Debug 1549451497.162 CAMera:ACQuire end exposure
Info 1549451497.173 Capture end m2 x2
Image 1549451497.175 -run='20190205smp81-926' -stage=2 -cycle=19 -step=2 -point=1  -emission=m2 -excitation=x2  -exposure=430 -lamp=90 -filepath='EXPERIMENTS:20190205smp81-926/apldbio/sds/images/S02_C019_T02_P0001_M2_X2_E2.tiff'
Info 1549451497.175 Motor start m1 x1
Debug 1549451497.242 Start XML:NEW 2-19-2-1-m1-x1
Debug 1549451497.243 End XML:NEW 2-19-2-1-m1-x1
Temperature 1549451497.230 -sample=60.0,60.0,60.0,60.0,60.0,60.0 -heatsink=36.3 -cover=105.1 -block=60.0,60.0,60.0,60.0,60.0,60.0
LEDStatus 1549451497.331 Temperature:57.4602 Current:9.45591 Voltage:3.40984 JuncTemp:74.5795
Debug 1549451497.463 LLAC ACK: Acknowledge (type=3), name=Unknown, dest=0x00, source=0x91, control=0x01, id=0x0000, msgid=0x1D57, data=[]
Debug 1549451497.464 LLAC ACK reply: Acknowledge (type=3), name=Unknown, dest=0x91, source=0x00, control=0x01, id=0x0000, msgid=0x1D57, data=[]
Debug 1549451497.480 LLAC ACK: Acknowledge (type=3), name=Unknown, dest=0x00, source=0x91, control=0x01, id=0x0000, msgid=0x1D59, data=[]
Debug 1549451497.481 LLAC ACK reply: Acknowledge (type=3), name=Unknown, dest=0x91, source=0x00, control=0x01, id=0x0000, msgid=0x1D59, data=[]
Info 1549451497.486 Motor end m1 x1
Info 1549451497.497 Emission Encoder -36 4500 Excitation Encoder -18 6750
Info 1549451497.499 Capture start m1 x1
Time 1549451497.543 -elapsed=2520 -active=2507 -remaining=3786
Debug 1549451497.557 Start XML:IMAGe+ S02_C019_T02_P0001_M1_X1_E1.tiff {'blkID': '21', 'run': '20190205smp81-926', 'exposure': '60', 'excitationColor': 'x1', 'point': '0001', 'blockTemperature': '60.0078,60.0005,60,60.001,60.0055,60.0137', 'lampTemperature': '57.2472', 'lamp': '90', 'sampleVolume': '10', 'step': '02', 'emissionColor': 'm1', 'exposureIndex': '1', 'time': '1549451497.514', 'sampleTemperature': '59.998,59.9982,59.9983,59.9986,59.9981,59.9988', 'stage': '02', 'coverTemperature': '105.012', 'cycle': '019'}
Debug 1549451497.558 End XML:IMAGe+ S02_C019_T02_P0001_M1_X1_E1.tiff {'blkID': '21', 'run': '20190205smp81-926', 'exposure': '60', 'excitationColor': 'x1', 'point': '0001', 'blockTemperature': '60.0078,60.0005,60,60.001,60.0055,60.0137', 'lampTemperature': '57.2472', 'lamp': '90', 'sampleVolume': '10', 'step': '02', 'emissionColor': 'm1', 'exposureIndex': '1', 'time': '1549451497.514', 'sampleTemperature': '59.998,59.9982,59.9983,59.9986,59.9981,59.9988', 'stage': '02', 'coverTemperature': '105.012', 'cycle': '019'}
Debug 1549451497.572 CAMera:ACQuire start exposure
Debug 1549451498.135 CAMera:ACQuire end exposure
Info 1549451498.157 Capture end m1 x1
Info 1549451498.164 Capture start m1 x1
Image 1549451498.206 -run='20190205smp81-926' -stage=2 -cycle=19 -step=2 -point=1  -emission=m1 -excitation=x1  -exposure=60 -lamp=90 -filepath='EXPERIMENTS:20190205smp81-926/apldbio/sds/images/S02_C019_T02_P0001_M1_X1_E1.tiff'
Debug 1549451498.218 Start XML:IMAGe+ S02_C019_T02_P0001_M1_X1_E2.tiff {'blkID': '21', 'run': '20190205smp81-926', 'exposure': '175', 'excitationColor': 'x1', 'point': '0001', 'blockTemperature': '60.0078,60.0005,60,60.001,60.0055,60.0137', 'lampTemperature': '57.2472', 'lamp': '90', 'sampleVolume': '10', 'step': '02', 'emissionColor': 'm1', 'exposureIndex': '2', 'time': '1549451498.183', 'sampleTemperature': '59.998,59.9982,59.9983,59.9986,59.9981,59.9988', 'stage': '02', 'coverTemperature': '105.012', 'cycle': '019'}
Debug 1549451498.219 End XML:IMAGe+ S02_C019_T02_P0001_M1_X1_E2.tiff {'blkID': '21', 'run': '20190205smp81-926', 'exposure': '175', 'excitationColor': 'x1', 'point': '0001', 'blockTemperature': '60.0078,60.0005,60,60.001,60.0055,60.0137', 'lampTemperature': '57.2472', 'lamp': '90', 'sampleVolume': '10', 'step': '02', 'emissionColor': 'm1', 'exposureIndex': '2', 'time': '1549451498.183', 'sampleTemperature': '59.998,59.9982,59.9983,59.9986,59.9981,59.9988', 'stage': '02', 'coverTemperature': '105.012', 'cycle': '019'}
Debug 1549451498.233 CAMera:ACQuire start exposure
Temperature 1549451498.236 -sample=60.0,60.0,60.0,60.0,60.0,60.0 -heatsink=36.3 -cover=105.0 -block=60.0,60.0,60.0,60.0,60.0,60.0
LEDStatus 1549451498.331 Temperature:57.5666 Current:9.44516 Voltage:3.40139 JuncTemp:74.7086
Time 1549451498.533 -elapsed=2521 -active=2508 -remaining=3785
Debug 1549451498.865 CAMera:ACQuire end exposure
Info 1549451498.887 Capture end m1 x1
Info 1549451498.893 Capture start m1 x1
Image 1549451498.936 -run='20190205smp81-926' -stage=2 -cycle=19 -step=2 -point=1  -emission=m1 -excitation=x1  -exposure=175 -lamp=90 -filepath='EXPERIMENTS:20190205smp81-926/apldbio/sds/images/S02_C019_T02_P0001_M1_X1_E2.tiff'
Debug 1549451498.949 Start XML:IMAGe+ S02_C019_T02_P0001_M1_X1_E3.tiff {'blkID': '21', 'run': '20190205smp81-926', 'exposure': '520', 'excitationColor': 'x1', 'point': '0001', 'blockTemperature': '60.0078,60.0005,60,60.001,60.0055,60.0137', 'lampTemperature': '57.2472', 'lamp': '90', 'sampleVolume': '10', 'step': '02', 'emissionColor': 'm1', 'exposureIndex': '3', 'time': '1549451498.913', 'sampleTemperature': '59.998,59.9982,59.9983,59.9986,59.9981,59.9988', 'stage': '02', 'coverTemperature': '105.012', 'cycle': '019'}
Debug 1549451498.950 End XML:IMAGe+ S02_C019_T02_P0001_M1_X1_E3.tiff {'blkID': '21', 'run': '20190205smp81-926', 'exposure': '520', 'excitationColor': 'x1', 'point': '0001', 'blockTemperature': '60.0078,60.0005,60,60.001,60.0055,60.0137', 'lampTemperature': '57.2472', 'lamp': '90', 'sampleVolume': '10', 'step': '02', 'emissionColor': 'm1', 'exposureIndex': '3', 'time': '1549451498.913', 'sampleTemperature': '59.998,59.9982,59.9983,59.9986,59.9981,59.9988', 'stage': '02', 'coverTemperature': '105.012', 'cycle': '019'}
Debug 1549451498.964 CAMera:ACQuire start exposure
Temperature 1549451499.225 -sample=60.0,60.0,60.0,60.0,60.0,60.0 -heatsink=36.2 -cover=105.0 -block=60.0,60.0,60.0,60.0,60.0,60.0
LEDStatus 1549451499.331 Temperature:57.5312 Current:9.44516 Voltage:3.4035 JuncTemp:74.7634
Time 1549451499.525 -elapsed=2522 -active=2509 -remaining=3784
Debug 1549451499.570 C: ISTAT?
Debug 1549451499.582 S: OK ISTAT? Running
Debug 1549451499.792 CAMera:ACQuire end exposure
Info 1549451499.803 Capture end m1 x1
Image 1549451499.804 -run='20190205smp81-926' -stage=2 -cycle=19 -step=2 -point=1  -emission=m1 -excitation=x1  -exposure=520 -lamp=90 -filepath='EXPERIMENTS:20190205smp81-926/apldbio/sds/images/S02_C019_T02_P0001_M1_X1_E3.tiff'
Debug 1549451499.825 Start XML:WRITe+ 2-19-2-1-m5-x5 EXPERIMENTS:/20190205smp81-926/apldbio/sds//quant/2-19-2-1-m5-x5.xml
Debug 1549451499.854 End XML:WRITe+ 2-19-2-1-m5-x5 EXPERIMENTS:/20190205smp81-926/apldbio/sds//quant/2-19-2-1-m5-x5.xml
Debug 1549451499.867 Acquiring PA queue lock
Debug 1549451499.869 Acquired PA queue lock
Debug 1549451499.869 Released PA queue lock
Debug 1549451499.870 Acquiring palock[0] execution lock
Debug 1549451499.870 Acquired palock[0] execution lock
Debug 1549451499.892 TBC acquiring operative lock
Debug 1549451500.068 LLAC ACK: Acknowledge (type=3), name=Unknown, dest=0x00, source=0x91, control=0x01, id=0x0000, msgid=0x1D99, data=[]
Debug 1549451500.069 LLAC ACK reply: Acknowledge (type=3), name=Unknown, dest=0x91, source=0x00, control=0x01, id=0x0000, msgid=0x1D99, data=[]
Debug 1549451500.182 LLAC ACK: Acknowledge (type=3), name=Unknown, dest=0x00, source=0x91, control=0x01, id=0x0000, msgid=0x1D9B, data=[]
Debug 1549451500.183 LLAC ACK reply: Acknowledge (type=3), name=Unknown, dest=0x91, source=0x00, control=0x01, id=0x0000, msgid=0x1D9B, data=[]
Temperature 1549451500.223 -sample=60.0,60.0,60.0,60.0,60.0,60.0 -heatsink=36.3 -cover=104.9 -block=60.0,60.0,60.0,60.0,60.0,60.0
LEDStatus 1549451500.332 Temperature:57.673 Current:9.46665 Voltage:3.40773 JuncTemp:74.6735
Debug 1549451500.379 Released palock[0] execution lock
Preprocessing 1549451500.381 <quote.message>Input run configuration file: /data/vendor/IS/experiments/20190205smp81-926/apldbio/sds/quant/2-19-2-1-m5-x5.xml
Block Type:  96Wells
Finished read calibration files
...run ROI Quantitation
ROI Quantitation done in 0.044152 seconds 
Quant files saved in /data/vendor/IS/experiments/20190205smp81-926/apldbio/sds/quant
...run Preproc Quantitation task
Preproc Quantitation in 0.000294 seconds 
FilterData files saved in /data/vendor/IS/experiments/20190205smp81-926/apldbio/sds/filter
Success: Preprocessing ok
</quote.message>
Debug 1549451500.398 Start XML:FilterDATa+ S02_C019_T02_P0001_M5_X5_filterdata.xml {}
Debug 1549451500.399 End XML:FilterDATa+ S02_C019_T02_P0001_M5_X5_filterdata.xml {}
Debug 1549451500.407 Start XML:WRITe+ 2-19-2-1-m3-x3 EXPERIMENTS:/20190205smp81-926/apldbio/sds//quant/2-19-2-1-m3-x3.xml
Debug 1549451500.425 End XML:WRITe+ 2-19-2-1-m3-x3 EXPERIMENTS:/20190205smp81-926/apldbio/sds//quant/2-19-2-1-m3-x3.xml
Debug 1549451500.426 Acquiring PA queue lock
Debug 1549451500.427 Acquired PA queue lock
Debug 1549451500.427 Released PA queue lock
Debug 1549451500.427 Acquiring palock[1] execution lock
Debug 1549451500.428 Acquired palock[1] execution lock
Time 1549451500.528 -elapsed=2523 -active=2510 -remaining=3783
Debug 1549451500.921 Released palock[1] execution lock
Preprocessing 1549451500.924 <quote.message>Input run configuration file: /data/vendor/IS/experiments/20190205smp81-926/apldbio/sds/quant/2-19-2-1-m3-x3.xml
Block Type:  96Wells
Finished read calibration files
...run ROI Quantitation
ROI Quantitation done in 0.043441 seconds 
Quant files saved in /data/vendor/IS/experiments/20190205smp81-926/apldbio/sds/quant
...run Preproc Quantitation task
Preproc Quantitation in 0.000289 seconds 
FilterData files saved in /data/vendor/IS/experiments/20190205smp81-926/apldbio/sds/filter
Success: Preprocessing ok
</quote.message>
Debug 1549451500.941 Start XML:FilterDATa+ S02_C019_T02_P0001_M3_X3_filterdata.xml {}
Debug 1549451500.942 End XML:FilterDATa+ S02_C019_T02_P0001_M3_X3_filterdata.xml {}
Debug 1549451500.950 Start XML:WRITe+ 2-19-2-1-m4-x4 EXPERIMENTS:/20190205smp81-926/apldbio/sds//quant/2-19-2-1-m4-x4.xml
Debug 1549451500.966 End XML:WRITe+ 2-19-2-1-m4-x4 EXPERIMENTS:/20190205smp81-926/apldbio/sds//quant/2-19-2-1-m4-x4.xml
Debug 1549451500.968 Acquiring PA queue lock
Debug 1549451500.968 Acquired PA queue lock
Debug 1549451500.969 Released PA queue lock
Debug 1549451500.969 Acquiring palock[0] execution lock
Debug 1549451500.970 Acquired palock[0] execution lock
Temperature 1549451501.223 -sample=60.0,60.0,60.0,60.0,60.0,60.0 -heatsink=36.3 -cover=105.0 -block=60.0,60.0,60.0,60.0,60.0,60.0
LEDStatus 1549451501.332 Temperature:57.6376 Current:9.49889 Voltage:3.40773 JuncTemp:74.6892
Debug 1549451501.465 Released palock[0] execution lock
Preprocessing 1549451501.467 <quote.message>Input run configuration file: /data/vendor/IS/experiments/20190205smp81-926/apldbio/sds/quant/2-19-2-1-m4-x4.xml
Block Type:  96Wells
Finished read calibration files
...run ROI Quantitation
ROI Quantitation done in 0.043757 seconds 
Quant files saved in /data/vendor/IS/experiments/20190205smp81-926/apldbio/sds/quant
...run Preproc Quantitation task
Preproc Quantitation in 0.000292 seconds 
FilterData files saved in /data/vendor/IS/experiments/20190205smp81-926/apldbio/sds/filter
Success: Preprocessing ok
</quote.message>
Debug 1549451501.485 Start XML:FilterDATa+ S02_C019_T02_P0001_M4_X4_filterdata.xml {}
Debug 1549451501.485 End XML:FilterDATa+ S02_C019_T02_P0001_M4_X4_filterdata.xml {}
Debug 1549451501.494 Start XML:WRITe+ 2-19-2-1-m2-x2 EXPERIMENTS:/20190205smp81-926/apldbio/sds//quant/2-19-2-1-m2-x2.xml
Debug 1549451501.509 End XML:WRITe+ 2-19-2-1-m2-x2 EXPERIMENTS:/20190205smp81-926/apldbio/sds//quant/2-19-2-1-m2-x2.xml
Debug 1549451501.510 Acquiring PA queue lock
Debug 1549451501.511 Acquired PA queue lock
Debug 1549451501.511 Released PA queue lock
Debug 1549451501.511 Acquiring palock[1] execution lock
Debug 1549451501.512 Acquired palock[1] execution lock
Time 1549451501.533 -elapsed=2524 -active=2511 -remaining=3782
Debug 1549451502.008 Released palock[1] execution lock
Preprocessing 1549451502.010 <quote.message>Input run configuration file: /data/vendor/IS/experiments/20190205smp81-926/apldbio/sds/quant/2-19-2-1-m2-x2.xml
Block Type:  96Wells
Finished read calibration files
...run ROI Quantitation
ROI Quantitation done in 0.043511 seconds 
Quant files saved in /data/vendor/IS/experiments/20190205smp81-926/apldbio/sds/quant
...run Preproc Quantitation task
Preproc Quantitation in 0.000289 seconds 
FilterData files saved in /data/vendor/IS/experiments/20190205smp81-926/apldbio/sds/filter
Success: Preprocessing ok
</quote.message>
Debug 1549451502.028 Start XML:FilterDATa+ S02_C019_T02_P0001_M2_X2_filterdata.xml {}
Debug 1549451502.028 End XML:FilterDATa+ S02_C019_T02_P0001_M2_X2_filterdata.xml {}
Debug 1549451502.038 Start XML:WRITe+ 2-19-2-1-m1-x1 EXPERIMENTS:/20190205smp81-926/apldbio/sds//quant/2-19-2-1-m1-x1.xml
Debug 1549451502.058 End XML:WRITe+ 2-19-2-1-m1-x1 EXPERIMENTS:/20190205smp81-926/apldbio/sds//quant/2-19-2-1-m1-x1.xml
Debug 1549451502.060 Acquiring PA queue lock
Debug 1549451502.060 Acquired PA queue lock
Debug 1549451502.061 Released PA queue lock
Debug 1549451502.061 Acquiring palock[0] execution lock
Debug 1549451502.061 Acquired palock[0] execution lock
Temperature 1549451502.223 -sample=60.0,60.0,60.0,60.0,60.0,60.0 -heatsink=36.2 -cover=104.9 -block=60.0,60.0,60.0,60.0,60.0,60.0
LEDStatus 1549451502.333 Temperature:57.5312 Current:9.46665 Voltage:3.40984 JuncTemp:74.5827
Time 1549451502.526 -elapsed=2525 -active=2512 -remaining=3781
Debug 1549451502.593 Released palock[0] execution lock
Preprocessing 1549451502.596 <quote.message>Input run configuration file: /data/vendor/IS/experiments/20190205smp81-926/apldbio/sds/quant/2-19-2-1-m1-x1.xml
Block Type:  96Wells
Finished read calibration files
...run ROI Quantitation
ROI Quantitation done in 0.069172 seconds 
Quant files saved in /data/vendor/IS/experiments/20190205smp81-926/apldbio/sds/quant
...run Preproc Quantitation task
Preproc Quantitation in 0.000373 seconds 
FilterData files saved in /data/vendor/IS/experiments/20190205smp81-926/apldbio/sds/filter
Success: Preprocessing ok
</quote.message>
Debug 1549451502.614 Start XML:FilterDATa+ S02_C019_T02_P0001_M1_X1_filterdata.xml {}
Debug 1549451502.615 End XML:FilterDATa+ S02_C019_T02_P0001_M1_X1_filterdata.xml {}
Debug 1549451502.632 Start XML:WRITe+ S2-C19-T2-P1 EXPERIMENTS:/20190205smp81-926/apldbio/sds//filter/2-19-2-1.xml
Debug 1549451502.641 End XML:WRITe+ S2-C19-T2-P1 EXPERIMENTS:/20190205smp81-926/apldbio/sds//filter/2-19-2-1.xml
Info 1549451502.645 Run ePA here for multicomponent. Ensured that dye are assigned
Debug 1549451502.647 Acquiring PA queue lock
Debug 1549451502.648 Acquired PA queue lock
Debug 1549451502.648 Released PA queue lock
Debug 1549451502.649 Acquiring palock[1] execution lock
Debug 1549451502.649 Acquired palock[1] execution lock
Debug 1549451503.173 Released palock[1] execution lock
Preprocessing 1549451503.177 <quote.message>Input run configuration file: /data/vendor/IS/experiments/20190205smp81-926/apldbio/sds/filter/2-19-2-1.xml
Block Type:  96Wells
...run Preproc MultiComponent task
Preproc MultiComponent in 0.006008 seconds 
MultiComponentData files saved in /data/vendor/IS/experiments/20190205smp81-926/apldbio/sds/multicomponent
Success: Preprocessing ok
</quote.message>
Run 1549451503.229 Collected -run="20190205smp81-926" -stage=2 -cycle=19 -step=2 -point=1
Temperature 1549451503.225 -sample=60.0,60.0,60.0,60.0,60.0,60.0 -heatsink=36.2 -cover=104.9 -block=60.0,60.0,60.0,60.0,60.0,60.0
Debug 1549451503.236 C: EXP:LIST? -verbose 20190205smp81-926/apldbio/sds/quant/S02_C019_T02_P0001*
Debug 1549451503.252 <quote.message>S: OK EXP:LIST? -verbose 20190205smp81-926/apldbio/sds/quant/S02_C019_T02_P0001* <quote.reply>
s: "20190205smp81-926/apldbio/sds/quant/S02_C019_T02_P0001_M1_X1_E1.quant" -type=file -size=4194 -mtime=1549451502.56 -atime=1549451502.56 -ctime=1549451502.56
s: "20190205smp81-926/apldbio/sds/quant/S02_C019_T02_P0001_M1_X1_E2.quant" -type=file -size=4195 -mtime=1549451502.56 -atime=1549451502.56 -ctime=1549451502.56
s: "20190205smp81-926/apldbio/sds/quant/S02_C019_T02_P0001_M1_X1_E3.quant" -type=file -size=4203 -mtime=1549451502.57 -atime=1549451502.57 -ctime=1549451502.57
s: "20190205smp81-926/apldbio/sds/quant/S02_C019_T02_P0001_M2_X2_E1.quant" -type=file -size=4195 -mtime=1549451501.98 -atime=1549451501.98 -ctime=1549451501.98
s: "20190205smp81-926/apldbio/sds/quant/S02_C019_T02_P0001_M2_X2_E2.quant" -type=file -size=4196 -mtime=1549451501.98 -atime=1549451501.98 -ctime=1549451501.98
s: "20190205smp81-926/apldbio/sds/quant/S02_C019_T02_P0001_M3_X3_E1.quant" -type=file -size=4195 -mtime=1549451500.89 -atime=1549451500.89 -ctime=1549451500.89
s: "20190205smp81-926/apldbio/sds/quant/S02_C019_T02_P0001_M3_X3_E2.quant" -type=file -size=4195 -mtime=1549451500.9 -atime=1549451500.89 -ctime=1549451500.9
s: "20190205smp81-926/apldbio/sds/quant/S02_C019_T02_P0001_M4_X4_E1.quant" -type=file -size=4195 -mtime=1549451501.44 -atime=1549451501.43 -ctime=1549451501.44
s: "20190205smp81-926/apldbio/sds/quant/S02_C019_T02_P0001_M4_X4_E2.quant" -type=file -size=4258 -mtime=1549451501.44 -atime=1549451501.44 -ctime=1549451501.44
s: "20190205smp81-926/apldbio/sds/quant/S02_C019_T02_P0001_M5_X5_E1.quant" -type=file -size=4195 -mtime=1549451500.35 -atime=1549451500.35 -ctime=1549451500.35
s: "20190205smp81-926/apldbio/sds/quant/S02_C019_T02_P0001_M5_X5_E2.quant" -type=file -size=4195 -mtime=1549451500.35 -atime=1549451500.35 -ctime=1549451500.35
s: </quote.reply></quote.message>
Debug 1549451503.255 C: EXP:READ? -encoding=plain 20190205smp81-926/apldbio/sds/quant/S02_C019_T02_P0001_M1_X1_E1.quant
Debug 1549451503.257 S: OK EXP:READ? -encoding=plain 20190205smp81-926/apldbio/sds/quant/S02_C019_T02_P0001_M1_X1_E1.quant
Debug 1549451503.261 C: ACCess CONTROLLER
Info 1549451503.262 Access notification: [System] Access -sessionid=557 -level=Controller -exclusive=False
System 1549451503.262 Access -sessionid=557 -level=Controller -exclusive=False
Debug 1549451503.263 S: OK ACCess CONTROLLER
Debug 1549451503.295 C: FIL:COP EXPERIMENTS:20190205smp81-926/apldbio/sds/multicomponent/S02_C019_T02_P0001_multicomponentdata.xml PUBLIC_RUN_COMPLETE:working/20190205smp81-926/apldbio/sds/multicomponent/S02_C019_T02_P0001_multicomponentdata.xml
Debug 1549451503.300 S: OK FIL:COP EXPERIMENTS:20190205smp81-926/apldbio/sds/multicomponent/S02_C019_T02_P0001_multicomponentdata.xml PUBLIC_RUN_COMPLETE:working/20190205smp81-926/apldbio/sds/multicomponent/S02_C019_T02_P0001_multicomponentdata.xml
Debug 1549451503.305 C: ACCess OBSERVER
Info 1549451503.306 Access notification: [System] Access -sessionid=557 -level=Observer -exclusive=False
System 1549451503.306 Access -sessionid=557 -level=Observer -exclusive=False
Debug 1549451503.307 S: OK ACCess OBSERVER
Debug 1549451503.320 C: FIL:LIST? -verbose EXPERIMENTS:/20190205smp81-926/apldbio/sds/quant/S02_C019_T02_P0001_*E1.quant
LEDStatus 1549451503.337 Temperature:57.4602 Current:9.44516 Voltage:3.40562 JuncTemp:74.5634
Debug 1549451503.340 <quote.message>S: OK FIL:LIST? -verbose EXPERIMENTS:/20190205smp81-926/apldbio/sds/quant/S02_C019_T02_P0001_*E1.quant <quote.reply>
s: "experiments:20190205smp81-926/apldbio/sds/quant/S02_C019_T02_P0001_M1_X1_E1.quant" -type=file -size=4194 -mtime=1549451502.56 -atime=1549451502.56 -ctime=1549451502.56
s: "experiments:20190205smp81-926/apldbio/sds/quant/S02_C019_T02_P0001_M2_X2_E1.quant" -type=file -size=4195 -mtime=1549451501.98 -atime=1549451501.98 -ctime=1549451501.98
s: "experiments:20190205smp81-926/apldbio/sds/quant/S02_C019_T02_P0001_M3_X3_E1.quant" -type=file -size=4195 -mtime=1549451500.89 -atime=1549451500.89 -ctime=1549451500.89
s: "experiments:20190205smp81-926/apldbio/sds/quant/S02_C019_T02_P0001_M4_X4_E1.quant" -type=file -size=4195 -mtime=1549451501.44 -atime=1549451501.43 -ctime=1549451501.44
s: "experiments:20190205smp81-926/apldbio/sds/quant/S02_C019_T02_P0001_M5_X5_E1.quant" -type=file -size=4195 -mtime=1549451500.35 -atime=1549451500.35 -ctime=1549451500.35
s: </quote.reply></quote.message>
Debug 1549451503.353 C: ACCess CONTROLLER
Info 1549451503.354 Access notification: [System] Access -sessionid=557 -level=Controller -exclusive=False
System 1549451503.355 Access -sessionid=557 -level=Controller -exclusive=False
Debug 1549451503.355 S: OK ACCess CONTROLLER
Debug 1549451503.376 C: FIL:COP EXPERIMENTS:20190205smp81-926/apldbio/sds/quant/S02_C019_T02_P0001_M1_X1_E1.quant PUBLIC_RUN_COMPLETE:working/20190205smp81-926/apldbio/sds/quant/S02_C019_T02_P0001_M1_X1_E1.quant
Debug 1549451503.380 S: OK FIL:COP EXPERIMENTS:20190205smp81-926/apldbio/sds/quant/S02_C019_T02_P0001_M1_X1_E1.quant PUBLIC_RUN_COMPLETE:working/20190205smp81-926/apldbio/sds/quant/S02_C019_T02_P0001_M1_X1_E1.quant
Debug 1549451503.385 C: ACCess OBSERVER
Info 1549451503.385 Access notification: [System] Access -sessionid=557 -level=Observer -exclusive=False
System 1549451503.386 Access -sessionid=557 -level=Observer -exclusive=False
Debug 1549451503.387 S: OK ACCess OBSERVER
Debug 1549451503.393 C: ACCess CONTROLLER
Info 1549451503.394 Access notification: [System] Access -sessionid=557 -level=Controller -exclusive=False
System 1549451503.395 Access -sessionid=557 -level=Controller -exclusive=False
Debug 1549451503.395 S: OK ACCess CONTROLLER
Debug 1549451503.415 C: FIL:COP EXPERIMENTS:20190205smp81-926/apldbio/sds/quant/S02_C019_T02_P0001_M2_X2_E1.quant PUBLIC_RUN_COMPLETE:working/20190205smp81-926/apldbio/sds/quant/S02_C019_T02_P0001_M2_X2_E1.quant
Debug 1549451503.420 S: OK FIL:COP EXPERIMENTS:20190205smp81-926/apldbio/sds/quant/S02_C019_T02_P0001_M2_X2_E1.quant PUBLIC_RUN_COMPLETE:working/20190205smp81-926/apldbio/sds/quant/S02_C019_T02_P0001_M2_X2_E1.quant
Debug 1549451503.425 C: ACCess OBSERVER
Info 1549451503.426 Access notification: [System] Access -sessionid=557 -level=Observer -exclusive=False
System 1549451503.427 Access -sessionid=557 -level=Observer -exclusive=False
Debug 1549451503.427 S: OK ACCess OBSERVER
Debug 1549451503.434 C: ACCess CONTROLLER
Info 1549451503.434 Access notification: [System] Access -sessionid=557 -level=Controller -exclusive=False
System 1549451503.435 Access -sessionid=557 -level=Controller -exclusive=False
Debug 1549451503.436 S: OK ACCess CONTROLLER
Debug 1549451503.457 C: FIL:COP EXPERIMENTS:20190205smp81-926/apldbio/sds/quant/S02_C019_T02_P0001_M3_X3_E1.quant PUBLIC_RUN_COMPLETE:working/20190205smp81-926/apldbio/sds/quant/S02_C019_T02_P0001_M3_X3_E1.quant
Debug 1549451503.462 S: OK FIL:COP EXPERIMENTS:20190205smp81-926/apldbio/sds/quant/S02_C019_T02_P0001_M3_X3_E1.quant PUBLIC_RUN_COMPLETE:working/20190205smp81-926/apldbio/sds/quant/S02_C019_T02_P0001_M3_X3_E1.quant
Debug 1549451503.466 C: ACCess OBSERVER
Info 1549451503.467 Access notification: [System] Access -sessionid=557 -level=Observer -exclusive=False
System 1549451503.468 Access -sessionid=557 -level=Observer -exclusive=False
Debug 1549451503.468 S: OK ACCess OBSERVER
Debug 1549451503.475 C: ACCess CONTROLLER
Info 1549451503.476 Access notification: [System] Access -sessionid=557 -level=Controller -exclusive=False
System 1549451503.477 Access -sessionid=557 -level=Controller -exclusive=False
Debug 1549451503.477 S: OK ACCess CONTROLLER
Debug 1549451503.479 C: EXP:READ? -encoding=plain 20190205smp81-926/apldbio/sds/quant/S02_C019_T02_P0001_M1_X1_E2.quant
Debug 1549451503.480 S: OK EXP:READ? -encoding=plain 20190205smp81-926/apldbio/sds/quant/S02_C019_T02_P0001_M1_X1_E2.quant
Debug 1549451503.484 C: EXP:READ? -encoding=plain 20190205smp81-926/apldbio/sds/quant/S02_C019_T02_P0001_M1_X1_E3.quant
Debug 1549451503.485 S: OK EXP:READ? -encoding=plain 20190205smp81-926/apldbio/sds/quant/S02_C019_T02_P0001_M1_X1_E3.quant
Debug 1549451503.489 C: EXP:READ? -encoding=plain 20190205smp81-926/apldbio/sds/quant/S02_C019_T02_P0001_M2_X2_E1.quant
Debug 1549451503.490 S: OK EXP:READ? -encoding=plain 20190205smp81-926/apldbio/sds/quant/S02_C019_T02_P0001_M2_X2_E1.quant
Debug 1549451503.494 C: EXP:READ? -encoding=plain 20190205smp81-926/apldbio/sds/quant/S02_C019_T02_P0001_M2_X2_E2.quant
Debug 1549451503.495 S: OK EXP:READ? -encoding=plain 20190205smp81-926/apldbio/sds/quant/S02_C019_T02_P0001_M2_X2_E2.quant
Debug 1549451503.499 C: EXP:READ? -encoding=plain 20190205smp81-926/apldbio/sds/quant/S02_C019_T02_P0001_M3_X3_E1.quant
Debug 1549451503.501 C: FIL:COP EXPERIMENTS:20190205smp81-926/apldbio/sds/quant/S02_C019_T02_P0001_M4_X4_E1.quant PUBLIC_RUN_COMPLETE:working/20190205smp81-926/apldbio/sds/quant/S02_C019_T02_P0001_M4_X4_E1.quant
Debug 1549451503.502 S: OK EXP:READ? -encoding=plain 20190205smp81-926/apldbio/sds/quant/S02_C019_T02_P0001_M3_X3_E1.quant
Debug 1549451503.506 C: EXP:READ? -encoding=plain 20190205smp81-926/apldbio/sds/quant/S02_C019_T02_P0001_M3_X3_E2.quant
Debug 1549451503.508 S: OK EXP:READ? -encoding=plain 20190205smp81-926/apldbio/sds/quant/S02_C019_T02_P0001_M3_X3_E2.quant
Debug 1549451503.510 S: OK FIL:COP EXPERIMENTS:20190205smp81-926/apldbio/sds/quant/S02_C019_T02_P0001_M4_X4_E1.quant PUBLIC_RUN_COMPLETE:working/20190205smp81-926/apldbio/sds/quant/S02_C019_T02_P0001_M4_X4_E1.quant
Debug 1549451503.512 C: EXP:READ? -encoding=plain 20190205smp81-926/apldbio/sds/quant/S02_C019_T02_P0001_M4_X4_E1.quant
Debug 1549451503.513 S: OK EXP:READ? -encoding=plain 20190205smp81-926/apldbio/sds/quant/S02_C019_T02_P0001_M4_X4_E1.quant
Debug 1549451503.515 C: ACCess OBSERVER
Debug 1549451503.517 C: EXP:READ? -encoding=plain 20190205smp81-926/apldbio/sds/quant/S02_C019_T02_P0001_M4_X4_E2.quant
Info 1549451503.516 Access notification: [System] Access -sessionid=557 -level=Observer -exclusive=False
System 1549451503.519 Access -sessionid=557 -level=Observer -exclusive=False
Debug 1549451503.519 S: OK ACCess OBSERVER
Debug 1549451503.520 S: OK EXP:READ? -encoding=plain 20190205smp81-926/apldbio/sds/quant/S02_C019_T02_P0001_M4_X4_E2.quant
Time 1549451503.526 -elapsed=2526 -active=2513 -remaining=3780
Debug 1549451503.532 C: EXP:READ? -encoding=plain 20190205smp81-926/apldbio/sds/quant/S02_C019_T02_P0001_M5_X5_E1.quant
Debug 1549451503.534 S: OK EXP:READ? -encoding=plain 20190205smp81-926/apldbio/sds/quant/S02_C019_T02_P0001_M5_X5_E1.quant
Debug 1549451503.537 C: ACCess CONTROLLER
Info 1549451503.538 Access notification: [System] Access -sessionid=557 -level=Controller -exclusive=False
System 1549451503.539 Access -sessionid=557 -level=Controller -exclusive=False
Debug 1549451503.539 S: OK ACCess CONTROLLER
Debug 1549451503.541 C: EXP:READ? -encoding=plain 20190205smp81-926/apldbio/sds/quant/S02_C019_T02_P0001_M5_X5_E2.quant
Debug 1549451503.542 S: OK EXP:READ? -encoding=plain 20190205smp81-926/apldbio/sds/quant/S02_C019_T02_P0001_M5_X5_E2.quant
Debug 1549451503.588 C: FIL:COP EXPERIMENTS:20190205smp81-926/apldbio/sds/quant/S02_C019_T02_P0001_M5_X5_E1.quant PUBLIC_RUN_COMPLETE:working/20190205smp81-926/apldbio/sds/quant/S02_C019_T02_P0001_M5_X5_E1.quant
Debug 1549451503.593 S: OK FIL:COP EXPERIMENTS:20190205smp81-926/apldbio/sds/quant/S02_C019_T02_P0001_M5_X5_E1.quant PUBLIC_RUN_COMPLETE:working/20190205smp81-926/apldbio/sds/quant/S02_C019_T02_P0001_M5_X5_E1.quant
Debug 1549451503.598 C: ACCess OBSERVER
Info 1549451503.599 Access notification: [System] Access -sessionid=557 -level=Observer -exclusive=False
System 1549451503.600 Access -sessionid=557 -level=Observer -exclusive=False
Debug 1549451503.601 S: OK ACCess OBSERVER
Temperature 1549451504.222 -sample=60.0,60.0,60.0,60.0,60.0,60.0 -heatsink=36.0 -cover=105.0 -block=60.0,60.0,60.0,60.0,60.0,60.0
LEDStatus 1549451504.331 Temperature:57.4602 Current:9.43441 Voltage:3.41828 JuncTemp:74.4551
Time 1549451504.526 -elapsed=2527 -active=2514 -remaining=3779
Debug 1549451504.571 C: ISTAT?
Debug 1549451504.593 S: OK ISTAT? Running
Temperature 1549451505.222 -sample=60.0,60.0,60.0,60.0,60.0,60.0 -heatsink=36.2 -cover=105.0 -block=60.0,60.0,60.0,60.0,60.0,60.0
LEDStatus 1549451505.330 Temperature:57.5312 Current:9.44516 Voltage:3.4035 JuncTemp:74.4519
Time 1549451505.525 -elapsed=2528 -active=2515 -remaining=3778
Temperature 1549451506.225 -sample=60.0,60.0,60.0,60.0,60.0,60.0 -heatsink=36.2 -cover=104.9 -block=60.0,60.0,60.0,60.0,60.0,60.0
LEDStatus 1549451506.331 Temperature:57.3892 Current:9.48814 Voltage:3.4035 JuncTemp:74.5067
Time 1549451506.532 -elapsed=2529 -active=2516 -remaining=3777
Temperature 1549451507.225 -sample=60.0,60.0,60.0,60.0,60.0,60.0 -heatsink=36.2 -cover=105.0 -block=60.0,60.0,60.0,60.0,60.0,60.0
LEDStatus 1549451507.331 Temperature:57.4247 Current:9.48814 Voltage:3.39717 JuncTemp:74.5524
Time 1549451507.525 -elapsed=2530 -active=2517 -remaining=3776
Temperature 1549451508.225 -sample=60.0,60.0,60.0,60.0,60.0,60.0 -heatsink=36.1 -cover=105.0 -block=60.0,60.0,60.0,60.0,60.0,60.0
LEDStatus 1549451508.331 Temperature:57.4957 Current:9.46665 Voltage:3.39928 JuncTemp:74.4957
Time 1549451508.533 -elapsed=2531 -active=2518 -remaining=3775
Debug 1549451509.021 TBC _holding invoked.
Debug 1549451509.023 TBC acquired unhold lock
Debug 1549451509.025 TBC releasing operative lock
Debug 1549451509.026 TBC acquired operative lock
Debug 1549451509.084 TBC acquiring operative lock
Info 1549451509.029 TBC:HOLD starting 0.000000s hold
Debug 1549451509.085 TBC _holding invoked.
Debug 1549451509.085 TBC acquiring unhold lock
Debug 1549451509.086 TBC acquired unhold lock
Debug 1549451509.086 TBC releasing operative lock
Debug 1549451509.087 TBC acquired operative lock
Info 1549451509.089 TBC:SETTing ramping "Zone1" from 60.0 to 95.0 (rate=1.600, timeout=65.6, msgid=0x1E46)
Info 1549451509.090 TBC:SETTing ramping "Zone2" from 60.0 to 95.0 (rate=1.600, timeout=65.6, msgid=0x1E47)
Info 1549451509.090 TBC:SETTing ramping "Zone3" from 60.0 to 95.0 (rate=1.600, timeout=65.6, msgid=0x1E48)
Info 1549451509.091 TBC:SETTing ramping "Zone4" from 60.0 to 95.0 (rate=1.600, timeout=65.6, msgid=0x1E49)
Info 1549451509.092 TBC:SETTing ramping "Zone5" from 60.0 to 95.0 (rate=1.600, timeout=65.6, msgid=0x1E4A)
Info 1549451509.092 TBC:SETTing ramping "Zone6" from 60.0 to 95.0 (rate=1.600, timeout=65.6, msgid=0x1E4B)
Run 1549451509.156 Cycle 20
Run 1549451509.217 Step 1
Run 1549451509.230 Ramping -zones=Zone1,Zone2,Zone3,Zone4,Zone5,Zone6 -targets=95.000,95.000,95.000,95.000,95.000,95.000 -rates=1.600,1.600,1.600,1.600,1.600,1.600
Temperature 1549451509.224 -sample=60.0,60.0,60.0,60.0,60.0,60.0 -heatsink=36.2 -cover=105.0 -block=60.0,60.0,60.0,60.0,60.0,60.0
LEDStatus 1549451509.331 Temperature:57.3892 Current:9.4774 Voltage:3.40773 JuncTemp:74.5224
Time 1549451509.526 -elapsed=2532 -active=2519 -remaining=3776
Debug 1549451509.570 C: ISTAT?
Debug 1549451509.583 S: OK ISTAT? Running
Temperature 1549451510.225 -sample=60.5,60.5,60.5,60.6,60.5,60.4 -heatsink=36.0 -cover=105.0 -block=63.5,63.4,63.6,63.9,63.5,63.4
LEDStatus 1549451510.331 Temperature:57.4247 Current:9.4774 Voltage:3.40139 JuncTemp:74.51
Time 1549451510.532 -elapsed=2533 -active=2520 -remaining=3775
Temperature 1549451511.222 -sample=62.8,62.8,62.9,63.0,62.8,62.7 -heatsink=36.0 -cover=105.0 -block=68.5,68.5,68.5,68.5,68.5,68.4
LEDStatus 1549451511.330 Temperature:57.3892 Current:9.44516 Voltage:3.40562 JuncTemp:74.4569
Time 1549451511.525 -elapsed=2534 -active=2521 -remaining=3774
Temperature 1549451512.225 -sample=65.2,65.3,65.2,65.3,65.2,65.2 -heatsink=36.0 -cover=105.0 -block=68.8,68.9,68.7,68.6,68.9,69.0
LEDStatus 1549451512.330 Temperature:57.3892 Current:9.4774 Voltage:3.40984 JuncTemp:74.4583
Time 1549451512.532 -elapsed=2535 -active=2522 -remaining=3773
Temperature 1549451513.225 -sample=66.7,66.8,66.7,66.8,66.7,66.7 -heatsink=36.0 -cover=105.0 -block=69.8,69.7,69.8,70.0,69.7,69.7
LEDStatus 1549451513.335 Temperature:57.3537 Current:9.49889 Voltage:3.40562 JuncTemp:74.62
Time 1549451513.526 -elapsed=2536 -active=2523 -remaining=3772
Temperature 1549451514.225 -sample=68.5,68.5,68.5,68.6,68.4,68.4 -heatsink=35.9 -cover=104.9 -block=72.3,72.3,72.3,72.4,72.3,72.2
LEDStatus 1549451514.331 Temperature:57.3537 Current:9.45591 Voltage:3.40139 JuncTemp:74.4375
Time 1549451514.526 -elapsed=2537 -active=2524 -remaining=3771
Debug 1549451514.569 C: ISTAT?
Debug 1549451514.581 S: OK ISTAT? Running
Temperature 1549451515.225 -sample=70.3,70.4,70.3,70.4,70.3,70.3 -heatsink=35.8 -cover=105.0 -block=73.9,74.0,73.8,73.8,73.9,73.9
LEDStatus 1549451515.330 Temperature:57.2827 Current:9.46665 Voltage:3.40984 JuncTemp:74.3365
Time 1549451515.525 -elapsed=2538 -active=2525 -remaining=3770
Temperature 1549451516.225 -sample=72.0,72.1,72.0,72.0,72.0,72.0 -heatsink=35.9 -cover=105.0 -block=75.2,75.2,75.1,75.2,75.1,75.1
LEDStatus 1549451516.331 Temperature:57.4602 Current:9.44516 Voltage:3.40562 JuncTemp:74.5151
Time 1549451516.526 -elapsed=2539 -active=2526 -remaining=3769
Temperature 1549451517.225 -sample=73.6,73.6,73.6,73.7,73.6,73.6 -heatsink=35.6 -cover=104.9 -block=76.9,76.9,76.8,77.0,76.9,76.8
LEDStatus 1549451517.330 Temperature:57.3892 Current:9.4774 Voltage:3.40773 JuncTemp:74.4143
Time 1549451517.525 -elapsed=2540 -active=2527 -remaining=3768
Temperature 1549451518.225 -sample=75.2,75.3,75.1,75.3,75.3,75.2 -heatsink=35.7 -cover=105.0 -block=78.5,78.6,78.4,78.5,78.6,78.5
LEDStatus 1549451518.330 Temperature:57.4602 Current:9.45591 Voltage:3.40773 JuncTemp:74.3559
Time 1549451518.532 -elapsed=2541 -active=2528 -remaining=3767
Temperature 1549451519.225 -sample=76.8,76.9,76.7,76.9,76.9,76.8 -heatsink=35.7 -cover=105.0 -block=80.0,80.0,79.9,80.0,80.0,80.0
LEDStatus 1549451519.331 Temperature:57.3892 Current:9.48814 Voltage:3.40562 JuncTemp:74.5524
Time 1549451519.526 -elapsed=2542 -active=2529 -remaining=3766
Debug 1549451519.569 C: ISTAT?
Debug 1549451519.591 S: OK ISTAT? Running
Temperature 1549451520.225 -sample=78.4,78.4,78.3,78.5,78.4,78.4 -heatsink=35.5 -cover=105.0 -block=81.5,81.6,81.4,81.6,81.5,81.5
LEDStatus 1549451520.331 Temperature:57.3892 Current:9.46665 Voltage:3.40773 JuncTemp:74.5473
Time 1549451520.532 -elapsed=2543 -active=2530 -remaining=3765
Temperature 1549451521.226 -sample=80.0,80.0,79.9,80.0,80.0,79.9 -heatsink=35.4 -cover=105.0 -block=83.1,83.2,83.0,83.2,83.1,83.1
LEDStatus 1549451521.331 Temperature:57.2827 Current:9.48814 Voltage:3.40984 JuncTemp:74.5363
Time 1549451521.526 -elapsed=2544 -active=2531 -remaining=3764
Temperature 1549451522.222 -sample=81.5,81.6,81.4,81.6,81.6,81.5 -heatsink=35.6 -cover=105.1 -block=84.6,84.7,84.5,84.7,84.7,84.6
LEDStatus 1549451522.330 Temperature:57.3537 Current:9.42367 Voltage:3.40984 JuncTemp:74.4247
Time 1549451522.525 -elapsed=2545 -active=2532 -remaining=3763
Temperature 1549451523.225 -sample=83.0,83.2,83.0,83.1,83.1,83.0 -heatsink=35.3 -cover=105.0 -block=86.1,86.2,86.0,86.2,86.2,86.1
LEDStatus 1549451523.330 Temperature:57.3182 Current:9.46665 Voltage:3.40773 JuncTemp:74.4053
Time 1549451523.525 -elapsed=2546 -active=2533 -remaining=3762
Temperature 1549451524.225 -sample=84.6,84.7,84.5,84.7,84.7,84.6 -heatsink=35.4 -cover=105.0 -block=87.6,87.7,87.6,87.7,87.7,87.6
LEDStatus 1549451524.331 Temperature:57.3182 Current:9.43441 Voltage:3.40773 JuncTemp:74.3855
Time 1549451524.526 -elapsed=2547 -active=2534 -remaining=3761
Debug 1549451524.571 C: ISTAT?
Debug 1549451524.583 S: OK ISTAT? Running
Temperature 1549451525.225 -sample=86.1,86.2,86.0,86.2,86.2,86.0 -heatsink=35.2 -cover=104.9 -block=89.2,89.3,89.1,89.2,89.3,89.1
LEDStatus 1549451525.331 Temperature:57.3892 Current:9.48814 Voltage:3.40984 JuncTemp:74.4196
Time 1549451525.526 -elapsed=2548 -active=2535 -remaining=3760
Temperature 1549451526.225 -sample=87.6,87.8,87.6,87.7,87.7,87.6 -heatsink=35.3 -cover=105.0 -block=90.7,90.8,90.6,90.7,90.8,90.6
LEDStatus 1549451526.331 Temperature:57.2117 Current:9.46665 Voltage:3.4035 JuncTemp:74.3398
Time 1549451526.532 -elapsed=2549 -active=2536 -remaining=3759
Temperature 1549451527.225 -sample=89.2,89.3,89.1,89.2,89.2,89.1 -heatsink=34.9 -cover=105.0 -block=92.2,92.3,92.1,92.3,92.3,92.1
LEDStatus 1549451527.331 Temperature:57.3892 Current:9.46665 Voltage:3.40562 JuncTemp:74.2655
Time 1549451527.525 -elapsed=2550 -active=2537 -remaining=3758
Temperature 1549451528.225 -sample=90.7,90.8,90.6,90.8,90.8,90.6 -heatsink=35.2 -cover=104.9 -block=93.7,93.9,93.7,93.8,93.9,93.7
LEDStatus 1549451528.330 Temperature:57.2827 Current:9.44516 Voltage:3.41195 JuncTemp:74.391
Time 1549451528.532 -elapsed=2551 -active=2538 -remaining=3757
Temperature 1549451529.225 -sample=92.2,92.4,92.1,92.3,92.3,92.1 -heatsink=34.9 -cover=105.1 -block=95.3,95.5,95.2,95.4,95.4,95.2
LEDStatus 1549451529.331 Temperature:57.3182 Current:9.45591 Voltage:3.40773 JuncTemp:74.4353
Time 1549451529.526 -elapsed=2552 -active=2539 -remaining=3756
Debug 1549451529.569 C: ISTAT?
Debug 1549451529.582 S: OK ISTAT? Running
Temperature 1549451530.225 -sample=93.6,93.8,93.6,93.7,93.7,93.6 -heatsink=34.9 -cover=105.0 -block=96.1,96.2,96.1,96.1,96.1,96.1
LEDStatus 1549451530.331 Temperature:57.2117 Current:9.48814 Voltage:3.4035 JuncTemp:74.3821
Time 1549451530.532 -elapsed=2553 -active=2540 -remaining=3755
Debug 1549451530.547 LLAC ACK: Acknowledge (type=3), name=Unknown, dest=0x00, source=0x81, control=0x01, id=0x0000, msgid=0x1E46, data=[]
Debug 1549451530.548 LLAC ACK reply: Acknowledge (type=3), name=Unknown, dest=0x81, source=0x00, control=0x01, id=0x0000, msgid=0x1E46, data=[]
Debug 1549451530.549 LLAC ACK: Acknowledge (type=3), name=Unknown, dest=0x00, source=0x82, control=0x01, id=0x0000, msgid=0x1E47, data=[]
Debug 1549451530.549 LLAC ACK reply: Acknowledge (type=3), name=Unknown, dest=0x82, source=0x00, control=0x01, id=0x0000, msgid=0x1E47, data=[]
Debug 1549451530.622 LLAC ACK: Acknowledge (type=3), name=Unknown, dest=0x00, source=0x83, control=0x01, id=0x0000, msgid=0x1E48, data=[]
Debug 1549451530.622 LLAC ACK reply: Acknowledge (type=3), name=Unknown, dest=0x83, source=0x00, control=0x01, id=0x0000, msgid=0x1E48, data=[]
Debug 1549451530.623 LLAC ACK: Acknowledge (type=3), name=Unknown, dest=0x00, source=0x84, control=0x01, id=0x0000, msgid=0x1E49, data=[]
Debug 1549451530.623 LLAC ACK reply: Acknowledge (type=3), name=Unknown, dest=0x84, source=0x00, control=0x01, id=0x0000, msgid=0x1E49, data=[]
Debug 1549451530.624 LLAC ACK: Acknowledge (type=3), name=Unknown, dest=0x00, source=0x85, control=0x01, id=0x0000, msgid=0x1E4A, data=[]
Debug 1549451530.624 LLAC ACK reply: Acknowledge (type=3), name=Unknown, dest=0x85, source=0x00, control=0x01, id=0x0000, msgid=0x1E4A, data=[]
Debug 1549451530.625 LLAC ACK: Acknowledge (type=3), name=Unknown, dest=0x00, source=0x86, control=0x01, id=0x0000, msgid=0x1E4B, data=[]
Debug 1549451530.625 LLAC ACK reply: Acknowledge (type=3), name=Unknown, dest=0x86, source=0x00, control=0x01, id=0x0000, msgid=0x1E4B, data=[]
Debug 1549451530.626 TBC releasing operative lock
Debug 1549451530.628 Pending Suspend flag: False
Debug 1549451530.636 TBC acquiring operative lock
Debug 1549451530.637 TBC acquired operative lock
Run 1549451530.657 Holding -time=15
Info 1549451530.660 TBC:HOLD starting 15.000000s hold
Debug 1549451530.662 TBC acquiring unhold lock
Temperature 1549451531.225 -sample=94.5,94.6,94.4,94.5,94.5,94.5 -heatsink=35.0 -cover=105.0 -block=95.6,95.5,95.6,95.6,95.5,95.6
LEDStatus 1549451531.331 Temperature:57.1761 Current:9.42367 Voltage:3.40773 JuncTemp:74.331
Time 1549451531.526 -elapsed=2554 -active=2541 -remaining=3754
Temperature 1549451532.225 -sample=94.9,94.9,94.9,94.9,94.9,94.9 -heatsink=35.0 -cover=105.0 -block=95.3,95.2,95.3,95.2,95.3,95.3
LEDStatus 1549451532.331 Temperature:57.2472 Current:9.44516 Voltage:3.40984 JuncTemp:74.3449
Time 1549451532.532 -elapsed=2555 -active=2542 -remaining=3753
Temperature 1549451533.225 -sample=95.0,94.9,94.9,94.9,95.0,95.0 -heatsink=34.8 -cover=105.0 -block=95.0,94.9,94.9,95.0,94.9,95.0
LEDStatus 1549451533.331 Temperature:57.3182 Current:9.49889 Voltage:3.40562 JuncTemp:74.3771
Time 1549451533.526 -elapsed=2556 -active=2543 -remaining=3752
Temperature 1549451534.222 -sample=95.0,94.9,94.9,94.9,95.0,94.9 -heatsink=34.9 -cover=105.0 -block=95.0,95.0,95.0,94.9,95.0,94.9
LEDStatus 1549451534.330 Temperature:57.3892 Current:9.46665 Voltage:3.40562 JuncTemp:74.3537
Time 1549451534.526 -elapsed=2557 -active=2544 -remaining=3751
Debug 1549451534.571 C: ISTAT?
Debug 1549451534.584 S: OK ISTAT? Running
Temperature 1549451535.222 -sample=94.9,95.0,94.9,95.0,95.0,94.9 -heatsink=34.8 -cover=105.0 -block=94.9,95.0,95.0,95.0,94.9,94.9
LEDStatus 1549451535.330 Temperature:57.2827 Current:9.45591 Voltage:3.39928 JuncTemp:74.3818
Time 1549451535.532 -elapsed=2558 -active=2545 -remaining=3750
Temperature 1549451536.225 -sample=95.0,95.0,95.0,95.0,95.0,94.9 -heatsink=34.7 -cover=105.0 -block=95.0,95.0,95.0,95.0,95.0,95.0
LEDStatus 1549451536.331 Temperature:57.3182 Current:9.4774 Voltage:3.40562 JuncTemp:74.2983
Time 1549451536.532 -elapsed=2559 -active=2546 -remaining=3749
Temperature 1549451537.222 -sample=95.0,95.0,95.0,95.0,95.0,95.0 -heatsink=35.0 -cover=105.0 -block=95.0,95.0,95.0,95.0,95.0,95.0
LEDStatus 1549451537.330 Temperature:57.2117 Current:9.43441 Voltage:3.40562 JuncTemp:74.387
Time 1549451537.525 -elapsed=2560 -active=2547 -remaining=3748
Temperature 1549451538.222 -sample=95.0,95.0,95.0,95.0,95.0,95.0 -heatsink=35.1 -cover=105.0 -block=95.0,95.0,95.0,95.0,95.0,95.0
LEDStatus 1549451538.330 Temperature:57.2472 Current:9.43441 Voltage:3.4035 JuncTemp:74.2743
Time 1549451538.532 -elapsed=2561 -active=2548 -remaining=3747
Temperature 1549451539.225 -sample=95.0,95.0,95.0,95.0,95.0,95.0 -heatsink=34.9 -cover=105.1 -block=95.0,95.0,95.0,95.0,95.0,95.0
LEDStatus 1549451539.331 Temperature:57.1761 Current:9.45591 Voltage:3.40562 JuncTemp:74.4086
Time 1549451539.526 -elapsed=2562 -active=2549 -remaining=3746
Debug 1549451539.574 C: ISTAT?
Debug 1549451539.589 S: OK ISTAT? Running
Temperature 1549451540.225 -sample=95.0,95.0,95.0,95.0,95.0,95.0 -heatsink=35.0 -cover=105.1 -block=95.0,95.0,95.0,95.0,95.0,95.0
LEDStatus 1549451540.330 Temperature:57.2827 Current:9.45591 Voltage:3.40773 JuncTemp:74.2532
Time 1549451540.532 -elapsed=2563 -active=2550 -remaining=3745
Temperature 1549451541.225 -sample=95.0,95.0,95.0,95.0,95.0,95.0 -heatsink=35.3 -cover=105.0 -block=95.0,95.0,95.0,95.0,95.0,95.0
LEDStatus 1549451541.331 Temperature:57.3182 Current:9.46665 Voltage:3.40562 JuncTemp:74.2811
Time 1549451541.525 -elapsed=2564 -active=2551 -remaining=3744
Temperature 1549451542.222 -sample=95.0,95.0,95.0,95.0,95.0,95.0 -heatsink=34.9 -cover=105.1 -block=95.0,95.0,95.0,95.0,95.0,95.0
LEDStatus 1549451542.330 Temperature:57.2827 Current:9.4774 Voltage:3.41406 JuncTemp:74.3559
Time 1549451542.532 -elapsed=2565 -active=2552 -remaining=3743
Temperature 1549451543.225 -sample=95.0,95.0,95.0,95.0,95.0,95.0 -heatsink=35.1 -cover=105.1 -block=95.0,95.0,95.0,95.0,95.0,95.0
LEDStatus 1549451543.331 Temperature:57.2827 Current:9.44516 Voltage:3.40562 JuncTemp:74.2937
Time 1549451543.525 -elapsed=2566 -active=2553 -remaining=3742
Temperature 1549451544.225 -sample=95.0,95.0,95.0,95.0,95.0,95.0 -heatsink=35.1 -cover=105.1 -block=95.0,95.0,95.0,95.0,95.0,95.0
LEDStatus 1549451544.331 Temperature:57.2117 Current:9.44516 Voltage:3.40562 JuncTemp:74.4159
Time 1549451544.532 -elapsed=2567 -active=2554 -remaining=3741
Debug 1549451544.570 C: ISTAT?
Debug 1549451544.583 S: OK ISTAT? Running
Temperature 1549451545.225 -sample=95.0,95.0,95.0,95.0,95.0,95.0 -heatsink=34.9 -cover=105.1 -block=95.0,95.0,95.0,95.0,95.0,95.0
LEDStatus 1549451545.331 Temperature:57.2472 Current:9.45591 Voltage:3.39928 JuncTemp:74.3199
Time 1549451545.525 -elapsed=2568 -active=2555 -remaining=3740
Debug 1549451545.721 TBC _holding invoked.
Debug 1549451545.722 TBC acquired unhold lock
Debug 1549451545.722 TBC releasing operative lock
Debug 1549451545.745 TBC acquiring operative lock
Debug 1549451545.746 TBC acquired operative lock
Info 1549451545.748 TBC:SETTing ramping "Zone1" from 95.0 to 60.0 (rate=1.600, timeout=65.6, msgid=0x20EE)
Info 1549451545.749 TBC:SETTing ramping "Zone2" from 95.0 to 60.0 (rate=1.600, timeout=65.6, msgid=0x20EF)
Info 1549451545.749 TBC:SETTing ramping "Zone3" from 95.0 to 60.0 (rate=1.600, timeout=65.6, msgid=0x20F0)
Info 1549451545.750 TBC:SETTing ramping "Zone4" from 95.0 to 60.0 (rate=1.600, timeout=65.6, msgid=0x20F1)
Info 1549451545.751 TBC:SETTing ramping "Zone5" from 95.0 to 60.0 (rate=1.600, timeout=65.6, msgid=0x20F2)
Info 1549451545.752 TBC:SETTing ramping "Zone6" from 95.0 to 60.0 (rate=1.600, timeout=65.6, msgid=0x20F3)
Run 1549451545.816 Step 2
Run 1549451545.825 Ramping -zones=Zone1,Zone2,Zone3,Zone4,Zone5,Zone6 -targets=60.000,60.000,60.000,60.000,60.000,60.000 -rates=1.600,1.600,1.600,1.600,1.600,1.600
Temperature 1549451546.226 -sample=95.0,95.0,95.0,95.0,95.0,95.0 -heatsink=34.9 -cover=105.0 -block=94.8,94.8,94.7,94.7,94.8,94.8
LEDStatus 1549451546.331 Temperature:57.2827 Current:9.46665 Voltage:3.40984 JuncTemp:74.3749
Time 1549451546.532 -elapsed=2569 -active=2556 -remaining=3739
Temperature 1549451547.225 -sample=94.4,94.5,94.4,94.3,94.4,94.5 -heatsink=35.1 -cover=105.0 -block=90.9,91.0,90.8,90.6,90.9,91.0
LEDStatus 1549451547.330 Temperature:57.2827 Current:9.44516 Voltage:3.39928 JuncTemp:74.2743
Time 1549451547.525 -elapsed=2570 -active=2557 -remaining=3738
Temperature 1549451548.224 -sample=92.8,92.9,92.8,92.7,92.8,92.9 -heatsink=35.2 -cover=105.1 -block=87.1,87.2,87.2,87.1,87.1,87.2
LEDStatus 1549451548.330 Temperature:57.2827 Current:9.4774 Voltage:3.40984 JuncTemp:74.3821
Time 1549451548.526 -elapsed=2571 -active=2558 -remaining=3737
Temperature 1549451549.225 -sample=90.9,90.9,90.9,90.8,90.8,90.9 -heatsink=35.1 -cover=105.1 -block=85.1,85.1,85.2,85.2,85.1,85.1
LEDStatus 1549451549.331 Temperature:57.2472 Current:9.46665 Voltage:3.41406 JuncTemp:74.3859
Time 1549451549.525 -elapsed=2572 -active=2559 -remaining=3736
Debug 1549451549.570 C: ISTAT?
Debug 1549451549.582 S: OK ISTAT? Running
Temperature 1549451550.225 -sample=89.0,89.1,89.1,89.0,89.0,89.1 -heatsink=35.1 -cover=105.0 -block=83.7,83.7,83.8,83.8,83.7,83.7
LEDStatus 1549451550.331 Temperature:57.2472 Current:9.43441 Voltage:3.4035 JuncTemp:74.3555
Time 1549451550.532 -elapsed=2573 -active=2560 -remaining=3735
Temperature 1549451551.222 -sample=87.3,87.4,87.4,87.4,87.3,87.3 -heatsink=35.2 -cover=105.1 -block=82.2,82.3,82.3,82.3,82.3,82.2
LEDStatus 1549451551.330 Temperature:57.2117 Current:9.44516 Voltage:3.4035 JuncTemp:74.3166
Time 1549451551.525 -elapsed=2574 -active=2561 -remaining=3734
Temperature 1549451552.225 -sample=85.6,85.7,85.7,85.7,85.6,85.6 -heatsink=35.3 -cover=105.1 -block=80.6,80.6,80.7,80.6,80.6,80.6
LEDStatus 1549451552.331 Temperature:57.2117 Current:9.46665 Voltage:3.40562 JuncTemp:74.4192
Time 1549451552.532 -elapsed=2575 -active=2562 -remaining=3733
Temperature 1549451553.225 -sample=83.9,84.0,84.0,84.0,83.9,84.0 -heatsink=35.3 -cover=105.1 -block=78.9,78.9,79.0,78.9,78.9,78.9
LEDStatus 1549451553.330 Temperature:57.2472 Current:9.46665 Voltage:3.41617 JuncTemp:74.3043
Time 1549451553.525 -elapsed=2576 -active=2563 -remaining=3732
Temperature 1549451554.225 -sample=82.2,82.2,82.3,82.3,82.2,82.3 -heatsink=35.6 -cover=105.0 -block=77.2,77.2,77.3,77.2,77.2,77.2
LEDStatus 1549451554.330 Temperature:57.2827 Current:9.46665 Voltage:3.4035 JuncTemp:74.428
Time 1549451554.532 -elapsed=2577 -active=2564 -remaining=3731
Debug 1549451554.570 C: ISTAT?
Debug 1549451554.583 S: OK ISTAT? Running
Temperature 1549451555.225 -sample=80.5,80.5,80.7,80.6,80.6,80.6 -heatsink=35.6 -cover=105.0 -block=75.5,75.5,75.6,75.6,75.5,75.5
LEDStatus 1549451555.331 Temperature:57.2472 Current:9.44516 Voltage:3.40773 JuncTemp:74.3698
Time 1549451555.525 -elapsed=2578 -active=2565 -remaining=3730
Temperature 1549451556.225 -sample=78.9,78.9,79.0,78.9,78.9,78.9 -heatsink=35.7 -cover=105.0 -block=73.8,73.9,74.0,73.9,73.9,73.9
LEDStatus 1549451556.331 Temperature:57.2827 Current:9.4774 Voltage:3.4035 JuncTemp:74.2705
Time 1549451556.532 -elapsed=2579 -active=2566 -remaining=3729
Temperature 1549451557.225 -sample=77.2,77.2,77.4,77.3,77.2,77.3 -heatsink=35.7 -cover=105.0 -block=72.2,72.2,72.3,72.2,72.2,72.3
LEDStatus 1549451557.331 Temperature:57.3182 Current:9.44516 Voltage:3.40773 JuncTemp:74.3559
Time 1549451557.525 -elapsed=2580 -active=2567 -remaining=3728
Temperature 1549451558.225 -sample=75.6,75.5,75.7,75.6,75.5,75.6 -heatsink=35.7 -cover=105.0 -block=70.6,70.5,70.6,70.6,70.5,70.6
LEDStatus 1549451558.331 Temperature:57.2827 Current:9.45591 Voltage:3.41195 JuncTemp:74.2955
Time 1549451558.532 -elapsed=2581 -active=2568 -remaining=3727
Temperature 1549451559.225 -sample=73.9,73.8,74.0,73.9,73.9,74.0 -heatsink=36.0 -cover=105.0 -block=68.9,68.8,69.0,68.9,68.8,68.9
LEDStatus 1549451559.330 Temperature:57.3537 Current:9.45591 Voltage:3.40139 JuncTemp:74.4265
Time 1549451559.526 -elapsed=2582 -active=2569 -remaining=3726
Debug 1549451559.570 C: ISTAT?
Debug 1549451559.582 S: OK ISTAT? Running
Temperature 1549451560.222 -sample=72.3,72.2,72.3,72.2,72.2,72.3 -heatsink=35.9 -cover=105.1 -block=67.2,67.1,67.3,67.2,67.1,67.3
LEDStatus 1549451560.330 Temperature:57.2472 Current:9.44516 Voltage:3.4035 JuncTemp:74.3804
Time 1549451560.532 -elapsed=2583 -active=2570 -remaining=3725
Temperature 1549451561.225 -sample=70.6,70.5,70.6,70.6,70.5,70.6 -heatsink=36.0 -cover=105.1 -block=65.6,65.4,65.6,65.5,65.5,65.6
LEDStatus 1549451561.330 Temperature:57.3182 Current:9.46665 Voltage:3.40562 JuncTemp:74.398
Time 1549451561.525 -elapsed=2584 -active=2571 -remaining=3724
Temperature 1549451562.225 -sample=68.9,68.8,69.0,68.9,68.8,68.9 -heatsink=36.2 -cover=105.0 -block=63.9,63.7,63.9,63.8,63.8,63.9
LEDStatus 1549451562.331 Temperature:57.2117 Current:9.46665 Voltage:3.40139 JuncTemp:74.3449
Time 1549451562.533 -elapsed=2585 -active=2572 -remaining=3723
Temperature 1549451563.225 -sample=67.3,67.1,67.4,67.2,67.2,67.3 -heatsink=36.3 -cover=105.0 -block=62.3,62.2,62.4,62.3,62.2,62.3
LEDStatus 1549451563.331 Temperature:57.2827 Current:9.45591 Voltage:3.4035 JuncTemp:74.3855
Time 1549451563.525 -elapsed=2586 -active=2573 -remaining=3722
Temperature 1549451564.225 -sample=65.6,65.5,65.7,65.6,65.5,65.6 -heatsink=36.3 -cover=105.0 -block=60.7,60.5,60.7,60.6,60.5,60.7
LEDStatus 1549451564.331 Temperature:57.3537 Current:9.48814 Voltage:3.40773 JuncTemp:74.3647
Time 1549451564.525 -elapsed=2587 -active=2574 -remaining=3721
Debug 1549451564.570 C: ISTAT?
Debug 1549451564.582 S: OK ISTAT? Running
Temperature 1549451565.225 -sample=64.0,63.8,64.1,63.9,63.8,64.0 -heatsink=36.5 -cover=105.0 -block=59.0,58.9,59.1,59.0,58.9,59.1
LEDStatus 1549451565.331 Temperature:57.3892 Current:9.45591 Voltage:3.40773 JuncTemp:74.4053
Time 1549451565.525 -elapsed=2588 -active=2575 -remaining=3720
Temperature 1549451566.225 -sample=62.4,62.3,62.5,62.4,62.3,62.5 -heatsink=36.5 -cover=105.0 -block=58.3,58.3,58.3,58.3,58.3,58.3
LEDStatus 1549451566.330 Temperature:57.2472 Current:9.46665 Voltage:3.40984 JuncTemp:74.4302
Time 1549451566.532 -elapsed=2589 -active=2576 -remaining=3719
Temperature 1549451567.225 -sample=61.3,61.2,61.4,61.3,61.2,61.3 -heatsink=36.6 -cover=105.0 -block=58.7,58.7,58.7,58.7,58.7,58.6
LEDStatus 1549451567.331 Temperature:57.3892 Current:9.46665 Voltage:3.40139 JuncTemp:74.3486
Time 1549451567.525 -elapsed=2590 -active=2577 -remaining=3718
Debug 1549451567.594 LLAC ACK: Acknowledge (type=3), name=Unknown, dest=0x00, source=0x81, control=0x01, id=0x0000, msgid=0x20EE, data=[]
Debug 1549451567.595 LLAC ACK reply: Acknowledge (type=3), name=Unknown, dest=0x81, source=0x00, control=0x01, id=0x0000, msgid=0x20EE, data=[]
Debug 1549451567.595 LLAC ACK: Acknowledge (type=3), name=Unknown, dest=0x00, source=0x82, control=0x01, id=0x0000, msgid=0x20EF, data=[]
Debug 1549451567.596 LLAC ACK reply: Acknowledge (type=3), name=Unknown, dest=0x82, source=0x00, control=0x01, id=0x0000, msgid=0x20EF, data=[]
Debug 1549451567.640 LLAC ACK: Acknowledge (type=3), name=Unknown, dest=0x00, source=0x83, control=0x01, id=0x0000, msgid=0x20F0, data=[]
Debug 1549451567.641 LLAC ACK reply: Acknowledge (type=3), name=Unknown, dest=0x83, source=0x00, control=0x01, id=0x0000, msgid=0x20F0, data=[]
Debug 1549451567.641 LLAC ACK: Acknowledge (type=3), name=Unknown, dest=0x00, source=0x84, control=0x01, id=0x0000, msgid=0x20F1, data=[]
Debug 1549451567.642 LLAC ACK reply: Acknowledge (type=3), name=Unknown, dest=0x84, source=0x00, control=0x01, id=0x0000, msgid=0x20F1, data=[]
Debug 1549451567.642 LLAC ACK: Acknowledge (type=3), name=Unknown, dest=0x00, source=0x85, control=0x01, id=0x0000, msgid=0x20F2, data=[]
Debug 1549451567.643 LLAC ACK reply: Acknowledge (type=3), name=Unknown, dest=0x85, source=0x00, control=0x01, id=0x0000, msgid=0x20F2, data=[]
Debug 1549451567.643 LLAC ACK: Acknowledge (type=3), name=Unknown, dest=0x00, source=0x86, control=0x01, id=0x0000, msgid=0x20F3, data=[]
Debug 1549451567.644 LLAC ACK reply: Acknowledge (type=3), name=Unknown, dest=0x86, source=0x00, control=0x01, id=0x0000, msgid=0x20F3, data=[]
Debug 1549451567.644 TBC releasing operative lock
Debug 1549451567.646 Pending Suspend flag: False
Debug 1549451567.684 TBC acquiring operative lock
Debug 1549451567.685 TBC acquired operative lock
Info 1549451567.686 TBC:HOLD starting 60.000000s hold
Run 1549451567.689 Holding -time=60 -collecting=True
Debug 1549451567.706 TBC acquiring unhold lock
Run 1549451567.713 Acquiring -run="20190205smp81-926" -stage=2 -cycle=20 -point=1 -Temperature=60.9106,60.8395,60.9571,60.8961,60.8596,60.948
Temperature 1549451568.222 -sample=60.6,60.5,60.6,60.6,60.5,60.6 -heatsink=36.6 -cover=104.9 -block=58.9,59.1,58.9,59.0,59.0,58.9
LEDStatus 1549451568.331 Temperature:57.3892 Current:9.4774 Voltage:3.40984 JuncTemp:74.4141
Time 1549451568.532 -elapsed=2591 -active=2578 -remaining=3717
Temperature 1549451569.225 -sample=60.4,60.4,60.4,60.4,60.4,60.4 -heatsink=36.9 -cover=105.0 -block=60.4,60.5,60.4,60.4,60.5,60.5
LEDStatus 1549451569.331 Temperature:57.3182 Current:9.46665 Voltage:3.40562 JuncTemp:74.4426
Time 1549451569.525 -elapsed=2592 -active=2579 -remaining=3716
Debug 1549451569.570 C: ISTAT?
Debug 1549451569.582 S: OK ISTAT? Running
Temperature 1549451570.225 -sample=60.3,60.3,60.4,60.3,60.4,60.3 -heatsink=36.9 -cover=105.0 -block=60.1,60.1,60.1,60.2,60.1,60.1
LEDStatus 1549451570.331 Temperature:57.2472 Current:9.4774 Voltage:3.40773 JuncTemp:74.3947
Time 1549451570.532 -elapsed=2593 -active=2580 -remaining=3715
Temperature 1549451571.225 -sample=60.3,60.3,60.3,60.3,60.3,60.3 -heatsink=36.9 -cover=105.0 -block=60.1,60.1,60.1,60.1,60.1,60.1
LEDStatus 1549451571.331 Temperature:57.2117 Current:9.45591 Voltage:3.4035 JuncTemp:74.4851
Time 1549451571.525 -elapsed=2594 -active=2581 -remaining=3714
Temperature 1549451572.225 -sample=60.2,60.2,60.2,60.2,60.2,60.2 -heatsink=37.0 -cover=105.1 -block=60.0,60.0,60.0,60.0,60.0,60.0
LEDStatus 1549451572.331 Temperature:57.3537 Current:9.44516 Voltage:3.40773 JuncTemp:74.4159
Time 1549451572.532 -elapsed=2595 -active=2582 -remaining=3713
Temperature 1549451573.222 -sample=60.1,60.1,60.2,60.2,60.1,60.2 -heatsink=36.9 -cover=105.1 -block=60.0,60.0,60.0,60.0,60.0,60.0
LEDStatus 1549451573.330 Temperature:57.3182 Current:9.43441 Voltage:3.41195 JuncTemp:74.3665
Time 1549451573.525 -elapsed=2596 -active=2583 -remaining=3712
Temperature 1549451574.225 -sample=60.1,60.1,60.1,60.1,60.1,60.1 -heatsink=37.1 -cover=105.0 -block=60.0,60.0,60.0,60.0,60.0,60.0
LEDStatus 1549451574.331 Temperature:57.3892 Current:9.4774 Voltage:3.40984 JuncTemp:74.3804
Time 1549451574.532 -elapsed=2597 -active=2584 -remaining=3711
Debug 1549451574.570 C: ISTAT?
Debug 1549451574.582 S: OK ISTAT? Running
Temperature 1549451575.225 -sample=60.1,60.1,60.1,60.1,60.1,60.1 -heatsink=37.1 -cover=105.0 -block=60.0,60.0,60.0,60.0,60.0,60.0
LEDStatus 1549451575.331 Temperature:57.3537 Current:9.45591 Voltage:3.40773 JuncTemp:74.5257
Time 1549451575.525 -elapsed=2598 -active=2585 -remaining=3710
Temperature 1549451576.225 -sample=60.0,60.0,60.0,60.0,60.0,60.0 -heatsink=37.3 -cover=105.0 -block=60.0,60.0,60.0,60.0,60.0,60.0
LEDStatus 1549451576.330 Temperature:57.3537 Current:9.46665 Voltage:3.4035 JuncTemp:74.4076
Time 1549451576.532 -elapsed=2599 -active=2586 -remaining=3709
Temperature 1549451577.225 -sample=60.0,60.0,60.0,60.0,60.0,60.0 -heatsink=37.1 -cover=105.0 -block=60.0,60.0,60.0,60.0,60.0,60.0
LEDStatus 1549451577.331 Temperature:57.3537 Current:9.44516 Voltage:3.40773 JuncTemp:74.4602
Time 1549451577.525 -elapsed=2600 -active=2587 -remaining=3708
Temperature 1549451578.225 -sample=60.0,60.0,60.0,60.0,60.0,60.0 -heatsink=37.1 -cover=105.0 -block=60.0,60.0,60.0,60.0,60.0,60.0
LEDStatus 1549451578.331 Temperature:57.3182 Current:9.48814 Voltage:3.4035 JuncTemp:74.4924
Time 1549451578.533 -elapsed=2601 -active=2588 -remaining=3707
Temperature 1549451579.225 -sample=60.0,60.0,60.0,60.0,60.0,60.0 -heatsink=36.8 -cover=105.1 -block=60.0,60.0,60.0,60.0,60.0,60.0
LEDStatus 1549451579.330 Temperature:57.3182 Current:9.4774 Voltage:3.4035 JuncTemp:74.4408
Time 1549451579.525 -elapsed=2602 -active=2589 -remaining=3706
Debug 1549451579.569 C: ISTAT?
Debug 1549451579.581 S: OK ISTAT? Running
Temperature 1549451580.225 -sample=60.0,60.0,60.0,60.0,60.0,60.0 -heatsink=37.3 -cover=105.0 -block=60.0,60.0,60.0,60.0,60.0,60.0
LEDStatus 1549451580.331 Temperature:57.3892 Current:9.46665 Voltage:3.40562 JuncTemp:74.4408
Time 1549451580.532 -elapsed=2603 -active=2590 -remaining=3705
Temperature 1549451581.225 -sample=60.0,60.0,60.0,60.0,60.0,60.0 -heatsink=37.2 -cover=105.0 -block=60.0,60.0,60.0,60.0,60.0,60.0
LEDStatus 1549451581.331 Temperature:57.3892 Current:9.46665 Voltage:3.40984 JuncTemp:74.4814
Time 1549451581.525 -elapsed=2604 -active=2591 -remaining=3704
Temperature 1549451582.225 -sample=60.0,60.0,60.0,60.0,60.0,60.0 -heatsink=37.2 -cover=105.0 -block=60.0,60.0,60.0,60.0,60.0,60.0
LEDStatus 1549451582.330 Temperature:57.4247 Current:9.49889 Voltage:3.40984 JuncTemp:74.4265
Time 1549451582.532 -elapsed=2605 -active=2592 -remaining=3703
Temperature 1549451583.225 -sample=60.0,60.0,60.0,60.0,60.0,60.0 -heatsink=37.1 -cover=105.1 -block=60.0,60.0,60.0,60.0,60.0,60.0
LEDStatus 1549451583.330 Temperature:57.4247 Current:9.4774 Voltage:3.40773 JuncTemp:74.3965
Time 1549451583.525 -elapsed=2606 -active=2593 -remaining=3702
Temperature 1549451584.224 -sample=60.0,60.0,60.0,60.0,60.0,60.0 -heatsink=37.4 -cover=104.9 -block=60.0,60.0,60.0,60.0,60.0,60.0
LEDStatus 1549451584.331 Temperature:57.3892 Current:9.45591 Voltage:3.4035 JuncTemp:74.4375
Time 1549451584.532 -elapsed=2607 -active=2594 -remaining=3701
Debug 1549451584.570 C: ISTAT?
Debug 1549451584.582 S: OK ISTAT? Running
Temperature 1549451585.222 -sample=60.0,60.0,60.0,60.0,60.0,60.0 -heatsink=37.1 -cover=105.0 -block=60.0,60.0,60.0,60.0,60.0,60.0
LEDStatus 1549451585.330 Temperature:57.4602 Current:9.4774 Voltage:3.40562 JuncTemp:74.4514
Time 1549451585.525 -elapsed=2608 -active=2595 -remaining=3700
Temperature 1549451586.225 -sample=60.0,60.0,60.0,60.0,60.0,60.0 -heatsink=37.1 -cover=104.9 -block=60.0,60.0,60.0,60.0,60.0,60.0
LEDStatus 1549451586.331 Temperature:57.3182 Current:9.4774 Voltage:3.40562 JuncTemp:74.4847
Time 1549451586.532 -elapsed=2609 -active=2596 -remaining=3699
Temperature 1549451587.225 -sample=60.0,60.0,60.0,60.0,60.0,60.0 -heatsink=37.4 -cover=105.0 -block=60.0,60.0,60.0,60.0,60.0,60.0
LEDStatus 1549451587.331 Temperature:57.4247 Current:9.44516 Voltage:3.40773 JuncTemp:74.4745
Time 1549451587.526 -elapsed=2610 -active=2597 -remaining=3698
Temperature 1549451588.225 -sample=60.0,60.0,60.0,60.0,60.0,60.0 -heatsink=37.1 -cover=105.1 -block=60.0,60.0,60.0,60.0,60.0,60.0
LEDStatus 1549451588.330 Temperature:57.4247 Current:9.46665 Voltage:3.40139 JuncTemp:74.533
Time 1549451588.532 -elapsed=2611 -active=2598 -remaining=3697
Temperature 1549451589.225 -sample=60.0,60.0,60.0,60.0,60.0,60.0 -heatsink=37.3 -cover=105.0 -block=60.0,60.0,60.0,60.0,60.0,60.0
LEDStatus 1549451589.331 Temperature:57.3537 Current:9.46665 Voltage:3.4035 JuncTemp:74.3859
Time 1549451589.525 -elapsed=2612 -active=2599 -remaining=3696
Debug 1549451589.570 C: ISTAT?
Debug 1549451589.582 S: OK ISTAT? Running
Temperature 1549451590.225 -sample=60.0,60.0,60.0,60.0,60.0,60.0 -heatsink=37.2 -cover=105.0 -block=60.0,60.0,60.0,60.0,60.0,60.0
LEDStatus 1549451590.331 Temperature:57.4247 Current:9.48814 Voltage:3.40984 JuncTemp:74.4463
Time 1549451590.532 -elapsed=2613 -active=2600 -remaining=3695
Temperature 1549451591.225 -sample=60.0,60.0,60.0,60.0,60.0,60.0 -heatsink=37.1 -cover=105.1 -block=60.0,60.0,60.0,60.0,60.0,60.0
LEDStatus 1549451591.330 Temperature:57.3182 Current:9.50963 Voltage:3.40562 JuncTemp:74.4851
Time 1549451591.525 -elapsed=2614 -active=2601 -remaining=3694
Temperature 1549451592.225 -sample=60.0,60.0,60.0,60.0,60.0,60.0 -heatsink=37.1 -cover=105.0 -block=60.0,60.0,60.0,60.0,60.0,60.0
LEDStatus 1549451592.330 Temperature:57.3537 Current:9.46665 Voltage:3.40984 JuncTemp:74.5169
Time 1549451592.525 -elapsed=2615 -active=2602 -remaining=3693
Temperature 1549451593.225 -sample=60.0,60.0,60.0,60.0,60.0,60.0 -heatsink=37.2 -cover=104.9 -block=60.0,60.0,60.0,60.0,60.0,60.0
LEDStatus 1549451593.330 Temperature:57.2827 Current:9.44516 Voltage:3.40562 JuncTemp:74.4463
Time 1549451593.525 -elapsed=2616 -active=2603 -remaining=3692
Temperature 1549451594.225 -sample=60.0,60.0,60.0,60.0,60.0,60.0 -heatsink=36.9 -cover=105.0 -block=60.0,60.0,60.0,60.0,60.0,60.0
LEDStatus 1549451594.330 Temperature:57.3892 Current:9.4774 Voltage:3.40773 JuncTemp:74.5473
Time 1549451594.532 -elapsed=2617 -active=2604 -remaining=3691
Debug 1549451594.570 C: ISTAT?
Debug 1549451594.583 S: OK ISTAT? Running
Temperature 1549451595.222 -sample=60.0,60.0,60.0,60.0,60.0,60.0 -heatsink=36.9 -cover=104.9 -block=60.0,60.0,60.0,60.0,60.0,60.0
LEDStatus 1549451595.331 Temperature:57.4247 Current:9.44516 Voltage:3.4035 JuncTemp:74.5081
Time 1549451595.525 -elapsed=2618 -active=2605 -remaining=3690
Temperature 1549451596.225 -sample=60.0,60.0,60.0,60.0,60.0,60.0 -heatsink=37.1 -cover=104.9 -block=60.0,60.0,60.0,60.0,60.0,60.0
LEDStatus 1549451596.331 Temperature:57.4247 Current:9.43441 Voltage:3.40984 JuncTemp:74.5206
Time 1549451596.532 -elapsed=2619 -active=2606 -remaining=3689
Temperature 1549451597.225 -sample=60.0,60.0,60.0,60.0,60.0,60.0 -heatsink=37.0 -cover=104.9 -block=60.0,60.0,60.0,60.0,60.0,60.0
LEDStatus 1549451597.331 Temperature:57.4602 Current:9.4774 Voltage:3.4035 JuncTemp:74.4763
Time 1549451597.525 -elapsed=2620 -active=2607 -remaining=3688
Temperature 1549451598.225 -sample=60.0,60.0,60.0,60.0,60.0,60.0 -heatsink=36.9 -cover=105.0 -block=60.0,60.0,60.0,60.0,60.0,60.0
LEDStatus 1549451598.330 Temperature:57.4602 Current:9.48814 Voltage:3.41195 JuncTemp:74.5279
Time 1549451598.532 -elapsed=2621 -active=2608 -remaining=3687
Temperature 1549451599.225 -sample=60.0,60.0,60.0,60.0,60.0,60.0 -heatsink=36.8 -cover=104.9 -block=60.0,60.0,60.0,60.0,60.0,60.0
LEDStatus 1549451599.331 Temperature:57.3892 Current:9.45591 Voltage:3.4035 JuncTemp:74.3876
Time 1549451599.525 -elapsed=2622 -active=2609 -remaining=3686
Debug 1549451599.573 C: ISTAT?
Debug 1549451599.585 S: OK ISTAT? Running
Temperature 1549451600.225 -sample=60.0,60.0,60.0,60.0,60.0,60.0 -heatsink=36.8 -cover=105.0 -block=60.0,60.0,60.0,60.0,60.0,60.0
LEDStatus 1549451600.332 Temperature:57.3892 Current:9.44516 Voltage:3.40562 JuncTemp:74.5967
Time 1549451600.532 -elapsed=2623 -active=2610 -remaining=3685
Temperature 1549451601.227 -sample=60.0,60.0,60.0,60.0,60.0,60.0 -heatsink=36.9 -cover=105.0 -block=60.0,60.0,60.0,60.0,60.0,60.0
LEDStatus 1549451601.330 Temperature:57.4247 Current:9.44516 Voltage:3.40562 JuncTemp:74.4796
Time 1549451601.526 -elapsed=2624 -active=2611 -remaining=3684
Temperature 1549451602.225 -sample=60.0,60.0,60.0,60.0,60.0,60.0 -heatsink=36.8 -cover=104.9 -block=60.0,60.0,60.0,60.0,60.0,60.0
LEDStatus 1549451602.331 Temperature:57.3537 Current:9.4774 Voltage:3.40984 JuncTemp:74.4547
Time 1549451602.532 -elapsed=2625 -active=2612 -remaining=3683
Temperature 1549451603.225 -sample=60.0,60.0,60.0,60.0,60.0,60.0 -heatsink=36.8 -cover=105.0 -block=60.0,60.0,60.0,60.0,60.0,60.0
LEDStatus 1549451603.331 Temperature:57.3537 Current:9.45591 Voltage:3.40139 JuncTemp:74.4164
Time 1549451603.525 -elapsed=2626 -active=2613 -remaining=3682
Temperature 1549451604.225 -sample=60.0,60.0,60.0,60.0,60.0,60.0 -heatsink=36.7 -cover=104.9 -block=60.0,60.0,60.0,60.0,60.0,60.0
LEDStatus 1549451604.330 Temperature:57.3892 Current:9.44516 Voltage:3.4035 JuncTemp:74.4763
Time 1549451604.532 -elapsed=2627 -active=2614 -remaining=3681
Debug 1549451604.570 C: ISTAT?
Debug 1549451604.582 S: OK ISTAT? Running
Temperature 1549451605.222 -sample=60.0,60.0,60.0,60.0,60.0,60.0 -heatsink=37.0 -cover=105.0 -block=60.0,60.0,60.0,60.0,60.0,60.0
LEDStatus 1549451605.330 Temperature:57.3182 Current:9.48814 Voltage:3.40562 JuncTemp:74.5118
Time 1549451605.525 -elapsed=2628 -active=2615 -remaining=3680
Temperature 1549451606.225 -sample=60.0,60.0,60.0,60.0,60.0,60.0 -heatsink=36.6 -cover=105.0 -block=60.0,60.0,60.0,60.0,60.0,60.0
LEDStatus 1549451606.331 Temperature:57.3537 Current:9.49889 Voltage:3.4035 JuncTemp:74.4979
Time 1549451606.532 -elapsed=2629 -active=2616 -remaining=3679
Temperature 1549451607.225 -sample=60.0,60.0,60.0,60.0,60.0,60.0 -heatsink=36.6 -cover=104.9 -block=60.0,60.0,60.0,60.0,60.0,60.0
LEDStatus 1549451607.330 Temperature:57.3182 Current:9.4774 Voltage:3.4035 JuncTemp:74.5755
Time 1549451607.527 -elapsed=2630 -active=2617 -remaining=3678
Debug 1549451607.829 Start XML:NEW S2-C20-T2-P1
Debug 1549451607.831 End XML:NEW S2-C20-T2-P1
Info 1549451607.832 Motor start m5 x5
Debug 1549451607.888 Start XML:NEW 2-20-2-1-m5-x5
Debug 1549451607.889 End XML:NEW 2-20-2-1-m5-x5
Debug 1549451608.115 LLAC ACK: Acknowledge (type=3), name=Unknown, dest=0x00, source=0x91, control=0x01, id=0x0000, msgid=0x256E, data=[]
Debug 1549451608.115 LLAC ACK reply: Acknowledge (type=3), name=Unknown, dest=0x91, source=0x00, control=0x01, id=0x0000, msgid=0x256E, data=[]
Debug 1549451608.132 LLAC ACK: Acknowledge (type=3), name=Unknown, dest=0x00, source=0x91, control=0x01, id=0x0000, msgid=0x2570, data=[]
Debug 1549451608.132 LLAC ACK reply: Acknowledge (type=3), name=Unknown, dest=0x91, source=0x00, control=0x01, id=0x0000, msgid=0x2570, data=[]
Info 1549451608.134 Motor end m5 x5
Info 1549451608.143 Emission Encoder -36 18000 Excitation Encoder -18 0
Info 1549451608.145 Capture start m5 x5
Debug 1549451608.193 Start XML:IMAGe+ S02_C020_T02_P0001_M5_X5_E1.tiff {'blkID': '21', 'run': '20190205smp81-926', 'exposure': '200', 'excitationColor': 'x5', 'point': '0001', 'blockTemperature': '59.9857,59.9933,60,60.001,60.0128,59.9943', 'lampTemperature': '57.3892', 'lamp': '90', 'sampleVolume': '10', 'step': '02', 'emissionColor': 'm5', 'exposureIndex': '1', 'time': '1549451608.161', 'sampleTemperature': '59.9988,59.9982,59.9983,59.9978,59.998,59.9985', 'stage': '02', 'coverTemperature': '104.989', 'cycle': '020'}
Debug 1549451608.194 End XML:IMAGe+ S02_C020_T02_P0001_M5_X5_E1.tiff {'blkID': '21', 'run': '20190205smp81-926', 'exposure': '200', 'excitationColor': 'x5', 'point': '0001', 'blockTemperature': '59.9857,59.9933,60,60.001,60.0128,59.9943', 'lampTemperature': '57.3892', 'lamp': '90', 'sampleVolume': '10', 'step': '02', 'emissionColor': 'm5', 'exposureIndex': '1', 'time': '1549451608.161', 'sampleTemperature': '59.9988,59.9982,59.9983,59.9978,59.998,59.9985', 'stage': '02', 'coverTemperature': '104.989', 'cycle': '020'}
Debug 1549451608.207 CAMera:ACQuire start exposure
Temperature 1549451608.222 -sample=60.0,60.0,60.0,60.0,60.0,60.0 -heatsink=36.6 -cover=105.0 -block=60.0,60.0,60.0,60.0,60.0,60.0
LEDStatus 1549451608.330 Temperature:57.4957 Current:9.44516 Voltage:3.40773 JuncTemp:74.4496
Time 1549451608.525 -elapsed=2631 -active=2618 -remaining=3677
Debug 1549451608.845 CAMera:ACQuire end exposure
Info 1549451608.855 Capture end m5 x5
Info 1549451608.869 Capture start m5 x5
Debug 1549451608.926 Start XML:IMAGe+ S02_C020_T02_P0001_M5_X5_E2.tiff {'blkID': '21', 'run': '20190205smp81-926', 'exposure': '920', 'excitationColor': 'x5', 'point': '0001', 'blockTemperature': '59.9857,59.9933,60,60.001,60.0128,59.9943', 'lampTemperature': '57.3892', 'lamp': '90', 'sampleVolume': '10', 'step': '02', 'emissionColor': 'm5', 'exposureIndex': '2', 'time': '1549451608.891', 'sampleTemperature': '59.9988,59.9982,59.9983,59.9978,59.998,59.9985', 'stage': '02', 'coverTemperature': '104.989', 'cycle': '020'}
Debug 1549451608.927 End XML:IMAGe+ S02_C020_T02_P0001_M5_X5_E2.tiff {'blkID': '21', 'run': '20190205smp81-926', 'exposure': '920', 'excitationColor': 'x5', 'point': '0001', 'blockTemperature': '59.9857,59.9933,60,60.001,60.0128,59.9943', 'lampTemperature': '57.3892', 'lamp': '90', 'sampleVolume': '10', 'step': '02', 'emissionColor': 'm5', 'exposureIndex': '2', 'time': '1549451608.891', 'sampleTemperature': '59.9988,59.9982,59.9983,59.9978,59.998,59.9985', 'stage': '02', 'coverTemperature': '104.989', 'cycle': '020'}
Debug 1549451608.941 CAMera:ACQuire start exposure
Image 1549451608.942 -run='20190205smp81-926' -stage=2 -cycle=20 -step=2 -point=1  -emission=m5 -excitation=x5  -exposure=200 -lamp=90 -filepath='EXPERIMENTS:20190205smp81-926/apldbio/sds/images/S02_C020_T02_P0001_M5_X5_E1.tiff'
Temperature 1549451609.225 -sample=60.0,60.0,60.0,60.0,60.0,60.0 -heatsink=36.4 -cover=105.1 -block=60.0,60.0,60.0,60.0,60.0,60.0
LEDStatus 1549451609.331 Temperature:57.4957 Current:9.46665 Voltage:3.40139 JuncTemp:74.5473
Time 1549451609.525 -elapsed=2632 -active=2619 -remaining=3676
Debug 1549451609.569 C: ISTAT?
Debug 1549451609.582 S: OK ISTAT? Running
Debug 1549451610.005 CAMera:ACQuire end exposure
Info 1549451610.021 Capture end m5 x5
Info 1549451610.027 Motor start m3 x3
Image 1549451610.055 -run='20190205smp81-926' -stage=2 -cycle=20 -step=2 -point=1  -emission=m5 -excitation=x5  -exposure=920 -lamp=90 -filepath='EXPERIMENTS:20190205smp81-926/apldbio/sds/images/S02_C020_T02_P0001_M5_X5_E2.tiff'
Debug 1549451610.094 Start XML:NEW 2-20-2-1-m3-x3
Debug 1549451610.095 End XML:NEW 2-20-2-1-m3-x3
Temperature 1549451610.222 -sample=60.0,60.0,60.0,60.0,60.0,60.0 -heatsink=36.4 -cover=104.9 -block=60.0,60.0,60.0,60.0,60.0,60.0
Debug 1549451610.271 LLAC ACK: Acknowledge (type=3), name=Unknown, dest=0x00, source=0x91, control=0x01, id=0x0000, msgid=0x259E, data=[]
Debug 1549451610.271 LLAC ACK reply: Acknowledge (type=3), name=Unknown, dest=0x91, source=0x00, control=0x01, id=0x0000, msgid=0x259E, data=[]
Debug 1549451610.287 LLAC ACK: Acknowledge (type=3), name=Unknown, dest=0x00, source=0x91, control=0x01, id=0x0000, msgid=0x25A0, data=[]
Debug 1549451610.287 LLAC ACK reply: Acknowledge (type=3), name=Unknown, dest=0x91, source=0x00, control=0x01, id=0x0000, msgid=0x25A0, data=[]
Info 1549451610.289 Motor end m3 x3
Info 1549451610.300 Emission Encoder -36 22500 Excitation Encoder -18 15750
Info 1549451610.301 Capture start m3 x3
Debug 1549451610.352 Start XML:IMAGe+ S02_C020_T02_P0001_M3_X3_E1.tiff {'blkID': '21', 'run': '20190205smp81-926', 'exposure': '125', 'excitationColor': 'x3', 'point': '0001', 'blockTemperature': '59.9857,59.9933,60,60.001,60.0128,59.9943', 'lampTemperature': '57.3892', 'lamp': '90', 'sampleVolume': '10', 'step': '02', 'emissionColor': 'm3', 'exposureIndex': '1', 'time': '1549451610.318', 'sampleTemperature': '59.9988,59.9982,59.9983,59.9978,59.998,59.9985', 'stage': '02', 'coverTemperature': '104.989', 'cycle': '020'}
Debug 1549451610.353 End XML:IMAGe+ S02_C020_T02_P0001_M3_X3_E1.tiff {'blkID': '21', 'run': '20190205smp81-926', 'exposure': '125', 'excitationColor': 'x3', 'point': '0001', 'blockTemperature': '59.9857,59.9933,60,60.001,60.0128,59.9943', 'lampTemperature': '57.3892', 'lamp': '90', 'sampleVolume': '10', 'step': '02', 'emissionColor': 'm3', 'exposureIndex': '1', 'time': '1549451610.318', 'sampleTemperature': '59.9988,59.9982,59.9983,59.9978,59.998,59.9985', 'stage': '02', 'coverTemperature': '104.989', 'cycle': '020'}
Debug 1549451610.367 CAMera:ACQuire start exposure
LEDStatus 1549451610.375 Temperature:57.4602 Current:9.48814 Voltage:3.40773 JuncTemp:74.6537
Time 1549451610.533 -elapsed=2633 -active=2620 -remaining=3675
Debug 1549451610.965 CAMera:ACQuire end exposure
Info 1549451610.988 Capture end m3 x3
Image 1549451610.995 -run='20190205smp81-926' -stage=2 -cycle=20 -step=2 -point=1  -emission=m3 -excitation=x3  -exposure=125 -lamp=90 -filepath='EXPERIMENTS:20190205smp81-926/apldbio/sds/images/S02_C020_T02_P0001_M3_X3_E1.tiff'
Info 1549451610.994 Capture start m3 x3
Debug 1549451611.049 Start XML:IMAGe+ S02_C020_T02_P0001_M3_X3_E2.tiff {'blkID': '21', 'run': '20190205smp81-926', 'exposure': '560', 'excitationColor': 'x3', 'point': '0001', 'blockTemperature': '59.9857,59.9933,60,60.001,60.0128,59.9943', 'lampTemperature': '57.3892', 'lamp': '90', 'sampleVolume': '10', 'step': '02', 'emissionColor': 'm3', 'exposureIndex': '2', 'time': '1549451611.016', 'sampleTemperature': '59.9988,59.9982,59.9983,59.9978,59.998,59.9985', 'stage': '02', 'coverTemperature': '104.989', 'cycle': '020'}
Debug 1549451611.050 End XML:IMAGe+ S02_C020_T02_P0001_M3_X3_E2.tiff {'blkID': '21', 'run': '20190205smp81-926', 'exposure': '560', 'excitationColor': 'x3', 'point': '0001', 'blockTemperature': '59.9857,59.9933,60,60.001,60.0128,59.9943', 'lampTemperature': '57.3892', 'lamp': '90', 'sampleVolume': '10', 'step': '02', 'emissionColor': 'm3', 'exposureIndex': '2', 'time': '1549451611.016', 'sampleTemperature': '59.9988,59.9982,59.9983,59.9978,59.998,59.9985', 'stage': '02', 'coverTemperature': '104.989', 'cycle': '020'}
Debug 1549451611.064 CAMera:ACQuire start exposure
Temperature 1549451611.222 -sample=60.0,60.0,60.0,60.0,60.0,60.0 -heatsink=36.5 -cover=105.0 -block=60.0,60.0,60.0,60.0,60.0,60.0
LEDStatus 1549451611.330 Temperature:57.5312 Current:9.46665 Voltage:3.40562 JuncTemp:74.5827
Time 1549451611.525 -elapsed=2634 -active=2621 -remaining=3674
Debug 1549451611.915 CAMera:ACQuire end exposure
Info 1549451611.937 Capture end m3 x3
Image 1549451611.945 -run='20190205smp81-926' -stage=2 -cycle=20 -step=2 -point=1  -emission=m3 -excitation=x3  -exposure=560 -lamp=90 -filepath='EXPERIMENTS:20190205smp81-926/apldbio/sds/images/S02_C020_T02_P0001_M3_X3_E2.tiff'
Info 1549451611.944 Motor start m4 x4
Debug 1549451612.010 Start XML:NEW 2-20-2-1-m4-x4
Debug 1549451612.012 End XML:NEW 2-20-2-1-m4-x4
Temperature 1549451612.225 -sample=60.0,60.0,60.0,60.0,60.0,60.0 -heatsink=36.6 -cover=105.0 -block=60.0,60.0,60.0,60.0,60.0,60.0
Debug 1549451612.289 LLAC ACK: Acknowledge (type=3), name=Unknown, dest=0x00, source=0x91, control=0x01, id=0x0000, msgid=0x25CE, data=[]
Debug 1549451612.289 LLAC ACK reply: Acknowledge (type=3), name=Unknown, dest=0x91, source=0x00, control=0x01, id=0x0000, msgid=0x25CE, data=[]
Debug 1549451612.306 LLAC ACK: Acknowledge (type=3), name=Unknown, dest=0x00, source=0x91, control=0x01, id=0x0000, msgid=0x25D0, data=[]
Debug 1549451612.306 LLAC ACK reply: Acknowledge (type=3), name=Unknown, dest=0x91, source=0x00, control=0x01, id=0x0000, msgid=0x25D0, data=[]
Info 1549451612.308 Motor end m4 x4
Info 1549451612.318 Emission Encoder -36 0 Excitation Encoder -18 9000
Info 1549451612.320 Capture start m4 x4
Debug 1549451612.372 Start XML:IMAGe+ S02_C020_T02_P0001_M4_X4_E1.tiff {'blkID': '21', 'run': '20190205smp81-926', 'exposure': '150', 'excitationColor': 'x4', 'point': '0001', 'blockTemperature': '59.9857,59.9933,60,60.001,60.0128,59.9943', 'lampTemperature': '57.3892', 'lamp': '90', 'sampleVolume': '10', 'step': '02', 'emissionColor': 'm4', 'exposureIndex': '1', 'time': '1549451612.338', 'sampleTemperature': '59.9988,59.9982,59.9983,59.9978,59.998,59.9985', 'stage': '02', 'coverTemperature': '104.989', 'cycle': '020'}
Debug 1549451612.374 End XML:IMAGe+ S02_C020_T02_P0001_M4_X4_E1.tiff {'blkID': '21', 'run': '20190205smp81-926', 'exposure': '150', 'excitationColor': 'x4', 'point': '0001', 'blockTemperature': '59.9857,59.9933,60,60.001,60.0128,59.9943', 'lampTemperature': '57.3892', 'lamp': '90', 'sampleVolume': '10', 'step': '02', 'emissionColor': 'm4', 'exposureIndex': '1', 'time': '1549451612.338', 'sampleTemperature': '59.9988,59.9982,59.9983,59.9978,59.998,59.9985', 'stage': '02', 'coverTemperature': '104.989', 'cycle': '020'}
Debug 1549451612.387 CAMera:ACQuire start exposure
LEDStatus 1549451612.394 Temperature:57.6376 Current:9.44516 Voltage:3.40139 JuncTemp:74.6767
Time 1549451612.525 -elapsed=2635 -active=2622 -remaining=3673
Debug 1549451613.002 CAMera:ACQuire end exposure
Image 1549451613.013 -run='20190205smp81-926' -stage=2 -cycle=20 -step=2 -point=1  -emission=m4 -excitation=x4  -exposure=150 -lamp=90 -filepath='EXPERIMENTS:20190205smp81-926/apldbio/sds/images/S02_C020_T02_P0001_M4_X4_E1.tiff'
Info 1549451613.015 Capture end m4 x4
Info 1549451613.021 Capture start m4 x4
Debug 1549451613.073 Start XML:IMAGe+ S02_C020_T02_P0001_M4_X4_E2.tiff {'blkID': '21', 'run': '20190205smp81-926', 'exposure': '800', 'excitationColor': 'x4', 'point': '0001', 'blockTemperature': '59.9857,59.9933,60,60.001,60.0128,59.9943', 'lampTemperature': '57.3892', 'lamp': '90', 'sampleVolume': '10', 'step': '02', 'emissionColor': 'm4', 'exposureIndex': '2', 'time': '1549451613.040', 'sampleTemperature': '59.9988,59.9982,59.9983,59.9978,59.998,59.9985', 'stage': '02', 'coverTemperature': '104.989', 'cycle': '020'}
Debug 1549451613.074 End XML:IMAGe+ S02_C020_T02_P0001_M4_X4_E2.tiff {'blkID': '21', 'run': '20190205smp81-926', 'exposure': '800', 'excitationColor': 'x4', 'point': '0001', 'blockTemperature': '59.9857,59.9933,60,60.001,60.0128,59.9943', 'lampTemperature': '57.3892', 'lamp': '90', 'sampleVolume': '10', 'step': '02', 'emissionColor': 'm4', 'exposureIndex': '2', 'time': '1549451613.040', 'sampleTemperature': '59.9988,59.9982,59.9983,59.9978,59.998,59.9985', 'stage': '02', 'coverTemperature': '104.989', 'cycle': '020'}
Debug 1549451613.087 CAMera:ACQuire start exposure
Temperature 1549451613.224 -sample=60.0,60.0,60.0,60.0,60.0,60.0 -heatsink=36.4 -cover=105.0 -block=60.0,60.0,60.0,60.0,60.0,60.0
LEDStatus 1549451613.331 Temperature:57.673 Current:9.49889 Voltage:3.4035 JuncTemp:74.6537
Time 1549451613.525 -elapsed=2636 -active=2623 -remaining=3672
Debug 1549451614.085 CAMera:ACQuire end exposure
Info 1549451614.101 Capture end m4 x4
Info 1549451614.113 Motor start m2 x2
Image 1549451614.121 -run='20190205smp81-926' -stage=2 -cycle=20 -step=2 -point=1  -emission=m4 -excitation=x4  -exposure=800 -lamp=90 -filepath='EXPERIMENTS:20190205smp81-926/apldbio/sds/images/S02_C020_T02_P0001_M4_X4_E2.tiff'
Debug 1549451614.175 Start XML:NEW 2-20-2-1-m2-x2
Debug 1549451614.177 End XML:NEW 2-20-2-1-m2-x2
Temperature 1549451614.222 -sample=60.0,60.0,60.0,60.0,60.0,60.0 -heatsink=36.5 -cover=105.0 -block=60.0,60.0,60.0,60.0,60.0,60.0
LEDStatus 1549451614.330 Temperature:57.673 Current:9.45591 Voltage:3.40562 JuncTemp:74.6288
Debug 1549451614.352 LLAC ACK: Acknowledge (type=3), name=Unknown, dest=0x00, source=0x91, control=0x01, id=0x0000, msgid=0x25FE, data=[]
Debug 1549451614.353 LLAC ACK reply: Acknowledge (type=3), name=Unknown, dest=0x91, source=0x00, control=0x01, id=0x0000, msgid=0x25FE, data=[]
Debug 1549451614.367 LLAC ACK: Acknowledge (type=3), name=Unknown, dest=0x00, source=0x91, control=0x01, id=0x0000, msgid=0x2600, data=[]
Debug 1549451614.368 LLAC ACK reply: Acknowledge (type=3), name=Unknown, dest=0x91, source=0x00, control=0x01, id=0x0000, msgid=0x2600, data=[]
Info 1549451614.370 Motor end m2 x2
Info 1549451614.380 Emission Encoder -36 31500 Excitation Encoder -18 11250
Info 1549451614.381 Capture start m2 x2
Debug 1549451614.433 Start XML:IMAGe+ S02_C020_T02_P0001_M2_X2_E1.tiff {'blkID': '21', 'run': '20190205smp81-926', 'exposure': '100', 'excitationColor': 'x2', 'point': '0001', 'blockTemperature': '59.9857,59.9933,60,60.001,60.0128,59.9943', 'lampTemperature': '57.3892', 'lamp': '90', 'sampleVolume': '10', 'step': '02', 'emissionColor': 'm2', 'exposureIndex': '1', 'time': '1549451614.398', 'sampleTemperature': '59.9988,59.9982,59.9983,59.9978,59.998,59.9985', 'stage': '02', 'coverTemperature': '104.989', 'cycle': '020'}
Debug 1549451614.433 End XML:IMAGe+ S02_C020_T02_P0001_M2_X2_E1.tiff {'blkID': '21', 'run': '20190205smp81-926', 'exposure': '100', 'excitationColor': 'x2', 'point': '0001', 'blockTemperature': '59.9857,59.9933,60,60.001,60.0128,59.9943', 'lampTemperature': '57.3892', 'lamp': '90', 'sampleVolume': '10', 'step': '02', 'emissionColor': 'm2', 'exposureIndex': '1', 'time': '1549451614.398', 'sampleTemperature': '59.9988,59.9982,59.9983,59.9978,59.998,59.9985', 'stage': '02', 'coverTemperature': '104.989', 'cycle': '020'}
Debug 1549451614.447 CAMera:ACQuire start exposure
Time 1549451614.525 -elapsed=2637 -active=2624 -remaining=3671
Debug 1549451614.570 C: ISTAT?
Debug 1549451614.583 S: OK ISTAT? Running
Debug 1549451615.035 CAMera:ACQuire end exposure
Info 1549451615.057 Capture end m2 x2
Info 1549451615.061 Capture start m2 x2
Image 1549451615.103 -run='20190205smp81-926' -stage=2 -cycle=20 -step=2 -point=1  -emission=m2 -excitation=x2  -exposure=100 -lamp=90 -filepath='EXPERIMENTS:20190205smp81-926/apldbio/sds/images/S02_C020_T02_P0001_M2_X2_E1.tiff'
Debug 1549451615.116 Start XML:IMAGe+ S02_C020_T02_P0001_M2_X2_E2.tiff {'blkID': '21', 'run': '20190205smp81-926', 'exposure': '430', 'excitationColor': 'x2', 'point': '0001', 'blockTemperature': '59.9857,59.9933,60,60.001,60.0128,59.9943', 'lampTemperature': '57.3892', 'lamp': '90', 'sampleVolume': '10', 'step': '02', 'emissionColor': 'm2', 'exposureIndex': '2', 'time': '1549451615.078', 'sampleTemperature': '59.9988,59.9982,59.9983,59.9978,59.998,59.9985', 'stage': '02', 'coverTemperature': '104.989', 'cycle': '020'}
Debug 1549451615.117 End XML:IMAGe+ S02_C020_T02_P0001_M2_X2_E2.tiff {'blkID': '21', 'run': '20190205smp81-926', 'exposure': '430', 'excitationColor': 'x2', 'point': '0001', 'blockTemperature': '59.9857,59.9933,60,60.001,60.0128,59.9943', 'lampTemperature': '57.3892', 'lamp': '90', 'sampleVolume': '10', 'step': '02', 'emissionColor': 'm2', 'exposureIndex': '2', 'time': '1549451615.078', 'sampleTemperature': '59.9988,59.9982,59.9983,59.9978,59.998,59.9985', 'stage': '02', 'coverTemperature': '104.989', 'cycle': '020'}
Debug 1549451615.131 CAMera:ACQuire start exposure
Temperature 1549451615.222 -sample=60.0,60.0,60.0,60.0,60.0,60.0 -heatsink=36.4 -cover=105.0 -block=60.0,60.0,60.0,60.0,60.0,60.0
LEDStatus 1549451615.330 Temperature:57.673 Current:9.44516 Voltage:3.40773 JuncTemp:74.7707
Time 1549451615.526 -elapsed=2638 -active=2625 -remaining=3670
Debug 1549451615.905 CAMera:ACQuire end exposure
Info 1549451615.927 Capture end m2 x2
Info 1549451615.934 Motor start m1 x1
Image 1549451615.941 -run='20190205smp81-926' -stage=2 -cycle=20 -step=2 -point=1  -emission=m2 -excitation=x2  -exposure=430 -lamp=90 -filepath='EXPERIMENTS:20190205smp81-926/apldbio/sds/images/S02_C020_T02_P0001_M2_X2_E2.tiff'
Debug 1549451615.995 Start XML:NEW 2-20-2-1-m1-x1
Debug 1549451615.996 End XML:NEW 2-20-2-1-m1-x1
Debug 1549451616.226 LLAC ACK: Acknowledge (type=3), name=Unknown, dest=0x00, source=0x91, control=0x01, id=0x0000, msgid=0x262E, data=[]
Debug 1549451616.227 LLAC ACK reply: Acknowledge (type=3), name=Unknown, dest=0x91, source=0x00, control=0x01, id=0x0000, msgid=0x262E, data=[]
Temperature 1549451616.225 -sample=60.0,60.0,60.0,60.0,60.0,60.0 -heatsink=36.5 -cover=105.1 -block=60.0,60.0,60.0,60.0,60.0,60.0
Debug 1549451616.240 LLAC ACK: Acknowledge (type=3), name=Unknown, dest=0x00, source=0x91, control=0x01, id=0x0000, msgid=0x2630, data=[]
Debug 1549451616.241 LLAC ACK reply: Acknowledge (type=3), name=Unknown, dest=0x91, source=0x00, control=0x01, id=0x0000, msgid=0x2630, data=[]
Info 1549451616.246 Motor end m1 x1
Info 1549451616.259 Emission Encoder -36 4500 Excitation Encoder -18 6750
Info 1549451616.261 Capture start m1 x1
Debug 1549451616.311 Start XML:IMAGe+ S02_C020_T02_P0001_M1_X1_E1.tiff {'blkID': '21', 'run': '20190205smp81-926', 'exposure': '60', 'excitationColor': 'x1', 'point': '0001', 'blockTemperature': '59.9857,59.9933,60,60.001,60.0128,59.9943', 'lampTemperature': '57.3892', 'lamp': '90', 'sampleVolume': '10', 'step': '02', 'emissionColor': 'm1', 'exposureIndex': '1', 'time': '1549451616.277', 'sampleTemperature': '59.9988,59.9982,59.9983,59.9978,59.998,59.9985', 'stage': '02', 'coverTemperature': '104.989', 'cycle': '020'}
Debug 1549451616.312 End XML:IMAGe+ S02_C020_T02_P0001_M1_X1_E1.tiff {'blkID': '21', 'run': '20190205smp81-926', 'exposure': '60', 'excitationColor': 'x1', 'point': '0001', 'blockTemperature': '59.9857,59.9933,60,60.001,60.0128,59.9943', 'lampTemperature': '57.3892', 'lamp': '90', 'sampleVolume': '10', 'step': '02', 'emissionColor': 'm1', 'exposureIndex': '1', 'time': '1549451616.277', 'sampleTemperature': '59.9988,59.9982,59.9983,59.9978,59.998,59.9985', 'stage': '02', 'coverTemperature': '104.989', 'cycle': '020'}
LEDStatus 1549451616.331 Temperature:57.7793 Current:9.48814 Voltage:3.40562 JuncTemp:74.6969
Debug 1549451616.335 CAMera:ACQuire start exposure
Time 1549451616.532 -elapsed=2639 -active=2626 -remaining=3669
Debug 1549451616.895 CAMera:ACQuire end exposure
Info 1549451616.917 Capture end m1 x1
Info 1549451616.924 Capture start m1 x1
Image 1549451616.966 -run='20190205smp81-926' -stage=2 -cycle=20 -step=2 -point=1  -emission=m1 -excitation=x1  -exposure=60 -lamp=90 -filepath='EXPERIMENTS:20190205smp81-926/apldbio/sds/images/S02_C020_T02_P0001_M1_X1_E1.tiff'
Debug 1549451616.979 Start XML:IMAGe+ S02_C020_T02_P0001_M1_X1_E2.tiff {'blkID': '21', 'run': '20190205smp81-926', 'exposure': '175', 'excitationColor': 'x1', 'point': '0001', 'blockTemperature': '59.9857,59.9933,60,60.001,60.0128,59.9943', 'lampTemperature': '57.3892', 'lamp': '90', 'sampleVolume': '10', 'step': '02', 'emissionColor': 'm1', 'exposureIndex': '2', 'time': '1549451616.943', 'sampleTemperature': '59.9988,59.9982,59.9983,59.9978,59.998,59.9985', 'stage': '02', 'coverTemperature': '104.989', 'cycle': '020'}
Debug 1549451616.980 End XML:IMAGe+ S02_C020_T02_P0001_M1_X1_E2.tiff {'blkID': '21', 'run': '20190205smp81-926', 'exposure': '175', 'excitationColor': 'x1', 'point': '0001', 'blockTemperature': '59.9857,59.9933,60,60.001,60.0128,59.9943', 'lampTemperature': '57.3892', 'lamp': '90', 'sampleVolume': '10', 'step': '02', 'emissionColor': 'm1', 'exposureIndex': '2', 'time': '1549451616.943', 'sampleTemperature': '59.9988,59.9982,59.9983,59.9978,59.998,59.9985', 'stage': '02', 'coverTemperature': '104.989', 'cycle': '020'}
Debug 1549451616.993 CAMera:ACQuire start exposure
Temperature 1549451617.225 -sample=60.0,60.0,60.0,60.0,60.0,60.0 -heatsink=36.5 -cover=104.9 -block=60.0,60.0,60.0,60.0,60.0,60.0
LEDStatus 1549451617.330 Temperature:57.7439 Current:9.4774 Voltage:3.40562 JuncTemp:74.7939
Time 1549451617.525 -elapsed=2640 -active=2627 -remaining=3668
Debug 1549451617.623 CAMera:ACQuire end exposure
Info 1549451617.633 Capture end m1 x1
Info 1549451617.635 Capture start m1 x1
Image 1549451617.641 -run='20190205smp81-926' -stage=2 -cycle=20 -step=2 -point=1  -emission=m1 -excitation=x1  -exposure=175 -lamp=90 -filepath='EXPERIMENTS:20190205smp81-926/apldbio/sds/images/S02_C020_T02_P0001_M1_X1_E2.tiff'
Debug 1549451617.692 Start XML:IMAGe+ S02_C020_T02_P0001_M1_X1_E3.tiff {'blkID': '21', 'run': '20190205smp81-926', 'exposure': '520', 'excitationColor': 'x1', 'point': '0001', 'blockTemperature': '59.9857,59.9933,60,60.001,60.0128,59.9943', 'lampTemperature': '57.3892', 'lamp': '90', 'sampleVolume': '10', 'step': '02', 'emissionColor': 'm1', 'exposureIndex': '3', 'time': '1549451617.656', 'sampleTemperature': '59.9988,59.9982,59.9983,59.9978,59.998,59.9985', 'stage': '02', 'coverTemperature': '104.989', 'cycle': '020'}
Debug 1549451617.693 End XML:IMAGe+ S02_C020_T02_P0001_M1_X1_E3.tiff {'blkID': '21', 'run': '20190205smp81-926', 'exposure': '520', 'excitationColor': 'x1', 'point': '0001', 'blockTemperature': '59.9857,59.9933,60,60.001,60.0128,59.9943', 'lampTemperature': '57.3892', 'lamp': '90', 'sampleVolume': '10', 'step': '02', 'emissionColor': 'm1', 'exposureIndex': '3', 'time': '1549451617.656', 'sampleTemperature': '59.9988,59.9982,59.9983,59.9978,59.998,59.9985', 'stage': '02', 'coverTemperature': '104.989', 'cycle': '020'}
Debug 1549451617.707 CAMera:ACQuire start exposure
Temperature 1549451618.222 -sample=60.0,60.0,60.0,60.0,60.0,60.0 -heatsink=36.3 -cover=105.0 -block=60.0,60.0,60.0,60.0,60.0,60.0
LEDStatus 1549451618.330 Temperature:57.7439 Current:9.44516 Voltage:3.4035 JuncTemp:74.7107
Debug 1549451618.537 CAMera:ACQuire end exposure
Time 1549451618.543 -elapsed=2641 -active=2628 -remaining=3667
Info 1549451618.563 Capture end m1 x1
Image 1549451618.567 -run='20190205smp81-926' -stage=2 -cycle=20 -step=2 -point=1  -emission=m1 -excitation=x1  -exposure=520 -lamp=90 -filepath='EXPERIMENTS:20190205smp81-926/apldbio/sds/images/S02_C020_T02_P0001_M1_X1_E3.tiff'
Debug 1549451618.591 Start XML:WRITe+ 2-20-2-1-m5-x5 EXPERIMENTS:/20190205smp81-926/apldbio/sds//quant/2-20-2-1-m5-x5.xml
Debug 1549451618.622 End XML:WRITe+ 2-20-2-1-m5-x5 EXPERIMENTS:/20190205smp81-926/apldbio/sds//quant/2-20-2-1-m5-x5.xml
Debug 1549451618.624 Acquiring PA queue lock
Debug 1549451618.624 Acquired PA queue lock
Debug 1549451618.625 Released PA queue lock
Debug 1549451618.625 Acquiring palock[0] execution lock
Debug 1549451618.626 Acquired palock[0] execution lock
Debug 1549451618.675 TBC acquiring operative lock
Debug 1549451618.835 LLAC ACK: Acknowledge (type=3), name=Unknown, dest=0x00, source=0x91, control=0x01, id=0x0000, msgid=0x2670, data=[]
Debug 1549451618.836 LLAC ACK reply: Acknowledge (type=3), name=Unknown, dest=0x91, source=0x00, control=0x01, id=0x0000, msgid=0x2670, data=[]
Debug 1549451618.982 LLAC ACK: Acknowledge (type=3), name=Unknown, dest=0x00, source=0x91, control=0x01, id=0x0000, msgid=0x2672, data=[]
Debug 1549451618.983 LLAC ACK reply: Acknowledge (type=3), name=Unknown, dest=0x91, source=0x00, control=0x01, id=0x0000, msgid=0x2672, data=[]
Debug 1549451619.145 Released palock[0] execution lock
Preprocessing 1549451619.147 <quote.message>Input run configuration file: /data/vendor/IS/experiments/20190205smp81-926/apldbio/sds/quant/2-20-2-1-m5-x5.xml
Block Type:  96Wells
Finished read calibration files
...run ROI Quantitation
ROI Quantitation done in 0.045465 seconds 
Quant files saved in /data/vendor/IS/experiments/20190205smp81-926/apldbio/sds/quant
...run Preproc Quantitation task
Preproc Quantitation in 0.00029 seconds 
FilterData files saved in /data/vendor/IS/experiments/20190205smp81-926/apldbio/sds/filter
Success: Preprocessing ok
</quote.message>
Debug 1549451619.165 Start XML:FilterDATa+ S02_C020_T02_P0001_M5_X5_filterdata.xml {}
Debug 1549451619.165 End XML:FilterDATa+ S02_C020_T02_P0001_M5_X5_filterdata.xml {}
Debug 1549451619.173 Start XML:WRITe+ 2-20-2-1-m3-x3 EXPERIMENTS:/20190205smp81-926/apldbio/sds//quant/2-20-2-1-m3-x3.xml
Debug 1549451619.188 End XML:WRITe+ 2-20-2-1-m3-x3 EXPERIMENTS:/20190205smp81-926/apldbio/sds//quant/2-20-2-1-m3-x3.xml
Debug 1549451619.190 Acquiring PA queue lock
Debug 1549451619.190 Acquired PA queue lock
Debug 1549451619.191 Released PA queue lock
Debug 1549451619.191 Acquiring palock[1] execution lock
Debug 1549451619.191 Acquired palock[1] execution lock
Temperature 1549451619.223 -sample=60.0,60.0,60.0,60.0,60.0,60.0 -heatsink=36.3 -cover=105.0 -block=60.0,60.0,60.0,60.0,60.0,60.0
LEDStatus 1549451619.332 Temperature:57.7085 Current:9.45591 Voltage:3.4035 JuncTemp:74.7883
Time 1549451619.526 -elapsed=2642 -active=2629 -remaining=3666
Debug 1549451619.572 C: ISTAT?
Debug 1549451619.585 S: OK ISTAT? Running
Debug 1549451619.703 Released palock[1] execution lock
Preprocessing 1549451619.706 <quote.message>Input run configuration file: /data/vendor/IS/experiments/20190205smp81-926/apldbio/sds/quant/2-20-2-1-m3-x3.xml
Block Type:  96Wells
Finished read calibration files
...run ROI Quantitation
ROI Quantitation done in 0.044276 seconds 
Quant files saved in /data/vendor/IS/experiments/20190205smp81-926/apldbio/sds/quant
...run Preproc Quantitation task
Preproc Quantitation in 0.000297 seconds 
FilterData files saved in /data/vendor/IS/experiments/20190205smp81-926/apldbio/sds/filter
Success: Preprocessing ok
</quote.message>
Debug 1549451619.723 Start XML:FilterDATa+ S02_C020_T02_P0001_M3_X3_filterdata.xml {}
Debug 1549451619.724 End XML:FilterDATa+ S02_C020_T02_P0001_M3_X3_filterdata.xml {}
Debug 1549451619.732 Start XML:WRITe+ 2-20-2-1-m4-x4 EXPERIMENTS:/20190205smp81-926/apldbio/sds//quant/2-20-2-1-m4-x4.xml
Debug 1549451619.747 End XML:WRITe+ 2-20-2-1-m4-x4 EXPERIMENTS:/20190205smp81-926/apldbio/sds//quant/2-20-2-1-m4-x4.xml
Debug 1549451619.749 Acquiring PA queue lock
Debug 1549451619.749 Acquired PA queue lock
Debug 1549451619.749 Released PA queue lock
Debug 1549451619.750 Acquiring palock[0] execution lock
Debug 1549451619.750 Acquired palock[0] execution lock
Temperature 1549451620.223 -sample=60.0,60.0,60.0,60.0,60.0,60.0 -heatsink=36.2 -cover=105.0 -block=60.0,60.0,60.0,60.0,60.0,60.0
Debug 1549451620.239 Released palock[0] execution lock
Preprocessing 1549451620.242 <quote.message>Input run configuration file: /data/vendor/IS/experiments/20190205smp81-926/apldbio/sds/quant/2-20-2-1-m4-x4.xml
Block Type:  96Wells
Finished read calibration files
...run ROI Quantitation
ROI Quantitation done in 0.043525 seconds 
Quant files saved in /data/vendor/IS/experiments/20190205smp81-926/apldbio/sds/quant
...run Preproc Quantitation task
Preproc Quantitation in 0.00032 seconds 
FilterData files saved in /data/vendor/IS/experiments/20190205smp81-926/apldbio/sds/filter
Success: Preprocessing ok
</quote.message>
Debug 1549451620.260 Start XML:FilterDATa+ S02_C020_T02_P0001_M4_X4_filterdata.xml {}
Debug 1549451620.261 End XML:FilterDATa+ S02_C020_T02_P0001_M4_X4_filterdata.xml {}
Debug 1549451620.271 Start XML:WRITe+ 2-20-2-1-m2-x2 EXPERIMENTS:/20190205smp81-926/apldbio/sds//quant/2-20-2-1-m2-x2.xml
Debug 1549451620.289 End XML:WRITe+ 2-20-2-1-m2-x2 EXPERIMENTS:/20190205smp81-926/apldbio/sds//quant/2-20-2-1-m2-x2.xml
Debug 1549451620.291 Acquiring PA queue lock
Debug 1549451620.291 Acquired PA queue lock
Debug 1549451620.292 Released PA queue lock
Debug 1549451620.292 Acquiring palock[1] execution lock
Debug 1549451620.292 Acquired palock[1] execution lock
LEDStatus 1549451620.336 Temperature:57.6376 Current:9.43441 Voltage:3.4035 JuncTemp:74.6786
Time 1549451620.529 -elapsed=2643 -active=2630 -remaining=3665
Debug 1549451620.795 Released palock[1] execution lock
Preprocessing 1549451620.798 <quote.message>Input run configuration file: /data/vendor/IS/experiments/20190205smp81-926/apldbio/sds/quant/2-20-2-1-m2-x2.xml
Block Type:  96Wells
Finished read calibration files
...run ROI Quantitation
ROI Quantitation done in 0.043575 seconds 
Quant files saved in /data/vendor/IS/experiments/20190205smp81-926/apldbio/sds/quant
...run Preproc Quantitation task
Preproc Quantitation in 0.000296 seconds 
FilterData files saved in /data/vendor/IS/experiments/20190205smp81-926/apldbio/sds/filter
Success: Preprocessing ok
</quote.message>
Debug 1549451620.815 Start XML:FilterDATa+ S02_C020_T02_P0001_M2_X2_filterdata.xml {}
Debug 1549451620.816 End XML:FilterDATa+ S02_C020_T02_P0001_M2_X2_filterdata.xml {}
Debug 1549451620.825 Start XML:WRITe+ 2-20-2-1-m1-x1 EXPERIMENTS:/20190205smp81-926/apldbio/sds//quant/2-20-2-1-m1-x1.xml
Debug 1549451620.844 End XML:WRITe+ 2-20-2-1-m1-x1 EXPERIMENTS:/20190205smp81-926/apldbio/sds//quant/2-20-2-1-m1-x1.xml
Debug 1549451620.845 Acquiring PA queue lock
Debug 1549451620.846 Acquired PA queue lock
Debug 1549451620.846 Released PA queue lock
Debug 1549451620.847 Acquiring palock[0] execution lock
Debug 1549451620.847 Acquired palock[0] execution lock
Temperature 1549451621.223 -sample=60.0,60.0,60.0,60.0,60.0,60.0 -heatsink=36.3 -cover=105.0 -block=60.0,60.0,60.0,60.0,60.0,60.0
LEDStatus 1549451621.332 Temperature:57.6021 Current:9.48814 Voltage:3.39717 JuncTemp:74.6519
Debug 1549451621.374 Released palock[0] execution lock
Preprocessing 1549451621.377 <quote.message>Input run configuration file: /data/vendor/IS/experiments/20190205smp81-926/apldbio/sds/quant/2-20-2-1-m1-x1.xml
Block Type:  96Wells
Finished read calibration files
...run ROI Quantitation
ROI Quantitation done in 0.066589 seconds 
Quant files saved in /data/vendor/IS/experiments/20190205smp81-926/apldbio/sds/quant
...run Preproc Quantitation task
Preproc Quantitation in 0.000346 seconds 
FilterData files saved in /data/vendor/IS/experiments/20190205smp81-926/apldbio/sds/filter
Success: Preprocessing ok
</quote.message>
Debug 1549451621.394 Start XML:FilterDATa+ S02_C020_T02_P0001_M1_X1_filterdata.xml {}
Debug 1549451621.394 End XML:FilterDATa+ S02_C020_T02_P0001_M1_X1_filterdata.xml {}
Debug 1549451621.411 Start XML:WRITe+ S2-C20-T2-P1 EXPERIMENTS:/20190205smp81-926/apldbio/sds//filter/2-20-2-1.xml
Debug 1549451621.419 End XML:WRITe+ S2-C20-T2-P1 EXPERIMENTS:/20190205smp81-926/apldbio/sds//filter/2-20-2-1.xml
Info 1549451621.425 Run ePA here for multicomponent. Ensured that dye are assigned
Debug 1549451621.427 Acquiring PA queue lock
Debug 1549451621.427 Acquired PA queue lock
Debug 1549451621.427 Released PA queue lock
Debug 1549451621.428 Acquiring palock[1] execution lock
Debug 1549451621.428 Acquired palock[1] execution lock
Time 1549451621.527 -elapsed=2644 -active=2631 -remaining=3664
Debug 1549451621.988 Released palock[1] execution lock
Preprocessing 1549451621.991 <quote.message>Input run configuration file: /data/vendor/IS/experiments/20190205smp81-926/apldbio/sds/filter/2-20-2-1.xml
Block Type:  96Wells
...run Preproc MultiComponent task
Preproc MultiComponent in 0.006339 seconds 
MultiComponentData files saved in /data/vendor/IS/experiments/20190205smp81-926/apldbio/sds/multicomponent
Success: Preprocessing ok
</quote.message>
Run 1549451622.043 Collected -run="20190205smp81-926" -stage=2 -cycle=20 -step=2 -point=1
Debug 1549451622.047 C: EXP:LIST? -verbose 20190205smp81-926/apldbio/sds/quant/S02_C020_T02_P0001*
Debug 1549451622.061 <quote.message>S: OK EXP:LIST? -verbose 20190205smp81-926/apldbio/sds/quant/S02_C020_T02_P0001* <quote.reply>
s: "20190205smp81-926/apldbio/sds/quant/S02_C020_T02_P0001_M1_X1_E1.quant" -type=file -size=4194 -mtime=1549451621.34 -atime=1549451621.34 -ctime=1549451621.34
s: "20190205smp81-926/apldbio/sds/quant/S02_C020_T02_P0001_M1_X1_E2.quant" -type=file -size=4195 -mtime=1549451621.35 -atime=1549451621.34 -ctime=1549451621.35
s: "20190205smp81-926/apldbio/sds/quant/S02_C020_T02_P0001_M1_X1_E3.quant" -type=file -size=4203 -mtime=1549451621.35 -atime=1549451621.35 -ctime=1549451621.35
s: "20190205smp81-926/apldbio/sds/quant/S02_C020_T02_P0001_M2_X2_E1.quant" -type=file -size=4195 -mtime=1549451620.77 -atime=1549451620.76 -ctime=1549451620.77
s: "20190205smp81-926/apldbio/sds/quant/S02_C020_T02_P0001_M2_X2_E2.quant" -type=file -size=4196 -mtime=1549451620.77 -atime=1549451620.77 -ctime=1549451620.77
s: "20190205smp81-926/apldbio/sds/quant/S02_C020_T02_P0001_M3_X3_E1.quant" -type=file -size=4195 -mtime=1549451619.68 -atime=1549451619.67 -ctime=1549451619.68
s: "20190205smp81-926/apldbio/sds/quant/S02_C020_T02_P0001_M3_X3_E2.quant" -type=file -size=4195 -mtime=1549451619.68 -atime=1549451619.68 -ctime=1549451619.68
s: "20190205smp81-926/apldbio/sds/quant/S02_C020_T02_P0001_M4_X4_E1.quant" -type=file -size=4195 -mtime=1549451620.2 -atime=1549451620.2 -ctime=1549451620.2
s: "20190205smp81-926/apldbio/sds/quant/S02_C020_T02_P0001_M4_X4_E2.quant" -type=file -size=4258 -mtime=1549451620.21 -atime=1549451620.2 -ctime=1549451620.21
s: "20190205smp81-926/apldbio/sds/quant/S02_C020_T02_P0001_M5_X5_E1.quant" -type=file -size=4195 -mtime=1549451619.12 -atime=1549451619.11 -ctime=1549451619.12
s: "20190205smp81-926/apldbio/sds/quant/S02_C020_T02_P0001_M5_X5_E2.quant" -type=file -size=4195 -mtime=1549451619.12 -atime=1549451619.12 -ctime=1549451619.12
s: </quote.reply></quote.message>
Debug 1549451622.067 C: ACCess CONTROLLER
Info 1549451622.068 Access notification: [System] Access -sessionid=557 -level=Controller -exclusive=False
System 1549451622.069 Access -sessionid=557 -level=Controller -exclusive=False
Debug 1549451622.069 S: OK ACCess CONTROLLER
Debug 1549451622.070 C: EXP:READ? -encoding=plain 20190205smp81-926/apldbio/sds/quant/S02_C020_T02_P0001_M1_X1_E1.quant
Debug 1549451622.072 S: OK EXP:READ? -encoding=plain 20190205smp81-926/apldbio/sds/quant/S02_C020_T02_P0001_M1_X1_E1.quant
Debug 1549451622.101 C: FIL:COP EXPERIMENTS:20190205smp81-926/apldbio/sds/multicomponent/S02_C020_T02_P0001_multicomponentdata.xml PUBLIC_RUN_COMPLETE:working/20190205smp81-926/apldbio/sds/multicomponent/S02_C020_T02_P0001_multicomponentdata.xml
Debug 1549451622.106 S: OK FIL:COP EXPERIMENTS:20190205smp81-926/apldbio/sds/multicomponent/S02_C020_T02_P0001_multicomponentdata.xml PUBLIC_RUN_COMPLETE:working/20190205smp81-926/apldbio/sds/multicomponent/S02_C020_T02_P0001_multicomponentdata.xml
Debug 1549451622.111 C: ACCess OBSERVER
Info 1549451622.112 Access notification: [System] Access -sessionid=557 -level=Observer -exclusive=False
System 1549451622.113 Access -sessionid=557 -level=Observer -exclusive=False
Debug 1549451622.113 S: OK ACCess OBSERVER
Debug 1549451622.126 C: FIL:LIST? -verbose EXPERIMENTS:/20190205smp81-926/apldbio/sds/quant/S02_C020_T02_P0001_*E1.quant
Debug 1549451622.136 <quote.message>S: OK FIL:LIST? -verbose EXPERIMENTS:/20190205smp81-926/apldbio/sds/quant/S02_C020_T02_P0001_*E1.quant <quote.reply>
s: "experiments:20190205smp81-926/apldbio/sds/quant/S02_C020_T02_P0001_M1_X1_E1.quant" -type=file -size=4194 -mtime=1549451621.34 -atime=1549451621.34 -ctime=1549451621.34
s: "experiments:20190205smp81-926/apldbio/sds/quant/S02_C020_T02_P0001_M2_X2_E1.quant" -type=file -size=4195 -mtime=1549451620.77 -atime=1549451620.76 -ctime=1549451620.77
s: "experiments:20190205smp81-926/apldbio/sds/quant/S02_C020_T02_P0001_M3_X3_E1.quant" -type=file -size=4195 -mtime=1549451619.68 -atime=1549451619.67 -ctime=1549451619.68
s: "experiments:20190205smp81-926/apldbio/sds/quant/S02_C020_T02_P0001_M4_X4_E1.quant" -type=file -size=4195 -mtime=1549451620.2 -atime=1549451620.2 -ctime=1549451620.2
s: "experiments:20190205smp81-926/apldbio/sds/quant/S02_C020_T02_P0001_M5_X5_E1.quant" -type=file -size=4195 -mtime=1549451619.12 -atime=1549451619.11 -ctime=1549451619.12
s: </quote.reply></quote.message>
Debug 1549451622.149 C: ACCess CONTROLLER
Info 1549451622.150 Access notification: [System] Access -sessionid=557 -level=Controller -exclusive=False
System 1549451622.150 Access -sessionid=557 -level=Controller -exclusive=False
Debug 1549451622.151 S: OK ACCess CONTROLLER
Debug 1549451622.172 C: FIL:COP EXPERIMENTS:20190205smp81-926/apldbio/sds/quant/S02_C020_T02_P0001_M1_X1_E1.quant PUBLIC_RUN_COMPLETE:working/20190205smp81-926/apldbio/sds/quant/S02_C020_T02_P0001_M1_X1_E1.quant
Debug 1549451622.176 S: OK FIL:COP EXPERIMENTS:20190205smp81-926/apldbio/sds/quant/S02_C020_T02_P0001_M1_X1_E1.quant PUBLIC_RUN_COMPLETE:working/20190205smp81-926/apldbio/sds/quant/S02_C020_T02_P0001_M1_X1_E1.quant
Debug 1549451622.181 C: ACCess OBSERVER
Info 1549451622.182 Access notification: [System] Access -sessionid=557 -level=Observer -exclusive=False
System 1549451622.183 Access -sessionid=557 -level=Observer -exclusive=False
Debug 1549451622.183 S: OK ACCess OBSERVER
Debug 1549451622.191 C: ACCess CONTROLLER
Info 1549451622.192 Access notification: [System] Access -sessionid=557 -level=Controller -exclusive=False
System 1549451622.192 Access -sessionid=557 -level=Controller -exclusive=False
Debug 1549451622.193 S: OK ACCess CONTROLLER
Debug 1549451622.213 C: FIL:COP EXPERIMENTS:20190205smp81-926/apldbio/sds/quant/S02_C020_T02_P0001_M2_X2_E1.quant PUBLIC_RUN_COMPLETE:working/20190205smp81-926/apldbio/sds/quant/S02_C020_T02_P0001_M2_X2_E1.quant
Debug 1549451622.218 S: OK FIL:COP EXPERIMENTS:20190205smp81-926/apldbio/sds/quant/S02_C020_T02_P0001_M2_X2_E1.quant PUBLIC_RUN_COMPLETE:working/20190205smp81-926/apldbio/sds/quant/S02_C020_T02_P0001_M2_X2_E1.quant
Debug 1549451622.224 C: ACCess OBSERVER
Info 1549451622.225 Access notification: [System] Access -sessionid=557 -level=Observer -exclusive=False
System 1549451622.226 Access -sessionid=557 -level=Observer -exclusive=False
Debug 1549451622.226 S: OK ACCess OBSERVER
Temperature 1549451622.223 -sample=60.0,60.0,60.0,60.0,60.0,60.0 -heatsink=36.2 -cover=104.9 -block=60.0,60.0,60.0,60.0,60.0,60.0
Debug 1549451622.235 C: ACCess CONTROLLER
Info 1549451622.236 Access notification: [System] Access -sessionid=557 -level=Controller -exclusive=False
System 1549451622.237 Access -sessionid=557 -level=Controller -exclusive=False
Debug 1549451622.239 S: OK ACCess CONTROLLER
Debug 1549451622.282 C: EXP:READ? -encoding=plain 20190205smp81-926/apldbio/sds/quant/S02_C020_T02_P0001_M1_X1_E2.quant
Debug 1549451622.284 S: OK EXP:READ? -encoding=plain 20190205smp81-926/apldbio/sds/quant/S02_C020_T02_P0001_M1_X1_E2.quant
Debug 1549451622.287 C: EXP:READ? -encoding=plain 20190205smp81-926/apldbio/sds/quant/S02_C020_T02_P0001_M1_X1_E3.quant
Debug 1549451622.290 C: FIL:COP EXPERIMENTS:20190205smp81-926/apldbio/sds/quant/S02_C020_T02_P0001_M3_X3_E1.quant PUBLIC_RUN_COMPLETE:working/20190205smp81-926/apldbio/sds/quant/S02_C020_T02_P0001_M3_X3_E1.quant
Debug 1549451622.291 S: OK EXP:READ? -encoding=plain 20190205smp81-926/apldbio/sds/quant/S02_C020_T02_P0001_M1_X1_E3.quant
Debug 1549451622.296 S: OK FIL:COP EXPERIMENTS:20190205smp81-926/apldbio/sds/quant/S02_C020_T02_P0001_M3_X3_E1.quant PUBLIC_RUN_COMPLETE:working/20190205smp81-926/apldbio/sds/quant/S02_C020_T02_P0001_M3_X3_E1.quant
Debug 1549451622.312 C: ACCess OBSERVER
Info 1549451622.313 Access notification: [System] Access -sessionid=557 -level=Observer -exclusive=False
System 1549451622.313 Access -sessionid=557 -level=Observer -exclusive=False
Debug 1549451622.314 S: OK ACCess OBSERVER
Debug 1549451622.325 C: ACCess CONTROLLER
Info 1549451622.326 Access notification: [System] Access -sessionid=557 -level=Controller -exclusive=False
System 1549451622.326 Access -sessionid=557 -level=Controller -exclusive=False
Debug 1549451622.327 S: OK ACCess CONTROLLER
LEDStatus 1549451622.335 Temperature:57.6376 Current:9.46665 Voltage:3.41195 JuncTemp:74.5279
Debug 1549451622.348 C: FIL:COP EXPERIMENTS:20190205smp81-926/apldbio/sds/quant/S02_C020_T02_P0001_M4_X4_E1.quant PUBLIC_RUN_COMPLETE:working/20190205smp81-926/apldbio/sds/quant/S02_C020_T02_P0001_M4_X4_E1.quant
Debug 1549451622.353 S: OK FIL:COP EXPERIMENTS:20190205smp81-926/apldbio/sds/quant/S02_C020_T02_P0001_M4_X4_E1.quant PUBLIC_RUN_COMPLETE:working/20190205smp81-926/apldbio/sds/quant/S02_C020_T02_P0001_M4_X4_E1.quant
Debug 1549451622.358 C: ACCess OBSERVER
Info 1549451622.359 Access notification: [System] Access -sessionid=557 -level=Observer -exclusive=False
System 1549451622.359 Access -sessionid=557 -level=Observer -exclusive=False
Debug 1549451622.360 S: OK ACCess OBSERVER
Debug 1549451622.367 C: ACCess CONTROLLER
Info 1549451622.368 Access notification: [System] Access -sessionid=557 -level=Controller -exclusive=False
System 1549451622.368 Access -sessionid=557 -level=Controller -exclusive=False
Debug 1549451622.369 S: OK ACCess CONTROLLER
Debug 1549451622.389 C: FIL:COP EXPERIMENTS:20190205smp81-926/apldbio/sds/quant/S02_C020_T02_P0001_M5_X5_E1.quant PUBLIC_RUN_COMPLETE:working/20190205smp81-926/apldbio/sds/quant/S02_C020_T02_P0001_M5_X5_E1.quant
Debug 1549451622.394 S: OK FIL:COP EXPERIMENTS:20190205smp81-926/apldbio/sds/quant/S02_C020_T02_P0001_M5_X5_E1.quant PUBLIC_RUN_COMPLETE:working/20190205smp81-926/apldbio/sds/quant/S02_C020_T02_P0001_M5_X5_E1.quant
Debug 1549451622.398 C: ACCess OBSERVER
Info 1549451622.399 Access notification: [System] Access -sessionid=557 -level=Observer -exclusive=False
System 1549451622.400 Access -sessionid=557 -level=Observer -exclusive=False
Debug 1549451622.400 S: OK ACCess OBSERVER
Debug 1549451622.500 C: EXP:READ? -encoding=plain 20190205smp81-926/apldbio/sds/quant/S02_C020_T02_P0001_M2_X2_E1.quant
Debug 1549451622.502 S: OK EXP:READ? -encoding=plain 20190205smp81-926/apldbio/sds/quant/S02_C020_T02_P0001_M2_X2_E1.quant
Debug 1549451622.506 C: EXP:READ? -encoding=plain 20190205smp81-926/apldbio/sds/quant/S02_C020_T02_P0001_M2_X2_E2.quant
Debug 1549451622.507 S: OK EXP:READ? -encoding=plain 20190205smp81-926/apldbio/sds/quant/S02_C020_T02_P0001_M2_X2_E2.quant
Debug 1549451622.511 C: EXP:READ? -encoding=plain 20190205smp81-926/apldbio/sds/quant/S02_C020_T02_P0001_M3_X3_E1.quant
Debug 1549451622.512 S: OK EXP:READ? -encoding=plain 20190205smp81-926/apldbio/sds/quant/S02_C020_T02_P0001_M3_X3_E1.quant
Debug 1549451622.516 C: EXP:READ? -encoding=plain 20190205smp81-926/apldbio/sds/quant/S02_C020_T02_P0001_M3_X3_E2.quant
Debug 1549451622.517 S: OK EXP:READ? -encoding=plain 20190205smp81-926/apldbio/sds/quant/S02_C020_T02_P0001_M3_X3_E2.quant
Debug 1549451622.521 C: EXP:READ? -encoding=plain 20190205smp81-926/apldbio/sds/quant/S02_C020_T02_P0001_M4_X4_E1.quant
Debug 1549451622.523 S: OK EXP:READ? -encoding=plain 20190205smp81-926/apldbio/sds/quant/S02_C020_T02_P0001_M4_X4_E1.quant
Time 1549451622.528 -elapsed=2645 -active=2632 -remaining=3663
Debug 1549451622.735 C: EXP:READ? -encoding=plain 20190205smp81-926/apldbio/sds/quant/S02_C020_T02_P0001_M4_X4_E2.quant
Debug 1549451622.736 S: OK EXP:READ? -encoding=plain 20190205smp81-926/apldbio/sds/quant/S02_C020_T02_P0001_M4_X4_E2.quant
Debug 1549451622.740 C: EXP:READ? -encoding=plain 20190205smp81-926/apldbio/sds/quant/S02_C020_T02_P0001_M5_X5_E1.quant
Debug 1549451622.742 S: OK EXP:READ? -encoding=plain 20190205smp81-926/apldbio/sds/quant/S02_C020_T02_P0001_M5_X5_E1.quant
Debug 1549451622.746 C: EXP:READ? -encoding=plain 20190205smp81-926/apldbio/sds/quant/S02_C020_T02_P0001_M5_X5_E2.quant
Debug 1549451622.747 S: OK EXP:READ? -encoding=plain 20190205smp81-926/apldbio/sds/quant/S02_C020_T02_P0001_M5_X5_E2.quant
Temperature 1549451623.222 -sample=60.0,60.0,60.0,60.0,60.0,60.0 -heatsink=36.2 -cover=105.0 -block=60.0,60.0,60.0,60.0,60.0,60.0
LEDStatus 1549451623.330 Temperature:57.5666 Current:9.48814 Voltage:3.40562 JuncTemp:74.6555
Time 1549451623.525 -elapsed=2646 -active=2633 -remaining=3662
Temperature 1549451624.222 -sample=60.0,60.0,60.0,60.0,60.0,60.0 -heatsink=36.2 -cover=104.9 -block=60.0,60.0,60.0,60.0,60.0,60.0
LEDStatus 1549451624.330 Temperature:57.5666 Current:9.4774 Voltage:3.40562 JuncTemp:74.6907
Time 1549451624.532 -elapsed=2647 -active=2634 -remaining=3661
Debug 1549451624.571 C: ISTAT?
Debug 1549451624.583 S: OK ISTAT? Running
Temperature 1549451625.225 -sample=60.0,60.0,60.0,60.0,60.0,60.0 -heatsink=36.0 -cover=104.9 -block=60.0,60.0,60.0,60.0,60.0,60.0
LEDStatus 1549451625.331 Temperature:57.4957 Current:9.4774 Voltage:3.39717 JuncTemp:74.6234
Time 1549451625.526 -elapsed=2648 -active=2635 -remaining=3660
Temperature 1549451626.225 -sample=60.0,60.0,60.0,60.0,60.0,60.0 -heatsink=36.0 -cover=104.9 -block=60.0,60.0,60.0,60.0,60.0,60.0
LEDStatus 1549451626.331 Temperature:57.5312 Current:9.45591 Voltage:3.40773 JuncTemp:74.6588
Time 1549451626.532 -elapsed=2649 -active=2636 -remaining=3659
Temperature 1549451627.225 -sample=60.0,60.0,60.0,60.0,60.0,60.0 -heatsink=36.1 -cover=105.0 -block=60.0,60.0,60.0,60.0,60.0,60.0
LEDStatus 1549451627.331 Temperature:57.5312 Current:9.4774 Voltage:3.4035 JuncTemp:74.5795
Time 1549451627.526 -elapsed=2650 -active=2637 -remaining=3658
Debug 1549451627.721 TBC _holding invoked.
Debug 1549451627.722 TBC acquired unhold lock
Debug 1549451627.723 TBC releasing operative lock
Debug 1549451627.723 TBC acquired operative lock
Debug 1549451627.763 TBC acquiring operative lock
Info 1549451627.724 TBC:HOLD starting 0.000000s hold
Debug 1549451627.764 TBC _holding invoked.
Debug 1549451627.764 TBC acquiring unhold lock
Debug 1549451627.764 TBC acquired unhold lock
Debug 1549451627.765 TBC releasing operative lock
Debug 1549451627.765 TBC acquired operative lock
Info 1549451627.768 TBC:SETTing ramping "Zone1" from 60.0 to 95.0 (rate=1.600, timeout=65.6, msgid=0x271D)
Info 1549451627.769 TBC:SETTing ramping "Zone2" from 60.0 to 95.0 (rate=1.600, timeout=65.6, msgid=0x271E)
Info 1549451627.770 TBC:SETTing ramping "Zone3" from 60.0 to 95.0 (rate=1.600, timeout=65.6, msgid=0x271F)
Info 1549451627.771 TBC:SETTing ramping "Zone4" from 60.0 to 95.0 (rate=1.600, timeout=65.6, msgid=0x2720)
Info 1549451627.772 TBC:SETTing ramping "Zone5" from 60.0 to 95.0 (rate=1.600, timeout=65.6, msgid=0x2721)
Info 1549451627.773 TBC:SETTing ramping "Zone6" from 60.0 to 95.0 (rate=1.600, timeout=65.6, msgid=0x2722)
Run 1549451627.853 Cycle 21
Run 1549451627.906 Step 1
Run 1549451627.917 Ramping -zones=Zone1,Zone2,Zone3,Zone4,Zone5,Zone6 -targets=95.000,95.000,95.000,95.000,95.000,95.000 -rates=1.600,1.600,1.600,1.600,1.600,1.600
Temperature 1549451628.225 -sample=60.0,60.0,60.0,60.0,60.0,60.0 -heatsink=36.1 -cover=105.0 -block=60.2,60.2,60.4,60.3,60.2,60.2
LEDStatus 1549451628.332 Temperature:57.4957 Current:9.46665 Voltage:3.4035 JuncTemp:74.4979
Time 1549451628.532 -elapsed=2651 -active=2638 -remaining=3659
Temperature 1549451629.225 -sample=61.1,61.1,61.2,61.2,61.1,61.1 -heatsink=36.1 -cover=104.9 -block=65.5,65.5,65.9,65.8,65.5,65.3
LEDStatus 1549451629.331 Temperature:57.4602 Current:9.45591 Voltage:3.40773 JuncTemp:74.5667
Time 1549451629.526 -elapsed=2652 -active=2639 -remaining=3658
Debug 1549451629.570 C: ISTAT?
Debug 1549451629.582 S: OK ISTAT? Running
Temperature 1549451630.225 -sample=63.8,63.8,63.9,63.8,63.8,63.7 -heatsink=36.2 -cover=105.0 -block=68.9,69.0,68.9,68.7,69.0,69.0
LEDStatus 1549451630.330 Temperature:57.4602 Current:9.45591 Voltage:3.40562 JuncTemp:74.6164
Time 1549451630.526 -elapsed=2653 -active=2640 -remaining=3657
Temperature 1549451631.225 -sample=65.8,65.8,65.8,65.7,65.8,65.8 -heatsink=35.8 -cover=105.0 -block=68.8,68.9,68.8,68.7,68.8,69.0
LEDStatus 1549451631.330 Temperature:57.4957 Current:9.45591 Voltage:3.40984 JuncTemp:74.5542
Time 1549451631.525 -elapsed=2654 -active=2641 -remaining=3656
Temperature 1549451632.225 -sample=67.3,67.3,67.3,67.3,67.3,67.3 -heatsink=35.8 -cover=104.9 -block=70.6,70.5,70.7,70.8,70.5,70.4
LEDStatus 1549451632.331 Temperature:57.4602 Current:9.4774 Voltage:3.4035 JuncTemp:74.503
Time 1549451632.532 -elapsed=2655 -active=2642 -remaining=3655
Temperature 1549451633.225 -sample=69.1,69.1,69.2,69.2,69.1,69.0 -heatsink=35.9 -cover=105.0 -block=73.0,73.0,73.0,72.9,73.0,72.9
LEDStatus 1549451633.331 Temperature:57.5312 Current:9.45591 Voltage:3.40773 JuncTemp:74.48
Time 1549451633.526 -elapsed=2656 -active=2643 -remaining=3654
Temperature 1549451634.225 -sample=70.9,70.9,70.9,70.9,70.9,70.8 -heatsink=35.9 -cover=105.0 -block=74.3,74.3,74.2,74.2,74.3,74.3
LEDStatus 1549451634.331 Temperature:57.4602 Current:9.48814 Voltage:3.40984 JuncTemp:74.5261
Time 1549451634.532 -elapsed=2657 -active=2644 -remaining=3653
Debug 1549451634.569 C: ISTAT?
Debug 1549451634.582 S: OK ISTAT? Running
Temperature 1549451635.225 -sample=72.5,72.6,72.5,72.5,72.5,72.5 -heatsink=35.8 -cover=105.0 -block=75.7,75.7,75.7,75.8,75.6,75.6
LEDStatus 1549451635.331 Temperature:57.4602 Current:9.46665 Voltage:3.39928 JuncTemp:74.5118
Time 1549451635.526 -elapsed=2658 -active=2645 -remaining=3652
Temperature 1549451636.225 -sample=74.1,74.2,74.1,74.2,74.1,74.0 -heatsink=35.7 -cover=105.0 -block=77.4,77.5,77.4,77.5,77.4,77.3
LEDStatus 1549451636.330 Temperature:57.4247 Current:9.45591 Voltage:3.39928 JuncTemp:74.5718
Time 1549451636.532 -elapsed=2659 -active=2646 -remaining=3651
Temperature 1549451637.225 -sample=75.8,75.9,75.8,75.8,75.8,75.7 -heatsink=35.6 -cover=105.0 -block=79.0,79.1,79.0,79.0,79.0,79.0
LEDStatus 1549451637.331 Temperature:57.3892 Current:9.45591 Voltage:3.4035 JuncTemp:74.5098
Time 1549451637.525 -elapsed=2660 -active=2647 -remaining=3650
Temperature 1549451638.225 -sample=77.4,77.4,77.4,77.4,77.4,77.3 -heatsink=35.6 -cover=104.9 -block=80.5,80.5,80.4,80.5,80.5,80.4
LEDStatus 1549451638.331 Temperature:57.3892 Current:9.46665 Voltage:3.40984 JuncTemp:74.5806
Time 1549451638.532 -elapsed=2661 -active=2648 -remaining=3649
Temperature 1549451639.225 -sample=78.9,79.0,78.8,78.9,78.9,78.8 -heatsink=35.6 -cover=104.9 -block=82.0,82.1,82.0,82.1,82.0,82.0
LEDStatus 1549451639.331 Temperature:57.3537 Current:9.45591 Voltage:3.41195 JuncTemp:74.4883
Time 1549451639.525 -elapsed=2662 -active=2649 -remaining=3648
Debug 1549451639.569 C: ISTAT?
Debug 1549451639.581 S: OK ISTAT? Running
Temperature 1549451640.222 -sample=80.5,80.6,80.4,80.5,80.5,80.4 -heatsink=35.6 -cover=105.0 -block=83.6,83.7,83.6,83.6,83.6,83.5
LEDStatus 1549451640.331 Temperature:57.4247 Current:9.50963 Voltage:3.40139 JuncTemp:74.4426
Time 1549451640.526 -elapsed=2663 -active=2650 -remaining=3647
Temperature 1549451641.225 -sample=82.0,82.1,82.0,82.0,82.0,82.0 -heatsink=35.4 -cover=105.0 -block=85.1,85.2,85.1,85.1,85.1,85.1
LEDStatus 1549451641.330 Temperature:57.4247 Current:9.44516 Voltage:3.39928 JuncTemp:74.5187
Time 1549451641.525 -elapsed=2664 -active=2651 -remaining=3646
Temperature 1549451642.225 -sample=83.6,83.7,83.5,83.6,83.6,83.5 -heatsink=35.6 -cover=105.0 -block=86.6,86.7,86.6,86.7,86.6,86.6
LEDStatus 1549451642.331 Temperature:57.4602 Current:9.45591 Voltage:3.40562 JuncTemp:74.5241
Time 1549451642.532 -elapsed=2665 -active=2652 -remaining=3645
Temperature 1549451643.225 -sample=85.1,85.2,85.0,85.1,85.1,85.0 -heatsink=35.4 -cover=105.0 -block=88.2,88.3,88.1,88.2,88.2,88.1
LEDStatus 1549451643.330 Temperature:57.4247 Current:9.45591 Voltage:3.40984 JuncTemp:74.4763
Time 1549451643.525 -elapsed=2666 -active=2653 -remaining=3644
Temperature 1549451644.224 -sample=86.6,86.8,86.6,86.6,86.6,86.6 -heatsink=35.2 -cover=104.9 -block=89.7,89.8,89.6,89.7,89.7,89.6
LEDStatus 1549451644.331 Temperature:57.3537 Current:9.44516 Voltage:3.41195 JuncTemp:74.5312
Time 1549451644.532 -elapsed=2667 -active=2654 -remaining=3643
Debug 1549451644.572 C: ISTAT?
Debug 1549451644.585 S: OK ISTAT? Running
Temperature 1549451645.225 -sample=88.2,88.3,88.1,88.2,88.2,88.1 -heatsink=35.3 -cover=105.0 -block=91.2,91.3,91.1,91.2,91.3,91.1
LEDStatus 1549451645.331 Temperature:57.3537 Current:9.48814 Voltage:3.40984 JuncTemp:74.5967
Time 1549451645.526 -elapsed=2668 -active=2655 -remaining=3642
Temperature 1549451646.225 -sample=89.7,89.8,89.6,89.7,89.7,89.6 -heatsink=35.2 -cover=105.0 -block=92.7,92.9,92.6,92.8,92.8,92.6
LEDStatus 1549451646.331 Temperature:57.3892 Current:9.46665 Voltage:3.40139 JuncTemp:74.5539
Time 1549451646.532 -elapsed=2669 -active=2656 -remaining=3641
Temperature 1549451647.225 -sample=91.2,91.4,91.1,91.2,91.2,91.1 -heatsink=35.4 -cover=105.1 -block=94.3,94.4,94.2,94.3,94.3,94.2
LEDStatus 1549451647.331 Temperature:57.3537 Current:9.46665 Voltage:3.41195 JuncTemp:74.3859
Time 1549451647.525 -elapsed=2670 -active=2657 -remaining=3640
Temperature 1549451648.225 -sample=92.7,92.9,92.7,92.8,92.8,92.7 -heatsink=35.0 -cover=105.0 -block=95.7,95.8,95.6,95.7,95.8,95.7
LEDStatus 1549451648.331 Temperature:57.3892 Current:9.46665 Voltage:3.40562 JuncTemp:74.4939
Time 1549451648.525 -elapsed=2671 -active=2658 -remaining=3639
Debug 1549451649.209 LLAC ACK: Acknowledge (type=3), name=Unknown, dest=0x00, source=0x81, control=0x01, id=0x0000, msgid=0x271D, data=[]
Debug 1549451649.210 LLAC ACK reply: Acknowledge (type=3), name=Unknown, dest=0x81, source=0x00, control=0x01, id=0x0000, msgid=0x271D, data=[]
Debug 1549451649.212 LLAC ACK: Acknowledge (type=3), name=Unknown, dest=0x00, source=0x82, control=0x01, id=0x0000, msgid=0x271E, data=[]
Debug 1549451649.213 LLAC ACK reply: Acknowledge (type=3), name=Unknown, dest=0x82, source=0x00, control=0x01, id=0x0000, msgid=0x271E, data=[]
Temperature 1549451649.225 -sample=94.0,94.1,94.0,94.0,94.1,94.0 -heatsink=35.2 -cover=105.0 -block=96.0,96.2,96.2,95.9,96.1,96.0
Debug 1549451649.263 LLAC ACK: Acknowledge (type=3), name=Unknown, dest=0x00, source=0x83, control=0x01, id=0x0000, msgid=0x271F, data=[]
Debug 1549451649.263 LLAC ACK reply: Acknowledge (type=3), name=Unknown, dest=0x83, source=0x00, control=0x01, id=0x0000, msgid=0x271F, data=[]
Debug 1549451649.264 LLAC ACK: Acknowledge (type=3), name=Unknown, dest=0x00, source=0x84, control=0x01, id=0x0000, msgid=0x2720, data=[]
Debug 1549451649.264 LLAC ACK reply: Acknowledge (type=3), name=Unknown, dest=0x84, source=0x00, control=0x01, id=0x0000, msgid=0x2720, data=[]
Debug 1549451649.265 LLAC ACK: Acknowledge (type=3), name=Unknown, dest=0x00, source=0x85, control=0x01, id=0x0000, msgid=0x2721, data=[]
Debug 1549451649.265 LLAC ACK reply: Acknowledge (type=3), name=Unknown, dest=0x85, source=0x00, control=0x01, id=0x0000, msgid=0x2721, data=[]
Debug 1549451649.273 LLAC ACK: Acknowledge (type=3), name=Unknown, dest=0x00, source=0x86, control=0x01, id=0x0000, msgid=0x2722, data=[]
Debug 1549451649.273 LLAC ACK reply: Acknowledge (type=3), name=Unknown, dest=0x86, source=0x00, control=0x01, id=0x0000, msgid=0x2722, data=[]
Debug 1549451649.274 TBC releasing operative lock
Debug 1549451649.276 Pending Suspend flag: False
Debug 1549451649.285 TBC acquiring operative lock
Debug 1549451649.285 TBC acquired operative lock
Info 1549451649.287 TBC:HOLD starting 15.000000s hold
Run 1549451649.326 Holding -time=15
Debug 1549451649.333 TBC acquiring unhold lock
LEDStatus 1549451649.338 Temperature:57.2827 Current:9.4774 Voltage:3.40562 JuncTemp:74.4851
Time 1549451649.525 -elapsed=2672 -active=2659 -remaining=3638
Debug 1549451649.570 C: ISTAT?
Debug 1549451649.583 S: OK ISTAT? Running
Temperature 1549451650.224 -sample=94.7,94.8,94.7,94.7,94.8,94.6 -heatsink=35.1 -cover=105.1 -block=95.5,95.5,95.6,95.5,95.5,95.5
LEDStatus 1549451650.330 Temperature:57.2827 Current:9.46665 Voltage:3.40773 JuncTemp:74.432
Time 1549451650.533 -elapsed=2673 -active=2660 -remaining=3637
Temperature 1549451651.225 -sample=94.9,94.9,94.9,94.9,94.9,94.9 -heatsink=35.2 -cover=105.0 -block=95.1,94.8,94.9,95.1,94.9,95.2
LEDStatus 1549451651.331 Temperature:57.3892 Current:9.46665 Voltage:3.40773 JuncTemp:74.4777
Time 1549451651.525 -elapsed=2674 -active=2661 -remaining=3636
Temperature 1549451652.225 -sample=94.9,94.9,94.9,94.9,94.9,95.0 -heatsink=34.8 -cover=105.0 -block=94.9,95.0,95.0,95.0,95.0,94.9
LEDStatus 1549451652.331 Temperature:57.3892 Current:9.48814 Voltage:3.40773 JuncTemp:74.4869
Time 1549451652.532 -elapsed=2675 -active=2662 -remaining=3635
Temperature 1549451653.225 -sample=94.9,94.9,94.9,94.9,94.9,94.9 -heatsink=34.9 -cover=104.9 -block=94.9,95.0,94.9,94.9,95.0,94.9
LEDStatus 1549451653.331 Temperature:57.4247 Current:9.43441 Voltage:3.41195 JuncTemp:74.3647
Time 1549451653.525 -elapsed=2676 -active=2663 -remaining=3634
Temperature 1549451654.225 -sample=94.9,95.0,95.0,95.0,95.0,94.9 -heatsink=35.1 -cover=105.1 -block=94.9,95.0,95.0,95.0,95.0,95.0
LEDStatus 1549451654.331 Temperature:57.3892 Current:9.46665 Voltage:3.40562 JuncTemp:74.5132
Time 1549451654.532 -elapsed=2677 -active=2664 -remaining=3633
Debug 1549451654.569 C: ISTAT?
Debug 1549451654.582 S: OK ISTAT? Running
Temperature 1549451655.225 -sample=95.0,95.0,95.0,95.0,95.0,94.9 -heatsink=34.9 -cover=105.0 -block=95.0,95.0,95.0,95.0,95.0,95.0
LEDStatus 1549451655.331 Temperature:57.3537 Current:9.44516 Voltage:3.40562 JuncTemp:74.4916
Time 1549451655.525 -elapsed=2678 -active=2665 -remaining=3632
Temperature 1549451656.225 -sample=95.0,95.0,95.0,95.0,95.0,95.0 -heatsink=34.9 -cover=105.0 -block=95.0,95.0,95.0,95.0,95.0,95.0
LEDStatus 1549451656.331 Temperature:57.3182 Current:9.44516 Voltage:3.39928 JuncTemp:74.5081
Time 1549451656.532 -elapsed=2679 -active=2666 -remaining=3631
Temperature 1549451657.225 -sample=95.0,95.0,95.0,95.0,95.0,95.0 -heatsink=34.9 -cover=105.1 -block=95.0,95.0,95.0,95.0,95.0,95.0
LEDStatus 1549451657.330 Temperature:57.3182 Current:9.42367 Voltage:3.40562 JuncTemp:74.4298
Time 1549451657.525 -elapsed=2680 -active=2667 -remaining=3630
Temperature 1549451658.225 -sample=95.0,95.0,95.0,95.0,95.0,95.0 -heatsink=35.0 -cover=105.1 -block=95.0,95.0,95.0,95.0,95.0,95.0
LEDStatus 1549451658.331 Temperature:57.3537 Current:9.46665 Voltage:3.40562 JuncTemp:74.4565
Time 1549451658.532 -elapsed=2681 -active=2668 -remaining=3629
Temperature 1549451659.225 -sample=95.0,95.0,95.0,95.0,95.0,95.0 -heatsink=35.1 -cover=105.0 -block=95.0,95.0,95.0,95.0,95.0,95.0
LEDStatus 1549451659.331 Temperature:57.2827 Current:9.4774 Voltage:3.41195 JuncTemp:74.4569
Time 1549451659.525 -elapsed=2682 -active=2669 -remaining=3628
Debug 1549451659.570 C: ISTAT?
Debug 1549451659.583 S: OK ISTAT? Running
Temperature 1549451660.225 -sample=95.0,95.0,95.0,95.0,95.0,95.0 -heatsink=35.1 -cover=105.0 -block=95.0,95.0,95.0,95.0,95.0,95.0
LEDStatus 1549451660.331 Temperature:57.2827 Current:9.45591 Voltage:3.4035 JuncTemp:74.4726
Time 1549451660.525 -elapsed=2683 -active=2670 -remaining=3627
Temperature 1549451661.225 -sample=95.0,95.0,95.0,95.0,95.0,95.0 -heatsink=35.1 -cover=105.0 -block=95.0,95.0,95.0,95.0,95.0,95.0
LEDStatus 1549451661.331 Temperature:57.3537 Current:9.48814 Voltage:3.40773 JuncTemp:74.4164
Time 1549451661.526 -elapsed=2684 -active=2671 -remaining=3626
Temperature 1549451662.225 -sample=95.0,95.0,95.0,95.0,95.0,95.0 -heatsink=34.8 -cover=105.0 -block=95.0,95.0,95.0,95.0,95.0,95.0
LEDStatus 1549451662.331 Temperature:57.3182 Current:9.48814 Voltage:3.4035 JuncTemp:74.4053
Time 1549451662.525 -elapsed=2685 -active=2672 -remaining=3625
Temperature 1549451663.225 -sample=95.0,95.0,95.0,95.0,95.0,95.0 -heatsink=34.9 -cover=105.1 -block=95.0,95.0,95.0,95.0,95.0,95.0
LEDStatus 1549451663.331 Temperature:57.3537 Current:9.45591 Voltage:3.40562 JuncTemp:74.5045
Time 1549451663.526 -elapsed=2686 -active=2673 -remaining=3624
Temperature 1549451664.225 -sample=95.0,95.0,95.0,95.0,95.0,95.0 -heatsink=35.2 -cover=105.1 -block=95.0,95.0,95.0,95.0,95.0,95.0
LEDStatus 1549451664.331 Temperature:57.3892 Current:9.46665 Voltage:3.40984 JuncTemp:74.4763
Debug 1549451664.421 TBC _holding invoked.
Debug 1549451664.422 TBC acquired unhold lock
Debug 1549451664.423 TBC releasing operative lock
Debug 1549451664.444 TBC acquiring operative lock
Debug 1549451664.445 TBC acquired operative lock
Info 1549451664.447 TBC:SETTing ramping "Zone1" from 95.0 to 60.0 (rate=1.600, timeout=65.6, msgid=0x29C5)
Info 1549451664.448 TBC:SETTing ramping "Zone2" from 95.0 to 60.0 (rate=1.600, timeout=65.6, msgid=0x29C6)
Info 1549451664.448 TBC:SETTing ramping "Zone3" from 95.0 to 60.0 (rate=1.600, timeout=65.6, msgid=0x29C7)
Info 1549451664.449 TBC:SETTing ramping "Zone4" from 95.0 to 60.0 (rate=1.600, timeout=65.6, msgid=0x29C8)
Info 1549451664.450 TBC:SETTing ramping "Zone5" from 95.0 to 60.0 (rate=1.600, timeout=65.6, msgid=0x29C9)
Info 1549451664.450 TBC:SETTing ramping "Zone6" from 95.0 to 60.0 (rate=1.600, timeout=65.6, msgid=0x29CA)
Run 1549451664.526 Step 2
Run 1549451664.535 Ramping -zones=Zone1,Zone2,Zone3,Zone4,Zone5,Zone6 -targets=60.000,60.000,60.000,60.000,60.000,60.000 -rates=1.600,1.600,1.600,1.600,1.600,1.600
Time 1549451664.543 -elapsed=2687 -active=2674 -remaining=3623
Debug 1549451664.569 C: ISTAT?
Debug 1549451664.581 S: OK ISTAT? Running
Temperature 1549451665.225 -sample=94.9,94.9,94.9,94.9,95.0,94.9 -heatsink=35.0 -cover=105.0 -block=93.9,93.9,93.8,93.9,94.0,94.0
LEDStatus 1549451665.332 Temperature:57.4602 Current:9.46665 Voltage:3.4035 JuncTemp:74.4635
Time 1549451665.526 -elapsed=2688 -active=2675 -remaining=3622
Temperature 1549451666.225 -sample=94.0,94.0,94.0,94.0,94.1,94.0 -heatsink=35.2 -cover=105.1 -block=89.4,89.5,89.5,89.5,89.6,89.6
LEDStatus 1549451666.330 Temperature:57.3182 Current:9.4774 Voltage:3.40562 JuncTemp:74.3559
Time 1549451666.525 -elapsed=2689 -active=2676 -remaining=3621
Temperature 1549451667.225 -sample=92.2,92.2,92.3,92.2,92.3,92.2 -heatsink=35.2 -cover=105.1 -block=86.3,86.3,86.4,86.5,86.4,86.4
LEDStatus 1549451667.331 Temperature:57.3182 Current:9.46665 Voltage:3.40562 JuncTemp:74.3735
Time 1549451667.526 -elapsed=2690 -active=2677 -remaining=3620
Temperature 1549451668.225 -sample=90.2,90.3,90.4,90.3,90.4,90.3 -heatsink=35.2 -cover=105.0 -block=84.6,84.6,84.8,84.9,84.7,84.6
LEDStatus 1549451668.330 Temperature:57.3892 Current:9.43441 Voltage:3.39928 JuncTemp:74.3624
Time 1549451668.526 -elapsed=2691 -active=2678 -remaining=3619
Temperature 1549451669.225 -sample=88.4,88.5,88.6,88.6,88.6,88.5 -heatsink=35.3 -cover=105.0 -block=83.2,83.2,83.4,83.4,83.4,83.2
LEDStatus 1549451669.331 Temperature:57.2827 Current:9.44516 Voltage:3.40773 JuncTemp:74.3482
Time 1549451669.526 -elapsed=2692 -active=2679 -remaining=3618
Debug 1549451669.571 C: ISTAT?
Debug 1549451669.584 S: OK ISTAT? Running
Temperature 1549451670.225 -sample=86.7,86.8,86.9,86.9,86.9,86.8 -heatsink=35.4 -cover=105.1 -block=81.7,81.7,81.8,81.9,81.8,81.7
LEDStatus 1549451670.331 Temperature:57.3182 Current:9.45591 Voltage:3.41406 JuncTemp:74.3398
Time 1549451670.525 -elapsed=2693 -active=2680 -remaining=3617
Temperature 1549451671.225 -sample=85.1,85.1,85.2,85.2,85.2,85.1 -heatsink=35.4 -cover=105.0 -block=80.0,80.0,80.2,80.1,80.2,80.1
LEDStatus 1549451671.330 Temperature:57.2827 Current:9.46665 Voltage:3.40562 JuncTemp:74.3431
Time 1549451671.525 -elapsed=2694 -active=2681 -remaining=3616
Temperature 1549451672.225 -sample=83.4,83.4,83.5,83.5,83.5,83.4 -heatsink=35.5 -cover=105.1 -block=78.3,78.3,78.5,78.5,78.4,78.4
LEDStatus 1549451672.331 Temperature:57.3182 Current:9.46665 Voltage:3.4035 JuncTemp:74.3753
Time 1549451672.525 -elapsed=2695 -active=2682 -remaining=3615
Temperature 1549451673.225 -sample=81.7,81.7,81.8,81.8,81.8,81.8 -heatsink=35.5 -cover=105.1 -block=76.6,76.6,76.8,76.8,76.7,76.7
LEDStatus 1549451673.331 Temperature:57.3182 Current:9.46665 Voltage:3.4035 JuncTemp:74.4353
Time 1549451673.533 -elapsed=2696 -active=2683 -remaining=3614
Temperature 1549451674.225 -sample=80.0,80.0,80.1,80.2,80.1,80.1 -heatsink=35.8 -cover=105.0 -block=75.0,74.9,75.1,75.1,75.0,75.0
LEDStatus 1549451674.331 Temperature:57.3182 Current:9.45591 Voltage:3.40984 JuncTemp:74.462
Time 1549451674.526 -elapsed=2697 -active=2684 -remaining=3613
Debug 1549451674.571 C: ISTAT?
Debug 1549451674.584 S: OK ISTAT? Running
Temperature 1549451675.225 -sample=78.4,78.3,78.5,78.5,78.5,78.4 -heatsink=35.8 -cover=105.0 -block=73.3,73.3,73.5,73.5,73.4,73.4
LEDStatus 1549451675.331 Temperature:57.3892 Current:9.44516 Voltage:3.4035 JuncTemp:74.3914
Time 1549451675.525 -elapsed=2698 -active=2685 -remaining=3612
Temperature 1549451676.225 -sample=76.7,76.6,76.9,76.8,76.8,76.7 -heatsink=35.8 -cover=105.0 -block=71.7,71.6,71.8,71.8,71.7,71.7
LEDStatus 1549451676.330 Temperature:57.3537 Current:9.4774 Voltage:3.4035 JuncTemp:74.4602
Time 1549451676.525 -elapsed=2699 -active=2686 -remaining=3611
Temperature 1549451677.225 -sample=75.0,74.9,75.2,75.2,75.1,75.0 -heatsink=35.9 -cover=105.0 -block=70.0,69.9,70.1,70.1,70.1,70.1
LEDStatus 1549451677.331 Temperature:57.4602 Current:9.46665 Voltage:3.40562 JuncTemp:74.4657
Time 1549451677.525 -elapsed=2700 -active=2687 -remaining=3610
Temperature 1549451678.225 -sample=73.4,73.2,73.5,73.5,73.4,73.5 -heatsink=36.0 -cover=105.1 -block=68.3,68.2,68.4,68.4,68.4,68.4
LEDStatus 1549451678.331 Temperature:57.3182 Current:9.4774 Voltage:3.4035 JuncTemp:74.4192
Time 1549451678.533 -elapsed=2701 -active=2688 -remaining=3609
Temperature 1549451679.225 -sample=71.7,71.6,71.8,71.8,71.8,71.8 -heatsink=36.2 -cover=105.1 -block=66.7,66.5,66.7,66.7,66.7,66.7
LEDStatus 1549451679.330 Temperature:57.4247 Current:9.42367 Voltage:3.4035 JuncTemp:74.432
Time 1549451679.525 -elapsed=2702 -active=2689 -remaining=3608
Debug 1549451679.570 C: ISTAT?
Debug 1549451679.583 S: OK ISTAT? Running
Temperature 1549451680.225 -sample=70.0,69.9,70.1,70.1,70.1,70.1 -heatsink=36.1 -cover=105.0 -block=65.0,64.8,65.1,65.0,65.0,65.1
LEDStatus 1549451680.331 Temperature:57.3537 Current:9.45591 Voltage:3.40773 JuncTemp:74.5241
Time 1549451680.532 -elapsed=2703 -active=2690 -remaining=3607
Temperature 1549451681.222 -sample=68.3,68.2,68.5,68.4,68.4,68.4 -heatsink=36.3 -cover=105.1 -block=63.3,63.2,63.5,63.4,63.4,63.4
LEDStatus 1549451681.331 Temperature:57.3892 Current:9.46665 Voltage:3.40984 JuncTemp:74.4657
Time 1549451681.526 -elapsed=2704 -active=2691 -remaining=3606
Temperature 1549451682.225 -sample=66.7,66.5,66.8,66.8,66.7,66.8 -heatsink=36.5 -cover=105.1 -block=61.7,61.6,61.9,61.8,61.8,61.8
LEDStatus 1549451682.331 Temperature:57.3537 Current:9.48814 Voltage:3.40773 JuncTemp:74.3716
Time 1549451682.526 -elapsed=2705 -active=2692 -remaining=3605
Temperature 1549451683.225 -sample=65.0,64.9,65.2,65.1,65.1,65.1 -heatsink=36.3 -cover=105.1 -block=60.1,59.9,60.2,60.1,60.0,60.2
LEDStatus 1549451683.331 Temperature:57.3537 Current:9.49889 Voltage:3.40773 JuncTemp:74.4335
Time 1549451683.525 -elapsed=2706 -active=2693 -remaining=3604
Temperature 1549451684.225 -sample=63.4,63.2,63.5,63.5,63.4,63.5 -heatsink=36.6 -cover=105.0 -block=58.8,58.6,58.7,58.8,58.7,58.8
LEDStatus 1549451684.331 Temperature:57.3537 Current:9.45591 Voltage:3.40562 JuncTemp:74.4865
Time 1549451684.532 -elapsed=2707 -active=2694 -remaining=3603
Debug 1549451684.569 C: ISTAT?
Debug 1549451684.581 S: OK ISTAT? Running
Temperature 1549451685.225 -sample=62.0,61.9,62.1,62.1,62.0,62.1 -heatsink=36.8 -cover=105.0 -block=58.2,58.4,58.3,58.3,58.3,58.3
LEDStatus 1549451685.331 Temperature:57.3537 Current:9.48814 Voltage:3.41195 JuncTemp:74.4231
Time 1549451685.526 -elapsed=2708 -active=2695 -remaining=3602
Temperature 1549451686.225 -sample=61.0,61.0,61.1,61.1,61.0,61.1 -heatsink=36.8 -cover=105.1 -block=58.7,58.8,58.8,58.8,58.8,58.8
Debug 1549451686.254 LLAC ACK: Acknowledge (type=3), name=Unknown, dest=0x00, source=0x81, control=0x01, id=0x0000, msgid=0x29C5, data=[]
Debug 1549451686.255 LLAC ACK reply: Acknowledge (type=3), name=Unknown, dest=0x81, source=0x00, control=0x01, id=0x0000, msgid=0x29C5, data=[]
Debug 1549451686.257 LLAC ACK: Acknowledge (type=3), name=Unknown, dest=0x00, source=0x82, control=0x01, id=0x0000, msgid=0x29C6, data=[]
Debug 1549451686.258 LLAC ACK reply: Acknowledge (type=3), name=Unknown, dest=0x82, source=0x00, control=0x01, id=0x0000, msgid=0x29C6, data=[]
LEDStatus 1549451686.331 Temperature:57.3182 Current:9.48814 Voltage:3.40139 JuncTemp:74.4836
Debug 1549451686.371 LLAC ACK: Acknowledge (type=3), name=Unknown, dest=0x00, source=0x83, control=0x01, id=0x0000, msgid=0x29C7, data=[]
Debug 1549451686.372 LLAC ACK reply: Acknowledge (type=3), name=Unknown, dest=0x83, source=0x00, control=0x01, id=0x0000, msgid=0x29C7, data=[]
Debug 1549451686.372 LLAC ACK: Acknowledge (type=3), name=Unknown, dest=0x00, source=0x84, control=0x01, id=0x0000, msgid=0x29C8, data=[]
Debug 1549451686.373 LLAC ACK reply: Acknowledge (type=3), name=Unknown, dest=0x84, source=0x00, control=0x01, id=0x0000, msgid=0x29C8, data=[]
Debug 1549451686.373 LLAC ACK: Acknowledge (type=3), name=Unknown, dest=0x00, source=0x85, control=0x01, id=0x0000, msgid=0x29C9, data=[]
Debug 1549451686.374 LLAC ACK reply: Acknowledge (type=3), name=Unknown, dest=0x85, source=0x00, control=0x01, id=0x0000, msgid=0x29C9, data=[]
Debug 1549451686.374 LLAC ACK: Acknowledge (type=3), name=Unknown, dest=0x00, source=0x86, control=0x01, id=0x0000, msgid=0x29CA, data=[]
Debug 1549451686.375 LLAC ACK reply: Acknowledge (type=3), name=Unknown, dest=0x86, source=0x00, control=0x01, id=0x0000, msgid=0x29CA, data=[]
Debug 1549451686.375 TBC releasing operative lock
Debug 1549451686.377 Pending Suspend flag: False
Debug 1549451686.409 TBC acquiring operative lock
Debug 1549451686.410 TBC acquired operative lock
Run 1549451686.413 Holding -time=60 -collecting=True
Info 1549451686.411 TBC:HOLD starting 60.000000s hold
Debug 1549451686.431 TBC acquiring unhold lock
Run 1549451686.436 Acquiring -run="20190205smp81-926" -stage=2 -cycle=21 -point=1 -Temperature=60.8687,60.7776,60.9304,60.9333,60.8576,60.9157
Time 1549451686.526 -elapsed=2709 -active=2696 -remaining=3601
Temperature 1549451687.222 -sample=60.4,60.4,60.5,60.5,60.4,60.5 -heatsink=36.8 -cover=105.1 -block=59.7,59.9,59.4,59.6,59.7,59.5
LEDStatus 1549451687.330 Temperature:57.3892 Current:9.49889 Voltage:3.40984 JuncTemp:74.4141
Time 1549451687.525 -elapsed=2710 -active=2697 -remaining=3600
Temperature 1549451688.225 -sample=60.4,60.4,60.4,60.4,60.4,60.4 -heatsink=37.0 -cover=105.0 -block=60.3,60.3,60.3,60.3,60.3,60.3
LEDStatus 1549451688.330 Temperature:57.3892 Current:9.48814 Voltage:3.40773 JuncTemp:74.4781
Time 1549451688.532 -elapsed=2711 -active=2698 -remaining=3599
Temperature 1549451689.225 -sample=60.3,60.3,60.3,60.3,60.3,60.3 -heatsink=36.9 -cover=105.1 -block=60.1,60.1,60.1,60.2,60.1,60.1
LEDStatus 1549451689.330 Temperature:57.4247 Current:9.45591 Voltage:3.40139 JuncTemp:74.4745
Time 1549451689.525 -elapsed=2712 -active=2699 -remaining=3598
Debug 1549451689.571 C: ISTAT?
Debug 1549451689.584 S: OK ISTAT? Running
Temperature 1549451690.225 -sample=60.2,60.2,60.3,60.3,60.3,60.3 -heatsink=37.0 -cover=105.0 -block=60.0,60.0,60.1,60.1,60.0,60.0
LEDStatus 1549451690.331 Temperature:57.4247 Current:9.46665 Voltage:3.40562 JuncTemp:74.4583
Time 1549451690.532 -elapsed=2713 -active=2700 -remaining=3597
Temperature 1549451691.225 -sample=60.2,60.2,60.2,60.2,60.2,60.2 -heatsink=37.1 -cover=105.1 -block=60.0,60.0,60.0,60.0,60.0,60.0
LEDStatus 1549451691.331 Temperature:57.3537 Current:9.45591 Voltage:3.39928 JuncTemp:74.4607
Time 1549451691.525 -elapsed=2714 -active=2701 -remaining=3596
Temperature 1549451692.225 -sample=60.1,60.1,60.1,60.1,60.1,60.1 -heatsink=37.1 -cover=104.9 -block=60.0,60.0,60.0,60.0,60.0,60.0
LEDStatus 1549451692.331 Temperature:57.3892 Current:9.45591 Voltage:3.40773 JuncTemp:74.4726
Time 1549451692.532 -elapsed=2715 -active=2702 -remaining=3595
Temperature 1549451693.225 -sample=60.1,60.1,60.1,60.1,60.1,60.1 -heatsink=37.2 -cover=105.0 -block=60.0,60.0,60.0,60.0,60.0,60.0
LEDStatus 1549451693.331 Temperature:57.4602 Current:9.43441 Voltage:3.40773 JuncTemp:74.5063
Time 1549451693.526 -elapsed=2716 -active=2703 -remaining=3594
Temperature 1549451694.225 -sample=60.1,60.1,60.1,60.1,60.1,60.1 -heatsink=37.5 -cover=105.1 -block=60.0,60.0,60.0,60.0,60.0,60.0
LEDStatus 1549451694.331 Temperature:57.4602 Current:9.50963 Voltage:3.40562 JuncTemp:74.5026
Time 1549451694.532 -elapsed=2717 -active=2704 -remaining=3593
Debug 1549451694.570 C: ISTAT?
Debug 1549451694.582 S: OK ISTAT? Running
Temperature 1549451695.225 -sample=60.0,60.0,60.0,60.0,60.0,60.0 -heatsink=37.2 -cover=105.0 -block=60.0,60.0,60.0,60.0,60.0,60.0
LEDStatus 1549451695.331 Temperature:57.3537 Current:9.44516 Voltage:3.41195 JuncTemp:74.3776
Time 1549451695.525 -elapsed=2718 -active=2705 -remaining=3592
Temperature 1549451696.225 -sample=60.0,60.0,60.0,60.0,60.0,60.0 -heatsink=37.1 -cover=104.9 -block=60.0,60.0,60.0,60.0,60.0,60.0
LEDStatus 1549451696.331 Temperature:57.3537 Current:9.42367 Voltage:3.40562 JuncTemp:74.4503
Time 1549451696.532 -elapsed=2719 -active=2706 -remaining=3591
Temperature 1549451697.225 -sample=60.0,60.0,60.0,60.0,60.0,60.0 -heatsink=37.2 -cover=105.0 -block=60.0,60.0,60.0,60.0,60.0,60.0
LEDStatus 1549451697.331 Temperature:57.3892 Current:9.48814 Voltage:3.39928 JuncTemp:74.6977
Time 1549451697.525 -elapsed=2720 -active=2707 -remaining=3590
Temperature 1549451698.225 -sample=60.0,60.0,60.0,60.0,60.0,60.0 -heatsink=37.2 -cover=105.1 -block=60.0,60.0,60.0,60.0,60.0,60.0
LEDStatus 1549451698.331 Temperature:57.5312 Current:9.43441 Voltage:3.4035 JuncTemp:74.4941
Time 1549451698.533 -elapsed=2721 -active=2708 -remaining=3589
Temperature 1549451699.225 -sample=60.0,60.0,60.0,60.0,60.0,60.0 -heatsink=37.1 -cover=105.0 -block=60.0,60.0,60.0,60.0,60.0,60.0
LEDStatus 1549451699.331 Temperature:57.4247 Current:9.49889 Voltage:3.4035 JuncTemp:74.5367
Time 1549451699.525 -elapsed=2722 -active=2709 -remaining=3588
Debug 1549451699.569 C: ISTAT?
Debug 1549451699.581 S: OK ISTAT? Running
Temperature 1549451700.225 -sample=60.0,60.0,60.0,60.0,60.0,60.0 -heatsink=37.2 -cover=105.0 -block=60.0,60.0,60.0,60.0,60.0,60.0
LEDStatus 1549451700.331 Temperature:57.4247 Current:9.44516 Voltage:3.40562 JuncTemp:74.5257
Time 1549451700.532 -elapsed=2723 -active=2710 -remaining=3587
Temperature 1549451701.225 -sample=60.0,60.0,60.0,60.0,60.0,60.0 -heatsink=37.2 -cover=105.0 -block=60.0,60.0,60.0,60.0,60.0,60.0
LEDStatus 1549451701.331 Temperature:57.4602 Current:9.4774 Voltage:3.40562 JuncTemp:74.4583
Time 1549451701.525 -elapsed=2724 -active=2711 -remaining=3586
Temperature 1549451702.222 -sample=60.0,60.0,60.0,60.0,60.0,60.0 -heatsink=37.2 -cover=105.0 -block=60.0,60.0,60.0,60.0,60.0,60.0
LEDStatus 1549451702.331 Temperature:57.4247 Current:9.44516 Voltage:3.4035 JuncTemp:74.5312
Time 1549451702.532 -elapsed=2725 -active=2712 -remaining=3585
Temperature 1549451703.222 -sample=60.0,60.0,60.0,60.0,60.0,60.0 -heatsink=37.4 -cover=105.0 -block=60.0,60.0,60.0,60.0,60.0,60.0
LEDStatus 1549451703.331 Temperature:57.3537 Current:9.45591 Voltage:3.40984 JuncTemp:74.4781
Time 1549451703.525 -elapsed=2726 -active=2713 -remaining=3584
Temperature 1549451704.225 -sample=60.0,60.0,60.0,60.0,60.0,60.0 -heatsink=37.0 -cover=105.0 -block=60.0,60.0,60.0,60.0,60.0,60.0
LEDStatus 1549451704.330 Temperature:57.4602 Current:9.46665 Voltage:3.40139 JuncTemp:74.4712
Time 1549451704.526 -elapsed=2727 -active=2714 -remaining=3583
Debug 1549451704.569 C: ISTAT?
Debug 1549451704.591 S: OK ISTAT? Running
Temperature 1549451705.225 -sample=60.0,60.0,60.0,60.0,60.0,60.0 -heatsink=37.2 -cover=105.0 -block=60.0,60.0,60.0,60.0,60.0,60.0
LEDStatus 1549451705.331 Temperature:57.4602 Current:9.46665 Voltage:3.40562 JuncTemp:74.4979
Time 1549451705.525 -elapsed=2728 -active=2715 -remaining=3582
Temperature 1549451706.222 -sample=60.0,60.0,60.0,60.0,60.0,60.0 -heatsink=37.3 -cover=105.0 -block=60.0,60.0,60.0,60.0,60.0,60.0
LEDStatus 1549451706.331 Temperature:57.4957 Current:9.46665 Voltage:3.40562 JuncTemp:74.5334
Time 1549451706.532 -elapsed=2729 -active=2716 -remaining=3581
Temperature 1549451707.225 -sample=60.0,60.0,60.0,60.0,60.0,60.0 -heatsink=37.1 -cover=104.9 -block=60.0,60.0,60.0,60.0,60.0,60.0
LEDStatus 1549451707.331 Temperature:57.3892 Current:9.46665 Voltage:3.40139 JuncTemp:74.4763
Time 1549451707.525 -elapsed=2730 -active=2717 -remaining=3580
Temperature 1549451708.225 -sample=60.0,60.0,60.0,60.0,60.0,60.0 -heatsink=37.1 -cover=105.0 -block=60.0,60.0,60.0,60.0,60.0,60.0
LEDStatus 1549451708.330 Temperature:57.4247 Current:9.45591 Voltage:3.41195 JuncTemp:74.4818
Time 1549451708.532 -elapsed=2731 -active=2718 -remaining=3579
Temperature 1549451709.225 -sample=60.0,60.0,60.0,60.0,60.0,60.0 -heatsink=37.1 -cover=104.9 -block=60.0,60.0,60.0,60.0,60.0,60.0
LEDStatus 1549451709.331 Temperature:57.3537 Current:9.44516 Voltage:3.40139 JuncTemp:74.402
Time 1549451709.525 -elapsed=2732 -active=2719 -remaining=3578
Debug 1549451709.572 C: ISTAT?
Debug 1549451709.584 S: OK ISTAT? Running
Temperature 1549451710.225 -sample=60.0,60.0,60.0,60.0,60.0,60.0 -heatsink=37.1 -cover=105.0 -block=60.0,60.0,60.0,60.0,60.0,60.0
LEDStatus 1549451710.331 Temperature:57.4247 Current:9.45591 Voltage:3.40139 JuncTemp:74.5367
Time 1549451710.532 -elapsed=2733 -active=2720 -remaining=3577
Temperature 1549451711.222 -sample=60.0,60.0,60.0,60.0,60.0,60.0 -heatsink=37.1 -cover=105.0 -block=60.0,60.0,60.0,60.0,60.0,60.0
LEDStatus 1549451711.330 Temperature:57.5312 Current:9.45591 Voltage:3.40139 JuncTemp:74.5206
Time 1549451711.525 -elapsed=2734 -active=2721 -remaining=3576
Temperature 1549451712.225 -sample=60.0,60.0,60.0,60.0,60.0,60.0 -heatsink=37.0 -cover=104.9 -block=60.0,60.0,60.0,60.0,60.0,60.0
LEDStatus 1549451712.331 Temperature:57.4957 Current:9.44516 Voltage:3.40562 JuncTemp:74.6094
Time 1549451712.532 -elapsed=2735 -active=2722 -remaining=3575
Temperature 1549451713.225 -sample=60.0,60.0,60.0,60.0,60.0,60.0 -heatsink=37.2 -cover=104.9 -block=60.0,60.0,60.0,60.0,60.0,60.0
LEDStatus 1549451713.330 Temperature:57.3537 Current:9.48814 Voltage:3.40773 JuncTemp:74.5455
Time 1549451713.525 -elapsed=2736 -active=2723 -remaining=3574
Temperature 1549451714.225 -sample=60.0,60.0,60.0,60.0,60.0,60.0 -heatsink=37.1 -cover=104.9 -block=60.0,60.0,60.0,60.0,60.0,60.0
LEDStatus 1549451714.330 Temperature:57.4247 Current:9.43441 Voltage:3.40984 JuncTemp:74.4902
Time 1549451714.532 -elapsed=2737 -active=2724 -remaining=3573
Debug 1549451714.571 C: ISTAT?
Debug 1549451714.593 S: OK ISTAT? Running
Temperature 1549451715.225 -sample=60.0,60.0,60.0,60.0,60.0,60.0 -heatsink=37.2 -cover=104.9 -block=60.0,60.0,60.0,60.0,60.0,60.0
LEDStatus 1549451715.331 Temperature:57.4957 Current:9.44516 Voltage:3.4035 JuncTemp:74.503
Time 1549451715.525 -elapsed=2738 -active=2725 -remaining=3572
Temperature 1549451716.222 -sample=60.0,60.0,60.0,60.0,60.0,60.0 -heatsink=37.1 -cover=105.1 -block=60.0,60.0,60.0,60.0,60.0,60.0
LEDStatus 1549451716.331 Temperature:57.4602 Current:9.46665 Voltage:3.40139 JuncTemp:74.4961
Time 1549451716.532 -elapsed=2739 -active=2726 -remaining=3571
Temperature 1549451717.222 -sample=60.0,60.0,60.0,60.0,60.0,60.0 -heatsink=36.9 -cover=105.0 -block=60.0,60.0,60.0,60.0,60.0,60.0
LEDStatus 1549451717.331 Temperature:57.3892 Current:9.46665 Voltage:3.39928 JuncTemp:74.4745
Time 1549451717.525 -elapsed=2740 -active=2727 -remaining=3570
Temperature 1549451718.225 -sample=60.0,60.0,60.0,60.0,60.0,60.0 -heatsink=37.0 -cover=104.9 -block=60.0,60.0,60.0,60.0,60.0,60.0
LEDStatus 1549451718.331 Temperature:57.5666 Current:9.45591 Voltage:3.40773 JuncTemp:74.6234
Time 1549451718.532 -elapsed=2741 -active=2728 -remaining=3569
Temperature 1549451719.225 -sample=60.0,60.0,60.0,60.0,60.0,60.0 -heatsink=36.9 -cover=105.0 -block=60.0,60.0,60.0,60.0,60.0,60.0
LEDStatus 1549451719.330 Temperature:57.3182 Current:9.4774 Voltage:3.40139 JuncTemp:74.473
Time 1549451719.526 -elapsed=2742 -active=2729 -remaining=3568
Debug 1549451719.569 C: ISTAT?
Debug 1549451719.582 S: OK ISTAT? Running
Temperature 1549451720.224 -sample=60.0,60.0,60.0,60.0,60.0,60.0 -heatsink=36.9 -cover=105.1 -block=60.0,60.0,60.0,60.0,60.0,60.0
LEDStatus 1549451720.331 Temperature:57.4247 Current:9.4774 Voltage:3.4035 JuncTemp:74.48
Time 1549451720.532 -elapsed=2743 -active=2730 -remaining=3567
Temperature 1549451721.225 -sample=60.0,60.0,60.0,60.0,60.0,60.0 -heatsink=36.8 -cover=105.0 -block=60.0,60.0,60.0,60.0,60.0,60.0
LEDStatus 1549451721.330 Temperature:57.3892 Current:9.43441 Voltage:3.40139 JuncTemp:74.6428
Time 1549451721.526 -elapsed=2744 -active=2731 -remaining=3566
Temperature 1549451722.225 -sample=60.0,60.0,60.0,60.0,60.0,60.0 -heatsink=36.7 -cover=105.0 -block=60.0,60.0,60.0,60.0,60.0,60.0
LEDStatus 1549451722.331 Temperature:57.5312 Current:9.45591 Voltage:3.40562 JuncTemp:74.5012
Time 1549451722.533 -elapsed=2745 -active=2732 -remaining=3565
Temperature 1549451723.226 -sample=60.0,60.0,60.0,60.0,60.0,60.0 -heatsink=36.9 -cover=105.0 -block=60.0,60.0,60.0,60.0,60.0,60.0
LEDStatus 1549451723.330 Temperature:57.3537 Current:9.44516 Voltage:3.40773 JuncTemp:74.5469
Time 1549451723.525 -elapsed=2746 -active=2733 -remaining=3564
Temperature 1549451724.224 -sample=60.0,60.0,60.0,60.0,60.0,60.0 -heatsink=36.6 -cover=105.0 -block=60.0,60.0,60.0,60.0,60.0,60.0
LEDStatus 1549451724.331 Temperature:57.4247 Current:9.45591 Voltage:3.40139 JuncTemp:74.5845
Time 1549451724.532 -elapsed=2747 -active=2734 -remaining=3563
Debug 1549451724.569 C: ISTAT?
Debug 1549451724.581 S: OK ISTAT? Running
Temperature 1549451725.225 -sample=60.0,60.0,60.0,60.0,60.0,60.0 -heatsink=36.7 -cover=105.0 -block=60.0,60.0,60.0,60.0,60.0,60.0
LEDStatus 1549451725.331 Temperature:57.4247 Current:9.45591 Voltage:3.40773 JuncTemp:74.5759
Time 1549451725.525 -elapsed=2748 -active=2735 -remaining=3562
Temperature 1549451726.224 -sample=60.0,60.0,60.0,60.0,60.0,60.0 -heatsink=36.6 -cover=105.0 -block=60.0,60.0,60.0,60.0,60.0,60.0
Debug 1549451726.547 Start XML:NEW S2-C21-T2-P1
Debug 1549451726.548 End XML:NEW S2-C21-T2-P1
Scheduler 1549451726.550 Catching up
Scheduler 1549451726.550 Catching up
Info 1549451726.549 Motor start m5 x5
Time 1549451726.562 -elapsed=2749 -active=2736 -remaining=3561
LEDStatus 1549451726.585 Temperature:57.4957 Current:9.45591 Voltage:3.40984 JuncTemp:74.4745
Debug 1549451726.622 Start XML:NEW 2-21-2-1-m5-x5
Debug 1549451726.623 End XML:NEW 2-21-2-1-m5-x5
Debug 1549451726.848 LLAC ACK: Acknowledge (type=3), name=Unknown, dest=0x00, source=0x91, control=0x01, id=0x0000, msgid=0x2E45, data=[]
Debug 1549451726.848 LLAC ACK reply: Acknowledge (type=3), name=Unknown, dest=0x91, source=0x00, control=0x01, id=0x0000, msgid=0x2E45, data=[]
Debug 1549451726.864 LLAC ACK: Acknowledge (type=3), name=Unknown, dest=0x00, source=0x91, control=0x01, id=0x0000, msgid=0x2E47, data=[]
Debug 1549451726.864 LLAC ACK reply: Acknowledge (type=3), name=Unknown, dest=0x91, source=0x00, control=0x01, id=0x0000, msgid=0x2E47, data=[]
Info 1549451726.866 Motor end m5 x5
Info 1549451726.875 Emission Encoder -36 18000 Excitation Encoder -18 0
Info 1549451726.877 Capture start m5 x5
Debug 1549451726.926 Start XML:IMAGe+ S02_C021_T02_P0001_M5_X5_E1.tiff {'blkID': '21', 'run': '20190205smp81-926', 'exposure': '200', 'excitationColor': 'x5', 'point': '0001', 'blockTemperature': '60.0078,60.0105,59.995,60.001,59.9956,59.999', 'lampTemperature': '57.4602', 'lamp': '90', 'sampleVolume': '10', 'step': '02', 'emissionColor': 'm5', 'exposureIndex': '1', 'time': '1549451726.893', 'sampleTemperature': '59.9982,59.9976,59.9972,59.9979,59.9982,59.9981', 'stage': '02', 'coverTemperature': '105.012', 'cycle': '021'}
Debug 1549451726.927 End XML:IMAGe+ S02_C021_T02_P0001_M5_X5_E1.tiff {'blkID': '21', 'run': '20190205smp81-926', 'exposure': '200', 'excitationColor': 'x5', 'point': '0001', 'blockTemperature': '60.0078,60.0105,59.995,60.001,59.9956,59.999', 'lampTemperature': '57.4602', 'lamp': '90', 'sampleVolume': '10', 'step': '02', 'emissionColor': 'm5', 'exposureIndex': '1', 'time': '1549451726.893', 'sampleTemperature': '59.9982,59.9976,59.9972,59.9979,59.9982,59.9981', 'stage': '02', 'coverTemperature': '105.012', 'cycle': '021'}
Debug 1549451726.941 CAMera:ACQuire start exposure
Temperature 1549451727.222 -sample=60.0,60.0,60.0,60.0,60.0,60.0 -heatsink=36.8 -cover=105.0 -block=60.0,60.0,60.0,60.0,60.0,60.0
LEDStatus 1549451727.331 Temperature:57.4602 Current:9.49889 Voltage:3.4035 JuncTemp:74.514
Time 1549451727.525 -elapsed=2750 -active=2737 -remaining=3560
Debug 1549451727.582 CAMera:ACQuire end exposure
Info 1549451727.593 Capture end m5 x5
Info 1549451727.595 Capture start m5 x5
Image 1549451727.637 -run='20190205smp81-926' -stage=2 -cycle=21 -step=2 -point=1  -emission=m5 -excitation=x5  -exposure=200 -lamp=90 -filepath='EXPERIMENTS:20190205smp81-926/apldbio/sds/images/S02_C021_T02_P0001_M5_X5_E1.tiff'
Debug 1549451727.651 Start XML:IMAGe+ S02_C021_T02_P0001_M5_X5_E2.tiff {'blkID': '21', 'run': '20190205smp81-926', 'exposure': '920', 'excitationColor': 'x5', 'point': '0001', 'blockTemperature': '60.0078,60.0105,59.995,60.001,59.9956,59.999', 'lampTemperature': '57.4602', 'lamp': '90', 'sampleVolume': '10', 'step': '02', 'emissionColor': 'm5', 'exposureIndex': '2', 'time': '1549451727.614', 'sampleTemperature': '59.9982,59.9976,59.9972,59.9979,59.9982,59.9981', 'stage': '02', 'coverTemperature': '105.012', 'cycle': '021'}
Debug 1549451727.652 End XML:IMAGe+ S02_C021_T02_P0001_M5_X5_E2.tiff {'blkID': '21', 'run': '20190205smp81-926', 'exposure': '920', 'excitationColor': 'x5', 'point': '0001', 'blockTemperature': '60.0078,60.0105,59.995,60.001,59.9956,59.999', 'lampTemperature': '57.4602', 'lamp': '90', 'sampleVolume': '10', 'step': '02', 'emissionColor': 'm5', 'exposureIndex': '2', 'time': '1549451727.614', 'sampleTemperature': '59.9982,59.9976,59.9972,59.9979,59.9982,59.9981', 'stage': '02', 'coverTemperature': '105.012', 'cycle': '021'}
Debug 1549451727.665 CAMera:ACQuire start exposure
Temperature 1549451728.225 -sample=60.0,60.0,60.0,60.0,60.0,60.0 -heatsink=36.7 -cover=104.9 -block=60.0,60.0,60.0,60.0,60.0,60.0
LEDStatus 1549451728.331 Temperature:57.5666 Current:9.45591 Voltage:3.40773 JuncTemp:74.6804
Time 1549451728.533 -elapsed=2751 -active=2738 -remaining=3559
Debug 1549451728.732 CAMera:ACQuire end exposure
Info 1549451728.740 Capture end m5 x5
Info 1549451728.742 Motor start m3 x3
Image 1549451728.750 -run='20190205smp81-926' -stage=2 -cycle=21 -step=2 -point=1  -emission=m5 -excitation=x5  -exposure=920 -lamp=90 -filepath='EXPERIMENTS:20190205smp81-926/apldbio/sds/images/S02_C021_T02_P0001_M5_X5_E2.tiff'
Debug 1549451728.807 Start XML:NEW 2-21-2-1-m3-x3
Debug 1549451728.808 End XML:NEW 2-21-2-1-m3-x3
Debug 1549451728.983 LLAC ACK: Acknowledge (type=3), name=Unknown, dest=0x00, source=0x91, control=0x01, id=0x0000, msgid=0x2E75, data=[]
Debug 1549451728.984 LLAC ACK reply: Acknowledge (type=3), name=Unknown, dest=0x91, source=0x00, control=0x01, id=0x0000, msgid=0x2E75, data=[]
Debug 1549451729.001 LLAC ACK: Acknowledge (type=3), name=Unknown, dest=0x00, source=0x91, control=0x01, id=0x0000, msgid=0x2E77, data=[]
Debug 1549451729.002 LLAC ACK reply: Acknowledge (type=3), name=Unknown, dest=0x91, source=0x00, control=0x01, id=0x0000, msgid=0x2E77, data=[]
Info 1549451729.006 Motor end m3 x3
Info 1549451729.027 Emission Encoder -36 22500 Excitation Encoder -18 15750
Info 1549451729.031 Capture start m3 x3
Debug 1549451729.099 Start XML:IMAGe+ S02_C021_T02_P0001_M3_X3_E1.tiff {'blkID': '21', 'run': '20190205smp81-926', 'exposure': '125', 'excitationColor': 'x3', 'point': '0001', 'blockTemperature': '60.0078,60.0105,59.995,60.001,59.9956,59.999', 'lampTemperature': '57.4602', 'lamp': '90', 'sampleVolume': '10', 'step': '02', 'emissionColor': 'm3', 'exposureIndex': '1', 'time': '1549451729.064', 'sampleTemperature': '59.9982,59.9976,59.9972,59.9979,59.9982,59.9981', 'stage': '02', 'coverTemperature': '105.012', 'cycle': '021'}
Debug 1549451729.099 End XML:IMAGe+ S02_C021_T02_P0001_M3_X3_E1.tiff {'blkID': '21', 'run': '20190205smp81-926', 'exposure': '125', 'excitationColor': 'x3', 'point': '0001', 'blockTemperature': '60.0078,60.0105,59.995,60.001,59.9956,59.999', 'lampTemperature': '57.4602', 'lamp': '90', 'sampleVolume': '10', 'step': '02', 'emissionColor': 'm3', 'exposureIndex': '1', 'time': '1549451729.064', 'sampleTemperature': '59.9982,59.9976,59.9972,59.9979,59.9982,59.9981', 'stage': '02', 'coverTemperature': '105.012', 'cycle': '021'}
Debug 1549451729.113 CAMera:ACQuire start exposure
Temperature 1549451729.222 -sample=60.0,60.0,60.0,60.0,60.0,60.0 -heatsink=36.8 -cover=105.0 -block=60.0,60.0,60.0,60.0,60.0,60.0
LEDStatus 1549451729.331 Temperature:57.6021 Current:9.43441 Voltage:3.39928 JuncTemp:74.737
Time 1549451729.525 -elapsed=2752 -active=2739 -remaining=3558
Debug 1549451729.571 C: ISTAT?
Debug 1549451729.584 S: OK ISTAT? Running
Debug 1549451729.712 CAMera:ACQuire end exposure
Info 1549451729.729 Capture end m3 x3
Image 1549451729.736 -run='20190205smp81-926' -stage=2 -cycle=21 -step=2 -point=1  -emission=m3 -excitation=x3  -exposure=125 -lamp=90 -filepath='EXPERIMENTS:20190205smp81-926/apldbio/sds/images/S02_C021_T02_P0001_M3_X3_E1.tiff'
Info 1549451729.735 Capture start m3 x3
Debug 1549451729.796 Start XML:IMAGe+ S02_C021_T02_P0001_M3_X3_E2.tiff {'blkID': '21', 'run': '20190205smp81-926', 'exposure': '560', 'excitationColor': 'x3', 'point': '0001', 'blockTemperature': '60.0078,60.0105,59.995,60.001,59.9956,59.999', 'lampTemperature': '57.4602', 'lamp': '90', 'sampleVolume': '10', 'step': '02', 'emissionColor': 'm3', 'exposureIndex': '2', 'time': '1549451729.762', 'sampleTemperature': '59.9982,59.9976,59.9972,59.9979,59.9982,59.9981', 'stage': '02', 'coverTemperature': '105.012', 'cycle': '021'}
Debug 1549451729.797 End XML:IMAGe+ S02_C021_T02_P0001_M3_X3_E2.tiff {'blkID': '21', 'run': '20190205smp81-926', 'exposure': '560', 'excitationColor': 'x3', 'point': '0001', 'blockTemperature': '60.0078,60.0105,59.995,60.001,59.9956,59.999', 'lampTemperature': '57.4602', 'lamp': '90', 'sampleVolume': '10', 'step': '02', 'emissionColor': 'm3', 'exposureIndex': '2', 'time': '1549451729.762', 'sampleTemperature': '59.9982,59.9976,59.9972,59.9979,59.9982,59.9981', 'stage': '02', 'coverTemperature': '105.012', 'cycle': '021'}
Debug 1549451729.810 CAMera:ACQuire start exposure
Temperature 1549451730.225 -sample=60.0,60.0,60.0,60.0,60.0,60.0 -heatsink=36.4 -cover=105.0 -block=60.0,60.0,60.0,60.0,60.0,60.0
LEDStatus 1549451730.331 Temperature:57.6376 Current:9.45591 Voltage:3.40562 JuncTemp:74.6398
Time 1549451730.532 -elapsed=2753 -active=2740 -remaining=3557
Debug 1549451730.662 CAMera:ACQuire end exposure
Info 1549451730.669 Capture end m3 x3
Info 1549451730.671 Motor start m4 x4
Image 1549451730.692 -run='20190205smp81-926' -stage=2 -cycle=21 -step=2 -point=1  -emission=m3 -excitation=x3  -exposure=560 -lamp=90 -filepath='EXPERIMENTS:20190205smp81-926/apldbio/sds/images/S02_C021_T02_P0001_M3_X3_E2.tiff'
Debug 1549451730.735 Start XML:NEW 2-21-2-1-m4-x4
Debug 1549451730.736 End XML:NEW 2-21-2-1-m4-x4
Debug 1549451731.008 LLAC ACK: Acknowledge (type=3), name=Unknown, dest=0x00, source=0x91, control=0x01, id=0x0000, msgid=0x2EA5, data=[]
Debug 1549451731.009 LLAC ACK reply: Acknowledge (type=3), name=Unknown, dest=0x91, source=0x00, control=0x01, id=0x0000, msgid=0x2EA5, data=[]
Debug 1549451731.025 LLAC ACK: Acknowledge (type=3), name=Unknown, dest=0x00, source=0x91, control=0x01, id=0x0000, msgid=0x2EA7, data=[]
Debug 1549451731.026 LLAC ACK reply: Acknowledge (type=3), name=Unknown, dest=0x91, source=0x00, control=0x01, id=0x0000, msgid=0x2EA7, data=[]
Info 1549451731.030 Motor end m4 x4
Info 1549451731.050 Emission Encoder -36 0 Excitation Encoder -18 9000
Info 1549451731.054 Capture start m4 x4
Debug 1549451731.117 Start XML:IMAGe+ S02_C021_T02_P0001_M4_X4_E1.tiff {'blkID': '21', 'run': '20190205smp81-926', 'exposure': '150', 'excitationColor': 'x4', 'point': '0001', 'blockTemperature': '60.0078,60.0105,59.995,60.001,59.9956,59.999', 'lampTemperature': '57.4602', 'lamp': '90', 'sampleVolume': '10', 'step': '02', 'emissionColor': 'm4', 'exposureIndex': '1', 'time': '1549451731.084', 'sampleTemperature': '59.9982,59.9976,59.9972,59.9979,59.9982,59.9981', 'stage': '02', 'coverTemperature': '105.012', 'cycle': '021'}
Debug 1549451731.118 End XML:IMAGe+ S02_C021_T02_P0001_M4_X4_E1.tiff {'blkID': '21', 'run': '20190205smp81-926', 'exposure': '150', 'excitationColor': 'x4', 'point': '0001', 'blockTemperature': '60.0078,60.0105,59.995,60.001,59.9956,59.999', 'lampTemperature': '57.4602', 'lamp': '90', 'sampleVolume': '10', 'step': '02', 'emissionColor': 'm4', 'exposureIndex': '1', 'time': '1549451731.084', 'sampleTemperature': '59.9982,59.9976,59.9972,59.9979,59.9982,59.9981', 'stage': '02', 'coverTemperature': '105.012', 'cycle': '021'}
Debug 1549451731.131 CAMera:ACQuire start exposure
Temperature 1549451731.222 -sample=60.0,60.0,60.0,60.0,60.0,60.0 -heatsink=36.5 -cover=104.9 -block=60.0,60.0,60.0,60.0,60.0,60.0
LEDStatus 1549451731.331 Temperature:57.673 Current:9.48814 Voltage:3.41195 JuncTemp:74.7656
Time 1549451731.525 -elapsed=2754 -active=2741 -remaining=3556
Debug 1549451731.742 CAMera:ACQuire end exposure
Info 1549451731.752 Capture end m4 x4
Image 1549451731.753 -run='20190205smp81-926' -stage=2 -cycle=21 -step=2 -point=1  -emission=m4 -excitation=x4  -exposure=150 -lamp=90 -filepath='EXPERIMENTS:20190205smp81-926/apldbio/sds/images/S02_C021_T02_P0001_M4_X4_E1.tiff'
Info 1549451731.755 Capture start m4 x4
Debug 1549451731.820 Start XML:IMAGe+ S02_C021_T02_P0001_M4_X4_E2.tiff {'blkID': '21', 'run': '20190205smp81-926', 'exposure': '800', 'excitationColor': 'x4', 'point': '0001', 'blockTemperature': '60.0078,60.0105,59.995,60.001,59.9956,59.999', 'lampTemperature': '57.4602', 'lamp': '90', 'sampleVolume': '10', 'step': '02', 'emissionColor': 'm4', 'exposureIndex': '2', 'time': '1549451731.773', 'sampleTemperature': '59.9982,59.9976,59.9972,59.9979,59.9982,59.9981', 'stage': '02', 'coverTemperature': '105.012', 'cycle': '021'}
Debug 1549451731.822 End XML:IMAGe+ S02_C021_T02_P0001_M4_X4_E2.tiff {'blkID': '21', 'run': '20190205smp81-926', 'exposure': '800', 'excitationColor': 'x4', 'point': '0001', 'blockTemperature': '60.0078,60.0105,59.995,60.001,59.9956,59.999', 'lampTemperature': '57.4602', 'lamp': '90', 'sampleVolume': '10', 'step': '02', 'emissionColor': 'm4', 'exposureIndex': '2', 'time': '1549451731.773', 'sampleTemperature': '59.9982,59.9976,59.9972,59.9979,59.9982,59.9981', 'stage': '02', 'coverTemperature': '105.012', 'cycle': '021'}
Debug 1549451731.840 CAMera:ACQuire start exposure
Temperature 1549451732.224 -sample=60.0,60.0,60.0,60.0,60.0,60.0 -heatsink=36.5 -cover=105.0 -block=60.0,60.0,60.0,60.0,60.0,60.0
LEDStatus 1549451732.331 Temperature:57.7439 Current:9.46665 Voltage:3.40139 JuncTemp:74.7653
Time 1549451732.532 -elapsed=2755 -active=2742 -remaining=3555
Debug 1549451732.832 CAMera:ACQuire end exposure
Info 1549451732.842 Capture end m4 x4
Image 1549451732.845 -run='20190205smp81-926' -stage=2 -cycle=21 -step=2 -point=1  -emission=m4 -excitation=x4  -exposure=800 -lamp=90 -filepath='EXPERIMENTS:20190205smp81-926/apldbio/sds/images/S02_C021_T02_P0001_M4_X4_E2.tiff'
Info 1549451732.845 Motor start m2 x2
Debug 1549451732.903 Start XML:NEW 2-21-2-1-m2-x2
Debug 1549451732.905 End XML:NEW 2-21-2-1-m2-x2
Debug 1549451733.081 LLAC ACK: Acknowledge (type=3), name=Unknown, dest=0x00, source=0x91, control=0x01, id=0x0000, msgid=0x2ED5, data=[]
Debug 1549451733.083 LLAC ACK reply: Acknowledge (type=3), name=Unknown, dest=0x91, source=0x00, control=0x01, id=0x0000, msgid=0x2ED5, data=[]
Debug 1549451733.097 LLAC ACK: Acknowledge (type=3), name=Unknown, dest=0x00, source=0x91, control=0x01, id=0x0000, msgid=0x2ED7, data=[]
Debug 1549451733.099 LLAC ACK reply: Acknowledge (type=3), name=Unknown, dest=0x91, source=0x00, control=0x01, id=0x0000, msgid=0x2ED7, data=[]
Info 1549451733.103 Motor end m2 x2
Info 1549451733.122 Emission Encoder -36 31500 Excitation Encoder -18 11250
Info 1549451733.126 Capture start m2 x2
Debug 1549451733.181 Start XML:IMAGe+ S02_C021_T02_P0001_M2_X2_E1.tiff {'blkID': '21', 'run': '20190205smp81-926', 'exposure': '100', 'excitationColor': 'x2', 'point': '0001', 'blockTemperature': '60.0078,60.0105,59.995,60.001,59.9956,59.999', 'lampTemperature': '57.4602', 'lamp': '90', 'sampleVolume': '10', 'step': '02', 'emissionColor': 'm2', 'exposureIndex': '1', 'time': '1549451733.149', 'sampleTemperature': '59.9982,59.9976,59.9972,59.9979,59.9982,59.9981', 'stage': '02', 'coverTemperature': '105.012', 'cycle': '021'}
Debug 1549451733.182 End XML:IMAGe+ S02_C021_T02_P0001_M2_X2_E1.tiff {'blkID': '21', 'run': '20190205smp81-926', 'exposure': '100', 'excitationColor': 'x2', 'point': '0001', 'blockTemperature': '60.0078,60.0105,59.995,60.001,59.9956,59.999', 'lampTemperature': '57.4602', 'lamp': '90', 'sampleVolume': '10', 'step': '02', 'emissionColor': 'm2', 'exposureIndex': '1', 'time': '1549451733.149', 'sampleTemperature': '59.9982,59.9976,59.9972,59.9979,59.9982,59.9981', 'stage': '02', 'coverTemperature': '105.012', 'cycle': '021'}
Debug 1549451733.195 CAMera:ACQuire start exposure
Temperature 1549451733.222 -sample=60.0,60.0,60.0,60.0,60.0,60.0 -heatsink=36.4 -cover=105.0 -block=60.0,60.0,60.0,60.0,60.0,60.0
LEDStatus 1549451733.330 Temperature:57.673 Current:9.43441 Voltage:3.40773 JuncTemp:74.8592
Time 1549451733.525 -elapsed=2756 -active=2743 -remaining=3554
Debug 1549451733.772 CAMera:ACQuire end exposure
Info 1549451733.788 Capture end m2 x2
Image 1549451733.794 -run='20190205smp81-926' -stage=2 -cycle=21 -step=2 -point=1  -emission=m2 -excitation=x2  -exposure=100 -lamp=90 -filepath='EXPERIMENTS:20190205smp81-926/apldbio/sds/images/S02_C021_T02_P0001_M2_X2_E1.tiff'
Info 1549451733.794 Capture start m2 x2
Debug 1549451733.858 Start XML:IMAGe+ S02_C021_T02_P0001_M2_X2_E2.tiff {'blkID': '21', 'run': '20190205smp81-926', 'exposure': '430', 'excitationColor': 'x2', 'point': '0001', 'blockTemperature': '60.0078,60.0105,59.995,60.001,59.9956,59.999', 'lampTemperature': '57.4602', 'lamp': '90', 'sampleVolume': '10', 'step': '02', 'emissionColor': 'm2', 'exposureIndex': '2', 'time': '1549451733.820', 'sampleTemperature': '59.9982,59.9976,59.9972,59.9979,59.9982,59.9981', 'stage': '02', 'coverTemperature': '105.012', 'cycle': '021'}
Debug 1549451733.859 End XML:IMAGe+ S02_C021_T02_P0001_M2_X2_E2.tiff {'blkID': '21', 'run': '20190205smp81-926', 'exposure': '430', 'excitationColor': 'x2', 'point': '0001', 'blockTemperature': '60.0078,60.0105,59.995,60.001,59.9956,59.999', 'lampTemperature': '57.4602', 'lamp': '90', 'sampleVolume': '10', 'step': '02', 'emissionColor': 'm2', 'exposureIndex': '2', 'time': '1549451733.820', 'sampleTemperature': '59.9982,59.9976,59.9972,59.9979,59.9982,59.9981', 'stage': '02', 'coverTemperature': '105.012', 'cycle': '021'}
Debug 1549451733.873 CAMera:ACQuire start exposure
Temperature 1549451734.225 -sample=60.0,60.0,60.0,60.0,60.0,60.0 -heatsink=36.2 -cover=105.0 -block=60.0,60.0,60.0,60.0,60.0,60.0
LEDStatus 1549451734.331 Temperature:57.7085 Current:9.48814 Voltage:3.4035 JuncTemp:74.7937
Time 1549451734.532 -elapsed=2757 -active=2744 -remaining=3553
Debug 1549451734.576 C: ISTAT?
Debug 1549451734.604 S: OK ISTAT? Running
Debug 1549451734.642 CAMera:ACQuire end exposure
Image 1549451734.653 -run='20190205smp81-926' -stage=2 -cycle=21 -step=2 -point=1  -emission=m2 -excitation=x2  -exposure=430 -lamp=90 -filepath='EXPERIMENTS:20190205smp81-926/apldbio/sds/images/S02_C021_T02_P0001_M2_X2_E2.tiff'
Info 1549451734.661 Capture end m2 x2
Info 1549451734.664 Motor start m1 x1
Debug 1549451734.720 Start XML:NEW 2-21-2-1-m1-x1
Debug 1549451734.721 End XML:NEW 2-21-2-1-m1-x1
Debug 1549451734.947 LLAC ACK: Acknowledge (type=3), name=Unknown, dest=0x00, source=0x91, control=0x01, id=0x0000, msgid=0x2F05, data=[]
Debug 1549451734.948 LLAC ACK reply: Acknowledge (type=3), name=Unknown, dest=0x91, source=0x00, control=0x01, id=0x0000, msgid=0x2F05, data=[]
Debug 1549451734.964 LLAC ACK: Acknowledge (type=3), name=Unknown, dest=0x00, source=0x91, control=0x01, id=0x0000, msgid=0x2F07, data=[]
Debug 1549451734.964 LLAC ACK reply: Acknowledge (type=3), name=Unknown, dest=0x91, source=0x00, control=0x01, id=0x0000, msgid=0x2F07, data=[]
Info 1549451734.967 Motor end m1 x1
Info 1549451734.977 Emission Encoder -36 4500 Excitation Encoder -18 6750
Info 1549451734.978 Capture start m1 x1
Debug 1549451735.038 Start XML:IMAGe+ S02_C021_T02_P0001_M1_X1_E1.tiff {'blkID': '21', 'run': '20190205smp81-926', 'exposure': '60', 'excitationColor': 'x1', 'point': '0001', 'blockTemperature': '60.0078,60.0105,59.995,60.001,59.9956,59.999', 'lampTemperature': '57.4602', 'lamp': '90', 'sampleVolume': '10', 'step': '02', 'emissionColor': 'm1', 'exposureIndex': '1', 'time': '1549451735.006', 'sampleTemperature': '59.9982,59.9976,59.9972,59.9979,59.9982,59.9981', 'stage': '02', 'coverTemperature': '105.012', 'cycle': '021'}
Debug 1549451735.039 End XML:IMAGe+ S02_C021_T02_P0001_M1_X1_E1.tiff {'blkID': '21', 'run': '20190205smp81-926', 'exposure': '60', 'excitationColor': 'x1', 'point': '0001', 'blockTemperature': '60.0078,60.0105,59.995,60.001,59.9956,59.999', 'lampTemperature': '57.4602', 'lamp': '90', 'sampleVolume': '10', 'step': '02', 'emissionColor': 'm1', 'exposureIndex': '1', 'time': '1549451735.006', 'sampleTemperature': '59.9982,59.9976,59.9972,59.9979,59.9982,59.9981', 'stage': '02', 'coverTemperature': '105.012', 'cycle': '021'}
Debug 1549451735.053 CAMera:ACQuire start exposure
Temperature 1549451735.225 -sample=60.0,60.0,60.0,60.0,60.0,60.0 -heatsink=36.5 -cover=104.9 -block=60.0,60.0,60.0,60.0,60.0,60.0
LEDStatus 1549451735.331 Temperature:57.8148 Current:9.44516 Voltage:3.40984 JuncTemp:74.7213
Time 1549451735.525 -elapsed=2758 -active=2745 -remaining=3552
Debug 1549451735.613 CAMera:ACQuire end exposure
Image 1549451735.625 -run='20190205smp81-926' -stage=2 -cycle=21 -step=2 -point=1  -emission=m1 -excitation=x1  -exposure=60 -lamp=90 -filepath='EXPERIMENTS:20190205smp81-926/apldbio/sds/images/S02_C021_T02_P0001_M1_X1_E1.tiff'
Info 1549451735.625 Capture end m1 x1
Info 1549451735.628 Capture start m1 x1
Debug 1549451735.682 Start XML:IMAGe+ S02_C021_T02_P0001_M1_X1_E2.tiff {'blkID': '21', 'run': '20190205smp81-926', 'exposure': '175', 'excitationColor': 'x1', 'point': '0001', 'blockTemperature': '60.0078,60.0105,59.995,60.001,59.9956,59.999', 'lampTemperature': '57.4602', 'lamp': '90', 'sampleVolume': '10', 'step': '02', 'emissionColor': 'm1', 'exposureIndex': '2', 'time': '1549451735.648', 'sampleTemperature': '59.9982,59.9976,59.9972,59.9979,59.9982,59.9981', 'stage': '02', 'coverTemperature': '105.012', 'cycle': '021'}
Debug 1549451735.683 End XML:IMAGe+ S02_C021_T02_P0001_M1_X1_E2.tiff {'blkID': '21', 'run': '20190205smp81-926', 'exposure': '175', 'excitationColor': 'x1', 'point': '0001', 'blockTemperature': '60.0078,60.0105,59.995,60.001,59.9956,59.999', 'lampTemperature': '57.4602', 'lamp': '90', 'sampleVolume': '10', 'step': '02', 'emissionColor': 'm1', 'exposureIndex': '2', 'time': '1549451735.648', 'sampleTemperature': '59.9982,59.9976,59.9972,59.9979,59.9982,59.9981', 'stage': '02', 'coverTemperature': '105.012', 'cycle': '021'}
Debug 1549451735.696 CAMera:ACQuire start exposure
Temperature 1549451736.225 -sample=60.0,60.0,60.0,60.0,60.0,60.0 -heatsink=36.3 -cover=105.0 -block=60.0,60.0,60.0,60.0,60.0,60.0
Debug 1549451736.326 CAMera:ACQuire end exposure
LEDStatus 1549451736.343 Temperature:57.7793 Current:9.45591 Voltage:3.40562 JuncTemp:74.801
Image 1549451736.344 -run='20190205smp81-926' -stage=2 -cycle=21 -step=2 -point=1  -emission=m1 -excitation=x1  -exposure=175 -lamp=90 -filepath='EXPERIMENTS:20190205smp81-926/apldbio/sds/images/S02_C021_T02_P0001_M1_X1_E2.tiff'
Info 1549451736.341 Capture end m1 x1
Info 1549451736.356 Capture start m1 x1
Debug 1549451736.409 Start XML:IMAGe+ S02_C021_T02_P0001_M1_X1_E3.tiff {'blkID': '21', 'run': '20190205smp81-926', 'exposure': '520', 'excitationColor': 'x1', 'point': '0001', 'blockTemperature': '60.0078,60.0105,59.995,60.001,59.9956,59.999', 'lampTemperature': '57.4602', 'lamp': '90', 'sampleVolume': '10', 'step': '02', 'emissionColor': 'm1', 'exposureIndex': '3', 'time': '1549451736.373', 'sampleTemperature': '59.9982,59.9976,59.9972,59.9979,59.9982,59.9981', 'stage': '02', 'coverTemperature': '105.012', 'cycle': '021'}
Debug 1549451736.410 End XML:IMAGe+ S02_C021_T02_P0001_M1_X1_E3.tiff {'blkID': '21', 'run': '20190205smp81-926', 'exposure': '520', 'excitationColor': 'x1', 'point': '0001', 'blockTemperature': '60.0078,60.0105,59.995,60.001,59.9956,59.999', 'lampTemperature': '57.4602', 'lamp': '90', 'sampleVolume': '10', 'step': '02', 'emissionColor': 'm1', 'exposureIndex': '3', 'time': '1549451736.373', 'sampleTemperature': '59.9982,59.9976,59.9972,59.9979,59.9982,59.9981', 'stage': '02', 'coverTemperature': '105.012', 'cycle': '021'}
Debug 1549451736.425 CAMera:ACQuire start exposure
Time 1549451736.525 -elapsed=2759 -active=2746 -remaining=3551
Temperature 1549451737.225 -sample=60.0,60.0,60.0,60.0,60.0,60.0 -heatsink=36.2 -cover=105.0 -block=60.0,60.0,60.0,60.0,60.0,60.0
Debug 1549451737.255 CAMera:ACQuire end exposure
Image 1549451737.278 -run='20190205smp81-926' -stage=2 -cycle=21 -step=2 -point=1  -emission=m1 -excitation=x1  -exposure=520 -lamp=90 -filepath='EXPERIMENTS:20190205smp81-926/apldbio/sds/images/S02_C021_T02_P0001_M1_X1_E3.tiff'
Info 1549451737.280 Capture end m1 x1
Debug 1549451737.305 Start XML:WRITe+ 2-21-2-1-m5-x5 EXPERIMENTS:/20190205smp81-926/apldbio/sds//quant/2-21-2-1-m5-x5.xml
Debug 1549451737.326 End XML:WRITe+ 2-21-2-1-m5-x5 EXPERIMENTS:/20190205smp81-926/apldbio/sds//quant/2-21-2-1-m5-x5.xml
Debug 1549451737.327 Acquiring PA queue lock
Debug 1549451737.328 Acquired PA queue lock
Debug 1549451737.328 Released PA queue lock
Debug 1549451737.329 Acquiring palock[0] execution lock
Debug 1549451737.329 Acquired palock[0] execution lock
LEDStatus 1549451737.380 Temperature:57.7439 Current:9.46665 Voltage:3.40139 JuncTemp:74.8382
Debug 1549451737.391 TBC acquiring operative lock
Time 1549451737.526 -elapsed=2760 -active=2747 -remaining=3550
Debug 1549451737.574 LLAC ACK: Acknowledge (type=3), name=Unknown, dest=0x00, source=0x91, control=0x01, id=0x0000, msgid=0x2F44, data=[]
Debug 1549451737.575 LLAC ACK reply: Acknowledge (type=3), name=Unknown, dest=0x91, source=0x00, control=0x01, id=0x0000, msgid=0x2F44, data=[]
Debug 1549451737.700 LLAC ACK: Acknowledge (type=3), name=Unknown, dest=0x00, source=0x91, control=0x01, id=0x0000, msgid=0x2F49, data=[]
Debug 1549451737.701 LLAC ACK reply: Acknowledge (type=3), name=Unknown, dest=0x91, source=0x00, control=0x01, id=0x0000, msgid=0x2F49, data=[]
Debug 1549451737.846 Released palock[0] execution lock
Preprocessing 1549451737.849 <quote.message>Input run configuration file: /data/vendor/IS/experiments/20190205smp81-926/apldbio/sds/quant/2-21-2-1-m5-x5.xml
Block Type:  96Wells
Finished read calibration files
...run ROI Quantitation
ROI Quantitation done in 0.044173 seconds 
Quant files saved in /data/vendor/IS/experiments/20190205smp81-926/apldbio/sds/quant
...run Preproc Quantitation task
Preproc Quantitation in 0.00029 seconds 
FilterData files saved in /data/vendor/IS/experiments/20190205smp81-926/apldbio/sds/filter
Success: Preprocessing ok
</quote.message>
Debug 1549451737.866 Start XML:FilterDATa+ S02_C021_T02_P0001_M5_X5_filterdata.xml {}
Debug 1549451737.867 End XML:FilterDATa+ S02_C021_T02_P0001_M5_X5_filterdata.xml {}
Debug 1549451737.875 Start XML:WRITe+ 2-21-2-1-m3-x3 EXPERIMENTS:/20190205smp81-926/apldbio/sds//quant/2-21-2-1-m3-x3.xml
Debug 1549451737.890 End XML:WRITe+ 2-21-2-1-m3-x3 EXPERIMENTS:/20190205smp81-926/apldbio/sds//quant/2-21-2-1-m3-x3.xml
Debug 1549451737.891 Acquiring PA queue lock
Debug 1549451737.892 Acquired PA queue lock
Debug 1549451737.892 Released PA queue lock
Debug 1549451737.893 Acquiring palock[1] execution lock
Debug 1549451737.893 Acquired palock[1] execution lock
Temperature 1549451738.223 -sample=60.0,60.0,60.0,60.0,60.0,60.0 -heatsink=36.4 -cover=105.0 -block=60.0,60.0,60.0,60.0,60.0,60.0
LEDStatus 1549451738.334 Temperature:57.7085 Current:9.46665 Voltage:3.4035 JuncTemp:74.785
Debug 1549451738.407 Released palock[1] execution lock
Preprocessing 1549451738.410 <quote.message>Input run configuration file: /data/vendor/IS/experiments/20190205smp81-926/apldbio/sds/quant/2-21-2-1-m3-x3.xml
Block Type:  96Wells
Finished read calibration files
...run ROI Quantitation
ROI Quantitation done in 0.045953 seconds 
Quant files saved in /data/vendor/IS/experiments/20190205smp81-926/apldbio/sds/quant
...run Preproc Quantitation task
Preproc Quantitation in 0.000293 seconds 
FilterData files saved in /data/vendor/IS/experiments/20190205smp81-926/apldbio/sds/filter
Success: Preprocessing ok
</quote.message>
Debug 1549451738.428 Start XML:FilterDATa+ S02_C021_T02_P0001_M3_X3_filterdata.xml {}
Debug 1549451738.429 End XML:FilterDATa+ S02_C021_T02_P0001_M3_X3_filterdata.xml {}
Debug 1549451738.437 Start XML:WRITe+ 2-21-2-1-m4-x4 EXPERIMENTS:/20190205smp81-926/apldbio/sds//quant/2-21-2-1-m4-x4.xml
Debug 1549451738.456 End XML:WRITe+ 2-21-2-1-m4-x4 EXPERIMENTS:/20190205smp81-926/apldbio/sds//quant/2-21-2-1-m4-x4.xml
Debug 1549451738.458 Acquiring PA queue lock
Debug 1549451738.458 Acquired PA queue lock
Debug 1549451738.459 Released PA queue lock
Debug 1549451738.459 Acquiring palock[0] execution lock
Debug 1549451738.460 Acquired palock[0] execution lock
Time 1549451738.528 -elapsed=2761 -active=2748 -remaining=3549
Debug 1549451738.953 Released palock[0] execution lock
Preprocessing 1549451738.955 <quote.message>Input run configuration file: /data/vendor/IS/experiments/20190205smp81-926/apldbio/sds/quant/2-21-2-1-m4-x4.xml
Block Type:  96Wells
Finished read calibration files
...run ROI Quantitation
ROI Quantitation done in 0.043758 seconds 
Quant files saved in /data/vendor/IS/experiments/20190205smp81-926/apldbio/sds/quant
...run Preproc Quantitation task
Preproc Quantitation in 0.000289 seconds 
FilterData files saved in /data/vendor/IS/experiments/20190205smp81-926/apldbio/sds/filter
Success: Preprocessing ok
</quote.message>
Debug 1549451738.973 Start XML:FilterDATa+ S02_C021_T02_P0001_M4_X4_filterdata.xml {}
Debug 1549451738.973 End XML:FilterDATa+ S02_C021_T02_P0001_M4_X4_filterdata.xml {}
Debug 1549451738.982 Start XML:WRITe+ 2-21-2-1-m2-x2 EXPERIMENTS:/20190205smp81-926/apldbio/sds//quant/2-21-2-1-m2-x2.xml
Debug 1549451738.997 End XML:WRITe+ 2-21-2-1-m2-x2 EXPERIMENTS:/20190205smp81-926/apldbio/sds//quant/2-21-2-1-m2-x2.xml
Debug 1549451738.999 Acquiring PA queue lock
Debug 1549451738.999 Acquired PA queue lock
Debug 1549451738.999 Released PA queue lock
Debug 1549451739.000 Acquiring palock[1] execution lock
Debug 1549451739.000 Acquired palock[1] execution lock
Temperature 1549451739.223 -sample=60.0,60.0,60.0,60.0,60.0,60.0 -heatsink=36.3 -cover=105.0 -block=60.0,60.0,60.0,60.0,60.0,60.0
LEDStatus 1549451739.333 Temperature:57.7085 Current:9.46665 Voltage:3.4035 JuncTemp:74.7086
Debug 1549451739.496 Released palock[1] execution lock
Preprocessing 1549451739.498 <quote.message>Input run configuration file: /data/vendor/IS/experiments/20190205smp81-926/apldbio/sds/quant/2-21-2-1-m2-x2.xml
Block Type:  96Wells
Finished read calibration files
...run ROI Quantitation
ROI Quantitation done in 0.04358 seconds 
Quant files saved in /data/vendor/IS/experiments/20190205smp81-926/apldbio/sds/quant
...run Preproc Quantitation task
Preproc Quantitation in 0.000284 seconds 
FilterData files saved in /data/vendor/IS/experiments/20190205smp81-926/apldbio/sds/filter
Success: Preprocessing ok
</quote.message>
Debug 1549451739.516 Start XML:FilterDATa+ S02_C021_T02_P0001_M2_X2_filterdata.xml {}
Debug 1549451739.517 End XML:FilterDATa+ S02_C021_T02_P0001_M2_X2_filterdata.xml {}
Time 1549451739.527 -elapsed=2762 -active=2749 -remaining=3548
Debug 1549451739.535 Start XML:WRITe+ 2-21-2-1-m1-x1 EXPERIMENTS:/20190205smp81-926/apldbio/sds//quant/2-21-2-1-m1-x1.xml
Debug 1549451739.553 End XML:WRITe+ 2-21-2-1-m1-x1 EXPERIMENTS:/20190205smp81-926/apldbio/sds//quant/2-21-2-1-m1-x1.xml
Debug 1549451739.555 Acquiring PA queue lock
Debug 1549451739.556 Acquired PA queue lock
Debug 1549451739.556 Released PA queue lock
Debug 1549451739.557 Acquiring palock[0] execution lock
Debug 1549451739.557 Acquired palock[0] execution lock
Debug 1549451739.573 C: ISTAT?
Debug 1549451739.597 S: OK ISTAT? Running
Debug 1549451740.109 Released palock[0] execution lock
Preprocessing 1549451740.111 <quote.message>Input run configuration file: /data/vendor/IS/experiments/20190205smp81-926/apldbio/sds/quant/2-21-2-1-m1-x1.xml
Block Type:  96Wells
Finished read calibration files
...run ROI Quantitation
ROI Quantitation done in 0.06555 seconds 
Quant files saved in /data/vendor/IS/experiments/20190205smp81-926/apldbio/sds/quant
...run Preproc Quantitation task
Preproc Quantitation in 0.000363 seconds 
FilterData files saved in /data/vendor/IS/experiments/20190205smp81-926/apldbio/sds/filter
Success: Preprocessing ok
</quote.message>
Debug 1549451740.129 Start XML:FilterDATa+ S02_C021_T02_P0001_M1_X1_filterdata.xml {}
Debug 1549451740.129 End XML:FilterDATa+ S02_C021_T02_P0001_M1_X1_filterdata.xml {}
Debug 1549451740.145 Start XML:WRITe+ S2-C21-T2-P1 EXPERIMENTS:/20190205smp81-926/apldbio/sds//filter/2-21-2-1.xml
Debug 1549451740.153 End XML:WRITe+ S2-C21-T2-P1 EXPERIMENTS:/20190205smp81-926/apldbio/sds//filter/2-21-2-1.xml
Info 1549451740.158 Run ePA here for multicomponent. Ensured that dye are assigned
Debug 1549451740.160 Acquiring PA queue lock
Debug 1549451740.160 Acquired PA queue lock
Debug 1549451740.161 Released PA queue lock
Debug 1549451740.161 Acquiring palock[1] execution lock
Debug 1549451740.161 Acquired palock[1] execution lock
Temperature 1549451740.223 -sample=60.0,60.0,60.0,60.0,60.0,60.0 -heatsink=36.4 -cover=104.9 -block=60.0,60.0,60.0,60.0,60.0,60.0
LEDStatus 1549451740.333 Temperature:57.6021 Current:9.45591 Voltage:3.40773 JuncTemp:74.7831
Time 1549451740.526 -elapsed=2763 -active=2750 -remaining=3547
Debug 1549451740.703 Released palock[1] execution lock
Preprocessing 1549451740.705 <quote.message>Input run configuration file: /data/vendor/IS/experiments/20190205smp81-926/apldbio/sds/filter/2-21-2-1.xml
Block Type:  96Wells
...run Preproc MultiComponent task
Preproc MultiComponent in 0.005983 seconds 
MultiComponentData files saved in /data/vendor/IS/experiments/20190205smp81-926/apldbio/sds/multicomponent
Success: Preprocessing ok
</quote.message>
Run 1549451740.754 Collected -run="20190205smp81-926" -stage=2 -cycle=21 -step=2 -point=1
Debug 1549451740.757 C: EXP:LIST? -verbose 20190205smp81-926/apldbio/sds/quant/S02_C021_T02_P0001*
Debug 1549451740.771 <quote.message>S: OK EXP:LIST? -verbose 20190205smp81-926/apldbio/sds/quant/S02_C021_T02_P0001* <quote.reply>
s: "20190205smp81-926/apldbio/sds/quant/S02_C021_T02_P0001_M1_X1_E1.quant" -type=file -size=4198 -mtime=1549451740.08 -atime=1549451740.07 -ctime=1549451740.08
s: "20190205smp81-926/apldbio/sds/quant/S02_C021_T02_P0001_M1_X1_E2.quant" -type=file -size=4199 -mtime=1549451740.08 -atime=1549451740.08 -ctime=1549451740.08
s: "20190205smp81-926/apldbio/sds/quant/S02_C021_T02_P0001_M1_X1_E3.quant" -type=file -size=4209 -mtime=1549451740.08 -atime=1549451740.08 -ctime=1549451740.08
s: "20190205smp81-926/apldbio/sds/quant/S02_C021_T02_P0001_M2_X2_E1.quant" -type=file -size=4199 -mtime=1549451739.47 -atime=1549451739.47 -ctime=1549451739.47
s: "20190205smp81-926/apldbio/sds/quant/S02_C021_T02_P0001_M2_X2_E2.quant" -type=file -size=4200 -mtime=1549451739.47 -atime=1549451739.47 -ctime=1549451739.47
s: "20190205smp81-926/apldbio/sds/quant/S02_C021_T02_P0001_M3_X3_E1.quant" -type=file -size=4199 -mtime=1549451738.38 -atime=1549451738.38 -ctime=1549451738.38
s: "20190205smp81-926/apldbio/sds/quant/S02_C021_T02_P0001_M3_X3_E2.quant" -type=file -size=4199 -mtime=1549451738.38 -atime=1549451738.38 -ctime=1549451738.38
s: "20190205smp81-926/apldbio/sds/quant/S02_C021_T02_P0001_M4_X4_E1.quant" -type=file -size=4199 -mtime=1549451738.93 -atime=1549451738.92 -ctime=1549451738.93
s: "20190205smp81-926/apldbio/sds/quant/S02_C021_T02_P0001_M4_X4_E2.quant" -type=file -size=4262 -mtime=1549451738.93 -atime=1549451738.93 -ctime=1549451738.93
s: "20190205smp81-926/apldbio/sds/quant/S02_C021_T02_P0001_M5_X5_E1.quant" -type=file -size=4199 -mtime=1549451737.82 -atime=1549451737.82 -ctime=1549451737.82
s: "20190205smp81-926/apldbio/sds/quant/S02_C021_T02_P0001_M5_X5_E2.quant" -type=file -size=4199 -mtime=1549451737.82 -atime=1549451737.82 -ctime=1549451737.82
s: </quote.reply></quote.message>
Debug 1549451740.780 C: ACCess CONTROLLER
Info 1549451740.781 Access notification: [System] Access -sessionid=557 -level=Controller -exclusive=False
System 1549451740.781 Access -sessionid=557 -level=Controller -exclusive=False
Debug 1549451740.782 S: OK ACCess CONTROLLER
Debug 1549451740.784 C: EXP:READ? -encoding=plain 20190205smp81-926/apldbio/sds/quant/S02_C021_T02_P0001_M1_X1_E1.quant
Debug 1549451740.785 S: OK EXP:READ? -encoding=plain 20190205smp81-926/apldbio/sds/quant/S02_C021_T02_P0001_M1_X1_E1.quant
Debug 1549451740.789 C: EXP:READ? -encoding=plain 20190205smp81-926/apldbio/sds/quant/S02_C021_T02_P0001_M1_X1_E2.quant
Debug 1549451740.791 S: OK EXP:READ? -encoding=plain 20190205smp81-926/apldbio/sds/quant/S02_C021_T02_P0001_M1_X1_E2.quant
Debug 1549451740.793 C: EXP:READ? -encoding=plain 20190205smp81-926/apldbio/sds/quant/S02_C021_T02_P0001_M1_X1_E3.quant
Debug 1549451740.794 S: OK EXP:READ? -encoding=plain 20190205smp81-926/apldbio/sds/quant/S02_C021_T02_P0001_M1_X1_E3.quant
Debug 1549451740.797 C: EXP:READ? -encoding=plain 20190205smp81-926/apldbio/sds/quant/S02_C021_T02_P0001_M2_X2_E1.quant
Debug 1549451740.799 S: OK EXP:READ? -encoding=plain 20190205smp81-926/apldbio/sds/quant/S02_C021_T02_P0001_M2_X2_E1.quant
Debug 1549451740.802 C: EXP:READ? -encoding=plain 20190205smp81-926/apldbio/sds/quant/S02_C021_T02_P0001_M2_X2_E2.quant
Debug 1549451740.803 S: OK EXP:READ? -encoding=plain 20190205smp81-926/apldbio/sds/quant/S02_C021_T02_P0001_M2_X2_E2.quant
Debug 1549451740.806 C: EXP:READ? -encoding=plain 20190205smp81-926/apldbio/sds/quant/S02_C021_T02_P0001_M3_X3_E1.quant
Debug 1549451740.807 S: OK EXP:READ? -encoding=plain 20190205smp81-926/apldbio/sds/quant/S02_C021_T02_P0001_M3_X3_E1.quant
Debug 1549451740.810 C: EXP:READ? -encoding=plain 20190205smp81-926/apldbio/sds/quant/S02_C021_T02_P0001_M3_X3_E2.quant
Debug 1549451740.813 C: FIL:COP EXPERIMENTS:20190205smp81-926/apldbio/sds/multicomponent/S02_C021_T02_P0001_multicomponentdata.xml PUBLIC_RUN_COMPLETE:working/20190205smp81-926/apldbio/sds/multicomponent/S02_C021_T02_P0001_multicomponentdata.xml
Debug 1549451740.814 S: OK EXP:READ? -encoding=plain 20190205smp81-926/apldbio/sds/quant/S02_C021_T02_P0001_M3_X3_E2.quant
Debug 1549451740.818 C: EXP:READ? -encoding=plain 20190205smp81-926/apldbio/sds/quant/S02_C021_T02_P0001_M4_X4_E1.quant
Debug 1549451740.821 S: OK FIL:COP EXPERIMENTS:20190205smp81-926/apldbio/sds/multicomponent/S02_C021_T02_P0001_multicomponentdata.xml PUBLIC_RUN_COMPLETE:working/20190205smp81-926/apldbio/sds/multicomponent/S02_C021_T02_P0001_multicomponentdata.xml
Debug 1549451740.819 S: OK EXP:READ? -encoding=plain 20190205smp81-926/apldbio/sds/quant/S02_C021_T02_P0001_M4_X4_E1.quant
Debug 1549451740.824 C: EXP:READ? -encoding=plain 20190205smp81-926/apldbio/sds/quant/S02_C021_T02_P0001_M4_X4_E2.quant
Debug 1549451740.825 S: OK EXP:READ? -encoding=plain 20190205smp81-926/apldbio/sds/quant/S02_C021_T02_P0001_M4_X4_E2.quant
Debug 1549451740.827 C: ACCess OBSERVER
Debug 1549451740.829 C: EXP:READ? -encoding=plain 20190205smp81-926/apldbio/sds/quant/S02_C021_T02_P0001_M5_X5_E1.quant
Info 1549451740.828 Access notification: [System] Access -sessionid=557 -level=Observer -exclusive=False
System 1549451740.831 Access -sessionid=557 -level=Observer -exclusive=False
Debug 1549451740.831 S: OK ACCess OBSERVER
Debug 1549451740.832 S: OK EXP:READ? -encoding=plain 20190205smp81-926/apldbio/sds/quant/S02_C021_T02_P0001_M5_X5_E1.quant
Debug 1549451740.836 C: EXP:READ? -encoding=plain 20190205smp81-926/apldbio/sds/quant/S02_C021_T02_P0001_M5_X5_E2.quant
Debug 1549451740.837 S: OK EXP:READ? -encoding=plain 20190205smp81-926/apldbio/sds/quant/S02_C021_T02_P0001_M5_X5_E2.quant
Debug 1549451740.844 C: FIL:LIST? -verbose EXPERIMENTS:/20190205smp81-926/apldbio/sds/quant/S02_C021_T02_P0001_*E1.quant
Debug 1549451740.853 <quote.message>S: OK FIL:LIST? -verbose EXPERIMENTS:/20190205smp81-926/apldbio/sds/quant/S02_C021_T02_P0001_*E1.quant <quote.reply>
s: "experiments:20190205smp81-926/apldbio/sds/quant/S02_C021_T02_P0001_M1_X1_E1.quant" -type=file -size=4198 -mtime=1549451740.08 -atime=1549451740.07 -ctime=1549451740.08
s: "experiments:20190205smp81-926/apldbio/sds/quant/S02_C021_T02_P0001_M2_X2_E1.quant" -type=file -size=4199 -mtime=1549451739.47 -atime=1549451739.47 -ctime=1549451739.47
s: "experiments:20190205smp81-926/apldbio/sds/quant/S02_C021_T02_P0001_M3_X3_E1.quant" -type=file -size=4199 -mtime=1549451738.38 -atime=1549451738.38 -ctime=1549451738.38
s: "experiments:20190205smp81-926/apldbio/sds/quant/S02_C021_T02_P0001_M4_X4_E1.quant" -type=file -size=4199 -mtime=1549451738.93 -atime=1549451738.92 -ctime=1549451738.93
s: "experiments:20190205smp81-926/apldbio/sds/quant/S02_C021_T02_P0001_M5_X5_E1.quant" -type=file -size=4199 -mtime=1549451737.82 -atime=1549451737.82 -ctime=1549451737.82
s: </quote.reply></quote.message>
Debug 1549451740.864 C: ACCess CONTROLLER
Info 1549451740.865 Access notification: [System] Access -sessionid=557 -level=Controller -exclusive=False
System 1549451740.866 Access -sessionid=557 -level=Controller -exclusive=False
Debug 1549451740.866 S: OK ACCess CONTROLLER
Debug 1549451740.886 C: FIL:COP EXPERIMENTS:20190205smp81-926/apldbio/sds/quant/S02_C021_T02_P0001_M1_X1_E1.quant PUBLIC_RUN_COMPLETE:working/20190205smp81-926/apldbio/sds/quant/S02_C021_T02_P0001_M1_X1_E1.quant
Debug 1549451740.890 S: OK FIL:COP EXPERIMENTS:20190205smp81-926/apldbio/sds/quant/S02_C021_T02_P0001_M1_X1_E1.quant PUBLIC_RUN_COMPLETE:working/20190205smp81-926/apldbio/sds/quant/S02_C021_T02_P0001_M1_X1_E1.quant
Debug 1549451740.897 C: ACCess OBSERVER
Info 1549451740.898 Access notification: [System] Access -sessionid=557 -level=Observer -exclusive=False
System 1549451740.899 Access -sessionid=557 -level=Observer -exclusive=False
Debug 1549451740.899 S: OK ACCess OBSERVER
Debug 1549451740.906 C: ACCess CONTROLLER
Info 1549451740.907 Access notification: [System] Access -sessionid=557 -level=Controller -exclusive=False
System 1549451740.908 Access -sessionid=557 -level=Controller -exclusive=False
Debug 1549451740.908 S: OK ACCess CONTROLLER
Debug 1549451740.937 C: FIL:COP EXPERIMENTS:20190205smp81-926/apldbio/sds/quant/S02_C021_T02_P0001_M2_X2_E1.quant PUBLIC_RUN_COMPLETE:working/20190205smp81-926/apldbio/sds/quant/S02_C021_T02_P0001_M2_X2_E1.quant
Debug 1549451740.942 S: OK FIL:COP EXPERIMENTS:20190205smp81-926/apldbio/sds/quant/S02_C021_T02_P0001_M2_X2_E1.quant PUBLIC_RUN_COMPLETE:working/20190205smp81-926/apldbio/sds/quant/S02_C021_T02_P0001_M2_X2_E1.quant
Debug 1549451740.947 C: ACCess OBSERVER
Info 1549451740.948 Access notification: [System] Access -sessionid=557 -level=Observer -exclusive=False
System 1549451740.949 Access -sessionid=557 -level=Observer -exclusive=False
Debug 1549451740.949 S: OK ACCess OBSERVER
Debug 1549451740.956 C: ACCess CONTROLLER
Info 1549451740.957 Access notification: [System] Access -sessionid=557 -level=Controller -exclusive=False
System 1549451740.958 Access -sessionid=557 -level=Controller -exclusive=False
Debug 1549451740.958 S: OK ACCess CONTROLLER
Debug 1549451740.979 C: FIL:COP EXPERIMENTS:20190205smp81-926/apldbio/sds/quant/S02_C021_T02_P0001_M3_X3_E1.quant PUBLIC_RUN_COMPLETE:working/20190205smp81-926/apldbio/sds/quant/S02_C021_T02_P0001_M3_X3_E1.quant
Debug 1549451740.984 S: OK FIL:COP EXPERIMENTS:20190205smp81-926/apldbio/sds/quant/S02_C021_T02_P0001_M3_X3_E1.quant PUBLIC_RUN_COMPLETE:working/20190205smp81-926/apldbio/sds/quant/S02_C021_T02_P0001_M3_X3_E1.quant
Debug 1549451740.989 C: ACCess OBSERVER
Info 1549451740.990 Access notification: [System] Access -sessionid=557 -level=Observer -exclusive=False
System 1549451740.991 Access -sessionid=557 -level=Observer -exclusive=False
Debug 1549451740.992 S: OK ACCess OBSERVER
Debug 1549451740.998 C: ACCess CONTROLLER
Info 1549451740.999 Access notification: [System] Access -sessionid=557 -level=Controller -exclusive=False
System 1549451741.000 Access -sessionid=557 -level=Controller -exclusive=False
Debug 1549451741.001 S: OK ACCess CONTROLLER
Debug 1549451741.026 C: FIL:COP EXPERIMENTS:20190205smp81-926/apldbio/sds/quant/S02_C021_T02_P0001_M4_X4_E1.quant PUBLIC_RUN_COMPLETE:working/20190205smp81-926/apldbio/sds/quant/S02_C021_T02_P0001_M4_X4_E1.quant
Debug 1549451741.031 S: OK FIL:COP EXPERIMENTS:20190205smp81-926/apldbio/sds/quant/S02_C021_T02_P0001_M4_X4_E1.quant PUBLIC_RUN_COMPLETE:working/20190205smp81-926/apldbio/sds/quant/S02_C021_T02_P0001_M4_X4_E1.quant
Debug 1549451741.036 C: ACCess OBSERVER
Info 1549451741.036 Access notification: [System] Access -sessionid=557 -level=Observer -exclusive=False
System 1549451741.037 Access -sessionid=557 -level=Observer -exclusive=False
Debug 1549451741.038 S: OK ACCess OBSERVER
Debug 1549451741.044 C: ACCess CONTROLLER
Info 1549451741.045 Access notification: [System] Access -sessionid=557 -level=Controller -exclusive=False
System 1549451741.045 Access -sessionid=557 -level=Controller -exclusive=False
Debug 1549451741.046 S: OK ACCess CONTROLLER
Debug 1549451741.065 C: FIL:COP EXPERIMENTS:20190205smp81-926/apldbio/sds/quant/S02_C021_T02_P0001_M5_X5_E1.quant PUBLIC_RUN_COMPLETE:working/20190205smp81-926/apldbio/sds/quant/S02_C021_T02_P0001_M5_X5_E1.quant
Debug 1549451741.070 S: OK FIL:COP EXPERIMENTS:20190205smp81-926/apldbio/sds/quant/S02_C021_T02_P0001_M5_X5_E1.quant PUBLIC_RUN_COMPLETE:working/20190205smp81-926/apldbio/sds/quant/S02_C021_T02_P0001_M5_X5_E1.quant
Debug 1549451741.075 C: ACCess OBSERVER
Info 1549451741.076 Access notification: [System] Access -sessionid=557 -level=Observer -exclusive=False
System 1549451741.076 Access -sessionid=557 -level=Observer -exclusive=False
Debug 1549451741.077 S: OK ACCess OBSERVER
Temperature 1549451741.222 -sample=60.0,60.0,60.0,60.0,60.0,60.0 -heatsink=36.3 -cover=104.9 -block=60.0,60.0,60.0,60.0,60.0,60.0
LEDStatus 1549451741.331 Temperature:57.673 Current:9.43441 Voltage:3.39928 JuncTemp:74.7031
Time 1549451741.526 -elapsed=2764 -active=2751 -remaining=3546
Temperature 1549451742.222 -sample=60.0,60.0,60.0,60.0,60.0,60.0 -heatsink=36.1 -cover=105.0 -block=60.0,60.0,60.0,60.0,60.0,60.0
LEDStatus 1549451742.331 Temperature:57.6376 Current:9.42367 Voltage:3.40773 JuncTemp:74.7989
Time 1549451742.525 -elapsed=2765 -active=2752 -remaining=3545
Temperature 1549451743.222 -sample=60.0,60.0,60.0,60.0,60.0,60.0 -heatsink=36.2 -cover=104.9 -block=60.0,60.0,60.0,60.0,60.0,60.0
LEDStatus 1549451743.331 Temperature:57.673 Current:9.4774 Voltage:3.40562 JuncTemp:74.6113
Time 1549451743.525 -elapsed=2766 -active=2753 -remaining=3544
Temperature 1549451744.225 -sample=60.0,60.0,60.0,60.0,60.0,60.0 -heatsink=36.2 -cover=105.0 -block=60.0,60.0,60.0,60.0,60.0,60.0
LEDStatus 1549451744.331 Temperature:57.5666 Current:9.46665 Voltage:3.40139 JuncTemp:74.8076
Time 1549451744.532 -elapsed=2767 -active=2754 -remaining=3543
Debug 1549451744.571 C: ISTAT?
Debug 1549451744.583 S: OK ISTAT? Running
Temperature 1549451745.225 -sample=60.0,60.0,60.0,60.0,60.0,60.0 -heatsink=36.3 -cover=105.0 -block=60.0,60.0,60.0,60.0,60.0,60.0
LEDStatus 1549451745.330 Temperature:57.5312 Current:9.43441 Voltage:3.41195 JuncTemp:74.7389
Time 1549451745.526 -elapsed=2768 -active=2755 -remaining=3542
Temperature 1549451746.225 -sample=60.0,60.0,60.0,60.0,60.0,60.0 -heatsink=36.1 -cover=105.0 -block=60.0,60.0,60.0,60.0,60.0,60.0
LEDStatus 1549451746.331 Temperature:57.6021 Current:9.4774 Voltage:3.40562 JuncTemp:74.5739
Debug 1549451746.521 TBC _holding invoked.
Debug 1549451746.522 TBC acquired unhold lock
Debug 1549451746.523 TBC releasing operative lock
Time 1549451746.529 -elapsed=2769 -active=2756 -remaining=3541
Debug 1549451746.532 TBC acquired operative lock
Info 1549451746.533 TBC:HOLD starting 0.000000s hold
Debug 1549451746.534 TBC _holding invoked.
Debug 1549451746.535 TBC acquiring unhold lock
Debug 1549451746.536 TBC acquired unhold lock
Debug 1549451746.536 TBC releasing operative lock
Debug 1549451746.585 TBC acquiring operative lock
Debug 1549451746.585 TBC acquired operative lock
Info 1549451746.588 TBC:SETTing ramping "Zone1" from 60.0 to 95.0 (rate=1.600, timeout=65.6, msgid=0x2FF4)
Info 1549451746.589 TBC:SETTing ramping "Zone2" from 60.0 to 95.0 (rate=1.600, timeout=65.6, msgid=0x2FF5)
Info 1549451746.590 TBC:SETTing ramping "Zone3" from 60.0 to 95.0 (rate=1.600, timeout=65.6, msgid=0x2FF6)
Info 1549451746.591 TBC:SETTing ramping "Zone4" from 60.0 to 95.0 (rate=1.600, timeout=65.6, msgid=0x2FF7)
Info 1549451746.591 TBC:SETTing ramping "Zone5" from 60.0 to 95.0 (rate=1.600, timeout=65.6, msgid=0x2FF8)
Info 1549451746.592 TBC:SETTing ramping "Zone6" from 60.0 to 95.0 (rate=1.600, timeout=65.6, msgid=0x2FF9)
Run 1549451746.674 Cycle 22
Run 1549451746.746 Step 1
Run 1549451746.755 Ramping -zones=Zone1,Zone2,Zone3,Zone4,Zone5,Zone6 -targets=95.000,95.000,95.000,95.000,95.000,95.000 -rates=1.600,1.600,1.600,1.600,1.600,1.600
Temperature 1549451747.226 -sample=60.1,60.1,60.1,60.1,60.1,60.0 -heatsink=36.1 -cover=105.0 -block=60.9,60.9,60.9,60.9,60.8,60.7
LEDStatus 1549451747.331 Temperature:57.5312 Current:9.45591 Voltage:3.41406 JuncTemp:74.6731
Time 1549451747.526 -elapsed=2770 -active=2757 -remaining=3542
Temperature 1549451748.225 -sample=61.6,61.6,61.6,61.6,61.6,61.4 -heatsink=35.9 -cover=104.9 -block=66.7,66.7,66.8,66.7,66.6,66.2
LEDStatus 1549451748.331 Temperature:57.5312 Current:9.44516 Voltage:3.40562 JuncTemp:74.657
Time 1549451748.533 -elapsed=2771 -active=2758 -remaining=3541
Temperature 1549451749.225 -sample=64.3,64.3,64.2,64.2,64.3,64.1 -heatsink=36.2 -cover=105.1 -block=69.0,69.1,68.9,68.7,69.1,69.1
LEDStatus 1549451749.330 Temperature:57.4957 Current:9.45591 Voltage:3.4035 JuncTemp:74.6343
Time 1549451749.525 -elapsed=2772 -active=2759 -remaining=3540
Debug 1549451749.569 C: ISTAT?
Debug 1549451749.582 S: OK ISTAT? Running
Temperature 1549451750.225 -sample=66.1,66.1,66.0,66.0,66.1,66.0 -heatsink=35.9 -cover=105.0 -block=69.0,69.0,68.9,68.9,68.9,69.0
LEDStatus 1549451750.331 Temperature:57.5312 Current:9.45591 Voltage:3.40773 JuncTemp:74.6197
Time 1549451750.532 -elapsed=2773 -active=2760 -remaining=3539
Temperature 1549451751.225 -sample=67.6,67.6,67.6,67.6,67.6,67.5 -heatsink=36.0 -cover=105.0 -block=71.2,71.1,71.2,71.2,71.0,70.9
LEDStatus 1549451751.331 Temperature:57.5312 Current:9.48814 Voltage:3.40139 JuncTemp:74.7104
Time 1549451751.526 -elapsed=2774 -active=2761 -remaining=3538
Temperature 1549451752.225 -sample=69.5,69.5,69.4,69.4,69.5,69.4 -heatsink=35.9 -cover=105.0 -block=73.3,73.4,73.2,73.1,73.3,73.2
LEDStatus 1549451752.331 Temperature:57.4602 Current:9.4774 Voltage:3.4035 JuncTemp:74.6182
Time 1549451752.532 -elapsed=2775 -active=2762 -remaining=3537
Temperature 1549451753.225 -sample=71.3,71.3,71.2,71.2,71.3,71.2 -heatsink=35.9 -cover=105.0 -block=74.5,74.6,74.4,74.4,74.5,74.5
LEDStatus 1549451753.330 Temperature:57.4602 Current:9.46665 Voltage:3.40984 JuncTemp:74.59
Time 1549451753.525 -elapsed=2776 -active=2763 -remaining=3536
Temperature 1549451754.225 -sample=72.8,72.9,72.8,72.8,72.8,72.8 -heatsink=35.9 -cover=104.9 -block=76.1,76.1,76.0,76.1,76.0,75.9
LEDStatus 1549451754.330 Temperature:57.5666 Current:9.43441 Voltage:3.40984 JuncTemp:74.5173
Time 1549451754.532 -elapsed=2777 -active=2764 -remaining=3535
Debug 1549451754.569 C: ISTAT?
Debug 1549451754.583 S: OK ISTAT? Running
Temperature 1549451755.225 -sample=74.5,74.5,74.4,74.4,74.4,74.4 -heatsink=35.7 -cover=105.0 -block=77.8,77.9,77.7,77.7,77.8,77.6
LEDStatus 1549451755.332 Temperature:57.5312 Current:9.49889 Voltage:3.40562 JuncTemp:74.5601
Time 1549451755.525 -elapsed=2778 -active=2765 -remaining=3534
Temperature 1549451756.225 -sample=76.1,76.2,76.0,76.0,76.1,76.0 -heatsink=35.7 -cover=105.0 -block=79.3,79.4,79.2,79.2,79.3,79.2
LEDStatus 1549451756.330 Temperature:57.4602 Current:9.4774 Voltage:3.4035 JuncTemp:74.6127
Time 1549451756.532 -elapsed=2779 -active=2766 -remaining=3533
Temperature 1549451757.225 -sample=77.7,77.8,77.6,77.6,77.7,77.5 -heatsink=35.7 -cover=105.0 -block=80.8,80.9,80.7,80.8,80.7,80.7
LEDStatus 1549451757.331 Temperature:57.4957 Current:9.46665 Voltage:3.40562 JuncTemp:74.6977
Time 1549451757.525 -elapsed=2780 -active=2767 -remaining=3532
Temperature 1549451758.225 -sample=79.2,79.3,79.2,79.2,79.2,79.1 -heatsink=35.5 -cover=105.0 -block=82.4,82.5,82.3,82.3,82.3,82.2
LEDStatus 1549451758.331 Temperature:57.5312 Current:9.43441 Voltage:3.41195 JuncTemp:74.5795
Time 1549451758.532 -elapsed=2781 -active=2768 -remaining=3531
Temperature 1549451759.225 -sample=80.8,80.9,80.7,80.7,80.8,80.6 -heatsink=35.6 -cover=104.9 -block=83.9,84.0,83.8,83.9,83.9,83.8
LEDStatus 1549451759.330 Temperature:57.5312 Current:9.46665 Voltage:3.40562 JuncTemp:74.6043
Time 1549451759.525 -elapsed=2782 -active=2769 -remaining=3530
Debug 1549451759.570 C: ISTAT?
Debug 1549451759.582 S: OK ISTAT? Running
Temperature 1549451760.225 -sample=82.4,82.4,82.3,82.3,82.3,82.2 -heatsink=35.6 -cover=104.9 -block=85.4,85.5,85.3,85.4,85.4,85.3
LEDStatus 1549451760.331 Temperature:57.6021 Current:9.45591 Voltage:3.40984 JuncTemp:74.5685
Time 1549451760.532 -elapsed=2783 -active=2770 -remaining=3529
Temperature 1549451761.222 -sample=83.9,84.0,83.8,83.8,83.9,83.7 -heatsink=35.3 -cover=105.0 -block=86.9,87.1,86.9,86.9,86.9,86.8
LEDStatus 1549451761.330 Temperature:57.3892 Current:9.44516 Voltage:3.40773 JuncTemp:74.4624
Time 1549451761.525 -elapsed=2784 -active=2771 -remaining=3528
Temperature 1549451762.222 -sample=85.4,85.6,85.3,85.3,85.4,85.3 -heatsink=35.4 -cover=105.0 -block=88.5,88.6,88.4,88.4,88.5,88.3
LEDStatus 1549451762.331 Temperature:57.4957 Current:9.4774 Voltage:3.40773 JuncTemp:74.503
Time 1549451762.532 -elapsed=2785 -active=2772 -remaining=3527
Temperature 1549451763.225 -sample=87.0,87.1,86.8,86.9,87.0,86.8 -heatsink=35.3 -cover=105.0 -block=90.0,90.1,89.9,89.9,90.1,89.8
LEDStatus 1549451763.331 Temperature:57.4247 Current:9.46665 Voltage:3.4035 JuncTemp:74.5809
Time 1549451763.525 -elapsed=2786 -active=2773 -remaining=3526
Temperature 1549451764.225 -sample=88.5,88.6,88.3,88.4,88.5,88.3 -heatsink=35.4 -cover=104.9 -block=91.5,91.7,91.4,91.5,91.5,91.4
LEDStatus 1549451764.330 Temperature:57.4247 Current:9.45591 Voltage:3.4035 JuncTemp:74.5827
Time 1549451764.532 -elapsed=2787 -active=2774 -remaining=3525
Debug 1549451764.569 C: ISTAT?
Debug 1549451764.582 S: OK ISTAT? Running
Temperature 1549451765.225 -sample=90.0,90.2,89.8,89.9,90.0,89.8 -heatsink=35.2 -cover=105.0 -block=93.0,93.2,93.0,93.0,93.1,92.9
LEDStatus 1549451765.330 Temperature:57.4247 Current:9.46665 Voltage:3.4035 JuncTemp:74.4924
Time 1549451765.525 -elapsed=2788 -active=2775 -remaining=3524
Temperature 1549451766.225 -sample=91.5,91.7,91.4,91.5,91.5,91.4 -heatsink=35.1 -cover=105.0 -block=94.6,94.7,94.5,94.5,94.6,94.4
LEDStatus 1549451766.330 Temperature:57.5312 Current:9.4774 Voltage:3.40773 JuncTemp:74.5667
Time 1549451766.532 -elapsed=2789 -active=2776 -remaining=3523
Temperature 1549451767.225 -sample=93.0,93.2,92.9,93.0,93.1,92.9 -heatsink=35.2 -cover=105.0 -block=95.9,96.0,95.9,95.9,95.9,95.8
LEDStatus 1549451767.331 Temperature:57.3537 Current:9.48814 Voltage:3.40139 JuncTemp:74.5367
Time 1549451767.525 -elapsed=2790 -active=2777 -remaining=3522
Debug 1549451768.015 LLAC ACK: Acknowledge (type=3), name=Unknown, dest=0x00, source=0x81, control=0x01, id=0x0000, msgid=0x2FF4, data=[]
Debug 1549451768.016 LLAC ACK reply: Acknowledge (type=3), name=Unknown, dest=0x81, source=0x00, control=0x01, id=0x0000, msgid=0x2FF4, data=[]
Debug 1549451768.017 LLAC ACK: Acknowledge (type=3), name=Unknown, dest=0x00, source=0x82, control=0x01, id=0x0000, msgid=0x2FF5, data=[]
Debug 1549451768.018 LLAC ACK reply: Acknowledge (type=3), name=Unknown, dest=0x82, source=0x00, control=0x01, id=0x0000, msgid=0x2FF5, data=[]
Debug 1549451768.045 LLAC ACK: Acknowledge (type=3), name=Unknown, dest=0x00, source=0x83, control=0x01, id=0x0000, msgid=0x2FF6, data=[]
Debug 1549451768.046 LLAC ACK reply: Acknowledge (type=3), name=Unknown, dest=0x83, source=0x00, control=0x01, id=0x0000, msgid=0x2FF6, data=[]
Debug 1549451768.052 LLAC ACK: Acknowledge (type=3), name=Unknown, dest=0x00, source=0x84, control=0x01, id=0x0000, msgid=0x2FF7, data=[]
Debug 1549451768.053 LLAC ACK reply: Acknowledge (type=3), name=Unknown, dest=0x84, source=0x00, control=0x01, id=0x0000, msgid=0x2FF7, data=[]
Debug 1549451768.054 LLAC ACK: Acknowledge (type=3), name=Unknown, dest=0x00, source=0x85, control=0x01, id=0x0000, msgid=0x2FF8, data=[]
Debug 1549451768.055 LLAC ACK reply: Acknowledge (type=3), name=Unknown, dest=0x85, source=0x00, control=0x01, id=0x0000, msgid=0x2FF8, data=[]
Debug 1549451768.113 LLAC ACK: Acknowledge (type=3), name=Unknown, dest=0x00, source=0x86, control=0x01, id=0x0000, msgid=0x2FF9, data=[]
Debug 1549451768.114 LLAC ACK reply: Acknowledge (type=3), name=Unknown, dest=0x86, source=0x00, control=0x01, id=0x0000, msgid=0x2FF9, data=[]
Debug 1549451768.115 TBC releasing operative lock
Debug 1549451768.119 Pending Suspend flag: False
Debug 1549451768.139 TBC acquiring operative lock
Debug 1549451768.139 TBC acquired operative lock
Run 1549451768.160 Holding -time=15
Info 1549451768.141 TBC:HOLD starting 15.000000s hold
Debug 1549451768.165 TBC acquiring unhold lock
Temperature 1549451768.222 -sample=94.2,94.3,94.2,94.2,94.2,94.1 -heatsink=35.0 -cover=105.0 -block=95.8,95.8,96.1,95.8,96.1,96.1
LEDStatus 1549451768.331 Temperature:57.4957 Current:9.46665 Voltage:3.40773 JuncTemp:74.4891
Time 1549451768.532 -elapsed=2791 -active=2778 -remaining=3521
Temperature 1549451769.222 -sample=94.7,94.8,94.8,94.7,94.8,94.8 -heatsink=35.1 -cover=104.9 -block=95.5,95.4,95.4,95.5,95.3,95.5
LEDStatus 1549451769.330 Temperature:57.4247 Current:9.46665 Voltage:3.4035 JuncTemp:74.4992
Time 1549451769.525 -elapsed=2792 -active=2779 -remaining=3520
Debug 1549451769.570 C: ISTAT?
Debug 1549451769.583 S: OK ISTAT? Running
Temperature 1549451770.225 -sample=94.9,95.0,94.9,94.9,94.9,94.9 -heatsink=35.0 -cover=105.0 -block=95.0,95.1,94.9,95.0,94.9,94.9
LEDStatus 1549451770.332 Temperature:57.5312 Current:9.4774 Voltage:3.40773 JuncTemp:74.5279
Time 1549451770.532 -elapsed=2793 -active=2780 -remaining=3519
Temperature 1549451771.222 -sample=94.9,95.0,94.9,94.9,94.9,94.9 -heatsink=35.1 -cover=105.1 -block=94.9,94.9,95.0,95.0,95.0,95.0
LEDStatus 1549451771.330 Temperature:57.4957 Current:9.44516 Voltage:3.40562 JuncTemp:74.503
Time 1549451771.525 -elapsed=2794 -active=2781 -remaining=3518
Temperature 1549451772.225 -sample=94.9,95.0,94.9,94.9,94.9,94.9 -heatsink=35.1 -cover=105.0 -block=94.9,95.0,95.0,95.0,95.0,95.0
LEDStatus 1549451772.331 Temperature:57.4602 Current:9.43441 Voltage:3.41406 JuncTemp:74.4958
Time 1549451772.532 -elapsed=2795 -active=2782 -remaining=3517
Temperature 1549451773.225 -sample=94.9,95.0,95.0,95.0,95.0,95.0 -heatsink=35.0 -cover=105.0 -block=95.0,95.0,95.0,95.0,95.0,95.0
LEDStatus 1549451773.331 Temperature:57.3892 Current:9.46665 Voltage:3.40773 JuncTemp:74.5169
Time 1549451773.525 -elapsed=2796 -active=2783 -remaining=3516
Temperature 1549451774.225 -sample=95.0,95.0,95.0,95.0,95.0,95.0 -heatsink=34.8 -cover=105.0 -block=95.0,95.0,95.0,95.0,95.0,95.0
LEDStatus 1549451774.331 Temperature:57.4602 Current:9.44516 Voltage:3.40773 JuncTemp:74.6127
Time 1549451774.532 -elapsed=2797 -active=2784 -remaining=3515
Debug 1549451774.570 C: ISTAT?
Debug 1549451774.582 S: OK ISTAT? Running
Temperature 1549451775.225 -sample=95.0,95.0,95.0,95.0,95.0,95.0 -heatsink=34.9 -cover=105.1 -block=95.0,95.0,95.0,95.0,95.0,95.0
LEDStatus 1549451775.331 Temperature:57.4957 Current:9.46665 Voltage:3.40773 JuncTemp:74.4181
Time 1549451775.525 -elapsed=2798 -active=2785 -remaining=3514
Temperature 1549451776.225 -sample=95.0,95.0,95.0,95.0,95.0,95.0 -heatsink=35.0 -cover=104.9 -block=95.0,95.0,95.0,95.0,95.0,95.0
LEDStatus 1549451776.331 Temperature:57.3537 Current:9.50963 Voltage:3.41195 JuncTemp:74.5202
Time 1549451776.532 -elapsed=2799 -active=2786 -remaining=3513
Temperature 1549451777.225 -sample=95.0,95.0,95.0,95.0,95.0,95.0 -heatsink=34.9 -cover=105.1 -block=95.0,95.0,95.0,95.0,95.0,95.0
LEDStatus 1549451777.331 Temperature:57.3892 Current:9.4774 Voltage:3.40562 JuncTemp:74.4164
Time 1549451777.526 -elapsed=2800 -active=2787 -remaining=3512
Temperature 1549451778.225 -sample=95.0,95.0,95.0,95.0,95.0,95.0 -heatsink=35.0 -cover=105.0 -block=95.0,95.0,95.0,95.0,95.0,95.0
LEDStatus 1549451778.331 Temperature:57.4247 Current:9.43441 Voltage:3.41195 JuncTemp:74.4565
Time 1549451778.532 -elapsed=2801 -active=2788 -remaining=3511
Temperature 1549451779.224 -sample=95.0,95.0,95.0,95.0,95.0,95.0 -heatsink=34.9 -cover=105.0 -block=95.0,95.0,95.0,95.0,95.0,95.0
LEDStatus 1549451779.331 Temperature:57.3537 Current:9.45591 Voltage:3.40773 JuncTemp:74.6088
Time 1549451779.526 -elapsed=2802 -active=2789 -remaining=3510
Debug 1549451779.570 C: ISTAT?
Debug 1549451779.583 S: OK ISTAT? Running
Temperature 1549451780.225 -sample=95.0,95.0,95.0,95.0,95.0,95.0 -heatsink=35.0 -cover=105.0 -block=95.0,95.0,95.0,95.0,95.0,95.0
LEDStatus 1549451780.330 Temperature:57.4602 Current:9.45591 Voltage:3.40773 JuncTemp:74.6374
Time 1549451780.532 -elapsed=2803 -active=2790 -remaining=3509
Temperature 1549451781.223 -sample=95.0,95.0,95.0,95.0,95.0,95.0 -heatsink=35.1 -cover=105.0 -block=95.0,95.0,95.0,95.0,95.0,95.0
LEDStatus 1549451781.331 Temperature:57.3892 Current:9.46665 Voltage:3.40773 JuncTemp:74.4847
Time 1549451781.525 -elapsed=2804 -active=2791 -remaining=3508
Temperature 1549451782.224 -sample=95.0,95.0,95.0,95.0,95.0,95.0 -heatsink=35.0 -cover=105.0 -block=95.0,95.0,95.0,95.0,95.0,95.0
LEDStatus 1549451782.331 Temperature:57.3892 Current:9.44516 Voltage:3.39928 JuncTemp:74.4551
Time 1549451782.532 -elapsed=2805 -active=2792 -remaining=3507
Debug 1549451783.221 TBC _holding invoked.
Debug 1549451783.223 TBC acquired unhold lock
Debug 1549451783.225 TBC releasing operative lock
Debug 1549451783.263 TBC acquiring operative lock
Debug 1549451783.264 TBC acquired operative lock
Info 1549451783.266 TBC:SETTing ramping "Zone1" from 95.0 to 60.0 (rate=1.600, timeout=65.6, msgid=0x3298)
Info 1549451783.268 TBC:SETTing ramping "Zone2" from 95.0 to 60.0 (rate=1.600, timeout=65.6, msgid=0x3299)
Info 1549451783.269 TBC:SETTing ramping "Zone3" from 95.0 to 60.0 (rate=1.600, timeout=65.6, msgid=0x329A)
Info 1549451783.270 TBC:SETTing ramping "Zone4" from 95.0 to 60.0 (rate=1.600, timeout=65.6, msgid=0x329B)
Temperature 1549451783.230 -sample=95.0,95.0,95.0,95.0,95.0,95.0 -heatsink=34.9 -cover=105.0 -block=95.0,95.0,95.0,95.0,95.0,95.0
Info 1549451783.270 TBC:SETTing ramping "Zone5" from 95.0 to 60.0 (rate=1.600, timeout=65.6, msgid=0x329C)
Info 1549451783.275 TBC:SETTing ramping "Zone6" from 95.0 to 60.0 (rate=1.600, timeout=65.6, msgid=0x329D)
LEDStatus 1549451783.333 Temperature:57.3892 Current:9.4774 Voltage:3.40562 JuncTemp:74.4712
Run 1549451783.336 Step 2
Run 1549451783.345 Ramping -zones=Zone1,Zone2,Zone3,Zone4,Zone5,Zone6 -targets=60.000,60.000,60.000,60.000,60.000,60.000 -rates=1.600,1.600,1.600,1.600,1.600,1.600
Time 1549451783.526 -elapsed=2806 -active=2793 -remaining=3506
Temperature 1549451784.225 -sample=94.9,94.9,94.9,94.9,94.9,94.9 -heatsink=35.1 -cover=105.1 -block=93.3,93.3,93.2,93.1,93.3,93.3
LEDStatus 1549451784.330 Temperature:57.3537 Current:9.43441 Voltage:3.40773 JuncTemp:74.4602
Time 1549451784.532 -elapsed=2807 -active=2794 -remaining=3505
Debug 1549451784.569 C: ISTAT?
Debug 1549451784.592 S: OK ISTAT? Running
Temperature 1549451785.226 -sample=93.7,93.8,93.7,93.7,93.8,93.8 -heatsink=35.1 -cover=105.0 -block=88.8,88.9,88.8,88.7,88.9,88.9
LEDStatus 1549451785.331 Temperature:57.3892 Current:9.46665 Voltage:3.40773 JuncTemp:74.4252
Time 1549451785.525 -elapsed=2808 -active=2795 -remaining=3504
Temperature 1549451786.225 -sample=91.9,91.9,91.9,91.8,91.9,91.9 -heatsink=35.2 -cover=105.0 -block=86.0,86.0,86.1,86.1,86.0,86.0
LEDStatus 1549451786.331 Temperature:57.4247 Current:9.46665 Voltage:3.4035 JuncTemp:74.4994
Time 1549451786.532 -elapsed=2809 -active=2796 -remaining=3503
Temperature 1549451787.225 -sample=89.9,90.0,90.0,90.0,90.0,90.0 -heatsink=35.2 -cover=105.1 -block=84.4,84.4,84.5,84.6,84.5,84.4
LEDStatus 1549451787.331 Temperature:57.3537 Current:9.46665 Voltage:3.40773 JuncTemp:74.5436
Time 1549451787.525 -elapsed=2810 -active=2797 -remaining=3502
Temperature 1549451788.225 -sample=88.2,88.2,88.2,88.2,88.2,88.2 -heatsink=35.4 -cover=105.0 -block=83.0,83.0,83.2,83.1,83.1,83.0
LEDStatus 1549451788.331 Temperature:57.4602 Current:9.44516 Voltage:3.40139 JuncTemp:74.5136
Time 1549451788.532 -elapsed=2811 -active=2798 -remaining=3501
Temperature 1549451789.225 -sample=86.5,86.5,86.6,86.5,86.5,86.5 -heatsink=35.4 -cover=105.0 -block=81.4,81.5,81.6,81.5,81.5,81.5
LEDStatus 1549451789.331 Temperature:57.4247 Current:9.4774 Voltage:3.40773 JuncTemp:74.5739
Time 1549451789.525 -elapsed=2812 -active=2799 -remaining=3500
Debug 1549451789.569 C: ISTAT?
Debug 1549451789.582 S: OK ISTAT? Running
Temperature 1549451790.225 -sample=84.9,84.9,85.0,84.9,84.9,84.9 -heatsink=35.6 -cover=105.1 -block=79.8,79.8,79.9,79.8,79.8,79.8
LEDStatus 1549451790.330 Temperature:57.3182 Current:9.48814 Voltage:3.4035 JuncTemp:74.5473
Time 1549451790.532 -elapsed=2813 -active=2800 -remaining=3499
Temperature 1549451791.225 -sample=83.2,83.1,83.3,83.2,83.2,83.2 -heatsink=35.4 -cover=105.0 -block=78.1,78.0,78.2,78.1,78.1,78.1
LEDStatus 1549451791.331 Temperature:57.4247 Current:9.46665 Voltage:3.40984 JuncTemp:74.4252
Time 1549451791.526 -elapsed=2814 -active=2801 -remaining=3498
Temperature 1549451792.225 -sample=81.5,81.4,81.6,81.6,81.5,81.5 -heatsink=35.8 -cover=105.1 -block=76.4,76.4,76.5,76.5,76.4,76.4
LEDStatus 1549451792.331 Temperature:57.4602 Current:9.4774 Voltage:3.40562 JuncTemp:74.5173
Time 1549451792.532 -elapsed=2815 -active=2802 -remaining=3497
Temperature 1549451793.225 -sample=79.8,79.7,79.9,79.9,79.8,79.8 -heatsink=35.8 -cover=105.1 -block=74.7,74.7,74.8,74.8,74.7,74.7
LEDStatus 1549451793.331 Temperature:57.4602 Current:9.4774 Voltage:3.40773 JuncTemp:74.5506
Time 1549451793.525 -elapsed=2816 -active=2803 -remaining=3496
Temperature 1549451794.225 -sample=78.1,78.0,78.2,78.2,78.1,78.1 -heatsink=35.8 -cover=105.1 -block=73.1,73.0,73.2,73.1,73.1,73.1
LEDStatus 1549451794.331 Temperature:57.4247 Current:9.45591 Voltage:3.40562 JuncTemp:74.503
Time 1549451794.533 -elapsed=2817 -active=2804 -remaining=3495
Debug 1549451794.570 C: ISTAT?
Debug 1549451794.582 S: OK ISTAT? Running
Temperature 1549451795.225 -sample=76.4,76.4,76.5,76.5,76.4,76.5 -heatsink=35.9 -cover=105.1 -block=71.4,71.4,71.6,71.5,71.4,71.5
LEDStatus 1549451795.331 Temperature:57.4247 Current:9.45591 Voltage:3.40773 JuncTemp:74.4712
Time 1549451795.525 -elapsed=2818 -active=2805 -remaining=3494
Temperature 1549451796.225 -sample=74.8,74.7,74.9,74.9,74.8,74.8 -heatsink=36.0 -cover=105.1 -block=69.8,69.7,69.9,69.8,69.7,69.8
LEDStatus 1549451796.330 Temperature:57.4602 Current:9.46665 Voltage:3.40562 JuncTemp:74.4924
Time 1549451796.532 -elapsed=2819 -active=2806 -remaining=3493
Temperature 1549451797.225 -sample=73.1,73.0,73.3,73.2,73.1,73.1 -heatsink=36.0 -cover=105.1 -block=68.1,68.0,68.2,68.1,68.0,68.1
LEDStatus 1549451797.330 Temperature:57.3182 Current:9.4774 Voltage:3.41195 JuncTemp:74.5967
Time 1549451797.525 -elapsed=2820 -active=2807 -remaining=3492
Temperature 1549451798.225 -sample=71.4,71.3,71.6,71.5,71.4,71.5 -heatsink=36.2 -cover=105.0 -block=66.4,66.2,66.5,66.4,66.3,66.5
LEDStatus 1549451798.331 Temperature:57.3892 Current:9.44516 Voltage:3.40562 JuncTemp:74.4519
Time 1549451798.532 -elapsed=2821 -active=2808 -remaining=3491
Temperature 1549451799.225 -sample=69.8,69.6,69.9,69.8,69.7,69.8 -heatsink=36.4 -cover=105.1 -block=64.8,64.6,64.8,64.7,64.7,64.8
LEDStatus 1549451799.331 Temperature:57.4602 Current:9.48814 Voltage:3.40773 JuncTemp:74.6234
Time 1549451799.525 -elapsed=2822 -active=2809 -remaining=3490
Debug 1549451799.570 C: ISTAT?
Debug 1549451799.592 S: OK ISTAT? Running
Temperature 1549451800.225 -sample=68.1,67.9,68.2,68.1,68.0,68.1 -heatsink=36.2 -cover=105.1 -block=63.1,62.9,63.2,63.2,63.1,63.2
LEDStatus 1549451800.331 Temperature:57.3537 Current:9.42367 Voltage:3.40773 JuncTemp:74.5173
Time 1549451800.532 -elapsed=2823 -active=2810 -remaining=3489
Temperature 1549451801.225 -sample=66.4,66.3,66.6,66.5,66.4,66.5 -heatsink=36.3 -cover=105.0 -block=61.5,61.3,61.6,61.5,61.4,61.6
LEDStatus 1549451801.331 Temperature:57.4957 Current:9.49889 Voltage:3.40773 JuncTemp:74.5367
Time 1549451801.525 -elapsed=2824 -active=2811 -remaining=3488
Temperature 1549451802.225 -sample=64.8,64.6,64.9,64.8,64.7,64.9 -heatsink=36.6 -cover=105.0 -block=59.9,59.6,59.9,59.8,59.7,59.9
LEDStatus 1549451802.331 Temperature:57.3892 Current:9.4774 Voltage:3.40984 JuncTemp:74.6219
Time 1549451802.532 -elapsed=2825 -active=2812 -remaining=3487
Temperature 1549451803.225 -sample=63.2,63.0,63.3,63.2,63.1,63.3 -heatsink=36.6 -cover=105.1 -block=58.7,58.5,58.7,58.6,58.5,58.6
LEDStatus 1549451803.330 Temperature:57.4602 Current:9.45591 Voltage:3.40773 JuncTemp:74.5706
Time 1549451803.525 -elapsed=2826 -active=2813 -remaining=3486
Temperature 1549451804.225 -sample=61.8,61.7,61.9,61.8,61.7,61.9 -heatsink=36.7 -cover=105.1 -block=58.3,58.5,58.3,58.5,58.4,58.3
LEDStatus 1549451804.331 Temperature:57.4602 Current:9.45591 Voltage:3.4035 JuncTemp:74.5279
Time 1549451804.532 -elapsed=2827 -active=2814 -remaining=3485
Debug 1549451804.570 C: ISTAT?
Debug 1549451804.582 S: OK ISTAT? Running
Debug 1549451805.122 LLAC ACK: Acknowledge (type=3), name=Unknown, dest=0x00, source=0x81, control=0x01, id=0x0000, msgid=0x3298, data=[]
Debug 1549451805.123 LLAC ACK reply: Acknowledge (type=3), name=Unknown, dest=0x81, source=0x00, control=0x01, id=0x0000, msgid=0x3298, data=[]
Debug 1549451805.124 LLAC ACK: Acknowledge (type=3), name=Unknown, dest=0x00, source=0x82, control=0x01, id=0x0000, msgid=0x3299, data=[]
Debug 1549451805.125 LLAC ACK reply: Acknowledge (type=3), name=Unknown, dest=0x82, source=0x00, control=0x01, id=0x0000, msgid=0x3299, data=[]
Debug 1549451805.215 LLAC ACK: Acknowledge (type=3), name=Unknown, dest=0x00, source=0x83, control=0x01, id=0x0000, msgid=0x329A, data=[]
Debug 1549451805.216 LLAC ACK reply: Acknowledge (type=3), name=Unknown, dest=0x83, source=0x00, control=0x01, id=0x0000, msgid=0x329A, data=[]
Debug 1549451805.217 LLAC ACK: Acknowledge (type=3), name=Unknown, dest=0x00, source=0x84, control=0x01, id=0x0000, msgid=0x329B, data=[]
Debug 1549451805.218 LLAC ACK reply: Acknowledge (type=3), name=Unknown, dest=0x84, source=0x00, control=0x01, id=0x0000, msgid=0x329B, data=[]
Debug 1549451805.219 LLAC ACK: Acknowledge (type=3), name=Unknown, dest=0x00, source=0x85, control=0x01, id=0x0000, msgid=0x329C, data=[]
Debug 1549451805.220 LLAC ACK reply: Acknowledge (type=3), name=Unknown, dest=0x85, source=0x00, control=0x01, id=0x0000, msgid=0x329C, data=[]
Debug 1549451805.222 LLAC ACK: Acknowledge (type=3), name=Unknown, dest=0x00, source=0x86, control=0x01, id=0x0000, msgid=0x329D, data=[]
Debug 1549451805.223 LLAC ACK reply: Acknowledge (type=3), name=Unknown, dest=0x86, source=0x00, control=0x01, id=0x0000, msgid=0x329D, data=[]
Debug 1549451805.224 TBC releasing operative lock
Debug 1549451805.228 Pending Suspend flag: False
Debug 1549451805.274 TBC acquiring operative lock
Debug 1549451805.275 TBC acquired operative lock
Run 1549451805.278 Holding -time=60 -collecting=True
Info 1549451805.294 TBC:HOLD starting 60.000000s hold
Debug 1549451805.298 TBC acquiring unhold lock
Temperature 1549451805.294 -sample=60.9,60.8,60.9,60.9,60.8,60.9 -heatsink=36.7 -cover=105.0 -block=58.7,58.7,58.8,58.7,58.8,58.7
Run 1549451805.308 Acquiring -run="20190205smp81-926" -stage=2 -cycle=22 -point=1 -Temperature=60.8737,60.7762,60.9283,60.9019,60.8053,60.8812
LEDStatus 1549451805.383 Temperature:57.4957 Current:9.4774 Voltage:3.40984 JuncTemp:74.6019
Time 1549451805.526 -elapsed=2828 -active=2815 -remaining=3484
Temperature 1549451806.225 -sample=60.4,60.4,60.4,60.4,60.4,60.4 -heatsink=36.8 -cover=105.0 -block=59.9,60.2,59.9,60.0,60.1,59.9
LEDStatus 1549451806.331 Temperature:57.4602 Current:9.48814 Voltage:3.40984 JuncTemp:74.5773
Time 1549451806.532 -elapsed=2829 -active=2816 -remaining=3483
Temperature 1549451807.225 -sample=60.4,60.4,60.4,60.4,60.4,60.4 -heatsink=36.9 -cover=105.0 -block=60.2,60.2,60.2,60.2,60.2,60.3
LEDStatus 1549451807.331 Temperature:57.4957 Current:9.4774 Voltage:3.4035 JuncTemp:74.5296
Time 1549451807.525 -elapsed=2830 -active=2817 -remaining=3482
Temperature 1549451808.225 -sample=60.3,60.3,60.3,60.3,60.3,60.3 -heatsink=36.9 -cover=105.0 -block=60.1,60.1,60.1,60.1,60.1,60.1
LEDStatus 1549451808.331 Temperature:57.4602 Current:9.43441 Voltage:3.4035 JuncTemp:74.5773
Time 1549451808.532 -elapsed=2831 -active=2818 -remaining=3481
Temperature 1549451809.225 -sample=60.2,60.2,60.3,60.3,60.2,60.2 -heatsink=37.2 -cover=105.1 -block=60.0,60.0,60.0,60.1,60.0,60.0
LEDStatus 1549451809.331 Temperature:57.4602 Current:9.46665 Voltage:3.40562 JuncTemp:74.6412
Time 1549451809.525 -elapsed=2832 -active=2819 -remaining=3480
Debug 1549451809.569 C: ISTAT?
Debug 1549451809.581 S: OK ISTAT? Running
Temperature 1549451810.222 -sample=60.2,60.2,60.2,60.2,60.2,60.2 -heatsink=37.1 -cover=105.0 -block=60.0,60.0,60.0,60.0,60.0,60.0
LEDStatus 1549451810.330 Temperature:57.5312 Current:9.43441 Voltage:3.40139 JuncTemp:74.6234
Time 1549451810.532 -elapsed=2833 -active=2820 -remaining=3479
Temperature 1549451811.225 -sample=60.1,60.1,60.1,60.1,60.1,60.1 -heatsink=36.9 -cover=105.0 -block=60.0,60.0,60.0,60.0,60.0,60.0
LEDStatus 1549451811.332 Temperature:57.4602 Current:9.46665 Voltage:3.41195 JuncTemp:74.5368
Time 1549451811.526 -elapsed=2834 -active=2821 -remaining=3478
Temperature 1549451812.226 -sample=60.1,60.1,60.1,60.1,60.1,60.1 -heatsink=36.9 -cover=105.0 -block=60.0,60.0,60.0,60.0,60.0,60.0
LEDStatus 1549451812.331 Temperature:57.4602 Current:9.4774 Voltage:3.40984 JuncTemp:74.6306
Time 1549451812.532 -elapsed=2835 -active=2822 -remaining=3477
Temperature 1549451813.222 -sample=60.1,60.0,60.1,60.1,60.0,60.1 -heatsink=37.2 -cover=105.1 -block=60.0,60.0,60.0,60.0,60.0,60.0
LEDStatus 1549451813.330 Temperature:57.5312 Current:9.4774 Voltage:3.40139 JuncTemp:74.7935
Time 1549451813.532 -elapsed=2836 -active=2823 -remaining=3476
Temperature 1549451814.225 -sample=60.0,60.0,60.0,60.0,60.0,60.0 -heatsink=37.2 -cover=105.0 -block=60.0,60.0,60.0,60.0,60.0,60.0
LEDStatus 1549451814.331 Temperature:57.5666 Current:9.46665 Voltage:3.41195 JuncTemp:74.6676
Time 1549451814.532 -elapsed=2837 -active=2824 -remaining=3475
Debug 1549451814.570 C: ISTAT?
Debug 1549451814.582 S: OK ISTAT? Running
Temperature 1549451815.225 -sample=60.0,60.0,60.0,60.0,60.0,60.0 -heatsink=37.2 -cover=105.0 -block=60.0,60.0,60.0,60.0,60.0,60.0
LEDStatus 1549451815.330 Temperature:57.5666 Current:9.48814 Voltage:3.40773 JuncTemp:74.544
Time 1549451815.525 -elapsed=2838 -active=2825 -remaining=3474
Temperature 1549451816.226 -sample=60.0,60.0,60.0,60.0,60.0,60.0 -heatsink=37.1 -cover=105.0 -block=60.0,60.0,60.0,60.0,60.0,60.0
LEDStatus 1549451816.330 Temperature:57.5666 Current:9.45591 Voltage:3.4035 JuncTemp:74.6409
Time 1549451816.532 -elapsed=2839 -active=2826 -remaining=3473
Temperature 1549451817.222 -sample=60.0,60.0,60.0,60.0,60.0,60.0 -heatsink=37.1 -cover=105.0 -block=60.0,60.0,60.0,60.0,60.0,60.0
LEDStatus 1549451817.331 Temperature:57.4957 Current:9.46665 Voltage:3.40562 JuncTemp:74.4979
Time 1549451817.525 -elapsed=2840 -active=2827 -remaining=3472
Temperature 1549451818.225 -sample=60.0,60.0,60.0,60.0,60.0,60.0 -heatsink=37.4 -cover=104.9 -block=60.0,60.0,60.0,60.0,60.0,60.0
LEDStatus 1549451818.330 Temperature:57.5312 Current:9.4774 Voltage:3.40562 JuncTemp:74.6658
Time 1549451818.525 -elapsed=2841 -active=2828 -remaining=3471
Temperature 1549451819.225 -sample=60.0,60.0,60.0,60.0,60.0,60.0 -heatsink=37.5 -cover=105.0 -block=60.0,60.0,60.0,60.0,60.0,60.0
LEDStatus 1549451819.330 Temperature:57.4957 Current:9.46665 Voltage:3.40139 JuncTemp:74.6145
Time 1549451819.525 -elapsed=2842 -active=2829 -remaining=3470
Debug 1549451819.572 C: ISTAT?
Debug 1549451819.585 S: OK ISTAT? Running
Temperature 1549451820.222 -sample=60.0,60.0,60.0,60.0,60.0,60.0 -heatsink=37.3 -cover=105.0 -block=60.0,60.0,60.0,60.0,60.0,60.0
LEDStatus 1549451820.331 Temperature:57.5666 Current:9.49889 Voltage:3.39717 JuncTemp:74.7261
Time 1549451820.532 -elapsed=2843 -active=2830 -remaining=3469
Temperature 1549451821.225 -sample=60.0,60.0,60.0,60.0,60.0,60.0 -heatsink=37.4 -cover=105.1 -block=60.0,60.0,60.0,60.0,60.0,60.0
LEDStatus 1549451821.331 Temperature:57.4957 Current:9.42367 Voltage:3.40139 JuncTemp:74.6039
Time 1549451821.526 -elapsed=2844 -active=2831 -remaining=3468
Temperature 1549451822.225 -sample=60.0,60.0,60.0,60.0,60.0,60.0 -heatsink=37.3 -cover=105.0 -block=60.0,60.0,60.0,60.0,60.0,60.0
LEDStatus 1549451822.331 Temperature:57.5312 Current:9.45591 Voltage:3.40562 JuncTemp:74.6021
Time 1549451822.532 -elapsed=2845 -active=2832 -remaining=3467
Temperature 1549451823.225 -sample=60.0,60.0,60.0,60.0,60.0,60.0 -heatsink=37.3 -cover=105.0 -block=60.0,60.0,60.0,60.0,60.0,60.0
LEDStatus 1549451823.330 Temperature:57.4957 Current:9.4774 Voltage:3.40984 JuncTemp:74.6272
Time 1549451823.525 -elapsed=2846 -active=2833 -remaining=3466
Temperature 1549451824.225 -sample=60.0,60.0,60.0,60.0,60.0,60.0 -heatsink=36.9 -cover=104.9 -block=60.0,60.0,60.0,60.0,60.0,60.0
LEDStatus 1549451824.331 Temperature:57.4957 Current:9.43441 Voltage:3.4035 JuncTemp:74.5879
Time 1549451824.532 -elapsed=2847 -active=2834 -remaining=3465
Debug 1549451824.571 C: ISTAT?
Debug 1549451824.584 S: OK ISTAT? Running
Temperature 1549451825.225 -sample=60.0,60.0,60.0,60.0,60.0,60.0 -heatsink=37.2 -cover=105.0 -block=60.0,60.0,60.0,60.0,60.0,60.0
LEDStatus 1549451825.332 Temperature:57.4957 Current:9.45591 Voltage:3.40139 JuncTemp:74.5034
Time 1549451825.526 -elapsed=2848 -active=2835 -remaining=3464
Temperature 1549451826.225 -sample=60.0,60.0,60.0,60.0,60.0,60.0 -heatsink=37.2 -cover=105.0 -block=60.0,60.0,60.0,60.0,60.0,60.0
LEDStatus 1549451826.331 Temperature:57.5666 Current:9.4774 Voltage:3.4035 JuncTemp:74.5634
Time 1549451826.533 -elapsed=2849 -active=2836 -remaining=3463
Temperature 1549451827.225 -sample=60.0,60.0,60.0,60.0,60.0,60.0 -heatsink=37.3 -cover=105.0 -block=60.0,60.0,60.0,60.0,60.0,60.0
LEDStatus 1549451827.332 Temperature:57.5666 Current:9.46665 Voltage:3.40984 JuncTemp:74.6728
Time 1549451827.526 -elapsed=2850 -active=2837 -remaining=3462
Temperature 1549451828.225 -sample=60.0,60.0,60.0,60.0,60.0,60.0 -heatsink=37.1 -cover=105.0 -block=60.0,60.0,60.0,60.0,60.0,60.0
LEDStatus 1549451828.330 Temperature:57.6021 Current:9.4774 Voltage:3.40562 JuncTemp:74.5506
Time 1549451828.533 -elapsed=2851 -active=2838 -remaining=3461
Temperature 1549451829.225 -sample=60.0,60.0,60.0,60.0,60.0,60.0 -heatsink=37.2 -cover=104.9 -block=60.0,60.0,60.0,60.0,60.0,60.0
LEDStatus 1549451829.331 Temperature:57.5312 Current:9.48814 Voltage:3.41195 JuncTemp:74.6871
Time 1549451829.526 -elapsed=2852 -active=2839 -remaining=3460
Debug 1549451829.572 C: ISTAT?
Debug 1549451829.584 S: OK ISTAT? Running
Temperature 1549451830.225 -sample=60.0,60.0,60.0,60.0,60.0,60.0 -heatsink=37.1 -cover=105.0 -block=60.0,60.0,60.0,60.0,60.0,60.0
LEDStatus 1549451830.331 Temperature:57.5666 Current:9.50963 Voltage:3.4035 JuncTemp:74.6073
Time 1549451830.532 -elapsed=2853 -active=2840 -remaining=3459
Temperature 1549451831.225 -sample=60.0,60.0,60.0,60.0,60.0,60.0 -heatsink=37.1 -cover=105.0 -block=60.0,60.0,60.0,60.0,60.0,60.0
LEDStatus 1549451831.331 Temperature:57.4957 Current:9.43441 Voltage:3.40773 JuncTemp:74.5495
Time 1549451831.526 -elapsed=2854 -active=2841 -remaining=3458
Temperature 1549451832.225 -sample=60.0,60.0,60.0,60.0,60.0,60.0 -heatsink=37.1 -cover=104.9 -block=60.0,60.0,60.0,60.0,60.0,60.0
LEDStatus 1549451832.331 Temperature:57.4957 Current:9.46665 Voltage:3.39928 JuncTemp:74.668
Time 1549451832.525 -elapsed=2855 -active=2842 -remaining=3457
Temperature 1549451833.222 -sample=60.0,60.0,60.0,60.0,60.0,60.0 -heatsink=37.1 -cover=104.9 -block=60.0,60.0,60.0,60.0,60.0,60.0
LEDStatus 1549451833.331 Temperature:57.4957 Current:9.44516 Voltage:3.4035 JuncTemp:74.6394
Time 1549451833.525 -elapsed=2856 -active=2843 -remaining=3456
Temperature 1549451834.222 -sample=60.0,60.0,60.0,60.0,60.0,60.0 -heatsink=37.1 -cover=105.0 -block=60.0,60.0,60.0,60.0,60.0,60.0
LEDStatus 1549451834.330 Temperature:57.5666 Current:9.44516 Voltage:3.4035 JuncTemp:74.634
Time 1549451834.532 -elapsed=2857 -active=2844 -remaining=3455
Debug 1549451834.569 C: ISTAT?
Debug 1549451834.582 S: OK ISTAT? Running
Temperature 1549451835.222 -sample=60.0,60.0,60.0,60.0,60.0,60.0 -heatsink=36.9 -cover=105.0 -block=60.0,60.0,60.0,60.0,60.0,60.0
LEDStatus 1549451835.330 Temperature:57.5666 Current:9.4774 Voltage:3.40562 JuncTemp:74.6182
Time 1549451835.525 -elapsed=2858 -active=2845 -remaining=3454
Temperature 1549451836.224 -sample=60.0,60.0,60.0,60.0,60.0,60.0 -heatsink=36.9 -cover=105.0 -block=60.0,60.0,60.0,60.0,60.0,60.0
LEDStatus 1549451836.330 Temperature:57.5312 Current:9.45591 Voltage:3.40984 JuncTemp:74.5579
Time 1549451836.532 -elapsed=2859 -active=2846 -remaining=3453
Temperature 1549451837.226 -sample=60.0,60.0,60.0,60.0,60.0,60.0 -heatsink=36.9 -cover=105.0 -block=60.0,60.0,60.0,60.0,60.0,60.0
LEDStatus 1549451837.331 Temperature:57.5312 Current:9.45591 Voltage:3.40139 JuncTemp:74.6376
Time 1549451837.533 -elapsed=2860 -active=2847 -remaining=3452
Temperature 1549451838.222 -sample=60.0,60.0,60.0,60.0,60.0,60.0 -heatsink=37.0 -cover=105.0 -block=60.0,60.0,60.0,60.0,60.0,60.0
LEDStatus 1549451838.331 Temperature:57.6021 Current:9.46665 Voltage:3.41406 JuncTemp:74.6804
Time 1549451838.532 -elapsed=2861 -active=2848 -remaining=3451
Temperature 1549451839.225 -sample=60.0,60.0,60.0,60.0,60.0,60.0 -heatsink=36.8 -cover=105.0 -block=60.0,60.0,60.0,60.0,60.0,60.0
LEDStatus 1549451839.331 Temperature:57.5312 Current:9.50963 Voltage:3.41406 JuncTemp:74.6255
Time 1549451839.525 -elapsed=2862 -active=2849 -remaining=3450
Debug 1549451839.570 C: ISTAT?
Debug 1549451839.582 S: OK ISTAT? Running
Temperature 1549451840.225 -sample=60.0,60.0,60.0,60.0,60.0,60.0 -heatsink=37.1 -cover=105.0 -block=60.0,60.0,60.0,60.0,60.0,60.0
LEDStatus 1549451840.331 Temperature:57.5312 Current:9.45591 Voltage:3.40984 JuncTemp:74.6252
Time 1549451840.533 -elapsed=2863 -active=2850 -remaining=3449
Temperature 1549451841.224 -sample=60.0,60.0,60.0,60.0,60.0,60.0 -heatsink=36.9 -cover=105.0 -block=60.0,60.0,60.0,60.0,60.0,60.0
LEDStatus 1549451841.330 Temperature:57.4957 Current:9.4774 Voltage:3.40984 JuncTemp:74.6343
Time 1549451841.526 -elapsed=2864 -active=2851 -remaining=3448
Temperature 1549451842.225 -sample=60.0,60.0,60.0,60.0,60.0,60.0 -heatsink=36.8 -cover=105.0 -block=60.0,60.0,60.0,60.0,60.0,60.0
LEDStatus 1549451842.331 Temperature:57.5666 Current:9.44516 Voltage:3.40984 JuncTemp:74.5845
Time 1549451842.526 -elapsed=2865 -active=2852 -remaining=3447
Temperature 1549451843.225 -sample=60.0,60.0,60.0,60.0,60.0,60.0 -heatsink=36.8 -cover=105.0 -block=60.0,60.0,60.0,60.0,60.0,60.0
LEDStatus 1549451843.330 Temperature:57.5312 Current:9.45591 Voltage:3.41195 JuncTemp:74.59
Time 1549451843.525 -elapsed=2866 -active=2853 -remaining=3446
Temperature 1549451844.225 -sample=60.0,60.0,60.0,60.0,60.0,60.0 -heatsink=36.7 -cover=105.0 -block=60.0,60.0,60.0,60.0,60.0,60.0
LEDStatus 1549451844.330 Temperature:57.5666 Current:9.44516 Voltage:3.40773 JuncTemp:74.6006
Time 1549451844.533 -elapsed=2867 -active=2854 -remaining=3445
Debug 1549451844.571 C: ISTAT?
Debug 1549451844.583 S: OK ISTAT? Running
Temperature 1549451845.228 -sample=60.0,60.0,60.0,60.0,60.0,60.0 -heatsink=36.7 -cover=105.0 -block=60.0,60.0,60.0,60.0,60.0,60.0
Scheduler 1549451845.518 Catching up
Debug 1549451845.553 Start XML:NEW S2-C22-T2-P1
Debug 1549451845.554 End XML:NEW S2-C22-T2-P1
Time 1549451845.561 -elapsed=2868 -active=2855 -remaining=3444
Info 1549451845.556 Motor start m5 x5
LEDStatus 1549451845.581 Temperature:57.5666 Current:9.4774 Voltage:3.40139 JuncTemp:74.6343
Debug 1549451845.632 Start XML:NEW 2-22-2-1-m5-x5
Debug 1549451845.633 End XML:NEW 2-22-2-1-m5-x5
Debug 1549451845.856 LLAC ACK: Acknowledge (type=3), name=Unknown, dest=0x00, source=0x91, control=0x01, id=0x0000, msgid=0x371C, data=[]
Debug 1549451845.857 LLAC ACK reply: Acknowledge (type=3), name=Unknown, dest=0x91, source=0x00, control=0x01, id=0x0000, msgid=0x371C, data=[]
Debug 1549451845.874 LLAC ACK: Acknowledge (type=3), name=Unknown, dest=0x00, source=0x91, control=0x01, id=0x0000, msgid=0x371E, data=[]
Debug 1549451845.875 LLAC ACK reply: Acknowledge (type=3), name=Unknown, dest=0x91, source=0x00, control=0x01, id=0x0000, msgid=0x371E, data=[]
Info 1549451845.877 Motor end m5 x5
Info 1549451845.887 Emission Encoder -36 18000 Excitation Encoder -18 0
Info 1549451845.889 Capture start m5 x5
Debug 1549451845.937 Start XML:IMAGe+ S02_C022_T02_P0001_M5_X5_E1.tiff {'blkID': '21', 'run': '20190205smp81-926', 'exposure': '200', 'excitationColor': 'x5', 'point': '0001', 'blockTemperature': '60.0078,60.0105,60,59.9987,59.9981,59.999', 'lampTemperature': '57.4602', 'lamp': '90', 'sampleVolume': '10', 'step': '02', 'emissionColor': 'm5', 'exposureIndex': '1', 'time': '1549451845.905', 'sampleTemperature': '59.9996,59.9988,59.9995,59.9989,59.999,59.9989', 'stage': '02', 'coverTemperature': '104.966', 'cycle': '022'}
Debug 1549451845.938 End XML:IMAGe+ S02_C022_T02_P0001_M5_X5_E1.tiff {'blkID': '21', 'run': '20190205smp81-926', 'exposure': '200', 'excitationColor': 'x5', 'point': '0001', 'blockTemperature': '60.0078,60.0105,60,59.9987,59.9981,59.999', 'lampTemperature': '57.4602', 'lamp': '90', 'sampleVolume': '10', 'step': '02', 'emissionColor': 'm5', 'exposureIndex': '1', 'time': '1549451845.905', 'sampleTemperature': '59.9996,59.9988,59.9995,59.9989,59.999,59.9989', 'stage': '02', 'coverTemperature': '104.966', 'cycle': '022'}
Debug 1549451845.952 CAMera:ACQuire start exposure
Temperature 1549451846.222 -sample=60.0,60.0,60.0,60.0,60.0,60.0 -heatsink=36.7 -cover=104.9 -block=60.0,60.0,60.0,60.0,60.0,60.0
LEDStatus 1549451846.331 Temperature:57.4602 Current:9.46665 Voltage:3.40139 JuncTemp:74.5883
Time 1549451846.532 -elapsed=2869 -active=2856 -remaining=3443
Debug 1549451846.592 CAMera:ACQuire end exposure
Image 1549451846.603 -run='20190205smp81-926' -stage=2 -cycle=22 -step=2 -point=1  -emission=m5 -excitation=x5  -exposure=200 -lamp=90 -filepath='EXPERIMENTS:20190205smp81-926/apldbio/sds/images/S02_C022_T02_P0001_M5_X5_E1.tiff'
Info 1549451846.611 Capture end m5 x5
Info 1549451846.614 Capture start m5 x5
Debug 1549451846.664 Start XML:IMAGe+ S02_C022_T02_P0001_M5_X5_E2.tiff {'blkID': '21', 'run': '20190205smp81-926', 'exposure': '920', 'excitationColor': 'x5', 'point': '0001', 'blockTemperature': '60.0078,60.0105,60,59.9987,59.9981,59.999', 'lampTemperature': '57.4602', 'lamp': '90', 'sampleVolume': '10', 'step': '02', 'emissionColor': 'm5', 'exposureIndex': '2', 'time': '1549451846.631', 'sampleTemperature': '59.9996,59.9988,59.9995,59.9989,59.999,59.9989', 'stage': '02', 'coverTemperature': '104.966', 'cycle': '022'}
Debug 1549451846.665 End XML:IMAGe+ S02_C022_T02_P0001_M5_X5_E2.tiff {'blkID': '21', 'run': '20190205smp81-926', 'exposure': '920', 'excitationColor': 'x5', 'point': '0001', 'blockTemperature': '60.0078,60.0105,60,59.9987,59.9981,59.999', 'lampTemperature': '57.4602', 'lamp': '90', 'sampleVolume': '10', 'step': '02', 'emissionColor': 'm5', 'exposureIndex': '2', 'time': '1549451846.631', 'sampleTemperature': '59.9996,59.9988,59.9995,59.9989,59.999,59.9989', 'stage': '02', 'coverTemperature': '104.966', 'cycle': '022'}
Debug 1549451846.679 CAMera:ACQuire start exposure
Temperature 1549451847.222 -sample=60.0,60.0,60.0,60.0,60.0,60.0 -heatsink=36.7 -cover=105.1 -block=60.0,60.0,60.0,60.0,60.0,60.0
LEDStatus 1549451847.330 Temperature:57.673 Current:9.44516 Voltage:3.40773 JuncTemp:74.7528
Time 1549451847.526 -elapsed=2870 -active=2857 -remaining=3442
Debug 1549451847.742 CAMera:ACQuire end exposure
Image 1549451847.752 -run='20190205smp81-926' -stage=2 -cycle=22 -step=2 -point=1  -emission=m5 -excitation=x5  -exposure=920 -lamp=90 -filepath='EXPERIMENTS:20190205smp81-926/apldbio/sds/images/S02_C022_T02_P0001_M5_X5_E2.tiff'
Info 1549451847.758 Capture end m5 x5
Info 1549451847.769 Motor start m3 x3
Debug 1549451847.829 Start XML:NEW 2-22-2-1-m3-x3
Debug 1549451847.830 End XML:NEW 2-22-2-1-m3-x3
Debug 1549451848.007 LLAC ACK: Acknowledge (type=3), name=Unknown, dest=0x00, source=0x91, control=0x01, id=0x0000, msgid=0x374C, data=[]
Debug 1549451848.008 LLAC ACK reply: Acknowledge (type=3), name=Unknown, dest=0x91, source=0x00, control=0x01, id=0x0000, msgid=0x374C, data=[]
Debug 1549451848.022 LLAC ACK: Acknowledge (type=3), name=Unknown, dest=0x00, source=0x91, control=0x01, id=0x0000, msgid=0x374E, data=[]
Debug 1549451848.024 LLAC ACK reply: Acknowledge (type=3), name=Unknown, dest=0x91, source=0x00, control=0x01, id=0x0000, msgid=0x374E, data=[]
Info 1549451848.028 Motor end m3 x3
Info 1549451848.047 Emission Encoder -36 22500 Excitation Encoder -18 15750
Info 1549451848.051 Capture start m3 x3
Debug 1549451848.109 Start XML:IMAGe+ S02_C022_T02_P0001_M3_X3_E1.tiff {'blkID': '21', 'run': '20190205smp81-926', 'exposure': '125', 'excitationColor': 'x3', 'point': '0001', 'blockTemperature': '60.0078,60.0105,60,59.9987,59.9981,59.999', 'lampTemperature': '57.4602', 'lamp': '90', 'sampleVolume': '10', 'step': '02', 'emissionColor': 'm3', 'exposureIndex': '1', 'time': '1549451848.077', 'sampleTemperature': '59.9996,59.9988,59.9995,59.9989,59.999,59.9989', 'stage': '02', 'coverTemperature': '104.966', 'cycle': '022'}
Debug 1549451848.110 End XML:IMAGe+ S02_C022_T02_P0001_M3_X3_E1.tiff {'blkID': '21', 'run': '20190205smp81-926', 'exposure': '125', 'excitationColor': 'x3', 'point': '0001', 'blockTemperature': '60.0078,60.0105,60,59.9987,59.9981,59.999', 'lampTemperature': '57.4602', 'lamp': '90', 'sampleVolume': '10', 'step': '02', 'emissionColor': 'm3', 'exposureIndex': '1', 'time': '1549451848.077', 'sampleTemperature': '59.9996,59.9988,59.9995,59.9989,59.999,59.9989', 'stage': '02', 'coverTemperature': '104.966', 'cycle': '022'}
Debug 1549451848.124 CAMera:ACQuire start exposure
Temperature 1549451848.222 -sample=60.0,60.0,60.0,60.0,60.0,60.0 -heatsink=36.6 -cover=105.0 -block=60.0,60.0,60.0,60.0,60.0,60.0
LEDStatus 1549451848.330 Temperature:57.7085 Current:9.46665 Voltage:3.4035 JuncTemp:74.8273
Time 1549451848.532 -elapsed=2871 -active=2858 -remaining=3441
Debug 1549451848.726 CAMera:ACQuire end exposure
Image 1549451848.736 -run='20190205smp81-926' -stage=2 -cycle=22 -step=2 -point=1  -emission=m3 -excitation=x3  -exposure=125 -lamp=90 -filepath='EXPERIMENTS:20190205smp81-926/apldbio/sds/images/S02_C022_T02_P0001_M3_X3_E1.tiff'
Info 1549451848.742 Capture end m3 x3
Info 1549451848.744 Capture start m3 x3
Debug 1549451848.796 Start XML:IMAGe+ S02_C022_T02_P0001_M3_X3_E2.tiff {'blkID': '21', 'run': '20190205smp81-926', 'exposure': '560', 'excitationColor': 'x3', 'point': '0001', 'blockTemperature': '60.0078,60.0105,60,59.9987,59.9981,59.999', 'lampTemperature': '57.4602', 'lamp': '90', 'sampleVolume': '10', 'step': '02', 'emissionColor': 'm3', 'exposureIndex': '2', 'time': '1549451848.762', 'sampleTemperature': '59.9996,59.9988,59.9995,59.9989,59.999,59.9989', 'stage': '02', 'coverTemperature': '104.966', 'cycle': '022'}
Debug 1549451848.797 End XML:IMAGe+ S02_C022_T02_P0001_M3_X3_E2.tiff {'blkID': '21', 'run': '20190205smp81-926', 'exposure': '560', 'excitationColor': 'x3', 'point': '0001', 'blockTemperature': '60.0078,60.0105,60,59.9987,59.9981,59.999', 'lampTemperature': '57.4602', 'lamp': '90', 'sampleVolume': '10', 'step': '02', 'emissionColor': 'm3', 'exposureIndex': '2', 'time': '1549451848.762', 'sampleTemperature': '59.9996,59.9988,59.9995,59.9989,59.999,59.9989', 'stage': '02', 'coverTemperature': '104.966', 'cycle': '022'}
Debug 1549451848.810 CAMera:ACQuire start exposure
Temperature 1549451849.225 -sample=60.0,60.0,60.0,60.0,60.0,60.0 -heatsink=36.6 -cover=105.0 -block=60.0,60.0,60.0,60.0,60.0,60.0
LEDStatus 1549451849.331 Temperature:57.7085 Current:9.4774 Voltage:3.4035 JuncTemp:74.7799
Time 1549451849.525 -elapsed=2872 -active=2859 -remaining=3440
Debug 1549451849.569 C: ISTAT?
Debug 1549451849.582 S: OK ISTAT? Running
Debug 1549451849.662 CAMera:ACQuire end exposure
Info 1549451849.672 Capture end m3 x3
Image 1549451849.675 -run='20190205smp81-926' -stage=2 -cycle=22 -step=2 -point=1  -emission=m3 -excitation=x3  -exposure=560 -lamp=90 -filepath='EXPERIMENTS:20190205smp81-926/apldbio/sds/images/S02_C022_T02_P0001_M3_X3_E2.tiff'
Info 1549451849.675 Motor start m4 x4
Debug 1549451849.737 Start XML:NEW 2-22-2-1-m4-x4
Debug 1549451849.738 End XML:NEW 2-22-2-1-m4-x4
Debug 1549451850.012 LLAC ACK: Acknowledge (type=3), name=Unknown, dest=0x00, source=0x91, control=0x01, id=0x0000, msgid=0x377C, data=[]
Debug 1549451850.013 LLAC ACK reply: Acknowledge (type=3), name=Unknown, dest=0x91, source=0x00, control=0x01, id=0x0000, msgid=0x377C, data=[]
Debug 1549451850.030 LLAC ACK: Acknowledge (type=3), name=Unknown, dest=0x00, source=0x91, control=0x01, id=0x0000, msgid=0x377E, data=[]
Debug 1549451850.031 LLAC ACK reply: Acknowledge (type=3), name=Unknown, dest=0x91, source=0x00, control=0x01, id=0x0000, msgid=0x377E, data=[]
Info 1549451850.035 Motor end m4 x4
Info 1549451850.054 Emission Encoder -36 0 Excitation Encoder -18 9000
Info 1549451850.058 Capture start m4 x4
Debug 1549451850.112 Start XML:IMAGe+ S02_C022_T02_P0001_M4_X4_E1.tiff {'blkID': '21', 'run': '20190205smp81-926', 'exposure': '150', 'excitationColor': 'x4', 'point': '0001', 'blockTemperature': '60.0078,60.0105,60,59.9987,59.9981,59.999', 'lampTemperature': '57.4602', 'lamp': '90', 'sampleVolume': '10', 'step': '02', 'emissionColor': 'm4', 'exposureIndex': '1', 'time': '1549451850.080', 'sampleTemperature': '59.9996,59.9988,59.9995,59.9989,59.999,59.9989', 'stage': '02', 'coverTemperature': '104.966', 'cycle': '022'}
Debug 1549451850.113 End XML:IMAGe+ S02_C022_T02_P0001_M4_X4_E1.tiff {'blkID': '21', 'run': '20190205smp81-926', 'exposure': '150', 'excitationColor': 'x4', 'point': '0001', 'blockTemperature': '60.0078,60.0105,60,59.9987,59.9981,59.999', 'lampTemperature': '57.4602', 'lamp': '90', 'sampleVolume': '10', 'step': '02', 'emissionColor': 'm4', 'exposureIndex': '1', 'time': '1549451850.080', 'sampleTemperature': '59.9996,59.9988,59.9995,59.9989,59.999,59.9989', 'stage': '02', 'coverTemperature': '104.966', 'cycle': '022'}
Debug 1549451850.127 CAMera:ACQuire start exposure
Temperature 1549451850.222 -sample=60.0,60.0,60.0,60.0,60.0,60.0 -heatsink=36.6 -cover=105.0 -block=60.0,60.0,60.0,60.0,60.0,60.0
LEDStatus 1549451850.331 Temperature:57.7439 Current:9.45591 Voltage:3.4035 JuncTemp:74.831
Time 1549451850.532 -elapsed=2873 -active=2860 -remaining=3439
Debug 1549451850.736 CAMera:ACQuire end exposure
Info 1549451850.759 Capture end m4 x4
Info 1549451850.762 Capture start m4 x4
Image 1549451850.801 -run='20190205smp81-926' -stage=2 -cycle=22 -step=2 -point=1  -emission=m4 -excitation=x4  -exposure=150 -lamp=90 -filepath='EXPERIMENTS:20190205smp81-926/apldbio/sds/images/S02_C022_T02_P0001_M4_X4_E1.tiff'
Debug 1549451850.814 Start XML:IMAGe+ S02_C022_T02_P0001_M4_X4_E2.tiff {'blkID': '21', 'run': '20190205smp81-926', 'exposure': '800', 'excitationColor': 'x4', 'point': '0001', 'blockTemperature': '60.0078,60.0105,60,59.9987,59.9981,59.999', 'lampTemperature': '57.4602', 'lamp': '90', 'sampleVolume': '10', 'step': '02', 'emissionColor': 'm4', 'exposureIndex': '2', 'time': '1549451850.779', 'sampleTemperature': '59.9996,59.9988,59.9995,59.9989,59.999,59.9989', 'stage': '02', 'coverTemperature': '104.966', 'cycle': '022'}
Debug 1549451850.815 End XML:IMAGe+ S02_C022_T02_P0001_M4_X4_E2.tiff {'blkID': '21', 'run': '20190205smp81-926', 'exposure': '800', 'excitationColor': 'x4', 'point': '0001', 'blockTemperature': '60.0078,60.0105,60,59.9987,59.9981,59.999', 'lampTemperature': '57.4602', 'lamp': '90', 'sampleVolume': '10', 'step': '02', 'emissionColor': 'm4', 'exposureIndex': '2', 'time': '1549451850.779', 'sampleTemperature': '59.9996,59.9988,59.9995,59.9989,59.999,59.9989', 'stage': '02', 'coverTemperature': '104.966', 'cycle': '022'}
Debug 1549451850.829 CAMera:ACQuire start exposure
Temperature 1549451851.225 -sample=60.0,60.0,60.0,60.0,60.0,60.0 -heatsink=36.6 -cover=104.9 -block=60.0,60.0,60.0,60.0,60.0,60.0
LEDStatus 1549451851.331 Temperature:57.7439 Current:9.44516 Voltage:3.40773 JuncTemp:74.8786
Time 1549451851.526 -elapsed=2874 -active=2861 -remaining=3438
Debug 1549451851.822 CAMera:ACQuire end exposure
Info 1549451851.833 Capture end m4 x4
Image 1549451851.836 -run='20190205smp81-926' -stage=2 -cycle=22 -step=2 -point=1  -emission=m4 -excitation=x4  -exposure=800 -lamp=90 -filepath='EXPERIMENTS:20190205smp81-926/apldbio/sds/images/S02_C022_T02_P0001_M4_X4_E2.tiff'
Info 1549451851.835 Motor start m2 x2
Debug 1549451851.895 Start XML:NEW 2-22-2-1-m2-x2
Debug 1549451851.896 End XML:NEW 2-22-2-1-m2-x2
Debug 1549451852.073 LLAC ACK: Acknowledge (type=3), name=Unknown, dest=0x00, source=0x91, control=0x01, id=0x0000, msgid=0x37AC, data=[]
Debug 1549451852.075 LLAC ACK reply: Acknowledge (type=3), name=Unknown, dest=0x91, source=0x00, control=0x01, id=0x0000, msgid=0x37AC, data=[]
Debug 1549451852.090 LLAC ACK: Acknowledge (type=3), name=Unknown, dest=0x00, source=0x91, control=0x01, id=0x0000, msgid=0x37AE, data=[]
Debug 1549451852.091 LLAC ACK reply: Acknowledge (type=3), name=Unknown, dest=0x91, source=0x00, control=0x01, id=0x0000, msgid=0x37AE, data=[]
Info 1549451852.096 Motor end m2 x2
Info 1549451852.116 Emission Encoder -36 31500 Excitation Encoder -18 11250
Info 1549451852.119 Capture start m2 x2
Debug 1549451852.167 Start XML:IMAGe+ S02_C022_T02_P0001_M2_X2_E1.tiff {'blkID': '21', 'run': '20190205smp81-926', 'exposure': '100', 'excitationColor': 'x2', 'point': '0001', 'blockTemperature': '60.0078,60.0105,60,59.9987,59.9981,59.999', 'lampTemperature': '57.4602', 'lamp': '90', 'sampleVolume': '10', 'step': '02', 'emissionColor': 'm2', 'exposureIndex': '1', 'time': '1549451852.135', 'sampleTemperature': '59.9996,59.9988,59.9995,59.9989,59.999,59.9989', 'stage': '02', 'coverTemperature': '104.966', 'cycle': '022'}
Debug 1549451852.168 End XML:IMAGe+ S02_C022_T02_P0001_M2_X2_E1.tiff {'blkID': '21', 'run': '20190205smp81-926', 'exposure': '100', 'excitationColor': 'x2', 'point': '0001', 'blockTemperature': '60.0078,60.0105,60,59.9987,59.9981,59.999', 'lampTemperature': '57.4602', 'lamp': '90', 'sampleVolume': '10', 'step': '02', 'emissionColor': 'm2', 'exposureIndex': '1', 'time': '1549451852.135', 'sampleTemperature': '59.9996,59.9988,59.9995,59.9989,59.999,59.9989', 'stage': '02', 'coverTemperature': '104.966', 'cycle': '022'}
Debug 1549451852.182 CAMera:ACQuire start exposure
Temperature 1549451852.222 -sample=60.0,60.0,60.0,60.0,60.0,60.0 -heatsink=36.6 -cover=105.0 -block=60.0,60.0,60.0,60.0,60.0,60.0
LEDStatus 1549451852.331 Temperature:57.7793 Current:9.4774 Voltage:3.40562 JuncTemp:74.8701
Time 1549451852.532 -elapsed=2875 -active=2862 -remaining=3437
Debug 1549451852.765 CAMera:ACQuire end exposure
Info 1549451852.779 Capture end m2 x2
Info 1549451852.784 Capture start m2 x2
Image 1549451852.821 -run='20190205smp81-926' -stage=2 -cycle=22 -step=2 -point=1  -emission=m2 -excitation=x2  -exposure=100 -lamp=90 -filepath='EXPERIMENTS:20190205smp81-926/apldbio/sds/images/S02_C022_T02_P0001_M2_X2_E1.tiff'
Debug 1549451852.843 Start XML:IMAGe+ S02_C022_T02_P0001_M2_X2_E2.tiff {'blkID': '21', 'run': '20190205smp81-926', 'exposure': '430', 'excitationColor': 'x2', 'point': '0001', 'blockTemperature': '60.0078,60.0105,60,59.9987,59.9981,59.999', 'lampTemperature': '57.4602', 'lamp': '90', 'sampleVolume': '10', 'step': '02', 'emissionColor': 'm2', 'exposureIndex': '2', 'time': '1549451852.803', 'sampleTemperature': '59.9996,59.9988,59.9995,59.9989,59.999,59.9989', 'stage': '02', 'coverTemperature': '104.966', 'cycle': '022'}
Debug 1549451852.844 End XML:IMAGe+ S02_C022_T02_P0001_M2_X2_E2.tiff {'blkID': '21', 'run': '20190205smp81-926', 'exposure': '430', 'excitationColor': 'x2', 'point': '0001', 'blockTemperature': '60.0078,60.0105,60,59.9987,59.9981,59.999', 'lampTemperature': '57.4602', 'lamp': '90', 'sampleVolume': '10', 'step': '02', 'emissionColor': 'm2', 'exposureIndex': '2', 'time': '1549451852.803', 'sampleTemperature': '59.9996,59.9988,59.9995,59.9989,59.999,59.9989', 'stage': '02', 'coverTemperature': '104.966', 'cycle': '022'}
Debug 1549451852.858 CAMera:ACQuire start exposure
Temperature 1549451853.225 -sample=60.0,60.0,60.0,60.0,60.0,60.0 -heatsink=36.5 -cover=105.0 -block=60.0,60.0,60.0,60.0,60.0,60.0
LEDStatus 1549451853.331 Temperature:57.7793 Current:9.44516 Voltage:3.40562 JuncTemp:74.8682
Time 1549451853.525 -elapsed=2876 -active=2863 -remaining=3436
Debug 1549451853.632 CAMera:ACQuire end exposure
Image 1549451853.642 -run='20190205smp81-926' -stage=2 -cycle=22 -step=2 -point=1  -emission=m2 -excitation=x2  -exposure=430 -lamp=90 -filepath='EXPERIMENTS:20190205smp81-926/apldbio/sds/images/S02_C022_T02_P0001_M2_X2_E2.tiff'
Info 1549451853.650 Capture end m2 x2
Info 1549451853.652 Motor start m1 x1
Debug 1549451853.708 Start XML:NEW 2-22-2-1-m1-x1
Debug 1549451853.709 End XML:NEW 2-22-2-1-m1-x1
Debug 1549451853.935 LLAC ACK: Acknowledge (type=3), name=Unknown, dest=0x00, source=0x91, control=0x01, id=0x0000, msgid=0x37DC, data=[]
Debug 1549451853.936 LLAC ACK reply: Acknowledge (type=3), name=Unknown, dest=0x91, source=0x00, control=0x01, id=0x0000, msgid=0x37DC, data=[]
Debug 1549451853.952 LLAC ACK: Acknowledge (type=3), name=Unknown, dest=0x00, source=0x91, control=0x01, id=0x0000, msgid=0x37DE, data=[]
Debug 1549451853.953 LLAC ACK reply: Acknowledge (type=3), name=Unknown, dest=0x91, source=0x00, control=0x01, id=0x0000, msgid=0x37DE, data=[]
Info 1549451853.959 Motor end m1 x1
Info 1549451853.979 Emission Encoder -36 4500 Excitation Encoder -18 6750
Info 1549451853.982 Capture start m1 x1
Debug 1549451854.035 Start XML:IMAGe+ S02_C022_T02_P0001_M1_X1_E1.tiff {'blkID': '21', 'run': '20190205smp81-926', 'exposure': '60', 'excitationColor': 'x1', 'point': '0001', 'blockTemperature': '60.0078,60.0105,60,59.9987,59.9981,59.999', 'lampTemperature': '57.4602', 'lamp': '90', 'sampleVolume': '10', 'step': '02', 'emissionColor': 'm1', 'exposureIndex': '1', 'time': '1549451854.002', 'sampleTemperature': '59.9996,59.9988,59.9995,59.9989,59.999,59.9989', 'stage': '02', 'coverTemperature': '104.966', 'cycle': '022'}
Debug 1549451854.036 End XML:IMAGe+ S02_C022_T02_P0001_M1_X1_E1.tiff {'blkID': '21', 'run': '20190205smp81-926', 'exposure': '60', 'excitationColor': 'x1', 'point': '0001', 'blockTemperature': '60.0078,60.0105,60,59.9987,59.9981,59.999', 'lampTemperature': '57.4602', 'lamp': '90', 'sampleVolume': '10', 'step': '02', 'emissionColor': 'm1', 'exposureIndex': '1', 'time': '1549451854.002', 'sampleTemperature': '59.9996,59.9988,59.9995,59.9989,59.999,59.9989', 'stage': '02', 'coverTemperature': '104.966', 'cycle': '022'}
Debug 1549451854.049 CAMera:ACQuire start exposure
Temperature 1549451854.223 -sample=60.0,60.0,60.0,60.0,60.0,60.0 -heatsink=36.5 -cover=104.9 -block=60.0,60.0,60.0,60.0,60.0,60.0
LEDStatus 1549451854.331 Temperature:57.9211 Current:9.44516 Voltage:3.39928 JuncTemp:75.0027
Time 1549451854.532 -elapsed=2877 -active=2864 -remaining=3435
Debug 1549451854.569 C: ISTAT?
Debug 1549451854.582 S: OK ISTAT? Running
Debug 1549451854.602 CAMera:ACQuire end exposure
Info 1549451854.613 Capture end m1 x1
Info 1549451854.616 Capture start m1 x1
Image 1549451854.661 -run='20190205smp81-926' -stage=2 -cycle=22 -step=2 -point=1  -emission=m1 -excitation=x1  -exposure=60 -lamp=90 -filepath='EXPERIMENTS:20190205smp81-926/apldbio/sds/images/S02_C022_T02_P0001_M1_X1_E1.tiff'
Debug 1549451854.676 Start XML:IMAGe+ S02_C022_T02_P0001_M1_X1_E2.tiff {'blkID': '21', 'run': '20190205smp81-926', 'exposure': '175', 'excitationColor': 'x1', 'point': '0001', 'blockTemperature': '60.0078,60.0105,60,59.9987,59.9981,59.999', 'lampTemperature': '57.4602', 'lamp': '90', 'sampleVolume': '10', 'step': '02', 'emissionColor': 'm1', 'exposureIndex': '2', 'time': '1549451854.637', 'sampleTemperature': '59.9996,59.9988,59.9995,59.9989,59.999,59.9989', 'stage': '02', 'coverTemperature': '104.966', 'cycle': '022'}
Debug 1549451854.677 End XML:IMAGe+ S02_C022_T02_P0001_M1_X1_E2.tiff {'blkID': '21', 'run': '20190205smp81-926', 'exposure': '175', 'excitationColor': 'x1', 'point': '0001', 'blockTemperature': '60.0078,60.0105,60,59.9987,59.9981,59.999', 'lampTemperature': '57.4602', 'lamp': '90', 'sampleVolume': '10', 'step': '02', 'emissionColor': 'm1', 'exposureIndex': '2', 'time': '1549451854.637', 'sampleTemperature': '59.9996,59.9988,59.9995,59.9989,59.999,59.9989', 'stage': '02', 'coverTemperature': '104.966', 'cycle': '022'}
Debug 1549451854.691 CAMera:ACQuire start exposure
Temperature 1549451855.225 -sample=60.0,60.0,60.0,60.0,60.0,60.0 -heatsink=36.5 -cover=104.9 -block=60.0,60.0,60.0,60.0,60.0,60.0
Debug 1549451855.312 CAMera:ACQuire end exposure
Info 1549451855.323 Capture end m1 x1
Info 1549451855.329 Capture start m1 x1
Image 1549451855.369 -run='20190205smp81-926' -stage=2 -cycle=22 -step=2 -point=1  -emission=m1 -excitation=x1  -exposure=175 -lamp=90 -filepath='EXPERIMENTS:20190205smp81-926/apldbio/sds/images/S02_C022_T02_P0001_M1_X1_E2.tiff'
Debug 1549451855.382 Start XML:IMAGe+ S02_C022_T02_P0001_M1_X1_E3.tiff {'blkID': '21', 'run': '20190205smp81-926', 'exposure': '520', 'excitationColor': 'x1', 'point': '0001', 'blockTemperature': '60.0078,60.0105,60,59.9987,59.9981,59.999', 'lampTemperature': '57.4602', 'lamp': '90', 'sampleVolume': '10', 'step': '02', 'emissionColor': 'm1', 'exposureIndex': '3', 'time': '1549451855.347', 'sampleTemperature': '59.9996,59.9988,59.9995,59.9989,59.999,59.9989', 'stage': '02', 'coverTemperature': '104.966', 'cycle': '022'}
Debug 1549451855.383 End XML:IMAGe+ S02_C022_T02_P0001_M1_X1_E3.tiff {'blkID': '21', 'run': '20190205smp81-926', 'exposure': '520', 'excitationColor': 'x1', 'point': '0001', 'blockTemperature': '60.0078,60.0105,60,59.9987,59.9981,59.999', 'lampTemperature': '57.4602', 'lamp': '90', 'sampleVolume': '10', 'step': '02', 'emissionColor': 'm1', 'exposureIndex': '3', 'time': '1549451855.347', 'sampleTemperature': '59.9996,59.9988,59.9995,59.9989,59.999,59.9989', 'stage': '02', 'coverTemperature': '104.966', 'cycle': '022'}
Debug 1549451855.397 CAMera:ACQuire start exposure
LEDStatus 1549451855.405 Temperature:57.8856 Current:9.4774 Voltage:3.4035 JuncTemp:74.9779
Time 1549451855.525 -elapsed=2878 -active=2865 -remaining=3434
Debug 1549451856.227 CAMera:ACQuire end exposure
Info 1549451856.248 Capture end m1 x1
Image 1549451856.266 -run='20190205smp81-926' -stage=2 -cycle=22 -step=2 -point=1  -emission=m1 -excitation=x1  -exposure=520 -lamp=90 -filepath='EXPERIMENTS:20190205smp81-926/apldbio/sds/images/S02_C022_T02_P0001_M1_X1_E3.tiff'
Debug 1549451856.279 Start XML:WRITe+ 2-22-2-1-m5-x5 EXPERIMENTS:/20190205smp81-926/apldbio/sds//quant/2-22-2-1-m5-x5.xml
Debug 1549451856.297 End XML:WRITe+ 2-22-2-1-m5-x5 EXPERIMENTS:/20190205smp81-926/apldbio/sds//quant/2-22-2-1-m5-x5.xml
Debug 1549451856.303 Acquiring PA queue lock
Debug 1549451856.303 Acquired PA queue lock
Debug 1549451856.303 Released PA queue lock
Debug 1549451856.304 Acquiring palock[0] execution lock
Debug 1549451856.304 Acquired palock[0] execution lock
Temperature 1549451856.225 -sample=60.0,60.0,60.0,60.0,60.0,60.0 -heatsink=36.6 -cover=105.0 -block=60.0,60.0,60.0,60.0,60.0,60.0
LEDStatus 1549451856.355 Temperature:57.9211 Current:9.4774 Voltage:3.40562 JuncTemp:74.8982
Debug 1549451856.376 TBC acquiring operative lock
Time 1549451856.526 -elapsed=2879 -active=2866 -remaining=3433
Debug 1549451856.563 LLAC ACK: Acknowledge (type=3), name=Unknown, dest=0x00, source=0x91, control=0x01, id=0x0000, msgid=0x381D, data=[]
Debug 1549451856.564 LLAC ACK reply: Acknowledge (type=3), name=Unknown, dest=0x91, source=0x00, control=0x01, id=0x0000, msgid=0x381D, data=[]
Debug 1549451856.688 LLAC ACK: Acknowledge (type=3), name=Unknown, dest=0x00, source=0x91, control=0x01, id=0x0000, msgid=0x3820, data=[]
Debug 1549451856.688 LLAC ACK reply: Acknowledge (type=3), name=Unknown, dest=0x91, source=0x00, control=0x01, id=0x0000, msgid=0x3820, data=[]
Debug 1549451856.815 Released palock[0] execution lock
Preprocessing 1549451856.817 <quote.message>Input run configuration file: /data/vendor/IS/experiments/20190205smp81-926/apldbio/sds/quant/2-22-2-1-m5-x5.xml
Block Type:  96Wells
Finished read calibration files
...run ROI Quantitation
ROI Quantitation done in 0.043534 seconds 
Quant files saved in /data/vendor/IS/experiments/20190205smp81-926/apldbio/sds/quant
...run Preproc Quantitation task
Preproc Quantitation in 0.000293 seconds 
FilterData files saved in /data/vendor/IS/experiments/20190205smp81-926/apldbio/sds/filter
Success: Preprocessing ok
</quote.message>
Debug 1549451856.835 Start XML:FilterDATa+ S02_C022_T02_P0001_M5_X5_filterdata.xml {}
Debug 1549451856.836 End XML:FilterDATa+ S02_C022_T02_P0001_M5_X5_filterdata.xml {}
Debug 1549451856.844 Start XML:WRITe+ 2-22-2-1-m3-x3 EXPERIMENTS:/20190205smp81-926/apldbio/sds//quant/2-22-2-1-m3-x3.xml
Debug 1549451856.859 End XML:WRITe+ 2-22-2-1-m3-x3 EXPERIMENTS:/20190205smp81-926/apldbio/sds//quant/2-22-2-1-m3-x3.xml
Debug 1549451856.861 Acquiring PA queue lock
Debug 1549451856.861 Acquired PA queue lock
Debug 1549451856.862 Released PA queue lock
Debug 1549451856.862 Acquiring palock[1] execution lock
Debug 1549451856.863 Acquired palock[1] execution lock
Temperature 1549451857.223 -sample=60.0,60.0,60.0,60.0,60.0,60.0 -heatsink=36.4 -cover=105.0 -block=60.0,60.0,60.0,60.0,60.0,60.0
LEDStatus 1549451857.332 Temperature:57.8148 Current:9.46665 Voltage:3.39928 JuncTemp:74.8576
Debug 1549451857.357 Released palock[1] execution lock
Preprocessing 1549451857.360 <quote.message>Input run configuration file: /data/vendor/IS/experiments/20190205smp81-926/apldbio/sds/quant/2-22-2-1-m3-x3.xml
Block Type:  96Wells
Finished read calibration files
...run ROI Quantitation
ROI Quantitation done in 0.044822 seconds 
Quant files saved in /data/vendor/IS/experiments/20190205smp81-926/apldbio/sds/quant
...run Preproc Quantitation task
Preproc Quantitation in 0.000291 seconds 
FilterData files saved in /data/vendor/IS/experiments/20190205smp81-926/apldbio/sds/filter
Success: Preprocessing ok
</quote.message>
Debug 1549451857.377 Start XML:FilterDATa+ S02_C022_T02_P0001_M3_X3_filterdata.xml {}
Debug 1549451857.378 End XML:FilterDATa+ S02_C022_T02_P0001_M3_X3_filterdata.xml {}
Debug 1549451857.386 Start XML:WRITe+ 2-22-2-1-m4-x4 EXPERIMENTS:/20190205smp81-926/apldbio/sds//quant/2-22-2-1-m4-x4.xml
Debug 1549451857.401 End XML:WRITe+ 2-22-2-1-m4-x4 EXPERIMENTS:/20190205smp81-926/apldbio/sds//quant/2-22-2-1-m4-x4.xml
Debug 1549451857.403 Acquiring PA queue lock
Debug 1549451857.404 Acquired PA queue lock
Debug 1549451857.404 Released PA queue lock
Debug 1549451857.404 Acquiring palock[0] execution lock
Debug 1549451857.405 Acquired palock[0] execution lock
Time 1549451857.528 -elapsed=2880 -active=2867 -remaining=3432
Debug 1549451857.913 Released palock[0] execution lock
Preprocessing 1549451857.915 <quote.message>Input run configuration file: /data/vendor/IS/experiments/20190205smp81-926/apldbio/sds/quant/2-22-2-1-m4-x4.xml
Block Type:  96Wells
Finished read calibration files
...run ROI Quantitation
ROI Quantitation done in 0.043711 seconds 
Quant files saved in /data/vendor/IS/experiments/20190205smp81-926/apldbio/sds/quant
...run Preproc Quantitation task
Preproc Quantitation in 0.000295 seconds 
FilterData files saved in /data/vendor/IS/experiments/20190205smp81-926/apldbio/sds/filter
Success: Preprocessing ok
</quote.message>
Debug 1549451857.933 Start XML:FilterDATa+ S02_C022_T02_P0001_M4_X4_filterdata.xml {}
Debug 1549451857.934 End XML:FilterDATa+ S02_C022_T02_P0001_M4_X4_filterdata.xml {}
Debug 1549451857.942 Start XML:WRITe+ 2-22-2-1-m2-x2 EXPERIMENTS:/20190205smp81-926/apldbio/sds//quant/2-22-2-1-m2-x2.xml
Debug 1549451857.960 End XML:WRITe+ 2-22-2-1-m2-x2 EXPERIMENTS:/20190205smp81-926/apldbio/sds//quant/2-22-2-1-m2-x2.xml
Debug 1549451857.961 Acquiring PA queue lock
Debug 1549451857.962 Acquired PA queue lock
Debug 1549451857.962 Released PA queue lock
Debug 1549451857.963 Acquiring palock[1] execution lock
Debug 1549451857.963 Acquired palock[1] execution lock
Temperature 1549451858.223 -sample=60.0,60.0,60.0,60.0,60.0,60.0 -heatsink=36.1 -cover=104.9 -block=60.0,60.0,60.0,60.0,60.0,60.0
LEDStatus 1549451858.332 Temperature:57.8148 Current:9.46665 Voltage:3.4035 JuncTemp:74.8416
Debug 1549451858.455 Released palock[1] execution lock
Preprocessing 1549451858.458 <quote.message>Input run configuration file: /data/vendor/IS/experiments/20190205smp81-926/apldbio/sds/quant/2-22-2-1-m2-x2.xml
Block Type:  96Wells
Finished read calibration files
...run ROI Quantitation
ROI Quantitation done in 0.043562 seconds 
Quant files saved in /data/vendor/IS/experiments/20190205smp81-926/apldbio/sds/quant
...run Preproc Quantitation task
Preproc Quantitation in 0.000287 seconds 
FilterData files saved in /data/vendor/IS/experiments/20190205smp81-926/apldbio/sds/filter
Success: Preprocessing ok
</quote.message>
Debug 1549451858.475 Start XML:FilterDATa+ S02_C022_T02_P0001_M2_X2_filterdata.xml {}
Debug 1549451858.476 End XML:FilterDATa+ S02_C022_T02_P0001_M2_X2_filterdata.xml {}
Debug 1549451858.485 Start XML:WRITe+ 2-22-2-1-m1-x1 EXPERIMENTS:/20190205smp81-926/apldbio/sds//quant/2-22-2-1-m1-x1.xml
Debug 1549451858.504 End XML:WRITe+ 2-22-2-1-m1-x1 EXPERIMENTS:/20190205smp81-926/apldbio/sds//quant/2-22-2-1-m1-x1.xml
Debug 1549451858.505 Acquiring PA queue lock
Debug 1549451858.506 Acquired PA queue lock
Debug 1549451858.506 Released PA queue lock
Debug 1549451858.506 Acquiring palock[0] execution lock
Debug 1549451858.507 Acquired palock[0] execution lock
Time 1549451858.529 -elapsed=2881 -active=2868 -remaining=3431
Debug 1549451859.033 Released palock[0] execution lock
Preprocessing 1549451859.036 <quote.message>Input run configuration file: /data/vendor/IS/experiments/20190205smp81-926/apldbio/sds/quant/2-22-2-1-m1-x1.xml
Block Type:  96Wells
Finished read calibration files
...run ROI Quantitation
ROI Quantitation done in 0.065442 seconds 
Quant files saved in /data/vendor/IS/experiments/20190205smp81-926/apldbio/sds/quant
...run Preproc Quantitation task
Preproc Quantitation in 0.000346 seconds 
FilterData files saved in /data/vendor/IS/experiments/20190205smp81-926/apldbio/sds/filter
Success: Preprocessing ok
</quote.message>
Debug 1549451859.054 Start XML:FilterDATa+ S02_C022_T02_P0001_M1_X1_filterdata.xml {}
Debug 1549451859.054 End XML:FilterDATa+ S02_C022_T02_P0001_M1_X1_filterdata.xml {}
Debug 1549451859.070 Start XML:WRITe+ S2-C22-T2-P1 EXPERIMENTS:/20190205smp81-926/apldbio/sds//filter/2-22-2-1.xml
Debug 1549451859.078 End XML:WRITe+ S2-C22-T2-P1 EXPERIMENTS:/20190205smp81-926/apldbio/sds//filter/2-22-2-1.xml
Info 1549451859.083 Run ePA here for multicomponent. Ensured that dye are assigned
Debug 1549451859.085 Acquiring PA queue lock
Debug 1549451859.086 Acquired PA queue lock
Debug 1549451859.086 Released PA queue lock
Debug 1549451859.086 Acquiring palock[1] execution lock
Debug 1549451859.087 Acquired palock[1] execution lock
Temperature 1549451859.223 -sample=60.0,60.0,60.0,60.0,60.0,60.0 -heatsink=36.6 -cover=105.1 -block=60.0,60.0,60.0,60.0,60.0,60.0
LEDStatus 1549451859.332 Temperature:57.7793 Current:9.45591 Voltage:3.40139 JuncTemp:74.8276
Time 1549451859.526 -elapsed=2882 -active=2869 -remaining=3430
Debug 1549451859.570 C: ISTAT?
Debug 1549451859.593 S: OK ISTAT? Running
Debug 1549451859.656 Released palock[1] execution lock
Preprocessing 1549451859.659 <quote.message>Input run configuration file: /data/vendor/IS/experiments/20190205smp81-926/apldbio/sds/filter/2-22-2-1.xml
Block Type:  96Wells
...run Preproc MultiComponent task
Preproc MultiComponent in 0.006879 seconds 
MultiComponentData files saved in /data/vendor/IS/experiments/20190205smp81-926/apldbio/sds/multicomponent
Success: Preprocessing ok
</quote.message>
Run 1549451859.707 Collected -run="20190205smp81-926" -stage=2 -cycle=22 -step=2 -point=1
Debug 1549451859.733 C: ACCess CONTROLLER
Info 1549451859.734 Access notification: [System] Access -sessionid=557 -level=Controller -exclusive=False
System 1549451859.735 Access -sessionid=557 -level=Controller -exclusive=False
Debug 1549451859.736 S: OK ACCess CONTROLLER
Debug 1549451859.741 C: EXP:LIST? -verbose 20190205smp81-926/apldbio/sds/quant/S02_C022_T02_P0001*
Debug 1549451859.754 <quote.message>S: OK EXP:LIST? -verbose 20190205smp81-926/apldbio/sds/quant/S02_C022_T02_P0001* <quote.reply>
s: "20190205smp81-926/apldbio/sds/quant/S02_C022_T02_P0001_M1_X1_E1.quant" -type=file -size=4194 -mtime=1549451859.0 -atime=1549451859.0 -ctime=1549451859.0
s: "20190205smp81-926/apldbio/sds/quant/S02_C022_T02_P0001_M1_X1_E2.quant" -type=file -size=4195 -mtime=1549451859.01 -atime=1549451859.0 -ctime=1549451859.01
s: "20190205smp81-926/apldbio/sds/quant/S02_C022_T02_P0001_M1_X1_E3.quant" -type=file -size=4207 -mtime=1549451859.01 -atime=1549451859.01 -ctime=1549451859.01
s: "20190205smp81-926/apldbio/sds/quant/S02_C022_T02_P0001_M2_X2_E1.quant" -type=file -size=4195 -mtime=1549451858.43 -atime=1549451858.42 -ctime=1549451858.43
s: "20190205smp81-926/apldbio/sds/quant/S02_C022_T02_P0001_M2_X2_E2.quant" -type=file -size=4196 -mtime=1549451858.43 -atime=1549451858.43 -ctime=1549451858.43
s: "20190205smp81-926/apldbio/sds/quant/S02_C022_T02_P0001_M3_X3_E1.quant" -type=file -size=4195 -mtime=1549451857.33 -atime=1549451857.33 -ctime=1549451857.33
s: "20190205smp81-926/apldbio/sds/quant/S02_C022_T02_P0001_M3_X3_E2.quant" -type=file -size=4195 -mtime=1549451857.33 -atime=1549451857.33 -ctime=1549451857.33
s: "20190205smp81-926/apldbio/sds/quant/S02_C022_T02_P0001_M4_X4_E1.quant" -type=file -size=4195 -mtime=1549451857.89 -atime=1549451857.88 -ctime=1549451857.89
s: "20190205smp81-926/apldbio/sds/quant/S02_C022_T02_P0001_M4_X4_E2.quant" -type=file -size=4258 -mtime=1549451857.89 -atime=1549451857.89 -ctime=1549451857.89
s: "20190205smp81-926/apldbio/sds/quant/S02_C022_T02_P0001_M5_X5_E1.quant" -type=file -size=4195 -mtime=1549451856.79 -atime=1549451856.78 -ctime=1549451856.79
s: "20190205smp81-926/apldbio/sds/quant/S02_C022_T02_P0001_M5_X5_E2.quant" -type=file -size=4195 -mtime=1549451856.79 -atime=1549451856.79 -ctime=1549451856.79
s: </quote.reply></quote.message>
Debug 1549451859.756 C: EXP:READ? -encoding=plain 20190205smp81-926/apldbio/sds/quant/S02_C022_T02_P0001_M1_X1_E1.quant
Debug 1549451859.758 S: OK EXP:READ? -encoding=plain 20190205smp81-926/apldbio/sds/quant/S02_C022_T02_P0001_M1_X1_E1.quant
Debug 1549451859.763 C: EXP:READ? -encoding=plain 20190205smp81-926/apldbio/sds/quant/S02_C022_T02_P0001_M1_X1_E2.quant
Debug 1549451859.764 S: OK EXP:READ? -encoding=plain 20190205smp81-926/apldbio/sds/quant/S02_C022_T02_P0001_M1_X1_E2.quant
Debug 1549451859.768 C: EXP:READ? -encoding=plain 20190205smp81-926/apldbio/sds/quant/S02_C022_T02_P0001_M1_X1_E3.quant
Debug 1549451859.769 S: OK EXP:READ? -encoding=plain 20190205smp81-926/apldbio/sds/quant/S02_C022_T02_P0001_M1_X1_E3.quant
Debug 1549451859.772 C: FIL:COP EXPERIMENTS:20190205smp81-926/apldbio/sds/multicomponent/S02_C022_T02_P0001_multicomponentdata.xml PUBLIC_RUN_COMPLETE:working/20190205smp81-926/apldbio/sds/multicomponent/S02_C022_T02_P0001_multicomponentdata.xml
Debug 1549451859.776 C: EXP:READ? -encoding=plain 20190205smp81-926/apldbio/sds/quant/S02_C022_T02_P0001_M2_X2_E1.quant
Debug 1549451859.778 S: OK EXP:READ? -encoding=plain 20190205smp81-926/apldbio/sds/quant/S02_C022_T02_P0001_M2_X2_E1.quant
Debug 1549451859.779 S: OK FIL:COP EXPERIMENTS:20190205smp81-926/apldbio/sds/multicomponent/S02_C022_T02_P0001_multicomponentdata.xml PUBLIC_RUN_COMPLETE:working/20190205smp81-926/apldbio/sds/multicomponent/S02_C022_T02_P0001_multicomponentdata.xml
Debug 1549451859.782 C: EXP:READ? -encoding=plain 20190205smp81-926/apldbio/sds/quant/S02_C022_T02_P0001_M2_X2_E2.quant
Debug 1549451859.784 S: OK EXP:READ? -encoding=plain 20190205smp81-926/apldbio/sds/quant/S02_C022_T02_P0001_M2_X2_E2.quant
Debug 1549451859.785 C: ACCess OBSERVER
Info 1549451859.786 Access notification: [System] Access -sessionid=557 -level=Observer -exclusive=False
System 1549451859.787 Access -sessionid=557 -level=Observer -exclusive=False
Debug 1549451859.787 S: OK ACCess OBSERVER
Debug 1549451859.792 C: EXP:READ? -encoding=plain 20190205smp81-926/apldbio/sds/quant/S02_C022_T02_P0001_M3_X3_E1.quant
Debug 1549451859.793 S: OK EXP:READ? -encoding=plain 20190205smp81-926/apldbio/sds/quant/S02_C022_T02_P0001_M3_X3_E1.quant
Debug 1549451859.797 C: EXP:READ? -encoding=plain 20190205smp81-926/apldbio/sds/quant/S02_C022_T02_P0001_M3_X3_E2.quant
Debug 1549451859.798 S: OK EXP:READ? -encoding=plain 20190205smp81-926/apldbio/sds/quant/S02_C022_T02_P0001_M3_X3_E2.quant
Debug 1549451859.802 C: EXP:READ? -encoding=plain 20190205smp81-926/apldbio/sds/quant/S02_C022_T02_P0001_M4_X4_E1.quant
Debug 1549451859.804 C: FIL:LIST? -verbose EXPERIMENTS:/20190205smp81-926/apldbio/sds/quant/S02_C022_T02_P0001_*E1.quant
Debug 1549451859.806 S: OK EXP:READ? -encoding=plain 20190205smp81-926/apldbio/sds/quant/S02_C022_T02_P0001_M4_X4_E1.quant
Debug 1549451859.812 C: EXP:READ? -encoding=plain 20190205smp81-926/apldbio/sds/quant/S02_C022_T02_P0001_M4_X4_E2.quant
Debug 1549451859.813 S: OK EXP:READ? -encoding=plain 20190205smp81-926/apldbio/sds/quant/S02_C022_T02_P0001_M4_X4_E2.quant
Debug 1549451859.817 <quote.message>S: OK FIL:LIST? -verbose EXPERIMENTS:/20190205smp81-926/apldbio/sds/quant/S02_C022_T02_P0001_*E1.quant <quote.reply>
s: "experiments:20190205smp81-926/apldbio/sds/quant/S02_C022_T02_P0001_M1_X1_E1.quant" -type=file -size=4194 -mtime=1549451859.0 -atime=1549451859.0 -ctime=1549451859.0
s: "experiments:20190205smp81-926/apldbio/sds/quant/S02_C022_T02_P0001_M2_X2_E1.quant" -type=file -size=4195 -mtime=1549451858.43 -atime=1549451858.42 -ctime=1549451858.43
s: "experiments:20190205smp81-926/apldbio/sds/quant/S02_C022_T02_P0001_M3_X3_E1.quant" -type=file -size=4195 -mtime=1549451857.33 -atime=1549451857.33 -ctime=1549451857.33
s: "experiments:20190205smp81-926/apldbio/sds/quant/S02_C022_T02_P0001_M4_X4_E1.quant" -type=file -size=4195 -mtime=1549451857.89 -atime=1549451857.88 -ctime=1549451857.89
s: "experiments:20190205smp81-926/apldbio/sds/quant/S02_C022_T02_P0001_M5_X5_E1.quant" -type=file -size=4195 -mtime=1549451856.79 -atime=1549451856.78 -ctime=1549451856.79
s: </quote.reply></quote.message>
Debug 1549451859.819 C: EXP:READ? -encoding=plain 20190205smp81-926/apldbio/sds/quant/S02_C022_T02_P0001_M5_X5_E1.quant
Debug 1549451859.820 S: OK EXP:READ? -encoding=plain 20190205smp81-926/apldbio/sds/quant/S02_C022_T02_P0001_M5_X5_E1.quant
Debug 1549451859.824 C: EXP:READ? -encoding=plain 20190205smp81-926/apldbio/sds/quant/S02_C022_T02_P0001_M5_X5_E2.quant
Debug 1549451859.826 S: OK EXP:READ? -encoding=plain 20190205smp81-926/apldbio/sds/quant/S02_C022_T02_P0001_M5_X5_E2.quant
Debug 1549451859.832 C: ACCess CONTROLLER
Info 1549451859.833 Access notification: [System] Access -sessionid=557 -level=Controller -exclusive=False
System 1549451859.834 Access -sessionid=557 -level=Controller -exclusive=False
Debug 1549451859.834 S: OK ACCess CONTROLLER
Debug 1549451859.854 C: FIL:COP EXPERIMENTS:20190205smp81-926/apldbio/sds/quant/S02_C022_T02_P0001_M1_X1_E1.quant PUBLIC_RUN_COMPLETE:working/20190205smp81-926/apldbio/sds/quant/S02_C022_T02_P0001_M1_X1_E1.quant
Debug 1549451859.859 S: OK FIL:COP EXPERIMENTS:20190205smp81-926/apldbio/sds/quant/S02_C022_T02_P0001_M1_X1_E1.quant PUBLIC_RUN_COMPLETE:working/20190205smp81-926/apldbio/sds/quant/S02_C022_T02_P0001_M1_X1_E1.quant
Debug 1549451859.865 C: ACCess OBSERVER
Info 1549451859.866 Access notification: [System] Access -sessionid=557 -level=Observer -exclusive=False
System 1549451859.866 Access -sessionid=557 -level=Observer -exclusive=False
Debug 1549451859.867 S: OK ACCess OBSERVER
Debug 1549451859.873 C: ACCess CONTROLLER
Info 1549451859.874 Access notification: [System] Access -sessionid=557 -level=Controller -exclusive=False
System 1549451859.874 Access -sessionid=557 -level=Controller -exclusive=False
Debug 1549451859.875 S: OK ACCess CONTROLLER
Debug 1549451859.897 C: FIL:COP EXPERIMENTS:20190205smp81-926/apldbio/sds/quant/S02_C022_T02_P0001_M2_X2_E1.quant PUBLIC_RUN_COMPLETE:working/20190205smp81-926/apldbio/sds/quant/S02_C022_T02_P0001_M2_X2_E1.quant
Debug 1549451859.901 S: OK FIL:COP EXPERIMENTS:20190205smp81-926/apldbio/sds/quant/S02_C022_T02_P0001_M2_X2_E1.quant PUBLIC_RUN_COMPLETE:working/20190205smp81-926/apldbio/sds/quant/S02_C022_T02_P0001_M2_X2_E1.quant
Debug 1549451859.906 C: ACCess OBSERVER
Info 1549451859.907 Access notification: [System] Access -sessionid=557 -level=Observer -exclusive=False
System 1549451859.907 Access -sessionid=557 -level=Observer -exclusive=False
Debug 1549451859.908 S: OK ACCess OBSERVER
Debug 1549451859.915 C: ACCess CONTROLLER
Info 1549451859.916 Access notification: [System] Access -sessionid=557 -level=Controller -exclusive=False
System 1549451859.916 Access -sessionid=557 -level=Controller -exclusive=False
Debug 1549451859.917 S: OK ACCess CONTROLLER
Debug 1549451859.937 C: FIL:COP EXPERIMENTS:20190205smp81-926/apldbio/sds/quant/S02_C022_T02_P0001_M3_X3_E1.quant PUBLIC_RUN_COMPLETE:working/20190205smp81-926/apldbio/sds/quant/S02_C022_T02_P0001_M3_X3_E1.quant
Debug 1549451859.941 S: OK FIL:COP EXPERIMENTS:20190205smp81-926/apldbio/sds/quant/S02_C022_T02_P0001_M3_X3_E1.quant PUBLIC_RUN_COMPLETE:working/20190205smp81-926/apldbio/sds/quant/S02_C022_T02_P0001_M3_X3_E1.quant
Debug 1549451859.947 C: ACCess OBSERVER
Info 1549451859.948 Access notification: [System] Access -sessionid=557 -level=Observer -exclusive=False
System 1549451859.948 Access -sessionid=557 -level=Observer -exclusive=False
Debug 1549451859.949 S: OK ACCess OBSERVER
Debug 1549451859.955 C: ACCess CONTROLLER
Info 1549451859.956 Access notification: [System] Access -sessionid=557 -level=Controller -exclusive=False
System 1549451859.956 Access -sessionid=557 -level=Controller -exclusive=False
Debug 1549451859.957 S: OK ACCess CONTROLLER
Debug 1549451859.978 C: FIL:COP EXPERIMENTS:20190205smp81-926/apldbio/sds/quant/S02_C022_T02_P0001_M4_X4_E1.quant PUBLIC_RUN_COMPLETE:working/20190205smp81-926/apldbio/sds/quant/S02_C022_T02_P0001_M4_X4_E1.quant
Debug 1549451859.982 S: OK FIL:COP EXPERIMENTS:20190205smp81-926/apldbio/sds/quant/S02_C022_T02_P0001_M4_X4_E1.quant PUBLIC_RUN_COMPLETE:working/20190205smp81-926/apldbio/sds/quant/S02_C022_T02_P0001_M4_X4_E1.quant
Debug 1549451859.987 C: ACCess OBSERVER
Info 1549451859.988 Access notification: [System] Access -sessionid=557 -level=Observer -exclusive=False
System 1549451859.989 Access -sessionid=557 -level=Observer -exclusive=False
Debug 1549451859.989 S: OK ACCess OBSERVER
Debug 1549451859.996 C: ACCess CONTROLLER
Info 1549451859.997 Access notification: [System] Access -sessionid=557 -level=Controller -exclusive=False
System 1549451859.997 Access -sessionid=557 -level=Controller -exclusive=False
Debug 1549451859.998 S: OK ACCess CONTROLLER
Debug 1549451860.017 C: FIL:COP EXPERIMENTS:20190205smp81-926/apldbio/sds/quant/S02_C022_T02_P0001_M5_X5_E1.quant PUBLIC_RUN_COMPLETE:working/20190205smp81-926/apldbio/sds/quant/S02_C022_T02_P0001_M5_X5_E1.quant
Debug 1549451860.022 S: OK FIL:COP EXPERIMENTS:20190205smp81-926/apldbio/sds/quant/S02_C022_T02_P0001_M5_X5_E1.quant PUBLIC_RUN_COMPLETE:working/20190205smp81-926/apldbio/sds/quant/S02_C022_T02_P0001_M5_X5_E1.quant
Debug 1549451860.028 C: ACCess OBSERVER
Info 1549451860.029 Access notification: [System] Access -sessionid=557 -level=Observer -exclusive=False
System 1549451860.030 Access -sessionid=557 -level=Observer -exclusive=False
Debug 1549451860.030 S: OK ACCess OBSERVER
Temperature 1549451860.222 -sample=60.0,60.0,60.0,60.0,60.0,60.0 -heatsink=36.3 -cover=105.0 -block=60.0,60.0,60.0,60.0,60.0,60.0
LEDStatus 1549451860.331 Temperature:57.673 Current:9.44516 Voltage:3.4035 JuncTemp:74.7851
Time 1549451860.526 -elapsed=2883 -active=2870 -remaining=3429
Temperature 1549451861.222 -sample=60.0,60.0,60.0,60.0,60.0,60.0 -heatsink=36.2 -cover=105.0 -block=60.0,60.0,60.0,60.0,60.0,60.0
LEDStatus 1549451861.330 Temperature:57.7085 Current:9.44516 Voltage:3.4035 JuncTemp:74.8416
Time 1549451861.525 -elapsed=2884 -active=2871 -remaining=3428
Temperature 1549451862.222 -sample=60.0,60.0,60.0,60.0,60.0,60.0 -heatsink=36.4 -cover=105.0 -block=60.0,60.0,60.0,60.0,60.0,60.0
LEDStatus 1549451862.331 Temperature:57.673 Current:9.44516 Voltage:3.40984 JuncTemp:74.8201
Time 1549451862.525 -elapsed=2885 -active=2872 -remaining=3427
Temperature 1549451863.222 -sample=60.0,60.0,60.0,60.0,60.0,60.0 -heatsink=36.2 -cover=105.0 -block=60.0,60.0,60.0,60.0,60.0,60.0
LEDStatus 1549451863.331 Temperature:57.7439 Current:9.43441 Voltage:3.40984 JuncTemp:74.8028
Time 1549451863.525 -elapsed=2886 -active=2873 -remaining=3426
Temperature 1549451864.222 -sample=60.0,60.0,60.0,60.0,60.0,60.0 -heatsink=36.0 -cover=104.9 -block=60.0,60.0,60.0,60.0,60.0,60.0
LEDStatus 1549451864.330 Temperature:57.673 Current:9.4774 Voltage:3.40773 JuncTemp:74.7407
Time 1549451864.525 -elapsed=2887 -active=2874 -remaining=3425
Debug 1549451864.571 C: ISTAT?
Debug 1549451864.593 S: OK ISTAT? Running
Temperature 1549451865.225 -sample=60.0,60.0,60.0,60.0,60.0,60.0 -heatsink=36.3 -cover=105.0 -block=60.0,60.0,60.0,60.0,60.0,60.0
Debug 1549451865.321 TBC _holding invoked.
Debug 1549451865.322 TBC acquired unhold lock
Debug 1549451865.323 TBC releasing operative lock
Debug 1549451865.326 TBC acquired operative lock
Debug 1549451865.366 TBC acquiring operative lock
Info 1549451865.327 TBC:HOLD starting 0.000000s hold
Debug 1549451865.367 TBC _holding invoked.
Debug 1549451865.368 TBC acquiring unhold lock
Debug 1549451865.368 TBC acquired unhold lock
Debug 1549451865.368 TBC releasing operative lock
Debug 1549451865.370 TBC acquired operative lock
Info 1549451865.373 TBC:SETTing ramping "Zone1" from 60.0 to 95.0 (rate=1.600, timeout=65.6, msgid=0x38C9)
Info 1549451865.374 TBC:SETTing ramping "Zone2" from 60.0 to 95.0 (rate=1.600, timeout=65.6, msgid=0x38CA)
Info 1549451865.374 TBC:SETTing ramping "Zone3" from 60.0 to 95.0 (rate=1.600, timeout=65.6, msgid=0x38CB)
Info 1549451865.376 TBC:SETTing ramping "Zone4" from 60.0 to 95.0 (rate=1.600, timeout=65.6, msgid=0x38CC)
Info 1549451865.377 TBC:SETTing ramping "Zone5" from 60.0 to 95.0 (rate=1.600, timeout=65.6, msgid=0x38CD)
Info 1549451865.378 TBC:SETTing ramping "Zone6" from 60.0 to 95.0 (rate=1.600, timeout=65.6, msgid=0x38CE)
LEDStatus 1549451865.405 Temperature:57.7085 Current:9.4774 Voltage:3.40773 JuncTemp:74.7353
Run 1549451865.466 Cycle 23
Time 1549451865.528 -elapsed=2888 -active=2875 -remaining=3425
Run 1549451865.538 Step 1
Run 1549451865.547 Ramping -zones=Zone1,Zone2,Zone3,Zone4,Zone5,Zone6 -targets=95.000,95.000,95.000,95.000,95.000,95.000 -rates=1.600,1.600,1.600,1.600,1.600,1.600
Temperature 1549451866.225 -sample=60.2,60.2,60.2,60.2,60.2,60.2 -heatsink=36.2 -cover=105.0 -block=61.8,61.9,62.0,62.0,62.0,61.7
LEDStatus 1549451866.331 Temperature:57.6376 Current:9.46665 Voltage:3.40562 JuncTemp:74.7513
Time 1549451866.532 -elapsed=2889 -active=2876 -remaining=3424
Temperature 1549451867.225 -sample=62.1,62.1,62.2,62.2,62.1,62.0 -heatsink=36.1 -cover=104.9 -block=67.6,67.7,67.7,67.7,67.7,67.4
LEDStatus 1549451867.331 Temperature:57.673 Current:9.40218 Voltage:3.4035 JuncTemp:74.7089
Time 1549451867.525 -elapsed=2890 -active=2877 -remaining=3423
Temperature 1549451868.225 -sample=64.7,64.7,64.8,64.7,64.8,64.7 -heatsink=36.1 -cover=104.9 -block=68.9,69.0,68.8,68.7,69.0,69.1
LEDStatus 1549451868.331 Temperature:57.673 Current:9.45591 Voltage:3.4035 JuncTemp:74.7795
Time 1549451868.532 -elapsed=2891 -active=2878 -remaining=3422
Temperature 1549451869.225 -sample=66.4,66.4,66.4,66.3,66.4,66.4 -heatsink=36.0 -cover=105.0 -block=69.2,69.2,69.2,69.3,69.2,69.3
LEDStatus 1549451869.331 Temperature:57.673 Current:9.44516 Voltage:3.40984 JuncTemp:74.707
Time 1549451869.526 -elapsed=2892 -active=2879 -remaining=3421
Debug 1549451869.574 C: ISTAT?
Debug 1549451869.594 S: OK ISTAT? Running
Temperature 1549451870.225 -sample=68.0,68.0,68.0,68.0,68.0,68.0 -heatsink=36.0 -cover=105.0 -block=71.6,71.6,71.7,71.8,71.7,71.5
LEDStatus 1549451870.330 Temperature:57.6376 Current:9.46665 Voltage:3.40139 JuncTemp:74.7247
Time 1549451870.533 -elapsed=2893 -active=2880 -remaining=3420
Temperature 1549451871.225 -sample=69.9,70.0,69.8,69.9,69.9,69.8 -heatsink=35.9 -cover=105.0 -block=73.5,73.7,73.5,73.4,73.7,73.5
LEDStatus 1549451871.331 Temperature:57.5666 Current:9.46665 Voltage:3.40773 JuncTemp:74.6873
Time 1549451871.525 -elapsed=2894 -active=2881 -remaining=3419
Temperature 1549451872.225 -sample=71.6,71.7,71.5,71.5,71.6,71.5 -heatsink=35.9 -cover=105.1 -block=74.7,74.8,74.7,74.7,74.8,74.8
LEDStatus 1549451872.331 Temperature:57.6376 Current:9.42367 Voltage:3.41617 JuncTemp:74.6767
Time 1549451872.532 -elapsed=2895 -active=2882 -remaining=3418
Temperature 1549451873.225 -sample=73.2,73.2,73.1,73.2,73.2,73.1 -heatsink=35.7 -cover=104.9 -block=76.4,76.4,76.4,76.5,76.4,76.3
LEDStatus 1549451873.330 Temperature:57.5666 Current:9.45591 Voltage:3.39717 JuncTemp:74.6998
Time 1549451873.525 -elapsed=2896 -active=2883 -remaining=3417
Temperature 1549451874.224 -sample=74.8,74.9,74.7,74.8,74.9,74.7 -heatsink=35.9 -cover=105.1 -block=78.1,78.2,78.1,78.1,78.2,78.0
LEDStatus 1549451874.330 Temperature:57.673 Current:9.44516 Voltage:3.40562 JuncTemp:74.6288
Time 1549451874.532 -elapsed=2897 -active=2884 -remaining=3416
Debug 1549451874.571 C: ISTAT?
Debug 1549451874.583 S: OK ISTAT? Running
Temperature 1549451875.225 -sample=76.4,76.5,76.3,76.4,76.5,76.3 -heatsink=35.7 -cover=105.0 -block=79.6,79.7,79.5,79.5,79.7,79.6
LEDStatus 1549451875.331 Temperature:57.6376 Current:9.45591 Voltage:3.40562 JuncTemp:74.6221
Time 1549451875.525 -elapsed=2898 -active=2885 -remaining=3415
Temperature 1549451876.225 -sample=77.9,78.1,77.9,78.0,78.1,77.9 -heatsink=35.7 -cover=105.0 -block=81.1,81.2,81.1,81.1,81.2,81.0
LEDStatus 1549451876.331 Temperature:57.5666 Current:9.4774 Voltage:3.40984 JuncTemp:74.5634
Time 1549451876.532 -elapsed=2899 -active=2886 -remaining=3414
Temperature 1549451877.225 -sample=79.5,79.6,79.5,79.6,79.6,79.5 -heatsink=35.6 -cover=104.9 -block=82.7,82.8,82.6,82.7,82.7,82.6
LEDStatus 1549451877.331 Temperature:57.4957 Current:9.4774 Voltage:3.40773 JuncTemp:74.6061
Time 1549451877.525 -elapsed=2900 -active=2887 -remaining=3413
Temperature 1549451878.225 -sample=81.0,81.2,81.0,81.1,81.2,81.0 -heatsink=35.6 -cover=105.0 -block=84.2,84.3,84.1,84.2,84.3,84.1
LEDStatus 1549451878.330 Temperature:57.6021 Current:9.46665 Voltage:3.41406 JuncTemp:74.6676
Time 1549451878.525 -elapsed=2901 -active=2888 -remaining=3412
Temperature 1549451879.225 -sample=82.6,82.7,82.6,82.7,82.7,82.6 -heatsink=35.6 -cover=104.9 -block=85.7,85.8,85.6,85.7,85.8,85.7
LEDStatus 1549451879.331 Temperature:57.5312 Current:9.46665 Voltage:3.40773 JuncTemp:74.6061
Time 1549451879.525 -elapsed=2902 -active=2889 -remaining=3411
Debug 1549451879.569 C: ISTAT?
Debug 1549451879.581 S: OK ISTAT? Running
Temperature 1549451880.222 -sample=84.1,84.3,84.1,84.2,84.3,84.1 -heatsink=35.6 -cover=105.0 -block=87.2,87.4,87.2,87.3,87.4,87.2
LEDStatus 1549451880.330 Temperature:57.5312 Current:9.45591 Voltage:3.4035 JuncTemp:74.6943
Time 1549451880.525 -elapsed=2903 -active=2890 -remaining=3410
Temperature 1549451881.225 -sample=85.7,85.9,85.7,85.7,85.8,85.6 -heatsink=35.2 -cover=105.0 -block=88.8,88.9,88.7,88.8,88.9,88.7
LEDStatus 1549451881.331 Temperature:57.4957 Current:9.4774 Voltage:3.4035 JuncTemp:74.657
Time 1549451881.525 -elapsed=2904 -active=2891 -remaining=3409
Temperature 1549451882.223 -sample=87.2,87.4,87.2,87.3,87.3,87.2 -heatsink=35.2 -cover=105.0 -block=90.3,90.4,90.2,90.3,90.4,90.2
LEDStatus 1549451882.331 Temperature:57.5312 Current:9.45591 Voltage:3.40562 JuncTemp:74.6819
Time 1549451882.526 -elapsed=2905 -active=2892 -remaining=3408
Temperature 1549451883.224 -sample=88.7,88.9,88.7,88.8,88.9,88.7 -heatsink=35.2 -cover=105.0 -block=91.8,92.0,91.8,91.8,91.9,91.7
LEDStatus 1549451883.331 Temperature:57.5666 Current:9.4774 Voltage:3.40984 JuncTemp:74.6606
Time 1549451883.525 -elapsed=2906 -active=2893 -remaining=3407
Temperature 1549451884.225 -sample=90.2,90.5,90.2,90.3,90.4,90.2 -heatsink=35.2 -cover=104.9 -block=93.3,93.5,93.3,93.3,93.5,93.3
LEDStatus 1549451884.331 Temperature:57.5666 Current:9.45591 Voltage:3.40773 JuncTemp:74.6592
Time 1549451884.532 -elapsed=2907 -active=2894 -remaining=3406
Debug 1549451884.569 C: ISTAT?
Debug 1549451884.582 S: OK ISTAT? Running
Temperature 1549451885.225 -sample=91.8,92.0,91.7,91.8,91.9,91.7 -heatsink=35.2 -cover=105.0 -block=94.8,95.1,94.8,94.9,95.0,94.8
LEDStatus 1549451885.331 Temperature:57.5312 Current:9.44516 Voltage:3.4035 JuncTemp:74.6804
Time 1549451885.525 -elapsed=2908 -active=2895 -remaining=3405
Temperature 1549451886.225 -sample=93.3,93.5,93.2,93.3,93.4,93.2 -heatsink=35.2 -cover=104.9 -block=96.0,96.1,95.9,96.0,96.1,96.0
LEDStatus 1549451886.330 Temperature:57.5312 Current:9.46665 Voltage:3.39717 JuncTemp:74.6021
Time 1549451886.532 -elapsed=2909 -active=2896 -remaining=3404
Debug 1549451886.837 LLAC ACK: Acknowledge (type=3), name=Unknown, dest=0x00, source=0x81, control=0x01, id=0x0000, msgid=0x38C9, data=[]
Debug 1549451886.839 LLAC ACK reply: Acknowledge (type=3), name=Unknown, dest=0x81, source=0x00, control=0x01, id=0x0000, msgid=0x38C9, data=[]
Debug 1549451886.840 LLAC ACK: Acknowledge (type=3), name=Unknown, dest=0x00, source=0x82, control=0x01, id=0x0000, msgid=0x38CA, data=[]
Debug 1549451886.841 LLAC ACK reply: Acknowledge (type=3), name=Unknown, dest=0x82, source=0x00, control=0x01, id=0x0000, msgid=0x38CA, data=[]
Debug 1549451886.882 LLAC ACK: Acknowledge (type=3), name=Unknown, dest=0x00, source=0x83, control=0x01, id=0x0000, msgid=0x38CB, data=[]
Debug 1549451886.883 LLAC ACK reply: Acknowledge (type=3), name=Unknown, dest=0x83, source=0x00, control=0x01, id=0x0000, msgid=0x38CB, data=[]
Debug 1549451886.884 LLAC ACK: Acknowledge (type=3), name=Unknown, dest=0x00, source=0x84, control=0x01, id=0x0000, msgid=0x38CC, data=[]
Debug 1549451886.885 LLAC ACK reply: Acknowledge (type=3), name=Unknown, dest=0x84, source=0x00, control=0x01, id=0x0000, msgid=0x38CC, data=[]
Debug 1549451886.886 LLAC ACK: Acknowledge (type=3), name=Unknown, dest=0x00, source=0x85, control=0x01, id=0x0000, msgid=0x38CD, data=[]
Debug 1549451886.887 LLAC ACK reply: Acknowledge (type=3), name=Unknown, dest=0x85, source=0x00, control=0x01, id=0x0000, msgid=0x38CD, data=[]
Debug 1549451886.889 LLAC ACK: Acknowledge (type=3), name=Unknown, dest=0x00, source=0x86, control=0x01, id=0x0000, msgid=0x38CE, data=[]
Debug 1549451886.890 LLAC ACK reply: Acknowledge (type=3), name=Unknown, dest=0x86, source=0x00, control=0x01, id=0x0000, msgid=0x38CE, data=[]
Debug 1549451886.891 TBC releasing operative lock
Debug 1549451886.894 Pending Suspend flag: False
Debug 1549451886.911 TBC acquiring operative lock
Debug 1549451886.912 TBC acquired operative lock
Run 1549451886.933 Holding -time=15
Info 1549451886.913 TBC:HOLD starting 15.000000s hold
Debug 1549451886.938 TBC acquiring unhold lock
Temperature 1549451887.225 -sample=94.3,94.4,94.3,94.4,94.4,94.3 -heatsink=35.2 -cover=105.0 -block=95.7,95.6,95.7,95.6,95.6,95.7
LEDStatus 1549451887.331 Temperature:57.6021 Current:9.44516 Voltage:3.40984 JuncTemp:74.6026
Time 1549451887.526 -elapsed=2910 -active=2897 -remaining=3403
Temperature 1549451888.225 -sample=94.8,94.8,94.8,94.8,94.8,94.8 -heatsink=35.2 -cover=105.0 -block=95.4,95.3,95.4,95.4,95.4,95.4
LEDStatus 1549451888.331 Temperature:57.4602 Current:9.46665 Voltage:3.39928 JuncTemp:74.5296
Time 1549451888.532 -elapsed=2911 -active=2898 -remaining=3402
Temperature 1549451889.224 -sample=94.9,95.0,94.9,94.9,95.0,94.9 -heatsink=34.9 -cover=105.0 -block=95.0,94.9,95.0,95.0,94.9,95.0
LEDStatus 1549451889.331 Temperature:57.5666 Current:9.4774 Voltage:3.40562 JuncTemp:74.5739
Time 1549451889.525 -elapsed=2912 -active=2899 -remaining=3401
Debug 1549451889.570 C: ISTAT?
Debug 1549451889.592 S: OK ISTAT? Running
Temperature 1549451890.225 -sample=94.9,94.9,94.9,94.9,94.9,94.9 -heatsink=35.2 -cover=105.0 -block=94.9,95.0,94.9,95.0,94.9,94.9
LEDStatus 1549451890.331 Temperature:57.4957 Current:9.46665 Voltage:3.40562 JuncTemp:74.6127
Time 1549451890.532 -elapsed=2913 -active=2900 -remaining=3400
Temperature 1549451891.222 -sample=94.9,95.0,95.0,95.0,94.9,94.9 -heatsink=35.1 -cover=105.0 -block=94.9,94.9,95.0,94.9,95.0,95.0
LEDStatus 1549451891.330 Temperature:57.4602 Current:9.44516 Voltage:3.40773 JuncTemp:74.6077
Time 1549451891.532 -elapsed=2914 -active=2901 -remaining=3399
Temperature 1549451892.225 -sample=94.9,95.0,95.0,95.0,95.0,94.9 -heatsink=34.9 -cover=105.0 -block=94.9,95.0,95.0,95.0,95.0,95.0
LEDStatus 1549451892.330 Temperature:57.5666 Current:9.46665 Voltage:3.40562 JuncTemp:74.7561
Time 1549451892.532 -elapsed=2915 -active=2902 -remaining=3398
Temperature 1549451893.225 -sample=95.0,95.0,95.0,95.0,95.0,95.0 -heatsink=35.3 -cover=105.1 -block=95.0,95.0,95.0,95.0,95.0,95.0
LEDStatus 1549451893.331 Temperature:57.5312 Current:9.48814 Voltage:3.40562 JuncTemp:74.4906
Time 1549451893.525 -elapsed=2916 -active=2903 -remaining=3397
Temperature 1549451894.225 -sample=95.0,95.0,95.0,95.0,95.0,95.0 -heatsink=34.9 -cover=104.9 -block=95.0,95.0,95.0,95.0,95.0,95.0
LEDStatus 1549451894.331 Temperature:57.5666 Current:9.45591 Voltage:3.40562 JuncTemp:74.5933
Time 1549451894.532 -elapsed=2917 -active=2904 -remaining=3396
Debug 1549451894.574 C: ISTAT?
Debug 1549451894.603 S: OK ISTAT? Running
Temperature 1549451895.225 -sample=95.0,95.0,95.0,95.0,95.0,95.0 -heatsink=35.1 -cover=105.0 -block=95.0,95.0,95.0,95.0,95.0,95.0
LEDStatus 1549451895.331 Temperature:57.4957 Current:9.48814 Voltage:3.4035 JuncTemp:74.5367
Time 1549451895.525 -elapsed=2918 -active=2905 -remaining=3395
Temperature 1549451896.225 -sample=95.0,95.0,95.0,95.0,95.0,95.0 -heatsink=35.2 -cover=105.1 -block=95.0,95.0,95.0,95.0,95.0,95.0
LEDStatus 1549451896.331 Temperature:57.4247 Current:9.48814 Voltage:3.41195 JuncTemp:74.503
Time 1549451896.525 -elapsed=2919 -active=2906 -remaining=3394
Temperature 1549451897.225 -sample=95.0,95.0,95.0,95.0,95.0,95.0 -heatsink=35.0 -cover=105.1 -block=95.0,95.0,95.0,95.0,95.0,95.0
LEDStatus 1549451897.331 Temperature:57.4602 Current:9.45591 Voltage:3.40562 JuncTemp:74.6026
Time 1549451897.525 -elapsed=2920 -active=2907 -remaining=3393
Temperature 1549451898.225 -sample=95.0,95.0,95.0,95.0,95.0,95.0 -heatsink=35.2 -cover=105.1 -block=95.0,95.0,95.0,95.0,95.0,95.0
LEDStatus 1549451898.331 Temperature:57.4602 Current:9.4774 Voltage:3.40139 JuncTemp:74.544
Time 1549451898.532 -elapsed=2921 -active=2908 -remaining=3392
Temperature 1549451899.225 -sample=95.0,95.0,95.0,95.0,95.0,95.0 -heatsink=35.3 -cover=105.0 -block=95.0,95.0,95.0,95.0,95.0,95.0
LEDStatus 1549451899.331 Temperature:57.4602 Current:9.46665 Voltage:3.40562 JuncTemp:74.5385
Time 1549451899.525 -elapsed=2922 -active=2909 -remaining=3391
Debug 1549451899.570 C: ISTAT?
Debug 1549451899.582 S: OK ISTAT? Running
Temperature 1549451900.225 -sample=95.0,95.0,95.0,95.0,95.0,95.0 -heatsink=35.1 -cover=105.1 -block=95.0,95.0,95.0,95.0,95.0,95.0
LEDStatus 1549451900.330 Temperature:57.4957 Current:9.45591 Voltage:3.4035 JuncTemp:74.6394
Time 1549451900.532 -elapsed=2923 -active=2910 -remaining=3390
Temperature 1549451901.222 -sample=95.0,95.0,95.0,95.0,95.0,95.0 -heatsink=35.0 -cover=105.0 -block=95.0,95.0,95.0,95.0,95.0,95.0
LEDStatus 1549451901.331 Temperature:57.4602 Current:9.45591 Voltage:3.40562 JuncTemp:74.6288
Time 1549451901.526 -elapsed=2924 -active=2911 -remaining=3389
Debug 1549451902.021 TBC _holding invoked.
Debug 1549451902.023 TBC acquired unhold lock
Debug 1549451902.024 TBC releasing operative lock
Debug 1549451902.067 TBC acquiring operative lock
Debug 1549451902.067 TBC acquired operative lock
Info 1549451902.070 TBC:SETTing ramping "Zone1" from 95.0 to 60.0 (rate=1.600, timeout=65.6, msgid=0x3B61)
Info 1549451902.071 TBC:SETTing ramping "Zone2" from 95.0 to 60.0 (rate=1.600, timeout=65.6, msgid=0x3B62)
Info 1549451902.072 TBC:SETTing ramping "Zone3" from 95.0 to 60.0 (rate=1.600, timeout=65.6, msgid=0x3B63)
Info 1549451902.072 TBC:SETTing ramping "Zone4" from 95.0 to 60.0 (rate=1.600, timeout=65.6, msgid=0x3B64)
Info 1549451902.073 TBC:SETTing ramping "Zone5" from 95.0 to 60.0 (rate=1.600, timeout=65.6, msgid=0x3B65)
Info 1549451902.074 TBC:SETTing ramping "Zone6" from 95.0 to 60.0 (rate=1.600, timeout=65.6, msgid=0x3B66)
Run 1549451902.147 Step 2
Run 1549451902.158 Ramping -zones=Zone1,Zone2,Zone3,Zone4,Zone5,Zone6 -targets=60.000,60.000,60.000,60.000,60.000,60.000 -rates=1.600,1.600,1.600,1.600,1.600,1.600
Temperature 1549451902.223 -sample=95.0,95.0,95.0,95.0,95.0,95.0 -heatsink=35.1 -cover=105.0 -block=95.0,95.0,95.0,95.0,95.0,95.0
LEDStatus 1549451902.331 Temperature:57.4957 Current:9.44516 Voltage:3.40984 JuncTemp:74.5279
Time 1549451902.532 -elapsed=2925 -active=2912 -remaining=3388
Temperature 1549451903.222 -sample=94.7,94.8,94.7,94.7,94.8,94.7 -heatsink=35.1 -cover=105.0 -block=92.3,92.5,92.2,92.2,92.4,92.4
LEDStatus 1549451903.330 Temperature:57.5312 Current:9.44516 Voltage:3.39928 JuncTemp:74.6394
Time 1549451903.525 -elapsed=2926 -active=2913 -remaining=3387
Temperature 1549451904.225 -sample=93.4,93.4,93.4,93.3,93.4,93.4 -heatsink=35.2 -cover=105.1 -block=88.0,88.2,88.1,88.1,88.2,88.2
LEDStatus 1549451904.331 Temperature:57.4957 Current:9.46665 Voltage:3.40139 JuncTemp:74.5174
Time 1549451904.532 -elapsed=2927 -active=2914 -remaining=3386
Debug 1549451904.570 C: ISTAT?
Debug 1549451904.583 S: OK ISTAT? Running
Temperature 1549451905.225 -sample=91.5,91.5,91.5,91.4,91.5,91.5 -heatsink=35.1 -cover=105.0 -block=85.6,85.6,85.7,85.8,85.6,85.6
LEDStatus 1549451905.330 Temperature:57.4602 Current:9.45591 Voltage:3.41406 JuncTemp:74.5206
Time 1549451905.525 -elapsed=2928 -active=2915 -remaining=3385
Temperature 1549451906.225 -sample=89.6,89.6,89.6,89.6,89.6,89.6 -heatsink=35.2 -cover=105.0 -block=84.1,84.1,84.2,84.3,84.2,84.1
LEDStatus 1549451906.330 Temperature:57.4602 Current:9.45591 Voltage:3.40562 JuncTemp:74.4997
Time 1549451906.532 -elapsed=2929 -active=2916 -remaining=3384
Temperature 1549451907.225 -sample=87.8,87.9,87.9,87.9,87.9,87.8 -heatsink=35.5 -cover=105.1 -block=82.7,82.7,82.8,82.8,82.8,82.7
LEDStatus 1549451907.331 Temperature:57.5312 Current:9.43441 Voltage:3.40562 JuncTemp:74.4891
Time 1549451907.525 -elapsed=2930 -active=2917 -remaining=3383
Temperature 1549451908.222 -sample=86.1,86.2,86.2,86.2,86.2,86.1 -heatsink=35.4 -cover=105.0 -block=81.1,81.2,81.2,81.2,81.2,81.1
LEDStatus 1549451908.331 Temperature:57.4602 Current:9.45591 Voltage:3.41195 JuncTemp:74.5685
Time 1549451908.532 -elapsed=2931 -active=2918 -remaining=3382
Temperature 1549451909.225 -sample=84.4,84.5,84.5,84.6,84.5,84.5 -heatsink=35.7 -cover=105.0 -block=79.4,79.4,79.5,79.5,79.5,79.4
LEDStatus 1549451909.331 Temperature:57.4247 Current:9.48814 Voltage:3.40984 JuncTemp:74.59
Time 1549451909.530 -elapsed=2932 -active=2919 -remaining=3381
Debug 1549451909.570 C: ISTAT?
Debug 1549451909.582 S: OK ISTAT? Running
Temperature 1549451910.225 -sample=82.7,82.8,82.9,82.9,82.8,82.9 -heatsink=35.7 -cover=105.1 -block=77.7,77.7,77.8,77.8,77.8,77.7
LEDStatus 1549451910.331 Temperature:57.4602 Current:9.4774 Voltage:3.41406 JuncTemp:74.5045
Time 1549451910.525 -elapsed=2933 -active=2920 -remaining=3380
Temperature 1549451911.225 -sample=81.1,81.1,81.2,81.2,81.1,81.2 -heatsink=35.6 -cover=105.1 -block=76.0,76.0,76.1,76.1,76.1,76.1
LEDStatus 1549451911.331 Temperature:57.4602 Current:9.4774 Voltage:3.41195 JuncTemp:74.5988
Time 1549451911.526 -elapsed=2934 -active=2921 -remaining=3379
Temperature 1549451912.225 -sample=79.4,79.4,79.6,79.5,79.5,79.5 -heatsink=35.8 -cover=105.0 -block=74.3,74.4,74.5,74.5,74.4,74.4
LEDStatus 1549451912.331 Temperature:57.4957 Current:9.43441 Voltage:3.40562 JuncTemp:74.5422
Time 1549451912.532 -elapsed=2935 -active=2922 -remaining=3378
Temperature 1549451913.222 -sample=77.7,77.7,77.9,77.9,77.8,77.8 -heatsink=35.9 -cover=105.1 -block=72.7,72.7,72.9,72.8,72.8,72.8
LEDStatus 1549451913.330 Temperature:57.4602 Current:9.45591 Voltage:3.40562 JuncTemp:74.5722
Time 1549451913.525 -elapsed=2936 -active=2923 -remaining=3377
Temperature 1549451914.224 -sample=76.0,76.0,76.2,76.2,76.1,76.1 -heatsink=35.9 -cover=105.0 -block=71.1,71.0,71.2,71.2,71.1,71.1
LEDStatus 1549451914.331 Temperature:57.4602 Current:9.4774 Voltage:3.4035 JuncTemp:74.6039
Time 1549451914.533 -elapsed=2937 -active=2924 -remaining=3376
Debug 1549451914.569 C: ISTAT?
Debug 1549451914.581 S: OK ISTAT? Running
Temperature 1549451915.225 -sample=74.4,74.4,74.5,74.5,74.4,74.5 -heatsink=36.0 -cover=105.0 -block=69.4,69.3,69.5,69.5,69.4,69.5
LEDStatus 1549451915.331 Temperature:57.4957 Current:9.4774 Voltage:3.40773 JuncTemp:74.5067
Time 1549451915.525 -elapsed=2938 -active=2925 -remaining=3375
Temperature 1549451916.225 -sample=72.8,72.7,72.9,72.8,72.8,72.8 -heatsink=36.0 -cover=105.1 -block=67.7,67.7,67.8,67.8,67.7,67.8
LEDStatus 1549451916.331 Temperature:57.4957 Current:9.4774 Voltage:3.40773 JuncTemp:74.6606
Time 1549451916.532 -elapsed=2939 -active=2926 -remaining=3374
Temperature 1549451917.224 -sample=71.1,71.0,71.2,71.2,71.1,71.1 -heatsink=36.2 -cover=105.1 -block=66.0,65.9,66.2,66.1,66.0,66.1
LEDStatus 1549451917.331 Temperature:57.4602 Current:9.45591 Voltage:3.41195 JuncTemp:74.5316
Time 1549451917.525 -elapsed=2940 -active=2927 -remaining=3373
Temperature 1549451918.223 -sample=69.4,69.3,69.5,69.5,69.4,69.4 -heatsink=36.4 -cover=105.0 -block=64.4,64.3,64.5,64.4,64.4,64.4
LEDStatus 1549451918.330 Temperature:57.6021 Current:9.4774 Voltage:3.40139 JuncTemp:74.6676
Time 1549451918.525 -elapsed=2941 -active=2928 -remaining=3372
Temperature 1549451919.225 -sample=67.8,67.6,67.8,67.8,67.7,67.8 -heatsink=36.4 -cover=105.0 -block=62.7,62.7,62.9,62.9,62.8,62.8
LEDStatus 1549451919.330 Temperature:57.5666 Current:9.43441 Voltage:3.41195 JuncTemp:74.6
Time 1549451919.525 -elapsed=2942 -active=2929 -remaining=3371
Debug 1549451919.573 C: ISTAT?
Debug 1549451919.585 S: OK ISTAT? Running
Temperature 1549451920.225 -sample=66.1,66.0,66.2,66.2,66.1,66.2 -heatsink=36.3 -cover=105.1 -block=61.2,61.0,61.2,61.2,61.1,61.3
LEDStatus 1549451920.330 Temperature:57.5312 Current:9.48814 Voltage:3.40773 JuncTemp:74.5067
Time 1549451920.525 -elapsed=2943 -active=2930 -remaining=3370
Temperature 1549451921.225 -sample=64.5,64.3,64.5,64.5,64.4,64.6 -heatsink=36.5 -cover=105.0 -block=59.5,59.3,59.5,59.5,59.4,59.6
LEDStatus 1549451921.331 Temperature:57.5666 Current:9.46665 Voltage:3.4035 JuncTemp:74.6237
Time 1549451921.525 -elapsed=2944 -active=2931 -remaining=3369
Temperature 1549451922.225 -sample=62.9,62.7,63.0,62.9,62.8,63.0 -heatsink=36.7 -cover=105.0 -block=58.5,58.4,58.5,58.5,58.4,58.5
LEDStatus 1549451922.331 Temperature:57.4957 Current:9.44516 Voltage:3.40773 JuncTemp:74.6658
Time 1549451922.532 -elapsed=2945 -active=2932 -remaining=3368
Temperature 1549451923.225 -sample=61.6,61.5,61.7,61.6,61.5,61.6 -heatsink=36.7 -cover=105.0 -block=58.5,58.6,58.5,58.6,58.6,58.4
LEDStatus 1549451923.331 Temperature:57.5312 Current:9.43441 Voltage:3.40773 JuncTemp:74.7686
Time 1549451923.525 -elapsed=2946 -active=2933 -remaining=3367
Debug 1549451923.889 LLAC ACK: Acknowledge (type=3), name=Unknown, dest=0x00, source=0x81, control=0x01, id=0x0000, msgid=0x3B61, data=[]
Debug 1549451923.889 LLAC ACK reply: Acknowledge (type=3), name=Unknown, dest=0x81, source=0x00, control=0x01, id=0x0000, msgid=0x3B61, data=[]
Debug 1549451923.890 LLAC ACK: Acknowledge (type=3), name=Unknown, dest=0x00, source=0x82, control=0x01, id=0x0000, msgid=0x3B62, data=[]
Debug 1549451923.890 LLAC ACK reply: Acknowledge (type=3), name=Unknown, dest=0x82, source=0x00, control=0x01, id=0x0000, msgid=0x3B62, data=[]
Debug 1549451923.980 LLAC ACK: Acknowledge (type=3), name=Unknown, dest=0x00, source=0x83, control=0x01, id=0x0000, msgid=0x3B63, data=[]
Debug 1549451923.981 LLAC ACK reply: Acknowledge (type=3), name=Unknown, dest=0x83, source=0x00, control=0x01, id=0x0000, msgid=0x3B63, data=[]
Debug 1549451923.982 LLAC ACK: Acknowledge (type=3), name=Unknown, dest=0x00, source=0x84, control=0x01, id=0x0000, msgid=0x3B64, data=[]
Debug 1549451923.983 LLAC ACK reply: Acknowledge (type=3), name=Unknown, dest=0x84, source=0x00, control=0x01, id=0x0000, msgid=0x3B64, data=[]
Debug 1549451923.984 LLAC ACK: Acknowledge (type=3), name=Unknown, dest=0x00, source=0x85, control=0x01, id=0x0000, msgid=0x3B65, data=[]
Debug 1549451923.985 LLAC ACK reply: Acknowledge (type=3), name=Unknown, dest=0x85, source=0x00, control=0x01, id=0x0000, msgid=0x3B65, data=[]
Debug 1549451923.987 LLAC ACK: Acknowledge (type=3), name=Unknown, dest=0x00, source=0x86, control=0x01, id=0x0000, msgid=0x3B66, data=[]
Debug 1549451923.987 LLAC ACK reply: Acknowledge (type=3), name=Unknown, dest=0x86, source=0x00, control=0x01, id=0x0000, msgid=0x3B66, data=[]
Debug 1549451923.989 TBC releasing operative lock
Debug 1549451923.993 Pending Suspend flag: False
Debug 1549451924.047 TBC acquiring operative lock
Debug 1549451924.048 TBC acquired operative lock
Run 1549451924.051 Holding -time=60 -collecting=True
Info 1549451924.049 TBC:HOLD starting 60.000000s hold
Debug 1549451924.068 TBC acquiring unhold lock
Run 1549451924.074 Acquiring -run="20190205smp81-926" -stage=2 -cycle=23 -point=1 -Temperature=60.8725,60.8118,60.9404,60.9004,60.8525,60.9104
Temperature 1549451924.286 -sample=60.7,60.6,60.8,60.8,60.7,60.8 -heatsink=36.9 -cover=105.0 -block=58.7,58.8,58.7,58.7,58.8,58.7
LEDStatus 1549451924.332 Temperature:57.5312 Current:9.45591 Voltage:3.40562 JuncTemp:74.6625
Time 1549451924.526 -elapsed=2947 -active=2934 -remaining=3366
Debug 1549451924.569 C: ISTAT?
Debug 1549451924.582 S: OK ISTAT? Running
Temperature 1549451925.225 -sample=60.4,60.4,60.4,60.4,60.4,60.4 -heatsink=36.9 -cover=105.0 -block=60.3,60.4,60.2,60.3,60.4,60.2
LEDStatus 1549451925.331 Temperature:57.5666 Current:9.45591 Voltage:3.39717 JuncTemp:74.6449
Time 1549451925.525 -elapsed=2948 -active=2935 -remaining=3365
Temperature 1549451926.224 -sample=60.4,60.4,60.4,60.4,60.4,60.4 -heatsink=37.1 -cover=105.1 -block=60.1,60.1,60.2,60.1,60.1,60.2
LEDStatus 1549451926.331 Temperature:57.4957 Current:9.46665 Voltage:3.40773 JuncTemp:74.5146
Time 1549451926.532 -elapsed=2949 -active=2936 -remaining=3364
Temperature 1549451927.225 -sample=60.3,60.3,60.3,60.3,60.3,60.3 -heatsink=36.9 -cover=105.0 -block=60.1,60.1,60.1,60.1,60.1,60.1
LEDStatus 1549451927.331 Temperature:57.5666 Current:9.4774 Voltage:3.40562 JuncTemp:74.6376
Time 1549451927.530 -elapsed=2950 -active=2937 -remaining=3363
Temperature 1549451928.225 -sample=60.2,60.2,60.2,60.2,60.2,60.2 -heatsink=37.2 -cover=105.0 -block=60.0,60.0,60.0,60.0,60.0,60.0
LEDStatus 1549451928.332 Temperature:57.5666 Current:9.45591 Voltage:3.40773 JuncTemp:74.6376
Time 1549451928.526 -elapsed=2951 -active=2938 -remaining=3362
Temperature 1549451929.225 -sample=60.2,60.2,60.2,60.2,60.2,60.2 -heatsink=37.2 -cover=105.1 -block=60.0,60.0,60.0,60.0,60.0,60.0
LEDStatus 1549451929.331 Temperature:57.5312 Current:9.48814 Voltage:3.40139 JuncTemp:74.6149
Time 1549451929.526 -elapsed=2952 -active=2939 -remaining=3361
Debug 1549451929.570 C: ISTAT?
Debug 1549451929.591 S: OK ISTAT? Running
Temperature 1549451930.225 -sample=60.1,60.1,60.1,60.1,60.1,60.1 -heatsink=37.2 -cover=105.1 -block=60.0,60.0,60.0,60.0,60.0,60.0
LEDStatus 1549451930.331 Temperature:57.6021 Current:9.44516 Voltage:3.4035 JuncTemp:74.6943
Time 1549451930.532 -elapsed=2953 -active=2940 -remaining=3360
Temperature 1549451931.225 -sample=60.1,60.1,60.1,60.1,60.1,60.1 -heatsink=37.2 -cover=105.0 -block=60.0,60.0,60.0,60.0,60.0,60.0
LEDStatus 1549451931.330 Temperature:57.4957 Current:9.46665 Voltage:3.40139 JuncTemp:74.5951
Time 1549451931.525 -elapsed=2954 -active=2941 -remaining=3359
Temperature 1549451932.225 -sample=60.0,60.0,60.1,60.1,60.0,60.0 -heatsink=37.3 -cover=105.0 -block=60.0,60.0,60.0,60.0,60.0,60.0
LEDStatus 1549451932.331 Temperature:57.6021 Current:9.4774 Voltage:3.40139 JuncTemp:74.7653
Time 1549451932.532 -elapsed=2955 -active=2942 -remaining=3358
Temperature 1549451933.222 -sample=60.0,60.0,60.0,60.0,60.0,60.0 -heatsink=37.5 -cover=104.9 -block=60.0,60.0,60.0,60.0,60.0,60.0
LEDStatus 1549451933.331 Temperature:57.6021 Current:9.43441 Voltage:3.40773 JuncTemp:74.8254
Time 1549451933.530 -elapsed=2956 -active=2943 -remaining=3357
Temperature 1549451934.225 -sample=60.0,60.0,60.0,60.0,60.0,60.0 -heatsink=37.2 -cover=105.0 -block=60.0,60.0,60.0,60.0,60.0,60.0
LEDStatus 1549451934.331 Temperature:57.6021 Current:9.45591 Voltage:3.40562 JuncTemp:74.6131
Time 1549451934.532 -elapsed=2957 -active=2944 -remaining=3356
Debug 1549451934.569 C: ISTAT?
Debug 1549451934.582 S: OK ISTAT? Running
Temperature 1549451935.225 -sample=60.0,60.0,60.0,60.0,60.0,60.0 -heatsink=37.2 -cover=105.0 -block=60.0,60.0,60.0,60.0,60.0,60.0
LEDStatus 1549451935.331 Temperature:57.6021 Current:9.46665 Voltage:3.40562 JuncTemp:74.5228
Time 1549451935.525 -elapsed=2958 -active=2945 -remaining=3355
Temperature 1549451936.225 -sample=60.0,60.0,60.0,60.0,60.0,60.0 -heatsink=37.2 -cover=105.0 -block=60.0,60.0,60.0,60.0,60.0,60.0
LEDStatus 1549451936.331 Temperature:57.5666 Current:9.46665 Voltage:3.40139 JuncTemp:74.7049
Time 1549451936.532 -elapsed=2959 -active=2946 -remaining=3354
Temperature 1549451937.225 -sample=60.0,60.0,60.0,60.0,60.0,60.0 -heatsink=37.4 -cover=104.9 -block=60.0,60.0,60.0,60.0,60.0,60.0
LEDStatus 1549451937.330 Temperature:57.5666 Current:9.44516 Voltage:3.40139 JuncTemp:74.6431
Time 1549451937.525 -elapsed=2960 -active=2947 -remaining=3353
Temperature 1549451938.225 -sample=60.0,60.0,60.0,60.0,60.0,60.0 -heatsink=37.4 -cover=104.9 -block=60.0,60.0,60.0,60.0,60.0,60.0
LEDStatus 1549451938.331 Temperature:57.5666 Current:9.4774 Voltage:3.40562 JuncTemp:74.6837
Time 1549451938.533 -elapsed=2961 -active=2948 -remaining=3352
Temperature 1549451939.224 -sample=60.0,60.0,60.0,60.0,60.0,60.0 -heatsink=37.4 -cover=105.1 -block=60.0,60.0,60.0,60.0,60.0,60.0
LEDStatus 1549451939.331 Temperature:57.6376 Current:9.44516 Voltage:3.40562 JuncTemp:74.636
Time 1549451939.525 -elapsed=2962 -active=2949 -remaining=3351
Debug 1549451939.570 C: ISTAT?
Debug 1549451939.582 S: OK ISTAT? Running
Temperature 1549451940.222 -sample=60.0,60.0,60.0,60.0,60.0,60.0 -heatsink=37.2 -cover=105.1 -block=60.0,60.0,60.0,60.0,60.0,60.0
LEDStatus 1549451940.330 Temperature:57.6021 Current:9.46665 Voltage:3.40773 JuncTemp:74.6859
Time 1549451940.525 -elapsed=2963 -active=2950 -remaining=3350
Temperature 1549451941.225 -sample=60.0,60.0,60.0,60.0,60.0,60.0 -heatsink=37.2 -cover=105.0 -block=60.0,60.0,60.0,60.0,60.0,60.0
LEDStatus 1549451941.331 Temperature:57.6021 Current:9.4774 Voltage:3.40562 JuncTemp:74.8183
Time 1549451941.525 -elapsed=2964 -active=2951 -remaining=3349
Temperature 1549451942.225 -sample=60.0,60.0,60.0,60.0,60.0,60.0 -heatsink=37.2 -cover=105.0 -block=60.0,60.0,60.0,60.0,60.0,60.0
LEDStatus 1549451942.331 Temperature:57.5312 Current:9.43441 Voltage:3.4035 JuncTemp:74.6715
Time 1549451942.532 -elapsed=2965 -active=2952 -remaining=3348
Temperature 1549451943.225 -sample=60.0,60.0,60.0,60.0,60.0,60.0 -heatsink=37.5 -cover=105.1 -block=60.0,60.0,60.0,60.0,60.0,60.0
LEDStatus 1549451943.331 Temperature:57.5666 Current:9.46665 Voltage:3.4035 JuncTemp:74.6837
Time 1549451943.525 -elapsed=2966 -active=2953 -remaining=3347
Temperature 1549451944.225 -sample=60.0,60.0,60.0,60.0,60.0,60.0 -heatsink=37.2 -cover=104.9 -block=60.0,60.0,60.0,60.0,60.0,60.0
LEDStatus 1549451944.330 Temperature:57.6021 Current:9.46665 Voltage:3.41406 JuncTemp:74.767
Time 1549451944.532 -elapsed=2967 -active=2954 -remaining=3346
Debug 1549451944.570 C: ISTAT?
Debug 1549451944.582 S: OK ISTAT? Running
Temperature 1549451945.225 -sample=60.0,60.0,60.0,60.0,60.0,60.0 -heatsink=37.5 -cover=105.0 -block=60.0,60.0,60.0,60.0,60.0,60.0
LEDStatus 1549451945.331 Temperature:57.5666 Current:9.4774 Voltage:3.40773 JuncTemp:74.6872
Time 1549451945.526 -elapsed=2968 -active=2955 -remaining=3345
Temperature 1549451946.225 -sample=60.0,60.0,60.0,60.0,60.0,60.0 -heatsink=37.2 -cover=105.0 -block=60.0,60.0,60.0,60.0,60.0,60.0
LEDStatus 1549451946.331 Temperature:57.6376 Current:9.43441 Voltage:3.40773 JuncTemp:74.6255
Time 1549451946.532 -elapsed=2969 -active=2956 -remaining=3344
Temperature 1549451947.225 -sample=60.0,60.0,60.0,60.0,60.0,60.0 -heatsink=37.2 -cover=105.0 -block=60.0,60.0,60.0,60.0,60.0,60.0
LEDStatus 1549451947.331 Temperature:57.6376 Current:9.46665 Voltage:3.41406 JuncTemp:74.7086
Time 1549451947.525 -elapsed=2970 -active=2957 -remaining=3343
Temperature 1549451948.225 -sample=60.0,60.0,60.0,60.0,60.0,60.0 -heatsink=37.2 -cover=105.0 -block=60.0,60.0,60.0,60.0,60.0,60.0
LEDStatus 1549451948.331 Temperature:57.6021 Current:9.50963 Voltage:3.40773 JuncTemp:74.5915
Time 1549451948.526 -elapsed=2971 -active=2958 -remaining=3342
Temperature 1549451949.225 -sample=60.0,60.0,60.0,60.0,60.0,60.0 -heatsink=37.2 -cover=105.1 -block=60.0,60.0,60.0,60.0,60.0,60.0
LEDStatus 1549451949.331 Temperature:57.6021 Current:9.46665 Voltage:3.40773 JuncTemp:74.6804
Time 1549451949.526 -elapsed=2972 -active=2959 -remaining=3341
Debug 1549451949.570 C: ISTAT?
Debug 1549451949.582 S: OK ISTAT? Running
Temperature 1549451950.225 -sample=60.0,60.0,60.0,60.0,60.0,60.0 -heatsink=37.3 -cover=105.0 -block=60.0,60.0,60.0,60.0,60.0,60.0
LEDStatus 1549451950.331 Temperature:57.6021 Current:9.44516 Voltage:3.40562 JuncTemp:74.6609
Time 1549451950.533 -elapsed=2973 -active=2960 -remaining=3340
Temperature 1549451951.225 -sample=60.0,60.0,60.0,60.0,60.0,60.0 -heatsink=37.1 -cover=105.0 -block=60.0,60.0,60.0,60.0,60.0,60.0
LEDStatus 1549451951.331 Temperature:57.6021 Current:9.46665 Voltage:3.4035 JuncTemp:74.6343
Time 1549451951.526 -elapsed=2974 -active=2961 -remaining=3339
Temperature 1549451952.225 -sample=60.0,60.0,60.0,60.0,60.0,60.0 -heatsink=37.0 -cover=105.0 -block=60.0,60.0,60.0,60.0,60.0,60.0
LEDStatus 1549451952.331 Temperature:57.6376 Current:9.44516 Voltage:3.4035 JuncTemp:74.7495
Time 1549451952.532 -elapsed=2975 -active=2962 -remaining=3338
Temperature 1549451953.225 -sample=60.0,60.0,60.0,60.0,60.0,60.0 -heatsink=37.1 -cover=105.0 -block=60.0,60.0,60.0,60.0,60.0,60.0
LEDStatus 1549451953.331 Temperature:57.6376 Current:9.44516 Voltage:3.40984 JuncTemp:74.7301
Time 1549451953.526 -elapsed=2976 -active=2963 -remaining=3337
Temperature 1549451954.225 -sample=60.0,60.0,60.0,60.0,60.0,60.0 -heatsink=37.1 -cover=105.0 -block=60.0,60.0,60.0,60.0,60.0,60.0
LEDStatus 1549451954.330 Temperature:57.7085 Current:9.48814 Voltage:3.40773 JuncTemp:74.7636
Time 1549451954.532 -elapsed=2977 -active=2964 -remaining=3336
Debug 1549451954.570 C: ISTAT?
Debug 1549451954.582 S: OK ISTAT? Running
Temperature 1549451955.225 -sample=60.0,60.0,60.0,60.0,60.0,60.0 -heatsink=37.1 -cover=105.0 -block=60.0,60.0,60.0,60.0,60.0,60.0
LEDStatus 1549451955.331 Temperature:57.6376 Current:9.4774 Voltage:3.40139 JuncTemp:74.7281
Time 1549451955.525 -elapsed=2978 -active=2965 -remaining=3335
Temperature 1549451956.225 -sample=60.0,60.0,60.0,60.0,60.0,60.0 -heatsink=36.9 -cover=105.0 -block=60.0,60.0,60.0,60.0,60.0,60.0
LEDStatus 1549451956.331 Temperature:57.673 Current:9.4774 Voltage:3.4035 JuncTemp:74.7564
Time 1549451956.532 -elapsed=2979 -active=2966 -remaining=3334
Temperature 1549451957.225 -sample=60.0,60.0,60.0,60.0,60.0,60.0 -heatsink=37.0 -cover=104.9 -block=60.0,60.0,60.0,60.0,60.0,60.0
LEDStatus 1549451957.331 Temperature:57.6376 Current:9.46665 Voltage:3.40562 JuncTemp:74.6449
Time 1549451957.525 -elapsed=2980 -active=2967 -remaining=3333
Temperature 1549451958.225 -sample=60.0,60.0,60.0,60.0,60.0,60.0 -heatsink=36.9 -cover=104.9 -block=60.0,60.0,60.0,60.0,60.0,60.0
LEDStatus 1549451958.331 Temperature:57.4957 Current:9.4774 Voltage:3.4035 JuncTemp:74.6625
Time 1549451958.526 -elapsed=2981 -active=2968 -remaining=3332
Temperature 1549451959.225 -sample=60.0,60.0,60.0,60.0,60.0,60.0 -heatsink=37.0 -cover=105.0 -block=60.0,60.0,60.0,60.0,60.0,60.0
LEDStatus 1549451959.331 Temperature:57.6021 Current:9.43441 Voltage:3.40139 JuncTemp:74.698
Time 1549451959.525 -elapsed=2982 -active=2969 -remaining=3331
Debug 1549451959.569 C: ISTAT?
Debug 1549451959.581 S: OK ISTAT? Running
Temperature 1549451960.225 -sample=60.0,60.0,60.0,60.0,60.0,60.0 -heatsink=36.8 -cover=104.9 -block=60.0,60.0,60.0,60.0,60.0,60.0
LEDStatus 1549451960.331 Temperature:57.6376 Current:9.50963 Voltage:3.40562 JuncTemp:74.6609
Time 1549451960.532 -elapsed=2983 -active=2970 -remaining=3330
Temperature 1549451961.225 -sample=60.0,60.0,60.0,60.0,60.0,60.0 -heatsink=36.9 -cover=104.9 -block=60.0,60.0,60.0,60.0,60.0,60.0
LEDStatus 1549451961.331 Temperature:57.6376 Current:9.45591 Voltage:3.40984 JuncTemp:74.6731
Time 1549451961.526 -elapsed=2984 -active=2971 -remaining=3329
Temperature 1549451962.225 -sample=60.0,60.0,60.0,60.0,60.0,60.0 -heatsink=36.8 -cover=105.0 -block=60.0,60.0,60.0,60.0,60.0,60.0
LEDStatus 1549451962.331 Temperature:57.673 Current:9.49889 Voltage:3.40562 JuncTemp:74.6913
Time 1549451962.532 -elapsed=2985 -active=2972 -remaining=3328
Temperature 1549451963.225 -sample=60.0,60.0,60.0,60.0,60.0,60.0 -heatsink=36.9 -cover=105.0 -block=60.0,60.0,60.0,60.0,60.0,60.0
LEDStatus 1549451963.330 Temperature:57.6021 Current:9.4774 Voltage:3.4035 JuncTemp:74.7213
Time 1549451963.525 -elapsed=2986 -active=2973 -remaining=3327
Debug 1549451964.116 Start XML:NEW S2-C23-T2-P1
Debug 1549451964.117 End XML:NEW S2-C23-T2-P1
Info 1549451964.119 Motor start m5 x5
Debug 1549451964.174 Start XML:NEW 2-23-2-1-m5-x5
Debug 1549451964.175 End XML:NEW 2-23-2-1-m5-x5
Temperature 1549451964.222 -sample=60.0,60.0,60.0,60.0,60.0,60.0 -heatsink=36.9 -cover=105.0 -block=60.0,60.0,60.0,60.0,60.0,60.0
LEDStatus 1549451964.331 Temperature:57.6021 Current:9.4774 Voltage:3.40773 JuncTemp:74.728
Debug 1549451964.402 LLAC ACK: Acknowledge (type=3), name=Unknown, dest=0x00, source=0x91, control=0x01, id=0x0000, msgid=0x3FE1, data=[]
Debug 1549451964.403 LLAC ACK reply: Acknowledge (type=3), name=Unknown, dest=0x91, source=0x00, control=0x01, id=0x0000, msgid=0x3FE1, data=[]
Debug 1549451964.417 LLAC ACK: Acknowledge (type=3), name=Unknown, dest=0x00, source=0x91, control=0x01, id=0x0000, msgid=0x3FE3, data=[]
Debug 1549451964.418 LLAC ACK reply: Acknowledge (type=3), name=Unknown, dest=0x91, source=0x00, control=0x01, id=0x0000, msgid=0x3FE3, data=[]
Info 1549451964.420 Motor end m5 x5
Info 1549451964.429 Emission Encoder -36 18000 Excitation Encoder -18 0
Info 1549451964.430 Capture start m5 x5
Debug 1549451964.478 Start XML:IMAGe+ S02_C023_T02_P0001_M5_X5_E1.tiff {'blkID': '21', 'run': '20190205smp81-926', 'exposure': '200', 'excitationColor': 'x5', 'point': '0001', 'blockTemperature': '59.9977,59.9933,60.0097,60.001,60.003,60.0137', 'lampTemperature': '57.6376', 'lamp': '90', 'sampleVolume': '10', 'step': '02', 'emissionColor': 'm5', 'exposureIndex': '1', 'time': '1549451964.446', 'sampleTemperature': '59.9997,59.9996,59.9987,59.9989,59.9991,59.9996', 'stage': '02', 'coverTemperature': '104.875', 'cycle': '023'}
Debug 1549451964.479 End XML:IMAGe+ S02_C023_T02_P0001_M5_X5_E1.tiff {'blkID': '21', 'run': '20190205smp81-926', 'exposure': '200', 'excitationColor': 'x5', 'point': '0001', 'blockTemperature': '59.9977,59.9933,60.0097,60.001,60.003,60.0137', 'lampTemperature': '57.6376', 'lamp': '90', 'sampleVolume': '10', 'step': '02', 'emissionColor': 'm5', 'exposureIndex': '1', 'time': '1549451964.446', 'sampleTemperature': '59.9997,59.9996,59.9987,59.9989,59.9991,59.9996', 'stage': '02', 'coverTemperature': '104.875', 'cycle': '023'}
Debug 1549451964.493 CAMera:ACQuire start exposure
Time 1549451964.525 -elapsed=2987 -active=2974 -remaining=3326
Debug 1549451964.570 C: ISTAT?
Debug 1549451964.582 S: OK ISTAT? Running
Debug 1549451965.135 CAMera:ACQuire end exposure
Info 1549451965.158 Capture end m5 x5
Info 1549451965.164 Capture start m5 x5
Image 1549451965.206 -run='20190205smp81-926' -stage=2 -cycle=23 -step=2 -point=1  -emission=m5 -excitation=x5  -exposure=200 -lamp=90 -filepath='EXPERIMENTS:20190205smp81-926/apldbio/sds/images/S02_C023_T02_P0001_M5_X5_E1.tiff'
Debug 1549451965.219 Start XML:IMAGe+ S02_C023_T02_P0001_M5_X5_E2.tiff {'blkID': '21', 'run': '20190205smp81-926', 'exposure': '920', 'excitationColor': 'x5', 'point': '0001', 'blockTemperature': '59.9977,59.9933,60.0097,60.001,60.003,60.0137', 'lampTemperature': '57.6376', 'lamp': '90', 'sampleVolume': '10', 'step': '02', 'emissionColor': 'm5', 'exposureIndex': '2', 'time': '1549451965.183', 'sampleTemperature': '59.9997,59.9996,59.9987,59.9989,59.9991,59.9996', 'stage': '02', 'coverTemperature': '104.875', 'cycle': '023'}
Debug 1549451965.220 End XML:IMAGe+ S02_C023_T02_P0001_M5_X5_E2.tiff {'blkID': '21', 'run': '20190205smp81-926', 'exposure': '920', 'excitationColor': 'x5', 'point': '0001', 'blockTemperature': '59.9977,59.9933,60.0097,60.001,60.003,60.0137', 'lampTemperature': '57.6376', 'lamp': '90', 'sampleVolume': '10', 'step': '02', 'emissionColor': 'm5', 'exposureIndex': '2', 'time': '1549451965.183', 'sampleTemperature': '59.9997,59.9996,59.9987,59.9989,59.9991,59.9996', 'stage': '02', 'coverTemperature': '104.875', 'cycle': '023'}
Debug 1549451965.234 CAMera:ACQuire start exposure
Temperature 1549451965.236 -sample=60.0,60.0,60.0,60.0,60.0,60.0 -heatsink=36.6 -cover=105.1 -block=60.0,60.0,60.0,60.0,60.0,60.0
LEDStatus 1549451965.331 Temperature:57.7085 Current:9.45591 Voltage:3.40139 JuncTemp:74.7568
Time 1549451965.525 -elapsed=2988 -active=2975 -remaining=3325
Temperature 1549451966.225 -sample=60.0,60.0,60.0,60.0,60.0,60.0 -heatsink=36.6 -cover=104.9 -block=60.0,60.0,60.0,60.0,60.0,60.0
Debug 1549451966.302 CAMera:ACQuire end exposure
Info 1549451966.313 Capture end m5 x5
Info 1549451966.316 Motor start m3 x3
Image 1549451966.324 -run='20190205smp81-926' -stage=2 -cycle=23 -step=2 -point=1  -emission=m5 -excitation=x5  -exposure=920 -lamp=90 -filepath='EXPERIMENTS:20190205smp81-926/apldbio/sds/images/S02_C023_T02_P0001_M5_X5_E2.tiff'
LEDStatus 1549451966.362 Temperature:57.7085 Current:9.4774 Voltage:3.41195 JuncTemp:74.7901
Debug 1549451966.385 Start XML:NEW 2-23-2-1-m3-x3
Debug 1549451966.386 End XML:NEW 2-23-2-1-m3-x3
Time 1549451966.525 -elapsed=2989 -active=2976 -remaining=3324
Debug 1549451966.554 LLAC ACK: Acknowledge (type=3), name=Unknown, dest=0x00, source=0x91, control=0x01, id=0x0000, msgid=0x4022, data=[]
Debug 1549451966.555 LLAC ACK reply: Acknowledge (type=3), name=Unknown, dest=0x91, source=0x00, control=0x01, id=0x0000, msgid=0x4022, data=[]
Debug 1549451966.580 LLAC ACK: Acknowledge (type=3), name=Unknown, dest=0x00, source=0x91, control=0x01, id=0x0000, msgid=0x4025, data=[]
Debug 1549451966.581 LLAC ACK reply: Acknowledge (type=3), name=Unknown, dest=0x91, source=0x00, control=0x01, id=0x0000, msgid=0x4025, data=[]
Info 1549451966.583 Motor end m3 x3
Info 1549451966.593 Emission Encoder -36 22500 Excitation Encoder -18 15750
Info 1549451966.594 Capture start m3 x3
Debug 1549451966.645 Start XML:IMAGe+ S02_C023_T02_P0001_M3_X3_E1.tiff {'blkID': '21', 'run': '20190205smp81-926', 'exposure': '125', 'excitationColor': 'x3', 'point': '0001', 'blockTemperature': '59.9977,59.9933,60.0097,60.001,60.003,60.0137', 'lampTemperature': '57.6376', 'lamp': '90', 'sampleVolume': '10', 'step': '02', 'emissionColor': 'm3', 'exposureIndex': '1', 'time': '1549451966.612', 'sampleTemperature': '59.9997,59.9996,59.9987,59.9989,59.9991,59.9996', 'stage': '02', 'coverTemperature': '104.875', 'cycle': '023'}
Debug 1549451966.646 End XML:IMAGe+ S02_C023_T02_P0001_M3_X3_E1.tiff {'blkID': '21', 'run': '20190205smp81-926', 'exposure': '125', 'excitationColor': 'x3', 'point': '0001', 'blockTemperature': '59.9977,59.9933,60.0097,60.001,60.003,60.0137', 'lampTemperature': '57.6376', 'lamp': '90', 'sampleVolume': '10', 'step': '02', 'emissionColor': 'm3', 'exposureIndex': '1', 'time': '1549451966.612', 'sampleTemperature': '59.9997,59.9996,59.9987,59.9989,59.9991,59.9996', 'stage': '02', 'coverTemperature': '104.875', 'cycle': '023'}
Debug 1549451966.660 CAMera:ACQuire start exposure
Temperature 1549451967.225 -sample=60.0,60.0,60.0,60.0,60.0,60.0 -heatsink=36.6 -cover=105.0 -block=60.0,60.0,60.0,60.0,60.0,60.0
Debug 1549451967.255 CAMera:ACQuire end exposure
Info 1549451967.272 Capture end m3 x3
Info 1549451967.275 Capture start m3 x3
Image 1549451967.317 -run='20190205smp81-926' -stage=2 -cycle=23 -step=2 -point=1  -emission=m3 -excitation=x3  -exposure=125 -lamp=90 -filepath='EXPERIMENTS:20190205smp81-926/apldbio/sds/images/S02_C023_T02_P0001_M3_X3_E1.tiff'
Debug 1549451967.330 Start XML:IMAGe+ S02_C023_T02_P0001_M3_X3_E2.tiff {'blkID': '21', 'run': '20190205smp81-926', 'exposure': '560', 'excitationColor': 'x3', 'point': '0001', 'blockTemperature': '59.9977,59.9933,60.0097,60.001,60.003,60.0137', 'lampTemperature': '57.6376', 'lamp': '90', 'sampleVolume': '10', 'step': '02', 'emissionColor': 'm3', 'exposureIndex': '2', 'time': '1549451967.293', 'sampleTemperature': '59.9997,59.9996,59.9987,59.9989,59.9991,59.9996', 'stage': '02', 'coverTemperature': '104.875', 'cycle': '023'}
Debug 1549451967.331 End XML:IMAGe+ S02_C023_T02_P0001_M3_X3_E2.tiff {'blkID': '21', 'run': '20190205smp81-926', 'exposure': '560', 'excitationColor': 'x3', 'point': '0001', 'blockTemperature': '59.9977,59.9933,60.0097,60.001,60.003,60.0137', 'lampTemperature': '57.6376', 'lamp': '90', 'sampleVolume': '10', 'step': '02', 'emissionColor': 'm3', 'exposureIndex': '2', 'time': '1549451967.293', 'sampleTemperature': '59.9997,59.9996,59.9987,59.9989,59.9991,59.9996', 'stage': '02', 'coverTemperature': '104.875', 'cycle': '023'}
Debug 1549451967.346 CAMera:ACQuire start exposure
LEDStatus 1549451967.357 Temperature:57.8502 Current:9.46665 Voltage:3.40773 JuncTemp:74.847
Time 1549451967.525 -elapsed=2990 -active=2977 -remaining=3323
Debug 1549451968.195 CAMera:ACQuire end exposure
Info 1549451968.217 Capture end m3 x3
Image 1549451968.223 -run='20190205smp81-926' -stage=2 -cycle=23 -step=2 -point=1  -emission=m3 -excitation=x3  -exposure=560 -lamp=90 -filepath='EXPERIMENTS:20190205smp81-926/apldbio/sds/images/S02_C023_T02_P0001_M3_X3_E2.tiff'
Info 1549451968.221 Motor start m4 x4
Temperature 1549451968.223 -sample=60.0,60.0,60.0,60.0,60.0,60.0 -heatsink=36.8 -cover=105.1 -block=60.0,60.0,60.0,60.0,60.0,60.0
Debug 1549451968.288 Start XML:NEW 2-23-2-1-m4-x4
Debug 1549451968.289 End XML:NEW 2-23-2-1-m4-x4
LEDStatus 1549451968.330 Temperature:57.7793 Current:9.4774 Voltage:3.40562 JuncTemp:74.8964
Time 1549451968.525 -elapsed=2991 -active=2978 -remaining=3322
Debug 1549451968.564 LLAC ACK: Acknowledge (type=3), name=Unknown, dest=0x00, source=0x91, control=0x01, id=0x0000, msgid=0x404F, data=[]
Debug 1549451968.565 LLAC ACK reply: Acknowledge (type=3), name=Unknown, dest=0x91, source=0x00, control=0x01, id=0x0000, msgid=0x404F, data=[]
Debug 1549451968.580 LLAC ACK: Acknowledge (type=3), name=Unknown, dest=0x00, source=0x91, control=0x01, id=0x0000, msgid=0x4051, data=[]
Debug 1549451968.581 LLAC ACK reply: Acknowledge (type=3), name=Unknown, dest=0x91, source=0x00, control=0x01, id=0x0000, msgid=0x4051, data=[]
Info 1549451968.583 Motor end m4 x4
Info 1549451968.597 Emission Encoder -36 0 Excitation Encoder -18 9000
Info 1549451968.599 Capture start m4 x4
Debug 1549451968.655 Start XML:IMAGe+ S02_C023_T02_P0001_M4_X4_E1.tiff {'blkID': '21', 'run': '20190205smp81-926', 'exposure': '150', 'excitationColor': 'x4', 'point': '0001', 'blockTemperature': '59.9977,59.9933,60.0097,60.001,60.003,60.0137', 'lampTemperature': '57.6376', 'lamp': '90', 'sampleVolume': '10', 'step': '02', 'emissionColor': 'm4', 'exposureIndex': '1', 'time': '1549451968.617', 'sampleTemperature': '59.9997,59.9996,59.9987,59.9989,59.9991,59.9996', 'stage': '02', 'coverTemperature': '104.875', 'cycle': '023'}
Debug 1549451968.656 End XML:IMAGe+ S02_C023_T02_P0001_M4_X4_E1.tiff {'blkID': '21', 'run': '20190205smp81-926', 'exposure': '150', 'excitationColor': 'x4', 'point': '0001', 'blockTemperature': '59.9977,59.9933,60.0097,60.001,60.003,60.0137', 'lampTemperature': '57.6376', 'lamp': '90', 'sampleVolume': '10', 'step': '02', 'emissionColor': 'm4', 'exposureIndex': '1', 'time': '1549451968.617', 'sampleTemperature': '59.9997,59.9996,59.9987,59.9989,59.9991,59.9996', 'stage': '02', 'coverTemperature': '104.875', 'cycle': '023'}
Debug 1549451968.674 CAMera:ACQuire start exposure
Temperature 1549451969.222 -sample=60.0,60.0,60.0,60.0,60.0,60.0 -heatsink=36.6 -cover=105.0 -block=60.0,60.0,60.0,60.0,60.0,60.0
Debug 1549451969.282 CAMera:ACQuire end exposure
Info 1549451969.293 Capture end m4 x4
Info 1549451969.296 Capture start m4 x4
Image 1549451969.323 -run='20190205smp81-926' -stage=2 -cycle=23 -step=2 -point=1  -emission=m4 -excitation=x4  -exposure=150 -lamp=90 -filepath='EXPERIMENTS:20190205smp81-926/apldbio/sds/images/S02_C023_T02_P0001_M4_X4_E1.tiff'
Debug 1549451969.356 Start XML:IMAGe+ S02_C023_T02_P0001_M4_X4_E2.tiff {'blkID': '21', 'run': '20190205smp81-926', 'exposure': '800', 'excitationColor': 'x4', 'point': '0001', 'blockTemperature': '59.9977,59.9933,60.0097,60.001,60.003,60.0137', 'lampTemperature': '57.6376', 'lamp': '90', 'sampleVolume': '10', 'step': '02', 'emissionColor': 'm4', 'exposureIndex': '2', 'time': '1549451969.314', 'sampleTemperature': '59.9997,59.9996,59.9987,59.9989,59.9991,59.9996', 'stage': '02', 'coverTemperature': '104.875', 'cycle': '023'}
Debug 1549451969.357 End XML:IMAGe+ S02_C023_T02_P0001_M4_X4_E2.tiff {'blkID': '21', 'run': '20190205smp81-926', 'exposure': '800', 'excitationColor': 'x4', 'point': '0001', 'blockTemperature': '59.9977,59.9933,60.0097,60.001,60.003,60.0137', 'lampTemperature': '57.6376', 'lamp': '90', 'sampleVolume': '10', 'step': '02', 'emissionColor': 'm4', 'exposureIndex': '2', 'time': '1549451969.314', 'sampleTemperature': '59.9997,59.9996,59.9987,59.9989,59.9991,59.9996', 'stage': '02', 'coverTemperature': '104.875', 'cycle': '023'}
Debug 1549451969.372 CAMera:ACQuire start exposure
LEDStatus 1549451969.375 Temperature:57.8148 Current:9.4774 Voltage:3.40984 JuncTemp:74.93
Time 1549451969.525 -elapsed=2992 -active=2979 -remaining=3321
Debug 1549451969.571 C: ISTAT?
Debug 1549451969.593 S: OK ISTAT? Running
Temperature 1549451970.225 -sample=60.0,60.0,60.0,60.0,60.0,60.0 -heatsink=36.6 -cover=104.9 -block=60.0,60.0,60.0,60.0,60.0,60.0
LEDStatus 1549451970.330 Temperature:57.8856 Current:9.46665 Voltage:3.40562 JuncTemp:74.9267
Debug 1549451970.362 CAMera:ACQuire end exposure
Info 1549451970.371 Capture end m4 x4
Image 1549451970.375 -run='20190205smp81-926' -stage=2 -cycle=23 -step=2 -point=1  -emission=m4 -excitation=x4  -exposure=800 -lamp=90 -filepath='EXPERIMENTS:20190205smp81-926/apldbio/sds/images/S02_C023_T02_P0001_M4_X4_E2.tiff'
Info 1549451970.374 Motor start m2 x2
Debug 1549451970.436 Start XML:NEW 2-23-2-1-m2-x2
Debug 1549451970.437 End XML:NEW 2-23-2-1-m2-x2
Time 1549451970.532 -elapsed=2993 -active=2980 -remaining=3320
Debug 1549451970.612 LLAC ACK: Acknowledge (type=3), name=Unknown, dest=0x00, source=0x91, control=0x01, id=0x0000, msgid=0x4083, data=[]
Debug 1549451970.612 LLAC ACK reply: Acknowledge (type=3), name=Unknown, dest=0x91, source=0x00, control=0x01, id=0x0000, msgid=0x4083, data=[]
Debug 1549451970.630 LLAC ACK: Acknowledge (type=3), name=Unknown, dest=0x00, source=0x91, control=0x01, id=0x0000, msgid=0x4085, data=[]
Debug 1549451970.630 LLAC ACK reply: Acknowledge (type=3), name=Unknown, dest=0x91, source=0x00, control=0x01, id=0x0000, msgid=0x4085, data=[]
Info 1549451970.632 Motor end m2 x2
Info 1549451970.642 Emission Encoder -36 31500 Excitation Encoder -18 11250
Info 1549451970.644 Capture start m2 x2
Debug 1549451970.692 Start XML:IMAGe+ S02_C023_T02_P0001_M2_X2_E1.tiff {'blkID': '21', 'run': '20190205smp81-926', 'exposure': '100', 'excitationColor': 'x2', 'point': '0001', 'blockTemperature': '59.9977,59.9933,60.0097,60.001,60.003,60.0137', 'lampTemperature': '57.6376', 'lamp': '90', 'sampleVolume': '10', 'step': '02', 'emissionColor': 'm2', 'exposureIndex': '1', 'time': '1549451970.660', 'sampleTemperature': '59.9997,59.9996,59.9987,59.9989,59.9991,59.9996', 'stage': '02', 'coverTemperature': '104.875', 'cycle': '023'}
Debug 1549451970.693 End XML:IMAGe+ S02_C023_T02_P0001_M2_X2_E1.tiff {'blkID': '21', 'run': '20190205smp81-926', 'exposure': '100', 'excitationColor': 'x2', 'point': '0001', 'blockTemperature': '59.9977,59.9933,60.0097,60.001,60.003,60.0137', 'lampTemperature': '57.6376', 'lamp': '90', 'sampleVolume': '10', 'step': '02', 'emissionColor': 'm2', 'exposureIndex': '1', 'time': '1549451970.660', 'sampleTemperature': '59.9997,59.9996,59.9987,59.9989,59.9991,59.9996', 'stage': '02', 'coverTemperature': '104.875', 'cycle': '023'}
Debug 1549451970.706 CAMera:ACQuire start exposure
Temperature 1549451971.222 -sample=60.0,60.0,60.0,60.0,60.0,60.0 -heatsink=36.6 -cover=105.0 -block=60.0,60.0,60.0,60.0,60.0,60.0
Debug 1549451971.282 CAMera:ACQuire end exposure
Info 1549451971.287 Capture end m2 x2
Info 1549451971.289 Capture start m2 x2
Debug 1549451971.353 Start XML:IMAGe+ S02_C023_T02_P0001_M2_X2_E2.tiff {'blkID': '21', 'run': '20190205smp81-926', 'exposure': '430', 'excitationColor': 'x2', 'point': '0001', 'blockTemperature': '59.9977,59.9933,60.0097,60.001,60.003,60.0137', 'lampTemperature': '57.6376', 'lamp': '90', 'sampleVolume': '10', 'step': '02', 'emissionColor': 'm2', 'exposureIndex': '2', 'time': '1549451971.310', 'sampleTemperature': '59.9997,59.9996,59.9987,59.9989,59.9991,59.9996', 'stage': '02', 'coverTemperature': '104.875', 'cycle': '023'}
Debug 1549451971.354 End XML:IMAGe+ S02_C023_T02_P0001_M2_X2_E2.tiff {'blkID': '21', 'run': '20190205smp81-926', 'exposure': '430', 'excitationColor': 'x2', 'point': '0001', 'blockTemperature': '59.9977,59.9933,60.0097,60.001,60.003,60.0137', 'lampTemperature': '57.6376', 'lamp': '90', 'sampleVolume': '10', 'step': '02', 'emissionColor': 'm2', 'exposureIndex': '2', 'time': '1549451971.310', 'sampleTemperature': '59.9997,59.9996,59.9987,59.9989,59.9991,59.9996', 'stage': '02', 'coverTemperature': '104.875', 'cycle': '023'}
Debug 1549451971.369 CAMera:ACQuire start exposure
LEDStatus 1549451971.370 Temperature:57.8856 Current:9.52038 Voltage:3.40984 JuncTemp:74.9796
Image 1549451971.371 -run='20190205smp81-926' -stage=2 -cycle=23 -step=2 -point=1  -emission=m2 -excitation=x2  -exposure=100 -lamp=90 -filepath='EXPERIMENTS:20190205smp81-926/apldbio/sds/images/S02_C023_T02_P0001_M2_X2_E1.tiff'
Time 1549451971.526 -elapsed=2994 -active=2981 -remaining=3319
Debug 1549451972.145 CAMera:ACQuire end exposure
Info 1549451972.168 Capture end m2 x2
Info 1549451972.175 Motor start m1 x1
Image 1549451972.182 -run='20190205smp81-926' -stage=2 -cycle=23 -step=2 -point=1  -emission=m2 -excitation=x2  -exposure=430 -lamp=90 -filepath='EXPERIMENTS:20190205smp81-926/apldbio/sds/images/S02_C023_T02_P0001_M2_X2_E2.tiff'
Debug 1549451972.244 Start XML:NEW 2-23-2-1-m1-x1
Debug 1549451972.245 End XML:NEW 2-23-2-1-m1-x1
Temperature 1549451972.231 -sample=60.0,60.0,60.0,60.0,60.0,60.0 -heatsink=36.6 -cover=105.0 -block=60.0,60.0,60.0,60.0,60.0,60.0
LEDStatus 1549451972.331 Temperature:57.9211 Current:9.46665 Voltage:3.40562 JuncTemp:75.0557
Debug 1549451972.466 LLAC ACK: Acknowledge (type=3), name=Unknown, dest=0x00, source=0x91, control=0x01, id=0x0000, msgid=0x40A1, data=[]
Debug 1549451972.466 LLAC ACK reply: Acknowledge (type=3), name=Unknown, dest=0x91, source=0x00, control=0x01, id=0x0000, msgid=0x40A1, data=[]
Debug 1549451972.482 LLAC ACK: Acknowledge (type=3), name=Unknown, dest=0x00, source=0x91, control=0x01, id=0x0000, msgid=0x40A3, data=[]
Debug 1549451972.482 LLAC ACK reply: Acknowledge (type=3), name=Unknown, dest=0x91, source=0x00, control=0x01, id=0x0000, msgid=0x40A3, data=[]
Info 1549451972.484 Motor end m1 x1
Info 1549451972.493 Emission Encoder -36 4500 Excitation Encoder -18 6750
Info 1549451972.495 Capture start m1 x1
Time 1549451972.537 -elapsed=2995 -active=2982 -remaining=3318
Debug 1549451972.548 Start XML:IMAGe+ S02_C023_T02_P0001_M1_X1_E1.tiff {'blkID': '21', 'run': '20190205smp81-926', 'exposure': '60', 'excitationColor': 'x1', 'point': '0001', 'blockTemperature': '59.9977,59.9933,60.0097,60.001,60.003,60.0137', 'lampTemperature': '57.6376', 'lamp': '90', 'sampleVolume': '10', 'step': '02', 'emissionColor': 'm1', 'exposureIndex': '1', 'time': '1549451972.510', 'sampleTemperature': '59.9997,59.9996,59.9987,59.9989,59.9991,59.9996', 'stage': '02', 'coverTemperature': '104.875', 'cycle': '023'}
Debug 1549451972.550 End XML:IMAGe+ S02_C023_T02_P0001_M1_X1_E1.tiff {'blkID': '21', 'run': '20190205smp81-926', 'exposure': '60', 'excitationColor': 'x1', 'point': '0001', 'blockTemperature': '59.9977,59.9933,60.0097,60.001,60.003,60.0137', 'lampTemperature': '57.6376', 'lamp': '90', 'sampleVolume': '10', 'step': '02', 'emissionColor': 'm1', 'exposureIndex': '1', 'time': '1549451972.510', 'sampleTemperature': '59.9997,59.9996,59.9987,59.9989,59.9991,59.9996', 'stage': '02', 'coverTemperature': '104.875', 'cycle': '023'}
Debug 1549451972.567 CAMera:ACQuire start exposure
Debug 1549451973.122 CAMera:ACQuire end exposure
Info 1549451973.132 Capture end m1 x1
Image 1549451973.135 -run='20190205smp81-926' -stage=2 -cycle=23 -step=2 -point=1  -emission=m1 -excitation=x1  -exposure=60 -lamp=90 -filepath='EXPERIMENTS:20190205smp81-926/apldbio/sds/images/S02_C023_T02_P0001_M1_X1_E1.tiff'
Info 1549451973.135 Capture start m1 x1
Debug 1549451973.188 Start XML:IMAGe+ S02_C023_T02_P0001_M1_X1_E2.tiff {'blkID': '21', 'run': '20190205smp81-926', 'exposure': '175', 'excitationColor': 'x1', 'point': '0001', 'blockTemperature': '59.9977,59.9933,60.0097,60.001,60.003,60.0137', 'lampTemperature': '57.6376', 'lamp': '90', 'sampleVolume': '10', 'step': '02', 'emissionColor': 'm1', 'exposureIndex': '2', 'time': '1549451973.154', 'sampleTemperature': '59.9997,59.9996,59.9987,59.9989,59.9991,59.9996', 'stage': '02', 'coverTemperature': '104.875', 'cycle': '023'}
Debug 1549451973.189 End XML:IMAGe+ S02_C023_T02_P0001_M1_X1_E2.tiff {'blkID': '21', 'run': '20190205smp81-926', 'exposure': '175', 'excitationColor': 'x1', 'point': '0001', 'blockTemperature': '59.9977,59.9933,60.0097,60.001,60.003,60.0137', 'lampTemperature': '57.6376', 'lamp': '90', 'sampleVolume': '10', 'step': '02', 'emissionColor': 'm1', 'exposureIndex': '2', 'time': '1549451973.154', 'sampleTemperature': '59.9997,59.9996,59.9987,59.9989,59.9991,59.9996', 'stage': '02', 'coverTemperature': '104.875', 'cycle': '023'}
Debug 1549451973.203 CAMera:ACQuire start exposure
Temperature 1549451973.222 -sample=60.0,60.0,60.0,60.0,60.0,60.0 -heatsink=36.6 -cover=105.1 -block=60.0,60.0,60.0,60.0,60.0,60.0
LEDStatus 1549451973.331 Temperature:57.9211 Current:9.43441 Voltage:3.40773 JuncTemp:75.0118
Time 1549451973.525 -elapsed=2996 -active=2983 -remaining=3317
Debug 1549451973.835 CAMera:ACQuire end exposure
Info 1549451973.857 Capture end m1 x1
Info 1549451973.861 Capture start m1 x1
Image 1549451973.901 -run='20190205smp81-926' -stage=2 -cycle=23 -step=2 -point=1  -emission=m1 -excitation=x1  -exposure=175 -lamp=90 -filepath='EXPERIMENTS:20190205smp81-926/apldbio/sds/images/S02_C023_T02_P0001_M1_X1_E2.tiff'
Debug 1549451973.913 Start XML:IMAGe+ S02_C023_T02_P0001_M1_X1_E3.tiff {'blkID': '21', 'run': '20190205smp81-926', 'exposure': '520', 'excitationColor': 'x1', 'point': '0001', 'blockTemperature': '59.9977,59.9933,60.0097,60.001,60.003,60.0137', 'lampTemperature': '57.6376', 'lamp': '90', 'sampleVolume': '10', 'step': '02', 'emissionColor': 'm1', 'exposureIndex': '3', 'time': '1549451973.878', 'sampleTemperature': '59.9997,59.9996,59.9987,59.9989,59.9991,59.9996', 'stage': '02', 'coverTemperature': '104.875', 'cycle': '023'}
Debug 1549451973.914 End XML:IMAGe+ S02_C023_T02_P0001_M1_X1_E3.tiff {'blkID': '21', 'run': '20190205smp81-926', 'exposure': '520', 'excitationColor': 'x1', 'point': '0001', 'blockTemperature': '59.9977,59.9933,60.0097,60.001,60.003,60.0137', 'lampTemperature': '57.6376', 'lamp': '90', 'sampleVolume': '10', 'step': '02', 'emissionColor': 'm1', 'exposureIndex': '3', 'time': '1549451973.878', 'sampleTemperature': '59.9997,59.9996,59.9987,59.9989,59.9991,59.9996', 'stage': '02', 'coverTemperature': '104.875', 'cycle': '023'}
Debug 1549451973.928 CAMera:ACQuire start exposure
Temperature 1549451974.225 -sample=60.0,60.0,60.0,60.0,60.0,60.0 -heatsink=36.4 -cover=105.0 -block=60.0,60.0,60.0,60.0,60.0,60.0
LEDStatus 1549451974.331 Temperature:57.9211 Current:9.45591 Voltage:3.40139 JuncTemp:75.0278
Time 1549451974.532 -elapsed=2997 -active=2984 -remaining=3316
Debug 1549451974.574 C: ISTAT?
Debug 1549451974.588 S: OK ISTAT? Running
Debug 1549451974.752 CAMera:ACQuire end exposure
Info 1549451974.762 Capture end m1 x1
Image 1549451974.766 -run='20190205smp81-926' -stage=2 -cycle=23 -step=2 -point=1  -emission=m1 -excitation=x1  -exposure=520 -lamp=90 -filepath='EXPERIMENTS:20190205smp81-926/apldbio/sds/images/S02_C023_T02_P0001_M1_X1_E3.tiff'
Debug 1549451974.788 Start XML:WRITe+ 2-23-2-1-m5-x5 EXPERIMENTS:/20190205smp81-926/apldbio/sds//quant/2-23-2-1-m5-x5.xml
Debug 1549451974.812 End XML:WRITe+ 2-23-2-1-m5-x5 EXPERIMENTS:/20190205smp81-926/apldbio/sds//quant/2-23-2-1-m5-x5.xml
Debug 1549451974.814 Acquiring PA queue lock
Debug 1549451974.814 Acquired PA queue lock
Debug 1549451974.814 Released PA queue lock
Debug 1549451974.815 Acquiring palock[0] execution lock
Debug 1549451974.815 Acquired palock[0] execution lock
Debug 1549451974.855 TBC acquiring operative lock
Debug 1549451975.030 LLAC ACK: Acknowledge (type=3), name=Unknown, dest=0x00, source=0x91, control=0x01, id=0x0000, msgid=0x40E3, data=[]
Debug 1549451975.030 LLAC ACK reply: Acknowledge (type=3), name=Unknown, dest=0x91, source=0x00, control=0x01, id=0x0000, msgid=0x40E3, data=[]
Debug 1549451975.165 LLAC ACK: Acknowledge (type=3), name=Unknown, dest=0x00, source=0x91, control=0x01, id=0x0000, msgid=0x40E5, data=[]
Debug 1549451975.165 LLAC ACK reply: Acknowledge (type=3), name=Unknown, dest=0x91, source=0x00, control=0x01, id=0x0000, msgid=0x40E5, data=[]
Temperature 1549451975.223 -sample=60.0,60.0,60.0,60.0,60.0,60.0 -heatsink=36.5 -cover=105.0 -block=60.0,60.0,60.0,60.0,60.0,60.0
Debug 1549451975.309 Released palock[0] execution lock
Preprocessing 1549451975.312 <quote.message>Input run configuration file: /data/vendor/IS/experiments/20190205smp81-926/apldbio/sds/quant/2-23-2-1-m5-x5.xml
Block Type:  96Wells
Finished read calibration files
...run ROI Quantitation
ROI Quantitation done in 0.044151 seconds 
Quant files saved in /data/vendor/IS/experiments/20190205smp81-926/apldbio/sds/quant
...run Preproc Quantitation task
Preproc Quantitation in 0.000303 seconds 
FilterData files saved in /data/vendor/IS/experiments/20190205smp81-926/apldbio/sds/filter
Success: Preprocessing ok
</quote.message>
Debug 1549451975.334 Start XML:FilterDATa+ S02_C023_T02_P0001_M5_X5_filterdata.xml {}
Debug 1549451975.335 End XML:FilterDATa+ S02_C023_T02_P0001_M5_X5_filterdata.xml {}
Debug 1549451975.349 Start XML:WRITe+ 2-23-2-1-m3-x3 EXPERIMENTS:/20190205smp81-926/apldbio/sds//quant/2-23-2-1-m3-x3.xml
LEDStatus 1549451975.351 Temperature:57.9919 Current:9.4774 Voltage:3.39928 JuncTemp:74.9588
Debug 1549451975.364 End XML:WRITe+ 2-23-2-1-m3-x3 EXPERIMENTS:/20190205smp81-926/apldbio/sds//quant/2-23-2-1-m3-x3.xml
Debug 1549451975.365 Acquiring PA queue lock
Debug 1549451975.366 Acquired PA queue lock
Debug 1549451975.366 Released PA queue lock
Debug 1549451975.366 Acquiring palock[1] execution lock
Debug 1549451975.367 Acquired palock[1] execution lock
Time 1549451975.527 -elapsed=2998 -active=2985 -remaining=3315
Debug 1549451975.864 Released palock[1] execution lock
Preprocessing 1549451975.867 <quote.message>Input run configuration file: /data/vendor/IS/experiments/20190205smp81-926/apldbio/sds/quant/2-23-2-1-m3-x3.xml
Block Type:  96Wells
Finished read calibration files
...run ROI Quantitation
ROI Quantitation done in 0.043452 seconds 
Quant files saved in /data/vendor/IS/experiments/20190205smp81-926/apldbio/sds/quant
...run Preproc Quantitation task
Preproc Quantitation in 0.000295 seconds 
FilterData files saved in /data/vendor/IS/experiments/20190205smp81-926/apldbio/sds/filter
Success: Preprocessing ok
</quote.message>
Debug 1549451975.884 Start XML:FilterDATa+ S02_C023_T02_P0001_M3_X3_filterdata.xml {}
Debug 1549451975.885 End XML:FilterDATa+ S02_C023_T02_P0001_M3_X3_filterdata.xml {}
Debug 1549451975.894 Start XML:WRITe+ 2-23-2-1-m4-x4 EXPERIMENTS:/20190205smp81-926/apldbio/sds//quant/2-23-2-1-m4-x4.xml
Debug 1549451975.918 End XML:WRITe+ 2-23-2-1-m4-x4 EXPERIMENTS:/20190205smp81-926/apldbio/sds//quant/2-23-2-1-m4-x4.xml
Debug 1549451975.920 Acquiring PA queue lock
Debug 1549451975.920 Acquired PA queue lock
Debug 1549451975.920 Released PA queue lock
Debug 1549451975.921 Acquiring palock[0] execution lock
Debug 1549451975.921 Acquired palock[0] execution lock
Temperature 1549451976.224 -sample=60.0,60.0,60.0,60.0,60.0,60.0 -heatsink=36.3 -cover=105.0 -block=60.0,60.0,60.0,60.0,60.0,60.0
LEDStatus 1549451976.332 Temperature:57.8502 Current:9.43441 Voltage:3.40139 JuncTemp:74.9427
Debug 1549451976.417 Released palock[0] execution lock
Preprocessing 1549451976.420 <quote.message>Input run configuration file: /data/vendor/IS/experiments/20190205smp81-926/apldbio/sds/quant/2-23-2-1-m4-x4.xml
Block Type:  96Wells
Finished read calibration files
...run ROI Quantitation
ROI Quantitation done in 0.043645 seconds 
Quant files saved in /data/vendor/IS/experiments/20190205smp81-926/apldbio/sds/quant
...run Preproc Quantitation task
Preproc Quantitation in 0.000291 seconds 
FilterData files saved in /data/vendor/IS/experiments/20190205smp81-926/apldbio/sds/filter
Success: Preprocessing ok
</quote.message>
Debug 1549451976.437 Start XML:FilterDATa+ S02_C023_T02_P0001_M4_X4_filterdata.xml {}
Debug 1549451976.438 End XML:FilterDATa+ S02_C023_T02_P0001_M4_X4_filterdata.xml {}
Debug 1549451976.447 Start XML:WRITe+ 2-23-2-1-m2-x2 EXPERIMENTS:/20190205smp81-926/apldbio/sds//quant/2-23-2-1-m2-x2.xml
Debug 1549451976.461 End XML:WRITe+ 2-23-2-1-m2-x2 EXPERIMENTS:/20190205smp81-926/apldbio/sds//quant/2-23-2-1-m2-x2.xml
Debug 1549451976.462 Acquiring PA queue lock
Debug 1549451976.463 Acquired PA queue lock
Debug 1549451976.463 Released PA queue lock
Debug 1549451976.463 Acquiring palock[1] execution lock
Debug 1549451976.464 Acquired palock[1] execution lock
Time 1549451976.528 -elapsed=2999 -active=2986 -remaining=3314
Debug 1549451976.960 Released palock[1] execution lock
Preprocessing 1549451976.962 <quote.message>Input run configuration file: /data/vendor/IS/experiments/20190205smp81-926/apldbio/sds/quant/2-23-2-1-m2-x2.xml
Block Type:  96Wells
Finished read calibration files
...run ROI Quantitation
ROI Quantitation done in 0.04379 seconds 
Quant files saved in /data/vendor/IS/experiments/20190205smp81-926/apldbio/sds/quant
...run Preproc Quantitation task
Preproc Quantitation in 0.000285 seconds 
FilterData files saved in /data/vendor/IS/experiments/20190205smp81-926/apldbio/sds/filter
Success: Preprocessing ok
</quote.message>
Debug 1549451976.980 Start XML:FilterDATa+ S02_C023_T02_P0001_M2_X2_filterdata.xml {}
Debug 1549451976.980 End XML:FilterDATa+ S02_C023_T02_P0001_M2_X2_filterdata.xml {}
Debug 1549451976.990 Start XML:WRITe+ 2-23-2-1-m1-x1 EXPERIMENTS:/20190205smp81-926/apldbio/sds//quant/2-23-2-1-m1-x1.xml
Debug 1549451977.007 End XML:WRITe+ 2-23-2-1-m1-x1 EXPERIMENTS:/20190205smp81-926/apldbio/sds//quant/2-23-2-1-m1-x1.xml
Debug 1549451977.009 Acquiring PA queue lock
Debug 1549451977.010 Acquired PA queue lock
Debug 1549451977.010 Released PA queue lock
Debug 1549451977.010 Acquiring palock[0] execution lock
Debug 1549451977.011 Acquired palock[0] execution lock
Temperature 1549451977.223 -sample=60.0,60.0,60.0,60.0,60.0,60.0 -heatsink=36.3 -cover=105.0 -block=60.0,60.0,60.0,60.0,60.0,60.0
LEDStatus 1549451977.333 Temperature:57.7793 Current:9.44516 Voltage:3.40562 JuncTemp:74.854
Time 1549451977.526 -elapsed=3000 -active=2987 -remaining=3313
Debug 1549451977.544 Released palock[0] execution lock
Preprocessing 1549451977.546 <quote.message>Input run configuration file: /data/vendor/IS/experiments/20190205smp81-926/apldbio/sds/quant/2-23-2-1-m1-x1.xml
Block Type:  96Wells
Finished read calibration files
...run ROI Quantitation
ROI Quantitation done in 0.065248 seconds 
Quant files saved in /data/vendor/IS/experiments/20190205smp81-926/apldbio/sds/quant
...run Preproc Quantitation task
Preproc Quantitation in 0.00037 seconds 
FilterData files saved in /data/vendor/IS/experiments/20190205smp81-926/apldbio/sds/filter
Success: Preprocessing ok
</quote.message>
Debug 1549451977.565 Start XML:FilterDATa+ S02_C023_T02_P0001_M1_X1_filterdata.xml {}
Debug 1549451977.566 End XML:FilterDATa+ S02_C023_T02_P0001_M1_X1_filterdata.xml {}
Debug 1549451977.583 Start XML:WRITe+ S2-C23-T2-P1 EXPERIMENTS:/20190205smp81-926/apldbio/sds//filter/2-23-2-1.xml
Debug 1549451977.591 End XML:WRITe+ S2-C23-T2-P1 EXPERIMENTS:/20190205smp81-926/apldbio/sds//filter/2-23-2-1.xml
Info 1549451977.597 Run ePA here for multicomponent. Ensured that dye are assigned
Debug 1549451977.599 Acquiring PA queue lock
Debug 1549451977.599 Acquired PA queue lock
Debug 1549451977.600 Released PA queue lock
Debug 1549451977.600 Acquiring palock[1] execution lock
Debug 1549451977.600 Acquired palock[1] execution lock
Debug 1549451978.128 Released palock[1] execution lock
Preprocessing 1549451978.131 <quote.message>Input run configuration file: /data/vendor/IS/experiments/20190205smp81-926/apldbio/sds/filter/2-23-2-1.xml
Block Type:  96Wells
...run Preproc MultiComponent task
Preproc MultiComponent in 0.005947 seconds 
MultiComponentData files saved in /data/vendor/IS/experiments/20190205smp81-926/apldbio/sds/multicomponent
Success: Preprocessing ok
</quote.message>
Run 1549451978.180 Collected -run="20190205smp81-926" -stage=2 -cycle=23 -step=2 -point=1
Debug 1549451978.185 C: EXP:LIST? -verbose 20190205smp81-926/apldbio/sds/quant/S02_C023_T02_P0001*
Debug 1549451978.198 <quote.message>S: OK EXP:LIST? -verbose 20190205smp81-926/apldbio/sds/quant/S02_C023_T02_P0001* <quote.reply>
s: "20190205smp81-926/apldbio/sds/quant/S02_C023_T02_P0001_M1_X1_E1.quant" -type=file -size=4199 -mtime=1549451977.5 -atime=1549451977.5 -ctime=1549451977.5
s: "20190205smp81-926/apldbio/sds/quant/S02_C023_T02_P0001_M1_X1_E2.quant" -type=file -size=4200 -mtime=1549451977.51 -atime=1549451977.5 -ctime=1549451977.51
s: "20190205smp81-926/apldbio/sds/quant/S02_C023_T02_P0001_M1_X1_E3.quant" -type=file -size=4213 -mtime=1549451977.51 -atime=1549451977.51 -ctime=1549451977.51
s: "20190205smp81-926/apldbio/sds/quant/S02_C023_T02_P0001_M2_X2_E1.quant" -type=file -size=4200 -mtime=1549451976.93 -atime=1549451976.93 -ctime=1549451976.93
s: "20190205smp81-926/apldbio/sds/quant/S02_C023_T02_P0001_M2_X2_E2.quant" -type=file -size=4201 -mtime=1549451976.94 -atime=1549451976.93 -ctime=1549451976.94
s: "20190205smp81-926/apldbio/sds/quant/S02_C023_T02_P0001_M3_X3_E1.quant" -type=file -size=4200 -mtime=1549451975.84 -atime=1549451975.83 -ctime=1549451975.84
s: "20190205smp81-926/apldbio/sds/quant/S02_C023_T02_P0001_M3_X3_E2.quant" -type=file -size=4200 -mtime=1549451975.84 -atime=1549451975.84 -ctime=1549451975.84
s: "20190205smp81-926/apldbio/sds/quant/S02_C023_T02_P0001_M4_X4_E1.quant" -type=file -size=4200 -mtime=1549451976.39 -atime=1549451976.39 -ctime=1549451976.39
s: "20190205smp81-926/apldbio/sds/quant/S02_C023_T02_P0001_M4_X4_E2.quant" -type=file -size=4263 -mtime=1549451976.39 -atime=1549451976.39 -ctime=1549451976.39
s: "20190205smp81-926/apldbio/sds/quant/S02_C023_T02_P0001_M5_X5_E1.quant" -type=file -size=4200 -mtime=1549451975.28 -atime=1549451975.28 -ctime=1549451975.28
s: "20190205smp81-926/apldbio/sds/quant/S02_C023_T02_P0001_M5_X5_E2.quant" -type=file -size=4200 -mtime=1549451975.28 -atime=1549451975.28 -ctime=1549451975.28
s: </quote.reply></quote.message>
Debug 1549451978.206 C: ACCess CONTROLLER
Info 1549451978.207 Access notification: [System] Access -sessionid=557 -level=Controller -exclusive=False
System 1549451978.207 Access -sessionid=557 -level=Controller -exclusive=False
Debug 1549451978.208 S: OK ACCess CONTROLLER
Debug 1549451978.210 C: EXP:READ? -encoding=plain 20190205smp81-926/apldbio/sds/quant/S02_C023_T02_P0001_M1_X1_E1.quant
Debug 1549451978.212 S: OK EXP:READ? -encoding=plain 20190205smp81-926/apldbio/sds/quant/S02_C023_T02_P0001_M1_X1_E1.quant
Debug 1549451978.216 C: EXP:READ? -encoding=plain 20190205smp81-926/apldbio/sds/quant/S02_C023_T02_P0001_M1_X1_E2.quant
Debug 1549451978.217 S: OK EXP:READ? -encoding=plain 20190205smp81-926/apldbio/sds/quant/S02_C023_T02_P0001_M1_X1_E2.quant
Debug 1549451978.221 C: EXP:READ? -encoding=plain 20190205smp81-926/apldbio/sds/quant/S02_C023_T02_P0001_M1_X1_E3.quant
Debug 1549451978.222 S: OK EXP:READ? -encoding=plain 20190205smp81-926/apldbio/sds/quant/S02_C023_T02_P0001_M1_X1_E3.quant
Debug 1549451978.228 C: EXP:READ? -encoding=plain 20190205smp81-926/apldbio/sds/quant/S02_C023_T02_P0001_M2_X2_E1.quant
Debug 1549451978.230 S: OK EXP:READ? -encoding=plain 20190205smp81-926/apldbio/sds/quant/S02_C023_T02_P0001_M2_X2_E1.quant
Debug 1549451978.235 C: EXP:READ? -encoding=plain 20190205smp81-926/apldbio/sds/quant/S02_C023_T02_P0001_M2_X2_E2.quant
Debug 1549451978.236 S: OK EXP:READ? -encoding=plain 20190205smp81-926/apldbio/sds/quant/S02_C023_T02_P0001_M2_X2_E2.quant
Debug 1549451978.238 C: FIL:COP EXPERIMENTS:20190205smp81-926/apldbio/sds/multicomponent/S02_C023_T02_P0001_multicomponentdata.xml PUBLIC_RUN_COMPLETE:working/20190205smp81-926/apldbio/sds/multicomponent/S02_C023_T02_P0001_multicomponentdata.xml
Temperature 1549451978.225 -sample=60.0,60.0,60.0,60.0,60.0,60.0 -heatsink=36.3 -cover=105.0 -block=60.0,60.0,60.0,60.0,60.0,60.0
Debug 1549451978.243 C: EXP:READ? -encoding=plain 20190205smp81-926/apldbio/sds/quant/S02_C023_T02_P0001_M3_X3_E1.quant
Debug 1549451978.245 S: OK EXP:READ? -encoding=plain 20190205smp81-926/apldbio/sds/quant/S02_C023_T02_P0001_M3_X3_E1.quant
```
