## Supplementary material for "A toolbox of Stable Integration Vectors (SIV) in the fission yeast *Schizosaccharomyces pombe*": Source data: messages.log (part 3 of 6)

```
Debug 1549451978.247 S: OK FIL:COP EXPERIMENTS:20190205smp81-926/apldbio/sds/multicomponent/S02_C023_T02_P0001_multicomponentdata.xml PUBLIC_RUN_COMPLETE:working/20190205smp81-926/apldbio/sds/multicomponent/S02_C023_T02_P0001_multicomponentdata.xml
Debug 1549451978.273 C: ACCess OBSERVER
Info 1549451978.274 Access notification: [System] Access -sessionid=557 -level=Observer -exclusive=False
System 1549451978.275 Access -sessionid=557 -level=Observer -exclusive=False
Debug 1549451978.275 S: OK ACCess OBSERVER
Debug 1549451978.289 C: FIL:LIST? -verbose EXPERIMENTS:/20190205smp81-926/apldbio/sds/quant/S02_C023_T02_P0001_*E1.quant
Debug 1549451978.298 <quote.message>S: OK FIL:LIST? -verbose EXPERIMENTS:/20190205smp81-926/apldbio/sds/quant/S02_C023_T02_P0001_*E1.quant <quote.reply>
s: "experiments:20190205smp81-926/apldbio/sds/quant/S02_C023_T02_P0001_M1_X1_E1.quant" -type=file -size=4199 -mtime=1549451977.5 -atime=1549451977.5 -ctime=1549451977.5
s: "experiments:20190205smp81-926/apldbio/sds/quant/S02_C023_T02_P0001_M2_X2_E1.quant" -type=file -size=4200 -mtime=1549451976.93 -atime=1549451976.93 -ctime=1549451976.93
s: "experiments:20190205smp81-926/apldbio/sds/quant/S02_C023_T02_P0001_M3_X3_E1.quant" -type=file -size=4200 -mtime=1549451975.84 -atime=1549451975.83 -ctime=1549451975.84
s: "experiments:20190205smp81-926/apldbio/sds/quant/S02_C023_T02_P0001_M4_X4_E1.quant" -type=file -size=4200 -mtime=1549451976.39 -atime=1549451976.39 -ctime=1549451976.39
s: "experiments:20190205smp81-926/apldbio/sds/quant/S02_C023_T02_P0001_M5_X5_E1.quant" -type=file -size=4200 -mtime=1549451975.28 -atime=1549451975.28 -ctime=1549451975.28
s: </quote.reply></quote.message>
Debug 1549451978.312 C: ACCess CONTROLLER
Info 1549451978.313 Access notification: [System] Access -sessionid=557 -level=Controller -exclusive=False
System 1549451978.314 Access -sessionid=557 -level=Controller -exclusive=False
Debug 1549451978.315 S: OK ACCess CONTROLLER
LEDStatus 1549451978.331 Temperature:57.8502 Current:9.45591 Voltage:3.40562 JuncTemp:74.9125
Debug 1549451978.337 C: FIL:COP EXPERIMENTS:20190205smp81-926/apldbio/sds/quant/S02_C023_T02_P0001_M1_X1_E1.quant PUBLIC_RUN_COMPLETE:working/20190205smp81-926/apldbio/sds/quant/S02_C023_T02_P0001_M1_X1_E1.quant
Debug 1549451978.341 S: OK FIL:COP EXPERIMENTS:20190205smp81-926/apldbio/sds/quant/S02_C023_T02_P0001_M1_X1_E1.quant PUBLIC_RUN_COMPLETE:working/20190205smp81-926/apldbio/sds/quant/S02_C023_T02_P0001_M1_X1_E1.quant
Debug 1549451978.346 C: ACCess OBSERVER
Info 1549451978.347 Access notification: [System] Access -sessionid=557 -level=Observer -exclusive=False
System 1549451978.348 Access -sessionid=557 -level=Observer -exclusive=False
Debug 1549451978.348 S: OK ACCess OBSERVER
Debug 1549451978.355 C: ACCess CONTROLLER
Info 1549451978.356 Access notification: [System] Access -sessionid=557 -level=Controller -exclusive=False
System 1549451978.356 Access -sessionid=557 -level=Controller -exclusive=False
Debug 1549451978.357 S: OK ACCess CONTROLLER
Debug 1549451978.377 C: FIL:COP EXPERIMENTS:20190205smp81-926/apldbio/sds/quant/S02_C023_T02_P0001_M2_X2_E1.quant PUBLIC_RUN_COMPLETE:working/20190205smp81-926/apldbio/sds/quant/S02_C023_T02_P0001_M2_X2_E1.quant
Debug 1549451978.382 S: OK FIL:COP EXPERIMENTS:20190205smp81-926/apldbio/sds/quant/S02_C023_T02_P0001_M2_X2_E1.quant PUBLIC_RUN_COMPLETE:working/20190205smp81-926/apldbio/sds/quant/S02_C023_T02_P0001_M2_X2_E1.quant
Debug 1549451978.386 C: ACCess OBSERVER
Info 1549451978.387 Access notification: [System] Access -sessionid=557 -level=Observer -exclusive=False
System 1549451978.388 Access -sessionid=557 -level=Observer -exclusive=False
Debug 1549451978.388 S: OK ACCess OBSERVER
Debug 1549451978.395 C: ACCess CONTROLLER
Info 1549451978.396 Access notification: [System] Access -sessionid=557 -level=Controller -exclusive=False
System 1549451978.396 Access -sessionid=557 -level=Controller -exclusive=False
Debug 1549451978.397 S: OK ACCess CONTROLLER
Debug 1549451978.417 C: FIL:COP EXPERIMENTS:20190205smp81-926/apldbio/sds/quant/S02_C023_T02_P0001_M3_X3_E1.quant PUBLIC_RUN_COMPLETE:working/20190205smp81-926/apldbio/sds/quant/S02_C023_T02_P0001_M3_X3_E1.quant
Debug 1549451978.422 S: OK FIL:COP EXPERIMENTS:20190205smp81-926/apldbio/sds/quant/S02_C023_T02_P0001_M3_X3_E1.quant PUBLIC_RUN_COMPLETE:working/20190205smp81-926/apldbio/sds/quant/S02_C023_T02_P0001_M3_X3_E1.quant
Debug 1549451978.427 C: ACCess OBSERVER
Info 1549451978.428 Access notification: [System] Access -sessionid=557 -level=Observer -exclusive=False
System 1549451978.429 Access -sessionid=557 -level=Observer -exclusive=False
Debug 1549451978.429 S: OK ACCess OBSERVER
Debug 1549451978.436 C: ACCess CONTROLLER
Info 1549451978.436 Access notification: [System] Access -sessionid=557 -level=Controller -exclusive=False
System 1549451978.437 Access -sessionid=557 -level=Controller -exclusive=False
Debug 1549451978.437 S: OK ACCess CONTROLLER
Debug 1549451978.452 C: EXP:READ? -encoding=plain 20190205smp81-926/apldbio/sds/quant/S02_C023_T02_P0001_M3_X3_E2.quant
Debug 1549451978.453 S: OK EXP:READ? -encoding=plain 20190205smp81-926/apldbio/sds/quant/S02_C023_T02_P0001_M3_X3_E2.quant
Debug 1549451978.457 C: EXP:READ? -encoding=plain 20190205smp81-926/apldbio/sds/quant/S02_C023_T02_P0001_M4_X4_E1.quant
Debug 1549451978.458 S: OK EXP:READ? -encoding=plain 20190205smp81-926/apldbio/sds/quant/S02_C023_T02_P0001_M4_X4_E1.quant
Debug 1549451978.462 C: EXP:READ? -encoding=plain 20190205smp81-926/apldbio/sds/quant/S02_C023_T02_P0001_M4_X4_E2.quant
Debug 1549451978.464 S: OK EXP:READ? -encoding=plain 20190205smp81-926/apldbio/sds/quant/S02_C023_T02_P0001_M4_X4_E2.quant
Debug 1549451978.465 C: FIL:COP EXPERIMENTS:20190205smp81-926/apldbio/sds/quant/S02_C023_T02_P0001_M4_X4_E1.quant PUBLIC_RUN_COMPLETE:working/20190205smp81-926/apldbio/sds/quant/S02_C023_T02_P0001_M4_X4_E1.quant
Debug 1549451978.470 C: EXP:READ? -encoding=plain 20190205smp81-926/apldbio/sds/quant/S02_C023_T02_P0001_M5_X5_E1.quant
Debug 1549451978.472 S: OK EXP:READ? -encoding=plain 20190205smp81-926/apldbio/sds/quant/S02_C023_T02_P0001_M5_X5_E1.quant
Debug 1549451978.473 S: OK FIL:COP EXPERIMENTS:20190205smp81-926/apldbio/sds/quant/S02_C023_T02_P0001_M4_X4_E1.quant PUBLIC_RUN_COMPLETE:working/20190205smp81-926/apldbio/sds/quant/S02_C023_T02_P0001_M4_X4_E1.quant
Debug 1549451978.476 C: EXP:READ? -encoding=plain 20190205smp81-926/apldbio/sds/quant/S02_C023_T02_P0001_M5_X5_E2.quant
Debug 1549451978.478 S: OK EXP:READ? -encoding=plain 20190205smp81-926/apldbio/sds/quant/S02_C023_T02_P0001_M5_X5_E2.quant
Debug 1549451978.479 C: ACCess OBSERVER
Info 1549451978.480 Access notification: [System] Access -sessionid=557 -level=Observer -exclusive=False
System 1549451978.480 Access -sessionid=557 -level=Observer -exclusive=False
Debug 1549451978.481 S: OK ACCess OBSERVER
Debug 1549451978.487 C: ACCess CONTROLLER
Info 1549451978.488 Access notification: [System] Access -sessionid=557 -level=Controller -exclusive=False
System 1549451978.489 Access -sessionid=557 -level=Controller -exclusive=False
Debug 1549451978.489 S: OK ACCess CONTROLLER
Debug 1549451978.509 C: FIL:COP EXPERIMENTS:20190205smp81-926/apldbio/sds/quant/S02_C023_T02_P0001_M5_X5_E1.quant PUBLIC_RUN_COMPLETE:working/20190205smp81-926/apldbio/sds/quant/S02_C023_T02_P0001_M5_X5_E1.quant
Debug 1549451978.513 S: OK FIL:COP EXPERIMENTS:20190205smp81-926/apldbio/sds/quant/S02_C023_T02_P0001_M5_X5_E1.quant PUBLIC_RUN_COMPLETE:working/20190205smp81-926/apldbio/sds/quant/S02_C023_T02_P0001_M5_X5_E1.quant
Debug 1549451978.518 C: ACCess OBSERVER
Info 1549451978.518 Access notification: [System] Access -sessionid=557 -level=Observer -exclusive=False
System 1549451978.519 Access -sessionid=557 -level=Observer -exclusive=False
Debug 1549451978.520 S: OK ACCess OBSERVER
Time 1549451978.526 -elapsed=3001 -active=2988 -remaining=3312
Temperature 1549451979.222 -sample=60.0,60.0,60.0,60.0,60.0,60.0 -heatsink=36.4 -cover=104.9 -block=60.0,60.0,60.0,60.0,60.0,60.0
LEDStatus 1549451979.331 Temperature:57.8148 Current:9.49889 Voltage:3.40984 JuncTemp:74.8576
Time 1549451979.525 -elapsed=3002 -active=2989 -remaining=3311
Debug 1549451979.571 C: ISTAT?
Debug 1549451979.585 S: OK ISTAT? Running
Temperature 1549451980.222 -sample=60.0,60.0,60.0,60.0,60.0,60.0 -heatsink=36.6 -cover=105.0 -block=60.0,60.0,60.0,60.0,60.0,60.0
LEDStatus 1549451980.331 Temperature:57.7085 Current:9.45591 Voltage:3.4035 JuncTemp:74.8237
Time 1549451980.525 -elapsed=3003 -active=2990 -remaining=3310
Temperature 1549451981.225 -sample=60.0,60.0,60.0,60.0,60.0,60.0 -heatsink=36.2 -cover=105.1 -block=60.0,60.0,60.0,60.0,60.0,60.0
LEDStatus 1549451981.331 Temperature:57.7793 Current:9.50963 Voltage:3.39928 JuncTemp:74.8825
Time 1549451981.525 -elapsed=3004 -active=2991 -remaining=3309
Temperature 1549451982.225 -sample=60.0,60.0,60.0,60.0,60.0,60.0 -heatsink=36.0 -cover=105.0 -block=60.0,60.0,60.0,60.0,60.0,60.0
LEDStatus 1549451982.331 Temperature:57.8148 Current:9.46665 Voltage:3.4035 JuncTemp:74.8876
Time 1549451982.532 -elapsed=3005 -active=2992 -remaining=3308
Temperature 1549451983.225 -sample=60.0,60.0,60.0,60.0,60.0,60.0 -heatsink=36.3 -cover=104.9 -block=60.0,60.0,60.0,60.0,60.0,60.0
LEDStatus 1549451983.331 Temperature:57.7085 Current:9.44516 Voltage:3.40773 JuncTemp:74.9125
Time 1549451983.525 -elapsed=3006 -active=2993 -remaining=3307
Debug 1549451984.121 TBC _holding invoked.
Debug 1549451984.124 TBC acquired unhold lock
Debug 1549451984.125 TBC releasing operative lock
Debug 1549451984.126 TBC acquired operative lock
Debug 1549451984.179 TBC acquiring operative lock
Info 1549451984.129 TBC:HOLD starting 0.000000s hold
Debug 1549451984.180 TBC _holding invoked.
Debug 1549451984.180 TBC acquiring unhold lock
Debug 1549451984.181 TBC acquired unhold lock
Debug 1549451984.181 TBC releasing operative lock
Debug 1549451984.182 TBC acquired operative lock
Info 1549451984.184 TBC:SETTing ramping "Zone1" from 60.0 to 95.0 (rate=1.600, timeout=65.6, msgid=0x4190)
Info 1549451984.185 TBC:SETTing ramping "Zone2" from 60.0 to 95.0 (rate=1.600, timeout=65.6, msgid=0x4191)
Info 1549451984.185 TBC:SETTing ramping "Zone3" from 60.0 to 95.0 (rate=1.600, timeout=65.6, msgid=0x4192)
Info 1549451984.186 TBC:SETTing ramping "Zone4" from 60.0 to 95.0 (rate=1.600, timeout=65.6, msgid=0x4193)
Info 1549451984.187 TBC:SETTing ramping "Zone5" from 60.0 to 95.0 (rate=1.600, timeout=65.6, msgid=0x4194)
Info 1549451984.187 TBC:SETTing ramping "Zone6" from 60.0 to 95.0 (rate=1.600, timeout=65.6, msgid=0x4195)
Temperature 1549451984.231 -sample=60.0,60.0,60.0,60.0,60.0,60.0 -heatsink=36.2 -cover=105.0 -block=60.0,60.0,60.0,60.0,60.0,60.0
Run 1549451984.275 Cycle 24
LEDStatus 1549451984.335 Temperature:57.7793 Current:9.46665 Voltage:3.40984 JuncTemp:74.769
Run 1549451984.338 Step 1
Run 1549451984.348 Ramping -zones=Zone1,Zone2,Zone3,Zone4,Zone5,Zone6 -targets=95.000,95.000,95.000,95.000,95.000,95.000 -rates=1.600,1.600,1.600,1.600,1.600,1.600
Time 1549451984.526 -elapsed=3007 -active=2994 -remaining=3308
Debug 1549451984.570 C: ISTAT?
Debug 1549451984.593 S: OK ISTAT? Running
Temperature 1549451985.225 -sample=60.4,60.4,60.4,60.4,60.3,60.4 -heatsink=36.0 -cover=105.0 -block=63.0,63.1,63.1,63.1,62.8,62.8
LEDStatus 1549451985.332 Temperature:57.6021 Current:9.45591 Voltage:3.40562 JuncTemp:74.8222
Time 1549451985.526 -elapsed=3008 -active=2995 -remaining=3307
Temperature 1549451986.225 -sample=62.7,62.7,62.6,62.6,62.5,62.6 -heatsink=36.2 -cover=105.1 -block=68.2,68.4,68.3,68.2,68.3,68.1
LEDStatus 1549451986.331 Temperature:57.6376 Current:9.4774 Voltage:3.40773 JuncTemp:74.785
Time 1549451986.526 -elapsed=3009 -active=2996 -remaining=3306
Temperature 1549451987.222 -sample=65.1,65.1,65.0,65.0,65.0,65.0 -heatsink=36.3 -cover=105.0 -block=68.8,68.9,68.7,68.6,68.9,69.0
LEDStatus 1549451987.330 Temperature:57.7085 Current:9.45591 Voltage:3.41195 JuncTemp:74.7319
Time 1549451987.525 -elapsed=3010 -active=2997 -remaining=3305
Temperature 1549451988.225 -sample=66.7,66.8,66.6,66.6,66.6,66.6 -heatsink=36.1 -cover=104.9 -block=69.6,69.6,69.6,69.7,69.5,69.5
LEDStatus 1549451988.330 Temperature:57.673 Current:9.43441 Voltage:3.4035 JuncTemp:74.831
Time 1549451988.525 -elapsed=3011 -active=2998 -remaining=3304
Temperature 1549451989.225 -sample=68.4,68.4,68.3,68.3,68.3,68.2 -heatsink=36.0 -cover=104.9 -block=72.1,72.2,72.1,72.1,72.1,71.9
LEDStatus 1549451989.330 Temperature:57.673 Current:9.44516 Voltage:3.40562 JuncTemp:74.7656
Time 1549451989.525 -elapsed=3012 -active=2999 -remaining=3303
Debug 1549451989.569 C: ISTAT?
Debug 1549451989.582 S: OK ISTAT? Running
Temperature 1549451990.225 -sample=70.2,70.3,70.2,70.2,70.2,70.1 -heatsink=36.0 -cover=105.0 -block=73.8,73.9,73.7,73.6,73.8,73.8
LEDStatus 1549451990.331 Temperature:57.7085 Current:9.45591 Voltage:3.40562 JuncTemp:74.8076
Time 1549451990.526 -elapsed=3013 -active=3000 -remaining=3302
Temperature 1549451991.225 -sample=71.8,72.0,71.8,71.8,71.9,71.8 -heatsink=35.9 -cover=104.9 -block=75.0,75.1,75.0,75.0,74.9,75.0
LEDStatus 1549451991.331 Temperature:57.6376 Current:9.46665 Voltage:3.4035 JuncTemp:74.5915
Time 1549451991.525 -elapsed=3014 -active=3001 -remaining=3301
Temperature 1549451992.222 -sample=73.4,73.6,73.4,73.4,73.5,73.4 -heatsink=35.9 -cover=104.9 -block=76.7,76.8,76.7,76.8,76.7,76.6
LEDStatus 1549451992.331 Temperature:57.7085 Current:9.42367 Voltage:3.40773 JuncTemp:74.6292
Time 1549451992.525 -elapsed=3015 -active=3002 -remaining=3300
Temperature 1549451993.225 -sample=75.1,75.2,75.1,75.1,75.1,75.0 -heatsink=35.9 -cover=105.0 -block=78.4,78.5,78.3,78.3,78.4,78.3
LEDStatus 1549451993.335 Temperature:57.7439 Current:9.43441 Voltage:3.40562 JuncTemp:74.7479
Time 1549451993.525 -elapsed=3016 -active=3003 -remaining=3299
Temperature 1549451994.225 -sample=76.7,76.8,76.7,76.6,76.7,76.7 -heatsink=35.7 -cover=105.1 -block=79.8,80.0,79.8,79.8,79.9,79.8
LEDStatus 1549451994.331 Temperature:57.673 Current:9.48814 Voltage:3.40984 JuncTemp:74.7585
Time 1549451994.533 -elapsed=3017 -active=3004 -remaining=3298
Debug 1549451994.570 C: ISTAT?
Debug 1549451994.582 S: OK ISTAT? Running
Temperature 1549451995.225 -sample=78.2,78.4,78.2,78.2,78.3,78.2 -heatsink=35.7 -cover=105.0 -block=81.4,81.5,81.4,81.4,81.4,81.3
LEDStatus 1549451995.330 Temperature:57.6021 Current:9.44516 Voltage:3.41195 JuncTemp:74.6288
Time 1549451995.525 -elapsed=3018 -active=3005 -remaining=3297
Temperature 1549451996.225 -sample=79.8,79.9,79.8,79.8,79.8,79.8 -heatsink=35.7 -cover=104.9 -block=83.0,83.1,82.9,82.9,83.0,82.9
LEDStatus 1549451996.330 Temperature:57.6021 Current:9.45591 Voltage:3.41195 JuncTemp:74.638
Time 1549451996.525 -elapsed=3019 -active=3006 -remaining=3296
Temperature 1549451997.225 -sample=81.3,81.6,81.3,81.3,81.4,81.3 -heatsink=35.6 -cover=105.0 -block=84.5,84.7,84.4,84.4,84.5,84.4
LEDStatus 1549451997.331 Temperature:57.673 Current:9.4774 Voltage:3.40562 JuncTemp:74.6504
Time 1549451997.525 -elapsed=3020 -active=3007 -remaining=3295
Temperature 1549451998.225 -sample=82.9,83.1,82.9,82.9,83.0,82.9 -heatsink=35.5 -cover=104.9 -block=86.0,86.2,85.9,86.0,86.0,85.9
LEDStatus 1549451998.330 Temperature:57.6021 Current:9.46665 Voltage:3.40562 JuncTemp:74.7086
Time 1549451998.525 -elapsed=3021 -active=3008 -remaining=3294
Temperature 1549451999.224 -sample=84.4,84.7,84.4,84.4,84.5,84.4 -heatsink=35.4 -cover=105.0 -block=87.5,87.7,87.5,87.5,87.5,87.5
LEDStatus 1549451999.331 Temperature:57.5666 Current:9.46665 Voltage:3.40984 JuncTemp:74.7213
Time 1549451999.532 -elapsed=3022 -active=3009 -remaining=3293
Debug 1549451999.569 C: ISTAT?
Debug 1549451999.582 S: OK ISTAT? Running
Temperature 1549452000.222 -sample=86.0,86.2,85.9,86.0,86.0,85.9 -heatsink=35.6 -cover=105.0 -block=89.0,89.2,89.0,89.0,89.1,89.0
LEDStatus 1549452000.330 Temperature:57.673 Current:9.4774 Voltage:3.40773 JuncTemp:74.5955
Time 1549452000.532 -elapsed=3023 -active=3010 -remaining=3292
Temperature 1549452001.225 -sample=87.5,87.7,87.4,87.5,87.6,87.5 -heatsink=35.5 -cover=104.9 -block=90.6,90.8,90.5,90.5,90.6,90.5
LEDStatus 1549452001.331 Temperature:57.6021 Current:9.4774 Voltage:3.4035 JuncTemp:74.6592
Time 1549452001.525 -elapsed=3024 -active=3011 -remaining=3291
Temperature 1549452002.222 -sample=89.0,89.2,88.9,89.0,89.1,89.0 -heatsink=35.3 -cover=104.9 -block=92.1,92.3,92.0,92.1,92.1,92.0
LEDStatus 1549452002.331 Temperature:57.5666 Current:9.48814 Voltage:3.40773 JuncTemp:74.6643
Time 1549452002.525 -elapsed=3025 -active=3012 -remaining=3290
Temperature 1549452003.224 -sample=90.5,90.8,90.5,90.5,90.6,90.5 -heatsink=35.5 -cover=105.0 -block=93.6,93.9,93.6,93.6,93.7,93.6
LEDStatus 1549452003.331 Temperature:57.6376 Current:9.45591 Voltage:3.40139 JuncTemp:74.6804
Time 1549452003.530 -elapsed=3026 -active=3013 -remaining=3289
Temperature 1549452004.225 -sample=92.1,92.3,92.0,92.1,92.1,92.0 -heatsink=35.4 -cover=105.0 -block=95.1,95.4,95.1,95.1,95.2,95.1
LEDStatus 1549452004.330 Temperature:57.5666 Current:9.4774 Voltage:3.40562 JuncTemp:74.5339
Time 1549452004.526 -elapsed=3027 -active=3014 -remaining=3288
Debug 1549452004.569 C: ISTAT?
Debug 1549452004.582 S: OK ISTAT? Running
Temperature 1549452005.225 -sample=93.5,93.7,93.5,93.5,93.6,93.5 -heatsink=35.3 -cover=105.0 -block=96.1,96.1,96.1,96.1,96.1,96.1
LEDStatus 1549452005.331 Temperature:57.6376 Current:9.44516 Voltage:3.40773 JuncTemp:74.6947
Time 1549452005.525 -elapsed=3028 -active=3015 -remaining=3287
Debug 1549452005.633 LLAC ACK: Acknowledge (type=3), name=Unknown, dest=0x00, source=0x81, control=0x01, id=0x0000, msgid=0x4190, data=[]
Debug 1549452005.634 LLAC ACK reply: Acknowledge (type=3), name=Unknown, dest=0x81, source=0x00, control=0x01, id=0x0000, msgid=0x4190, data=[]
Debug 1549452005.634 LLAC ACK: Acknowledge (type=3), name=Unknown, dest=0x00, source=0x82, control=0x01, id=0x0000, msgid=0x4191, data=[]
Debug 1549452005.635 LLAC ACK reply: Acknowledge (type=3), name=Unknown, dest=0x82, source=0x00, control=0x01, id=0x0000, msgid=0x4191, data=[]
Debug 1549452005.643 LLAC ACK: Acknowledge (type=3), name=Unknown, dest=0x00, source=0x83, control=0x01, id=0x0000, msgid=0x4192, data=[]
Debug 1549452005.644 LLAC ACK reply: Acknowledge (type=3), name=Unknown, dest=0x83, source=0x00, control=0x01, id=0x0000, msgid=0x4192, data=[]
Debug 1549452005.644 LLAC ACK: Acknowledge (type=3), name=Unknown, dest=0x00, source=0x84, control=0x01, id=0x0000, msgid=0x4193, data=[]
Debug 1549452005.645 LLAC ACK reply: Acknowledge (type=3), name=Unknown, dest=0x84, source=0x00, control=0x01, id=0x0000, msgid=0x4193, data=[]
Debug 1549452005.645 LLAC ACK: Acknowledge (type=3), name=Unknown, dest=0x00, source=0x85, control=0x01, id=0x0000, msgid=0x4194, data=[]
Debug 1549452005.646 LLAC ACK reply: Acknowledge (type=3), name=Unknown, dest=0x85, source=0x00, control=0x01, id=0x0000, msgid=0x4194, data=[]
Debug 1549452005.681 LLAC ACK: Acknowledge (type=3), name=Unknown, dest=0x00, source=0x86, control=0x01, id=0x0000, msgid=0x4195, data=[]
Debug 1549452005.681 LLAC ACK reply: Acknowledge (type=3), name=Unknown, dest=0x86, source=0x00, control=0x01, id=0x0000, msgid=0x4195, data=[]
Debug 1549452005.682 TBC releasing operative lock
Debug 1549452005.683 Pending Suspend flag: False
Debug 1549452005.693 TBC acquiring operative lock
Debug 1549452005.693 TBC acquired operative lock
Info 1549452005.694 TBC:HOLD starting 15.000000s hold
Debug 1549452005.704 TBC acquiring unhold lock
Run 1549452005.716 Holding -time=15
Temperature 1549452006.226 -sample=94.5,94.6,94.5,94.5,94.6,94.4 -heatsink=35.1 -cover=105.0 -block=95.9,95.6,95.8,95.8,95.9,95.6
LEDStatus 1549452006.331 Temperature:57.6021 Current:9.45591 Voltage:3.40562 JuncTemp:74.8061
Time 1549452006.532 -elapsed=3029 -active=3016 -remaining=3286
Temperature 1549452007.225 -sample=94.9,94.9,94.9,94.9,94.9,94.8 -heatsink=35.0 -cover=105.0 -block=95.0,95.2,95.1,95.1,95.0,95.3
LEDStatus 1549452007.330 Temperature:57.6021 Current:9.48814 Voltage:3.40984 JuncTemp:74.5777
Time 1549452007.525 -elapsed=3030 -active=3017 -remaining=3285
Temperature 1549452008.225 -sample=94.9,95.0,94.9,94.9,94.9,95.0 -heatsink=35.2 -cover=105.0 -block=94.9,94.9,95.0,95.0,94.9,95.0
LEDStatus 1549452008.330 Temperature:57.5312 Current:9.46665 Voltage:3.40562 JuncTemp:74.6588
Time 1549452008.525 -elapsed=3031 -active=3018 -remaining=3284
Temperature 1549452009.222 -sample=94.9,95.0,94.9,94.9,94.9,94.9 -heatsink=35.1 -cover=105.1 -block=95.0,95.0,94.9,94.9,94.9,94.9
LEDStatus 1549452009.330 Temperature:57.4957 Current:9.43441 Voltage:3.40773 JuncTemp:74.668
Time 1549452009.525 -elapsed=3032 -active=3019 -remaining=3283
Debug 1549452009.570 C: ISTAT?
Debug 1549452009.583 S: OK ISTAT? Running
Temperature 1549452010.225 -sample=94.9,95.0,94.9,94.9,94.9,94.9 -heatsink=35.1 -cover=105.0 -block=95.0,94.9,95.0,95.0,95.0,94.9
LEDStatus 1549452010.331 Temperature:57.5312 Current:9.45591 Voltage:3.40773 JuncTemp:74.6643
Time 1549452010.525 -elapsed=3033 -active=3020 -remaining=3282
Temperature 1549452011.225 -sample=95.0,95.0,95.0,95.0,95.0,94.9 -heatsink=35.2 -cover=104.9 -block=95.0,95.0,95.0,95.0,95.0,95.0
LEDStatus 1549452011.330 Temperature:57.5312 Current:9.48814 Voltage:3.4035 JuncTemp:74.6026
Time 1549452011.525 -elapsed=3034 -active=3021 -remaining=3281
Temperature 1549452012.225 -sample=95.0,95.0,95.0,95.0,95.0,95.0 -heatsink=35.1 -cover=105.0 -block=95.0,95.0,95.0,95.0,95.0,95.0
LEDStatus 1549452012.331 Temperature:57.6021 Current:9.48814 Voltage:3.4035 JuncTemp:74.6961
Time 1549452012.532 -elapsed=3035 -active=3022 -remaining=3280
Temperature 1549452013.225 -sample=95.0,95.0,95.0,95.0,95.0,95.0 -heatsink=35.0 -cover=105.0 -block=95.0,95.0,95.0,95.0,95.0,95.0
LEDStatus 1549452013.331 Temperature:57.5666 Current:9.43441 Voltage:3.40773 JuncTemp:74.6555
Time 1549452013.525 -elapsed=3036 -active=3023 -remaining=3279
Temperature 1549452014.225 -sample=95.0,95.0,95.0,95.0,95.0,95.0 -heatsink=35.1 -cover=105.0 -block=95.0,95.0,95.0,95.0,95.0,95.0
LEDStatus 1549452014.331 Temperature:57.5666 Current:9.44516 Voltage:3.40562 JuncTemp:74.6964
Time 1549452014.532 -elapsed=3037 -active=3024 -remaining=3278
Debug 1549452014.569 C: ISTAT?
Debug 1549452014.582 S: OK ISTAT? Running
Temperature 1549452015.222 -sample=95.0,95.0,95.0,95.0,95.0,95.0 -heatsink=35.3 -cover=105.0 -block=95.0,95.0,95.0,95.0,95.0,95.0
LEDStatus 1549452015.330 Temperature:57.5666 Current:9.45591 Voltage:3.40984 JuncTemp:74.544
Time 1549452015.525 -elapsed=3038 -active=3025 -remaining=3277
Temperature 1549452016.225 -sample=95.0,95.0,95.0,95.0,95.0,95.0 -heatsink=35.2 -cover=105.0 -block=95.0,95.0,95.0,95.0,95.0,95.0
LEDStatus 1549452016.331 Temperature:57.4602 Current:9.45591 Voltage:3.40562 JuncTemp:74.6272
Time 1549452016.525 -elapsed=3039 -active=3026 -remaining=3276
Temperature 1549452017.225 -sample=95.0,95.0,95.0,95.0,95.0,95.0 -heatsink=35.1 -cover=105.1 -block=95.0,95.0,95.0,95.0,95.0,95.0
LEDStatus 1549452017.331 Temperature:57.4602 Current:9.4774 Voltage:3.40562 JuncTemp:74.5988
Time 1549452017.530 -elapsed=3040 -active=3027 -remaining=3275
Temperature 1549452018.225 -sample=95.0,95.0,95.0,95.0,95.0,95.0 -heatsink=35.2 -cover=105.0 -block=95.0,95.0,95.0,95.0,95.0,95.0
LEDStatus 1549452018.331 Temperature:57.5666 Current:9.46665 Voltage:3.40562 JuncTemp:74.6622
Time 1549452018.532 -elapsed=3041 -active=3028 -remaining=3274
Temperature 1549452019.222 -sample=95.0,95.0,95.0,95.0,95.0,95.0 -heatsink=35.2 -cover=105.0 -block=95.0,95.0,95.0,95.0,95.0,95.0
LEDStatus 1549452019.331 Temperature:57.5666 Current:9.45591 Voltage:3.40984 JuncTemp:74.6003
Time 1549452019.525 -elapsed=3042 -active=3029 -remaining=3273
Debug 1549452019.572 C: ISTAT?
Debug 1549452019.584 S: OK ISTAT? Running
Temperature 1549452020.225 -sample=95.0,95.0,95.0,95.0,95.0,95.0 -heatsink=35.0 -cover=105.0 -block=95.0,95.0,95.0,95.0,95.0,95.0
LEDStatus 1549452020.330 Temperature:57.5666 Current:9.45591 Voltage:3.39506 JuncTemp:74.7086
Time 1549452020.525 -elapsed=3043 -active=3030 -remaining=3272
Debug 1549452020.721 TBC _holding invoked.
Debug 1549452020.722 TBC acquired unhold lock
Debug 1549452020.722 TBC releasing operative lock
Debug 1549452020.762 TBC acquiring operative lock
Debug 1549452020.763 TBC acquired operative lock
Info 1549452020.765 TBC:SETTing ramping "Zone1" from 95.0 to 60.0 (rate=1.600, timeout=65.6, msgid=0x4438)
Info 1549452020.765 TBC:SETTing ramping "Zone2" from 95.0 to 60.0 (rate=1.600, timeout=65.6, msgid=0x4439)
Info 1549452020.766 TBC:SETTing ramping "Zone3" from 95.0 to 60.0 (rate=1.600, timeout=65.6, msgid=0x443A)
Info 1549452020.767 TBC:SETTing ramping "Zone4" from 95.0 to 60.0 (rate=1.600, timeout=65.6, msgid=0x443B)
Info 1549452020.768 TBC:SETTing ramping "Zone5" from 95.0 to 60.0 (rate=1.600, timeout=65.6, msgid=0x443C)
Info 1549452020.769 TBC:SETTing ramping "Zone6" from 95.0 to 60.0 (rate=1.600, timeout=65.6, msgid=0x443D)
Run 1549452020.846 Step 2
Run 1549452020.855 Ramping -zones=Zone1,Zone2,Zone3,Zone4,Zone5,Zone6 -targets=60.000,60.000,60.000,60.000,60.000,60.000 -rates=1.600,1.600,1.600,1.600,1.600,1.600
Temperature 1549452021.225 -sample=95.0,95.0,95.0,95.0,95.0,95.0 -heatsink=35.1 -cover=105.0 -block=94.8,94.8,94.8,94.7,94.8,94.9
LEDStatus 1549452021.330 Temperature:57.5312 Current:9.50963 Voltage:3.40773 JuncTemp:74.6753
Time 1549452021.526 -elapsed=3044 -active=3031 -remaining=3271
Temperature 1549452022.225 -sample=94.4,94.5,94.4,94.4,94.5,94.5 -heatsink=35.2 -cover=105.1 -block=90.9,91.0,90.9,90.7,91.1,91.2
LEDStatus 1549452022.331 Temperature:57.5312 Current:9.45591 Voltage:3.41195 JuncTemp:74.5118
Time 1549452022.526 -elapsed=3045 -active=3032 -remaining=3270
Temperature 1549452023.225 -sample=92.8,92.9,92.8,92.8,92.9,93.0 -heatsink=35.1 -cover=105.0 -block=87.1,87.2,87.2,87.2,87.2,87.3
LEDStatus 1549452023.331 Temperature:57.6376 Current:9.46665 Voltage:3.40773 JuncTemp:74.5955
Time 1549452023.530 -elapsed=3046 -active=3033 -remaining=3269
Temperature 1549452024.225 -sample=90.9,90.9,90.9,90.9,90.9,91.0 -heatsink=35.2 -cover=105.0 -block=85.1,85.1,85.2,85.3,85.2,85.1
LEDStatus 1549452024.331 Temperature:57.5312 Current:9.4774 Voltage:3.4035 JuncTemp:74.6819
Time 1549452024.525 -elapsed=3047 -active=3034 -remaining=3268
Debug 1549452024.570 C: ISTAT?
Debug 1549452024.582 S: OK ISTAT? Running
Temperature 1549452025.225 -sample=89.0,89.0,89.1,89.1,89.1,89.1 -heatsink=35.4 -cover=105.1 -block=83.7,83.7,83.8,83.8,83.8,83.7
LEDStatus 1549452025.331 Temperature:57.5312 Current:9.45591 Voltage:3.40984 JuncTemp:74.6376
Time 1549452025.532 -elapsed=3048 -active=3035 -remaining=3267
Temperature 1549452026.225 -sample=87.3,87.3,87.4,87.4,87.4,87.4 -heatsink=35.5 -cover=105.0 -block=82.2,82.2,82.4,82.3,82.4,82.3
LEDStatus 1549452026.330 Temperature:57.5666 Current:9.46665 Voltage:3.4035 JuncTemp:74.6749
Time 1549452026.525 -elapsed=3049 -active=3036 -remaining=3266
Temperature 1549452027.225 -sample=85.6,85.6,85.8,85.7,85.7,85.7 -heatsink=35.4 -cover=105.0 -block=80.6,80.6,80.7,80.7,80.7,80.7
LEDStatus 1549452027.331 Temperature:57.5666 Current:9.43441 Voltage:3.40562 JuncTemp:74.6486
Time 1549452027.526 -elapsed=3050 -active=3037 -remaining=3265
Temperature 1549452028.225 -sample=83.9,83.9,84.1,84.0,84.0,84.0 -heatsink=35.8 -cover=105.0 -block=78.9,78.8,79.0,79.0,79.0,79.0
LEDStatus 1549452028.330 Temperature:57.5666 Current:9.46665 Voltage:3.40562 JuncTemp:74.62
Time 1549452028.532 -elapsed=3051 -active=3038 -remaining=3264
Temperature 1549452029.225 -sample=82.2,82.2,82.4,82.3,82.3,82.3 -heatsink=35.7 -cover=105.0 -block=77.2,77.2,77.3,77.3,77.3,77.3
LEDStatus 1549452029.331 Temperature:57.5312 Current:9.48814 Voltage:3.40139 JuncTemp:74.7158
Time 1549452029.526 -elapsed=3052 -active=3039 -remaining=3263
Debug 1549452029.569 C: ISTAT?
Debug 1549452029.581 S: OK ISTAT? Running
Temperature 1549452030.225 -sample=80.5,80.5,80.7,80.6,80.7,80.6 -heatsink=35.6 -cover=105.1 -block=75.5,75.5,75.6,75.6,75.6,75.6
LEDStatus 1549452030.331 Temperature:57.5666 Current:9.49889 Voltage:3.40773 JuncTemp:74.6058
Time 1549452030.525 -elapsed=3053 -active=3040 -remaining=3262
Temperature 1549452031.225 -sample=78.9,78.9,79.0,79.0,79.0,79.0 -heatsink=35.8 -cover=105.0 -block=73.9,73.8,74.0,74.0,73.9,73.9
LEDStatus 1549452031.331 Temperature:57.6376 Current:9.46665 Voltage:3.40773 JuncTemp:74.7513
Time 1549452031.530 -elapsed=3054 -active=3041 -remaining=3261
Temperature 1549452032.222 -sample=77.2,77.2,77.4,77.3,77.3,77.4 -heatsink=35.9 -cover=105.0 -block=72.2,72.2,72.4,72.3,72.3,72.3
LEDStatus 1549452032.330 Temperature:57.6376 Current:9.46665 Voltage:3.4035 JuncTemp:74.6841
Time 1549452032.526 -elapsed=3055 -active=3042 -remaining=3260
Temperature 1549452033.225 -sample=75.5,75.5,75.7,75.6,75.6,75.7 -heatsink=35.9 -cover=105.0 -block=70.6,70.5,70.7,70.6,70.6,70.7
LEDStatus 1549452033.330 Temperature:57.5312 Current:9.46665 Voltage:3.40562 JuncTemp:74.6804
Time 1549452033.530 -elapsed=3056 -active=3043 -remaining=3259
Temperature 1549452034.225 -sample=73.9,73.8,74.0,73.9,73.9,74.0 -heatsink=36.2 -cover=105.0 -block=68.9,68.8,69.0,68.9,68.9,69.0
LEDStatus 1549452034.330 Temperature:57.6021 Current:9.46665 Voltage:3.40984 JuncTemp:74.636
Time 1549452034.526 -elapsed=3057 -active=3044 -remaining=3258
Debug 1549452034.570 C: ISTAT?
Debug 1549452034.582 S: OK ISTAT? Running
Temperature 1549452035.225 -sample=72.2,72.2,72.3,72.3,72.3,72.4 -heatsink=36.3 -cover=105.1 -block=67.2,67.1,67.3,67.3,67.2,67.3
LEDStatus 1549452035.331 Temperature:57.5312 Current:9.4774 Voltage:3.40139 JuncTemp:74.6094
Time 1549452035.530 -elapsed=3058 -active=3045 -remaining=3257
Temperature 1549452036.225 -sample=70.6,70.5,70.7,70.6,70.6,70.7 -heatsink=36.3 -cover=105.0 -block=65.5,65.4,65.6,65.5,65.5,65.6
LEDStatus 1549452036.331 Temperature:57.6376 Current:9.44516 Voltage:3.40139 JuncTemp:74.631
Time 1549452036.525 -elapsed=3059 -active=3046 -remaining=3256
Temperature 1549452037.225 -sample=68.9,68.8,69.1,69.0,68.9,69.0 -heatsink=36.4 -cover=105.0 -block=63.8,63.7,64.0,63.9,63.8,64.0
LEDStatus 1549452037.331 Temperature:57.5312 Current:9.4774 Voltage:3.40984 JuncTemp:74.6482
Time 1549452037.525 -elapsed=3060 -active=3047 -remaining=3255
Temperature 1549452038.225 -sample=67.2,67.1,67.4,67.3,67.2,67.4 -heatsink=36.5 -cover=105.1 -block=62.2,62.1,62.4,62.4,62.3,62.4
LEDStatus 1549452038.331 Temperature:57.6021 Current:9.46665 Voltage:3.40139 JuncTemp:74.698
Time 1549452038.525 -elapsed=3061 -active=3048 -remaining=3254
Temperature 1549452039.225 -sample=65.6,65.5,65.7,65.7,65.6,65.7 -heatsink=36.6 -cover=105.0 -block=60.7,60.4,60.7,60.6,60.6,60.8
LEDStatus 1549452039.331 Temperature:57.6376 Current:9.44516 Voltage:3.4035 JuncTemp:74.6804
Time 1549452039.526 -elapsed=3062 -active=3049 -remaining=3253
Debug 1549452039.569 C: ISTAT?
Debug 1549452039.591 S: OK ISTAT? Running
Temperature 1549452040.225 -sample=64.0,63.7,64.1,64.0,63.9,64.1 -heatsink=36.6 -cover=105.0 -block=59.1,58.9,59.1,59.0,59.0,59.1
LEDStatus 1549452040.330 Temperature:57.6021 Current:9.44516 Voltage:3.40984 JuncTemp:74.7901
Time 1549452040.533 -elapsed=3063 -active=3050 -remaining=3252
Temperature 1549452041.225 -sample=62.5,62.2,62.5,62.5,62.4,62.5 -heatsink=36.8 -cover=105.0 -block=58.3,58.2,58.3,58.3,58.3,58.3
LEDStatus 1549452041.331 Temperature:57.5666 Current:9.46665 Voltage:3.4035 JuncTemp:74.7653
Time 1549452041.526 -elapsed=3064 -active=3051 -remaining=3251
Temperature 1549452042.225 -sample=61.3,61.2,61.4,61.3,61.3,61.4 -heatsink=36.8 -cover=105.1 -block=58.7,58.7,58.7,58.7,58.7,58.7
LEDStatus 1549452042.331 Temperature:57.5312 Current:9.45591 Voltage:3.41406 JuncTemp:74.7883
Time 1549452042.532 -elapsed=3065 -active=3052 -remaining=3250
Debug 1549452042.580 LLAC ACK: Acknowledge (type=3), name=Unknown, dest=0x00, source=0x81, control=0x01, id=0x0000, msgid=0x4438, data=[]
Debug 1549452042.581 LLAC ACK reply: Acknowledge (type=3), name=Unknown, dest=0x81, source=0x00, control=0x01, id=0x0000, msgid=0x4438, data=[]
Debug 1549452042.582 LLAC ACK: Acknowledge (type=3), name=Unknown, dest=0x00, source=0x82, control=0x01, id=0x0000, msgid=0x4439, data=[]
Debug 1549452042.582 LLAC ACK reply: Acknowledge (type=3), name=Unknown, dest=0x82, source=0x00, control=0x01, id=0x0000, msgid=0x4439, data=[]
Debug 1549452042.653 LLAC ACK: Acknowledge (type=3), name=Unknown, dest=0x00, source=0x83, control=0x01, id=0x0000, msgid=0x443A, data=[]
Debug 1549452042.654 LLAC ACK reply: Acknowledge (type=3), name=Unknown, dest=0x83, source=0x00, control=0x01, id=0x0000, msgid=0x443A, data=[]
Debug 1549452042.654 LLAC ACK: Acknowledge (type=3), name=Unknown, dest=0x00, source=0x84, control=0x01, id=0x0000, msgid=0x443B, data=[]
Debug 1549452042.655 LLAC ACK reply: Acknowledge (type=3), name=Unknown, dest=0x84, source=0x00, control=0x01, id=0x0000, msgid=0x443B, data=[]
Debug 1549452042.655 LLAC ACK: Acknowledge (type=3), name=Unknown, dest=0x00, source=0x85, control=0x01, id=0x0000, msgid=0x443C, data=[]
Debug 1549452042.656 LLAC ACK reply: Acknowledge (type=3), name=Unknown, dest=0x85, source=0x00, control=0x01, id=0x0000, msgid=0x443C, data=[]
Debug 1549452042.658 LLAC ACK: Acknowledge (type=3), name=Unknown, dest=0x00, source=0x86, control=0x01, id=0x0000, msgid=0x443D, data=[]
Debug 1549452042.658 LLAC ACK reply: Acknowledge (type=3), name=Unknown, dest=0x86, source=0x00, control=0x01, id=0x0000, msgid=0x443D, data=[]
Debug 1549452042.659 TBC releasing operative lock
Debug 1549452042.661 Pending Suspend flag: False
Debug 1549452042.693 TBC acquiring operative lock
Debug 1549452042.694 TBC acquired operative lock
Run 1549452042.697 Holding -time=60 -collecting=True
Info 1549452042.695 TBC:HOLD starting 60.000000s hold
Debug 1549452042.714 TBC acquiring unhold lock
Run 1549452042.719 Acquiring -run="20190205smp81-926" -stage=2 -cycle=24 -point=1 -Temperature=60.9048,60.8014,60.961,60.9406,60.8788,60.9528
Temperature 1549452043.222 -sample=60.6,60.5,60.6,60.6,60.6,60.6 -heatsink=37.0 -cover=105.0 -block=59.0,59.2,58.9,58.9,59.0,58.9
LEDStatus 1549452043.331 Temperature:57.5312 Current:9.45591 Voltage:3.40773 JuncTemp:74.7192
Time 1549452043.526 -elapsed=3066 -active=3053 -remaining=3249
Temperature 1549452044.225 -sample=60.4,60.4,60.4,60.4,60.4,60.4 -heatsink=37.1 -cover=105.0 -block=60.4,60.5,60.4,60.4,60.5,60.4
LEDStatus 1549452044.331 Temperature:57.673 Current:9.48814 Voltage:3.40984 JuncTemp:74.7367
Time 1549452044.526 -elapsed=3067 -active=3054 -remaining=3248
Debug 1549452044.570 C: ISTAT?
Debug 1549452044.582 S: OK ISTAT? Running
Temperature 1549452045.222 -sample=60.3,60.3,60.4,60.4,60.4,60.4 -heatsink=37.0 -cover=105.1 -block=60.1,60.1,60.1,60.1,60.1,60.1
LEDStatus 1549452045.331 Temperature:57.6376 Current:9.49889 Voltage:3.41195 JuncTemp:74.6625
Time 1549452045.525 -elapsed=3068 -active=3055 -remaining=3247
Temperature 1549452046.225 -sample=60.3,60.3,60.3,60.3,60.3,60.3 -heatsink=37.0 -cover=105.0 -block=60.1,60.1,60.1,60.1,60.1,60.1
LEDStatus 1549452046.331 Temperature:57.7439 Current:9.48814 Voltage:3.39717 JuncTemp:74.6823
Time 1549452046.532 -elapsed=3069 -active=3056 -remaining=3246
Temperature 1549452047.225 -sample=60.2,60.2,60.2,60.2,60.2,60.2 -heatsink=37.2 -cover=105.0 -block=60.0,60.0,60.0,60.0,60.0,60.0
LEDStatus 1549452047.330 Temperature:57.7085 Current:9.4774 Voltage:3.4035 JuncTemp:74.7623
Time 1549452047.530 -elapsed=3070 -active=3057 -remaining=3245
Temperature 1549452048.225 -sample=60.1,60.1,60.2,60.2,60.1,60.1 -heatsink=37.0 -cover=105.1 -block=60.0,60.0,60.0,60.0,60.0,60.0
LEDStatus 1549452048.331 Temperature:57.6376 Current:9.45591 Voltage:3.39717 JuncTemp:74.698
Time 1549452048.525 -elapsed=3071 -active=3058 -remaining=3244
Temperature 1549452049.222 -sample=60.1,60.1,60.1,60.1,60.1,60.1 -heatsink=37.1 -cover=105.0 -block=60.0,60.0,60.0,60.0,60.0,60.0
LEDStatus 1549452049.331 Temperature:57.6376 Current:9.43441 Voltage:3.40139 JuncTemp:74.6786
Time 1549452049.526 -elapsed=3072 -active=3059 -remaining=3243
Debug 1549452049.570 C: ISTAT?
Debug 1549452049.591 S: OK ISTAT? Running
Temperature 1549452050.225 -sample=60.1,60.1,60.1,60.1,60.1,60.1 -heatsink=37.4 -cover=105.0 -block=60.0,60.0,60.0,60.0,60.0,60.0
LEDStatus 1549452050.331 Temperature:57.7085 Current:9.45591 Voltage:3.40773 JuncTemp:74.7528
Time 1549452050.532 -elapsed=3073 -active=3060 -remaining=3242
Temperature 1549452051.222 -sample=60.0,60.0,60.0,60.0,60.0,60.0 -heatsink=37.3 -cover=105.1 -block=60.0,60.0,60.0,60.0,60.0,60.0
LEDStatus 1549452051.332 Temperature:57.7439 Current:9.44516 Voltage:3.40984 JuncTemp:74.7953
Time 1549452051.530 -elapsed=3074 -active=3061 -remaining=3241
Temperature 1549452052.225 -sample=60.0,60.0,60.0,60.0,60.0,60.0 -heatsink=37.2 -cover=105.0 -block=60.0,60.0,60.0,60.0,60.0,60.0
LEDStatus 1549452052.331 Temperature:57.6376 Current:9.48814 Voltage:3.40773 JuncTemp:74.6892
Time 1549452052.526 -elapsed=3075 -active=3062 -remaining=3240
Temperature 1549452053.225 -sample=60.0,60.0,60.0,60.0,60.0,60.0 -heatsink=37.3 -cover=105.0 -block=60.0,60.0,60.0,60.0,60.0,60.0
LEDStatus 1549452053.331 Temperature:57.7085 Current:9.4774 Voltage:3.40984 JuncTemp:74.6325
Time 1549452053.525 -elapsed=3076 -active=3063 -remaining=3239
Temperature 1549452054.225 -sample=60.0,60.0,60.0,60.0,60.0,60.0 -heatsink=37.4 -cover=105.1 -block=60.0,60.0,60.0,60.0,60.0,60.0
LEDStatus 1549452054.330 Temperature:57.7085 Current:9.44516 Voltage:3.41195 JuncTemp:74.8061
Time 1549452054.525 -elapsed=3077 -active=3064 -remaining=3238
Debug 1549452054.570 C: ISTAT?
Debug 1549452054.582 S: OK ISTAT? Running
Temperature 1549452055.225 -sample=60.0,60.0,60.0,60.0,60.0,60.0 -heatsink=37.2 -cover=105.0 -block=60.0,60.0,60.0,60.0,60.0,60.0
LEDStatus 1549452055.330 Temperature:57.7439 Current:9.45591 Voltage:3.40984 JuncTemp:74.8043
Time 1549452055.525 -elapsed=3078 -active=3065 -remaining=3237
Temperature 1549452056.222 -sample=60.0,60.0,60.0,60.0,60.0,60.0 -heatsink=37.4 -cover=105.0 -block=60.0,60.0,60.0,60.0,60.0,60.0
LEDStatus 1549452056.331 Temperature:57.673 Current:9.43441 Voltage:3.40984 JuncTemp:74.7162
Time 1549452056.525 -elapsed=3079 -active=3066 -remaining=3236
Temperature 1549452057.225 -sample=60.0,60.0,60.0,60.0,60.0,60.0 -heatsink=37.4 -cover=105.0 -block=60.0,60.0,60.0,60.0,60.0,60.0
LEDStatus 1549452057.331 Temperature:57.6021 Current:9.48814 Voltage:3.40562 JuncTemp:74.7776
Time 1549452057.525 -elapsed=3080 -active=3067 -remaining=3235
Temperature 1549452058.225 -sample=60.0,60.0,60.0,60.0,60.0,60.0 -heatsink=37.4 -cover=105.0 -block=60.0,60.0,60.0,60.0,60.0,60.0
LEDStatus 1549452058.331 Temperature:57.673 Current:9.43441 Voltage:3.40773 JuncTemp:74.7583
Time 1549452058.532 -elapsed=3081 -active=3068 -remaining=3234
Temperature 1549452059.225 -sample=60.0,60.0,60.0,60.0,60.0,60.0 -heatsink=37.3 -cover=105.0 -block=60.0,60.0,60.0,60.0,60.0,60.0
LEDStatus 1549452059.331 Temperature:57.6376 Current:9.4774 Voltage:3.40773 JuncTemp:74.677
Time 1549452059.526 -elapsed=3082 -active=3069 -remaining=3233
Debug 1549452059.570 C: ISTAT?
Debug 1549452059.584 S: OK ISTAT? Running
Temperature 1549452060.222 -sample=60.0,60.0,60.0,60.0,60.0,60.0 -heatsink=37.4 -cover=105.0 -block=60.0,60.0,60.0,60.0,60.0,60.0
LEDStatus 1549452060.330 Temperature:57.7793 Current:9.46665 Voltage:3.40139 JuncTemp:74.7247
Time 1549452060.525 -elapsed=3083 -active=3070 -remaining=3232
Temperature 1549452061.225 -sample=60.0,60.0,60.0,60.0,60.0,60.0 -heatsink=37.5 -cover=105.1 -block=60.0,60.0,60.0,60.0,60.0,60.0
LEDStatus 1549452061.331 Temperature:57.6021 Current:9.46665 Voltage:3.40139 JuncTemp:74.7564
Time 1549452061.525 -elapsed=3084 -active=3071 -remaining=3231
Temperature 1549452062.225 -sample=60.0,60.0,60.0,60.0,60.0,60.0 -heatsink=37.2 -cover=105.0 -block=60.0,60.0,60.0,60.0,60.0,60.0
LEDStatus 1549452062.331 Temperature:57.7085 Current:9.45591 Voltage:3.40773 JuncTemp:74.7707
Time 1549452062.526 -elapsed=3085 -active=3072 -remaining=3230
Temperature 1549452063.222 -sample=60.0,60.0,60.0,60.0,60.0,60.0 -heatsink=37.3 -cover=105.0 -block=60.0,60.0,60.0,60.0,60.0,60.0
LEDStatus 1549452063.331 Temperature:57.6376 Current:9.45591 Voltage:3.39928 JuncTemp:74.7053
Time 1549452063.525 -elapsed=3086 -active=3073 -remaining=3229
Temperature 1549452064.225 -sample=60.0,60.0,60.0,60.0,60.0,60.0 -heatsink=37.4 -cover=105.1 -block=60.0,60.0,60.0,60.0,60.0,60.0
LEDStatus 1549452064.330 Temperature:57.7085 Current:9.46665 Voltage:3.40562 JuncTemp:74.785
Time 1549452064.532 -elapsed=3087 -active=3074 -remaining=3228
Debug 1549452064.569 C: ISTAT?
Debug 1549452064.582 S: OK ISTAT? Running
Temperature 1549452065.225 -sample=60.0,60.0,60.0,60.0,60.0,60.0 -heatsink=37.2 -cover=105.0 -block=60.0,60.0,60.0,60.0,60.0,60.0
LEDStatus 1549452065.331 Temperature:57.673 Current:9.45591 Voltage:3.41195 JuncTemp:74.7513
Time 1549452065.532 -elapsed=3088 -active=3075 -remaining=3227
Temperature 1549452066.222 -sample=60.0,60.0,60.0,60.0,60.0,60.0 -heatsink=37.2 -cover=105.0 -block=60.0,60.0,60.0,60.0,60.0,60.0
LEDStatus 1549452066.332 Temperature:57.7439 Current:9.46665 Voltage:3.40562 JuncTemp:74.7247
Time 1549452066.532 -elapsed=3089 -active=3076 -remaining=3226
Temperature 1549452067.225 -sample=60.0,60.0,60.0,60.0,60.0,60.0 -heatsink=37.4 -cover=105.0 -block=60.0,60.0,60.0,60.0,60.0,60.0
LEDStatus 1549452067.331 Temperature:57.7085 Current:9.48814 Voltage:3.4035 JuncTemp:74.7141
Time 1549452067.525 -elapsed=3090 -active=3077 -remaining=3225
Temperature 1549452068.225 -sample=60.0,60.0,60.0,60.0,60.0,60.0 -heatsink=37.1 -cover=105.0 -block=60.0,60.0,60.0,60.0,60.0,60.0
LEDStatus 1549452068.330 Temperature:57.7085 Current:9.46665 Voltage:3.40562 JuncTemp:74.8204
Time 1549452068.532 -elapsed=3091 -active=3078 -remaining=3224
Temperature 1549452069.225 -sample=60.0,60.0,60.0,60.0,60.0,60.0 -heatsink=37.4 -cover=105.0 -block=60.0,60.0,60.0,60.0,60.0,60.0
LEDStatus 1549452069.331 Temperature:57.7793 Current:9.45591 Voltage:3.40562 JuncTemp:74.7762
Time 1549452069.530 -elapsed=3092 -active=3079 -remaining=3223
Debug 1549452069.569 C: ISTAT?
Debug 1549452069.582 S: OK ISTAT? Running
Temperature 1549452070.225 -sample=60.0,60.0,60.0,60.0,60.0,60.0 -heatsink=37.1 -cover=105.0 -block=60.0,60.0,60.0,60.0,60.0,60.0
LEDStatus 1549452070.331 Temperature:57.673 Current:9.4774 Voltage:3.40139 JuncTemp:74.7495
Time 1549452070.532 -elapsed=3093 -active=3080 -remaining=3222
Temperature 1549452071.225 -sample=60.0,60.0,60.0,60.0,60.0,60.0 -heatsink=37.2 -cover=105.0 -block=60.0,60.0,60.0,60.0,60.0,60.0
LEDStatus 1549452071.330 Temperature:57.7085 Current:9.46665 Voltage:3.40562 JuncTemp:74.8468
Time 1549452071.530 -elapsed=3094 -active=3081 -remaining=3221
Temperature 1549452072.225 -sample=60.0,60.0,60.0,60.0,60.0,60.0 -heatsink=37.2 -cover=104.9 -block=60.0,60.0,60.0,60.0,60.0,60.0
LEDStatus 1549452072.331 Temperature:57.6376 Current:9.43441 Voltage:3.40562 JuncTemp:74.6698
Time 1549452072.526 -elapsed=3095 -active=3082 -remaining=3220
Temperature 1549452073.225 -sample=60.0,60.0,60.0,60.0,60.0,60.0 -heatsink=37.2 -cover=105.0 -block=60.0,60.0,60.0,60.0,60.0,60.0
LEDStatus 1549452073.331 Temperature:57.7793 Current:9.45591 Voltage:3.40562 JuncTemp:74.7213
Time 1549452073.526 -elapsed=3096 -active=3083 -remaining=3219
Temperature 1549452074.225 -sample=60.0,60.0,60.0,60.0,60.0,60.0 -heatsink=36.9 -cover=105.0 -block=60.0,60.0,60.0,60.0,60.0,60.0
LEDStatus 1549452074.330 Temperature:57.7439 Current:9.46665 Voltage:3.40139 JuncTemp:74.7492
Time 1549452074.525 -elapsed=3097 -active=3084 -remaining=3218
Debug 1549452074.570 C: ISTAT?
Debug 1549452074.583 S: OK ISTAT? Running
Temperature 1549452075.225 -sample=60.0,60.0,60.0,60.0,60.0,60.0 -heatsink=37.0 -cover=104.9 -block=60.0,60.0,60.0,60.0,60.0,60.0
LEDStatus 1549452075.331 Temperature:57.7085 Current:9.43441 Voltage:3.4035 JuncTemp:74.7173
Time 1549452075.525 -elapsed=3098 -active=3085 -remaining=3217
Temperature 1549452076.225 -sample=60.0,60.0,60.0,60.0,60.0,60.0 -heatsink=37.1 -cover=105.0 -block=60.0,60.0,60.0,60.0,60.0,60.0
LEDStatus 1549452076.331 Temperature:57.673 Current:9.45591 Voltage:3.41195 JuncTemp:74.7585
Time 1549452076.532 -elapsed=3099 -active=3086 -remaining=3216
Temperature 1549452077.224 -sample=60.0,60.0,60.0,60.0,60.0,60.0 -heatsink=36.8 -cover=105.0 -block=60.0,60.0,60.0,60.0,60.0,60.0
LEDStatus 1549452077.331 Temperature:57.6376 Current:9.44516 Voltage:3.41195 JuncTemp:74.7585
Time 1549452077.530 -elapsed=3100 -active=3087 -remaining=3215
Temperature 1549452078.225 -sample=60.0,60.0,60.0,60.0,60.0,60.0 -heatsink=36.8 -cover=104.9 -block=60.0,60.0,60.0,60.0,60.0,60.0
LEDStatus 1549452078.330 Temperature:57.673 Current:9.44516 Voltage:3.40773 JuncTemp:74.7353
Time 1549452078.532 -elapsed=3101 -active=3088 -remaining=3214
Temperature 1549452079.225 -sample=60.0,60.0,60.0,60.0,60.0,60.0 -heatsink=36.9 -cover=104.9 -block=60.0,60.0,60.0,60.0,60.0,60.0
LEDStatus 1549452079.331 Temperature:57.673 Current:9.43441 Voltage:3.39717 JuncTemp:74.7601
Time 1549452079.530 -elapsed=3102 -active=3089 -remaining=3213
Debug 1549452079.570 C: ISTAT?
Debug 1549452079.583 S: OK ISTAT? Running
Temperature 1549452080.225 -sample=60.0,60.0,60.0,60.0,60.0,60.0 -heatsink=36.8 -cover=105.0 -block=60.0,60.0,60.0,60.0,60.0,60.0
LEDStatus 1549452080.330 Temperature:57.673 Current:9.4774 Voltage:3.40562 JuncTemp:74.7173
Time 1549452080.532 -elapsed=3103 -active=3090 -remaining=3212
Temperature 1549452081.225 -sample=60.0,60.0,60.0,60.0,60.0,60.0 -heatsink=36.6 -cover=104.9 -block=60.0,60.0,60.0,60.0,60.0,60.0
LEDStatus 1549452081.330 Temperature:57.6021 Current:9.4774 Voltage:3.40562 JuncTemp:74.8043
Time 1549452081.525 -elapsed=3104 -active=3091 -remaining=3211
Temperature 1549452082.225 -sample=60.0,60.0,60.0,60.0,60.0,60.0 -heatsink=36.9 -cover=104.9 -block=60.0,60.0,60.0,60.0,60.0,60.0
LEDStatus 1549452082.331 Temperature:57.7439 Current:9.4774 Voltage:3.4035 JuncTemp:74.7689
Debug 1549452082.740 Start XML:NEW S2-C24-T2-P1
Debug 1549452082.742 End XML:NEW S2-C24-T2-P1
Info 1549452082.743 Motor start m5 x5
Time 1549452082.752 -elapsed=3105 -active=3092 -remaining=3210
Scheduler 1549452082.753 Catching up
Scheduler 1549452082.754 Catching up
Debug 1549452082.809 Start XML:NEW 2-24-2-1-m5-x5
Debug 1549452082.810 End XML:NEW 2-24-2-1-m5-x5
Debug 1549452083.034 LLAC ACK: Acknowledge (type=3), name=Unknown, dest=0x00, source=0x91, control=0x01, id=0x0000, msgid=0x48B8, data=[]
Debug 1549452083.035 LLAC ACK reply: Acknowledge (type=3), name=Unknown, dest=0x91, source=0x00, control=0x01, id=0x0000, msgid=0x48B8, data=[]
Debug 1549452083.052 LLAC ACK: Acknowledge (type=3), name=Unknown, dest=0x00, source=0x91, control=0x01, id=0x0000, msgid=0x48BA, data=[]
Debug 1549452083.052 LLAC ACK reply: Acknowledge (type=3), name=Unknown, dest=0x91, source=0x00, control=0x01, id=0x0000, msgid=0x48BA, data=[]
Info 1549452083.055 Motor end m5 x5
Info 1549452083.065 Emission Encoder -36 18000 Excitation Encoder -18 0
Info 1549452083.066 Capture start m5 x5
Debug 1549452083.115 Start XML:IMAGe+ S02_C024_T02_P0001_M5_X5_E1.tiff {'blkID': '21', 'run': '20190205smp81-926', 'exposure': '200', 'excitationColor': 'x5', 'point': '0001', 'blockTemperature': '60.0052,59.9834,60,59.9818,59.9956,59.9916', 'lampTemperature': '57.6376', 'lamp': '90', 'sampleVolume': '10', 'step': '02', 'emissionColor': 'm5', 'exposureIndex': '1', 'time': '1549452083.082', 'sampleTemperature': '59.9981,59.9985,59.9979,59.9978,59.9985,59.9978', 'stage': '02', 'coverTemperature': '104.989', 'cycle': '024'}
Debug 1549452083.116 End XML:IMAGe+ S02_C024_T02_P0001_M5_X5_E1.tiff {'blkID': '21', 'run': '20190205smp81-926', 'exposure': '200', 'excitationColor': 'x5', 'point': '0001', 'blockTemperature': '60.0052,59.9834,60,59.9818,59.9956,59.9916', 'lampTemperature': '57.6376', 'lamp': '90', 'sampleVolume': '10', 'step': '02', 'emissionColor': 'm5', 'exposureIndex': '1', 'time': '1549452083.082', 'sampleTemperature': '59.9981,59.9985,59.9979,59.9978,59.9985,59.9978', 'stage': '02', 'coverTemperature': '104.989', 'cycle': '024'}
Debug 1549452083.130 CAMera:ACQuire start exposure
Temperature 1549452083.222 -sample=60.0,60.0,60.0,60.0,60.0,60.0 -heatsink=36.8 -cover=105.0 -block=60.0,60.0,60.0,60.0,60.0,60.0
LEDStatus 1549452083.331 Temperature:57.7439 Current:9.49889 Voltage:3.4035 JuncTemp:74.7228
Time 1549452083.525 -elapsed=3106 -active=3093 -remaining=3209
Debug 1549452083.775 CAMera:ACQuire end exposure
Info 1549452083.797 Capture end m5 x5
Info 1549452083.804 Capture start m5 x5
Image 1549452083.846 -run='20190205smp81-926' -stage=2 -cycle=24 -step=2 -point=1  -emission=m5 -excitation=x5  -exposure=200 -lamp=90 -filepath='EXPERIMENTS:20190205smp81-926/apldbio/sds/images/S02_C024_T02_P0001_M5_X5_E1.tiff'
Debug 1549452083.859 Start XML:IMAGe+ S02_C024_T02_P0001_M5_X5_E2.tiff {'blkID': '21', 'run': '20190205smp81-926', 'exposure': '920', 'excitationColor': 'x5', 'point': '0001', 'blockTemperature': '60.0052,59.9834,60,59.9818,59.9956,59.9916', 'lampTemperature': '57.6376', 'lamp': '90', 'sampleVolume': '10', 'step': '02', 'emissionColor': 'm5', 'exposureIndex': '2', 'time': '1549452083.823', 'sampleTemperature': '59.9981,59.9985,59.9979,59.9978,59.9985,59.9978', 'stage': '02', 'coverTemperature': '104.989', 'cycle': '024'}
Debug 1549452083.860 End XML:IMAGe+ S02_C024_T02_P0001_M5_X5_E2.tiff {'blkID': '21', 'run': '20190205smp81-926', 'exposure': '920', 'excitationColor': 'x5', 'point': '0001', 'blockTemperature': '60.0052,59.9834,60,59.9818,59.9956,59.9916', 'lampTemperature': '57.6376', 'lamp': '90', 'sampleVolume': '10', 'step': '02', 'emissionColor': 'm5', 'exposureIndex': '2', 'time': '1549452083.823', 'sampleTemperature': '59.9981,59.9985,59.9979,59.9978,59.9985,59.9978', 'stage': '02', 'coverTemperature': '104.989', 'cycle': '024'}
Debug 1549452083.873 CAMera:ACQuire start exposure
Temperature 1549452084.222 -sample=60.0,60.0,60.0,60.0,60.0,60.0 -heatsink=36.7 -cover=105.0 -block=60.0,60.0,60.0,60.0,60.0,60.0
LEDStatus 1549452084.330 Temperature:57.7439 Current:9.4774 Voltage:3.41195 JuncTemp:74.8222
Time 1549452084.532 -elapsed=3107 -active=3094 -remaining=3208
Debug 1549452084.569 C: ISTAT?
Debug 1549452084.581 S: OK ISTAT? Running
Debug 1549452084.935 CAMera:ACQuire end exposure
Info 1549452084.957 Capture end m5 x5
Info 1549452084.961 Motor start m3 x3
Image 1549452084.966 -run='20190205smp81-926' -stage=2 -cycle=24 -step=2 -point=1  -emission=m5 -excitation=x5  -exposure=920 -lamp=90 -filepath='EXPERIMENTS:20190205smp81-926/apldbio/sds/images/S02_C024_T02_P0001_M5_X5_E2.tiff'
Debug 1549452085.022 Start XML:NEW 2-24-2-1-m3-x3
Debug 1549452085.024 End XML:NEW 2-24-2-1-m3-x3
Debug 1549452085.198 LLAC ACK: Acknowledge (type=3), name=Unknown, dest=0x00, source=0x91, control=0x01, id=0x0000, msgid=0x48E8, data=[]
Debug 1549452085.199 LLAC ACK reply: Acknowledge (type=3), name=Unknown, dest=0x91, source=0x00, control=0x01, id=0x0000, msgid=0x48E8, data=[]
Debug 1549452085.214 LLAC ACK: Acknowledge (type=3), name=Unknown, dest=0x00, source=0x91, control=0x01, id=0x0000, msgid=0x48EA, data=[]
Debug 1549452085.215 LLAC ACK reply: Acknowledge (type=3), name=Unknown, dest=0x91, source=0x00, control=0x01, id=0x0000, msgid=0x48EA, data=[]
Info 1549452085.220 Motor end m3 x3
Temperature 1549452085.229 -sample=60.0,60.0,60.0,60.0,60.0,60.0 -heatsink=36.7 -cover=104.9 -block=60.0,60.0,60.0,60.0,60.0,60.0
Info 1549452085.252 Emission Encoder -36 22500 Excitation Encoder -18 15750
Info 1549452085.257 Capture start m3 x3
Debug 1549452085.313 Start XML:IMAGe+ S02_C024_T02_P0001_M3_X3_E1.tiff {'blkID': '21', 'run': '20190205smp81-926', 'exposure': '125', 'excitationColor': 'x3', 'point': '0001', 'blockTemperature': '60.0052,59.9834,60,59.9818,59.9956,59.9916', 'lampTemperature': '57.6376', 'lamp': '90', 'sampleVolume': '10', 'step': '02', 'emissionColor': 'm3', 'exposureIndex': '1', 'time': '1549452085.276', 'sampleTemperature': '59.9981,59.9985,59.9979,59.9978,59.9985,59.9978', 'stage': '02', 'coverTemperature': '104.989', 'cycle': '024'}
Debug 1549452085.314 End XML:IMAGe+ S02_C024_T02_P0001_M3_X3_E1.tiff {'blkID': '21', 'run': '20190205smp81-926', 'exposure': '125', 'excitationColor': 'x3', 'point': '0001', 'blockTemperature': '60.0052,59.9834,60,59.9818,59.9956,59.9916', 'lampTemperature': '57.6376', 'lamp': '90', 'sampleVolume': '10', 'step': '02', 'emissionColor': 'm3', 'exposureIndex': '1', 'time': '1549452085.276', 'sampleTemperature': '59.9981,59.9985,59.9979,59.9978,59.9985,59.9978', 'stage': '02', 'coverTemperature': '104.989', 'cycle': '024'}
Debug 1549452085.330 CAMera:ACQuire start exposure
LEDStatus 1549452085.341 Temperature:57.8148 Current:9.43441 Voltage:3.40562 JuncTemp:74.8913
Time 1549452085.525 -elapsed=3108 -active=3095 -remaining=3207
Debug 1549452085.939 CAMera:ACQuire end exposure
Info 1549452085.957 Capture end m3 x3
Info 1549452085.960 Capture start m3 x3
Debug 1549452086.016 Start XML:IMAGe+ S02_C024_T02_P0001_M3_X3_E2.tiff {'blkID': '21', 'run': '20190205smp81-926', 'exposure': '560', 'excitationColor': 'x3', 'point': '0001', 'blockTemperature': '60.0052,59.9834,60,59.9818,59.9956,59.9916', 'lampTemperature': '57.6376', 'lamp': '90', 'sampleVolume': '10', 'step': '02', 'emissionColor': 'm3', 'exposureIndex': '2', 'time': '1549452085.977', 'sampleTemperature': '59.9981,59.9985,59.9979,59.9978,59.9985,59.9978', 'stage': '02', 'coverTemperature': '104.989', 'cycle': '024'}
Debug 1549452086.017 End XML:IMAGe+ S02_C024_T02_P0001_M3_X3_E2.tiff {'blkID': '21', 'run': '20190205smp81-926', 'exposure': '560', 'excitationColor': 'x3', 'point': '0001', 'blockTemperature': '60.0052,59.9834,60,59.9818,59.9956,59.9916', 'lampTemperature': '57.6376', 'lamp': '90', 'sampleVolume': '10', 'step': '02', 'emissionColor': 'm3', 'exposureIndex': '2', 'time': '1549452085.977', 'sampleTemperature': '59.9981,59.9985,59.9979,59.9978,59.9985,59.9978', 'stage': '02', 'coverTemperature': '104.989', 'cycle': '024'}
Debug 1549452086.032 CAMera:ACQuire start exposure
Image 1549452086.032 -run='20190205smp81-926' -stage=2 -cycle=24 -step=2 -point=1  -emission=m3 -excitation=x3  -exposure=125 -lamp=90 -filepath='EXPERIMENTS:20190205smp81-926/apldbio/sds/images/S02_C024_T02_P0001_M3_X3_E1.tiff'
Temperature 1549452086.225 -sample=60.0,60.0,60.0,60.0,60.0,60.0 -heatsink=36.6 -cover=104.9 -block=60.0,60.0,60.0,60.0,60.0,60.0
LEDStatus 1549452086.331 Temperature:57.8148 Current:9.42367 Voltage:3.39928 JuncTemp:75.0045
Time 1549452086.532 -elapsed=3109 -active=3096 -remaining=3206
Debug 1549452086.885 CAMera:ACQuire end exposure
Image 1549452086.907 -run='20190205smp81-926' -stage=2 -cycle=24 -step=2 -point=1  -emission=m3 -excitation=x3  -exposure=560 -lamp=90 -filepath='EXPERIMENTS:20190205smp81-926/apldbio/sds/images/S02_C024_T02_P0001_M3_X3_E2.tiff'
Info 1549452086.911 Capture end m3 x3
Info 1549452086.916 Motor start m4 x4
Debug 1549452086.985 Start XML:NEW 2-24-2-1-m4-x4
Debug 1549452086.986 End XML:NEW 2-24-2-1-m4-x4
Temperature 1549452087.225 -sample=60.0,60.0,60.0,60.0,60.0,60.0 -heatsink=36.6 -cover=104.9 -block=60.0,60.0,60.0,60.0,60.0,60.0
Debug 1549452087.261 LLAC ACK: Acknowledge (type=3), name=Unknown, dest=0x00, source=0x91, control=0x01, id=0x0000, msgid=0x4918, data=[]
Debug 1549452087.261 LLAC ACK reply: Acknowledge (type=3), name=Unknown, dest=0x91, source=0x00, control=0x01, id=0x0000, msgid=0x4918, data=[]
Debug 1549452087.278 LLAC ACK: Acknowledge (type=3), name=Unknown, dest=0x00, source=0x91, control=0x01, id=0x0000, msgid=0x491A, data=[]
Debug 1549452087.278 LLAC ACK reply: Acknowledge (type=3), name=Unknown, dest=0x91, source=0x00, control=0x01, id=0x0000, msgid=0x491A, data=[]
Info 1549452087.280 Motor end m4 x4
Info 1549452087.290 Emission Encoder -36 0 Excitation Encoder -18 9000
Info 1549452087.292 Capture start m4 x4
Debug 1549452087.347 Start XML:IMAGe+ S02_C024_T02_P0001_M4_X4_E1.tiff {'blkID': '21', 'run': '20190205smp81-926', 'exposure': '150', 'excitationColor': 'x4', 'point': '0001', 'blockTemperature': '60.0052,59.9834,60,59.9818,59.9956,59.9916', 'lampTemperature': '57.6376', 'lamp': '90', 'sampleVolume': '10', 'step': '02', 'emissionColor': 'm4', 'exposureIndex': '1', 'time': '1549452087.309', 'sampleTemperature': '59.9981,59.9985,59.9979,59.9978,59.9985,59.9978', 'stage': '02', 'coverTemperature': '104.989', 'cycle': '024'}
Debug 1549452087.348 End XML:IMAGe+ S02_C024_T02_P0001_M4_X4_E1.tiff {'blkID': '21', 'run': '20190205smp81-926', 'exposure': '150', 'excitationColor': 'x4', 'point': '0001', 'blockTemperature': '60.0052,59.9834,60,59.9818,59.9956,59.9916', 'lampTemperature': '57.6376', 'lamp': '90', 'sampleVolume': '10', 'step': '02', 'emissionColor': 'm4', 'exposureIndex': '1', 'time': '1549452087.309', 'sampleTemperature': '59.9981,59.9985,59.9979,59.9978,59.9985,59.9978', 'stage': '02', 'coverTemperature': '104.989', 'cycle': '024'}
Debug 1549452087.362 CAMera:ACQuire start exposure
LEDStatus 1549452087.366 Temperature:57.8856 Current:9.4774 Voltage:3.40139 JuncTemp:75.0663
Time 1549452087.525 -elapsed=3110 -active=3097 -remaining=3205
Debug 1549452087.972 CAMera:ACQuire end exposure
Info 1549452087.979 Capture end m4 x4
Info 1549452087.981 Capture start m4 x4
Debug 1549452088.033 Start XML:IMAGe+ S02_C024_T02_P0001_M4_X4_E2.tiff {'blkID': '21', 'run': '20190205smp81-926', 'exposure': '800', 'excitationColor': 'x4', 'point': '0001', 'blockTemperature': '60.0052,59.9834,60,59.9818,59.9956,59.9916', 'lampTemperature': '57.6376', 'lamp': '90', 'sampleVolume': '10', 'step': '02', 'emissionColor': 'm4', 'exposureIndex': '2', 'time': '1549452087.998', 'sampleTemperature': '59.9981,59.9985,59.9979,59.9978,59.9985,59.9978', 'stage': '02', 'coverTemperature': '104.989', 'cycle': '024'}
Debug 1549452088.034 End XML:IMAGe+ S02_C024_T02_P0001_M4_X4_E2.tiff {'blkID': '21', 'run': '20190205smp81-926', 'exposure': '800', 'excitationColor': 'x4', 'point': '0001', 'blockTemperature': '60.0052,59.9834,60,59.9818,59.9956,59.9916', 'lampTemperature': '57.6376', 'lamp': '90', 'sampleVolume': '10', 'step': '02', 'emissionColor': 'm4', 'exposureIndex': '2', 'time': '1549452087.998', 'sampleTemperature': '59.9981,59.9985,59.9979,59.9978,59.9985,59.9978', 'stage': '02', 'coverTemperature': '104.989', 'cycle': '024'}
Debug 1549452088.049 CAMera:ACQuire start exposure
Image 1549452088.049 -run='20190205smp81-926' -stage=2 -cycle=24 -step=2 -point=1  -emission=m4 -excitation=x4  -exposure=150 -lamp=90 -filepath='EXPERIMENTS:20190205smp81-926/apldbio/sds/images/S02_C024_T02_P0001_M4_X4_E1.tiff'
Temperature 1549452088.225 -sample=60.0,60.0,60.0,60.0,60.0,60.0 -heatsink=36.5 -cover=104.9 -block=60.0,60.0,60.0,60.0,60.0,60.0
LEDStatus 1549452088.331 Temperature:57.9211 Current:9.48814 Voltage:3.40562 JuncTemp:74.9124
Time 1549452088.532 -elapsed=3111 -active=3098 -remaining=3204
Debug 1549452089.042 CAMera:ACQuire end exposure
Info 1549452089.052 Capture end m4 x4
Image 1549452089.055 -run='20190205smp81-926' -stage=2 -cycle=24 -step=2 -point=1  -emission=m4 -excitation=x4  -exposure=800 -lamp=90 -filepath='EXPERIMENTS:20190205smp81-926/apldbio/sds/images/S02_C024_T02_P0001_M4_X4_E2.tiff'
Info 1549452089.055 Motor start m2 x2
Debug 1549452089.116 Start XML:NEW 2-24-2-1-m2-x2
Debug 1549452089.117 End XML:NEW 2-24-2-1-m2-x2
Temperature 1549452089.225 -sample=60.0,60.0,60.0,60.0,60.0,60.0 -heatsink=36.5 -cover=105.0 -block=60.0,60.0,60.0,60.0,60.0,60.0
Debug 1549452089.292 LLAC ACK: Acknowledge (type=3), name=Unknown, dest=0x00, source=0x91, control=0x01, id=0x0000, msgid=0x4948, data=[]
Debug 1549452089.292 LLAC ACK reply: Acknowledge (type=3), name=Unknown, dest=0x91, source=0x00, control=0x01, id=0x0000, msgid=0x4948, data=[]
Debug 1549452089.310 LLAC ACK: Acknowledge (type=3), name=Unknown, dest=0x00, source=0x91, control=0x01, id=0x0000, msgid=0x494A, data=[]
Debug 1549452089.310 LLAC ACK reply: Acknowledge (type=3), name=Unknown, dest=0x91, source=0x00, control=0x01, id=0x0000, msgid=0x494A, data=[]
Info 1549452089.312 Motor end m2 x2
Info 1549452089.326 Emission Encoder -36 31500 Excitation Encoder -18 11250
Info 1549452089.330 Capture start m2 x2
LEDStatus 1549452089.333 Temperature:57.9211 Current:9.4774 Voltage:3.41195 JuncTemp:75.1638
Debug 1549452089.382 Start XML:IMAGe+ S02_C024_T02_P0001_M2_X2_E1.tiff {'blkID': '21', 'run': '20190205smp81-926', 'exposure': '100', 'excitationColor': 'x2', 'point': '0001', 'blockTemperature': '60.0052,59.9834,60,59.9818,59.9956,59.9916', 'lampTemperature': '57.6376', 'lamp': '90', 'sampleVolume': '10', 'step': '02', 'emissionColor': 'm2', 'exposureIndex': '1', 'time': '1549452089.350', 'sampleTemperature': '59.9981,59.9985,59.9979,59.9978,59.9985,59.9978', 'stage': '02', 'coverTemperature': '104.989', 'cycle': '024'}
Debug 1549452089.383 End XML:IMAGe+ S02_C024_T02_P0001_M2_X2_E1.tiff {'blkID': '21', 'run': '20190205smp81-926', 'exposure': '100', 'excitationColor': 'x2', 'point': '0001', 'blockTemperature': '60.0052,59.9834,60,59.9818,59.9956,59.9916', 'lampTemperature': '57.6376', 'lamp': '90', 'sampleVolume': '10', 'step': '02', 'emissionColor': 'm2', 'exposureIndex': '1', 'time': '1549452089.350', 'sampleTemperature': '59.9981,59.9985,59.9979,59.9978,59.9985,59.9978', 'stage': '02', 'coverTemperature': '104.989', 'cycle': '024'}
Debug 1549452089.397 CAMera:ACQuire start exposure
Time 1549452089.530 -elapsed=3112 -active=3099 -remaining=3203
Debug 1549452089.569 C: ISTAT?
Debug 1549452089.582 S: OK ISTAT? Running
Debug 1549452089.972 CAMera:ACQuire end exposure
Info 1549452089.983 Capture end m2 x2
Info 1549452089.985 Capture start m2 x2
Image 1549452090.026 -run='20190205smp81-926' -stage=2 -cycle=24 -step=2 -point=1  -emission=m2 -excitation=x2  -exposure=100 -lamp=90 -filepath='EXPERIMENTS:20190205smp81-926/apldbio/sds/images/S02_C024_T02_P0001_M2_X2_E1.tiff'
Debug 1549452090.045 Start XML:IMAGe+ S02_C024_T02_P0001_M2_X2_E2.tiff {'blkID': '21', 'run': '20190205smp81-926', 'exposure': '430', 'excitationColor': 'x2', 'point': '0001', 'blockTemperature': '60.0052,59.9834,60,59.9818,59.9956,59.9916', 'lampTemperature': '57.6376', 'lamp': '90', 'sampleVolume': '10', 'step': '02', 'emissionColor': 'm2', 'exposureIndex': '2', 'time': '1549452090.003', 'sampleTemperature': '59.9981,59.9985,59.9979,59.9978,59.9985,59.9978', 'stage': '02', 'coverTemperature': '104.989', 'cycle': '024'}
Debug 1549452090.046 End XML:IMAGe+ S02_C024_T02_P0001_M2_X2_E2.tiff {'blkID': '21', 'run': '20190205smp81-926', 'exposure': '430', 'excitationColor': 'x2', 'point': '0001', 'blockTemperature': '60.0052,59.9834,60,59.9818,59.9956,59.9916', 'lampTemperature': '57.6376', 'lamp': '90', 'sampleVolume': '10', 'step': '02', 'emissionColor': 'm2', 'exposureIndex': '2', 'time': '1549452090.003', 'sampleTemperature': '59.9981,59.9985,59.9979,59.9978,59.9985,59.9978', 'stage': '02', 'coverTemperature': '104.989', 'cycle': '024'}
Debug 1549452090.061 CAMera:ACQuire start exposure
Temperature 1549452090.222 -sample=60.0,60.0,60.0,60.0,60.0,60.0 -heatsink=36.7 -cover=104.9 -block=60.0,60.0,60.0,60.0,60.0,60.0
LEDStatus 1549452090.331 Temperature:57.9565 Current:9.4774 Voltage:3.40562 JuncTemp:75.0702
Time 1549452090.532 -elapsed=3113 -active=3100 -remaining=3202
Debug 1549452090.835 CAMera:ACQuire end exposure
Info 1549452090.853 Capture end m2 x2
Image 1549452090.856 -run='20190205smp81-926' -stage=2 -cycle=24 -step=2 -point=1  -emission=m2 -excitation=x2  -exposure=430 -lamp=90 -filepath='EXPERIMENTS:20190205smp81-926/apldbio/sds/images/S02_C024_T02_P0001_M2_X2_E2.tiff'
Info 1549452090.856 Motor start m1 x1
Debug 1549452090.916 Start XML:NEW 2-24-2-1-m1-x1
Debug 1549452090.917 End XML:NEW 2-24-2-1-m1-x1
Debug 1549452091.143 LLAC ACK: Acknowledge (type=3), name=Unknown, dest=0x00, source=0x91, control=0x01, id=0x0000, msgid=0x4978, data=[]
Debug 1549452091.144 LLAC ACK reply: Acknowledge (type=3), name=Unknown, dest=0x91, source=0x00, control=0x01, id=0x0000, msgid=0x4978, data=[]
Debug 1549452091.161 LLAC ACK: Acknowledge (type=3), name=Unknown, dest=0x00, source=0x91, control=0x01, id=0x0000, msgid=0x497A, data=[]
Debug 1549452091.162 LLAC ACK reply: Acknowledge (type=3), name=Unknown, dest=0x91, source=0x00, control=0x01, id=0x0000, msgid=0x497A, data=[]
Info 1549452091.164 Motor end m1 x1
Info 1549452091.173 Emission Encoder -36 4500 Excitation Encoder -18 6750
Info 1549452091.174 Capture start m1 x1
Temperature 1549452091.223 -sample=60.0,60.0,60.0,60.0,60.0,60.0 -heatsink=36.6 -cover=104.9 -block=60.0,60.0,60.0,60.0,60.0,60.0
Debug 1549452091.256 Start XML:IMAGe+ S02_C024_T02_P0001_M1_X1_E1.tiff {'blkID': '21', 'run': '20190205smp81-926', 'exposure': '60', 'excitationColor': 'x1', 'point': '0001', 'blockTemperature': '60.0052,59.9834,60,59.9818,59.9956,59.9916', 'lampTemperature': '57.6376', 'lamp': '90', 'sampleVolume': '10', 'step': '02', 'emissionColor': 'm1', 'exposureIndex': '1', 'time': '1549452091.213', 'sampleTemperature': '59.9981,59.9985,59.9979,59.9978,59.9985,59.9978', 'stage': '02', 'coverTemperature': '104.989', 'cycle': '024'}
Debug 1549452091.257 End XML:IMAGe+ S02_C024_T02_P0001_M1_X1_E1.tiff {'blkID': '21', 'run': '20190205smp81-926', 'exposure': '60', 'excitationColor': 'x1', 'point': '0001', 'blockTemperature': '60.0052,59.9834,60,59.9818,59.9956,59.9916', 'lampTemperature': '57.6376', 'lamp': '90', 'sampleVolume': '10', 'step': '02', 'emissionColor': 'm1', 'exposureIndex': '1', 'time': '1549452091.213', 'sampleTemperature': '59.9981,59.9985,59.9979,59.9978,59.9985,59.9978', 'stage': '02', 'coverTemperature': '104.989', 'cycle': '024'}
Debug 1549452091.274 CAMera:ACQuire start exposure
LEDStatus 1549452091.330 Temperature:57.9919 Current:9.4774 Voltage:3.40562 JuncTemp:75.0807
Time 1549452091.532 -elapsed=3114 -active=3101 -remaining=3201
Debug 1549452091.832 CAMera:ACQuire end exposure
Info 1549452091.843 Capture end m1 x1
Image 1549452091.846 -run='20190205smp81-926' -stage=2 -cycle=24 -step=2 -point=1  -emission=m1 -excitation=x1  -exposure=60 -lamp=90 -filepath='EXPERIMENTS:20190205smp81-926/apldbio/sds/images/S02_C024_T02_P0001_M1_X1_E1.tiff'
Info 1549452091.845 Capture start m1 x1
Debug 1549452091.898 Start XML:IMAGe+ S02_C024_T02_P0001_M1_X1_E2.tiff {'blkID': '21', 'run': '20190205smp81-926', 'exposure': '175', 'excitationColor': 'x1', 'point': '0001', 'blockTemperature': '60.0052,59.9834,60,59.9818,59.9956,59.9916', 'lampTemperature': '57.6376', 'lamp': '90', 'sampleVolume': '10', 'step': '02', 'emissionColor': 'm1', 'exposureIndex': '2', 'time': '1549452091.864', 'sampleTemperature': '59.9981,59.9985,59.9979,59.9978,59.9985,59.9978', 'stage': '02', 'coverTemperature': '104.989', 'cycle': '024'}
Debug 1549452091.899 End XML:IMAGe+ S02_C024_T02_P0001_M1_X1_E2.tiff {'blkID': '21', 'run': '20190205smp81-926', 'exposure': '175', 'excitationColor': 'x1', 'point': '0001', 'blockTemperature': '60.0052,59.9834,60,59.9818,59.9956,59.9916', 'lampTemperature': '57.6376', 'lamp': '90', 'sampleVolume': '10', 'step': '02', 'emissionColor': 'm1', 'exposureIndex': '2', 'time': '1549452091.864', 'sampleTemperature': '59.9981,59.9985,59.9979,59.9978,59.9985,59.9978', 'stage': '02', 'coverTemperature': '104.989', 'cycle': '024'}
Debug 1549452091.912 CAMera:ACQuire start exposure
Temperature 1549452092.225 -sample=60.0,60.0,60.0,60.0,60.0,60.0 -heatsink=36.5 -cover=105.0 -block=60.0,60.0,60.0,60.0,60.0,60.0
LEDStatus 1549452092.330 Temperature:57.9211 Current:9.45591 Voltage:3.39717 JuncTemp:75.0717
Time 1549452092.533 -elapsed=3115 -active=3102 -remaining=3200
Debug 1549452092.537 CAMera:ACQuire end exposure
Image 1549452092.557 -run='20190205smp81-926' -stage=2 -cycle=24 -step=2 -point=1  -emission=m1 -excitation=x1  -exposure=175 -lamp=90 -filepath='EXPERIMENTS:20190205smp81-926/apldbio/sds/images/S02_C024_T02_P0001_M1_X1_E2.tiff'
Info 1549452092.560 Capture end m1 x1
Info 1549452092.567 Capture start m1 x1
Debug 1549452092.620 Start XML:IMAGe+ S02_C024_T02_P0001_M1_X1_E3.tiff {'blkID': '21', 'run': '20190205smp81-926', 'exposure': '520', 'excitationColor': 'x1', 'point': '0001', 'blockTemperature': '60.0052,59.9834,60,59.9818,59.9956,59.9916', 'lampTemperature': '57.6376', 'lamp': '90', 'sampleVolume': '10', 'step': '02', 'emissionColor': 'm1', 'exposureIndex': '3', 'time': '1549452092.586', 'sampleTemperature': '59.9981,59.9985,59.9979,59.9978,59.9985,59.9978', 'stage': '02', 'coverTemperature': '104.989', 'cycle': '024'}
Debug 1549452092.622 End XML:IMAGe+ S02_C024_T02_P0001_M1_X1_E3.tiff {'blkID': '21', 'run': '20190205smp81-926', 'exposure': '520', 'excitationColor': 'x1', 'point': '0001', 'blockTemperature': '60.0052,59.9834,60,59.9818,59.9956,59.9916', 'lampTemperature': '57.6376', 'lamp': '90', 'sampleVolume': '10', 'step': '02', 'emissionColor': 'm1', 'exposureIndex': '3', 'time': '1549452092.586', 'sampleTemperature': '59.9981,59.9985,59.9979,59.9978,59.9985,59.9978', 'stage': '02', 'coverTemperature': '104.989', 'cycle': '024'}
Debug 1549452092.636 CAMera:ACQuire start exposure
Temperature 1549452093.222 -sample=60.0,60.0,60.0,60.0,60.0,60.0 -heatsink=36.6 -cover=105.0 -block=60.0,60.0,60.0,60.0,60.0,60.0
LEDStatus 1549452093.331 Temperature:58.0273 Current:9.49889 Voltage:3.39928 JuncTemp:75.1161
Debug 1549452093.465 CAMera:ACQuire end exposure
Info 1549452093.487 Capture end m1 x1
Image 1549452093.496 -run='20190205smp81-926' -stage=2 -cycle=24 -step=2 -point=1  -emission=m1 -excitation=x1  -exposure=520 -lamp=90 -filepath='EXPERIMENTS:20190205smp81-926/apldbio/sds/images/S02_C024_T02_P0001_M1_X1_E3.tiff'
Debug 1549452093.516 Start XML:WRITe+ 2-24-2-1-m5-x5 EXPERIMENTS:/20190205smp81-926/apldbio/sds//quant/2-24-2-1-m5-x5.xml
Time 1549452093.526 -elapsed=3116 -active=3103 -remaining=3199
Debug 1549452093.541 End XML:WRITe+ 2-24-2-1-m5-x5 EXPERIMENTS:/20190205smp81-926/apldbio/sds//quant/2-24-2-1-m5-x5.xml
Debug 1549452093.543 Acquiring PA queue lock
Debug 1549452093.544 Acquired PA queue lock
Debug 1549452093.544 Released PA queue lock
Debug 1549452093.544 Acquiring palock[0] execution lock
Debug 1549452093.545 Acquired palock[0] execution lock
Debug 1549452093.599 TBC acquiring operative lock
Debug 1549452093.785 LLAC ACK: Acknowledge (type=3), name=Unknown, dest=0x00, source=0x91, control=0x01, id=0x0000, msgid=0x49BA, data=[]
Debug 1549452093.786 LLAC ACK reply: Acknowledge (type=3), name=Unknown, dest=0x91, source=0x00, control=0x01, id=0x0000, msgid=0x49BA, data=[]
Debug 1549452093.909 LLAC ACK: Acknowledge (type=3), name=Unknown, dest=0x00, source=0x91, control=0x01, id=0x0000, msgid=0x49BC, data=[]
Debug 1549452093.910 LLAC ACK reply: Acknowledge (type=3), name=Unknown, dest=0x91, source=0x00, control=0x01, id=0x0000, msgid=0x49BC, data=[]
Debug 1549452094.076 Released palock[0] execution lock
Preprocessing 1549452094.079 <quote.message>Input run configuration file: /data/vendor/IS/experiments/20190205smp81-926/apldbio/sds/quant/2-24-2-1-m5-x5.xml
Block Type:  96Wells
Finished read calibration files
...run ROI Quantitation
ROI Quantitation done in 0.044924 seconds 
Quant files saved in /data/vendor/IS/experiments/20190205smp81-926/apldbio/sds/quant
...run Preproc Quantitation task
Preproc Quantitation in 0.000318 seconds 
FilterData files saved in /data/vendor/IS/experiments/20190205smp81-926/apldbio/sds/filter
Success: Preprocessing ok
</quote.message>
Debug 1549452094.097 Start XML:FilterDATa+ S02_C024_T02_P0001_M5_X5_filterdata.xml {}
Debug 1549452094.097 End XML:FilterDATa+ S02_C024_T02_P0001_M5_X5_filterdata.xml {}
Debug 1549452094.105 Start XML:WRITe+ 2-24-2-1-m3-x3 EXPERIMENTS:/20190205smp81-926/apldbio/sds//quant/2-24-2-1-m3-x3.xml
Debug 1549452094.121 End XML:WRITe+ 2-24-2-1-m3-x3 EXPERIMENTS:/20190205smp81-926/apldbio/sds//quant/2-24-2-1-m3-x3.xml
Debug 1549452094.123 Acquiring PA queue lock
Debug 1549452094.123 Acquired PA queue lock
Debug 1549452094.124 Released PA queue lock
Debug 1549452094.124 Acquiring palock[1] execution lock
Debug 1549452094.125 Acquired palock[1] execution lock
Temperature 1549452094.223 -sample=60.0,60.0,60.0,60.0,60.0,60.0 -heatsink=36.5 -cover=105.0 -block=60.0,60.0,60.0,60.0,60.0,60.0
LEDStatus 1549452094.333 Temperature:57.9565 Current:9.4774 Voltage:3.40139 JuncTemp:75.1125
Time 1549452094.526 -elapsed=3117 -active=3104 -remaining=3198
Debug 1549452094.570 C: ISTAT?
Debug 1549452094.585 S: OK ISTAT? Running
Debug 1549452094.647 Released palock[1] execution lock
Preprocessing 1549452094.650 <quote.message>Input run configuration file: /data/vendor/IS/experiments/20190205smp81-926/apldbio/sds/quant/2-24-2-1-m3-x3.xml
Block Type:  96Wells
Finished read calibration files
...run ROI Quantitation
ROI Quantitation done in 0.04483 seconds 
Quant files saved in /data/vendor/IS/experiments/20190205smp81-926/apldbio/sds/quant
...run Preproc Quantitation task
Preproc Quantitation in 0.000297 seconds 
FilterData files saved in /data/vendor/IS/experiments/20190205smp81-926/apldbio/sds/filter
Success: Preprocessing ok
</quote.message>
Debug 1549452094.667 Start XML:FilterDATa+ S02_C024_T02_P0001_M3_X3_filterdata.xml {}
Debug 1549452094.668 End XML:FilterDATa+ S02_C024_T02_P0001_M3_X3_filterdata.xml {}
Debug 1549452094.676 Start XML:WRITe+ 2-24-2-1-m4-x4 EXPERIMENTS:/20190205smp81-926/apldbio/sds//quant/2-24-2-1-m4-x4.xml
Debug 1549452094.693 End XML:WRITe+ 2-24-2-1-m4-x4 EXPERIMENTS:/20190205smp81-926/apldbio/sds//quant/2-24-2-1-m4-x4.xml
Debug 1549452094.695 Acquiring PA queue lock
Debug 1549452094.696 Acquired PA queue lock
Debug 1549452094.696 Released PA queue lock
Debug 1549452094.696 Acquiring palock[0] execution lock
Debug 1549452094.697 Acquired palock[0] execution lock
Debug 1549452095.179 Released palock[0] execution lock
Preprocessing 1549452095.183 <quote.message>Input run configuration file: /data/vendor/IS/experiments/20190205smp81-926/apldbio/sds/quant/2-24-2-1-m4-x4.xml
Block Type:  96Wells
Finished read calibration files
...run ROI Quantitation
ROI Quantitation done in 0.043625 seconds 
Quant files saved in /data/vendor/IS/experiments/20190205smp81-926/apldbio/sds/quant
...run Preproc Quantitation task
Preproc Quantitation in 0.000294 seconds 
FilterData files saved in /data/vendor/IS/experiments/20190205smp81-926/apldbio/sds/filter
Success: Preprocessing ok
</quote.message>
Debug 1549452095.200 Start XML:FilterDATa+ S02_C024_T02_P0001_M4_X4_filterdata.xml {}
Debug 1549452095.201 End XML:FilterDATa+ S02_C024_T02_P0001_M4_X4_filterdata.xml {}
Debug 1549452095.210 Start XML:WRITe+ 2-24-2-1-m2-x2 EXPERIMENTS:/20190205smp81-926/apldbio/sds//quant/2-24-2-1-m2-x2.xml
Debug 1549452095.227 End XML:WRITe+ 2-24-2-1-m2-x2 EXPERIMENTS:/20190205smp81-926/apldbio/sds//quant/2-24-2-1-m2-x2.xml
Debug 1549452095.229 Acquiring PA queue lock
Debug 1549452095.229 Acquired PA queue lock
Debug 1549452095.229 Released PA queue lock
Debug 1549452095.230 Acquiring palock[1] execution lock
Debug 1549452095.230 Acquired palock[1] execution lock
Temperature 1549452095.226 -sample=60.0,60.0,60.0,60.0,60.0,60.0 -heatsink=36.4 -cover=105.1 -block=60.0,60.0,60.0,60.0,60.0,60.0
LEDStatus 1549452095.332 Temperature:57.8856 Current:9.45591 Voltage:3.40773 JuncTemp:74.9533
Time 1549452095.528 -elapsed=3118 -active=3105 -remaining=3197
Debug 1549452095.738 Released palock[1] execution lock
Preprocessing 1549452095.740 <quote.message>Input run configuration file: /data/vendor/IS/experiments/20190205smp81-926/apldbio/sds/quant/2-24-2-1-m2-x2.xml
Block Type:  96Wells
Finished read calibration files
...run ROI Quantitation
ROI Quantitation done in 0.043569 seconds 
Quant files saved in /data/vendor/IS/experiments/20190205smp81-926/apldbio/sds/quant
...run Preproc Quantitation task
Preproc Quantitation in 0.000286 seconds 
FilterData files saved in /data/vendor/IS/experiments/20190205smp81-926/apldbio/sds/filter
Success: Preprocessing ok
</quote.message>
Debug 1549452095.758 Start XML:FilterDATa+ S02_C024_T02_P0001_M2_X2_filterdata.xml {}
Debug 1549452095.759 End XML:FilterDATa+ S02_C024_T02_P0001_M2_X2_filterdata.xml {}
Debug 1549452095.768 Start XML:WRITe+ 2-24-2-1-m1-x1 EXPERIMENTS:/20190205smp81-926/apldbio/sds//quant/2-24-2-1-m1-x1.xml
Debug 1549452095.786 End XML:WRITe+ 2-24-2-1-m1-x1 EXPERIMENTS:/20190205smp81-926/apldbio/sds//quant/2-24-2-1-m1-x1.xml
Debug 1549452095.788 Acquiring PA queue lock
Debug 1549452095.789 Acquired PA queue lock
Debug 1549452095.789 Released PA queue lock
Debug 1549452095.789 Acquiring palock[0] execution lock
Debug 1549452095.790 Acquired palock[0] execution lock
Temperature 1549452096.223 -sample=60.0,60.0,60.0,60.0,60.0,60.0 -heatsink=36.4 -cover=104.9 -block=60.0,60.0,60.0,60.0,60.0,60.0
Debug 1549452096.309 Released palock[0] execution lock
Preprocessing 1549452096.312 <quote.message>Input run configuration file: /data/vendor/IS/experiments/20190205smp81-926/apldbio/sds/quant/2-24-2-1-m1-x1.xml
Block Type:  96Wells
Finished read calibration files
...run ROI Quantitation
ROI Quantitation done in 0.067674 seconds 
Quant files saved in /data/vendor/IS/experiments/20190205smp81-926/apldbio/sds/quant
...run Preproc Quantitation task
Preproc Quantitation in 0.000393 seconds 
FilterData files saved in /data/vendor/IS/experiments/20190205smp81-926/apldbio/sds/filter
Success: Preprocessing ok
</quote.message>
Debug 1549452096.331 Start XML:FilterDATa+ S02_C024_T02_P0001_M1_X1_filterdata.xml {}
Debug 1549452096.332 End XML:FilterDATa+ S02_C024_T02_P0001_M1_X1_filterdata.xml {}
Debug 1549452096.355 Start XML:WRITe+ S2-C24-T2-P1 EXPERIMENTS:/20190205smp81-926/apldbio/sds//filter/2-24-2-1.xml
LEDStatus 1549452096.357 Temperature:57.8502 Current:9.49889 Voltage:3.40139 JuncTemp:75.095
Debug 1549452096.364 End XML:WRITe+ S2-C24-T2-P1 EXPERIMENTS:/20190205smp81-926/apldbio/sds//filter/2-24-2-1.xml
Info 1549452096.369 Run ePA here for multicomponent. Ensured that dye are assigned
Debug 1549452096.371 Acquiring PA queue lock
Debug 1549452096.371 Acquired PA queue lock
Debug 1549452096.372 Released PA queue lock
Debug 1549452096.372 Acquiring palock[1] execution lock
Debug 1549452096.372 Acquired palock[1] execution lock
Time 1549452096.528 -elapsed=3119 -active=3106 -remaining=3196
Debug 1549452096.905 Released palock[1] execution lock
Preprocessing 1549452096.908 <quote.message>Input run configuration file: /data/vendor/IS/experiments/20190205smp81-926/apldbio/sds/filter/2-24-2-1.xml
Block Type:  96Wells
...run Preproc MultiComponent task
Preproc MultiComponent in 0.005997 seconds 
MultiComponentData files saved in /data/vendor/IS/experiments/20190205smp81-926/apldbio/sds/multicomponent
Success: Preprocessing ok
</quote.message>
Run 1549452096.957 Collected -run="20190205smp81-926" -stage=2 -cycle=24 -step=2 -point=1
Debug 1549452096.967 C: EXP:LIST? -verbose 20190205smp81-926/apldbio/sds/quant/S02_C024_T02_P0001*
Debug 1549452096.981 C: ACCess CONTROLLER
Debug 1549452096.980 <quote.message>S: OK EXP:LIST? -verbose 20190205smp81-926/apldbio/sds/quant/S02_C024_T02_P0001* <quote.reply>
s: "20190205smp81-926/apldbio/sds/quant/S02_C024_T02_P0001_M1_X1_E1.quant" -type=file -size=4196 -mtime=1549452096.28 -atime=1549452096.27 -ctime=1549452096.28
s: "20190205smp81-926/apldbio/sds/quant/S02_C024_T02_P0001_M1_X1_E2.quant" -type=file -size=4197 -mtime=1549452096.28 -atime=1549452096.28 -ctime=1549452096.28
s: "20190205smp81-926/apldbio/sds/quant/S02_C024_T02_P0001_M1_X1_E3.quant" -type=file -size=4215 -mtime=1549452096.28 -atime=1549452096.28 -ctime=1549452096.28
s: "20190205smp81-926/apldbio/sds/quant/S02_C024_T02_P0001_M2_X2_E1.quant" -type=file -size=4197 -mtime=1549452095.71 -atime=1549452095.71 -ctime=1549452095.71
s: "20190205smp81-926/apldbio/sds/quant/S02_C024_T02_P0001_M2_X2_E2.quant" -type=file -size=4198 -mtime=1549452095.71 -atime=1549452095.71 -ctime=1549452095.71
s: "20190205smp81-926/apldbio/sds/quant/S02_C024_T02_P0001_M3_X3_E1.quant" -type=file -size=4197 -mtime=1549452094.62 -atime=1549452094.62 -ctime=1549452094.62
s: "20190205smp81-926/apldbio/sds/quant/S02_C024_T02_P0001_M3_X3_E2.quant" -type=file -size=4197 -mtime=1549452094.62 -atime=1549452094.62 -ctime=1549452094.62
s: "20190205smp81-926/apldbio/sds/quant/S02_C024_T02_P0001_M4_X4_E1.quant" -type=file -size=4197 -mtime=1549452095.15 -atime=1549452095.15 -ctime=1549452095.15
s: "20190205smp81-926/apldbio/sds/quant/S02_C024_T02_P0001_M4_X4_E2.quant" -type=file -size=4260 -mtime=1549452095.15 -atime=1549452095.15 -ctime=1549452095.15
s: "20190205smp81-926/apldbio/sds/quant/S02_C024_T02_P0001_M5_X5_E1.quant" -type=file -size=4197 -mtime=1549452094.05 -atime=1549452094.04 -ctime=1549452094.05
s: "20190205smp81-926/apldbio/sds/quant/S02_C024_T02_P0001_M5_X5_E2.quant" -type=file -size=4197 -mtime=1549452094.05 -atime=1549452094.05 -ctime=1549452094.05
s: </quote.reply></quote.message>
Debug 1549452096.984 C: EXP:READ? -encoding=plain 20190205smp81-926/apldbio/sds/quant/S02_C024_T02_P0001_M1_X1_E1.quant
Info 1549452096.982 Access notification: [System] Access -sessionid=557 -level=Controller -exclusive=False
System 1549452096.986 Access -sessionid=557 -level=Controller -exclusive=False
Debug 1549452096.986 S: OK ACCess CONTROLLER
Debug 1549452096.987 S: OK EXP:READ? -encoding=plain 20190205smp81-926/apldbio/sds/quant/S02_C024_T02_P0001_M1_X1_E1.quant
Debug 1549452097.002 C: EXP:READ? -encoding=plain 20190205smp81-926/apldbio/sds/quant/S02_C024_T02_P0001_M1_X1_E2.quant
Debug 1549452097.003 S: OK EXP:READ? -encoding=plain 20190205smp81-926/apldbio/sds/quant/S02_C024_T02_P0001_M1_X1_E2.quant
Debug 1549452097.007 C: EXP:READ? -encoding=plain 20190205smp81-926/apldbio/sds/quant/S02_C024_T02_P0001_M1_X1_E3.quant
Debug 1549452097.008 S: OK EXP:READ? -encoding=plain 20190205smp81-926/apldbio/sds/quant/S02_C024_T02_P0001_M1_X1_E3.quant
Debug 1549452097.012 C: EXP:READ? -encoding=plain 20190205smp81-926/apldbio/sds/quant/S02_C024_T02_P0001_M2_X2_E1.quant
Debug 1549452097.013 S: OK EXP:READ? -encoding=plain 20190205smp81-926/apldbio/sds/quant/S02_C024_T02_P0001_M2_X2_E1.quant
Debug 1549452097.015 C: FIL:COP EXPERIMENTS:20190205smp81-926/apldbio/sds/multicomponent/S02_C024_T02_P0001_multicomponentdata.xml PUBLIC_RUN_COMPLETE:working/20190205smp81-926/apldbio/sds/multicomponent/S02_C024_T02_P0001_multicomponentdata.xml
Debug 1549452097.019 C: EXP:READ? -encoding=plain 20190205smp81-926/apldbio/sds/quant/S02_C024_T02_P0001_M2_X2_E2.quant
Debug 1549452097.021 S: OK EXP:READ? -encoding=plain 20190205smp81-926/apldbio/sds/quant/S02_C024_T02_P0001_M2_X2_E2.quant
Debug 1549452097.023 S: OK FIL:COP EXPERIMENTS:20190205smp81-926/apldbio/sds/multicomponent/S02_C024_T02_P0001_multicomponentdata.xml PUBLIC_RUN_COMPLETE:working/20190205smp81-926/apldbio/sds/multicomponent/S02_C024_T02_P0001_multicomponentdata.xml
Debug 1549452097.027 C: EXP:READ? -encoding=plain 20190205smp81-926/apldbio/sds/quant/S02_C024_T02_P0001_M3_X3_E1.quant
Debug 1549452097.029 C: ACCess OBSERVER
Debug 1549452097.030 S: OK EXP:READ? -encoding=plain 20190205smp81-926/apldbio/sds/quant/S02_C024_T02_P0001_M3_X3_E1.quant
Info 1549452097.030 Access notification: [System] Access -sessionid=557 -level=Observer -exclusive=False
System 1549452097.031 Access -sessionid=557 -level=Observer -exclusive=False
Debug 1549452097.031 S: OK ACCess OBSERVER
Debug 1549452097.036 C: EXP:READ? -encoding=plain 20190205smp81-926/apldbio/sds/quant/S02_C024_T02_P0001_M3_X3_E2.quant
Debug 1549452097.037 S: OK EXP:READ? -encoding=plain 20190205smp81-926/apldbio/sds/quant/S02_C024_T02_P0001_M3_X3_E2.quant
Debug 1549452097.041 C: EXP:READ? -encoding=plain 20190205smp81-926/apldbio/sds/quant/S02_C024_T02_P0001_M4_X4_E1.quant
Debug 1549452097.043 S: OK EXP:READ? -encoding=plain 20190205smp81-926/apldbio/sds/quant/S02_C024_T02_P0001_M4_X4_E1.quant
Debug 1549452097.046 C: FIL:LIST? -verbose EXPERIMENTS:/20190205smp81-926/apldbio/sds/quant/S02_C024_T02_P0001_*E1.quant
Debug 1549452097.049 C: EXP:READ? -encoding=plain 20190205smp81-926/apldbio/sds/quant/S02_C024_T02_P0001_M4_X4_E2.quant
Debug 1549452097.050 S: OK EXP:READ? -encoding=plain 20190205smp81-926/apldbio/sds/quant/S02_C024_T02_P0001_M4_X4_E2.quant
Debug 1549452097.059 <quote.message>S: OK FIL:LIST? -verbose EXPERIMENTS:/20190205smp81-926/apldbio/sds/quant/S02_C024_T02_P0001_*E1.quant <quote.reply>
s: "experiments:20190205smp81-926/apldbio/sds/quant/S02_C024_T02_P0001_M1_X1_E1.quant" -type=file -size=4196 -mtime=1549452096.28 -atime=1549452096.27 -ctime=1549452096.28
s: "experiments:20190205smp81-926/apldbio/sds/quant/S02_C024_T02_P0001_M2_X2_E1.quant" -type=file -size=4197 -mtime=1549452095.71 -atime=1549452095.71 -ctime=1549452095.71
s: "experiments:20190205smp81-926/apldbio/sds/quant/S02_C024_T02_P0001_M3_X3_E1.quant" -type=file -size=4197 -mtime=1549452094.62 -atime=1549452094.62 -ctime=1549452094.62
s: "experiments:20190205smp81-926/apldbio/sds/quant/S02_C024_T02_P0001_M4_X4_E1.quant" -type=file -size=4197 -mtime=1549452095.15 -atime=1549452095.15 -ctime=1549452095.15
s: "experiments:20190205smp81-926/apldbio/sds/quant/S02_C024_T02_P0001_M5_X5_E1.quant" -type=file -size=4197 -mtime=1549452094.05 -atime=1549452094.04 -ctime=1549452094.05
s: </quote.reply></quote.message>
Debug 1549452097.075 C: ACCess CONTROLLER
Info 1549452097.076 Access notification: [System] Access -sessionid=557 -level=Controller -exclusive=False
System 1549452097.076 Access -sessionid=557 -level=Controller -exclusive=False
Debug 1549452097.077 S: OK ACCess CONTROLLER
Debug 1549452097.096 C: FIL:COP EXPERIMENTS:20190205smp81-926/apldbio/sds/quant/S02_C024_T02_P0001_M1_X1_E1.quant PUBLIC_RUN_COMPLETE:working/20190205smp81-926/apldbio/sds/quant/S02_C024_T02_P0001_M1_X1_E1.quant
Debug 1549452097.101 S: OK FIL:COP EXPERIMENTS:20190205smp81-926/apldbio/sds/quant/S02_C024_T02_P0001_M1_X1_E1.quant PUBLIC_RUN_COMPLETE:working/20190205smp81-926/apldbio/sds/quant/S02_C024_T02_P0001_M1_X1_E1.quant
Debug 1549452097.105 C: ACCess OBSERVER
Info 1549452097.106 Access notification: [System] Access -sessionid=557 -level=Observer -exclusive=False
System 1549452097.107 Access -sessionid=557 -level=Observer -exclusive=False
Debug 1549452097.107 S: OK ACCess OBSERVER
Debug 1549452097.113 C: ACCess CONTROLLER
Info 1549452097.114 Access notification: [System] Access -sessionid=557 -level=Controller -exclusive=False
System 1549452097.115 Access -sessionid=557 -level=Controller -exclusive=False
Debug 1549452097.116 S: OK ACCess CONTROLLER
Debug 1549452097.140 C: FIL:COP EXPERIMENTS:20190205smp81-926/apldbio/sds/quant/S02_C024_T02_P0001_M2_X2_E1.quant PUBLIC_RUN_COMPLETE:working/20190205smp81-926/apldbio/sds/quant/S02_C024_T02_P0001_M2_X2_E1.quant
Debug 1549452097.145 S: OK FIL:COP EXPERIMENTS:20190205smp81-926/apldbio/sds/quant/S02_C024_T02_P0001_M2_X2_E1.quant PUBLIC_RUN_COMPLETE:working/20190205smp81-926/apldbio/sds/quant/S02_C024_T02_P0001_M2_X2_E1.quant
Debug 1549452097.150 C: ACCess OBSERVER
Info 1549452097.151 Access notification: [System] Access -sessionid=557 -level=Observer -exclusive=False
System 1549452097.151 Access -sessionid=557 -level=Observer -exclusive=False
Debug 1549452097.152 S: OK ACCess OBSERVER
Debug 1549452097.158 C: ACCess CONTROLLER
Info 1549452097.159 Access notification: [System] Access -sessionid=557 -level=Controller -exclusive=False
System 1549452097.160 Access -sessionid=557 -level=Controller -exclusive=False
Debug 1549452097.160 S: OK ACCess CONTROLLER
Debug 1549452097.187 C: FIL:COP EXPERIMENTS:20190205smp81-926/apldbio/sds/quant/S02_C024_T02_P0001_M3_X3_E1.quant PUBLIC_RUN_COMPLETE:working/20190205smp81-926/apldbio/sds/quant/S02_C024_T02_P0001_M3_X3_E1.quant
Debug 1549452097.192 S: OK FIL:COP EXPERIMENTS:20190205smp81-926/apldbio/sds/quant/S02_C024_T02_P0001_M3_X3_E1.quant PUBLIC_RUN_COMPLETE:working/20190205smp81-926/apldbio/sds/quant/S02_C024_T02_P0001_M3_X3_E1.quant
Debug 1549452097.197 C: ACCess OBSERVER
Info 1549452097.198 Access notification: [System] Access -sessionid=557 -level=Observer -exclusive=False
System 1549452097.198 Access -sessionid=557 -level=Observer -exclusive=False
Debug 1549452097.199 S: OK ACCess OBSERVER
Debug 1549452097.205 C: ACCess CONTROLLER
Info 1549452097.206 Access notification: [System] Access -sessionid=557 -level=Controller -exclusive=False
System 1549452097.206 Access -sessionid=557 -level=Controller -exclusive=False
Debug 1549452097.207 S: OK ACCess CONTROLLER
Debug 1549452097.226 C: FIL:COP EXPERIMENTS:20190205smp81-926/apldbio/sds/quant/S02_C024_T02_P0001_M4_X4_E1.quant PUBLIC_RUN_COMPLETE:working/20190205smp81-926/apldbio/sds/quant/S02_C024_T02_P0001_M4_X4_E1.quant
Temperature 1549452097.223 -sample=60.0,60.0,60.0,60.0,60.0,60.0 -heatsink=36.3 -cover=105.0 -block=60.0,60.0,60.0,60.0,60.0,60.0
Debug 1549452097.233 S: OK FIL:COP EXPERIMENTS:20190205smp81-926/apldbio/sds/quant/S02_C024_T02_P0001_M4_X4_E1.quant PUBLIC_RUN_COMPLETE:working/20190205smp81-926/apldbio/sds/quant/S02_C024_T02_P0001_M4_X4_E1.quant
Debug 1549452097.267 C: EXP:READ? -encoding=plain 20190205smp81-926/apldbio/sds/quant/S02_C024_T02_P0001_M5_X5_E1.quant
Debug 1549452097.269 S: OK EXP:READ? -encoding=plain 20190205smp81-926/apldbio/sds/quant/S02_C024_T02_P0001_M5_X5_E1.quant
Debug 1549452097.273 C: EXP:READ? -encoding=plain 20190205smp81-926/apldbio/sds/quant/S02_C024_T02_P0001_M5_X5_E2.quant
Debug 1549452097.275 C: ACCess OBSERVER
Debug 1549452097.276 S: OK EXP:READ? -encoding=plain 20190205smp81-926/apldbio/sds/quant/S02_C024_T02_P0001_M5_X5_E2.quant
Info 1549452097.276 Access notification: [System] Access -sessionid=557 -level=Observer -exclusive=False
System 1549452097.277 Access -sessionid=557 -level=Observer -exclusive=False
Debug 1549452097.278 S: OK ACCess OBSERVER
Debug 1549452097.285 C: ACCess CONTROLLER
Info 1549452097.286 Access notification: [System] Access -sessionid=557 -level=Controller -exclusive=False
System 1549452097.287 Access -sessionid=557 -level=Controller -exclusive=False
Debug 1549452097.287 S: OK ACCess CONTROLLER
Debug 1549452097.307 C: FIL:COP EXPERIMENTS:20190205smp81-926/apldbio/sds/quant/S02_C024_T02_P0001_M5_X5_E1.quant PUBLIC_RUN_COMPLETE:working/20190205smp81-926/apldbio/sds/quant/S02_C024_T02_P0001_M5_X5_E1.quant
Debug 1549452097.312 S: OK FIL:COP EXPERIMENTS:20190205smp81-926/apldbio/sds/quant/S02_C024_T02_P0001_M5_X5_E1.quant PUBLIC_RUN_COMPLETE:working/20190205smp81-926/apldbio/sds/quant/S02_C024_T02_P0001_M5_X5_E1.quant
Debug 1549452097.317 C: ACCess OBSERVER
Info 1549452097.318 Access notification: [System] Access -sessionid=557 -level=Observer -exclusive=False
System 1549452097.319 Access -sessionid=557 -level=Observer -exclusive=False
Debug 1549452097.320 S: OK ACCess OBSERVER
LEDStatus 1549452097.331 Temperature:57.7793 Current:9.48814 Voltage:3.40773 JuncTemp:74.9727
Time 1549452097.526 -elapsed=3120 -active=3107 -remaining=3195
Temperature 1549452098.222 -sample=60.0,60.0,60.0,60.0,60.0,60.0 -heatsink=36.4 -cover=104.9 -block=60.0,60.0,60.0,60.0,60.0,60.0
LEDStatus 1549452098.331 Temperature:57.8148 Current:9.4774 Voltage:3.39928 JuncTemp:74.9605
Time 1549452098.525 -elapsed=3121 -active=3108 -remaining=3194
Temperature 1549452099.222 -sample=60.0,60.0,60.0,60.0,60.0,60.0 -heatsink=36.5 -cover=104.9 -block=60.0,60.0,60.0,60.0,60.0,60.0
LEDStatus 1549452099.330 Temperature:57.8502 Current:9.45591 Voltage:3.4035 JuncTemp:74.9373
Time 1549452099.525 -elapsed=3122 -active=3109 -remaining=3193
Debug 1549452099.569 C: ISTAT?
Debug 1549452099.592 S: OK ISTAT? Running
Temperature 1549452100.225 -sample=60.0,60.0,60.0,60.0,60.0,60.0 -heatsink=36.4 -cover=105.0 -block=60.0,60.0,60.0,60.0,60.0,60.0
LEDStatus 1549452100.331 Temperature:57.8148 Current:9.43441 Voltage:3.40562 JuncTemp:75.0136
Time 1549452100.532 -elapsed=3123 -active=3110 -remaining=3192
Temperature 1549452101.225 -sample=60.0,60.0,60.0,60.0,60.0,60.0 -heatsink=36.2 -cover=105.0 -block=60.0,60.0,60.0,60.0,60.0,60.0
LEDStatus 1549452101.331 Temperature:57.8148 Current:9.4774 Voltage:3.40562 JuncTemp:74.9142
Time 1549452101.530 -elapsed=3124 -active=3111 -remaining=3191
Temperature 1549452102.222 -sample=60.0,60.0,60.0,60.0,60.0,60.0 -heatsink=36.0 -cover=105.0 -block=60.0,60.0,60.0,60.0,60.0,60.0
LEDStatus 1549452102.330 Temperature:57.7793 Current:9.44516 Voltage:3.40139 JuncTemp:74.9442
Time 1549452102.532 -elapsed=3125 -active=3112 -remaining=3190
Debug 1549452102.721 TBC _holding invoked.
Debug 1549452102.722 TBC acquired unhold lock
Debug 1549452102.723 TBC releasing operative lock
Debug 1549452102.723 TBC acquired operative lock
Debug 1549452102.763 TBC acquiring operative lock
Info 1549452102.725 TBC:HOLD starting 0.000000s hold
Debug 1549452102.764 TBC _holding invoked.
Debug 1549452102.765 TBC acquiring unhold lock
Debug 1549452102.765 TBC acquired unhold lock
Debug 1549452102.765 TBC releasing operative lock
Debug 1549452102.766 TBC acquired operative lock
Info 1549452102.768 TBC:SETTing ramping "Zone1" from 60.0 to 95.0 (rate=1.600, timeout=65.6, msgid=0x4A67)
Info 1549452102.769 TBC:SETTing ramping "Zone2" from 60.0 to 95.0 (rate=1.600, timeout=65.6, msgid=0x4A68)
Info 1549452102.770 TBC:SETTing ramping "Zone3" from 60.0 to 95.0 (rate=1.600, timeout=65.6, msgid=0x4A69)
Info 1549452102.770 TBC:SETTing ramping "Zone4" from 60.0 to 95.0 (rate=1.600, timeout=65.6, msgid=0x4A6A)
Info 1549452102.771 TBC:SETTing ramping "Zone5" from 60.0 to 95.0 (rate=1.600, timeout=65.6, msgid=0x4A6B)
Info 1549452102.772 TBC:SETTing ramping "Zone6" from 60.0 to 95.0 (rate=1.600, timeout=65.6, msgid=0x4A6C)
Run 1549452102.852 Cycle 25
Run 1549452102.897 Step 1
Run 1549452102.906 Ramping -zones=Zone1,Zone2,Zone3,Zone4,Zone5,Zone6 -targets=95.000,95.000,95.000,95.000,95.000,95.000 -rates=1.600,1.600,1.600,1.600,1.600,1.600
Temperature 1549452103.226 -sample=60.0,60.0,60.0,60.0,60.0,60.0 -heatsink=36.1 -cover=105.0 -block=60.2,60.2,60.3,60.3,60.3,60.3
LEDStatus 1549452103.331 Temperature:57.7793 Current:9.45591 Voltage:3.40984 JuncTemp:74.9057
Time 1549452103.533 -elapsed=3126 -active=3113 -remaining=3191
Temperature 1549452104.222 -sample=61.1,61.1,61.2,61.2,61.1,61.1 -heatsink=36.2 -cover=105.0 -block=65.5,65.4,65.8,65.7,65.7,65.3
LEDStatus 1549452104.331 Temperature:57.8502 Current:9.43441 Voltage:3.40984 JuncTemp:74.9373
Time 1549452104.532 -elapsed=3127 -active=3114 -remaining=3190
Debug 1549452104.569 C: ISTAT?
Debug 1549452104.582 S: OK ISTAT? Running
Temperature 1549452105.225 -sample=63.8,63.8,63.9,63.8,63.8,63.7 -heatsink=36.2 -cover=105.0 -block=68.9,69.0,68.9,68.7,69.0,69.0
LEDStatus 1549452105.331 Temperature:57.7085 Current:9.4774 Voltage:3.40139 JuncTemp:74.8222
Time 1549452105.526 -elapsed=3128 -active=3115 -remaining=3189
Temperature 1549452106.225 -sample=65.8,65.8,65.8,65.7,65.8,65.8 -heatsink=36.1 -cover=104.9 -block=68.8,68.9,68.7,68.7,68.8,68.9
LEDStatus 1549452106.330 Temperature:57.7085 Current:9.43441 Voltage:3.40139 JuncTemp:74.8719
Time 1549452106.532 -elapsed=3129 -active=3116 -remaining=3188
Temperature 1549452107.225 -sample=67.3,67.3,67.3,67.3,67.3,67.3 -heatsink=36.1 -cover=105.1 -block=70.6,70.5,70.7,70.8,70.6,70.5
LEDStatus 1549452107.331 Temperature:57.8502 Current:9.43441 Voltage:3.4035 JuncTemp:74.9054
Time 1549452107.525 -elapsed=3130 -active=3117 -remaining=3187
Temperature 1549452108.225 -sample=69.1,69.1,69.2,69.2,69.1,69.1 -heatsink=36.0 -cover=105.0 -block=72.9,73.0,72.9,72.9,73.0,72.9
LEDStatus 1549452108.331 Temperature:57.8148 Current:9.42367 Voltage:3.40139 JuncTemp:74.8259
Time 1549452108.525 -elapsed=3131 -active=3118 -remaining=3186
Temperature 1549452109.225 -sample=70.9,70.9,70.9,70.9,70.9,70.9 -heatsink=35.9 -cover=104.9 -block=74.2,74.3,74.2,74.1,74.3,74.3
LEDStatus 1549452109.330 Temperature:57.8502 Current:9.45591 Voltage:3.40773 JuncTemp:74.8098
Time 1549452109.525 -elapsed=3132 -active=3119 -remaining=3185
Debug 1549452109.569 C: ISTAT?
Debug 1549452109.582 S: OK ISTAT? Running
Temperature 1549452110.225 -sample=72.5,72.5,72.5,72.5,72.5,72.5 -heatsink=35.9 -cover=105.0 -block=75.7,75.6,75.7,75.7,75.7,75.6
LEDStatus 1549452110.331 Temperature:57.7793 Current:9.4774 Voltage:3.40139 JuncTemp:74.8542
Time 1549452110.532 -elapsed=3133 -active=3120 -remaining=3184
Temperature 1549452111.225 -sample=74.1,74.1,74.1,74.2,74.2,74.1 -heatsink=35.8 -cover=105.0 -block=77.4,77.4,77.4,77.5,77.5,77.4
LEDStatus 1549452111.331 Temperature:57.7439 Current:9.46665 Voltage:3.40562 JuncTemp:74.831
Time 1549452111.525 -elapsed=3134 -active=3121 -remaining=3183
Temperature 1549452112.225 -sample=75.8,75.9,75.7,75.8,75.9,75.7 -heatsink=35.9 -cover=104.9 -block=79.0,79.1,78.9,79.0,79.1,79.0
LEDStatus 1549452112.331 Temperature:57.8148 Current:9.4774 Voltage:3.39928 JuncTemp:74.861
Time 1549452112.532 -elapsed=3135 -active=3122 -remaining=3182
Temperature 1549452113.225 -sample=77.4,77.4,77.3,77.4,77.4,77.3 -heatsink=35.9 -cover=104.9 -block=80.4,80.5,80.4,80.5,80.5,80.4
LEDStatus 1549452113.331 Temperature:57.8148 Current:9.46665 Voltage:3.4035 JuncTemp:74.7816
Time 1549452113.530 -elapsed=3136 -active=3123 -remaining=3181
Temperature 1549452114.225 -sample=78.9,79.0,78.8,78.9,79.0,78.8 -heatsink=35.7 -cover=105.1 -block=82.0,82.1,82.0,82.1,82.1,82.0
LEDStatus 1549452114.331 Temperature:57.7439 Current:9.44516 Voltage:3.4035 JuncTemp:74.7673
Time 1549452114.532 -elapsed=3137 -active=3124 -remaining=3180
Debug 1549452114.570 C: ISTAT?
Debug 1549452114.582 S: OK ISTAT? Running
Temperature 1549452115.225 -sample=80.5,80.6,80.4,80.5,80.6,80.4 -heatsink=35.7 -cover=105.0 -block=83.6,83.7,83.6,83.6,83.7,83.6
LEDStatus 1549452115.331 Temperature:57.7793 Current:9.4774 Voltage:3.4035 JuncTemp:74.8061
Time 1549452115.525 -elapsed=3138 -active=3125 -remaining=3179
Temperature 1549452116.225 -sample=82.0,82.1,82.0,82.0,82.1,82.0 -heatsink=35.6 -cover=105.0 -block=85.1,85.2,85.0,85.1,85.2,85.1
LEDStatus 1549452116.330 Temperature:57.7793 Current:9.43441 Voltage:3.40562 JuncTemp:74.8273
Time 1549452116.532 -elapsed=3139 -active=3126 -remaining=3178
Temperature 1549452117.225 -sample=83.6,83.6,83.5,83.6,83.6,83.5 -heatsink=35.6 -cover=105.0 -block=86.6,86.7,86.6,86.6,86.7,86.6
LEDStatus 1549452117.331 Temperature:57.7793 Current:9.4774 Voltage:3.40773 JuncTemp:74.7268
Time 1549452117.530 -elapsed=3140 -active=3127 -remaining=3177
Temperature 1549452118.225 -sample=85.1,85.2,85.0,85.1,85.2,85.0 -heatsink=35.6 -cover=105.0 -block=88.2,88.2,88.1,88.1,88.2,88.1
LEDStatus 1549452118.331 Temperature:57.7793 Current:9.45591 Voltage:3.40139 JuncTemp:74.8328
Time 1549452118.532 -elapsed=3141 -active=3128 -remaining=3176
Temperature 1549452119.225 -sample=86.6,86.7,86.6,86.6,86.7,86.6 -heatsink=35.4 -cover=104.9 -block=89.7,89.8,89.6,89.7,89.8,89.6
LEDStatus 1549452119.330 Temperature:57.7085 Current:9.45591 Voltage:3.4035 JuncTemp:74.668
Time 1549452119.532 -elapsed=3142 -active=3129 -remaining=3175
Debug 1549452119.575 C: ISTAT?
Debug 1549452119.587 S: OK ISTAT? Running
Temperature 1549452120.225 -sample=88.2,88.2,88.1,88.2,88.2,88.1 -heatsink=35.3 -cover=105.0 -block=91.2,91.3,91.1,91.2,91.3,91.2
LEDStatus 1549452120.331 Temperature:57.6376 Current:9.45591 Voltage:3.40773 JuncTemp:74.7407
Time 1549452120.525 -elapsed=3143 -active=3130 -remaining=3174
Temperature 1549452121.225 -sample=89.6,89.8,89.6,89.7,89.8,89.6 -heatsink=35.3 -cover=104.9 -block=92.7,92.8,92.7,92.7,92.8,92.6
LEDStatus 1549452121.330 Temperature:57.673 Current:9.46665 Voltage:3.40562 JuncTemp:74.7319
Time 1549452121.525 -elapsed=3144 -active=3131 -remaining=3173
Temperature 1549452122.225 -sample=91.1,91.4,91.1,91.2,91.3,91.1 -heatsink=35.4 -cover=105.0 -block=94.3,94.4,94.2,94.2,94.4,94.2
LEDStatus 1549452122.331 Temperature:57.6376 Current:9.45591 Voltage:3.40773 JuncTemp:74.8204
Time 1549452122.532 -elapsed=3145 -active=3132 -remaining=3172
Temperature 1549452123.225 -sample=92.7,92.9,92.7,92.7,92.8,92.7 -heatsink=35.4 -cover=105.0 -block=95.7,95.8,95.7,95.7,95.8,95.7
LEDStatus 1549452123.330 Temperature:57.6376 Current:9.4774 Voltage:3.40562 JuncTemp:74.7213
Time 1549452123.530 -elapsed=3146 -active=3133 -remaining=3171
Debug 1549452124.231 LLAC ACK: Acknowledge (type=3), name=Unknown, dest=0x00, source=0x81, control=0x01, id=0x0000, msgid=0x4A67, data=[]
Debug 1549452124.232 LLAC ACK reply: Acknowledge (type=3), name=Unknown, dest=0x81, source=0x00, control=0x01, id=0x0000, msgid=0x4A67, data=[]
Debug 1549452124.233 LLAC ACK: Acknowledge (type=3), name=Unknown, dest=0x00, source=0x82, control=0x01, id=0x0000, msgid=0x4A68, data=[]
Debug 1549452124.234 LLAC ACK reply: Acknowledge (type=3), name=Unknown, dest=0x82, source=0x00, control=0x01, id=0x0000, msgid=0x4A68, data=[]
Temperature 1549452124.225 -sample=94.0,94.1,93.9,94.0,94.1,94.0 -heatsink=35.3 -cover=105.0 -block=96.0,95.9,96.2,96.1,95.9,96.2
Debug 1549452124.275 LLAC ACK: Acknowledge (type=3), name=Unknown, dest=0x00, source=0x83, control=0x01, id=0x0000, msgid=0x4A69, data=[]
Debug 1549452124.276 LLAC ACK reply: Acknowledge (type=3), name=Unknown, dest=0x83, source=0x00, control=0x01, id=0x0000, msgid=0x4A69, data=[]
Debug 1549452124.277 LLAC ACK: Acknowledge (type=3), name=Unknown, dest=0x00, source=0x84, control=0x01, id=0x0000, msgid=0x4A6A, data=[]
Debug 1549452124.279 LLAC ACK reply: Acknowledge (type=3), name=Unknown, dest=0x84, source=0x00, control=0x01, id=0x0000, msgid=0x4A6A, data=[]
Debug 1549452124.280 LLAC ACK: Acknowledge (type=3), name=Unknown, dest=0x00, source=0x85, control=0x01, id=0x0000, msgid=0x4A6B, data=[]
Debug 1549452124.281 LLAC ACK reply: Acknowledge (type=3), name=Unknown, dest=0x85, source=0x00, control=0x01, id=0x0000, msgid=0x4A6B, data=[]
Debug 1549452124.282 LLAC ACK: Acknowledge (type=3), name=Unknown, dest=0x00, source=0x86, control=0x01, id=0x0000, msgid=0x4A6C, data=[]
Debug 1549452124.283 LLAC ACK reply: Acknowledge (type=3), name=Unknown, dest=0x86, source=0x00, control=0x01, id=0x0000, msgid=0x4A6C, data=[]
Debug 1549452124.285 TBC releasing operative lock
Debug 1549452124.289 Pending Suspend flag: False
Debug 1549452124.303 TBC acquiring operative lock
Debug 1549452124.304 TBC acquired operative lock
Info 1549452124.305 TBC:HOLD starting 15.000000s hold
Run 1549452124.329 Holding -time=15
Debug 1549452124.332 TBC acquiring unhold lock
LEDStatus 1549452124.341 Temperature:57.7085 Current:9.4774 Voltage:3.40773 JuncTemp:74.7673
Time 1549452124.532 -elapsed=3147 -active=3134 -remaining=3170
Debug 1549452124.569 C: ISTAT?
Debug 1549452124.581 S: OK ISTAT? Running
Temperature 1549452125.225 -sample=94.6,94.7,94.7,94.7,94.7,94.7 -heatsink=35.2 -cover=104.9 -block=95.5,95.5,95.6,95.6,95.5,95.6
LEDStatus 1549452125.331 Temperature:57.673 Current:9.45591 Voltage:3.40984 JuncTemp:74.8204
Time 1549452125.530 -elapsed=3148 -active=3135 -remaining=3169
Temperature 1549452126.225 -sample=94.9,94.9,94.9,94.9,94.9,94.9 -heatsink=35.2 -cover=105.0 -block=95.2,95.1,94.9,94.9,95.2,94.9
LEDStatus 1549452126.330 Temperature:57.6376 Current:9.45591 Voltage:3.4035 JuncTemp:74.7532
Time 1549452126.532 -elapsed=3149 -active=3136 -remaining=3168
Temperature 1549452127.225 -sample=94.9,95.0,94.9,94.9,95.0,94.9 -heatsink=35.2 -cover=105.0 -block=94.9,94.9,95.0,95.0,94.9,95.0
LEDStatus 1549452127.330 Temperature:57.673 Current:9.46665 Voltage:3.40139 JuncTemp:74.7389
Time 1549452127.530 -elapsed=3150 -active=3137 -remaining=3167
Temperature 1549452128.225 -sample=94.9,95.0,94.9,94.9,95.0,94.9 -heatsink=35.0 -cover=105.0 -block=94.9,94.9,95.0,95.0,94.9,95.0
LEDStatus 1549452128.331 Temperature:57.7439 Current:9.43441 Voltage:3.40562 JuncTemp:74.6786
Time 1549452128.532 -elapsed=3151 -active=3138 -remaining=3166
Temperature 1549452129.225 -sample=94.9,95.0,95.0,95.0,95.0,94.9 -heatsink=35.1 -cover=105.0 -block=95.0,95.0,95.0,95.0,95.0,95.0
LEDStatus 1549452129.330 Temperature:57.673 Current:9.42367 Voltage:3.40139 JuncTemp:74.6454
Time 1549452129.530 -elapsed=3152 -active=3139 -remaining=3165
Debug 1549452129.569 C: ISTAT?
Debug 1549452129.581 S: OK ISTAT? Running
Temperature 1549452130.223 -sample=95.0,95.0,95.0,95.0,95.0,95.0 -heatsink=35.2 -cover=105.0 -block=95.0,95.0,95.0,95.0,95.0,95.0
LEDStatus 1549452130.330 Temperature:57.6376 Current:9.44516 Voltage:3.40984 JuncTemp:74.6909
Time 1549452130.532 -elapsed=3153 -active=3140 -remaining=3164
Temperature 1549452131.225 -sample=95.0,95.0,95.0,95.0,95.0,95.0 -heatsink=35.1 -cover=105.0 -block=95.0,95.0,95.0,95.0,95.0,95.0
LEDStatus 1549452131.331 Temperature:57.6376 Current:9.45591 Voltage:3.40562 JuncTemp:74.7389
Time 1549452131.532 -elapsed=3154 -active=3141 -remaining=3163
Temperature 1549452132.225 -sample=95.0,95.0,95.0,95.0,95.0,95.0 -heatsink=35.1 -cover=105.0 -block=95.0,95.0,95.0,95.0,95.0,95.0
LEDStatus 1549452132.331 Temperature:57.6021 Current:9.4774 Voltage:3.4035 JuncTemp:74.6315
Time 1549452132.532 -elapsed=3155 -active=3142 -remaining=3162
Temperature 1549452133.225 -sample=95.0,95.0,95.0,95.0,95.0,95.0 -heatsink=35.2 -cover=105.0 -block=95.0,95.0,95.0,95.0,95.0,95.0
LEDStatus 1549452133.331 Temperature:57.6021 Current:9.44516 Voltage:3.40139 JuncTemp:74.7689
Time 1549452133.530 -elapsed=3156 -active=3143 -remaining=3161
Temperature 1549452134.222 -sample=95.0,95.0,95.0,95.0,95.0,95.0 -heatsink=35.1 -cover=105.0 -block=95.0,95.0,95.0,95.0,95.0,95.0
LEDStatus 1549452134.330 Temperature:57.7085 Current:9.48814 Voltage:3.40562 JuncTemp:74.7141
Time 1549452134.532 -elapsed=3157 -active=3144 -remaining=3160
Debug 1549452134.571 C: ISTAT?
Debug 1549452134.583 S: OK ISTAT? Running
Temperature 1549452135.225 -sample=95.0,95.0,95.0,95.0,95.0,95.0 -heatsink=35.4 -cover=105.0 -block=95.0,95.0,95.0,95.0,95.0,95.0
LEDStatus 1549452135.330 Temperature:57.6376 Current:9.4774 Voltage:3.40773 JuncTemp:74.744
Time 1549452135.525 -elapsed=3158 -active=3145 -remaining=3159
Temperature 1549452136.225 -sample=95.0,95.0,95.0,95.0,95.0,95.0 -heatsink=35.2 -cover=105.0 -block=95.0,95.0,95.0,95.0,95.0,95.0
LEDStatus 1549452136.331 Temperature:57.5312 Current:9.4774 Voltage:3.40984 JuncTemp:74.7458
Time 1549452136.525 -elapsed=3159 -active=3146 -remaining=3158
Temperature 1549452137.225 -sample=95.0,95.0,95.0,95.0,95.0,95.0 -heatsink=35.0 -cover=105.0 -block=95.0,95.0,95.0,95.0,95.0,95.0
LEDStatus 1549452137.330 Temperature:57.6376 Current:9.45591 Voltage:3.4035 JuncTemp:74.7367
Time 1549452137.525 -elapsed=3160 -active=3147 -remaining=3157
Temperature 1549452138.222 -sample=95.0,95.0,95.0,95.0,95.0,95.0 -heatsink=35.2 -cover=105.0 -block=95.0,95.0,95.0,95.0,95.0,95.0
LEDStatus 1549452138.331 Temperature:57.673 Current:9.45591 Voltage:3.4035 JuncTemp:74.6149
Time 1549452138.532 -elapsed=3161 -active=3148 -remaining=3156
Temperature 1549452139.225 -sample=95.0,95.0,95.0,95.0,95.0,95.0 -heatsink=35.3 -cover=105.0 -block=95.0,95.0,95.0,95.0,95.0,95.0
LEDStatus 1549452139.330 Temperature:57.5666 Current:9.45591 Voltage:3.40773 JuncTemp:74.7334
Debug 1549452139.421 TBC _holding invoked.
Debug 1549452139.423 TBC acquired unhold lock
Debug 1549452139.424 TBC releasing operative lock
Debug 1549452139.466 TBC acquiring operative lock
Debug 1549452139.467 TBC acquired operative lock
Info 1549452139.469 TBC:SETTing ramping "Zone1" from 95.0 to 60.0 (rate=1.600, timeout=65.6, msgid=0x4D0F)
Info 1549452139.469 TBC:SETTing ramping "Zone2" from 95.0 to 60.0 (rate=1.600, timeout=65.6, msgid=0x4D10)
Info 1549452139.470 TBC:SETTing ramping "Zone3" from 95.0 to 60.0 (rate=1.600, timeout=65.6, msgid=0x4D11)
Info 1549452139.471 TBC:SETTing ramping "Zone4" from 95.0 to 60.0 (rate=1.600, timeout=65.6, msgid=0x4D12)
Info 1549452139.472 TBC:SETTing ramping "Zone5" from 95.0 to 60.0 (rate=1.600, timeout=65.6, msgid=0x4D13)
Info 1549452139.472 TBC:SETTing ramping "Zone6" from 95.0 to 60.0 (rate=1.600, timeout=65.6, msgid=0x4D14)
Time 1549452139.527 -elapsed=3162 -active=3149 -remaining=3155
Run 1549452139.546 Step 2
Run 1549452139.556 Ramping -zones=Zone1,Zone2,Zone3,Zone4,Zone5,Zone6 -targets=60.000,60.000,60.000,60.000,60.000,60.000 -rates=1.600,1.600,1.600,1.600,1.600,1.600
Debug 1549452139.569 C: ISTAT?
Debug 1549452139.582 S: OK ISTAT? Running
Temperature 1549452140.225 -sample=95.0,95.0,94.9,94.9,95.0,95.0 -heatsink=35.2 -cover=105.0 -block=94.0,94.2,93.9,94.0,94.2,94.1
LEDStatus 1549452140.332 Temperature:57.5666 Current:9.44516 Voltage:3.40139 JuncTemp:74.6873
Time 1549452140.532 -elapsed=3163 -active=3150 -remaining=3154
Temperature 1549452141.222 -sample=94.0,94.1,94.0,94.0,94.1,94.1 -heatsink=35.3 -cover=105.1 -block=89.6,89.8,89.5,89.5,89.8,89.8
LEDStatus 1549452141.332 Temperature:57.673 Current:9.45591 Voltage:3.40562 JuncTemp:74.6947
Time 1549452141.530 -elapsed=3164 -active=3151 -remaining=3153
Temperature 1549452142.225 -sample=92.3,92.3,92.3,92.2,92.3,92.3 -heatsink=35.2 -cover=105.1 -block=86.4,86.5,86.5,86.5,86.5,86.4
LEDStatus 1549452142.330 Temperature:57.6376 Current:9.49889 Voltage:3.40984 JuncTemp:74.8328
Time 1549452142.532 -elapsed=3165 -active=3152 -remaining=3152
Temperature 1549452143.224 -sample=90.3,90.4,90.3,90.3,90.4,90.3 -heatsink=35.4 -cover=105.0 -block=84.6,84.7,84.8,84.9,84.7,84.7
LEDStatus 1549452143.331 Temperature:57.6376 Current:9.46665 Voltage:3.40562 JuncTemp:74.7158
Time 1549452143.525 -elapsed=3166 -active=3153 -remaining=3151
Temperature 1549452144.224 -sample=88.5,88.6,88.6,88.6,88.6,88.5 -heatsink=35.3 -cover=105.0 -block=83.3,83.3,83.4,83.4,83.4,83.3
LEDStatus 1549452144.331 Temperature:57.6021 Current:9.45591 Voltage:3.40562 JuncTemp:74.744
Time 1549452144.525 -elapsed=3167 -active=3154 -remaining=3150
Debug 1549452144.571 C: ISTAT?
Debug 1549452144.587 S: OK ISTAT? Running
Temperature 1549452145.225 -sample=86.8,86.9,86.9,87.0,86.9,86.9 -heatsink=35.5 -cover=105.0 -block=81.7,81.8,81.9,81.9,81.9,81.8
LEDStatus 1549452145.331 Temperature:57.5666 Current:9.48814 Voltage:3.39928 JuncTemp:74.7795
Time 1549452145.530 -elapsed=3168 -active=3155 -remaining=3149
Temperature 1549452146.226 -sample=85.1,85.2,85.2,85.3,85.2,85.2 -heatsink=35.4 -cover=105.0 -block=80.1,80.1,80.2,80.2,80.2,80.2
LEDStatus 1549452146.331 Temperature:57.6376 Current:9.46665 Voltage:3.41195 JuncTemp:74.7195
Time 1549452146.533 -elapsed=3169 -active=3156 -remaining=3148
Temperature 1549452147.225 -sample=83.4,83.5,83.6,83.6,83.5,83.5 -heatsink=35.6 -cover=105.0 -block=78.4,78.4,78.5,78.5,78.5,78.4
LEDStatus 1549452147.330 Temperature:57.6021 Current:9.48814 Voltage:3.40773 JuncTemp:74.6786
Time 1549452147.525 -elapsed=3170 -active=3157 -remaining=3147
Temperature 1549452148.225 -sample=81.7,81.8,81.9,81.9,81.8,81.8 -heatsink=35.8 -cover=105.1 -block=76.7,76.7,76.8,76.8,76.8,76.7
LEDStatus 1549452148.330 Temperature:57.6376 Current:9.45591 Voltage:3.40562 JuncTemp:74.7724
Time 1549452148.525 -elapsed=3171 -active=3158 -remaining=3146
Temperature 1549452149.225 -sample=80.0,80.1,80.2,80.2,80.1,80.2 -heatsink=35.7 -cover=105.1 -block=75.0,75.0,75.2,75.1,75.1,75.1
LEDStatus 1549452149.330 Temperature:57.6021 Current:9.48814 Voltage:3.40773 JuncTemp:74.6606
Time 1549452149.525 -elapsed=3172 -active=3159 -remaining=3145
Debug 1549452149.569 C: ISTAT?
Debug 1549452149.591 S: OK ISTAT? Running
Temperature 1549452150.225 -sample=78.4,78.4,78.5,78.5,78.5,78.5 -heatsink=36.1 -cover=105.1 -block=73.4,73.4,73.5,73.5,73.5,73.5
LEDStatus 1549452150.331 Temperature:57.6376 Current:9.45591 Voltage:3.40773 JuncTemp:74.7905
Time 1549452150.533 -elapsed=3173 -active=3160 -remaining=3144
Temperature 1549452151.225 -sample=76.7,76.8,76.9,76.9,76.8,76.8 -heatsink=36.2 -cover=105.1 -block=71.7,71.7,71.9,71.8,71.8,71.8
LEDStatus 1549452151.330 Temperature:57.6021 Current:9.46665 Voltage:3.4035 JuncTemp:74.7547
Time 1549452151.530 -elapsed=3174 -active=3161 -remaining=3143
Temperature 1549452152.222 -sample=75.1,75.1,75.2,75.2,75.1,75.1 -heatsink=36.0 -cover=105.0 -block=70.1,70.0,70.2,70.1,70.1,70.2
LEDStatus 1549452152.331 Temperature:57.7085 Current:9.43441 Voltage:3.4035 JuncTemp:74.6804
Time 1549452152.532 -elapsed=3175 -active=3162 -remaining=3142
Temperature 1549452153.225 -sample=73.4,73.4,73.5,73.5,73.4,73.5 -heatsink=36.3 -cover=105.0 -block=68.4,68.3,68.5,68.5,68.4,68.5
LEDStatus 1549452153.331 Temperature:57.673 Current:9.45591 Voltage:3.40562 JuncTemp:74.6431
Time 1549452153.525 -elapsed=3176 -active=3163 -remaining=3141
Temperature 1549452154.225 -sample=71.8,71.7,71.8,71.8,71.7,71.8 -heatsink=36.2 -cover=105.0 -block=66.7,66.6,66.8,66.8,66.7,66.8
LEDStatus 1549452154.331 Temperature:57.6376 Current:9.46665 Voltage:3.41195 JuncTemp:74.6609
Time 1549452154.532 -elapsed=3177 -active=3164 -remaining=3140
Debug 1549452154.571 C: ISTAT?
Debug 1549452154.583 S: OK ISTAT? Running
Temperature 1549452155.225 -sample=70.1,70.0,70.2,70.1,70.1,70.1 -heatsink=36.4 -cover=105.0 -block=65.0,64.9,65.1,65.1,65.0,65.1
LEDStatus 1549452155.330 Temperature:57.7085 Current:9.43441 Voltage:3.40562 JuncTemp:74.6786
Time 1549452155.530 -elapsed=3178 -active=3165 -remaining=3139
Temperature 1549452156.225 -sample=68.4,68.4,68.6,68.5,68.4,68.5 -heatsink=36.5 -cover=105.0 -block=63.4,63.3,63.6,63.5,63.4,63.5
LEDStatus 1549452156.331 Temperature:57.6021 Current:9.44516 Voltage:3.40562 JuncTemp:74.7213
Time 1549452156.532 -elapsed=3179 -active=3166 -remaining=3138
Temperature 1549452157.225 -sample=66.8,66.6,66.9,66.8,66.7,66.9 -heatsink=36.5 -cover=105.1 -block=61.8,61.7,61.9,61.9,61.8,61.9
LEDStatus 1549452157.331 Temperature:57.673 Current:9.45591 Voltage:3.40562 JuncTemp:74.7089
Time 1549452157.530 -elapsed=3180 -active=3167 -remaining=3137
Temperature 1549452158.225 -sample=65.1,65.0,65.2,65.2,65.1,65.2 -heatsink=36.7 -cover=105.1 -block=60.2,60.0,60.2,60.2,60.1,60.3
LEDStatus 1549452158.331 Temperature:57.7085 Current:9.49889 Voltage:3.40984 JuncTemp:74.7301
Time 1549452158.532 -elapsed=3181 -active=3168 -remaining=3136
Temperature 1549452159.225 -sample=63.5,63.3,63.6,63.5,63.4,63.6 -heatsink=36.6 -cover=105.1 -block=58.8,58.7,58.7,58.8,58.7,58.8
LEDStatus 1549452159.330 Temperature:57.673 Current:9.44516 Voltage:3.40984 JuncTemp:74.785
Time 1549452159.525 -elapsed=3182 -active=3169 -remaining=3135
Debug 1549452159.570 C: ISTAT?
Debug 1549452159.582 S: OK ISTAT? Running
Temperature 1549452160.225 -sample=62.1,61.9,62.1,62.1,62.0,62.1 -heatsink=36.9 -cover=105.1 -block=58.3,58.3,58.3,58.3,58.3,58.2
LEDStatus 1549452160.331 Temperature:57.673 Current:9.45591 Voltage:3.40984 JuncTemp:74.7795
Time 1549452160.526 -elapsed=3183 -active=3170 -remaining=3134
Temperature 1549452161.225 -sample=61.1,61.0,61.1,61.1,61.0,61.1 -heatsink=36.8 -cover=105.1 -block=58.7,58.8,58.8,58.7,58.8,58.7
Debug 1549452161.292 LLAC ACK: Acknowledge (type=3), name=Unknown, dest=0x00, source=0x81, control=0x01, id=0x0000, msgid=0x4D0F, data=[]
Debug 1549452161.293 LLAC ACK reply: Acknowledge (type=3), name=Unknown, dest=0x81, source=0x00, control=0x01, id=0x0000, msgid=0x4D0F, data=[]
Debug 1549452161.294 LLAC ACK: Acknowledge (type=3), name=Unknown, dest=0x00, source=0x82, control=0x01, id=0x0000, msgid=0x4D10, data=[]
Debug 1549452161.294 LLAC ACK reply: Acknowledge (type=3), name=Unknown, dest=0x82, source=0x00, control=0x01, id=0x0000, msgid=0x4D10, data=[]
LEDStatus 1549452161.330 Temperature:57.7085 Current:9.44516 Voltage:3.40139 JuncTemp:74.8061
Debug 1549452161.397 LLAC ACK: Acknowledge (type=3), name=Unknown, dest=0x00, source=0x83, control=0x01, id=0x0000, msgid=0x4D11, data=[]
Debug 1549452161.398 LLAC ACK reply: Acknowledge (type=3), name=Unknown, dest=0x83, source=0x00, control=0x01, id=0x0000, msgid=0x4D11, data=[]
Debug 1549452161.399 LLAC ACK: Acknowledge (type=3), name=Unknown, dest=0x00, source=0x84, control=0x01, id=0x0000, msgid=0x4D12, data=[]
Debug 1549452161.400 LLAC ACK reply: Acknowledge (type=3), name=Unknown, dest=0x84, source=0x00, control=0x01, id=0x0000, msgid=0x4D12, data=[]
Debug 1549452161.402 LLAC ACK: Acknowledge (type=3), name=Unknown, dest=0x00, source=0x85, control=0x01, id=0x0000, msgid=0x4D13, data=[]
Debug 1549452161.403 LLAC ACK reply: Acknowledge (type=3), name=Unknown, dest=0x85, source=0x00, control=0x01, id=0x0000, msgid=0x4D13, data=[]
Debug 1549452161.404 LLAC ACK: Acknowledge (type=3), name=Unknown, dest=0x00, source=0x86, control=0x01, id=0x0000, msgid=0x4D14, data=[]
Debug 1549452161.405 LLAC ACK reply: Acknowledge (type=3), name=Unknown, dest=0x86, source=0x00, control=0x01, id=0x0000, msgid=0x4D14, data=[]
Debug 1549452161.406 TBC releasing operative lock
Debug 1549452161.410 Pending Suspend flag: False
Debug 1549452161.472 TBC acquiring operative lock
Debug 1549452161.472 TBC acquired operative lock
Run 1549452161.476 Holding -time=60 -collecting=True
Info 1549452161.473 TBC:HOLD starting 60.000000s hold
Debug 1549452161.494 TBC acquiring unhold lock
Run 1549452161.499 Acquiring -run="20190205smp81-926" -stage=2 -cycle=25 -point=1 -Temperature=60.8785,60.8072,60.9276,60.8959,60.8568,60.9138
Time 1549452161.526 -elapsed=3184 -active=3171 -remaining=3133
Temperature 1549452162.225 -sample=60.5,60.4,60.5,60.5,60.4,60.5 -heatsink=36.9 -cover=105.1 -block=59.6,59.8,59.5,59.5,59.6,59.4
LEDStatus 1549452162.332 Temperature:57.7439 Current:9.42367 Voltage:3.40139 JuncTemp:74.7744
Time 1549452162.533 -elapsed=3185 -active=3172 -remaining=3132
Temperature 1549452163.225 -sample=60.4,60.4,60.4,60.4,60.4,60.4 -heatsink=37.1 -cover=105.1 -block=60.3,60.3,60.3,60.3,60.3,60.4
LEDStatus 1549452163.331 Temperature:57.7085 Current:9.43441 Voltage:3.41195 JuncTemp:74.7689
Time 1549452163.533 -elapsed=3186 -active=3173 -remaining=3131
Temperature 1549452164.225 -sample=60.3,60.3,60.3,60.3,60.3,60.3 -heatsink=37.1 -cover=105.1 -block=60.1,60.1,60.1,60.2,60.1,60.1
LEDStatus 1549452164.331 Temperature:57.673 Current:9.44516 Voltage:3.40139 JuncTemp:74.8188
Time 1549452164.533 -elapsed=3187 -active=3174 -remaining=3130
Debug 1549452164.569 C: ISTAT?
Debug 1549452164.582 S: OK ISTAT? Running
Temperature 1549452165.225 -sample=60.3,60.3,60.3,60.3,60.3,60.3 -heatsink=37.1 -cover=105.0 -block=60.0,60.0,60.0,60.1,60.0,60.0
LEDStatus 1549452165.331 Temperature:57.6376 Current:9.46665 Voltage:3.4035 JuncTemp:74.7074
Time 1549452165.525 -elapsed=3188 -active=3175 -remaining=3129
Temperature 1549452166.225 -sample=60.2,60.2,60.2,60.2,60.2,60.2 -heatsink=37.2 -cover=105.1 -block=60.0,60.0,60.0,60.0,60.0,60.0
LEDStatus 1549452166.331 Temperature:57.7793 Current:9.49889 Voltage:3.40984 JuncTemp:74.8343
Time 1549452166.532 -elapsed=3189 -active=3176 -remaining=3128
Temperature 1549452167.225 -sample=60.1,60.1,60.1,60.1,60.1,60.1 -heatsink=37.3 -cover=105.1 -block=60.0,60.0,60.0,60.0,60.0,60.0
LEDStatus 1549452167.330 Temperature:57.7793 Current:9.42367 Voltage:3.41195 JuncTemp:74.8076
Time 1549452167.525 -elapsed=3190 -active=3177 -remaining=3127
Temperature 1549452168.225 -sample=60.1,60.1,60.1,60.1,60.1,60.1 -heatsink=37.2 -cover=105.0 -block=60.0,60.0,60.0,60.0,60.0,60.0
LEDStatus 1549452168.330 Temperature:57.6021 Current:9.43441 Voltage:3.41406 JuncTemp:74.7568
Time 1549452168.532 -elapsed=3191 -active=3178 -remaining=3126
Temperature 1549452169.225 -sample=60.1,60.0,60.1,60.1,60.1,60.1 -heatsink=37.3 -cover=105.0 -block=60.0,60.0,60.0,60.0,60.0,60.0
LEDStatus 1549452169.330 Temperature:57.7439 Current:9.42367 Voltage:3.40562 JuncTemp:74.7424
Time 1549452169.530 -elapsed=3192 -active=3179 -remaining=3125
Debug 1549452169.569 C: ISTAT?
Debug 1549452169.591 S: OK ISTAT? Running
Temperature 1549452170.225 -sample=60.0,60.0,60.0,60.0,60.0,60.0 -heatsink=37.3 -cover=105.1 -block=60.0,60.0,60.0,60.0,60.0,60.0
LEDStatus 1549452170.331 Temperature:57.6376 Current:9.4774 Voltage:3.4035 JuncTemp:74.8431
Time 1549452170.532 -elapsed=3193 -active=3180 -remaining=3124
Temperature 1549452171.225 -sample=60.0,60.0,60.0,60.0,60.0,60.0 -heatsink=37.2 -cover=105.0 -block=60.0,60.0,60.0,60.0,60.0,60.0
LEDStatus 1549452171.331 Temperature:57.7439 Current:9.48814 Voltage:3.41195 JuncTemp:74.7939
Time 1549452171.530 -elapsed=3194 -active=3181 -remaining=3123
Temperature 1549452172.225 -sample=60.0,60.0,60.0,60.0,60.0,60.0 -heatsink=37.3 -cover=104.9 -block=60.0,60.0,60.0,60.0,60.0,60.0
LEDStatus 1549452172.330 Temperature:57.673 Current:9.46665 Voltage:3.40773 JuncTemp:74.8079
Time 1549452172.532 -elapsed=3195 -active=3182 -remaining=3122
Temperature 1549452173.222 -sample=60.0,60.0,60.0,60.0,60.0,60.0 -heatsink=37.4 -cover=105.0 -block=60.0,60.0,60.0,60.0,60.0,60.0
LEDStatus 1549452173.331 Temperature:57.7439 Current:9.45591 Voltage:3.40562 JuncTemp:74.9352
Time 1549452173.530 -elapsed=3196 -active=3183 -remaining=3121
Temperature 1549452174.225 -sample=60.0,60.0,60.0,60.0,60.0,60.0 -heatsink=37.2 -cover=104.9 -block=60.0,60.0,60.0,60.0,60.0,60.0
LEDStatus 1549452174.330 Temperature:57.7085 Current:9.4774 Voltage:3.40773 JuncTemp:74.6753
Time 1549452174.532 -elapsed=3197 -active=3184 -remaining=3120
Debug 1549452174.569 C: ISTAT?
Debug 1549452174.582 S: OK ISTAT? Running
Temperature 1549452175.225 -sample=60.0,60.0,60.0,60.0,60.0,60.0 -heatsink=37.3 -cover=105.0 -block=60.0,60.0,60.0,60.0,60.0,60.0
LEDStatus 1549452175.331 Temperature:57.7793 Current:9.45591 Voltage:3.40139 JuncTemp:74.7656
Time 1549452175.525 -elapsed=3198 -active=3185 -remaining=3119
Temperature 1549452176.225 -sample=60.0,60.0,60.0,60.0,60.0,60.0 -heatsink=37.5 -cover=104.9 -block=60.0,60.0,60.0,60.0,60.0,60.0
LEDStatus 1549452176.330 Temperature:57.8148 Current:9.46665 Voltage:3.40562 JuncTemp:74.8504
Time 1549452176.532 -elapsed=3199 -active=3186 -remaining=3118
Temperature 1549452177.225 -sample=60.0,60.0,60.0,60.0,60.0,60.0 -heatsink=37.5 -cover=105.0 -block=60.0,60.0,60.0,60.0,60.0,60.0
LEDStatus 1549452177.330 Temperature:57.7085 Current:9.44516 Voltage:3.4035 JuncTemp:74.8452
Time 1549452177.530 -elapsed=3200 -active=3187 -remaining=3117
Temperature 1549452178.225 -sample=60.0,60.0,60.0,60.0,60.0,60.0 -heatsink=37.4 -cover=105.0 -block=60.0,60.0,60.0,60.0,60.0,60.0
LEDStatus 1549452178.331 Temperature:57.8502 Current:9.45591 Voltage:3.40139 JuncTemp:74.783
Time 1549452178.532 -elapsed=3201 -active=3188 -remaining=3116
Temperature 1549452179.225 -sample=60.0,60.0,60.0,60.0,60.0,60.0 -heatsink=37.3 -cover=105.0 -block=60.0,60.0,60.0,60.0,60.0,60.0
LEDStatus 1549452179.331 Temperature:57.7793 Current:9.44516 Voltage:3.40139 JuncTemp:74.8646
Time 1549452179.526 -elapsed=3202 -active=3189 -remaining=3115
Debug 1549452179.570 C: ISTAT?
Debug 1549452179.583 S: OK ISTAT? Running
Temperature 1549452180.225 -sample=60.0,60.0,60.0,60.0,60.0,60.0 -heatsink=37.5 -cover=105.0 -block=60.0,60.0,60.0,60.0,60.0,60.0
LEDStatus 1549452180.331 Temperature:57.7439 Current:9.49889 Voltage:3.4035 JuncTemp:74.7816
Time 1549452180.532 -elapsed=3203 -active=3190 -remaining=3114
Temperature 1549452181.225 -sample=60.0,60.0,60.0,60.0,60.0,60.0 -heatsink=37.3 -cover=105.0 -block=60.0,60.0,60.0,60.0,60.0,60.0
LEDStatus 1549452181.331 Temperature:57.7439 Current:9.43441 Voltage:3.40139 JuncTemp:74.7673
Time 1549452181.530 -elapsed=3204 -active=3191 -remaining=3113
Temperature 1549452182.225 -sample=60.0,60.0,60.0,60.0,60.0,60.0 -heatsink=37.4 -cover=105.0 -block=60.0,60.0,60.0,60.0,60.0,60.0
LEDStatus 1549452182.330 Temperature:57.7085 Current:9.43441 Voltage:3.40773 JuncTemp:74.8292
Time 1549452182.532 -elapsed=3205 -active=3192 -remaining=3112
Temperature 1549452183.222 -sample=60.0,60.0,60.0,60.0,60.0,60.0 -heatsink=37.2 -cover=105.0 -block=60.0,60.0,60.0,60.0,60.0,60.0
LEDStatus 1549452183.331 Temperature:57.8148 Current:9.44516 Voltage:3.41195 JuncTemp:74.6964
Time 1549452183.530 -elapsed=3206 -active=3193 -remaining=3111
Temperature 1549452184.225 -sample=60.0,60.0,60.0,60.0,60.0,60.0 -heatsink=37.1 -cover=104.9 -block=60.0,60.0,60.0,60.0,60.0,60.0
LEDStatus 1549452184.331 Temperature:57.673 Current:9.42367 Voltage:3.4035 JuncTemp:74.8576
Time 1549452184.532 -elapsed=3207 -active=3194 -remaining=3110
Debug 1549452184.572 C: ISTAT?
Debug 1549452184.594 S: OK ISTAT? Running
Temperature 1549452185.225 -sample=60.0,60.0,60.0,60.0,60.0,60.0 -heatsink=37.4 -cover=105.0 -block=60.0,60.0,60.0,60.0,60.0,60.0
LEDStatus 1549452185.331 Temperature:57.8148 Current:9.4774 Voltage:3.41195 JuncTemp:74.7795
Time 1549452185.526 -elapsed=3208 -active=3195 -remaining=3109
Temperature 1549452186.225 -sample=60.0,60.0,60.0,60.0,60.0,60.0 -heatsink=37.3 -cover=105.0 -block=60.0,60.0,60.0,60.0,60.0,60.0
LEDStatus 1549452186.331 Temperature:57.7085 Current:9.43441 Voltage:3.40773 JuncTemp:74.7973
Time 1549452186.532 -elapsed=3209 -active=3196 -remaining=3108
Temperature 1549452187.226 -sample=60.0,60.0,60.0,60.0,60.0,60.0 -heatsink=37.1 -cover=105.0 -block=60.0,60.0,60.0,60.0,60.0,60.0
LEDStatus 1549452187.331 Temperature:57.7439 Current:9.44516 Voltage:3.39928 JuncTemp:74.7656
Time 1549452187.530 -elapsed=3210 -active=3197 -remaining=3107
Temperature 1549452188.225 -sample=60.0,60.0,60.0,60.0,60.0,60.0 -heatsink=37.2 -cover=105.0 -block=60.0,60.0,60.0,60.0,60.0,60.0
LEDStatus 1549452188.331 Temperature:57.7793 Current:9.46665 Voltage:3.40562 JuncTemp:74.8116
Time 1549452188.532 -elapsed=3211 -active=3198 -remaining=3106
Temperature 1549452189.224 -sample=60.0,60.0,60.0,60.0,60.0,60.0 -heatsink=37.1 -cover=105.0 -block=60.0,60.0,60.0,60.0,60.0,60.0
LEDStatus 1549452189.331 Temperature:57.8856 Current:9.48814 Voltage:3.40773 JuncTemp:74.7834
Time 1549452189.532 -elapsed=3212 -active=3199 -remaining=3105
Debug 1549452189.570 C: ISTAT?
Debug 1549452189.582 S: OK ISTAT? Running
Temperature 1549452190.225 -sample=60.0,60.0,60.0,60.0,60.0,60.0 -heatsink=37.2 -cover=105.0 -block=60.0,60.0,60.0,60.0,60.0,60.0
LEDStatus 1549452190.331 Temperature:57.7085 Current:9.46665 Voltage:3.39717 JuncTemp:74.7744
Time 1549452190.532 -elapsed=3213 -active=3200 -remaining=3104
Temperature 1549452191.225 -sample=60.0,60.0,60.0,60.0,60.0,60.0 -heatsink=37.2 -cover=105.0 -block=60.0,60.0,60.0,60.0,60.0,60.0
LEDStatus 1549452191.331 Temperature:57.7793 Current:9.4774 Voltage:3.41195 JuncTemp:74.8736
Time 1549452191.526 -elapsed=3214 -active=3201 -remaining=3103
Temperature 1549452192.225 -sample=60.0,60.0,60.0,60.0,60.0,60.0 -heatsink=37.2 -cover=105.0 -block=60.0,60.0,60.0,60.0,60.0,60.0
LEDStatus 1549452192.330 Temperature:57.673 Current:9.45591 Voltage:3.4035 JuncTemp:74.6947
Time 1549452192.532 -elapsed=3215 -active=3202 -remaining=3102
Temperature 1549452193.225 -sample=60.0,60.0,60.0,60.0,60.0,60.0 -heatsink=37.2 -cover=105.0 -block=60.0,60.0,60.0,60.0,60.0,60.0
LEDStatus 1549452193.330 Temperature:57.7793 Current:9.45591 Voltage:3.4035 JuncTemp:74.8719
Time 1549452193.530 -elapsed=3216 -active=3203 -remaining=3101
Temperature 1549452194.224 -sample=60.0,60.0,60.0,60.0,60.0,60.0 -heatsink=37.2 -cover=105.0 -block=60.0,60.0,60.0,60.0,60.0,60.0
LEDStatus 1549452194.331 Temperature:57.7793 Current:9.4774 Voltage:3.40773 JuncTemp:74.8522
Time 1549452194.532 -elapsed=3217 -active=3204 -remaining=3100
Debug 1549452194.571 C: ISTAT?
Debug 1549452194.593 S: OK ISTAT? Running
Temperature 1549452195.225 -sample=60.0,60.0,60.0,60.0,60.0,60.0 -heatsink=36.9 -cover=105.0 -block=60.0,60.0,60.0,60.0,60.0,60.0
LEDStatus 1549452195.331 Temperature:57.7085 Current:9.46665 Voltage:3.40773 JuncTemp:74.8237
Time 1549452195.532 -elapsed=3218 -active=3205 -remaining=3099
Temperature 1549452196.225 -sample=60.0,60.0,60.0,60.0,60.0,60.0 -heatsink=37.1 -cover=105.0 -block=60.0,60.0,60.0,60.0,60.0,60.0
LEDStatus 1549452196.331 Temperature:57.7085 Current:9.48814 Voltage:3.40773 JuncTemp:74.7689
Time 1549452196.532 -elapsed=3219 -active=3206 -remaining=3098
Temperature 1549452197.225 -sample=60.0,60.0,60.0,60.0,60.0,60.0 -heatsink=37.0 -cover=104.9 -block=60.0,60.0,60.0,60.0,60.0,60.0
LEDStatus 1549452197.330 Temperature:57.8148 Current:9.45591 Voltage:3.40562 JuncTemp:74.7744
Time 1549452197.532 -elapsed=3220 -active=3207 -remaining=3097
Temperature 1549452198.225 -sample=60.0,60.0,60.0,60.0,60.0,60.0 -heatsink=37.0 -cover=105.0 -block=60.0,60.0,60.0,60.0,60.0,60.0
LEDStatus 1549452198.331 Temperature:57.7085 Current:9.48814 Voltage:3.40139 JuncTemp:74.9282
Time 1549452198.532 -elapsed=3221 -active=3208 -remaining=3096
Temperature 1549452199.225 -sample=60.0,60.0,60.0,60.0,60.0,60.0 -heatsink=37.0 -cover=104.9 -block=60.0,60.0,60.0,60.0,60.0,60.0
LEDStatus 1549452199.330 Temperature:57.7085 Current:9.49889 Voltage:3.4035 JuncTemp:74.9264
Time 1549452199.530 -elapsed=3222 -active=3209 -remaining=3095
Debug 1549452199.570 C: ISTAT?
Debug 1549452199.583 S: OK ISTAT? Running
Temperature 1549452200.225 -sample=60.0,60.0,60.0,60.0,60.0,60.0 -heatsink=36.8 -cover=104.9 -block=60.0,60.0,60.0,60.0,60.0,60.0
LEDStatus 1549452200.330 Temperature:57.673 Current:9.43441 Voltage:3.40773 JuncTemp:74.7568
Time 1549452200.532 -elapsed=3223 -active=3210 -remaining=3094
Temperature 1549452201.225 -sample=60.0,60.0,60.0,60.0,60.0,60.0 -heatsink=37.0 -cover=104.9 -block=60.0,60.0,60.0,60.0,60.0,60.0
LEDStatus 1549452201.331 Temperature:57.7439 Current:9.46665 Voltage:3.40984 JuncTemp:74.8592
Debug 1549452201.741 Start XML:NEW S2-C25-T2-P1
Debug 1549452201.742 End XML:NEW S2-C25-T2-P1
Scheduler 1549452201.744 Catching up
Scheduler 1549452201.745 Catching up
Time 1549452201.749 -elapsed=3224 -active=3211 -remaining=3093
Info 1549452201.744 Motor start m5 x5
Debug 1549452201.813 Start XML:NEW 2-25-2-1-m5-x5
Debug 1549452201.814 End XML:NEW 2-25-2-1-m5-x5
Debug 1549452202.035 LLAC ACK: Acknowledge (type=3), name=Unknown, dest=0x00, source=0x91, control=0x01, id=0x0000, msgid=0x518F, data=[]
Debug 1549452202.035 LLAC ACK reply: Acknowledge (type=3), name=Unknown, dest=0x91, source=0x00, control=0x01, id=0x0000, msgid=0x518F, data=[]
Debug 1549452202.054 LLAC ACK: Acknowledge (type=3), name=Unknown, dest=0x00, source=0x91, control=0x01, id=0x0000, msgid=0x5191, data=[]
Debug 1549452202.054 LLAC ACK reply: Acknowledge (type=3), name=Unknown, dest=0x91, source=0x00, control=0x01, id=0x0000, msgid=0x5191, data=[]
Info 1549452202.056 Motor end m5 x5
Info 1549452202.066 Emission Encoder -36 18000 Excitation Encoder -18 0
Info 1549452202.068 Capture start m5 x5
Debug 1549452202.116 Start XML:IMAGe+ S02_C025_T02_P0001_M5_X5_E1.tiff {'blkID': '21', 'run': '20190205smp81-926', 'exposure': '200', 'excitationColor': 'x5', 'point': '0001', 'blockTemperature': '59.988,60.0105,60,59.9914,59.986,59.999', 'lampTemperature': '57.673', 'lamp': '90', 'sampleVolume': '10', 'step': '02', 'emissionColor': 'm5', 'exposureIndex': '1', 'time': '1549452202.084', 'sampleTemperature': '60.0004,60.0002,59.9996,59.9989,59.9996,59.9998', 'stage': '02', 'coverTemperature': '104.966', 'cycle': '025'}
Debug 1549452202.117 End XML:IMAGe+ S02_C025_T02_P0001_M5_X5_E1.tiff {'blkID': '21', 'run': '20190205smp81-926', 'exposure': '200', 'excitationColor': 'x5', 'point': '0001', 'blockTemperature': '59.988,60.0105,60,59.9914,59.986,59.999', 'lampTemperature': '57.673', 'lamp': '90', 'sampleVolume': '10', 'step': '02', 'emissionColor': 'm5', 'exposureIndex': '1', 'time': '1549452202.084', 'sampleTemperature': '60.0004,60.0002,59.9996,59.9989,59.9996,59.9998', 'stage': '02', 'coverTemperature': '104.966', 'cycle': '025'}
Debug 1549452202.131 CAMera:ACQuire start exposure
Temperature 1549452202.222 -sample=60.0,60.0,60.0,60.0,60.0,60.0 -heatsink=37.1 -cover=105.0 -block=60.0,60.0,60.0,60.0,60.0,60.0
LEDStatus 1549452202.330 Temperature:57.7439 Current:9.46665 Voltage:3.39928 JuncTemp:74.7922
Time 1549452202.532 -elapsed=3225 -active=3212 -remaining=3092
Debug 1549452202.772 CAMera:ACQuire end exposure
Info 1549452202.782 Capture end m5 x5
Info 1549452202.785 Capture start m5 x5
Image 1549452202.824 -run='20190205smp81-926' -stage=2 -cycle=25 -step=2 -point=1  -emission=m5 -excitation=x5  -exposure=200 -lamp=90 -filepath='EXPERIMENTS:20190205smp81-926/apldbio/sds/images/S02_C025_T02_P0001_M5_X5_E1.tiff'
Debug 1549452202.839 Start XML:IMAGe+ S02_C025_T02_P0001_M5_X5_E2.tiff {'blkID': '21', 'run': '20190205smp81-926', 'exposure': '920', 'excitationColor': 'x5', 'point': '0001', 'blockTemperature': '59.988,60.0105,60,59.9914,59.986,59.999', 'lampTemperature': '57.673', 'lamp': '90', 'sampleVolume': '10', 'step': '02', 'emissionColor': 'm5', 'exposureIndex': '2', 'time': '1549452202.802', 'sampleTemperature': '60.0004,60.0002,59.9996,59.9989,59.9996,59.9998', 'stage': '02', 'coverTemperature': '104.966', 'cycle': '025'}
Debug 1549452202.840 End XML:IMAGe+ S02_C025_T02_P0001_M5_X5_E2.tiff {'blkID': '21', 'run': '20190205smp81-926', 'exposure': '920', 'excitationColor': 'x5', 'point': '0001', 'blockTemperature': '59.988,60.0105,60,59.9914,59.986,59.999', 'lampTemperature': '57.673', 'lamp': '90', 'sampleVolume': '10', 'step': '02', 'emissionColor': 'm5', 'exposureIndex': '2', 'time': '1549452202.802', 'sampleTemperature': '60.0004,60.0002,59.9996,59.9989,59.9996,59.9998', 'stage': '02', 'coverTemperature': '104.966', 'cycle': '025'}
Debug 1549452202.853 CAMera:ACQuire start exposure
Temperature 1549452203.222 -sample=60.0,60.0,60.0,60.0,60.0,60.0 -heatsink=36.9 -cover=105.0 -block=60.0,60.0,60.0,60.0,60.0,60.0
LEDStatus 1549452203.331 Temperature:57.8856 Current:9.4774 Voltage:3.40562 JuncTemp:74.8949
Time 1549452203.530 -elapsed=3226 -active=3213 -remaining=3091
Debug 1549452203.912 CAMera:ACQuire end exposure
Info 1549452203.928 Capture end m5 x5
Image 1549452203.935 -run='20190205smp81-926' -stage=2 -cycle=25 -step=2 -point=1  -emission=m5 -excitation=x5  -exposure=920 -lamp=90 -filepath='EXPERIMENTS:20190205smp81-926/apldbio/sds/images/S02_C025_T02_P0001_M5_X5_E2.tiff'
Info 1549452203.934 Motor start m3 x3
Debug 1549452204.007 Start XML:NEW 2-25-2-1-m3-x3
Debug 1549452204.008 End XML:NEW 2-25-2-1-m3-x3
Debug 1549452204.183 LLAC ACK: Acknowledge (type=3), name=Unknown, dest=0x00, source=0x91, control=0x01, id=0x0000, msgid=0x51BF, data=[]
Debug 1549452204.184 LLAC ACK reply: Acknowledge (type=3), name=Unknown, dest=0x91, source=0x00, control=0x01, id=0x0000, msgid=0x51BF, data=[]
Debug 1549452204.200 LLAC ACK: Acknowledge (type=3), name=Unknown, dest=0x00, source=0x91, control=0x01, id=0x0000, msgid=0x51C1, data=[]
Debug 1549452204.201 LLAC ACK reply: Acknowledge (type=3), name=Unknown, dest=0x91, source=0x00, control=0x01, id=0x0000, msgid=0x51C1, data=[]
Info 1549452204.206 Motor end m3 x3
Info 1549452204.229 Emission Encoder -36 22500 Excitation Encoder -18 15750
Info 1549452204.233 Capture start m3 x3
Temperature 1549452204.226 -sample=60.0,60.0,60.0,60.0,60.0,60.0 -heatsink=36.9 -cover=104.9 -block=60.0,60.0,60.0,60.0,60.0,60.0
Debug 1549452204.289 Start XML:IMAGe+ S02_C025_T02_P0001_M3_X3_E1.tiff {'blkID': '21', 'run': '20190205smp81-926', 'exposure': '125', 'excitationColor': 'x3', 'point': '0001', 'blockTemperature': '59.988,60.0105,60,59.9914,59.986,59.999', 'lampTemperature': '57.673', 'lamp': '90', 'sampleVolume': '10', 'step': '02', 'emissionColor': 'm3', 'exposureIndex': '1', 'time': '1549452204.252', 'sampleTemperature': '60.0004,60.0002,59.9996,59.9989,59.9996,59.9998', 'stage': '02', 'coverTemperature': '104.966', 'cycle': '025'}
Debug 1549452204.290 End XML:IMAGe+ S02_C025_T02_P0001_M3_X3_E1.tiff {'blkID': '21', 'run': '20190205smp81-926', 'exposure': '125', 'excitationColor': 'x3', 'point': '0001', 'blockTemperature': '59.988,60.0105,60,59.9914,59.986,59.999', 'lampTemperature': '57.673', 'lamp': '90', 'sampleVolume': '10', 'step': '02', 'emissionColor': 'm3', 'exposureIndex': '1', 'time': '1549452204.252', 'sampleTemperature': '60.0004,60.0002,59.9996,59.9989,59.9996,59.9998', 'stage': '02', 'coverTemperature': '104.966', 'cycle': '025'}
Debug 1549452204.305 CAMera:ACQuire start exposure
LEDStatus 1549452204.331 Temperature:57.9211 Current:9.44516 Voltage:3.4035 JuncTemp:75.0436
Time 1549452204.532 -elapsed=3227 -active=3214 -remaining=3090
Debug 1549452204.573 C: ISTAT?
Debug 1549452204.600 S: OK ISTAT? Running
Debug 1549452204.905 CAMera:ACQuire end exposure
Info 1549452204.929 Capture end m3 x3
Info 1549452204.935 Capture start m3 x3
Image 1549452204.976 -run='20190205smp81-926' -stage=2 -cycle=25 -step=2 -point=1  -emission=m3 -excitation=x3  -exposure=125 -lamp=90 -filepath='EXPERIMENTS:20190205smp81-926/apldbio/sds/images/S02_C025_T02_P0001_M3_X3_E1.tiff'
Debug 1549452204.991 Start XML:IMAGe+ S02_C025_T02_P0001_M3_X3_E2.tiff {'blkID': '21', 'run': '20190205smp81-926', 'exposure': '560', 'excitationColor': 'x3', 'point': '0001', 'blockTemperature': '59.988,60.0105,60,59.9914,59.986,59.999', 'lampTemperature': '57.673', 'lamp': '90', 'sampleVolume': '10', 'step': '02', 'emissionColor': 'm3', 'exposureIndex': '2', 'time': '1549452204.954', 'sampleTemperature': '60.0004,60.0002,59.9996,59.9989,59.9996,59.9998', 'stage': '02', 'coverTemperature': '104.966', 'cycle': '025'}
Debug 1549452204.992 End XML:IMAGe+ S02_C025_T02_P0001_M3_X3_E2.tiff {'blkID': '21', 'run': '20190205smp81-926', 'exposure': '560', 'excitationColor': 'x3', 'point': '0001', 'blockTemperature': '59.988,60.0105,60,59.9914,59.986,59.999', 'lampTemperature': '57.673', 'lamp': '90', 'sampleVolume': '10', 'step': '02', 'emissionColor': 'm3', 'exposureIndex': '2', 'time': '1549452204.954', 'sampleTemperature': '60.0004,60.0002,59.9996,59.9989,59.9996,59.9998', 'stage': '02', 'coverTemperature': '104.966', 'cycle': '025'}
Debug 1549452205.006 CAMera:ACQuire start exposure
Temperature 1549452205.225 -sample=60.0,60.0,60.0,60.0,60.0,60.0 -heatsink=36.8 -cover=105.0 -block=60.0,60.0,60.0,60.0,60.0,60.0
LEDStatus 1549452205.331 Temperature:58.0273 Current:9.45591 Voltage:3.40984 JuncTemp:75.0898
Time 1549452205.530 -elapsed=3228 -active=3215 -remaining=3089
Debug 1549452205.854 CAMera:ACQuire end exposure
Image 1549452205.877 -run='20190205smp81-926' -stage=2 -cycle=25 -step=2 -point=1  -emission=m3 -excitation=x3  -exposure=560 -lamp=90 -filepath='EXPERIMENTS:20190205smp81-926/apldbio/sds/images/S02_C025_T02_P0001_M3_X3_E2.tiff'
Info 1549452205.887 Capture end m3 x3
Info 1549452205.897 Motor start m4 x4
Debug 1549452205.957 Start XML:NEW 2-25-2-1-m4-x4
Debug 1549452205.959 End XML:NEW 2-25-2-1-m4-x4
Temperature 1549452206.224 -sample=60.0,60.0,60.0,60.0,60.0,60.0 -heatsink=36.8 -cover=105.0 -block=60.0,60.0,60.0,60.0,60.0,60.0
Debug 1549452206.236 LLAC ACK: Acknowledge (type=3), name=Unknown, dest=0x00, source=0x91, control=0x01, id=0x0000, msgid=0x51EF, data=[]
Debug 1549452206.237 LLAC ACK reply: Acknowledge (type=3), name=Unknown, dest=0x91, source=0x00, control=0x01, id=0x0000, msgid=0x51EF, data=[]
Debug 1549452206.251 LLAC ACK: Acknowledge (type=3), name=Unknown, dest=0x00, source=0x91, control=0x01, id=0x0000, msgid=0x51F1, data=[]
Debug 1549452206.252 LLAC ACK reply: Acknowledge (type=3), name=Unknown, dest=0x91, source=0x00, control=0x01, id=0x0000, msgid=0x51F1, data=[]
Info 1549452206.257 Motor end m4 x4
Info 1549452206.273 Emission Encoder -36 0 Excitation Encoder -18 9000
Info 1549452206.275 Capture start m4 x4
Debug 1549452206.326 Start XML:IMAGe+ S02_C025_T02_P0001_M4_X4_E1.tiff {'blkID': '21', 'run': '20190205smp81-926', 'exposure': '150', 'excitationColor': 'x4', 'point': '0001', 'blockTemperature': '59.988,60.0105,60,59.9914,59.986,59.999', 'lampTemperature': '57.673', 'lamp': '90', 'sampleVolume': '10', 'step': '02', 'emissionColor': 'm4', 'exposureIndex': '1', 'time': '1549452206.292', 'sampleTemperature': '60.0004,60.0002,59.9996,59.9989,59.9996,59.9998', 'stage': '02', 'coverTemperature': '104.966', 'cycle': '025'}
Debug 1549452206.327 End XML:IMAGe+ S02_C025_T02_P0001_M4_X4_E1.tiff {'blkID': '21', 'run': '20190205smp81-926', 'exposure': '150', 'excitationColor': 'x4', 'point': '0001', 'blockTemperature': '59.988,60.0105,60,59.9914,59.986,59.999', 'lampTemperature': '57.673', 'lamp': '90', 'sampleVolume': '10', 'step': '02', 'emissionColor': 'm4', 'exposureIndex': '1', 'time': '1549452206.292', 'sampleTemperature': '60.0004,60.0002,59.9996,59.9989,59.9996,59.9998', 'stage': '02', 'coverTemperature': '104.966', 'cycle': '025'}
Debug 1549452206.342 CAMera:ACQuire start exposure
LEDStatus 1549452206.352 Temperature:57.9211 Current:9.46665 Voltage:3.40139 JuncTemp:75.049
Time 1549452206.532 -elapsed=3229 -active=3216 -remaining=3088
Debug 1549452206.952 CAMera:ACQuire end exposure
Info 1549452206.962 Capture end m4 x4
Image 1549452206.965 -run='20190205smp81-926' -stage=2 -cycle=25 -step=2 -point=1  -emission=m4 -excitation=x4  -exposure=150 -lamp=90 -filepath='EXPERIMENTS:20190205smp81-926/apldbio/sds/images/S02_C025_T02_P0001_M4_X4_E1.tiff'
Info 1549452206.965 Capture start m4 x4
Debug 1549452207.019 Start XML:IMAGe+ S02_C025_T02_P0001_M4_X4_E2.tiff {'blkID': '21', 'run': '20190205smp81-926', 'exposure': '800', 'excitationColor': 'x4', 'point': '0001', 'blockTemperature': '59.988,60.0105,60,59.9914,59.986,59.999', 'lampTemperature': '57.673', 'lamp': '90', 'sampleVolume': '10', 'step': '02', 'emissionColor': 'm4', 'exposureIndex': '2', 'time': '1549452206.984', 'sampleTemperature': '60.0004,60.0002,59.9996,59.9989,59.9996,59.9998', 'stage': '02', 'coverTemperature': '104.966', 'cycle': '025'}
Debug 1549452207.020 End XML:IMAGe+ S02_C025_T02_P0001_M4_X4_E2.tiff {'blkID': '21', 'run': '20190205smp81-926', 'exposure': '800', 'excitationColor': 'x4', 'point': '0001', 'blockTemperature': '59.988,60.0105,60,59.9914,59.986,59.999', 'lampTemperature': '57.673', 'lamp': '90', 'sampleVolume': '10', 'step': '02', 'emissionColor': 'm4', 'exposureIndex': '2', 'time': '1549452206.984', 'sampleTemperature': '60.0004,60.0002,59.9996,59.9989,59.9996,59.9998', 'stage': '02', 'coverTemperature': '104.966', 'cycle': '025'}
Debug 1549452207.034 CAMera:ACQuire start exposure
Temperature 1549452207.222 -sample=60.0,60.0,60.0,60.0,60.0,60.0 -heatsink=36.6 -cover=105.1 -block=60.0,60.0,60.0,60.0,60.0,60.0
LEDStatus 1549452207.331 Temperature:57.9919 Current:9.4774 Voltage:3.40773 JuncTemp:74.9588
Time 1549452207.525 -elapsed=3230 -active=3217 -remaining=3087
Debug 1549452208.022 CAMera:ACQuire end exposure
Info 1549452208.032 Capture end m4 x4
Image 1549452208.033 -run='20190205smp81-926' -stage=2 -cycle=25 -step=2 -point=1  -emission=m4 -excitation=x4  -exposure=800 -lamp=90 -filepath='EXPERIMENTS:20190205smp81-926/apldbio/sds/images/S02_C025_T02_P0001_M4_X4_E2.tiff'
Info 1549452208.035 Motor start m2 x2
Debug 1549452208.095 Start XML:NEW 2-25-2-1-m2-x2
Debug 1549452208.097 End XML:NEW 2-25-2-1-m2-x2
Temperature 1549452208.222 -sample=60.0,60.0,60.0,60.0,60.0,60.0 -heatsink=36.6 -cover=105.0 -block=60.0,60.0,60.0,60.0,60.0,60.0
Debug 1549452208.273 LLAC ACK: Acknowledge (type=3), name=Unknown, dest=0x00, source=0x91, control=0x01, id=0x0000, msgid=0x521F, data=[]
Debug 1549452208.274 LLAC ACK reply: Acknowledge (type=3), name=Unknown, dest=0x91, source=0x00, control=0x01, id=0x0000, msgid=0x521F, data=[]
Debug 1549452208.290 LLAC ACK: Acknowledge (type=3), name=Unknown, dest=0x00, source=0x91, control=0x01, id=0x0000, msgid=0x5221, data=[]
Debug 1549452208.291 LLAC ACK reply: Acknowledge (type=3), name=Unknown, dest=0x91, source=0x00, control=0x01, id=0x0000, msgid=0x5221, data=[]
Info 1549452208.293 Motor end m2 x2
Info 1549452208.303 Emission Encoder -36 31500 Excitation Encoder -18 11250
Info 1549452208.305 Capture start m2 x2
Debug 1549452208.357 Start XML:IMAGe+ S02_C025_T02_P0001_M2_X2_E1.tiff {'blkID': '21', 'run': '20190205smp81-926', 'exposure': '100', 'excitationColor': 'x2', 'point': '0001', 'blockTemperature': '59.988,60.0105,60,59.9914,59.986,59.999', 'lampTemperature': '57.673', 'lamp': '90', 'sampleVolume': '10', 'step': '02', 'emissionColor': 'm2', 'exposureIndex': '1', 'time': '1549452208.321', 'sampleTemperature': '60.0004,60.0002,59.9996,59.9989,59.9996,59.9998', 'stage': '02', 'coverTemperature': '104.966', 'cycle': '025'}
Debug 1549452208.358 End XML:IMAGe+ S02_C025_T02_P0001_M2_X2_E1.tiff {'blkID': '21', 'run': '20190205smp81-926', 'exposure': '100', 'excitationColor': 'x2', 'point': '0001', 'blockTemperature': '59.988,60.0105,60,59.9914,59.986,59.999', 'lampTemperature': '57.673', 'lamp': '90', 'sampleVolume': '10', 'step': '02', 'emissionColor': 'm2', 'exposureIndex': '1', 'time': '1549452208.321', 'sampleTemperature': '60.0004,60.0002,59.9996,59.9989,59.9996,59.9998', 'stage': '02', 'coverTemperature': '104.966', 'cycle': '025'}
Debug 1549452208.372 CAMera:ACQuire start exposure
LEDStatus 1549452208.379 Temperature:57.9565 Current:9.46665 Voltage:3.4035 JuncTemp:75.0738
Time 1549452208.532 -elapsed=3231 -active=3218 -remaining=3086
Debug 1549452208.955 CAMera:ACQuire end exposure
Info 1549452208.979 Capture end m2 x2
Info 1549452208.982 Capture start m2 x2
Image 1549452208.990 -run='20190205smp81-926' -stage=2 -cycle=25 -step=2 -point=1  -emission=m2 -excitation=x2  -exposure=100 -lamp=90 -filepath='EXPERIMENTS:20190205smp81-926/apldbio/sds/images/S02_C025_T02_P0001_M2_X2_E1.tiff'
Debug 1549452209.040 Start XML:IMAGe+ S02_C025_T02_P0001_M2_X2_E2.tiff {'blkID': '21', 'run': '20190205smp81-926', 'exposure': '430', 'excitationColor': 'x2', 'point': '0001', 'blockTemperature': '59.988,60.0105,60,59.9914,59.986,59.999', 'lampTemperature': '57.673', 'lamp': '90', 'sampleVolume': '10', 'step': '02', 'emissionColor': 'm2', 'exposureIndex': '2', 'time': '1549452209.004', 'sampleTemperature': '60.0004,60.0002,59.9996,59.9989,59.9996,59.9998', 'stage': '02', 'coverTemperature': '104.966', 'cycle': '025'}
Debug 1549452209.041 End XML:IMAGe+ S02_C025_T02_P0001_M2_X2_E2.tiff {'blkID': '21', 'run': '20190205smp81-926', 'exposure': '430', 'excitationColor': 'x2', 'point': '0001', 'blockTemperature': '59.988,60.0105,60,59.9914,59.986,59.999', 'lampTemperature': '57.673', 'lamp': '90', 'sampleVolume': '10', 'step': '02', 'emissionColor': 'm2', 'exposureIndex': '2', 'time': '1549452209.004', 'sampleTemperature': '60.0004,60.0002,59.9996,59.9989,59.9996,59.9998', 'stage': '02', 'coverTemperature': '104.966', 'cycle': '025'}
Debug 1549452209.055 CAMera:ACQuire start exposure
Temperature 1549452209.222 -sample=60.0,60.0,60.0,60.0,60.0,60.0 -heatsink=36.6 -cover=104.9 -block=60.0,60.0,60.0,60.0,60.0,60.0
LEDStatus 1549452209.330 Temperature:58.0273 Current:9.46665 Voltage:3.40139 JuncTemp:75.111
Time 1549452209.525 -elapsed=3232 -active=3219 -remaining=3085
Debug 1549452209.569 C: ISTAT?
Debug 1549452209.581 S: OK ISTAT? Running
Debug 1549452209.835 CAMera:ACQuire end exposure
Info 1549452209.857 Capture end m2 x2
Info 1549452209.864 Motor start m1 x1
Image 1549452209.871 -run='20190205smp81-926' -stage=2 -cycle=25 -step=2 -point=1  -emission=m2 -excitation=x2  -exposure=430 -lamp=90 -filepath='EXPERIMENTS:20190205smp81-926/apldbio/sds/images/S02_C025_T02_P0001_M2_X2_E2.tiff'
Debug 1549452209.925 Start XML:NEW 2-25-2-1-m1-x1
Debug 1549452209.927 End XML:NEW 2-25-2-1-m1-x1
Debug 1549452210.152 LLAC ACK: Acknowledge (type=3), name=Unknown, dest=0x00, source=0x91, control=0x01, id=0x0000, msgid=0x524F, data=[]
Debug 1549452210.153 LLAC ACK reply: Acknowledge (type=3), name=Unknown, dest=0x91, source=0x00, control=0x01, id=0x0000, msgid=0x524F, data=[]
Debug 1549452210.168 LLAC ACK: Acknowledge (type=3), name=Unknown, dest=0x00, source=0x91, control=0x01, id=0x0000, msgid=0x5251, data=[]
Debug 1549452210.169 LLAC ACK reply: Acknowledge (type=3), name=Unknown, dest=0x91, source=0x00, control=0x01, id=0x0000, msgid=0x5251, data=[]
Info 1549452210.171 Motor end m1 x1
Info 1549452210.180 Emission Encoder -36 4500 Excitation Encoder -18 6750
Info 1549452210.181 Capture start m1 x1
Debug 1549452210.232 Start XML:IMAGe+ S02_C025_T02_P0001_M1_X1_E1.tiff {'blkID': '21', 'run': '20190205smp81-926', 'exposure': '60', 'excitationColor': 'x1', 'point': '0001', 'blockTemperature': '59.988,60.0105,60,59.9914,59.986,59.999', 'lampTemperature': '57.673', 'lamp': '90', 'sampleVolume': '10', 'step': '02', 'emissionColor': 'm1', 'exposureIndex': '1', 'time': '1549452210.197', 'sampleTemperature': '60.0004,60.0002,59.9996,59.9989,59.9996,59.9998', 'stage': '02', 'coverTemperature': '104.966', 'cycle': '025'}
Debug 1549452210.233 End XML:IMAGe+ S02_C025_T02_P0001_M1_X1_E1.tiff {'blkID': '21', 'run': '20190205smp81-926', 'exposure': '60', 'excitationColor': 'x1', 'point': '0001', 'blockTemperature': '59.988,60.0105,60,59.9914,59.986,59.999', 'lampTemperature': '57.673', 'lamp': '90', 'sampleVolume': '10', 'step': '02', 'emissionColor': 'm1', 'exposureIndex': '1', 'time': '1549452210.197', 'sampleTemperature': '60.0004,60.0002,59.9996,59.9989,59.9996,59.9998', 'stage': '02', 'coverTemperature': '104.966', 'cycle': '025'}
Debug 1549452210.247 CAMera:ACQuire start exposure
Temperature 1549452210.230 -sample=60.0,60.0,60.0,60.0,60.0,60.0 -heatsink=36.5 -cover=105.0 -block=60.0,60.0,60.0,60.0,60.0,60.0
LEDStatus 1549452210.331 Temperature:58.0627 Current:9.45591 Voltage:3.4035 JuncTemp:75.2294
Time 1549452210.532 -elapsed=3233 -active=3220 -remaining=3084
Debug 1549452210.804 CAMera:ACQuire end exposure
Info 1549452210.828 Capture end m1 x1
Info 1549452210.835 Capture start m1 x1
Image 1549452210.837 -run='20190205smp81-926' -stage=2 -cycle=25 -step=2 -point=1  -emission=m1 -excitation=x1  -exposure=60 -lamp=90 -filepath='EXPERIMENTS:20190205smp81-926/apldbio/sds/images/S02_C025_T02_P0001_M1_X1_E1.tiff'
Debug 1549452210.895 Start XML:IMAGe+ S02_C025_T02_P0001_M1_X1_E2.tiff {'blkID': '21', 'run': '20190205smp81-926', 'exposure': '175', 'excitationColor': 'x1', 'point': '0001', 'blockTemperature': '59.988,60.0105,60,59.9914,59.986,59.999', 'lampTemperature': '57.673', 'lamp': '90', 'sampleVolume': '10', 'step': '02', 'emissionColor': 'm1', 'exposureIndex': '2', 'time': '1549452210.856', 'sampleTemperature': '60.0004,60.0002,59.9996,59.9989,59.9996,59.9998', 'stage': '02', 'coverTemperature': '104.966', 'cycle': '025'}
Debug 1549452210.896 End XML:IMAGe+ S02_C025_T02_P0001_M1_X1_E2.tiff {'blkID': '21', 'run': '20190205smp81-926', 'exposure': '175', 'excitationColor': 'x1', 'point': '0001', 'blockTemperature': '59.988,60.0105,60,59.9914,59.986,59.999', 'lampTemperature': '57.673', 'lamp': '90', 'sampleVolume': '10', 'step': '02', 'emissionColor': 'm1', 'exposureIndex': '2', 'time': '1549452210.856', 'sampleTemperature': '60.0004,60.0002,59.9996,59.9989,59.9996,59.9998', 'stage': '02', 'coverTemperature': '104.966', 'cycle': '025'}
Debug 1549452210.912 CAMera:ACQuire start exposure
Temperature 1549452211.225 -sample=60.0,60.0,60.0,60.0,60.0,60.0 -heatsink=36.5 -cover=105.0 -block=60.0,60.0,60.0,60.0,60.0,60.0
LEDStatus 1549452211.331 Temperature:58.0981 Current:9.45591 Voltage:3.39928 JuncTemp:75.2188
Time 1549452211.538 -elapsed=3234 -active=3221 -remaining=3083
Debug 1549452211.541 CAMera:ACQuire end exposure
Image 1549452211.558 -run='20190205smp81-926' -stage=2 -cycle=25 -step=2 -point=1  -emission=m1 -excitation=x1  -exposure=175 -lamp=90 -filepath='EXPERIMENTS:20190205smp81-926/apldbio/sds/images/S02_C025_T02_P0001_M1_X1_E2.tiff'
Info 1549452211.562 Capture end m1 x1
Info 1549452211.566 Capture start m1 x1
Debug 1549452211.620 Start XML:IMAGe+ S02_C025_T02_P0001_M1_X1_E3.tiff {'blkID': '21', 'run': '20190205smp81-926', 'exposure': '520', 'excitationColor': 'x1', 'point': '0001', 'blockTemperature': '59.988,60.0105,60,59.9914,59.986,59.999', 'lampTemperature': '57.673', 'lamp': '90', 'sampleVolume': '10', 'step': '02', 'emissionColor': 'm1', 'exposureIndex': '3', 'time': '1549452211.584', 'sampleTemperature': '60.0004,60.0002,59.9996,59.9989,59.9996,59.9998', 'stage': '02', 'coverTemperature': '104.966', 'cycle': '025'}
Debug 1549452211.621 End XML:IMAGe+ S02_C025_T02_P0001_M1_X1_E3.tiff {'blkID': '21', 'run': '20190205smp81-926', 'exposure': '520', 'excitationColor': 'x1', 'point': '0001', 'blockTemperature': '59.988,60.0105,60,59.9914,59.986,59.999', 'lampTemperature': '57.673', 'lamp': '90', 'sampleVolume': '10', 'step': '02', 'emissionColor': 'm1', 'exposureIndex': '3', 'time': '1549452211.584', 'sampleTemperature': '60.0004,60.0002,59.9996,59.9989,59.9996,59.9998', 'stage': '02', 'coverTemperature': '104.966', 'cycle': '025'}
Debug 1549452211.636 CAMera:ACQuire start exposure
Temperature 1549452212.225 -sample=60.0,60.0,60.0,60.0,60.0,60.0 -heatsink=36.5 -cover=105.0 -block=60.0,60.0,60.0,60.0,60.0,60.0
LEDStatus 1549452212.330 Temperature:57.9919 Current:9.45591 Voltage:3.41195 JuncTemp:75.3514
Debug 1549452212.462 CAMera:ACQuire end exposure
Info 1549452212.472 Capture end m1 x1
Image 1549452212.476 -run='20190205smp81-926' -stage=2 -cycle=25 -step=2 -point=1  -emission=m1 -excitation=x1  -exposure=520 -lamp=90 -filepath='EXPERIMENTS:20190205smp81-926/apldbio/sds/images/S02_C025_T02_P0001_M1_X1_E3.tiff'
Debug 1549452212.514 Start XML:WRITe+ 2-25-2-1-m5-x5 EXPERIMENTS:/20190205smp81-926/apldbio/sds//quant/2-25-2-1-m5-x5.xml
Time 1549452212.532 -elapsed=3235 -active=3222 -remaining=3082
Debug 1549452212.534 End XML:WRITe+ 2-25-2-1-m5-x5 EXPERIMENTS:/20190205smp81-926/apldbio/sds//quant/2-25-2-1-m5-x5.xml
Debug 1549452212.536 Acquiring PA queue lock
Debug 1549452212.537 Acquired PA queue lock
Debug 1549452212.537 Released PA queue lock
Debug 1549452212.538 Acquiring palock[0] execution lock
Debug 1549452212.538 Acquired palock[0] execution lock
Debug 1549452212.579 TBC acquiring operative lock
Debug 1549452212.745 LLAC ACK: Acknowledge (type=3), name=Unknown, dest=0x00, source=0x91, control=0x01, id=0x0000, msgid=0x5291, data=[]
Debug 1549452212.746 LLAC ACK reply: Acknowledge (type=3), name=Unknown, dest=0x91, source=0x00, control=0x01, id=0x0000, msgid=0x5291, data=[]
Debug 1549452212.889 LLAC ACK: Acknowledge (type=3), name=Unknown, dest=0x00, source=0x91, control=0x01, id=0x0000, msgid=0x5293, data=[]
Debug 1549452212.890 LLAC ACK reply: Acknowledge (type=3), name=Unknown, dest=0x91, source=0x00, control=0x01, id=0x0000, msgid=0x5293, data=[]
Debug 1549452213.036 Released palock[0] execution lock
Preprocessing 1549452213.039 <quote.message>Input run configuration file: /data/vendor/IS/experiments/20190205smp81-926/apldbio/sds/quant/2-25-2-1-m5-x5.xml
Block Type:  96Wells
Finished read calibration files
...run ROI Quantitation
ROI Quantitation done in 0.043539 seconds 
Quant files saved in /data/vendor/IS/experiments/20190205smp81-926/apldbio/sds/quant
...run Preproc Quantitation task
Preproc Quantitation in 0.000319 seconds 
FilterData files saved in /data/vendor/IS/experiments/20190205smp81-926/apldbio/sds/filter
Success: Preprocessing ok
</quote.message>
Debug 1549452213.056 Start XML:FilterDATa+ S02_C025_T02_P0001_M5_X5_filterdata.xml {}
Debug 1549452213.057 End XML:FilterDATa+ S02_C025_T02_P0001_M5_X5_filterdata.xml {}
Debug 1549452213.065 Start XML:WRITe+ 2-25-2-1-m3-x3 EXPERIMENTS:/20190205smp81-926/apldbio/sds//quant/2-25-2-1-m3-x3.xml
Debug 1549452213.082 End XML:WRITe+ 2-25-2-1-m3-x3 EXPERIMENTS:/20190205smp81-926/apldbio/sds//quant/2-25-2-1-m3-x3.xml
Debug 1549452213.083 Acquiring PA queue lock
Debug 1549452213.084 Acquired PA queue lock
Debug 1549452213.084 Released PA queue lock
Debug 1549452213.085 Acquiring palock[1] execution lock
Debug 1549452213.085 Acquired palock[1] execution lock
Temperature 1549452213.224 -sample=60.0,60.0,60.0,60.0,60.0,60.0 -heatsink=36.5 -cover=104.9 -block=60.0,60.0,60.0,60.0,60.0,60.0
LEDStatus 1549452213.332 Temperature:58.0627 Current:9.4774 Voltage:3.40773 JuncTemp:75.3001
Time 1549452213.526 -elapsed=3236 -active=3223 -remaining=3081
Debug 1549452213.582 Released palock[1] execution lock
Preprocessing 1549452213.584 <quote.message>Input run configuration file: /data/vendor/IS/experiments/20190205smp81-926/apldbio/sds/quant/2-25-2-1-m3-x3.xml
Block Type:  96Wells
Finished read calibration files
...run ROI Quantitation
ROI Quantitation done in 0.044151 seconds 
Quant files saved in /data/vendor/IS/experiments/20190205smp81-926/apldbio/sds/quant
...run Preproc Quantitation task
Preproc Quantitation in 0.000309 seconds 
FilterData files saved in /data/vendor/IS/experiments/20190205smp81-926/apldbio/sds/filter
Success: Preprocessing ok
</quote.message>
Debug 1549452213.603 Start XML:FilterDATa+ S02_C025_T02_P0001_M3_X3_filterdata.xml {}
Debug 1549452213.603 End XML:FilterDATa+ S02_C025_T02_P0001_M3_X3_filterdata.xml {}
Debug 1549452213.613 Start XML:WRITe+ 2-25-2-1-m4-x4 EXPERIMENTS:/20190205smp81-926/apldbio/sds//quant/2-25-2-1-m4-x4.xml
Debug 1549452213.628 End XML:WRITe+ 2-25-2-1-m4-x4 EXPERIMENTS:/20190205smp81-926/apldbio/sds//quant/2-25-2-1-m4-x4.xml
Debug 1549452213.630 Acquiring PA queue lock
Debug 1549452213.630 Acquired PA queue lock
Debug 1549452213.630 Released PA queue lock
Debug 1549452213.631 Acquiring palock[0] execution lock
Debug 1549452213.631 Acquired palock[0] execution lock
Debug 1549452214.113 Released palock[0] execution lock
Preprocessing 1549452214.116 <quote.message>Input run configuration file: /data/vendor/IS/experiments/20190205smp81-926/apldbio/sds/quant/2-25-2-1-m4-x4.xml
Block Type:  96Wells
Finished read calibration files
...run ROI Quantitation
ROI Quantitation done in 0.043656 seconds 
Quant files saved in /data/vendor/IS/experiments/20190205smp81-926/apldbio/sds/quant
...run Preproc Quantitation task
Preproc Quantitation in 0.000295 seconds 
FilterData files saved in /data/vendor/IS/experiments/20190205smp81-926/apldbio/sds/filter
Success: Preprocessing ok
</quote.message>
Debug 1549452214.134 Start XML:FilterDATa+ S02_C025_T02_P0001_M4_X4_filterdata.xml {}
Debug 1549452214.135 End XML:FilterDATa+ S02_C025_T02_P0001_M4_X4_filterdata.xml {}
Debug 1549452214.144 Start XML:WRITe+ 2-25-2-1-m2-x2 EXPERIMENTS:/20190205smp81-926/apldbio/sds//quant/2-25-2-1-m2-x2.xml
Debug 1549452214.159 End XML:WRITe+ 2-25-2-1-m2-x2 EXPERIMENTS:/20190205smp81-926/apldbio/sds//quant/2-25-2-1-m2-x2.xml
Debug 1549452214.161 Acquiring PA queue lock
Debug 1549452214.161 Acquired PA queue lock
Debug 1549452214.161 Released PA queue lock
Debug 1549452214.162 Acquiring palock[1] execution lock
Debug 1549452214.162 Acquired palock[1] execution lock
Temperature 1549452214.223 -sample=60.0,60.0,60.0,60.0,60.0,60.0 -heatsink=36.5 -cover=105.0 -block=60.0,60.0,60.0,60.0,60.0,60.0
LEDStatus 1549452214.332 Temperature:57.9919 Current:9.44516 Voltage:3.40562 JuncTemp:75.111
Time 1549452214.527 -elapsed=3237 -active=3224 -remaining=3080
Debug 1549452214.570 C: ISTAT?
Debug 1549452214.584 S: OK ISTAT? Running
Debug 1549452214.694 Released palock[1] execution lock
Preprocessing 1549452214.696 <quote.message>Input run configuration file: /data/vendor/IS/experiments/20190205smp81-926/apldbio/sds/quant/2-25-2-1-m2-x2.xml
Block Type:  96Wells
Finished read calibration files
...run ROI Quantitation
ROI Quantitation done in 0.043892 seconds 
Quant files saved in /data/vendor/IS/experiments/20190205smp81-926/apldbio/sds/quant
...run Preproc Quantitation task
Preproc Quantitation in 0.000292 seconds 
FilterData files saved in /data/vendor/IS/experiments/20190205smp81-926/apldbio/sds/filter
Success: Preprocessing ok
</quote.message>
Debug 1549452214.714 Start XML:FilterDATa+ S02_C025_T02_P0001_M2_X2_filterdata.xml {}
Debug 1549452214.714 End XML:FilterDATa+ S02_C025_T02_P0001_M2_X2_filterdata.xml {}
Debug 1549452214.724 Start XML:WRITe+ 2-25-2-1-m1-x1 EXPERIMENTS:/20190205smp81-926/apldbio/sds//quant/2-25-2-1-m1-x1.xml
Debug 1549452214.746 End XML:WRITe+ 2-25-2-1-m1-x1 EXPERIMENTS:/20190205smp81-926/apldbio/sds//quant/2-25-2-1-m1-x1.xml
Debug 1549452214.748 Acquiring PA queue lock
Debug 1549452214.748 Acquired PA queue lock
Debug 1549452214.749 Released PA queue lock
Debug 1549452214.749 Acquiring palock[0] execution lock
Debug 1549452214.749 Acquired palock[0] execution lock
Temperature 1549452215.223 -sample=60.0,60.0,60.0,60.0,60.0,60.0 -heatsink=36.6 -cover=104.9 -block=60.0,60.0,60.0,60.0,60.0,60.0
Debug 1549452215.273 Released palock[0] execution lock
Preprocessing 1549452215.276 <quote.message>Input run configuration file: /data/vendor/IS/experiments/20190205smp81-926/apldbio/sds/quant/2-25-2-1-m1-x1.xml
Block Type:  96Wells
Finished read calibration files
...run ROI Quantitation
ROI Quantitation done in 0.069836 seconds 
Quant files saved in /data/vendor/IS/experiments/20190205smp81-926/apldbio/sds/quant
...run Preproc Quantitation task
Preproc Quantitation in 0.000355 seconds 
FilterData files saved in /data/vendor/IS/experiments/20190205smp81-926/apldbio/sds/filter
Success: Preprocessing ok
</quote.message>
Debug 1549452215.295 Start XML:FilterDATa+ S02_C025_T02_P0001_M1_X1_filterdata.xml {}
Debug 1549452215.296 End XML:FilterDATa+ S02_C025_T02_P0001_M1_X1_filterdata.xml {}
Debug 1549452215.314 Start XML:WRITe+ S2-C25-T2-P1 EXPERIMENTS:/20190205smp81-926/apldbio/sds//filter/2-25-2-1.xml
Debug 1549452215.327 End XML:WRITe+ S2-C25-T2-P1 EXPERIMENTS:/20190205smp81-926/apldbio/sds//filter/2-25-2-1.xml
Info 1549452215.332 Run ePA here for multicomponent. Ensured that dye are assigned
Debug 1549452215.334 Acquiring PA queue lock
Debug 1549452215.334 Acquired PA queue lock
Debug 1549452215.335 Released PA queue lock
Debug 1549452215.335 Acquiring palock[1] execution lock
Debug 1549452215.337 Acquired palock[1] execution lock
LEDStatus 1549452215.355 Temperature:57.9919 Current:9.45591 Voltage:3.4035 JuncTemp:75.1302
Time 1549452215.527 -elapsed=3238 -active=3225 -remaining=3079
Debug 1549452215.877 Released palock[1] execution lock
Preprocessing 1549452215.880 <quote.message>Input run configuration file: /data/vendor/IS/experiments/20190205smp81-926/apldbio/sds/filter/2-25-2-1.xml
Block Type:  96Wells
...run Preproc MultiComponent task
Preproc MultiComponent in 0.005969 seconds 
MultiComponentData files saved in /data/vendor/IS/experiments/20190205smp81-926/apldbio/sds/multicomponent
Success: Preprocessing ok
</quote.message>
Run 1549452215.929 Collected -run="20190205smp81-926" -stage=2 -cycle=25 -step=2 -point=1
Debug 1549452215.933 C: EXP:LIST? -verbose 20190205smp81-926/apldbio/sds/quant/S02_C025_T02_P0001*
Debug 1549452215.947 <quote.message>S: OK EXP:LIST? -verbose 20190205smp81-926/apldbio/sds/quant/S02_C025_T02_P0001* <quote.reply>
s: "20190205smp81-926/apldbio/sds/quant/S02_C025_T02_P0001_M1_X1_E1.quant" -type=file -size=4193 -mtime=1549452215.24 -atime=1549452215.24 -ctime=1549452215.24
s: "20190205smp81-926/apldbio/sds/quant/S02_C025_T02_P0001_M1_X1_E2.quant" -type=file -size=4194 -mtime=1549452215.24 -atime=1549452215.24 -ctime=1549452215.24
s: "20190205smp81-926/apldbio/sds/quant/S02_C025_T02_P0001_M1_X1_E3.quant" -type=file -size=4219 -mtime=1549452215.25 -atime=1549452215.24 -ctime=1549452215.25
s: "20190205smp81-926/apldbio/sds/quant/S02_C025_T02_P0001_M2_X2_E1.quant" -type=file -size=4194 -mtime=1549452214.67 -atime=1549452214.66 -ctime=1549452214.67
s: "20190205smp81-926/apldbio/sds/quant/S02_C025_T02_P0001_M2_X2_E2.quant" -type=file -size=4195 -mtime=1549452214.67 -atime=1549452214.67 -ctime=1549452214.67
s: "20190205smp81-926/apldbio/sds/quant/S02_C025_T02_P0001_M3_X3_E1.quant" -type=file -size=4194 -mtime=1549452213.55 -atime=1549452213.55 -ctime=1549452213.55
s: "20190205smp81-926/apldbio/sds/quant/S02_C025_T02_P0001_M3_X3_E2.quant" -type=file -size=4194 -mtime=1549452213.56 -atime=1549452213.55 -ctime=1549452213.56
s: "20190205smp81-926/apldbio/sds/quant/S02_C025_T02_P0001_M4_X4_E1.quant" -type=file -size=4194 -mtime=1549452214.09 -atime=1549452214.08 -ctime=1549452214.09
s: "20190205smp81-926/apldbio/sds/quant/S02_C025_T02_P0001_M4_X4_E2.quant" -type=file -size=4257 -mtime=1549452214.09 -atime=1549452214.09 -ctime=1549452214.09
s: "20190205smp81-926/apldbio/sds/quant/S02_C025_T02_P0001_M5_X5_E1.quant" -type=file -size=4194 -mtime=1549452213.01 -atime=1549452213.0 -ctime=1549452213.01
s: "20190205smp81-926/apldbio/sds/quant/S02_C025_T02_P0001_M5_X5_E2.quant" -type=file -size=4194 -mtime=1549452213.01 -atime=1549452213.01 -ctime=1549452213.01
s: </quote.reply></quote.message>
Debug 1549452215.954 C: ACCess CONTROLLER
Info 1549452215.955 Access notification: [System] Access -sessionid=557 -level=Controller -exclusive=False
System 1549452215.956 Access -sessionid=557 -level=Controller -exclusive=False
Debug 1549452215.956 S: OK ACCess CONTROLLER
Debug 1549452215.960 C: EXP:READ? -encoding=plain 20190205smp81-926/apldbio/sds/quant/S02_C025_T02_P0001_M1_X1_E1.quant
Debug 1549452215.962 S: OK EXP:READ? -encoding=plain 20190205smp81-926/apldbio/sds/quant/S02_C025_T02_P0001_M1_X1_E1.quant
Debug 1549452215.966 C: EXP:READ? -encoding=plain 20190205smp81-926/apldbio/sds/quant/S02_C025_T02_P0001_M1_X1_E2.quant
Debug 1549452215.968 S: OK EXP:READ? -encoding=plain 20190205smp81-926/apldbio/sds/quant/S02_C025_T02_P0001_M1_X1_E2.quant
Debug 1549452215.972 C: EXP:READ? -encoding=plain 20190205smp81-926/apldbio/sds/quant/S02_C025_T02_P0001_M1_X1_E3.quant
Debug 1549452215.973 S: OK EXP:READ? -encoding=plain 20190205smp81-926/apldbio/sds/quant/S02_C025_T02_P0001_M1_X1_E3.quant
Debug 1549452215.977 C: EXP:READ? -encoding=plain 20190205smp81-926/apldbio/sds/quant/S02_C025_T02_P0001_M2_X2_E1.quant
Debug 1549452215.979 S: OK EXP:READ? -encoding=plain 20190205smp81-926/apldbio/sds/quant/S02_C025_T02_P0001_M2_X2_E1.quant
Debug 1549452215.982 C: EXP:READ? -encoding=plain 20190205smp81-926/apldbio/sds/quant/S02_C025_T02_P0001_M2_X2_E2.quant
Debug 1549452215.984 S: OK EXP:READ? -encoding=plain 20190205smp81-926/apldbio/sds/quant/S02_C025_T02_P0001_M2_X2_E2.quant
Debug 1549452215.988 C: EXP:READ? -encoding=plain 20190205smp81-926/apldbio/sds/quant/S02_C025_T02_P0001_M3_X3_E1.quant
Debug 1549452215.991 C: FIL:COP EXPERIMENTS:20190205smp81-926/apldbio/sds/multicomponent/S02_C025_T02_P0001_multicomponentdata.xml PUBLIC_RUN_COMPLETE:working/20190205smp81-926/apldbio/sds/multicomponent/S02_C025_T02_P0001_multicomponentdata.xml
Debug 1549452215.992 S: OK EXP:READ? -encoding=plain 20190205smp81-926/apldbio/sds/quant/S02_C025_T02_P0001_M3_X3_E1.quant
Debug 1549452215.997 S: OK FIL:COP EXPERIMENTS:20190205smp81-926/apldbio/sds/multicomponent/S02_C025_T02_P0001_multicomponentdata.xml PUBLIC_RUN_COMPLETE:working/20190205smp81-926/apldbio/sds/multicomponent/S02_C025_T02_P0001_multicomponentdata.xml
Debug 1549452216.003 C: ACCess OBSERVER
Info 1549452216.004 Access notification: [System] Access -sessionid=557 -level=Observer -exclusive=False
System 1549452216.004 Access -sessionid=557 -level=Observer -exclusive=False
Debug 1549452216.005 S: OK ACCess OBSERVER
Debug 1549452216.016 C: FIL:LIST? -verbose EXPERIMENTS:/20190205smp81-926/apldbio/sds/quant/S02_C025_T02_P0001_*E1.quant
Debug 1549452216.026 <quote.message>S: OK FIL:LIST? -verbose EXPERIMENTS:/20190205smp81-926/apldbio/sds/quant/S02_C025_T02_P0001_*E1.quant <quote.reply>
s: "experiments:20190205smp81-926/apldbio/sds/quant/S02_C025_T02_P0001_M1_X1_E1.quant" -type=file -size=4193 -mtime=1549452215.24 -atime=1549452215.24 -ctime=1549452215.24
s: "experiments:20190205smp81-926/apldbio/sds/quant/S02_C025_T02_P0001_M2_X2_E1.quant" -type=file -size=4194 -mtime=1549452214.67 -atime=1549452214.66 -ctime=1549452214.67
s: "experiments:20190205smp81-926/apldbio/sds/quant/S02_C025_T02_P0001_M3_X3_E1.quant" -type=file -size=4194 -mtime=1549452213.55 -atime=1549452213.55 -ctime=1549452213.55
s: "experiments:20190205smp81-926/apldbio/sds/quant/S02_C025_T02_P0001_M4_X4_E1.quant" -type=file -size=4194 -mtime=1549452214.09 -atime=1549452214.08 -ctime=1549452214.09
s: "experiments:20190205smp81-926/apldbio/sds/quant/S02_C025_T02_P0001_M5_X5_E1.quant" -type=file -size=4194 -mtime=1549452213.01 -atime=1549452213.0 -ctime=1549452213.01
s: </quote.reply></quote.message>
Debug 1549452216.041 C: ACCess CONTROLLER
Info 1549452216.042 Access notification: [System] Access -sessionid=557 -level=Controller -exclusive=False
System 1549452216.042 Access -sessionid=557 -level=Controller -exclusive=False
Debug 1549452216.043 S: OK ACCess CONTROLLER
Debug 1549452216.064 C: FIL:COP EXPERIMENTS:20190205smp81-926/apldbio/sds/quant/S02_C025_T02_P0001_M1_X1_E1.quant PUBLIC_RUN_COMPLETE:working/20190205smp81-926/apldbio/sds/quant/S02_C025_T02_P0001_M1_X1_E1.quant
Debug 1549452216.069 S: OK FIL:COP EXPERIMENTS:20190205smp81-926/apldbio/sds/quant/S02_C025_T02_P0001_M1_X1_E1.quant PUBLIC_RUN_COMPLETE:working/20190205smp81-926/apldbio/sds/quant/S02_C025_T02_P0001_M1_X1_E1.quant
Debug 1549452216.074 C: ACCess OBSERVER
Info 1549452216.075 Access notification: [System] Access -sessionid=557 -level=Observer -exclusive=False
System 1549452216.076 Access -sessionid=557 -level=Observer -exclusive=False
Debug 1549452216.076 S: OK ACCess OBSERVER
Debug 1549452216.083 C: ACCess CONTROLLER
Info 1549452216.084 Access notification: [System] Access -sessionid=557 -level=Controller -exclusive=False
System 1549452216.085 Access -sessionid=557 -level=Controller -exclusive=False
Debug 1549452216.085 S: OK ACCess CONTROLLER
Debug 1549452216.106 C: FIL:COP EXPERIMENTS:20190205smp81-926/apldbio/sds/quant/S02_C025_T02_P0001_M2_X2_E1.quant PUBLIC_RUN_COMPLETE:working/20190205smp81-926/apldbio/sds/quant/S02_C025_T02_P0001_M2_X2_E1.quant
Debug 1549452216.111 S: OK FIL:COP EXPERIMENTS:20190205smp81-926/apldbio/sds/quant/S02_C025_T02_P0001_M2_X2_E1.quant PUBLIC_RUN_COMPLETE:working/20190205smp81-926/apldbio/sds/quant/S02_C025_T02_P0001_M2_X2_E1.quant
Debug 1549452216.116 C: ACCess OBSERVER
Info 1549452216.116 Access notification: [System] Access -sessionid=557 -level=Observer -exclusive=False
System 1549452216.117 Access -sessionid=557 -level=Observer -exclusive=False
Debug 1549452216.118 S: OK ACCess OBSERVER
Debug 1549452216.124 C: ACCess CONTROLLER
Info 1549452216.125 Access notification: [System] Access -sessionid=557 -level=Controller -exclusive=False
System 1549452216.125 Access -sessionid=557 -level=Controller -exclusive=False
Debug 1549452216.126 S: OK ACCess CONTROLLER
Debug 1549452216.146 C: FIL:COP EXPERIMENTS:20190205smp81-926/apldbio/sds/quant/S02_C025_T02_P0001_M3_X3_E1.quant PUBLIC_RUN_COMPLETE:working/20190205smp81-926/apldbio/sds/quant/S02_C025_T02_P0001_M3_X3_E1.quant
Debug 1549452216.151 S: OK FIL:COP EXPERIMENTS:20190205smp81-926/apldbio/sds/quant/S02_C025_T02_P0001_M3_X3_E1.quant PUBLIC_RUN_COMPLETE:working/20190205smp81-926/apldbio/sds/quant/S02_C025_T02_P0001_M3_X3_E1.quant
Debug 1549452216.155 C: ACCess OBSERVER
Info 1549452216.156 Access notification: [System] Access -sessionid=557 -level=Observer -exclusive=False
System 1549452216.157 Access -sessionid=557 -level=Observer -exclusive=False
Debug 1549452216.157 S: OK ACCess OBSERVER
Debug 1549452216.163 C: ACCess CONTROLLER
Info 1549452216.164 Access notification: [System] Access -sessionid=557 -level=Controller -exclusive=False
System 1549452216.165 Access -sessionid=557 -level=Controller -exclusive=False
Debug 1549452216.165 S: OK ACCess CONTROLLER
Debug 1549452216.185 C: FIL:COP EXPERIMENTS:20190205smp81-926/apldbio/sds/quant/S02_C025_T02_P0001_M4_X4_E1.quant PUBLIC_RUN_COMPLETE:working/20190205smp81-926/apldbio/sds/quant/S02_C025_T02_P0001_M4_X4_E1.quant
Debug 1549452216.190 S: OK FIL:COP EXPERIMENTS:20190205smp81-926/apldbio/sds/quant/S02_C025_T02_P0001_M4_X4_E1.quant PUBLIC_RUN_COMPLETE:working/20190205smp81-926/apldbio/sds/quant/S02_C025_T02_P0001_M4_X4_E1.quant
Debug 1549452216.193 C: EXP:READ? -encoding=plain 20190205smp81-926/apldbio/sds/quant/S02_C025_T02_P0001_M3_X3_E2.quant
Debug 1549452216.194 C: ACCess OBSERVER
Debug 1549452216.196 S: OK EXP:READ? -encoding=plain 20190205smp81-926/apldbio/sds/quant/S02_C025_T02_P0001_M3_X3_E2.quant
Info 1549452216.195 Access notification: [System] Access -sessionid=557 -level=Observer -exclusive=False
System 1549452216.196 Access -sessionid=557 -level=Observer -exclusive=False
Debug 1549452216.197 S: OK ACCess OBSERVER
Debug 1549452216.201 C: EXP:READ? -encoding=plain 20190205smp81-926/apldbio/sds/quant/S02_C025_T02_P0001_M4_X4_E1.quant
Debug 1549452216.203 S: OK EXP:READ? -encoding=plain 20190205smp81-926/apldbio/sds/quant/S02_C025_T02_P0001_M4_X4_E1.quant
Debug 1549452216.205 C: ACCess CONTROLLER
Debug 1549452216.206 C: EXP:READ? -encoding=plain 20190205smp81-926/apldbio/sds/quant/S02_C025_T02_P0001_M4_X4_E2.quant
Info 1549452216.205 Access notification: [System] Access -sessionid=557 -level=Controller -exclusive=False
System 1549452216.208 Access -sessionid=557 -level=Controller -exclusive=False
Debug 1549452216.208 S: OK ACCess CONTROLLER
Debug 1549452216.209 S: OK EXP:READ? -encoding=plain 20190205smp81-926/apldbio/sds/quant/S02_C025_T02_P0001_M4_X4_E2.quant
Debug 1549452216.213 C: EXP:READ? -encoding=plain 20190205smp81-926/apldbio/sds/quant/S02_C025_T02_P0001_M5_X5_E1.quant
Debug 1549452216.215 S: OK EXP:READ? -encoding=plain 20190205smp81-926/apldbio/sds/quant/S02_C025_T02_P0001_M5_X5_E1.quant
Debug 1549452216.218 C: EXP:READ? -encoding=plain 20190205smp81-926/apldbio/sds/quant/S02_C025_T02_P0001_M5_X5_E2.quant
Debug 1549452216.219 S: OK EXP:READ? -encoding=plain 20190205smp81-926/apldbio/sds/quant/S02_C025_T02_P0001_M5_X5_E2.quant
Temperature 1549452216.222 -sample=60.0,60.0,60.0,60.0,60.0,60.0 -heatsink=36.6 -cover=105.0 -block=60.0,60.0,60.0,60.0,60.0,60.0
Debug 1549452216.233 C: FIL:COP EXPERIMENTS:20190205smp81-926/apldbio/sds/quant/S02_C025_T02_P0001_M5_X5_E1.quant PUBLIC_RUN_COMPLETE:working/20190205smp81-926/apldbio/sds/quant/S02_C025_T02_P0001_M5_X5_E1.quant
Debug 1549452216.239 S: OK FIL:COP EXPERIMENTS:20190205smp81-926/apldbio/sds/quant/S02_C025_T02_P0001_M5_X5_E1.quant PUBLIC_RUN_COMPLETE:working/20190205smp81-926/apldbio/sds/quant/S02_C025_T02_P0001_M5_X5_E1.quant
Debug 1549452216.273 C: ACCess OBSERVER
Info 1549452216.274 Access notification: [System] Access -sessionid=557 -level=Observer -exclusive=False
System 1549452216.274 Access -sessionid=557 -level=Observer -exclusive=False
Debug 1549452216.275 S: OK ACCess OBSERVER
LEDStatus 1549452216.332 Temperature:57.9211 Current:9.45591 Voltage:3.40562 JuncTemp:75.0771
Time 1549452216.526 -elapsed=3239 -active=3226 -remaining=3078
Temperature 1549452217.222 -sample=60.0,60.0,60.0,60.0,60.0,60.0 -heatsink=36.5 -cover=105.0 -block=60.0,60.0,60.0,60.0,60.0,60.0
LEDStatus 1549452217.331 Temperature:57.8856 Current:9.42367 Voltage:3.4035 JuncTemp:75.0753
Time 1549452217.525 -elapsed=3240 -active=3227 -remaining=3077
Temperature 1549452218.225 -sample=60.0,60.0,60.0,60.0,60.0,60.0 -heatsink=36.3 -cover=104.9 -block=60.0,60.0,60.0,60.0,60.0,60.0
LEDStatus 1549452218.331 Temperature:57.8856 Current:9.46665 Voltage:3.40139 JuncTemp:75.0311
Time 1549452218.532 -elapsed=3241 -active=3228 -remaining=3076
Temperature 1549452219.225 -sample=60.0,60.0,60.0,60.0,60.0,60.0 -heatsink=36.4 -cover=104.9 -block=60.0,60.0,60.0,60.0,60.0,60.0
LEDStatus 1549452219.330 Temperature:57.8856 Current:9.46665 Voltage:3.39928 JuncTemp:74.9799
Time 1549452219.532 -elapsed=3242 -active=3229 -remaining=3075
Debug 1549452219.569 C: ISTAT?
Debug 1549452219.582 S: OK ISTAT? Running
Temperature 1549452220.225 -sample=60.0,60.0,60.0,60.0,60.0,60.0 -heatsink=36.3 -cover=104.9 -block=60.0,60.0,60.0,60.0,60.0,60.0
LEDStatus 1549452220.331 Temperature:57.9211 Current:9.46665 Voltage:3.4035 JuncTemp:75.0221
Time 1549452220.532 -elapsed=3243 -active=3230 -remaining=3074
Temperature 1549452221.225 -sample=60.0,60.0,60.0,60.0,60.0,60.0 -heatsink=36.4 -cover=105.0 -block=60.0,60.0,60.0,60.0,60.0,60.0
LEDStatus 1549452221.331 Temperature:57.9211 Current:9.46665 Voltage:3.4035 JuncTemp:75.0417
Debug 1549452221.521 TBC _holding invoked.
Debug 1549452221.527 TBC acquired unhold lock
Debug 1549452221.528 TBC releasing operative lock
Time 1549452221.532 -elapsed=3244 -active=3231 -remaining=3073
Debug 1549452221.535 TBC acquired operative lock
Info 1549452221.537 TBC:HOLD starting 0.000000s hold
Debug 1549452221.538 TBC _holding invoked.
Debug 1549452221.538 TBC acquiring unhold lock
Debug 1549452221.539 TBC acquired unhold lock
Debug 1549452221.539 TBC releasing operative lock
Debug 1549452221.579 TBC acquiring operative lock
Debug 1549452221.579 TBC acquired operative lock
Info 1549452221.582 TBC:SETTing ramping "Zone1" from 60.0 to 95.0 (rate=1.600, timeout=65.6, msgid=0x533E)
Info 1549452221.583 TBC:SETTing ramping "Zone2" from 60.0 to 95.0 (rate=1.600, timeout=65.6, msgid=0x533F)
Info 1549452221.583 TBC:SETTing ramping "Zone3" from 60.0 to 95.0 (rate=1.600, timeout=65.6, msgid=0x5340)
Info 1549452221.584 TBC:SETTing ramping "Zone4" from 60.0 to 95.0 (rate=1.600, timeout=65.6, msgid=0x5341)
Info 1549452221.585 TBC:SETTing ramping "Zone5" from 60.0 to 95.0 (rate=1.600, timeout=65.6, msgid=0x5342)
Info 1549452221.586 TBC:SETTing ramping "Zone6" from 60.0 to 95.0 (rate=1.600, timeout=65.6, msgid=0x5343)
Run 1549452221.666 Cycle 26
Run 1549452221.726 Step 1
Run 1549452221.735 Ramping -zones=Zone1,Zone2,Zone3,Zone4,Zone5,Zone6 -targets=95.000,95.000,95.000,95.000,95.000,95.000 -rates=1.600,1.600,1.600,1.600,1.600,1.600
Temperature 1549452222.226 -sample=60.1,60.0,60.1,60.1,60.1,60.1 -heatsink=36.3 -cover=105.0 -block=60.8,60.7,60.9,61.0,60.9,60.9
LEDStatus 1549452222.331 Temperature:57.9211 Current:9.4774 Voltage:3.40773 JuncTemp:74.8879
Time 1549452222.533 -elapsed=3245 -active=3232 -remaining=3074
Temperature 1549452223.225 -sample=61.5,61.4,61.6,61.7,61.6,61.5 -heatsink=36.2 -cover=104.9 -block=66.6,66.5,66.7,66.8,66.8,66.5
LEDStatus 1549452223.331 Temperature:57.8856 Current:9.44516 Voltage:3.40562 JuncTemp:75.0167
Time 1549452223.530 -elapsed=3246 -active=3233 -remaining=3073
Temperature 1549452224.225 -sample=64.2,64.3,64.2,64.3,64.3,64.2 -heatsink=36.4 -cover=105.0 -block=69.0,69.1,68.9,68.7,69.1,69.1
LEDStatus 1549452224.331 Temperature:57.8148 Current:9.45591 Voltage:3.40562 JuncTemp:74.9639
Time 1549452224.532 -elapsed=3247 -active=3234 -remaining=3072
Debug 1549452224.572 C: ISTAT?
Debug 1549452224.596 S: OK ISTAT? Running
Temperature 1549452225.225 -sample=66.0,66.1,66.0,66.0,66.1,66.1 -heatsink=36.1 -cover=105.0 -block=69.0,68.9,68.9,69.0,68.9,69.1
LEDStatus 1549452225.330 Temperature:57.8502 Current:9.4774 Voltage:3.40562 JuncTemp:74.9921
Time 1549452225.530 -elapsed=3248 -active=3235 -remaining=3071
Temperature 1549452226.225 -sample=67.6,67.6,67.6,67.7,67.6,67.6 -heatsink=36.0 -cover=104.9 -block=71.1,71.0,71.1,71.3,71.1,71.0
LEDStatus 1549452226.331 Temperature:57.7793 Current:9.46665 Voltage:3.4035 JuncTemp:74.9194
Time 1549452226.533 -elapsed=3249 -active=3236 -remaining=3070
Temperature 1549452227.225 -sample=69.4,69.5,69.4,69.5,69.5,69.5 -heatsink=36.3 -cover=105.1 -block=73.2,73.3,73.2,73.2,73.3,73.2
LEDStatus 1549452227.330 Temperature:57.8148 Current:9.44516 Voltage:3.40984 JuncTemp:74.9796
Time 1549452227.525 -elapsed=3250 -active=3237 -remaining=3069
Temperature 1549452228.225 -sample=71.2,71.3,71.2,71.2,71.3,71.3 -heatsink=36.0 -cover=105.0 -block=74.5,74.5,74.4,74.4,74.5,74.5
LEDStatus 1549452228.331 Temperature:57.8856 Current:9.46665 Voltage:3.40562 JuncTemp:74.8931
Time 1549452228.532 -elapsed=3251 -active=3238 -remaining=3068
Temperature 1549452229.225 -sample=72.8,72.8,72.7,72.8,72.8,72.8 -heatsink=35.9 -cover=105.0 -block=76.0,76.0,76.0,76.1,76.0,76.0
LEDStatus 1549452229.331 Temperature:57.7793 Current:9.4774 Voltage:3.40773 JuncTemp:74.7816
Time 1549452229.530 -elapsed=3252 -active=3239 -remaining=3067
Debug 1549452229.570 C: ISTAT?
Debug 1549452229.582 S: OK ISTAT? Running
Temperature 1549452230.225 -sample=74.4,74.4,74.4,74.5,74.5,74.4 -heatsink=36.2 -cover=105.0 -block=77.7,77.8,77.7,77.8,77.8,77.7
LEDStatus 1549452230.331 Temperature:57.7439 Current:9.46665 Voltage:3.40562 JuncTemp:74.9267
Time 1549452230.532 -elapsed=3253 -active=3240 -remaining=3066
Temperature 1549452231.222 -sample=76.0,76.1,76.0,76.1,76.2,76.0 -heatsink=35.8 -cover=105.0 -block=79.2,79.3,79.2,79.2,79.3,79.3
LEDStatus 1549452231.330 Temperature:57.8502 Current:9.46665 Voltage:3.40139 JuncTemp:74.8967
Time 1549452231.530 -elapsed=3254 -active=3241 -remaining=3065
Temperature 1549452232.225 -sample=77.6,77.7,77.6,77.7,77.7,77.6 -heatsink=35.9 -cover=104.9 -block=80.7,80.8,80.7,80.8,80.8,80.7
LEDStatus 1549452232.331 Temperature:57.7439 Current:9.45591 Voltage:3.40562 JuncTemp:74.8456
Time 1549452232.532 -elapsed=3255 -active=3242 -remaining=3064
Temperature 1549452233.222 -sample=79.2,79.3,79.1,79.2,79.3,79.2 -heatsink=35.9 -cover=105.1 -block=82.3,82.4,82.3,82.4,82.4,82.3
LEDStatus 1549452233.331 Temperature:57.8856 Current:9.4774 Voltage:3.4035 JuncTemp:74.7479
Time 1549452233.532 -elapsed=3256 -active=3243 -remaining=3063
Temperature 1549452234.225 -sample=80.7,80.9,80.7,80.8,80.9,80.7 -heatsink=35.7 -cover=105.0 -block=83.9,84.0,83.8,83.9,83.9,83.9
LEDStatus 1549452234.330 Temperature:57.8856 Current:9.45591 Voltage:3.40984 JuncTemp:74.9901
Time 1549452234.532 -elapsed=3257 -active=3244 -remaining=3062
Debug 1549452234.570 C: ISTAT?
Debug 1549452234.592 S: OK ISTAT? Running
Temperature 1549452235.225 -sample=82.3,82.4,82.3,82.3,82.4,82.3 -heatsink=35.4 -cover=105.0 -block=85.4,85.5,85.3,85.4,85.5,85.4
LEDStatus 1549452235.331 Temperature:57.7439 Current:9.50963 Voltage:3.40562 JuncTemp:74.9991
Time 1549452235.530 -elapsed=3258 -active=3245 -remaining=3061
Temperature 1549452236.225 -sample=83.8,83.9,83.8,83.9,83.9,83.8 -heatsink=35.8 -cover=105.0 -block=86.9,87.0,86.9,87.0,87.0,86.9
LEDStatus 1549452236.330 Temperature:57.8148 Current:9.44516 Voltage:3.4035 JuncTemp:74.831
Time 1549452236.532 -elapsed=3259 -active=3246 -remaining=3060
Temperature 1549452237.225 -sample=85.3,85.5,85.2,85.4,85.5,85.3 -heatsink=35.5 -cover=105.0 -block=88.4,88.6,88.3,88.5,88.5,88.4
LEDStatus 1549452237.330 Temperature:57.7793 Current:9.4774 Voltage:3.40562 JuncTemp:74.8858
Time 1549452237.530 -elapsed=3260 -active=3247 -remaining=3059
Temperature 1549452238.225 -sample=86.9,87.0,86.8,86.9,87.0,86.9 -heatsink=35.6 -cover=105.0 -block=89.9,90.1,89.9,90.0,90.0,89.9
LEDStatus 1549452238.330 Temperature:57.673 Current:9.46665 Voltage:3.40773 JuncTemp:74.9373
Time 1549452238.532 -elapsed=3261 -active=3248 -remaining=3058
Temperature 1549452239.224 -sample=88.4,88.5,88.3,88.5,88.5,88.4 -heatsink=35.3 -cover=104.9 -block=91.4,91.6,91.4,91.5,91.6,91.4
LEDStatus 1549452239.331 Temperature:57.7793 Current:9.48814 Voltage:3.41195 JuncTemp:74.8364
Time 1549452239.530 -elapsed=3262 -active=3249 -remaining=3057
Debug 1549452239.569 C: ISTAT?
Debug 1549452239.591 S: OK ISTAT? Running
Temperature 1549452240.225 -sample=89.9,90.1,89.8,90.0,90.1,89.9 -heatsink=35.2 -cover=105.0 -block=93.0,93.1,92.9,93.1,93.2,92.9
LEDStatus 1549452240.331 Temperature:57.7085 Current:9.46665 Voltage:3.40562 JuncTemp:74.9585
Time 1549452240.532 -elapsed=3263 -active=3250 -remaining=3056
Temperature 1549452241.222 -sample=91.4,91.6,91.4,91.5,91.6,91.4 -heatsink=35.4 -cover=104.9 -block=94.5,94.7,94.4,94.6,94.7,94.5
LEDStatus 1549452241.331 Temperature:57.8148 Current:9.48814 Voltage:3.4035 JuncTemp:74.8259
Time 1549452241.530 -elapsed=3264 -active=3251 -remaining=3055
Temperature 1549452242.225 -sample=93.0,93.1,92.9,93.0,93.1,93.0 -heatsink=35.2 -cover=105.0 -block=95.8,95.9,95.8,95.8,95.9,95.9
LEDStatus 1549452242.331 Temperature:57.8148 Current:9.48814 Voltage:3.40773 JuncTemp:74.7977
Time 1549452242.532 -elapsed=3265 -active=3252 -remaining=3054
Debug 1549452243.041 LLAC ACK: Acknowledge (type=3), name=Unknown, dest=0x00, source=0x81, control=0x01, id=0x0000, msgid=0x533E, data=[]
Debug 1549452243.042 LLAC ACK reply: Acknowledge (type=3), name=Unknown, dest=0x81, source=0x00, control=0x01, id=0x0000, msgid=0x533E, data=[]
Debug 1549452243.042 LLAC ACK: Acknowledge (type=3), name=Unknown, dest=0x00, source=0x82, control=0x01, id=0x0000, msgid=0x533F, data=[]
Debug 1549452243.043 LLAC ACK reply: Acknowledge (type=3), name=Unknown, dest=0x82, source=0x00, control=0x01, id=0x0000, msgid=0x533F, data=[]
Debug 1549452243.096 LLAC ACK: Acknowledge (type=3), name=Unknown, dest=0x00, source=0x83, control=0x01, id=0x0000, msgid=0x5340, data=[]
Debug 1549452243.097 LLAC ACK reply: Acknowledge (type=3), name=Unknown, dest=0x83, source=0x00, control=0x01, id=0x0000, msgid=0x5340, data=[]
Debug 1549452243.097 LLAC ACK: Acknowledge (type=3), name=Unknown, dest=0x00, source=0x84, control=0x01, id=0x0000, msgid=0x5341, data=[]
Debug 1549452243.098 LLAC ACK reply: Acknowledge (type=3), name=Unknown, dest=0x84, source=0x00, control=0x01, id=0x0000, msgid=0x5341, data=[]
Debug 1549452243.098 LLAC ACK: Acknowledge (type=3), name=Unknown, dest=0x00, source=0x85, control=0x01, id=0x0000, msgid=0x5342, data=[]
Debug 1549452243.099 LLAC ACK reply: Acknowledge (type=3), name=Unknown, dest=0x85, source=0x00, control=0x01, id=0x0000, msgid=0x5342, data=[]
Debug 1549452243.099 LLAC ACK: Acknowledge (type=3), name=Unknown, dest=0x00, source=0x86, control=0x01, id=0x0000, msgid=0x5343, data=[]
Debug 1549452243.100 LLAC ACK reply: Acknowledge (type=3), name=Unknown, dest=0x86, source=0x00, control=0x01, id=0x0000, msgid=0x5343, data=[]
Debug 1549452243.100 TBC releasing operative lock
Debug 1549452243.102 Pending Suspend flag: False
Debug 1549452243.112 TBC acquiring operative lock
Debug 1549452243.112 TBC acquired operative lock
Run 1549452243.135 Holding -time=15
Info 1549452243.114 TBC:HOLD starting 15.000000s hold
Debug 1549452243.141 TBC acquiring unhold lock
Temperature 1549452243.222 -sample=94.2,94.3,94.1,94.2,94.3,94.2 -heatsink=35.4 -cover=104.9 -block=96.1,96.1,96.1,96.1,96.1,95.8
LEDStatus 1549452243.331 Temperature:57.7439 Current:9.45591 Voltage:3.4035 JuncTemp:74.7517
Time 1549452243.526 -elapsed=3266 -active=3253 -remaining=3053
Temperature 1549452244.225 -sample=94.8,94.9,94.8,94.8,94.8,94.7 -heatsink=35.2 -cover=105.0 -block=95.4,95.3,95.5,95.4,95.3,95.4
LEDStatus 1549452244.330 Temperature:57.7439 Current:9.45591 Voltage:3.40984 JuncTemp:74.8116
Time 1549452244.532 -elapsed=3267 -active=3254 -remaining=3052
Debug 1549452244.570 C: ISTAT?
Debug 1549452244.592 S: OK ISTAT? Running
Temperature 1549452245.222 -sample=94.9,94.9,94.9,94.9,94.9,94.9 -heatsink=35.2 -cover=104.9 -block=94.9,94.9,94.9,94.9,94.9,95.1
LEDStatus 1549452245.330 Temperature:57.7439 Current:9.46665 Voltage:3.40984 JuncTemp:74.755
Time 1549452245.530 -elapsed=3268 -active=3255 -remaining=3051
Temperature 1549452246.225 -sample=94.9,94.9,94.9,94.9,94.9,94.9 -heatsink=35.1 -cover=105.1 -block=95.0,95.0,95.0,95.0,95.0,94.9
LEDStatus 1549452246.331 Temperature:57.7085 Current:9.45591 Voltage:3.40562 JuncTemp:74.944
Time 1549452246.532 -elapsed=3269 -active=3256 -remaining=3050
Temperature 1549452247.222 -sample=94.9,94.9,94.9,94.9,94.9,94.9 -heatsink=35.1 -cover=105.0 -block=95.0,95.0,95.0,95.0,95.0,94.9
LEDStatus 1549452247.330 Temperature:57.7793 Current:9.49889 Voltage:3.40773 JuncTemp:74.8452
Time 1549452247.530 -elapsed=3270 -active=3257 -remaining=3049
Temperature 1549452248.225 -sample=95.0,95.0,95.0,95.0,95.0,94.9 -heatsink=35.2 -cover=105.0 -block=95.0,95.0,95.0,95.0,95.0,95.0
LEDStatus 1549452248.331 Temperature:57.673 Current:9.45591 Voltage:3.40773 JuncTemp:74.7477
Time 1549452248.526 -elapsed=3271 -active=3258 -remaining=3048
Temperature 1549452249.225 -sample=95.0,95.0,95.0,95.0,95.0,95.0 -heatsink=35.1 -cover=105.0 -block=95.0,95.0,95.0,95.0,95.0,95.0
LEDStatus 1549452249.331 Temperature:57.7439 Current:9.46665 Voltage:3.4035 JuncTemp:74.7955
Time 1549452249.526 -elapsed=3272 -active=3259 -remaining=3047
Debug 1549452249.570 C: ISTAT?
Debug 1549452249.582 S: OK ISTAT? Running
Temperature 1549452250.225 -sample=95.0,95.0,95.0,95.0,95.0,95.0 -heatsink=35.2 -cover=105.0 -block=95.0,95.0,95.0,95.0,95.0,95.0
LEDStatus 1549452250.331 Temperature:57.8502 Current:9.46665 Voltage:3.40773 JuncTemp:74.8398
Time 1549452250.532 -elapsed=3273 -active=3260 -remaining=3046
Temperature 1549452251.222 -sample=95.0,95.0,95.0,95.0,95.0,95.0 -heatsink=35.2 -cover=104.9 -block=95.0,95.0,95.0,95.0,95.0,95.0
LEDStatus 1549452251.331 Temperature:57.6376 Current:9.46665 Voltage:3.40773 JuncTemp:74.93
Time 1549452251.526 -elapsed=3274 -active=3261 -remaining=3045
Temperature 1549452252.222 -sample=95.0,95.0,95.0,95.0,95.0,95.0 -heatsink=35.2 -cover=105.0 -block=95.0,95.0,95.0,95.0,95.0,95.0
LEDStatus 1549452252.331 Temperature:57.7439 Current:9.48814 Voltage:3.41195 JuncTemp:74.8343
Time 1549452252.532 -elapsed=3275 -active=3262 -remaining=3044
Temperature 1549452253.225 -sample=95.0,95.0,95.0,95.0,95.0,95.0 -heatsink=35.1 -cover=105.1 -block=95.0,95.0,95.0,95.0,95.0,95.0
LEDStatus 1549452253.331 Temperature:57.7439 Current:9.43441 Voltage:3.40984 JuncTemp:74.6559
Time 1549452253.532 -elapsed=3276 -active=3263 -remaining=3043
Temperature 1549452254.225 -sample=95.0,95.0,95.0,95.0,95.0,95.0 -heatsink=35.0 -cover=105.0 -block=95.0,95.0,95.0,95.0,95.0,95.0
LEDStatus 1549452254.331 Temperature:57.7085 Current:9.44516 Voltage:3.39928 JuncTemp:74.8043
Time 1549452254.532 -elapsed=3277 -active=3264 -remaining=3042
Debug 1549452254.570 C: ISTAT?
Debug 1549452254.582 S: OK ISTAT? Running
Temperature 1549452255.225 -sample=95.0,95.0,95.0,95.0,95.0,95.0 -heatsink=35.2 -cover=105.0 -block=95.0,95.0,95.0,95.0,95.0,95.0
LEDStatus 1549452255.331 Temperature:57.7793 Current:9.46665 Voltage:3.40562 JuncTemp:74.9264
Time 1549452255.525 -elapsed=3278 -active=3265 -remaining=3041
Temperature 1549452256.225 -sample=95.0,95.0,95.0,95.0,95.0,95.0 -heatsink=35.2 -cover=105.1 -block=95.0,95.0,95.0,95.0,95.0,95.0
LEDStatus 1549452256.331 Temperature:57.7085 Current:9.4774 Voltage:3.40562 JuncTemp:74.7141
Time 1549452256.532 -elapsed=3279 -active=3266 -remaining=3040
Temperature 1549452257.225 -sample=95.0,95.0,95.0,95.0,95.0,95.0 -heatsink=35.2 -cover=105.0 -block=95.0,95.0,95.0,95.0,95.0,95.0
LEDStatus 1549452257.330 Temperature:57.7793 Current:9.46665 Voltage:3.40562 JuncTemp:74.7547
Time 1549452257.530 -elapsed=3280 -active=3267 -remaining=3039
Debug 1549452258.223 TBC _holding invoked.
Debug 1549452258.225 TBC acquired unhold lock
Debug 1549452258.227 TBC releasing operative lock
Debug 1549452258.269 TBC acquiring operative lock
Debug 1549452258.269 TBC acquired operative lock
Info 1549452258.272 TBC:SETTing ramping "Zone1" from 95.0 to 60.0 (rate=1.600, timeout=65.6, msgid=0x55E2)
Info 1549452258.273 TBC:SETTing ramping "Zone2" from 95.0 to 60.0 (rate=1.600, timeout=65.6, msgid=0x55E3)
Info 1549452258.274 TBC:SETTing ramping "Zone3" from 95.0 to 60.0 (rate=1.600, timeout=65.6, msgid=0x55E4)
Info 1549452258.275 TBC:SETTing ramping "Zone4" from 95.0 to 60.0 (rate=1.600, timeout=65.6, msgid=0x55E5)
Info 1549452258.276 TBC:SETTing ramping "Zone5" from 95.0 to 60.0 (rate=1.600, timeout=65.6, msgid=0x55E6)
Info 1549452258.276 TBC:SETTing ramping "Zone6" from 95.0 to 60.0 (rate=1.600, timeout=65.6, msgid=0x55E7)
Temperature 1549452258.241 -sample=95.0,95.0,95.0,95.0,95.0,95.0 -heatsink=35.3 -cover=105.1 -block=95.0,95.0,95.0,95.0,95.0,95.0
LEDStatus 1549452258.336 Temperature:57.673 Current:9.46665 Voltage:3.39928 JuncTemp:74.7707
Run 1549452258.394 Step 2
Run 1549452258.403 Ramping -zones=Zone1,Zone2,Zone3,Zone4,Zone5,Zone6 -targets=60.000,60.000,60.000,60.000,60.000,60.000 -rates=1.600,1.600,1.600,1.600,1.600,1.600
Time 1549452258.526 -elapsed=3281 -active=3268 -remaining=3038
Temperature 1549452259.226 -sample=94.9,94.9,94.9,94.9,94.9,94.9 -heatsink=35.2 -cover=105.0 -block=93.2,93.2,93.2,93.1,93.4,93.3
LEDStatus 1549452259.331 Temperature:57.7439 Current:9.46665 Voltage:3.40984 JuncTemp:74.8131
Time 1549452259.530 -elapsed=3282 -active=3269 -remaining=3037
Debug 1549452259.570 C: ISTAT?
Debug 1549452259.582 S: OK ISTAT? Running
Temperature 1549452260.225 -sample=93.7,93.8,93.7,93.7,93.8,93.8 -heatsink=35.1 -cover=105.1 -block=88.7,88.9,88.9,88.7,88.9,89.0
LEDStatus 1549452260.331 Temperature:57.7085 Current:9.48814 Voltage:3.39717 JuncTemp:74.8804
Time 1549452260.525 -elapsed=3283 -active=3270 -remaining=3036
Temperature 1549452261.225 -sample=91.9,91.8,91.9,91.8,91.9,91.9 -heatsink=35.3 -cover=105.1 -block=85.9,86.0,86.1,86.1,86.1,86.0
LEDStatus 1549452261.331 Temperature:57.7793 Current:9.49889 Voltage:3.4035 JuncTemp:74.8486
Time 1549452261.526 -elapsed=3284 -active=3271 -remaining=3035
Temperature 1549452262.225 -sample=89.9,89.9,90.0,90.0,90.0,90.0 -heatsink=35.2 -cover=105.1 -block=84.4,84.4,84.6,84.6,84.5,84.4
LEDStatus 1549452262.331 Temperature:57.7085 Current:9.46665 Voltage:3.4035 JuncTemp:74.9086
Time 1549452262.525 -elapsed=3285 -active=3272 -remaining=3034
Temperature 1549452263.225 -sample=88.2,88.1,88.2,88.2,88.2,88.2 -heatsink=35.4 -cover=105.0 -block=83.0,83.0,83.2,83.1,83.1,83.0
LEDStatus 1549452263.330 Temperature:57.673 Current:9.46665 Voltage:3.41195 JuncTemp:74.7871
Time 1549452263.526 -elapsed=3286 -active=3273 -remaining=3033
Temperature 1549452264.225 -sample=86.5,86.4,86.6,86.5,86.5,86.6 -heatsink=35.6 -cover=105.0 -block=81.4,81.5,81.6,81.5,81.5,81.5
LEDStatus 1549452264.331 Temperature:57.673 Current:9.43441 Voltage:3.39928 JuncTemp:74.8079
Time 1549452264.532 -elapsed=3287 -active=3274 -remaining=3032
Debug 1549452264.570 C: ISTAT?
Debug 1549452264.592 S: OK ISTAT? Running
Temperature 1549452265.225 -sample=84.8,84.8,85.0,84.9,84.9,84.9 -heatsink=36.0 -cover=105.0 -block=79.7,79.7,79.9,79.8,79.8,79.8
LEDStatus 1549452265.331 Temperature:57.7085 Current:9.44516 Voltage:3.4035 JuncTemp:74.6099
Time 1549452265.530 -elapsed=3288 -active=3275 -remaining=3031
Temperature 1549452266.225 -sample=83.1,83.1,83.3,83.3,83.2,83.2 -heatsink=35.8 -cover=105.1 -block=78.0,78.0,78.2,78.1,78.1,78.1
LEDStatus 1549452266.331 Temperature:57.7439 Current:9.45591 Voltage:3.39928 JuncTemp:74.7901
Time 1549452266.532 -elapsed=3289 -active=3276 -remaining=3030
Temperature 1549452267.225 -sample=81.4,81.4,81.6,81.6,81.5,81.5 -heatsink=35.8 -cover=105.0 -block=76.4,76.3,76.5,76.5,76.4,76.4
LEDStatus 1549452267.331 Temperature:57.7085 Current:9.44516 Voltage:3.4035 JuncTemp:74.801
Time 1549452267.525 -elapsed=3290 -active=3277 -remaining=3029
Temperature 1549452268.225 -sample=79.7,79.7,79.9,79.9,79.8,79.8 -heatsink=36.1 -cover=105.0 -block=74.7,74.7,74.9,74.8,74.8,74.8
LEDStatus 1549452268.331 Temperature:57.673 Current:9.43441 Voltage:3.40984 JuncTemp:74.845
Time 1549452268.533 -elapsed=3291 -active=3278 -remaining=3028
Temperature 1549452269.225 -sample=78.0,78.0,78.2,78.2,78.1,78.1 -heatsink=36.0 -cover=105.0 -block=73.0,73.0,73.2,73.2,73.1,73.1
LEDStatus 1549452269.331 Temperature:57.673 Current:9.48814 Voltage:3.40984 JuncTemp:74.8558
Time 1549452269.532 -elapsed=3292 -active=3279 -remaining=3027
Debug 1549452269.570 C: ISTAT?
Debug 1549452269.582 S: OK ISTAT? Running
Temperature 1549452270.225 -sample=76.4,76.4,76.6,76.5,76.5,76.5 -heatsink=36.0 -cover=105.0 -block=71.4,71.3,71.6,71.5,71.5,71.5
LEDStatus 1549452270.330 Temperature:57.7439 Current:9.49889 Voltage:3.40984 JuncTemp:74.7744
Time 1549452270.532 -elapsed=3293 -active=3280 -remaining=3026
Temperature 1549452271.224 -sample=74.7,74.7,74.9,74.9,74.8,74.8 -heatsink=36.2 -cover=105.0 -block=69.7,69.6,69.9,69.8,69.8,69.8
LEDStatus 1549452271.331 Temperature:57.7439 Current:9.49889 Voltage:3.40984 JuncTemp:74.8786
Time 1549452271.526 -elapsed=3294 -active=3281 -remaining=3025
Temperature 1549452272.225 -sample=73.0,73.0,73.2,73.2,73.1,73.1 -heatsink=36.3 -cover=105.0 -block=68.0,67.9,68.2,68.1,68.1,68.1
LEDStatus 1549452272.331 Temperature:57.8148 Current:9.4774 Voltage:3.40773 JuncTemp:74.8679
Time 1549452272.532 -elapsed=3295 -active=3282 -remaining=3024
Temperature 1549452273.225 -sample=71.4,71.3,71.5,71.5,71.4,71.4 -heatsink=36.2 -cover=105.1 -block=66.4,66.2,66.5,66.4,66.4,66.4
LEDStatus 1549452273.331 Temperature:57.7085 Current:9.41292 Voltage:3.4035 JuncTemp:74.8558
Time 1549452273.526 -elapsed=3296 -active=3283 -remaining=3023
Temperature 1549452274.225 -sample=69.7,69.6,69.9,69.8,69.7,69.9 -heatsink=36.5 -cover=105.1 -block=64.7,64.5,64.8,64.7,64.7,64.8
LEDStatus 1549452274.331 Temperature:57.7793 Current:9.46665 Voltage:3.40562 JuncTemp:74.8892
Time 1549452274.532 -elapsed=3297 -active=3284 -remaining=3022
Debug 1549452274.569 C: ISTAT?
Debug 1549452274.582 S: OK ISTAT? Running
Temperature 1549452275.225 -sample=68.0,67.9,68.2,68.1,68.1,68.2 -heatsink=36.5 -cover=105.1 -block=63.0,62.9,63.2,63.2,63.1,63.2
LEDStatus 1549452275.331 Temperature:57.7085 Current:9.44516 Voltage:3.40562 JuncTemp:74.9105
Time 1549452275.525 -elapsed=3298 -active=3285 -remaining=3021
Temperature 1549452276.225 -sample=66.4,66.3,66.6,66.5,66.4,66.5 -heatsink=36.5 -cover=105.1 -block=61.5,61.3,61.6,61.5,61.4,61.6
LEDStatus 1549452276.330 Temperature:57.7793 Current:9.4774 Voltage:3.40773 JuncTemp:74.9637
Time 1549452276.532 -elapsed=3299 -active=3286 -remaining=3020
Temperature 1549452277.225 -sample=64.7,64.6,64.9,64.8,64.7,64.9 -heatsink=36.8 -cover=105.0 -block=59.8,59.6,59.9,59.8,59.7,59.9
LEDStatus 1549452277.331 Temperature:57.7793 Current:9.46665 Voltage:3.40562 JuncTemp:74.8946
Time 1549452277.532 -elapsed=3300 -active=3287 -remaining=3019
Temperature 1549452278.224 -sample=63.1,62.9,63.3,63.2,63.1,63.3 -heatsink=36.8 -cover=105.0 -block=58.6,58.5,58.7,58.6,58.6,58.6
LEDStatus 1549452278.331 Temperature:57.7793 Current:9.49889 Voltage:3.40984 JuncTemp:74.8222
Time 1549452278.532 -elapsed=3301 -active=3288 -remaining=3018
Temperature 1549452279.225 -sample=61.8,61.6,61.9,61.8,61.8,61.9 -heatsink=36.9 -cover=105.0 -block=58.4,58.5,58.4,58.4,58.4,58.3
LEDStatus 1549452279.331 Temperature:57.8148 Current:9.48814 Voltage:3.40773 JuncTemp:74.8416
Time 1549452279.532 -elapsed=3302 -active=3289 -remaining=3017
Debug 1549452279.571 C: ISTAT?
Debug 1549452279.593 S: OK ISTAT? Running
Debug 1549452280.069 LLAC ACK: Acknowledge (type=3), name=Unknown, dest=0x00, source=0x81, control=0x01, id=0x0000, msgid=0x55E2, data=[]
Debug 1549452280.070 LLAC ACK reply: Acknowledge (type=3), name=Unknown, dest=0x81, source=0x00, control=0x01, id=0x0000, msgid=0x55E2, data=[]
Debug 1549452280.072 LLAC ACK: Acknowledge (type=3), name=Unknown, dest=0x00, source=0x82, control=0x01, id=0x0000, msgid=0x55E3, data=[]
Debug 1549452280.073 LLAC ACK reply: Acknowledge (type=3), name=Unknown, dest=0x82, source=0x00, control=0x01, id=0x0000, msgid=0x55E3, data=[]
Debug 1549452280.201 LLAC ACK: Acknowledge (type=3), name=Unknown, dest=0x00, source=0x83, control=0x01, id=0x0000, msgid=0x55E4, data=[]
Debug 1549452280.202 LLAC ACK reply: Acknowledge (type=3), name=Unknown, dest=0x83, source=0x00, control=0x01, id=0x0000, msgid=0x55E4, data=[]
Debug 1549452280.204 LLAC ACK: Acknowledge (type=3), name=Unknown, dest=0x00, source=0x84, control=0x01, id=0x0000, msgid=0x55E5, data=[]
Debug 1549452280.205 LLAC ACK reply: Acknowledge (type=3), name=Unknown, dest=0x84, source=0x00, control=0x01, id=0x0000, msgid=0x55E5, data=[]
Debug 1549452280.206 LLAC ACK: Acknowledge (type=3), name=Unknown, dest=0x00, source=0x85, control=0x01, id=0x0000, msgid=0x55E6, data=[]
Debug 1549452280.207 LLAC ACK reply: Acknowledge (type=3), name=Unknown, dest=0x85, source=0x00, control=0x01, id=0x0000, msgid=0x55E6, data=[]
Debug 1549452280.208 LLAC ACK: Acknowledge (type=3), name=Unknown, dest=0x00, source=0x86, control=0x01, id=0x0000, msgid=0x55E7, data=[]
Debug 1549452280.209 LLAC ACK reply: Acknowledge (type=3), name=Unknown, dest=0x86, source=0x00, control=0x01, id=0x0000, msgid=0x55E7, data=[]
Debug 1549452280.211 TBC releasing operative lock
Debug 1549452280.215 Pending Suspend flag: False
Debug 1549452280.268 TBC acquiring operative lock
Debug 1549452280.269 TBC acquired operative lock
Info 1549452280.270 TBC:HOLD starting 60.000000s hold
Debug 1549452280.278 TBC acquiring unhold lock
Run 1549452280.275 Holding -time=60 -collecting=True
Temperature 1549452280.272 -sample=60.8,60.8,60.9,60.9,60.8,60.9 -heatsink=36.9 -cover=105.1 -block=58.7,58.8,58.8,58.7,58.8,58.8
Run 1549452280.304 Acquiring -run="20190205smp81-926" -stage=2 -cycle=26 -point=1 -Temperature=60.8394,60.7706,60.9452,60.9011,60.8495,60.8748
Time 1549452280.535 -elapsed=3303 -active=3290 -remaining=3016
LEDStatus 1549452280.538 Temperature:57.8148 Current:9.46665 Voltage:3.40562 JuncTemp:74.8188
Temperature 1549452281.222 -sample=60.4,60.4,60.4,60.4,60.4,60.4 -heatsink=37.0 -cover=105.0 -block=60.0,60.2,59.8,60.0,60.1,59.9
LEDStatus 1549452281.331 Temperature:57.7085 Current:9.44516 Voltage:3.4035 JuncTemp:74.8752
Time 1549452281.526 -elapsed=3304 -active=3291 -remaining=3015
Temperature 1549452282.224 -sample=60.4,60.4,60.4,60.4,60.4,60.4 -heatsink=37.3 -cover=105.0 -block=60.2,60.2,60.2,60.2,60.2,60.3
LEDStatus 1549452282.331 Temperature:57.8148 Current:9.46665 Voltage:3.4035 JuncTemp:74.9088
Time 1549452282.532 -elapsed=3305 -active=3292 -remaining=3014
Temperature 1549452283.225 -sample=60.3,60.3,60.3,60.3,60.3,60.3 -heatsink=37.2 -cover=105.1 -block=60.1,60.1,60.1,60.1,60.1,60.1
LEDStatus 1549452283.330 Temperature:57.8148 Current:9.50963 Voltage:3.40984 JuncTemp:74.8858
Time 1549452283.526 -elapsed=3306 -active=3293 -remaining=3013
Temperature 1549452284.225 -sample=60.2,60.2,60.3,60.3,60.2,60.2 -heatsink=37.4 -cover=105.0 -block=60.0,60.0,60.1,60.0,60.0,60.0
LEDStatus 1549452284.331 Temperature:57.8148 Current:9.46665 Voltage:3.40773 JuncTemp:74.9231
Time 1549452284.532 -elapsed=3307 -active=3294 -remaining=3012
Debug 1549452284.572 C: ISTAT?
Debug 1549452284.584 S: OK ISTAT? Running
Temperature 1549452285.225 -sample=60.2,60.2,60.2,60.2,60.2,60.2 -heatsink=37.4 -cover=105.0 -block=60.0,60.0,60.0,60.0,60.0,60.0
LEDStatus 1549452285.331 Temperature:57.7439 Current:9.44516 Voltage:3.4035 JuncTemp:74.9427
Time 1549452285.525 -elapsed=3308 -active=3295 -remaining=3011
Temperature 1549452286.225 -sample=60.1,60.1,60.1,60.1,60.1,60.1 -heatsink=37.2 -cover=105.1 -block=60.0,60.0,60.0,60.0,60.0,60.0
LEDStatus 1549452286.330 Temperature:57.8148 Current:9.46665 Voltage:3.4035 JuncTemp:75.0133
Time 1549452286.532 -elapsed=3309 -active=3296 -remaining=3010
Temperature 1549452287.225 -sample=60.1,60.1,60.1,60.1,60.1,60.1 -heatsink=37.3 -cover=105.0 -block=60.0,60.0,60.0,60.0,60.0,60.0
LEDStatus 1549452287.331 Temperature:57.8148 Current:9.46665 Voltage:3.40562 JuncTemp:74.8259
Time 1549452287.525 -elapsed=3310 -active=3297 -remaining=3009
Temperature 1549452288.222 -sample=60.1,60.0,60.1,60.1,60.0,60.1 -heatsink=37.5 -cover=105.0 -block=60.0,60.0,60.0,60.0,60.0,60.0
LEDStatus 1549452288.331 Temperature:57.8148 Current:9.46665 Voltage:3.40139 JuncTemp:74.8879
Time 1549452288.532 -elapsed=3311 -active=3298 -remaining=3008
Temperature 1549452289.225 -sample=60.0,60.0,60.0,60.0,60.0,60.0 -heatsink=37.4 -cover=105.0 -block=60.0,60.0,60.0,60.0,60.0,60.0
LEDStatus 1549452289.331 Temperature:57.8148 Current:9.45591 Voltage:3.40562 JuncTemp:74.8685
Time 1549452289.530 -elapsed=3312 -active=3299 -remaining=3007
Debug 1549452289.569 C: ISTAT?
Debug 1549452289.582 S: OK ISTAT? Running
Temperature 1549452290.225 -sample=60.0,60.0,60.0,60.0,60.0,60.0 -heatsink=37.4 -cover=105.1 -block=60.0,60.0,60.0,60.0,60.0,60.0
LEDStatus 1549452290.331 Temperature:57.8148 Current:9.45591 Voltage:3.4035 JuncTemp:74.9055
Time 1549452290.532 -elapsed=3313 -active=3300 -remaining=3006
Temperature 1549452291.225 -sample=60.0,60.0,60.0,60.0,60.0,60.0 -heatsink=37.5 -cover=105.1 -block=60.0,60.0,60.0,60.0,60.0,60.0
LEDStatus 1549452291.331 Temperature:57.8148 Current:9.48814 Voltage:3.40984 JuncTemp:74.909
Time 1549452291.532 -elapsed=3314 -active=3301 -remaining=3005
Temperature 1549452292.225 -sample=60.0,60.0,60.0,60.0,60.0,60.0 -heatsink=37.5 -cover=105.0 -block=60.0,60.0,60.0,60.0,60.0,60.0
LEDStatus 1549452292.331 Temperature:57.7793 Current:9.4774 Voltage:3.4035 JuncTemp:74.9125
Time 1549452292.532 -elapsed=3315 -active=3302 -remaining=3004
Temperature 1549452293.225 -sample=60.0,60.0,60.0,60.0,60.0,60.0 -heatsink=37.2 -cover=105.0 -block=60.0,60.0,60.0,60.0,60.0,60.0
LEDStatus 1549452293.331 Temperature:57.7439 Current:9.42367 Voltage:3.40139 JuncTemp:74.7871
Time 1549452293.526 -elapsed=3316 -active=3303 -remaining=3003
Temperature 1549452294.225 -sample=60.0,60.0,60.0,60.0,60.0,60.0 -heatsink=37.3 -cover=104.9 -block=60.0,60.0,60.0,60.0,60.0,60.0
LEDStatus 1549452294.331 Temperature:57.7793 Current:9.48814 Voltage:3.40773 JuncTemp:74.9073
Time 1549452294.532 -elapsed=3317 -active=3304 -remaining=3002
Debug 1549452294.570 C: ISTAT?
Debug 1549452294.583 S: OK ISTAT? Running
Temperature 1549452295.225 -sample=60.0,60.0,60.0,60.0,60.0,60.0 -heatsink=37.5 -cover=105.0 -block=60.0,60.0,60.0,60.0,60.0,60.0
LEDStatus 1549452295.331 Temperature:57.8502 Current:9.49889 Voltage:3.40984 JuncTemp:74.9073
Time 1549452295.532 -elapsed=3318 -active=3305 -remaining=3001
Temperature 1549452296.225 -sample=60.0,60.0,60.0,60.0,60.0,60.0 -heatsink=37.6 -cover=105.0 -block=60.0,60.0,60.0,60.0,60.0,60.0
LEDStatus 1549452296.330 Temperature:57.8502 Current:9.44516 Voltage:3.40984 JuncTemp:74.9019
Time 1549452296.532 -elapsed=3319 -active=3306 -remaining=3000
Temperature 1549452297.225 -sample=60.0,60.0,60.0,60.0,60.0,60.0 -heatsink=37.4 -cover=105.0 -block=60.0,60.0,60.0,60.0,60.0,60.0
LEDStatus 1549452297.331 Temperature:57.7793 Current:9.48814 Voltage:3.40773 JuncTemp:74.8825
Time 1549452297.525 -elapsed=3320 -active=3307 -remaining=2999
Temperature 1549452298.225 -sample=60.0,60.0,60.0,60.0,60.0,60.0 -heatsink=37.5 -cover=105.0 -block=60.0,60.0,60.0,60.0,60.0,60.0
LEDStatus 1549452298.331 Temperature:57.8502 Current:9.4774 Voltage:3.4035 JuncTemp:74.8964
Time 1549452298.532 -elapsed=3321 -active=3308 -remaining=2998
Temperature 1549452299.224 -sample=60.0,60.0,60.0,60.0,60.0,60.0 -heatsink=37.5 -cover=105.0 -block=60.0,60.0,60.0,60.0,60.0,60.0
LEDStatus 1549452299.331 Temperature:57.8148 Current:9.4774 Voltage:3.40562 JuncTemp:75.0294
Time 1549452299.532 -elapsed=3322 -active=3309 -remaining=2997
Debug 1549452299.572 C: ISTAT?
Debug 1549452299.584 S: OK ISTAT? Running
Temperature 1549452300.224 -sample=60.0,60.0,60.0,60.0,60.0,60.0 -heatsink=37.4 -cover=105.0 -block=60.0,60.0,60.0,60.0,60.0,60.0
LEDStatus 1549452300.331 Temperature:57.7439 Current:9.46665 Voltage:3.40773 JuncTemp:74.9461
Time 1549452300.532 -elapsed=3323 -active=3310 -remaining=2996
Temperature 1549452301.224 -sample=60.0,60.0,60.0,60.0,60.0,60.0 -heatsink=37.5 -cover=105.0 -block=60.0,60.0,60.0,60.0,60.0,60.0
LEDStatus 1549452301.331 Temperature:57.8148 Current:9.46665 Voltage:3.40139 JuncTemp:74.8452
Time 1549452301.525 -elapsed=3324 -active=3311 -remaining=2995
Temperature 1549452302.225 -sample=60.0,60.0,60.0,60.0,60.0,60.0 -heatsink=37.2 -cover=105.1 -block=60.0,60.0,60.0,60.0,60.0,60.0
LEDStatus 1549452302.330 Temperature:57.9211 Current:9.48814 Voltage:3.40562 JuncTemp:74.8631
Time 1549452302.532 -elapsed=3325 -active=3312 -remaining=2994
Temperature 1549452303.222 -sample=60.0,60.0,60.0,60.0,60.0,60.0 -heatsink=37.4 -cover=105.0 -block=60.0,60.0,60.0,60.0,60.0,60.0
LEDStatus 1549452303.331 Temperature:57.7793 Current:9.48814 Voltage:3.40773 JuncTemp:74.8576
Time 1549452303.526 -elapsed=3326 -active=3313 -remaining=2993
Temperature 1549452304.225 -sample=60.0,60.0,60.0,60.0,60.0,60.0 -heatsink=37.2 -cover=105.0 -block=60.0,60.0,60.0,60.0,60.0,60.0
LEDStatus 1549452304.331 Temperature:57.8502 Current:9.44516 Voltage:3.4035 JuncTemp:74.8807
Time 1549452304.530 -elapsed=3327 -active=3314 -remaining=2992
Debug 1549452304.570 C: ISTAT?
Debug 1549452304.583 S: OK ISTAT? Running
Temperature 1549452305.222 -sample=60.0,60.0,60.0,60.0,60.0,60.0 -heatsink=37.2 -cover=105.0 -block=60.0,60.0,60.0,60.0,60.0,60.0
LEDStatus 1549452305.331 Temperature:57.8856 Current:9.45591 Voltage:3.40773 JuncTemp:74.9036
Time 1549452305.525 -elapsed=3328 -active=3315 -remaining=2991
Temperature 1549452306.225 -sample=60.0,60.0,60.0,60.0,60.0,60.0 -heatsink=37.1 -cover=105.1 -block=60.0,60.0,60.0,60.0,60.0,60.0
LEDStatus 1549452306.331 Temperature:57.7793 Current:9.44516 Voltage:3.40139 JuncTemp:74.8592
Time 1549452306.532 -elapsed=3329 -active=3316 -remaining=2990
Temperature 1549452307.225 -sample=60.0,60.0,60.0,60.0,60.0,60.0 -heatsink=37.2 -cover=105.0 -block=60.0,60.0,60.0,60.0,60.0,60.0
LEDStatus 1549452307.331 Temperature:57.7793 Current:9.46665 Voltage:3.40139 JuncTemp:74.907
Time 1549452307.533 -elapsed=3330 -active=3317 -remaining=2989
Temperature 1549452308.222 -sample=60.0,60.0,60.0,60.0,60.0,60.0 -heatsink=37.1 -cover=104.9 -block=60.0,60.0,60.0,60.0,60.0,60.0
LEDStatus 1549452308.330 Temperature:57.8148 Current:9.42367 Voltage:3.40562 JuncTemp:74.9002
Time 1549452308.533 -elapsed=3331 -active=3318 -remaining=2988
Temperature 1549452309.225 -sample=60.0,60.0,60.0,60.0,60.0,60.0 -heatsink=37.1 -cover=105.0 -block=60.0,60.0,60.0,60.0,60.0,60.0
LEDStatus 1549452309.330 Temperature:57.8502 Current:9.52038 Voltage:3.40139 JuncTemp:74.9088
Time 1549452309.526 -elapsed=3332 -active=3319 -remaining=2987
Debug 1549452309.572 C: ISTAT?
Debug 1549452309.584 S: OK ISTAT? Running
Temperature 1549452310.225 -sample=60.0,60.0,60.0,60.0,60.0,60.0 -heatsink=37.2 -cover=105.0 -block=60.0,60.0,60.0,60.0,60.0,60.0
LEDStatus 1549452310.331 Temperature:57.8502 Current:9.46665 Voltage:3.40773 JuncTemp:74.9192
Time 1549452310.532 -elapsed=3333 -active=3320 -remaining=2986
Temperature 1549452311.225 -sample=60.0,60.0,60.0,60.0,60.0,60.0 -heatsink=37.4 -cover=104.9 -block=60.0,60.0,60.0,60.0,60.0,60.0
LEDStatus 1549452311.330 Temperature:57.8856 Current:9.46665 Voltage:3.40773 JuncTemp:74.9515
Time 1549452311.530 -elapsed=3334 -active=3321 -remaining=2985
Temperature 1549452312.225 -sample=60.0,60.0,60.0,60.0,60.0,60.0 -heatsink=37.1 -cover=105.0 -block=60.0,60.0,60.0,60.0,60.0,60.0
LEDStatus 1549452312.331 Temperature:57.8148 Current:9.48814 Voltage:3.4035 JuncTemp:74.93
Time 1549452312.532 -elapsed=3335 -active=3322 -remaining=2984
Temperature 1549452313.225 -sample=60.0,60.0,60.0,60.0,60.0,60.0 -heatsink=37.0 -cover=105.0 -block=60.0,60.0,60.0,60.0,60.0,60.0
LEDStatus 1549452313.331 Temperature:57.7793 Current:9.46665 Voltage:3.39928 JuncTemp:74.9179
Time 1549452313.526 -elapsed=3336 -active=3323 -remaining=2983
Temperature 1549452314.225 -sample=60.0,60.0,60.0,60.0,60.0,60.0 -heatsink=37.2 -cover=104.9 -block=60.0,60.0,60.0,60.0,60.0,60.0
LEDStatus 1549452314.331 Temperature:57.8148 Current:9.4774 Voltage:3.40562 JuncTemp:74.9494
Time 1549452314.532 -elapsed=3337 -active=3324 -remaining=2982
Debug 1549452314.570 C: ISTAT?
Debug 1549452314.583 S: OK ISTAT? Running
Temperature 1549452315.225 -sample=60.0,60.0,60.0,60.0,60.0,60.0 -heatsink=37.0 -cover=105.0 -block=60.0,60.0,60.0,60.0,60.0,60.0
LEDStatus 1549452315.330 Temperature:57.7085 Current:9.4774 Voltage:3.4035 JuncTemp:74.8065
Time 1549452315.530 -elapsed=3338 -active=3325 -remaining=2981
Temperature 1549452316.225 -sample=60.0,60.0,60.0,60.0,60.0,60.0 -heatsink=37.2 -cover=105.0 -block=60.0,60.0,60.0,60.0,60.0,60.0
LEDStatus 1549452316.330 Temperature:57.8502 Current:9.45591 Voltage:3.40562 JuncTemp:74.8474
Time 1549452316.532 -elapsed=3339 -active=3326 -remaining=2980
Temperature 1549452317.222 -sample=60.0,60.0,60.0,60.0,60.0,60.0 -heatsink=37.1 -cover=105.0 -block=60.0,60.0,60.0,60.0,60.0,60.0
LEDStatus 1549452317.331 Temperature:57.7793 Current:9.4774 Voltage:3.40139 JuncTemp:74.8752
Time 1549452317.530 -elapsed=3340 -active=3327 -remaining=2979
Temperature 1549452318.222 -sample=60.0,60.0,60.0,60.0,60.0,60.0 -heatsink=37.1 -cover=105.0 -block=60.0,60.0,60.0,60.0,60.0,60.0
LEDStatus 1549452318.331 Temperature:57.9565 Current:9.4774 Voltage:3.4035 JuncTemp:74.8613
Time 1549452318.525 -elapsed=3341 -active=3328 -remaining=2978
Temperature 1549452319.225 -sample=60.0,60.0,60.0,60.0,60.0,60.0 -heatsink=37.0 -cover=105.0 -block=60.0,60.0,60.0,60.0,60.0,60.0
LEDStatus 1549452319.331 Temperature:57.8148 Current:9.4774 Voltage:3.40773 JuncTemp:74.8276
Time 1549452319.525 -elapsed=3342 -active=3329 -remaining=2977
Debug 1549452319.570 C: ISTAT?
Debug 1549452319.582 S: OK ISTAT? Running
Debug 1549452320.338 Start XML:NEW S2-C26-T2-P1
Debug 1549452320.339 End XML:NEW S2-C26-T2-P1
Info 1549452320.341 Motor start m5 x5
Temperature 1549452320.290 -sample=60.0,60.0,60.0,60.0,60.0,60.0 -heatsink=36.9 -cover=105.0 -block=60.0,60.0,60.0,60.0,60.0,60.0
LEDStatus 1549452320.371 Temperature:57.8148 Current:9.45591 Voltage:3.4035 JuncTemp:74.8842
Debug 1549452320.410 Start XML:NEW 2-26-2-1-m5-x5
Debug 1549452320.411 End XML:NEW 2-26-2-1-m5-x5
Time 1549452320.526 -elapsed=3343 -active=3330 -remaining=2976
Debug 1549452320.635 LLAC ACK: Acknowledge (type=3), name=Unknown, dest=0x00, source=0x91, control=0x01, id=0x0000, msgid=0x5A66, data=[]
Debug 1549452320.635 LLAC ACK reply: Acknowledge (type=3), name=Unknown, dest=0x91, source=0x00, control=0x01, id=0x0000, msgid=0x5A66, data=[]
Debug 1549452320.651 LLAC ACK: Acknowledge (type=3), name=Unknown, dest=0x00, source=0x91, control=0x01, id=0x0000, msgid=0x5A68, data=[]
Debug 1549452320.651 LLAC ACK reply: Acknowledge (type=3), name=Unknown, dest=0x91, source=0x00, control=0x01, id=0x0000, msgid=0x5A68, data=[]
Info 1549452320.653 Motor end m5 x5
Info 1549452320.663 Emission Encoder -36 18000 Excitation Encoder -18 0
Info 1549452320.665 Capture start m5 x5
Debug 1549452320.713 Start XML:IMAGe+ S02_C026_T02_P0001_M5_X5_E1.tiff {'blkID': '21', 'run': '20190205smp81-926', 'exposure': '200', 'excitationColor': 'x5', 'point': '0001', 'blockTemperature': '59.9931,60.0105,59.9975,60.001,59.986,60.0017', 'lampTemperature': '57.8148', 'lamp': '90', 'sampleVolume': '10', 'step': '02', 'emissionColor': 'm5', 'exposureIndex': '1', 'time': '1549452320.681', 'sampleTemperature': '59.9984,59.9982,59.9981,59.9979,59.9987,59.9987', 'stage': '02', 'coverTemperature': '104.921', 'cycle': '026'}
Debug 1549452320.714 End XML:IMAGe+ S02_C026_T02_P0001_M5_X5_E1.tiff {'blkID': '21', 'run': '20190205smp81-926', 'exposure': '200', 'excitationColor': 'x5', 'point': '0001', 'blockTemperature': '59.9931,60.0105,59.9975,60.001,59.986,60.0017', 'lampTemperature': '57.8148', 'lamp': '90', 'sampleVolume': '10', 'step': '02', 'emissionColor': 'm5', 'exposureIndex': '1', 'time': '1549452320.681', 'sampleTemperature': '59.9984,59.9982,59.9981,59.9979,59.9987,59.9987', 'stage': '02', 'coverTemperature': '104.921', 'cycle': '026'}
Debug 1549452320.728 CAMera:ACQuire start exposure
Temperature 1549452321.224 -sample=60.0,60.0,60.0,60.0,60.0,60.0 -heatsink=36.8 -cover=105.0 -block=60.0,60.0,60.0,60.0,60.0,60.0
LEDStatus 1549452321.330 Temperature:57.8502 Current:9.4774 Voltage:3.40562 JuncTemp:74.8913
Debug 1549452321.362 CAMera:ACQuire end exposure
Info 1549452321.373 Capture end m5 x5
Info 1549452321.375 Capture start m5 x5
Image 1549452321.378 -run='20190205smp81-926' -stage=2 -cycle=26 -step=2 -point=1  -emission=m5 -excitation=x5  -exposure=200 -lamp=90 -filepath='EXPERIMENTS:20190205smp81-926/apldbio/sds/images/S02_C026_T02_P0001_M5_X5_E1.tiff'
Debug 1549452321.430 Start XML:IMAGe+ S02_C026_T02_P0001_M5_X5_E2.tiff {'blkID': '21', 'run': '20190205smp81-926', 'exposure': '920', 'excitationColor': 'x5', 'point': '0001', 'blockTemperature': '59.9931,60.0105,59.9975,60.001,59.986,60.0017', 'lampTemperature': '57.8148', 'lamp': '90', 'sampleVolume': '10', 'step': '02', 'emissionColor': 'm5', 'exposureIndex': '2', 'time': '1549452321.397', 'sampleTemperature': '59.9984,59.9982,59.9981,59.9979,59.9987,59.9987', 'stage': '02', 'coverTemperature': '104.921', 'cycle': '026'}
Debug 1549452321.431 End XML:IMAGe+ S02_C026_T02_P0001_M5_X5_E2.tiff {'blkID': '21', 'run': '20190205smp81-926', 'exposure': '920', 'excitationColor': 'x5', 'point': '0001', 'blockTemperature': '59.9931,60.0105,59.9975,60.001,59.986,60.0017', 'lampTemperature': '57.8148', 'lamp': '90', 'sampleVolume': '10', 'step': '02', 'emissionColor': 'm5', 'exposureIndex': '2', 'time': '1549452321.397', 'sampleTemperature': '59.9984,59.9982,59.9981,59.9979,59.9987,59.9987', 'stage': '02', 'coverTemperature': '104.921', 'cycle': '026'}
Debug 1549452321.444 CAMera:ACQuire start exposure
Time 1549452321.525 -elapsed=3344 -active=3331 -remaining=2975
Temperature 1549452322.225 -sample=60.0,60.0,60.0,60.0,60.0,60.0 -heatsink=36.8 -cover=105.0 -block=60.0,60.0,60.0,60.0,60.0,60.0
LEDStatus 1549452322.331 Temperature:57.9211 Current:9.46665 Voltage:3.40562 JuncTemp:74.9461
Debug 1549452322.504 CAMera:ACQuire end exposure
Time 1549452322.542 -elapsed=3345 -active=3332 -remaining=2974
Image 1549452322.545 -run='20190205smp81-926' -stage=2 -cycle=26 -step=2 -point=1  -emission=m5 -excitation=x5  -exposure=920 -lamp=90 -filepath='EXPERIMENTS:20190205smp81-926/apldbio/sds/images/S02_C026_T02_P0001_M5_X5_E2.tiff'
Info 1549452322.544 Capture end m5 x5
Info 1549452322.553 Motor start m3 x3
Debug 1549452322.613 Start XML:NEW 2-26-2-1-m3-x3
Debug 1549452322.614 End XML:NEW 2-26-2-1-m3-x3
Debug 1549452322.788 LLAC ACK: Acknowledge (type=3), name=Unknown, dest=0x00, source=0x91, control=0x01, id=0x0000, msgid=0x5A96, data=[]
Debug 1549452322.789 LLAC ACK reply: Acknowledge (type=3), name=Unknown, dest=0x91, source=0x00, control=0x01, id=0x0000, msgid=0x5A96, data=[]
Debug 1549452322.805 LLAC ACK: Acknowledge (type=3), name=Unknown, dest=0x00, source=0x91, control=0x01, id=0x0000, msgid=0x5A98, data=[]
Debug 1549452322.806 LLAC ACK reply: Acknowledge (type=3), name=Unknown, dest=0x91, source=0x00, control=0x01, id=0x0000, msgid=0x5A98, data=[]
Info 1549452322.808 Motor end m3 x3
Info 1549452322.818 Emission Encoder -36 22500 Excitation Encoder -18 15750
Info 1549452322.820 Capture start m3 x3
Debug 1549452322.868 Start XML:IMAGe+ S02_C026_T02_P0001_M3_X3_E1.tiff {'blkID': '21', 'run': '20190205smp81-926', 'exposure': '125', 'excitationColor': 'x3', 'point': '0001', 'blockTemperature': '59.9931,60.0105,59.9975,60.001,59.986,60.0017', 'lampTemperature': '57.8148', 'lamp': '90', 'sampleVolume': '10', 'step': '02', 'emissionColor': 'm3', 'exposureIndex': '1', 'time': '1549452322.836', 'sampleTemperature': '59.9984,59.9982,59.9981,59.9979,59.9987,59.9987', 'stage': '02', 'coverTemperature': '104.921', 'cycle': '026'}
Debug 1549452322.869 End XML:IMAGe+ S02_C026_T02_P0001_M3_X3_E1.tiff {'blkID': '21', 'run': '20190205smp81-926', 'exposure': '125', 'excitationColor': 'x3', 'point': '0001', 'blockTemperature': '59.9931,60.0105,59.9975,60.001,59.986,60.0017', 'lampTemperature': '57.8148', 'lamp': '90', 'sampleVolume': '10', 'step': '02', 'emissionColor': 'm3', 'exposureIndex': '1', 'time': '1549452322.836', 'sampleTemperature': '59.9984,59.9982,59.9981,59.9979,59.9987,59.9987', 'stage': '02', 'coverTemperature': '104.921', 'cycle': '026'}
Debug 1549452322.883 CAMera:ACQuire start exposure
Temperature 1549452323.222 -sample=60.0,60.0,60.0,60.0,60.0,60.0 -heatsink=36.9 -cover=105.0 -block=60.0,60.0,60.0,60.0,60.0,60.0
LEDStatus 1549452323.331 Temperature:57.9565 Current:9.45591 Voltage:3.39928 JuncTemp:75.141
Debug 1549452323.484 CAMera:ACQuire end exposure
Info 1549452323.507 Capture end m3 x3
Info 1549452323.513 Capture start m3 x3
Image 1549452323.522 -run='20190205smp81-926' -stage=2 -cycle=26 -step=2 -point=1  -emission=m3 -excitation=x3  -exposure=125 -lamp=90 -filepath='EXPERIMENTS:20190205smp81-926/apldbio/sds/images/S02_C026_T02_P0001_M3_X3_E1.tiff'
Time 1549452323.528 -elapsed=3346 -active=3333 -remaining=2973
Debug 1549452323.584 Start XML:IMAGe+ S02_C026_T02_P0001_M3_X3_E2.tiff {'blkID': '21', 'run': '20190205smp81-926', 'exposure': '560', 'excitationColor': 'x3', 'point': '0001', 'blockTemperature': '59.9931,60.0105,59.9975,60.001,59.986,60.0017', 'lampTemperature': '57.8148', 'lamp': '90', 'sampleVolume': '10', 'step': '02', 'emissionColor': 'm3', 'exposureIndex': '2', 'time': '1549452323.547', 'sampleTemperature': '59.9984,59.9982,59.9981,59.9979,59.9987,59.9987', 'stage': '02', 'coverTemperature': '104.921', 'cycle': '026'}
Debug 1549452323.585 End XML:IMAGe+ S02_C026_T02_P0001_M3_X3_E2.tiff {'blkID': '21', 'run': '20190205smp81-926', 'exposure': '560', 'excitationColor': 'x3', 'point': '0001', 'blockTemperature': '59.9931,60.0105,59.9975,60.001,59.986,60.0017', 'lampTemperature': '57.8148', 'lamp': '90', 'sampleVolume': '10', 'step': '02', 'emissionColor': 'm3', 'exposureIndex': '2', 'time': '1549452323.547', 'sampleTemperature': '59.9984,59.9982,59.9981,59.9979,59.9987,59.9987', 'stage': '02', 'coverTemperature': '104.921', 'cycle': '026'}
Debug 1549452323.600 CAMera:ACQuire start exposure
Temperature 1549452324.225 -sample=60.0,60.0,60.0,60.0,60.0,60.0 -heatsink=37.0 -cover=105.0 -block=60.0,60.0,60.0,60.0,60.0,60.0
LEDStatus 1549452324.331 Temperature:58.0273 Current:9.4774 Voltage:3.4035 JuncTemp:74.9571
Debug 1549452324.452 CAMera:ACQuire end exposure
Image 1549452324.477 -run='20190205smp81-926' -stage=2 -cycle=26 -step=2 -point=1  -emission=m3 -excitation=x3  -exposure=560 -lamp=90 -filepath='EXPERIMENTS:20190205smp81-926/apldbio/sds/images/S02_C026_T02_P0001_M3_X3_E2.tiff'
Info 1549452324.471 Capture end m3 x3
Info 1549452324.483 Motor start m4 x4
Time 1549452324.525 -elapsed=3347 -active=3334 -remaining=2972
Debug 1549452324.557 Start XML:NEW 2-26-2-1-m4-x4
Debug 1549452324.558 End XML:NEW 2-26-2-1-m4-x4
Debug 1549452324.569 C: ISTAT?
Debug 1549452324.581 S: OK ISTAT? Running
Debug 1549452324.821 LLAC ACK: Acknowledge (type=3), name=Unknown, dest=0x00, source=0x91, control=0x01, id=0x0000, msgid=0x5AC6, data=[]
Debug 1549452324.822 LLAC ACK reply: Acknowledge (type=3), name=Unknown, dest=0x91, source=0x00, control=0x01, id=0x0000, msgid=0x5AC6, data=[]
Debug 1549452324.846 LLAC ACK: Acknowledge (type=3), name=Unknown, dest=0x00, source=0x91, control=0x01, id=0x0000, msgid=0x5AC8, data=[]
Debug 1549452324.847 LLAC ACK reply: Acknowledge (type=3), name=Unknown, dest=0x91, source=0x00, control=0x01, id=0x0000, msgid=0x5AC8, data=[]
Info 1549452324.851 Motor end m4 x4
Info 1549452324.870 Emission Encoder -36 0 Excitation Encoder -18 9000
Info 1549452324.874 Capture start m4 x4
Debug 1549452324.930 Start XML:IMAGe+ S02_C026_T02_P0001_M4_X4_E1.tiff {'blkID': '21', 'run': '20190205smp81-926', 'exposure': '150', 'excitationColor': 'x4', 'point': '0001', 'blockTemperature': '59.9931,60.0105,59.9975,60.001,59.986,60.0017', 'lampTemperature': '57.8148', 'lamp': '90', 'sampleVolume': '10', 'step': '02', 'emissionColor': 'm4', 'exposureIndex': '1', 'time': '1549452324.898', 'sampleTemperature': '59.9984,59.9982,59.9981,59.9979,59.9987,59.9987', 'stage': '02', 'coverTemperature': '104.921', 'cycle': '026'}
Debug 1549452324.931 End XML:IMAGe+ S02_C026_T02_P0001_M4_X4_E1.tiff {'blkID': '21', 'run': '20190205smp81-926', 'exposure': '150', 'excitationColor': 'x4', 'point': '0001', 'blockTemperature': '59.9931,60.0105,59.9975,60.001,59.986,60.0017', 'lampTemperature': '57.8148', 'lamp': '90', 'sampleVolume': '10', 'step': '02', 'emissionColor': 'm4', 'exposureIndex': '1', 'time': '1549452324.898', 'sampleTemperature': '59.9984,59.9982,59.9981,59.9979,59.9987,59.9987', 'stage': '02', 'coverTemperature': '104.921', 'cycle': '026'}
Debug 1549452324.945 CAMera:ACQuire start exposure
Temperature 1549452325.225 -sample=60.0,60.0,60.0,60.0,60.0,60.0 -heatsink=36.8 -cover=104.9 -block=60.0,60.0,60.0,60.0,60.0,60.0
LEDStatus 1549452325.332 Temperature:57.9919 Current:9.44516 Voltage:3.41195 JuncTemp:75.1056
Time 1549452325.530 -elapsed=3348 -active=3335 -remaining=2971
Debug 1549452325.552 CAMera:ACQuire end exposure
Info 1549452325.562 Capture end m4 x4
Info 1549452325.565 Capture start m4 x4
Image 1549452325.608 -run='20190205smp81-926' -stage=2 -cycle=26 -step=2 -point=1  -emission=m4 -excitation=x4  -exposure=150 -lamp=90 -filepath='EXPERIMENTS:20190205smp81-926/apldbio/sds/images/S02_C026_T02_P0001_M4_X4_E1.tiff'
Debug 1549452325.622 Start XML:IMAGe+ S02_C026_T02_P0001_M4_X4_E2.tiff {'blkID': '21', 'run': '20190205smp81-926', 'exposure': '800', 'excitationColor': 'x4', 'point': '0001', 'blockTemperature': '59.9931,60.0105,59.9975,60.001,59.986,60.0017', 'lampTemperature': '57.8148', 'lamp': '90', 'sampleVolume': '10', 'step': '02', 'emissionColor': 'm4', 'exposureIndex': '2', 'time': '1549452325.583', 'sampleTemperature': '59.9984,59.9982,59.9981,59.9979,59.9987,59.9987', 'stage': '02', 'coverTemperature': '104.921', 'cycle': '026'}
Debug 1549452325.623 End XML:IMAGe+ S02_C026_T02_P0001_M4_X4_E2.tiff {'blkID': '21', 'run': '20190205smp81-926', 'exposure': '800', 'excitationColor': 'x4', 'point': '0001', 'blockTemperature': '59.9931,60.0105,59.9975,60.001,59.986,60.0017', 'lampTemperature': '57.8148', 'lamp': '90', 'sampleVolume': '10', 'step': '02', 'emissionColor': 'm4', 'exposureIndex': '2', 'time': '1549452325.583', 'sampleTemperature': '59.9984,59.9982,59.9981,59.9979,59.9987,59.9987', 'stage': '02', 'coverTemperature': '104.921', 'cycle': '026'}
Debug 1549452325.638 CAMera:ACQuire start exposure
Temperature 1549452326.225 -sample=60.0,60.0,60.0,60.0,60.0,60.0 -heatsink=37.0 -cover=104.9 -block=60.0,60.0,60.0,60.0,60.0,60.0
LEDStatus 1549452326.331 Temperature:58.0627 Current:9.4774 Voltage:3.39717 JuncTemp:75.1498
Time 1549452326.533 -elapsed=3349 -active=3336 -remaining=2970
Debug 1549452326.632 CAMera:ACQuire end exposure
Info 1549452326.643 Capture end m4 x4
Image 1549452326.646 -run='20190205smp81-926' -stage=2 -cycle=26 -step=2 -point=1  -emission=m4 -excitation=x4  -exposure=800 -lamp=90 -filepath='EXPERIMENTS:20190205smp81-926/apldbio/sds/images/S02_C026_T02_P0001_M4_X4_E2.tiff'
Info 1549452326.646 Motor start m2 x2
Debug 1549452326.708 Start XML:NEW 2-26-2-1-m2-x2
Debug 1549452326.709 End XML:NEW 2-26-2-1-m2-x2
Debug 1549452326.884 LLAC ACK: Acknowledge (type=3), name=Unknown, dest=0x00, source=0x91, control=0x01, id=0x0000, msgid=0x5AF6, data=[]
Debug 1549452326.885 LLAC ACK reply: Acknowledge (type=3), name=Unknown, dest=0x91, source=0x00, control=0x01, id=0x0000, msgid=0x5AF6, data=[]
Debug 1549452326.901 LLAC ACK: Acknowledge (type=3), name=Unknown, dest=0x00, source=0x91, control=0x01, id=0x0000, msgid=0x5AF8, data=[]
Debug 1549452326.902 LLAC ACK reply: Acknowledge (type=3), name=Unknown, dest=0x91, source=0x00, control=0x01, id=0x0000, msgid=0x5AF8, data=[]
Info 1549452326.906 Motor end m2 x2
Info 1549452326.926 Emission Encoder -36 31500 Excitation Encoder -18 11250
Info 1549452326.930 Capture start m2 x2
Debug 1549452326.984 Start XML:IMAGe+ S02_C026_T02_P0001_M2_X2_E1.tiff {'blkID': '21', 'run': '20190205smp81-926', 'exposure': '100', 'excitationColor': 'x2', 'point': '0001', 'blockTemperature': '59.9931,60.0105,59.9975,60.001,59.986,60.0017', 'lampTemperature': '57.8148', 'lamp': '90', 'sampleVolume': '10', 'step': '02', 'emissionColor': 'm2', 'exposureIndex': '1', 'time': '1549452326.951', 'sampleTemperature': '59.9984,59.9982,59.9981,59.9979,59.9987,59.9987', 'stage': '02', 'coverTemperature': '104.921', 'cycle': '026'}
Debug 1549452326.984 End XML:IMAGe+ S02_C026_T02_P0001_M2_X2_E1.tiff {'blkID': '21', 'run': '20190205smp81-926', 'exposure': '100', 'excitationColor': 'x2', 'point': '0001', 'blockTemperature': '59.9931,60.0105,59.9975,60.001,59.986,60.0017', 'lampTemperature': '57.8148', 'lamp': '90', 'sampleVolume': '10', 'step': '02', 'emissionColor': 'm2', 'exposureIndex': '1', 'time': '1549452326.951', 'sampleTemperature': '59.9984,59.9982,59.9981,59.9979,59.9987,59.9987', 'stage': '02', 'coverTemperature': '104.921', 'cycle': '026'}
Debug 1549452326.998 CAMera:ACQuire start exposure
Temperature 1549452327.225 -sample=60.0,60.0,60.0,60.0,60.0,60.0 -heatsink=36.8 -cover=105.0 -block=60.0,60.0,60.0,60.0,60.0,60.0
LEDStatus 1549452327.330 Temperature:58.1335 Current:9.45591 Voltage:3.40773 JuncTemp:75.1975
Time 1549452327.530 -elapsed=3350 -active=3337 -remaining=2969
Debug 1549452327.582 CAMera:ACQuire end exposure
Info 1549452327.590 Capture end m2 x2
Info 1549452327.596 Capture start m2 x2
Image 1549452327.638 -run='20190205smp81-926' -stage=2 -cycle=26 -step=2 -point=1  -emission=m2 -excitation=x2  -exposure=100 -lamp=90 -filepath='EXPERIMENTS:20190205smp81-926/apldbio/sds/images/S02_C026_T02_P0001_M2_X2_E1.tiff'
Debug 1549452327.651 Start XML:IMAGe+ S02_C026_T02_P0001_M2_X2_E2.tiff {'blkID': '21', 'run': '20190205smp81-926', 'exposure': '430', 'excitationColor': 'x2', 'point': '0001', 'blockTemperature': '59.9931,60.0105,59.9975,60.001,59.986,60.0017', 'lampTemperature': '57.8148', 'lamp': '90', 'sampleVolume': '10', 'step': '02', 'emissionColor': 'm2', 'exposureIndex': '2', 'time': '1549452327.614', 'sampleTemperature': '59.9984,59.9982,59.9981,59.9979,59.9987,59.9987', 'stage': '02', 'coverTemperature': '104.921', 'cycle': '026'}
Debug 1549452327.652 End XML:IMAGe+ S02_C026_T02_P0001_M2_X2_E2.tiff {'blkID': '21', 'run': '20190205smp81-926', 'exposure': '430', 'excitationColor': 'x2', 'point': '0001', 'blockTemperature': '59.9931,60.0105,59.9975,60.001,59.986,60.0017', 'lampTemperature': '57.8148', 'lamp': '90', 'sampleVolume': '10', 'step': '02', 'emissionColor': 'm2', 'exposureIndex': '2', 'time': '1549452327.614', 'sampleTemperature': '59.9984,59.9982,59.9981,59.9979,59.9987,59.9987', 'stage': '02', 'coverTemperature': '104.921', 'cycle': '026'}
Debug 1549452327.667 CAMera:ACQuire start exposure
Temperature 1549452328.225 -sample=60.0,60.0,60.0,60.0,60.0,60.0 -heatsink=36.5 -cover=105.1 -block=60.0,60.0,60.0,60.0,60.0,60.0
LEDStatus 1549452328.331 Temperature:58.0981 Current:9.46665 Voltage:3.40562 JuncTemp:75.0599
Debug 1549452328.445 CAMera:ACQuire end exposure
Info 1549452328.468 Capture end m2 x2
Info 1549452328.471 Motor start m1 x1
Image 1549452328.475 -run='20190205smp81-926' -stage=2 -cycle=26 -step=2 -point=1  -emission=m2 -excitation=x2  -exposure=430 -lamp=90 -filepath='EXPERIMENTS:20190205smp81-926/apldbio/sds/images/S02_C026_T02_P0001_M2_X2_E2.tiff'
Time 1549452328.527 -elapsed=3351 -active=3338 -remaining=2968
Debug 1549452328.539 Start XML:NEW 2-26-2-1-m1-x1
Debug 1549452328.540 End XML:NEW 2-26-2-1-m1-x1
Debug 1549452328.760 LLAC ACK: Acknowledge (type=3), name=Unknown, dest=0x00, source=0x91, control=0x01, id=0x0000, msgid=0x5B26, data=[]
Debug 1549452328.761 LLAC ACK reply: Acknowledge (type=3), name=Unknown, dest=0x91, source=0x00, control=0x01, id=0x0000, msgid=0x5B26, data=[]
Debug 1549452328.777 LLAC ACK: Acknowledge (type=3), name=Unknown, dest=0x00, source=0x91, control=0x01, id=0x0000, msgid=0x5B28, data=[]
Debug 1549452328.779 LLAC ACK reply: Acknowledge (type=3), name=Unknown, dest=0x91, source=0x00, control=0x01, id=0x0000, msgid=0x5B28, data=[]
Info 1549452328.783 Motor end m1 x1
Info 1549452328.804 Emission Encoder -36 4500 Excitation Encoder -18 6750
Info 1549452328.807 Capture start m1 x1
Debug 1549452328.858 Start XML:IMAGe+ S02_C026_T02_P0001_M1_X1_E1.tiff {'blkID': '21', 'run': '20190205smp81-926', 'exposure': '60', 'excitationColor': 'x1', 'point': '0001', 'blockTemperature': '59.9931,60.0105,59.9975,60.001,59.986,60.0017', 'lampTemperature': '57.8148', 'lamp': '90', 'sampleVolume': '10', 'step': '02', 'emissionColor': 'm1', 'exposureIndex': '1', 'time': '1549452328.824', 'sampleTemperature': '59.9984,59.9982,59.9981,59.9979,59.9987,59.9987', 'stage': '02', 'coverTemperature': '104.921', 'cycle': '026'}
Debug 1549452328.859 End XML:IMAGe+ S02_C026_T02_P0001_M1_X1_E1.tiff {'blkID': '21', 'run': '20190205smp81-926', 'exposure': '60', 'excitationColor': 'x1', 'point': '0001', 'blockTemperature': '59.9931,60.0105,59.9975,60.001,59.986,60.0017', 'lampTemperature': '57.8148', 'lamp': '90', 'sampleVolume': '10', 'step': '02', 'emissionColor': 'm1', 'exposureIndex': '1', 'time': '1549452328.824', 'sampleTemperature': '59.9984,59.9982,59.9981,59.9979,59.9987,59.9987', 'stage': '02', 'coverTemperature': '104.921', 'cycle': '026'}
Debug 1549452328.872 CAMera:ACQuire start exposure
Temperature 1549452329.224 -sample=60.0,60.0,60.0,60.0,60.0,60.0 -heatsink=36.5 -cover=104.9 -block=60.0,60.0,60.0,60.0,60.0,60.0
LEDStatus 1549452329.331 Temperature:58.0273 Current:9.44516 Voltage:3.40139 JuncTemp:75.2312
Debug 1549452329.432 CAMera:ACQuire end exposure
Image 1549452329.442 -run='20190205smp81-926' -stage=2 -cycle=26 -step=2 -point=1  -emission=m1 -excitation=x1  -exposure=60 -lamp=90 -filepath='EXPERIMENTS:20190205smp81-926/apldbio/sds/images/S02_C026_T02_P0001_M1_X1_E1.tiff'
Info 1549452329.445 Capture end m1 x1
Info 1549452329.452 Capture start m1 x1
Debug 1549452329.502 Start XML:IMAGe+ S02_C026_T02_P0001_M1_X1_E2.tiff {'blkID': '21', 'run': '20190205smp81-926', 'exposure': '175', 'excitationColor': 'x1', 'point': '0001', 'blockTemperature': '59.9931,60.0105,59.9975,60.001,59.986,60.0017', 'lampTemperature': '57.8148', 'lamp': '90', 'sampleVolume': '10', 'step': '02', 'emissionColor': 'm1', 'exposureIndex': '2', 'time': '1549452329.468', 'sampleTemperature': '59.9984,59.9982,59.9981,59.9979,59.9987,59.9987', 'stage': '02', 'coverTemperature': '104.921', 'cycle': '026'}
Debug 1549452329.503 End XML:IMAGe+ S02_C026_T02_P0001_M1_X1_E2.tiff {'blkID': '21', 'run': '20190205smp81-926', 'exposure': '175', 'excitationColor': 'x1', 'point': '0001', 'blockTemperature': '59.9931,60.0105,59.9975,60.001,59.986,60.0017', 'lampTemperature': '57.8148', 'lamp': '90', 'sampleVolume': '10', 'step': '02', 'emissionColor': 'm1', 'exposureIndex': '2', 'time': '1549452329.468', 'sampleTemperature': '59.9984,59.9982,59.9981,59.9979,59.9987,59.9987', 'stage': '02', 'coverTemperature': '104.921', 'cycle': '026'}
Debug 1549452329.516 CAMera:ACQuire start exposure
Time 1549452329.525 -elapsed=3352 -active=3339 -remaining=2967
Debug 1549452329.569 C: ISTAT?
Debug 1549452329.592 S: OK ISTAT? Running
Debug 1549452330.145 CAMera:ACQuire end exposure
Info 1549452330.168 Capture end m1 x1
Image 1549452330.175 -run='20190205smp81-926' -stage=2 -cycle=26 -step=2 -point=1  -emission=m1 -excitation=x1  -exposure=175 -lamp=90 -filepath='EXPERIMENTS:20190205smp81-926/apldbio/sds/images/S02_C026_T02_P0001_M1_X1_E2.tiff'
Info 1549452330.174 Capture start m1 x1
Debug 1549452330.229 Start XML:IMAGe+ S02_C026_T02_P0001_M1_X1_E3.tiff {'blkID': '21', 'run': '20190205smp81-926', 'exposure': '520', 'excitationColor': 'x1', 'point': '0001', 'blockTemperature': '59.9931,60.0105,59.9975,60.001,59.986,60.0017', 'lampTemperature': '57.8148', 'lamp': '90', 'sampleVolume': '10', 'step': '02', 'emissionColor': 'm1', 'exposureIndex': '3', 'time': '1549452330.196', 'sampleTemperature': '59.9984,59.9982,59.9981,59.9979,59.9987,59.9987', 'stage': '02', 'coverTemperature': '104.921', 'cycle': '026'}
Debug 1549452330.230 End XML:IMAGe+ S02_C026_T02_P0001_M1_X1_E3.tiff {'blkID': '21', 'run': '20190205smp81-926', 'exposure': '520', 'excitationColor': 'x1', 'point': '0001', 'blockTemperature': '59.9931,60.0105,59.9975,60.001,59.986,60.0017', 'lampTemperature': '57.8148', 'lamp': '90', 'sampleVolume': '10', 'step': '02', 'emissionColor': 'm1', 'exposureIndex': '3', 'time': '1549452330.196', 'sampleTemperature': '59.9984,59.9982,59.9981,59.9979,59.9987,59.9987', 'stage': '02', 'coverTemperature': '104.921', 'cycle': '026'}
Debug 1549452330.244 CAMera:ACQuire start exposure
Temperature 1549452330.246 -sample=60.0,60.0,60.0,60.0,60.0,60.0 -heatsink=36.6 -cover=104.9 -block=60.0,60.0,60.0,60.0,60.0,60.0
LEDStatus 1549452330.331 Temperature:58.0627 Current:9.46665 Voltage:3.40773 JuncTemp:75.2559
Time 1549452330.525 -elapsed=3353 -active=3340 -remaining=2966
Debug 1549452331.072 CAMera:ACQuire end exposure
Info 1549452331.079 Capture end m1 x1
Image 1549452331.102 -run='20190205smp81-926' -stage=2 -cycle=26 -step=2 -point=1  -emission=m1 -excitation=x1  -exposure=520 -lamp=90 -filepath='EXPERIMENTS:20190205smp81-926/apldbio/sds/images/S02_C026_T02_P0001_M1_X1_E3.tiff'
Debug 1549452331.107 Start XML:WRITe+ 2-26-2-1-m5-x5 EXPERIMENTS:/20190205smp81-926/apldbio/sds//quant/2-26-2-1-m5-x5.xml
Debug 1549452331.127 End XML:WRITe+ 2-26-2-1-m5-x5 EXPERIMENTS:/20190205smp81-926/apldbio/sds//quant/2-26-2-1-m5-x5.xml
Debug 1549452331.129 Acquiring PA queue lock
Debug 1549452331.129 Acquired PA queue lock
Debug 1549452331.130 Released PA queue lock
Debug 1549452331.130 Acquiring palock[0] execution lock
Debug 1549452331.130 Acquired palock[0] execution lock
Debug 1549452331.189 TBC acquiring operative lock
Temperature 1549452331.223 -sample=60.0,60.0,60.0,60.0,60.0,60.0 -heatsink=36.7 -cover=105.0 -block=60.0,60.0,60.0,60.0,60.0,60.0
LEDStatus 1549452331.332 Temperature:58.1689 Current:9.45591 Voltage:3.40562 JuncTemp:75.2312
Debug 1549452331.380 LLAC ACK: Acknowledge (type=3), name=Unknown, dest=0x00, source=0x91, control=0x01, id=0x0000, msgid=0x5B56, data=[]
Debug 1549452331.381 LLAC ACK reply: Acknowledge (type=3), name=Unknown, dest=0x91, source=0x00, control=0x01, id=0x0000, msgid=0x5B56, data=[]
Debug 1549452331.499 LLAC ACK: Acknowledge (type=3), name=Unknown, dest=0x00, source=0x91, control=0x01, id=0x0000, msgid=0x5B58, data=[]
Debug 1549452331.500 LLAC ACK reply: Acknowledge (type=3), name=Unknown, dest=0x91, source=0x00, control=0x01, id=0x0000, msgid=0x5B58, data=[]
Time 1549452331.526 -elapsed=3354 -active=3341 -remaining=2965
Debug 1549452331.646 Released palock[0] execution lock
Preprocessing 1549452331.649 <quote.message>Input run configuration file: /data/vendor/IS/experiments/20190205smp81-926/apldbio/sds/quant/2-26-2-1-m5-x5.xml
Block Type:  96Wells
Finished read calibration files
...run ROI Quantitation
ROI Quantitation done in 0.046566 seconds 
Quant files saved in /data/vendor/IS/experiments/20190205smp81-926/apldbio/sds/quant
...run Preproc Quantitation task
Preproc Quantitation in 0.00029 seconds 
FilterData files saved in /data/vendor/IS/experiments/20190205smp81-926/apldbio/sds/filter
Success: Preprocessing ok
</quote.message>
Debug 1549452331.666 Start XML:FilterDATa+ S02_C026_T02_P0001_M5_X5_filterdata.xml {}
Debug 1549452331.667 End XML:FilterDATa+ S02_C026_T02_P0001_M5_X5_filterdata.xml {}
Debug 1549452331.676 Start XML:WRITe+ 2-26-2-1-m3-x3 EXPERIMENTS:/20190205smp81-926/apldbio/sds//quant/2-26-2-1-m3-x3.xml
Debug 1549452331.689 End XML:WRITe+ 2-26-2-1-m3-x3 EXPERIMENTS:/20190205smp81-926/apldbio/sds//quant/2-26-2-1-m3-x3.xml
Debug 1549452331.691 Acquiring PA queue lock
Debug 1549452331.691 Acquired PA queue lock
Debug 1549452331.692 Released PA queue lock
Debug 1549452331.692 Acquiring palock[1] execution lock
Debug 1549452331.692 Acquired palock[1] execution lock
Debug 1549452332.199 Released palock[1] execution lock
Preprocessing 1549452332.203 <quote.message>Input run configuration file: /data/vendor/IS/experiments/20190205smp81-926/apldbio/sds/quant/2-26-2-1-m3-x3.xml
Block Type:  96Wells
Finished read calibration files
...run ROI Quantitation
ROI Quantitation done in 0.044167 seconds 
Quant files saved in /data/vendor/IS/experiments/20190205smp81-926/apldbio/sds/quant
...run Preproc Quantitation task
Preproc Quantitation in 0.000289 seconds 
FilterData files saved in /data/vendor/IS/experiments/20190205smp81-926/apldbio/sds/filter
Success: Preprocessing ok
</quote.message>
Debug 1549452332.221 Start XML:FilterDATa+ S02_C026_T02_P0001_M3_X3_filterdata.xml {}
Debug 1549452332.222 End XML:FilterDATa+ S02_C026_T02_P0001_M3_X3_filterdata.xml {}
Debug 1549452332.231 Start XML:WRITe+ 2-26-2-1-m4-x4 EXPERIMENTS:/20190205smp81-926/apldbio/sds//quant/2-26-2-1-m4-x4.xml
Debug 1549452332.247 End XML:WRITe+ 2-26-2-1-m4-x4 EXPERIMENTS:/20190205smp81-926/apldbio/sds//quant/2-26-2-1-m4-x4.xml
Debug 1549452332.249 Acquiring PA queue lock
Debug 1549452332.249 Acquired PA queue lock
Debug 1549452332.250 Released PA queue lock
Debug 1549452332.250 Acquiring palock[0] execution lock
Debug 1549452332.251 Acquired palock[0] execution lock
Temperature 1549452332.252 -sample=60.0,60.0,60.0,60.0,60.0,60.0 -heatsink=36.6 -cover=104.9 -block=60.0,60.0,60.0,60.0,60.0,60.0
LEDStatus 1549452332.333 Temperature:58.0981 Current:9.44516 Voltage:3.4035 JuncTemp:75.1904
Time 1549452332.527 -elapsed=3355 -active=3342 -remaining=2964
Debug 1549452332.752 Released palock[0] execution lock
Preprocessing 1549452332.755 <quote.message>Input run configuration file: /data/vendor/IS/experiments/20190205smp81-926/apldbio/sds/quant/2-26-2-1-m4-x4.xml
Block Type:  96Wells
Finished read calibration files
...run ROI Quantitation
ROI Quantitation done in 0.043734 seconds 
Quant files saved in /data/vendor/IS/experiments/20190205smp81-926/apldbio/sds/quant
...run Preproc Quantitation task
Preproc Quantitation in 0.000286 seconds 
FilterData files saved in /data/vendor/IS/experiments/20190205smp81-926/apldbio/sds/filter
Success: Preprocessing ok
</quote.message>
Debug 1549452332.773 Start XML:FilterDATa+ S02_C026_T02_P0001_M4_X4_filterdata.xml {}
Debug 1549452332.774 End XML:FilterDATa+ S02_C026_T02_P0001_M4_X4_filterdata.xml {}
Debug 1549452332.782 Start XML:WRITe+ 2-26-2-1-m2-x2 EXPERIMENTS:/20190205smp81-926/apldbio/sds//quant/2-26-2-1-m2-x2.xml
Debug 1549452332.800 End XML:WRITe+ 2-26-2-1-m2-x2 EXPERIMENTS:/20190205smp81-926/apldbio/sds//quant/2-26-2-1-m2-x2.xml
Debug 1549452332.802 Acquiring PA queue lock
Debug 1549452332.802 Acquired PA queue lock
Debug 1549452332.803 Released PA queue lock
Debug 1549452332.803 Acquiring palock[1] execution lock
Debug 1549452332.803 Acquired palock[1] execution lock
Temperature 1549452333.224 -sample=60.0,60.0,60.0,60.0,60.0,60.0 -heatsink=36.6 -cover=105.0 -block=60.0,60.0,60.0,60.0,60.0,60.0
Debug 1549452333.286 Released palock[1] execution lock
Preprocessing 1549452333.289 <quote.message>Input run configuration file: /data/vendor/IS/experiments/20190205smp81-926/apldbio/sds/quant/2-26-2-1-m2-x2.xml
Block Type:  96Wells
Finished read calibration files
...run ROI Quantitation
ROI Quantitation done in 0.04436 seconds 
Quant files saved in /data/vendor/IS/experiments/20190205smp81-926/apldbio/sds/quant
...run Preproc Quantitation task
Preproc Quantitation in 0.000312 seconds 
FilterData files saved in /data/vendor/IS/experiments/20190205smp81-926/apldbio/sds/filter
Success: Preprocessing ok
</quote.message>
Debug 1549452333.308 Start XML:FilterDATa+ S02_C026_T02_P0001_M2_X2_filterdata.xml {}
Debug 1549452333.308 End XML:FilterDATa+ S02_C026_T02_P0001_M2_X2_filterdata.xml {}
Debug 1549452333.319 Start XML:WRITe+ 2-26-2-1-m1-x1 EXPERIMENTS:/20190205smp81-926/apldbio/sds//quant/2-26-2-1-m1-x1.xml
Debug 1549452333.340 End XML:WRITe+ 2-26-2-1-m1-x1 EXPERIMENTS:/20190205smp81-926/apldbio/sds//quant/2-26-2-1-m1-x1.xml
Debug 1549452333.342 Acquiring PA queue lock
Debug 1549452333.342 Acquired PA queue lock
Debug 1549452333.343 Released PA queue lock
Debug 1549452333.343 Acquiring palock[0] execution lock
Debug 1549452333.344 Acquired palock[0] execution lock
LEDStatus 1549452333.371 Temperature:58.0273 Current:9.49889 Voltage:3.40773 JuncTemp:75.1779
Time 1549452333.526 -elapsed=3356 -active=3343 -remaining=2963
Debug 1549452333.891 Released palock[0] execution lock
Preprocessing 1549452333.893 <quote.message>Input run configuration file: /data/vendor/IS/experiments/20190205smp81-926/apldbio/sds/quant/2-26-2-1-m1-x1.xml
Block Type:  96Wells
Finished read calibration files
...run ROI Quantitation
ROI Quantitation done in 0.066048 seconds 
Quant files saved in /data/vendor/IS/experiments/20190205smp81-926/apldbio/sds/quant
...run Preproc Quantitation task
Preproc Quantitation in 0.000351 seconds 
FilterData files saved in /data/vendor/IS/experiments/20190205smp81-926/apldbio/sds/filter
Success: Preprocessing ok
</quote.message>
Debug 1549452333.911 Start XML:FilterDATa+ S02_C026_T02_P0001_M1_X1_filterdata.xml {}
Debug 1549452333.912 End XML:FilterDATa+ S02_C026_T02_P0001_M1_X1_filterdata.xml {}
Debug 1549452333.928 Start XML:WRITe+ S2-C26-T2-P1 EXPERIMENTS:/20190205smp81-926/apldbio/sds//filter/2-26-2-1.xml
Debug 1549452333.936 End XML:WRITe+ S2-C26-T2-P1 EXPERIMENTS:/20190205smp81-926/apldbio/sds//filter/2-26-2-1.xml
Info 1549452333.941 Run ePA here for multicomponent. Ensured that dye are assigned
Debug 1549452333.943 Acquiring PA queue lock
Debug 1549452333.943 Acquired PA queue lock
Debug 1549452333.943 Released PA queue lock
Debug 1549452333.944 Acquiring palock[1] execution lock
Debug 1549452333.944 Acquired palock[1] execution lock
Temperature 1549452334.223 -sample=60.0,60.0,60.0,60.0,60.0,60.0 -heatsink=36.6 -cover=105.1 -block=60.0,60.0,60.0,60.0,60.0,60.0
LEDStatus 1549452334.331 Temperature:57.9919 Current:9.44516 Voltage:3.40139 JuncTemp:75.1746
Debug 1549452334.491 Released palock[1] execution lock
Preprocessing 1549452334.494 <quote.message>Input run configuration file: /data/vendor/IS/experiments/20190205smp81-926/apldbio/sds/filter/2-26-2-1.xml
Block Type:  96Wells
...run Preproc MultiComponent task
Preproc MultiComponent in 0.006021 seconds 
MultiComponentData files saved in /data/vendor/IS/experiments/20190205smp81-926/apldbio/sds/multicomponent
Success: Preprocessing ok
</quote.message>
Time 1549452334.527 -elapsed=3357 -active=3344 -remaining=2962
Run 1549452334.554 Collected -run="20190205smp81-926" -stage=2 -cycle=26 -step=2 -point=1
Debug 1549452334.573 C: ISTAT?
Debug 1549452334.586 S: OK ISTAT? Running
Debug 1549452334.597 C: ACCess CONTROLLER
Info 1549452334.598 Access notification: [System] Access -sessionid=557 -level=Controller -exclusive=False
System 1549452334.599 Access -sessionid=557 -level=Controller -exclusive=False
Debug 1549452334.599 S: OK ACCess CONTROLLER
Debug 1549452334.625 C: FIL:COP EXPERIMENTS:20190205smp81-926/apldbio/sds/multicomponent/S02_C026_T02_P0001_multicomponentdata.xml PUBLIC_RUN_COMPLETE:working/20190205smp81-926/apldbio/sds/multicomponent/S02_C026_T02_P0001_multicomponentdata.xml
Debug 1549452334.630 S: OK FIL:COP EXPERIMENTS:20190205smp81-926/apldbio/sds/multicomponent/S02_C026_T02_P0001_multicomponentdata.xml PUBLIC_RUN_COMPLETE:working/20190205smp81-926/apldbio/sds/multicomponent/S02_C026_T02_P0001_multicomponentdata.xml
Debug 1549452334.636 C: ACCess OBSERVER
Info 1549452334.636 Access notification: [System] Access -sessionid=557 -level=Observer -exclusive=False
System 1549452334.637 Access -sessionid=557 -level=Observer -exclusive=False
Debug 1549452334.638 S: OK ACCess OBSERVER
Debug 1549452334.652 C: FIL:LIST? -verbose EXPERIMENTS:/20190205smp81-926/apldbio/sds/quant/S02_C026_T02_P0001_*E1.quant
Debug 1549452334.662 <quote.message>S: OK FIL:LIST? -verbose EXPERIMENTS:/20190205smp81-926/apldbio/sds/quant/S02_C026_T02_P0001_*E1.quant <quote.reply>
s: "experiments:20190205smp81-926/apldbio/sds/quant/S02_C026_T02_P0001_M1_X1_E1.quant" -type=file -size=4199 -mtime=1549452333.86 -atime=1549452333.86 -ctime=1549452333.86
s: "experiments:20190205smp81-926/apldbio/sds/quant/S02_C026_T02_P0001_M2_X2_E1.quant" -type=file -size=4200 -mtime=1549452333.26 -atime=1549452333.25 -ctime=1549452333.26
s: "experiments:20190205smp81-926/apldbio/sds/quant/S02_C026_T02_P0001_M3_X3_E1.quant" -type=file -size=4200 -mtime=1549452332.17 -atime=1549452332.17 -ctime=1549452332.17
s: "experiments:20190205smp81-926/apldbio/sds/quant/S02_C026_T02_P0001_M4_X4_E1.quant" -type=file -size=4200 -mtime=1549452332.72 -atime=1549452332.72 -ctime=1549452332.72
s: "experiments:20190205smp81-926/apldbio/sds/quant/S02_C026_T02_P0001_M5_X5_E1.quant" -type=file -size=4200 -mtime=1549452331.62 -atime=1549452331.62 -ctime=1549452331.62
s: </quote.reply></quote.message>
Debug 1549452334.673 C: ACCess CONTROLLER
Info 1549452334.674 Access notification: [System] Access -sessionid=557 -level=Controller -exclusive=False
System 1549452334.675 Access -sessionid=557 -level=Controller -exclusive=False
Debug 1549452334.675 S: OK ACCess CONTROLLER
Debug 1549452334.695 C: FIL:COP EXPERIMENTS:20190205smp81-926/apldbio/sds/quant/S02_C026_T02_P0001_M1_X1_E1.quant PUBLIC_RUN_COMPLETE:working/20190205smp81-926/apldbio/sds/quant/S02_C026_T02_P0001_M1_X1_E1.quant
Debug 1549452334.700 S: OK FIL:COP EXPERIMENTS:20190205smp81-926/apldbio/sds/quant/S02_C026_T02_P0001_M1_X1_E1.quant PUBLIC_RUN_COMPLETE:working/20190205smp81-926/apldbio/sds/quant/S02_C026_T02_P0001_M1_X1_E1.quant
Debug 1549452334.705 C: ACCess OBSERVER
Info 1549452334.706 Access notification: [System] Access -sessionid=557 -level=Observer -exclusive=False
System 1549452334.706 Access -sessionid=557 -level=Observer -exclusive=False
Debug 1549452334.707 S: OK ACCess OBSERVER
Debug 1549452334.713 C: ACCess CONTROLLER
Info 1549452334.714 Access notification: [System] Access -sessionid=557 -level=Controller -exclusive=False
System 1549452334.715 Access -sessionid=557 -level=Controller -exclusive=False
Debug 1549452334.715 S: OK ACCess CONTROLLER
Debug 1549452334.735 C: FIL:COP EXPERIMENTS:20190205smp81-926/apldbio/sds/quant/S02_C026_T02_P0001_M2_X2_E1.quant PUBLIC_RUN_COMPLETE:working/20190205smp81-926/apldbio/sds/quant/S02_C026_T02_P0001_M2_X2_E1.quant
Debug 1549452334.739 S: OK FIL:COP EXPERIMENTS:20190205smp81-926/apldbio/sds/quant/S02_C026_T02_P0001_M2_X2_E1.quant PUBLIC_RUN_COMPLETE:working/20190205smp81-926/apldbio/sds/quant/S02_C026_T02_P0001_M2_X2_E1.quant
Debug 1549452334.744 C: EXP:LIST? -verbose 20190205smp81-926/apldbio/sds/quant/S02_C026_T02_P0001*
Debug 1549452334.746 C: ACCess OBSERVER
Info 1549452334.746 Access notification: [System] Access -sessionid=557 -level=Observer -exclusive=False
System 1549452334.747 Access -sessionid=557 -level=Observer -exclusive=False
Debug 1549452334.748 S: OK ACCess OBSERVER
Debug 1549452334.754 C: ACCess CONTROLLER
Info 1549452334.755 Access notification: [System] Access -sessionid=557 -level=Controller -exclusive=False
System 1549452334.756 Access -sessionid=557 -level=Controller -exclusive=False
Debug 1549452334.757 S: OK ACCess CONTROLLER
Debug 1549452334.762 <quote.message>S: OK EXP:LIST? -verbose 20190205smp81-926/apldbio/sds/quant/S02_C026_T02_P0001* <quote.reply>
s: "20190205smp81-926/apldbio/sds/quant/S02_C026_T02_P0001_M1_X1_E1.quant" -type=file -size=4199 -mtime=1549452333.86 -atime=1549452333.86 -ctime=1549452333.86
s: "20190205smp81-926/apldbio/sds/quant/S02_C026_T02_P0001_M1_X1_E2.quant" -type=file -size=4200 -mtime=1549452333.86 -atime=1549452333.86 -ctime=1549452333.86
s: "20190205smp81-926/apldbio/sds/quant/S02_C026_T02_P0001_M1_X1_E3.quant" -type=file -size=4249 -mtime=1549452333.87 -atime=1549452333.86 -ctime=1549452333.87
s: "20190205smp81-926/apldbio/sds/quant/S02_C026_T02_P0001_M2_X2_E1.quant" -type=file -size=4200 -mtime=1549452333.26 -atime=1549452333.25 -ctime=1549452333.26
s: "20190205smp81-926/apldbio/sds/quant/S02_C026_T02_P0001_M2_X2_E2.quant" -type=file -size=4201 -mtime=1549452333.26 -atime=1549452333.26 -ctime=1549452333.26
s: "20190205smp81-926/apldbio/sds/quant/S02_C026_T02_P0001_M3_X3_E1.quant" -type=file -size=4200 -mtime=1549452332.17 -atime=1549452332.17 -ctime=1549452332.17
s: "20190205smp81-926/apldbio/sds/quant/S02_C026_T02_P0001_M3_X3_E2.quant" -type=file -size=4200 -mtime=1549452332.18 -atime=1549452332.17 -ctime=1549452332.18
s: "20190205smp81-926/apldbio/sds/quant/S02_C026_T02_P0001_M4_X4_E1.quant" -type=file -size=4200 -mtime=1549452332.72 -atime=1549452332.72 -ctime=1549452332.72
s: "20190205smp81-926/apldbio/sds/quant/S02_C026_T02_P0001_M4_X4_E2.quant" -type=file -size=4263 -mtime=1549452332.73 -atime=1549452332.73 -ctime=1549452332.73
s: "20190205smp81-926/apldbio/sds/quant/S02_C026_T02_P0001_M5_X5_E1.quant" -type=file -size=4200 -mtime=1549452331.62 -atime=1549452331.62 -ctime=1549452331.62
s: "20190205smp81-926/apldbio/sds/quant/S02_C026_T02_P0001_M5_X5_E2.quant" -type=file -size=4200 -mtime=1549452331.62 -atime=1549452331.62 -ctime=1549452331.62
s: </quote.reply></quote.message>
Debug 1549452334.770 C: EXP:READ? -encoding=plain 20190205smp81-926/apldbio/sds/quant/S02_C026_T02_P0001_M1_X1_E1.quant
Debug 1549452334.772 S: OK EXP:READ? -encoding=plain 20190205smp81-926/apldbio/sds/quant/S02_C026_T02_P0001_M1_X1_E1.quant
Debug 1549452334.775 C: EXP:READ? -encoding=plain 20190205smp81-926/apldbio/sds/quant/S02_C026_T02_P0001_M1_X1_E2.quant
Debug 1549452334.776 S: OK EXP:READ? -encoding=plain 20190205smp81-926/apldbio/sds/quant/S02_C026_T02_P0001_M1_X1_E2.quant
Debug 1549452334.779 C: EXP:READ? -encoding=plain 20190205smp81-926/apldbio/sds/quant/S02_C026_T02_P0001_M1_X1_E3.quant
Debug 1549452334.782 C: FIL:COP EXPERIMENTS:20190205smp81-926/apldbio/sds/quant/S02_C026_T02_P0001_M3_X3_E1.quant PUBLIC_RUN_COMPLETE:working/20190205smp81-926/apldbio/sds/quant/S02_C026_T02_P0001_M3_X3_E1.quant
Debug 1549452334.781 S: OK EXP:READ? -encoding=plain 20190205smp81-926/apldbio/sds/quant/S02_C026_T02_P0001_M1_X1_E3.quant
Debug 1549452334.785 C: EXP:READ? -encoding=plain 20190205smp81-926/apldbio/sds/quant/S02_C026_T02_P0001_M2_X2_E1.quant
Debug 1549452334.786 S: OK EXP:READ? -encoding=plain 20190205smp81-926/apldbio/sds/quant/S02_C026_T02_P0001_M2_X2_E1.quant
Debug 1549452334.790 S: OK FIL:COP EXPERIMENTS:20190205smp81-926/apldbio/sds/quant/S02_C026_T02_P0001_M3_X3_E1.quant PUBLIC_RUN_COMPLETE:working/20190205smp81-926/apldbio/sds/quant/S02_C026_T02_P0001_M3_X3_E1.quant
Debug 1549452334.791 C: EXP:READ? -encoding=plain 20190205smp81-926/apldbio/sds/quant/S02_C026_T02_P0001_M2_X2_E2.quant
Debug 1549452334.793 S: OK EXP:READ? -encoding=plain 20190205smp81-926/apldbio/sds/quant/S02_C026_T02_P0001_M2_X2_E2.quant
Debug 1549452334.795 C: ACCess OBSERVER
Info 1549452334.796 Access notification: [System] Access -sessionid=557 -level=Observer -exclusive=False
System 1549452334.797 Access -sessionid=557 -level=Observer -exclusive=False
Debug 1549452334.797 S: OK ACCess OBSERVER
Debug 1549452334.799 C: EXP:READ? -encoding=plain 20190205smp81-926/apldbio/sds/quant/S02_C026_T02_P0001_M3_X3_E1.quant
Debug 1549452334.800 S: OK EXP:READ? -encoding=plain 20190205smp81-926/apldbio/sds/quant/S02_C026_T02_P0001_M3_X3_E1.quant
Debug 1549452334.804 C: EXP:READ? -encoding=plain 20190205smp81-926/apldbio/sds/quant/S02_C026_T02_P0001_M3_X3_E2.quant
Debug 1549452334.805 S: OK EXP:READ? -encoding=plain 20190205smp81-926/apldbio/sds/quant/S02_C026_T02_P0001_M3_X3_E2.quant
Debug 1549452334.807 C: ACCess CONTROLLER
Info 1549452334.808 Access notification: [System] Access -sessionid=557 -level=Controller -exclusive=False
System 1549452334.809 Access -sessionid=557 -level=Controller -exclusive=False
Debug 1549452334.809 S: OK ACCess CONTROLLER
Debug 1549452334.811 C: EXP:READ? -encoding=plain 20190205smp81-926/apldbio/sds/quant/S02_C026_T02_P0001_M4_X4_E1.quant
Debug 1549452334.812 S: OK EXP:READ? -encoding=plain 20190205smp81-926/apldbio/sds/quant/S02_C026_T02_P0001_M4_X4_E1.quant
Debug 1549452334.816 C: EXP:READ? -encoding=plain 20190205smp81-926/apldbio/sds/quant/S02_C026_T02_P0001_M4_X4_E2.quant
Debug 1549452334.818 S: OK EXP:READ? -encoding=plain 20190205smp81-926/apldbio/sds/quant/S02_C026_T02_P0001_M4_X4_E2.quant
Debug 1549452334.821 C: EXP:READ? -encoding=plain 20190205smp81-926/apldbio/sds/quant/S02_C026_T02_P0001_M5_X5_E1.quant
Debug 1549452334.823 S: OK EXP:READ? -encoding=plain 20190205smp81-926/apldbio/sds/quant/S02_C026_T02_P0001_M5_X5_E1.quant
Debug 1549452334.826 C: EXP:READ? -encoding=plain 20190205smp81-926/apldbio/sds/quant/S02_C026_T02_P0001_M5_X5_E2.quant
Debug 1549452334.827 S: OK EXP:READ? -encoding=plain 20190205smp81-926/apldbio/sds/quant/S02_C026_T02_P0001_M5_X5_E2.quant
Debug 1549452334.832 C: FIL:COP EXPERIMENTS:20190205smp81-926/apldbio/sds/quant/S02_C026_T02_P0001_M4_X4_E1.quant PUBLIC_RUN_COMPLETE:working/20190205smp81-926/apldbio/sds/quant/S02_C026_T02_P0001_M4_X4_E1.quant
Debug 1549452334.837 S: OK FIL:COP EXPERIMENTS:20190205smp81-926/apldbio/sds/quant/S02_C026_T02_P0001_M4_X4_E1.quant PUBLIC_RUN_COMPLETE:working/20190205smp81-926/apldbio/sds/quant/S02_C026_T02_P0001_M4_X4_E1.quant
Debug 1549452334.843 C: ACCess OBSERVER
Info 1549452334.844 Access notification: [System] Access -sessionid=557 -level=Observer -exclusive=False
System 1549452334.844 Access -sessionid=557 -level=Observer -exclusive=False
Debug 1549452334.845 S: OK ACCess OBSERVER
Debug 1549452334.853 C: ACCess CONTROLLER
Info 1549452334.854 Access notification: [System] Access -sessionid=557 -level=Controller -exclusive=False
System 1549452334.854 Access -sessionid=557 -level=Controller -exclusive=False
Debug 1549452334.855 S: OK ACCess CONTROLLER
Debug 1549452334.876 C: FIL:COP EXPERIMENTS:20190205smp81-926/apldbio/sds/quant/S02_C026_T02_P0001_M5_X5_E1.quant PUBLIC_RUN_COMPLETE:working/20190205smp81-926/apldbio/sds/quant/S02_C026_T02_P0001_M5_X5_E1.quant
Debug 1549452334.881 S: OK FIL:COP EXPERIMENTS:20190205smp81-926/apldbio/sds/quant/S02_C026_T02_P0001_M5_X5_E1.quant PUBLIC_RUN_COMPLETE:working/20190205smp81-926/apldbio/sds/quant/S02_C026_T02_P0001_M5_X5_E1.quant
Debug 1549452334.887 C: ACCess OBSERVER
Info 1549452334.888 Access notification: [System] Access -sessionid=557 -level=Observer -exclusive=False
System 1549452334.888 Access -sessionid=557 -level=Observer -exclusive=False
Debug 1549452334.889 S: OK ACCess OBSERVER
Temperature 1549452335.222 -sample=60.0,60.0,60.0,60.0,60.0,60.0 -heatsink=36.6 -cover=104.9 -block=60.0,60.0,60.0,60.0,60.0,60.0
LEDStatus 1549452335.331 Temperature:57.9211 Current:9.44516 Voltage:3.40562 JuncTemp:75.1338
Time 1549452335.526 -elapsed=3358 -active=3345 -remaining=2961
Temperature 1549452336.222 -sample=60.0,60.0,60.0,60.0,60.0,60.0 -heatsink=36.4 -cover=105.0 -block=60.0,60.0,60.0,60.0,60.0,60.0
LEDStatus 1549452336.330 Temperature:57.9919 Current:9.49889 Voltage:3.40139 JuncTemp:75.0738
Time 1549452336.532 -elapsed=3359 -active=3346 -remaining=2960
Temperature 1549452337.225 -sample=60.0,60.0,60.0,60.0,60.0,60.0 -heatsink=36.4 -cover=105.1 -block=60.0,60.0,60.0,60.0,60.0,60.0
LEDStatus 1549452337.331 Temperature:58.0273 Current:9.44516 Voltage:3.40984 JuncTemp:75.1038
Time 1549452337.525 -elapsed=3360 -active=3347 -remaining=2959
Temperature 1549452338.225 -sample=60.0,60.0,60.0,60.0,60.0,60.0 -heatsink=36.2 -cover=104.9 -block=60.0,60.0,60.0,60.0,60.0,60.0
LEDStatus 1549452338.331 Temperature:57.9211 Current:9.41292 Voltage:3.40773 JuncTemp:75.1038
Time 1549452338.532 -elapsed=3361 -active=3348 -remaining=2958
Temperature 1549452339.224 -sample=60.0,60.0,60.0,60.0,60.0,60.0 -heatsink=36.2 -cover=105.0 -block=60.0,60.0,60.0,60.0,60.0,60.0
LEDStatus 1549452339.331 Temperature:57.9211 Current:9.45591 Voltage:3.40773 JuncTemp:75.0136
Time 1549452339.526 -elapsed=3362 -active=3349 -remaining=2957
Debug 1549452339.571 C: ISTAT?
Debug 1549452339.584 S: OK ISTAT? Running
Temperature 1549452340.225 -sample=60.0,60.0,60.0,60.0,60.0,60.0 -heatsink=36.3 -cover=104.9 -block=60.0,60.0,60.0,60.0,60.0,60.0
Debug 1549452340.321 TBC _holding invoked.
Debug 1549452340.325 TBC acquired unhold lock
Debug 1549452340.326 TBC releasing operative lock
Debug 1549452340.326 TBC acquired operative lock
Debug 1549452340.368 TBC acquiring operative lock
Info 1549452340.329 TBC:HOLD starting 0.000000s hold
Debug 1549452340.370 TBC _holding invoked.
Debug 1549452340.371 TBC acquiring unhold lock
Debug 1549452340.371 TBC acquired unhold lock
Debug 1549452340.371 TBC releasing operative lock
Debug 1549452340.373 TBC acquired operative lock
LEDStatus 1549452340.377 Temperature:57.9565 Current:9.45591 Voltage:3.40773 JuncTemp:74.9731
Info 1549452340.376 TBC:SETTing ramping "Zone1" from 60.0 to 95.0 (rate=1.600, timeout=65.6, msgid=0x5C15)
Info 1549452340.378 TBC:SETTing ramping "Zone2" from 60.0 to 95.0 (rate=1.600, timeout=65.6, msgid=0x5C16)
Info 1549452340.379 TBC:SETTing ramping "Zone3" from 60.0 to 95.0 (rate=1.600, timeout=65.6, msgid=0x5C17)
Info 1549452340.380 TBC:SETTing ramping "Zone4" from 60.0 to 95.0 (rate=1.600, timeout=65.6, msgid=0x5C18)
Info 1549452340.381 TBC:SETTing ramping "Zone5" from 60.0 to 95.0 (rate=1.600, timeout=65.6, msgid=0x5C19)
Info 1549452340.381 TBC:SETTing ramping "Zone6" from 60.0 to 95.0 (rate=1.600, timeout=65.6, msgid=0x5C1A)
Run 1549452340.482 Cycle 27
Time 1549452340.528 -elapsed=3363 -active=3350 -remaining=2957
Run 1549452340.536 Step 1
Run 1549452340.545 Ramping -zones=Zone1,Zone2,Zone3,Zone4,Zone5,Zone6 -targets=95.000,95.000,95.000,95.000,95.000,95.000 -rates=1.600,1.600,1.600,1.600,1.600,1.600
Temperature 1549452341.225 -sample=60.2,60.2,60.2,60.2,60.2,60.2 -heatsink=36.3 -cover=105.0 -block=61.9,61.8,62.0,62.0,61.9,61.8
LEDStatus 1549452341.331 Temperature:57.8856 Current:9.44516 Voltage:3.40562 JuncTemp:75.1071
Time 1549452341.526 -elapsed=3364 -active=3351 -remaining=2956
Temperature 1549452342.222 -sample=62.1,62.1,62.2,62.2,62.1,62.0 -heatsink=36.2 -cover=104.9 -block=67.6,67.7,67.7,67.7,67.7,67.5
LEDStatus 1549452342.331 Temperature:57.9565 Current:9.44516 Voltage:3.40773 JuncTemp:75.0436
Time 1549452342.526 -elapsed=3365 -active=3352 -remaining=2955
Temperature 1549452343.225 -sample=64.7,64.7,64.8,64.7,64.7,64.7 -heatsink=36.2 -cover=104.9 -block=68.9,69.0,68.8,68.7,69.0,69.1
LEDStatus 1549452343.331 Temperature:57.9565 Current:9.45591 Voltage:3.41406 JuncTemp:74.8699
Time 1549452343.525 -elapsed=3366 -active=3353 -remaining=2954
Temperature 1549452344.225 -sample=66.4,66.4,66.4,66.3,66.4,66.4 -heatsink=36.2 -cover=105.0 -block=69.3,69.2,69.2,69.3,69.2,69.3
LEDStatus 1549452344.331 Temperature:57.8502 Current:9.4774 Voltage:3.39717 JuncTemp:74.8701
Time 1549452344.533 -elapsed=3367 -active=3354 -remaining=2953
Debug 1549452344.570 C: ISTAT?
Debug 1549452344.583 S: OK ISTAT? Running
Temperature 1549452345.225 -sample=68.0,68.0,68.0,68.0,68.0,68.0 -heatsink=36.3 -cover=105.0 -block=71.7,71.6,71.7,71.8,71.6,71.5
LEDStatus 1549452345.331 Temperature:57.8502 Current:9.46665 Voltage:3.40984 JuncTemp:74.9782
Time 1549452345.525 -elapsed=3368 -active=3355 -remaining=2952
Temperature 1549452346.225 -sample=69.9,70.0,69.9,69.9,69.9,69.8 -heatsink=36.2 -cover=105.1 -block=73.6,73.6,73.5,73.4,73.6,73.6
LEDStatus 1549452346.330 Temperature:57.8502 Current:9.44516 Voltage:3.40562 JuncTemp:74.955
Time 1549452346.532 -elapsed=3369 -active=3356 -remaining=2951
Temperature 1549452347.225 -sample=71.6,71.7,71.6,71.5,71.6,71.6 -heatsink=36.0 -cover=105.0 -block=74.8,74.8,74.7,74.7,74.8,74.8
LEDStatus 1549452347.330 Temperature:57.8856 Current:9.48814 Voltage:3.41406 JuncTemp:75.0009
Time 1549452347.525 -elapsed=3370 -active=3357 -remaining=2950
Temperature 1549452348.225 -sample=73.2,73.2,73.1,73.2,73.2,73.2 -heatsink=36.0 -cover=105.1 -block=76.4,76.4,76.4,76.5,76.4,76.3
LEDStatus 1549452348.330 Temperature:57.8502 Current:9.46665 Voltage:3.40984 JuncTemp:74.9055
Time 1549452348.525 -elapsed=3371 -active=3358 -remaining=2949
Temperature 1549452349.225 -sample=74.8,74.9,74.7,74.8,74.9,74.8 -heatsink=36.2 -cover=104.9 -block=78.1,78.2,78.1,78.1,78.1,78.0
LEDStatus 1549452349.331 Temperature:57.9211 Current:9.4774 Voltage:3.39717 JuncTemp:75.0878
Time 1549452349.525 -elapsed=3372 -active=3359 -remaining=2948
Debug 1549452349.569 C: ISTAT?
Debug 1549452349.582 S: OK ISTAT? Running
Temperature 1549452350.225 -sample=76.4,76.5,76.3,76.4,76.5,76.4 -heatsink=35.9 -cover=105.0 -block=79.6,79.7,79.5,79.5,79.6,79.6
LEDStatus 1549452350.331 Temperature:57.8856 Current:9.48814 Voltage:3.40562 JuncTemp:74.9709
Time 1549452350.525 -elapsed=3373 -active=3360 -remaining=2947
Temperature 1549452351.225 -sample=78.0,78.1,77.9,78.0,78.1,78.0 -heatsink=35.8 -cover=105.0 -block=81.1,81.2,81.0,81.1,81.1,81.1
LEDStatus 1549452351.330 Temperature:57.9211 Current:9.48814 Voltage:3.41195 JuncTemp:74.9939
Time 1549452351.525 -elapsed=3374 -active=3361 -remaining=2946
Temperature 1549452352.225 -sample=79.6,79.6,79.5,79.6,79.6,79.5 -heatsink=35.8 -cover=105.0 -block=82.7,82.8,82.6,82.7,82.7,82.7
LEDStatus 1549452352.331 Temperature:57.8148 Current:9.44516 Voltage:3.4035 JuncTemp:75.0203
Time 1549452352.525 -elapsed=3375 -active=3362 -remaining=2945
Temperature 1549452353.222 -sample=81.1,81.2,81.0,81.1,81.2,81.0 -heatsink=35.7 -cover=104.9 -block=84.2,84.3,84.1,84.2,84.3,84.2
LEDStatus 1549452353.331 Temperature:57.8502 Current:9.46665 Voltage:3.40773 JuncTemp:74.9213
Time 1549452353.530 -elapsed=3376 -active=3363 -remaining=2944
Temperature 1549452354.225 -sample=82.7,82.7,82.6,82.7,82.7,82.6 -heatsink=35.7 -cover=105.0 -block=85.7,85.9,85.7,85.7,85.8,85.7
LEDStatus 1549452354.331 Temperature:57.8502 Current:9.4774 Voltage:3.39928 JuncTemp:74.9249
Time 1549452354.526 -elapsed=3377 -active=3364 -remaining=2943
Debug 1549452354.570 C: ISTAT?
Debug 1549452354.583 S: OK ISTAT? Running
Temperature 1549452355.225 -sample=84.2,84.3,84.1,84.2,84.3,84.1 -heatsink=35.9 -cover=105.0 -block=87.3,87.3,87.2,87.2,87.3,87.2
LEDStatus 1549452355.331 Temperature:57.8148 Current:9.4774 Voltage:3.4035 JuncTemp:74.9725
Time 1549452355.525 -elapsed=3378 -active=3365 -remaining=2942
Temperature 1549452356.225 -sample=85.7,85.9,85.6,85.7,85.8,85.6 -heatsink=35.8 -cover=104.9 -block=88.8,88.9,88.7,88.7,88.8,88.7
LEDStatus 1549452356.330 Temperature:57.7793 Current:9.49889 Voltage:3.40139 JuncTemp:74.9427
Time 1549452356.525 -elapsed=3379 -active=3366 -remaining=2941
Temperature 1549452357.225 -sample=87.3,87.4,87.2,87.3,87.3,87.2 -heatsink=35.6 -cover=105.0 -block=90.3,90.4,90.2,90.3,90.4,90.2
LEDStatus 1549452357.330 Temperature:57.8148 Current:9.49889 Voltage:3.41195 JuncTemp:74.8948
Time 1549452357.525 -elapsed=3380 -active=3367 -remaining=2940
Temperature 1549452358.225 -sample=88.8,88.9,88.7,88.8,88.9,88.7 -heatsink=35.6 -cover=104.9 -block=91.8,92.0,91.8,91.8,91.9,91.8
LEDStatus 1549452358.331 Temperature:57.8502 Current:9.46665 Voltage:3.4035 JuncTemp:74.9373
Time 1549452358.532 -elapsed=3381 -active=3368 -remaining=2939
Temperature 1549452359.225 -sample=90.3,90.5,90.2,90.3,90.4,90.2 -heatsink=35.3 -cover=105.0 -block=93.4,93.5,93.3,93.3,93.4,93.3
LEDStatus 1549452359.331 Temperature:57.7439 Current:9.46665 Voltage:3.4035 JuncTemp:74.985
Time 1549452359.532 -elapsed=3382 -active=3369 -remaining=2938
Debug 1549452359.570 C: ISTAT?
Debug 1549452359.582 S: OK ISTAT? Running
Temperature 1549452360.225 -sample=91.8,92.0,91.8,91.8,91.9,91.8 -heatsink=35.4 -cover=105.0 -block=94.9,95.1,94.8,94.9,95.0,94.8
LEDStatus 1549452360.330 Temperature:57.8856 Current:9.45591 Voltage:3.40139 JuncTemp:74.8931
Time 1549452360.525 -elapsed=3383 -active=3370 -remaining=2937
Temperature 1549452361.225 -sample=93.3,93.5,93.2,93.3,93.4,93.3 -heatsink=35.2 -cover=105.0 -block=96.0,96.1,95.9,96.0,96.1,96.0
LEDStatus 1549452361.331 Temperature:57.8148 Current:9.45591 Voltage:3.40562 JuncTemp:74.9691
Time 1549452361.532 -elapsed=3384 -active=3371 -remaining=2936
Debug 1549452361.807 LLAC ACK: Acknowledge (type=3), name=Unknown, dest=0x00, source=0x81, control=0x01, id=0x0000, msgid=0x5C15, data=[]
Debug 1549452361.808 LLAC ACK reply: Acknowledge (type=3), name=Unknown, dest=0x81, source=0x00, control=0x01, id=0x0000, msgid=0x5C15, data=[]
Debug 1549452361.810 LLAC ACK: Acknowledge (type=3), name=Unknown, dest=0x00, source=0x82, control=0x01, id=0x0000, msgid=0x5C16, data=[]
Debug 1549452361.811 LLAC ACK reply: Acknowledge (type=3), name=Unknown, dest=0x82, source=0x00, control=0x01, id=0x0000, msgid=0x5C16, data=[]
Debug 1549452361.874 LLAC ACK: Acknowledge (type=3), name=Unknown, dest=0x00, source=0x83, control=0x01, id=0x0000, msgid=0x5C17, data=[]
Debug 1549452361.876 LLAC ACK reply: Acknowledge (type=3), name=Unknown, dest=0x83, source=0x00, control=0x01, id=0x0000, msgid=0x5C17, data=[]
Debug 1549452361.877 LLAC ACK: Acknowledge (type=3), name=Unknown, dest=0x00, source=0x84, control=0x01, id=0x0000, msgid=0x5C18, data=[]
Debug 1549452361.878 LLAC ACK reply: Acknowledge (type=3), name=Unknown, dest=0x84, source=0x00, control=0x01, id=0x0000, msgid=0x5C18, data=[]
Debug 1549452361.879 LLAC ACK: Acknowledge (type=3), name=Unknown, dest=0x00, source=0x85, control=0x01, id=0x0000, msgid=0x5C19, data=[]
Debug 1549452361.880 LLAC ACK reply: Acknowledge (type=3), name=Unknown, dest=0x85, source=0x00, control=0x01, id=0x0000, msgid=0x5C19, data=[]
Debug 1549452361.881 LLAC ACK: Acknowledge (type=3), name=Unknown, dest=0x00, source=0x86, control=0x01, id=0x0000, msgid=0x5C1A, data=[]
Debug 1549452361.882 LLAC ACK reply: Acknowledge (type=3), name=Unknown, dest=0x86, source=0x00, control=0x01, id=0x0000, msgid=0x5C1A, data=[]
Debug 1549452361.884 TBC releasing operative lock
Debug 1549452361.888 Pending Suspend flag: False
Debug 1549452361.909 TBC acquiring operative lock
Debug 1549452361.910 TBC acquired operative lock
Run 1549452361.953 Holding -time=15
Info 1549452361.912 TBC:HOLD starting 15.000000s hold
Debug 1549452361.958 TBC acquiring unhold lock
Temperature 1549452362.225 -sample=94.3,94.4,94.3,94.4,94.4,94.3 -heatsink=35.4 -cover=104.9 -block=95.6,95.6,96.0,96.0,95.6,95.7
LEDStatus 1549452362.331 Temperature:57.7793 Current:9.44516 Voltage:3.4035 JuncTemp:74.9319
Time 1549452362.532 -elapsed=3385 -active=3372 -remaining=2935
Temperature 1549452363.225 -sample=94.8,94.8,94.9,94.9,94.8,94.8 -heatsink=35.3 -cover=105.0 -block=95.4,95.3,95.3,95.2,95.4,95.4
LEDStatus 1549452363.331 Temperature:57.8856 Current:9.45591 Voltage:3.39928 JuncTemp:74.8822
Time 1549452363.530 -elapsed=3386 -active=3373 -remaining=2934
Temperature 1549452364.225 -sample=94.9,95.0,94.9,94.9,94.9,95.0 -heatsink=35.2 -cover=105.1 -block=94.9,94.9,94.9,94.9,94.9,95.0
LEDStatus 1549452364.330 Temperature:57.8148 Current:9.46665 Voltage:3.40773 JuncTemp:74.7411
Time 1549452364.532 -elapsed=3387 -active=3374 -remaining=2933
Debug 1549452364.570 C: ISTAT?
Debug 1549452364.583 S: OK ISTAT? Running
Temperature 1549452365.222 -sample=94.9,94.9,94.9,94.9,94.9,94.9 -heatsink=35.2 -cover=105.0 -block=94.9,95.0,95.0,94.9,94.9,94.9
LEDStatus 1549452365.330 Temperature:57.8148 Current:9.46665 Voltage:3.40139 JuncTemp:75.0488
Time 1549452365.525 -elapsed=3388 -active=3375 -remaining=2932
Temperature 1549452366.225 -sample=94.9,95.0,94.9,94.9,94.9,94.9 -heatsink=35.2 -cover=105.0 -block=94.9,95.0,95.0,95.0,95.0,94.9
LEDStatus 1549452366.331 Temperature:57.7439 Current:9.45591 Voltage:3.40984 JuncTemp:74.909
Time 1549452366.532 -elapsed=3389 -active=3376 -remaining=2931
Temperature 1549452367.225 -sample=95.0,95.0,95.0,95.0,95.0,94.9 -heatsink=35.4 -cover=105.0 -block=95.0,95.0,95.0,95.0,95.0,95.0
LEDStatus 1549452367.331 Temperature:57.8502 Current:9.46665 Voltage:3.39928 JuncTemp:74.8061
Time 1549452367.525 -elapsed=3390 -active=3377 -remaining=2930
Temperature 1549452368.225 -sample=95.0,95.0,95.0,95.0,95.0,95.0 -heatsink=35.3 -cover=105.0 -block=95.0,95.0,95.0,95.0,95.0,95.0
LEDStatus 1549452368.331 Temperature:57.8502 Current:9.48814 Voltage:3.40562 JuncTemp:74.8964
Time 1549452368.532 -elapsed=3391 -active=3378 -remaining=2929
Temperature 1549452369.225 -sample=95.0,95.0,95.0,95.0,95.0,95.0 -heatsink=35.4 -cover=105.0 -block=95.0,95.0,95.0,95.0,95.0,95.0
LEDStatus 1549452369.331 Temperature:57.7793 Current:9.44516 Voltage:3.40773 JuncTemp:74.7707
Time 1549452369.530 -elapsed=3392 -active=3379 -remaining=2928
Debug 1549452369.570 C: ISTAT?
Debug 1549452369.582 S: OK ISTAT? Running
Temperature 1549452370.225 -sample=95.0,95.0,95.0,95.0,95.0,95.0 -heatsink=35.4 -cover=105.0 -block=95.0,95.0,95.0,95.0,95.0,95.0
LEDStatus 1549452370.331 Temperature:57.7793 Current:9.45591 Voltage:3.40773 JuncTemp:74.8964
Time 1549452370.532 -elapsed=3393 -active=3380 -remaining=2927
Temperature 1549452371.225 -sample=95.0,95.0,95.0,95.0,95.0,95.0 -heatsink=35.4 -cover=105.1 -block=95.0,95.0,95.0,95.0,95.0,95.0
LEDStatus 1549452371.330 Temperature:57.7793 Current:9.45591 Voltage:3.40139 JuncTemp:74.8364
Time 1549452371.525 -elapsed=3394 -active=3381 -remaining=2926
Temperature 1549452372.225 -sample=95.0,95.0,95.0,95.0,95.0,95.0 -heatsink=35.1 -cover=105.0 -block=95.0,95.0,95.0,95.0,95.0,95.0
LEDStatus 1549452372.330 Temperature:57.8148 Current:9.4774 Voltage:3.4035 JuncTemp:74.8276
Time 1549452372.526 -elapsed=3395 -active=3382 -remaining=2925
Temperature 1549452373.225 -sample=95.0,95.0,95.0,95.0,95.0,95.0 -heatsink=35.3 -cover=105.0 -block=95.0,95.0,95.0,95.0,95.0,95.0
LEDStatus 1549452373.330 Temperature:57.7439 Current:9.44516 Voltage:3.40139 JuncTemp:74.8007
Time 1549452373.525 -elapsed=3396 -active=3383 -remaining=2924
Temperature 1549452374.225 -sample=95.0,95.0,95.0,95.0,95.0,95.0 -heatsink=35.4 -cover=105.0 -block=95.0,95.0,95.0,95.0,95.0,95.0
LEDStatus 1549452374.330 Temperature:57.8502 Current:9.48814 Voltage:3.39928 JuncTemp:74.7834
Time 1549452374.532 -elapsed=3397 -active=3384 -remaining=2923
Debug 1549452374.570 C: ISTAT?
Debug 1549452374.582 S: OK ISTAT? Running
Temperature 1549452375.225 -sample=95.0,95.0,95.0,95.0,95.0,95.0 -heatsink=35.3 -cover=105.0 -block=95.0,95.0,95.0,95.0,95.0,95.0
LEDStatus 1549452375.331 Temperature:57.673 Current:9.4774 Voltage:3.40562 JuncTemp:74.8558
Time 1549452375.526 -elapsed=3398 -active=3385 -remaining=2922
Temperature 1549452376.225 -sample=95.0,95.0,95.0,95.0,95.0,95.0 -heatsink=35.3 -cover=105.0 -block=95.0,95.0,95.0,95.0,95.0,95.0
LEDStatus 1549452376.331 Temperature:57.7085 Current:9.43441 Voltage:3.39928 JuncTemp:74.8382
Time 1549452376.525 -elapsed=3399 -active=3386 -remaining=2921
Debug 1549452377.021 TBC _holding invoked.
Debug 1549452377.023 TBC acquired unhold lock
Debug 1549452377.024 TBC releasing operative lock
Debug 1549452377.067 TBC acquiring operative lock
Debug 1549452377.067 TBC acquired operative lock
Info 1549452377.070 TBC:SETTing ramping "Zone1" from 95.0 to 60.0 (rate=1.600, timeout=65.6, msgid=0x5EAB)
Info 1549452377.071 TBC:SETTing ramping "Zone2" from 95.0 to 60.0 (rate=1.600, timeout=65.6, msgid=0x5EAC)
Info 1549452377.071 TBC:SETTing ramping "Zone3" from 95.0 to 60.0 (rate=1.600, timeout=65.6, msgid=0x5EAD)
Info 1549452377.072 TBC:SETTing ramping "Zone4" from 95.0 to 60.0 (rate=1.600, timeout=65.6, msgid=0x5EAE)
Info 1549452377.073 TBC:SETTing ramping "Zone5" from 95.0 to 60.0 (rate=1.600, timeout=65.6, msgid=0x5EAF)
Info 1549452377.073 TBC:SETTing ramping "Zone6" from 95.0 to 60.0 (rate=1.600, timeout=65.6, msgid=0x5EB0)
Run 1549452377.157 Step 2
Run 1549452377.168 Ramping -zones=Zone1,Zone2,Zone3,Zone4,Zone5,Zone6 -targets=60.000,60.000,60.000,60.000,60.000,60.000 -rates=1.600,1.600,1.600,1.600,1.600,1.600
Temperature 1549452377.223 -sample=95.0,95.0,95.0,95.0,95.0,95.0 -heatsink=35.4 -cover=105.0 -block=95.0,95.0,95.0,95.0,95.0,95.0
LEDStatus 1549452377.331 Temperature:57.8502 Current:9.43441 Voltage:3.40984 JuncTemp:74.847
Time 1549452377.526 -elapsed=3400 -active=3387 -remaining=2920
Temperature 1549452378.225 -sample=94.7,94.8,94.7,94.7,94.8,94.7 -heatsink=35.5 -cover=105.0 -block=92.4,92.5,92.2,92.1,92.5,92.4
LEDStatus 1549452378.331 Temperature:57.7085 Current:9.44516 Voltage:3.40773 JuncTemp:74.7728
Time 1549452378.532 -elapsed=3401 -active=3388 -remaining=2919
Temperature 1549452379.225 -sample=93.4,93.4,93.4,93.3,93.4,93.4 -heatsink=35.2 -cover=105.0 -block=88.1,88.2,88.1,88.0,88.2,88.2
LEDStatus 1549452379.330 Temperature:57.8148 Current:9.45591 Voltage:3.4035 JuncTemp:74.8398
Time 1549452379.532 -elapsed=3402 -active=3389 -remaining=2918
Debug 1549452379.572 C: ISTAT?
Debug 1549452379.585 S: OK ISTAT? Running
Temperature 1549452380.225 -sample=91.5,91.5,91.5,91.4,91.5,91.5 -heatsink=35.4 -cover=105.0 -block=85.6,85.6,85.7,85.7,85.7,85.6
LEDStatus 1549452380.330 Temperature:57.7793 Current:9.4774 Voltage:3.4035 JuncTemp:74.8273
Time 1549452380.525 -elapsed=3403 -active=3390 -remaining=2917
Temperature 1549452381.225 -sample=89.6,89.6,89.6,89.6,89.6,89.6 -heatsink=35.4 -cover=105.0 -block=84.1,84.1,84.2,84.3,84.2,84.1
LEDStatus 1549452381.331 Temperature:57.8148 Current:9.45591 Voltage:3.40984 JuncTemp:74.8328
Time 1549452381.530 -elapsed=3404 -active=3391 -remaining=2916
Temperature 1549452382.225 -sample=87.8,87.9,87.9,87.9,87.9,87.8 -heatsink=35.6 -cover=105.0 -block=82.7,82.7,82.8,82.8,82.8,82.7
LEDStatus 1549452382.331 Temperature:57.7793 Current:9.4774 Voltage:3.4035 JuncTemp:74.8558
Time 1549452382.533 -elapsed=3405 -active=3392 -remaining=2915
Temperature 1549452383.222 -sample=86.1,86.2,86.2,86.2,86.2,86.1 -heatsink=35.6 -cover=105.1 -block=81.1,81.1,81.2,81.2,81.2,81.1
LEDStatus 1549452383.331 Temperature:57.7793 Current:9.46665 Voltage:3.40562 JuncTemp:74.8416
Time 1549452383.532 -elapsed=3406 -active=3393 -remaining=2914
Temperature 1549452384.222 -sample=84.4,84.5,84.5,84.5,84.5,84.5 -heatsink=35.9 -cover=105.1 -block=79.4,79.4,79.5,79.5,79.5,79.4
LEDStatus 1549452384.331 Temperature:57.8148 Current:9.4774 Voltage:3.40984 JuncTemp:74.9493
Time 1549452384.532 -elapsed=3407 -active=3394 -remaining=2913
Debug 1549452384.571 C: ISTAT?
Debug 1549452384.584 S: OK ISTAT? Running
Temperature 1549452385.222 -sample=82.8,82.8,82.8,82.9,82.8,82.9 -heatsink=36.0 -cover=105.0 -block=77.7,77.7,77.8,77.8,77.8,77.7
LEDStatus 1549452385.330 Temperature:57.673 Current:9.48814 Voltage:3.4035 JuncTemp:74.7955
Time 1549452385.532 -elapsed=3408 -active=3395 -remaining=2912
Temperature 1549452386.225 -sample=81.1,81.0,81.2,81.2,81.1,81.2 -heatsink=35.8 -cover=105.1 -block=76.0,76.0,76.1,76.1,76.1,76.1
LEDStatus 1549452386.330 Temperature:57.8502 Current:9.45591 Voltage:3.40562 JuncTemp:74.8065
Time 1549452386.532 -elapsed=3409 -active=3396 -remaining=2911
Temperature 1549452387.225 -sample=79.4,79.4,79.6,79.5,79.5,79.5 -heatsink=36.1 -cover=105.1 -block=74.4,74.3,74.5,74.4,74.4,74.4
LEDStatus 1549452387.331 Temperature:57.7439 Current:9.43441 Voltage:3.4035 JuncTemp:74.8259
Time 1549452387.525 -elapsed=3410 -active=3397 -remaining=2910
Temperature 1549452388.225 -sample=77.8,77.7,77.9,77.8,77.8,77.8 -heatsink=36.0 -cover=105.1 -block=72.7,72.7,72.8,72.8,72.8,72.8
LEDStatus 1549452388.331 Temperature:57.7439 Current:9.43441 Voltage:3.40562 JuncTemp:74.8719
Time 1549452388.525 -elapsed=3411 -active=3398 -remaining=2909
Temperature 1549452389.225 -sample=76.1,76.0,76.2,76.1,76.1,76.1 -heatsink=36.0 -cover=105.0 -block=71.1,71.0,71.2,71.1,71.1,71.1
LEDStatus 1549452389.331 Temperature:57.8148 Current:9.4774 Voltage:3.4035 JuncTemp:74.9955
Time 1549452389.525 -elapsed=3412 -active=3399 -remaining=2908
Debug 1549452389.569 C: ISTAT?
Debug 1549452389.581 S: OK ISTAT? Running
Temperature 1549452390.225 -sample=74.4,74.3,74.5,74.5,74.4,74.5 -heatsink=36.2 -cover=105.1 -block=69.4,69.3,69.5,69.4,69.4,69.5
LEDStatus 1549452390.330 Temperature:57.8148 Current:9.48814 Voltage:3.40139 JuncTemp:74.8592
Time 1549452390.532 -elapsed=3413 -active=3400 -remaining=2907
Temperature 1549452391.225 -sample=72.8,72.7,72.9,72.8,72.7,72.8 -heatsink=36.2 -cover=105.0 -block=67.8,67.6,67.8,67.7,67.7,67.8
LEDStatus 1549452391.330 Temperature:57.8502 Current:9.4774 Voltage:3.40562 JuncTemp:74.9546
Time 1549452391.525 -elapsed=3414 -active=3401 -remaining=2906
Temperature 1549452392.225 -sample=71.1,71.0,71.2,71.1,71.1,71.1 -heatsink=36.3 -cover=105.1 -block=66.1,65.9,66.1,66.1,66.0,66.1
LEDStatus 1549452392.330 Temperature:57.7793 Current:9.44516 Voltage:3.40139 JuncTemp:74.9107
Time 1549452392.532 -elapsed=3415 -active=3402 -remaining=2905
Temperature 1549452393.225 -sample=69.4,69.3,69.5,69.4,69.4,69.5 -heatsink=36.6 -cover=105.1 -block=64.4,64.2,64.4,64.4,64.4,64.5
LEDStatus 1549452393.331 Temperature:57.8502 Current:9.48814 Voltage:3.40139 JuncTemp:74.8488
Time 1549452393.525 -elapsed=3416 -active=3403 -remaining=2904
Temperature 1549452394.225 -sample=67.8,67.6,67.8,67.8,67.7,67.8 -heatsink=36.5 -cover=105.1 -block=62.8,62.7,62.9,62.8,62.8,62.8
LEDStatus 1549452394.330 Temperature:57.8148 Current:9.45591 Voltage:3.41195 JuncTemp:74.9479
Time 1549452394.532 -elapsed=3417 -active=3404 -remaining=2903
Debug 1549452394.569 C: ISTAT?
Debug 1549452394.582 S: OK ISTAT? Running
Temperature 1549452395.225 -sample=66.1,66.0,66.2,66.1,66.1,66.1 -heatsink=36.6 -cover=105.1 -block=61.2,61.0,61.2,61.1,61.1,61.3
LEDStatus 1549452395.330 Temperature:57.8856 Current:9.4774 Voltage:3.4035 JuncTemp:74.9267
Time 1549452395.525 -elapsed=3418 -active=3405 -remaining=2902
Temperature 1549452396.225 -sample=64.5,64.3,64.6,64.4,64.4,64.6 -heatsink=36.6 -cover=105.0 -block=59.5,59.3,59.5,59.4,59.4,59.6
LEDStatus 1549452396.330 Temperature:57.8148 Current:9.44516 Voltage:3.40984 JuncTemp:74.8592
Time 1549452396.532 -elapsed=3419 -active=3406 -remaining=2901
Temperature 1549452397.225 -sample=62.9,62.7,63.0,62.9,62.8,63.0 -heatsink=36.9 -cover=105.1 -block=58.5,58.4,58.5,58.5,58.4,58.5
LEDStatus 1549452397.331 Temperature:57.7439 Current:9.4774 Voltage:3.41195 JuncTemp:74.7959
Time 1549452397.525 -elapsed=3420 -active=3407 -remaining=2900
Temperature 1549452398.225 -sample=61.6,61.5,61.7,61.6,61.5,61.7 -heatsink=36.9 -cover=105.0 -block=58.4,58.6,58.5,58.6,58.6,58.4
LEDStatus 1549452398.330 Temperature:57.8856 Current:9.46665 Voltage:3.40562 JuncTemp:74.9548
Time 1549452398.532 -elapsed=3421 -active=3408 -remaining=2899
Debug 1549452398.906 LLAC ACK: Acknowledge (type=3), name=Unknown, dest=0x00, source=0x81, control=0x01, id=0x0000, msgid=0x5EAB, data=[]
Debug 1549452398.907 LLAC ACK reply: Acknowledge (type=3), name=Unknown, dest=0x81, source=0x00, control=0x01, id=0x0000, msgid=0x5EAB, data=[]
Debug 1549452398.909 LLAC ACK: Acknowledge (type=3), name=Unknown, dest=0x00, source=0x82, control=0x01, id=0x0000, msgid=0x5EAC, data=[]
Debug 1549452398.910 LLAC ACK reply: Acknowledge (type=3), name=Unknown, dest=0x82, source=0x00, control=0x01, id=0x0000, msgid=0x5EAC, data=[]
Debug 1549452398.988 LLAC ACK: Acknowledge (type=3), name=Unknown, dest=0x00, source=0x83, control=0x01, id=0x0000, msgid=0x5EAD, data=[]
Debug 1549452398.989 LLAC ACK reply: Acknowledge (type=3), name=Unknown, dest=0x83, source=0x00, control=0x01, id=0x0000, msgid=0x5EAD, data=[]
Debug 1549452398.990 LLAC ACK: Acknowledge (type=3), name=Unknown, dest=0x00, source=0x84, control=0x01, id=0x0000, msgid=0x5EAE, data=[]
Debug 1549452398.991 LLAC ACK reply: Acknowledge (type=3), name=Unknown, dest=0x84, source=0x00, control=0x01, id=0x0000, msgid=0x5EAE, data=[]
Debug 1549452398.992 LLAC ACK: Acknowledge (type=3), name=Unknown, dest=0x00, source=0x85, control=0x01, id=0x0000, msgid=0x5EAF, data=[]
Debug 1549452398.993 LLAC ACK reply: Acknowledge (type=3), name=Unknown, dest=0x85, source=0x00, control=0x01, id=0x0000, msgid=0x5EAF, data=[]
Debug 1549452398.995 LLAC ACK: Acknowledge (type=3), name=Unknown, dest=0x00, source=0x86, control=0x01, id=0x0000, msgid=0x5EB0, data=[]
Debug 1549452398.996 LLAC ACK reply: Acknowledge (type=3), name=Unknown, dest=0x86, source=0x00, control=0x01, id=0x0000, msgid=0x5EB0, data=[]
Debug 1549452398.997 TBC releasing operative lock
Debug 1549452399.001 Pending Suspend flag: False
Debug 1549452399.044 TBC acquiring operative lock
Debug 1549452399.045 TBC acquired operative lock
Run 1549452399.049 Holding -time=60 -collecting=True
Info 1549452399.046 TBC:HOLD starting 60.000000s hold
Debug 1549452399.064 TBC acquiring unhold lock
Run 1549452399.072 Acquiring -run="20190205smp81-926" -stage=2 -cycle=27 -point=1 -Temperature=60.8684,60.8058,60.9281,60.8759,60.8449,60.9145
Temperature 1549452399.222 -sample=60.8,60.7,60.8,60.8,60.7,60.8 -heatsink=37.0 -cover=105.0 -block=58.7,58.8,58.8,58.7,58.7,58.7
LEDStatus 1549452399.331 Temperature:57.9211 Current:9.48814 Voltage:3.40773 JuncTemp:74.9231
Time 1549452399.526 -elapsed=3422 -active=3409 -remaining=2898
Debug 1549452399.569 C: ISTAT?
Debug 1549452399.591 S: OK ISTAT? Running
Temperature 1549452400.225 -sample=60.4,60.4,60.4,60.4,60.4,60.4 -heatsink=37.0 -cover=105.0 -block=60.3,60.5,60.3,60.3,60.4,60.2
LEDStatus 1549452400.331 Temperature:57.8856 Current:9.46665 Voltage:3.40773 JuncTemp:74.9425
Time 1549452400.525 -elapsed=3423 -active=3410 -remaining=2897
Temperature 1549452401.225 -sample=60.4,60.4,60.4,60.4,60.4,60.4 -heatsink=37.2 -cover=105.0 -block=60.1,60.1,60.1,60.1,60.2,60.2
LEDStatus 1549452401.331 Temperature:57.8148 Current:9.46665 Voltage:3.40562 JuncTemp:74.8576
Time 1549452401.530 -elapsed=3424 -active=3411 -remaining=2896
Temperature 1549452402.225 -sample=60.3,60.3,60.3,60.3,60.3,60.3 -heatsink=37.2 -cover=105.0 -block=60.1,60.1,60.1,60.1,60.1,60.1
LEDStatus 1549452402.330 Temperature:57.8148 Current:9.4774 Voltage:3.40984 JuncTemp:74.8664
Time 1549452402.525 -elapsed=3425 -active=3412 -remaining=2895
Temperature 1549452403.225 -sample=60.2,60.2,60.2,60.2,60.2,60.2 -heatsink=37.2 -cover=105.1 -block=60.0,60.0,60.0,60.0,60.0,60.0
LEDStatus 1549452403.331 Temperature:57.8502 Current:9.46665 Voltage:3.40139 JuncTemp:74.9548
Time 1549452403.530 -elapsed=3426 -active=3413 -remaining=2894
Temperature 1549452404.222 -sample=60.2,60.2,60.2,60.2,60.2,60.2 -heatsink=37.2 -cover=105.0 -block=60.0,60.0,60.0,60.0,60.0,60.0
LEDStatus 1549452404.330 Temperature:57.8502 Current:9.48814 Voltage:3.40562 JuncTemp:74.9848
Time 1549452404.532 -elapsed=3427 -active=3414 -remaining=2893
Debug 1549452404.570 C: ISTAT?
Debug 1549452404.583 S: OK ISTAT? Running
Temperature 1549452405.225 -sample=60.1,60.1,60.1,60.1,60.1,60.1 -heatsink=37.4 -cover=105.1 -block=60.0,60.0,60.0,60.0,60.0,60.0
LEDStatus 1549452405.330 Temperature:57.7793 Current:9.4774 Voltage:3.41195 JuncTemp:75.0542
Time 1549452405.525 -elapsed=3428 -active=3415 -remaining=2892
Temperature 1549452406.225 -sample=60.1,60.1,60.1,60.1,60.1,60.1 -heatsink=37.4 -cover=105.0 -block=60.0,60.0,60.0,60.0,60.0,60.0
LEDStatus 1549452406.331 Temperature:57.8856 Current:9.48814 Voltage:3.40139 JuncTemp:74.8664
Time 1549452406.532 -elapsed=3429 -active=3416 -remaining=2891
Temperature 1549452407.225 -sample=60.0,60.0,60.1,60.1,60.0,60.0 -heatsink=37.4 -cover=105.0 -block=60.0,60.0,60.0,60.0,60.0,60.0
LEDStatus 1549452407.331 Temperature:57.8856 Current:9.45591 Voltage:3.40773 JuncTemp:74.9373
Time 1549452407.530 -elapsed=3430 -active=3417 -remaining=2890
Temperature 1549452408.225 -sample=60.0,60.0,60.0,60.0,60.0,60.0 -heatsink=37.4 -cover=105.1 -block=60.0,60.0,60.0,60.0,60.0,60.0
LEDStatus 1549452408.331 Temperature:57.8856 Current:9.46665 Voltage:3.40773 JuncTemp:74.9391
Time 1549452408.532 -elapsed=3431 -active=3418 -remaining=2889
Temperature 1549452409.225 -sample=60.0,60.0,60.0,60.0,60.0,60.0 -heatsink=37.3 -cover=105.0 -block=60.0,60.0,60.0,60.0,60.0,60.0
LEDStatus 1549452409.331 Temperature:57.7793 Current:9.4774 Voltage:3.40773 JuncTemp:74.8613
Time 1549452409.530 -elapsed=3432 -active=3419 -remaining=2888
Debug 1549452409.570 C: ISTAT?
Debug 1549452409.592 S: OK ISTAT? Running
Temperature 1549452410.225 -sample=60.0,60.0,60.0,60.0,60.0,60.0 -heatsink=37.7 -cover=105.0 -block=60.0,60.0,60.0,60.0,60.0,60.0
LEDStatus 1549452410.331 Temperature:57.8148 Current:9.44516 Voltage:3.40139 JuncTemp:74.8879
Time 1549452410.532 -elapsed=3433 -active=3420 -remaining=2887
Temperature 1549452411.225 -sample=60.0,60.0,60.0,60.0,60.0,60.0 -heatsink=37.5 -cover=105.0 -block=60.0,60.0,60.0,60.0,60.0,60.0
LEDStatus 1549452411.330 Temperature:57.8856 Current:9.45591 Voltage:3.39928 JuncTemp:74.9921
Time 1549452411.525 -elapsed=3434 -active=3421 -remaining=2886
Temperature 1549452412.225 -sample=60.0,60.0,60.0,60.0,60.0,60.0 -heatsink=37.6 -cover=105.0 -block=60.0,60.0,60.0,60.0,60.0,60.0
LEDStatus 1549452412.331 Temperature:57.9211 Current:9.45591 Voltage:3.40562 JuncTemp:75.0221
Time 1549452412.532 -elapsed=3435 -active=3422 -remaining=2885
Temperature 1549452413.222 -sample=60.0,60.0,60.0,60.0,60.0,60.0 -heatsink=37.6 -cover=105.1 -block=60.0,60.0,60.0,60.0,60.0,60.0
LEDStatus 1549452413.331 Temperature:57.7793 Current:9.44516 Voltage:3.40773 JuncTemp:74.9267
Time 1549452413.530 -elapsed=3436 -active=3423 -remaining=2884
Temperature 1549452414.222 -sample=60.0,60.0,60.0,60.0,60.0,60.0 -heatsink=37.5 -cover=105.0 -block=60.0,60.0,60.0,60.0,60.0,60.0
LEDStatus 1549452414.330 Temperature:57.8856 Current:9.45591 Voltage:3.40562 JuncTemp:74.9709
Time 1549452414.532 -elapsed=3437 -active=3424 -remaining=2883
Debug 1549452414.569 C: ISTAT?
Debug 1549452414.586 S: OK ISTAT? Running
Temperature 1549452415.225 -sample=60.0,60.0,60.0,60.0,60.0,60.0 -heatsink=37.3 -cover=104.9 -block=60.0,60.0,60.0,60.0,60.0,60.0
LEDStatus 1549452415.331 Temperature:57.8502 Current:9.46665 Voltage:3.40139 JuncTemp:75.0382
Time 1549452415.525 -elapsed=3438 -active=3425 -remaining=2882
Temperature 1549452416.225 -sample=60.0,60.0,60.0,60.0,60.0,60.0 -heatsink=37.7 -cover=105.0 -block=60.0,60.0,60.0,60.0,60.0,60.0
LEDStatus 1549452416.331 Temperature:57.9565 Current:9.45591 Voltage:3.4035 JuncTemp:75.0099
Time 1549452416.532 -elapsed=3439 -active=3426 -remaining=2881
Temperature 1549452417.225 -sample=60.0,60.0,60.0,60.0,60.0,60.0 -heatsink=37.5 -cover=105.0 -block=60.0,60.0,60.0,60.0,60.0,60.0
LEDStatus 1549452417.330 Temperature:57.8502 Current:9.44516 Voltage:3.4035 JuncTemp:75.0505
Time 1549452417.525 -elapsed=3440 -active=3427 -remaining=2880
Temperature 1549452418.225 -sample=60.0,60.0,60.0,60.0,60.0,60.0 -heatsink=37.4 -cover=105.0 -block=60.0,60.0,60.0,60.0,60.0,60.0
LEDStatus 1549452418.330 Temperature:57.8148 Current:9.45591 Voltage:3.40562 JuncTemp:74.9356
Time 1549452418.532 -elapsed=3441 -active=3428 -remaining=2879
Temperature 1549452419.225 -sample=60.0,60.0,60.0,60.0,60.0,60.0 -heatsink=37.5 -cover=104.9 -block=60.0,60.0,60.0,60.0,60.0,60.0
LEDStatus 1549452419.331 Temperature:57.8148 Current:9.4774 Voltage:3.40562 JuncTemp:74.9442
Time 1549452419.525 -elapsed=3442 -active=3429 -remaining=2878
Debug 1549452419.569 C: ISTAT?
Debug 1549452419.591 S: OK ISTAT? Running
Temperature 1549452420.225 -sample=60.0,60.0,60.0,60.0,60.0,60.0 -heatsink=37.3 -cover=105.1 -block=60.0,60.0,60.0,60.0,60.0,60.0
LEDStatus 1549452420.331 Temperature:57.8856 Current:9.43441 Voltage:3.40773 JuncTemp:74.9605
Time 1549452420.532 -elapsed=3443 -active=3430 -remaining=2877
Temperature 1549452421.222 -sample=60.0,60.0,60.0,60.0,60.0,60.0 -heatsink=37.4 -cover=105.0 -block=60.0,60.0,60.0,60.0,60.0,60.0
LEDStatus 1549452421.330 Temperature:57.8502 Current:9.44516 Voltage:3.39928 JuncTemp:75.0436
Time 1549452421.525 -elapsed=3444 -active=3431 -remaining=2876
Temperature 1549452422.222 -sample=60.0,60.0,60.0,60.0,60.0,60.0 -heatsink=37.4 -cover=104.9 -block=60.0,60.0,60.0,60.0,60.0,60.0
LEDStatus 1549452422.331 Temperature:57.8502 Current:9.44516 Voltage:3.41195 JuncTemp:74.9694
Time 1549452422.532 -elapsed=3445 -active=3432 -remaining=2875
Temperature 1549452423.222 -sample=60.0,60.0,60.0,60.0,60.0,60.0 -heatsink=37.3 -cover=105.1 -block=60.0,60.0,60.0,60.0,60.0,60.0
LEDStatus 1549452423.330 Temperature:57.8856 Current:9.43441 Voltage:3.40984 JuncTemp:74.9533
Time 1549452423.526 -elapsed=3446 -active=3433 -remaining=2874
Temperature 1549452424.225 -sample=60.0,60.0,60.0,60.0,60.0,60.0 -heatsink=37.3 -cover=105.0 -block=60.0,60.0,60.0,60.0,60.0,60.0
LEDStatus 1549452424.331 Temperature:57.9565 Current:9.48814 Voltage:3.40773 JuncTemp:74.8807
Time 1549452424.525 -elapsed=3447 -active=3434 -remaining=2873
Debug 1549452424.573 C: ISTAT?
Debug 1549452424.585 S: OK ISTAT? Running
Temperature 1549452425.222 -sample=60.0,60.0,60.0,60.0,60.0,60.0 -heatsink=37.5 -cover=105.0 -block=60.0,60.0,60.0,60.0,60.0,60.0
LEDStatus 1549452425.330 Temperature:57.8502 Current:9.44516 Voltage:3.40139 JuncTemp:74.9373
Time 1549452425.525 -elapsed=3448 -active=3435 -remaining=2872
Temperature 1549452426.222 -sample=60.0,60.0,60.0,60.0,60.0,60.0 -heatsink=37.4 -cover=105.0 -block=60.0,60.0,60.0,60.0,60.0,60.0
LEDStatus 1549452426.330 Temperature:57.9565 Current:9.4774 Voltage:3.4035 JuncTemp:75.0115
Time 1549452426.532 -elapsed=3449 -active=3436 -remaining=2871
Temperature 1549452427.222 -sample=60.0,60.0,60.0,60.0,60.0,60.0 -heatsink=37.3 -cover=105.0 -block=60.0,60.0,60.0,60.0,60.0,60.0
LEDStatus 1549452427.331 Temperature:57.8856 Current:9.4774 Voltage:3.40984 JuncTemp:74.8773
Time 1549452427.526 -elapsed=3450 -active=3437 -remaining=2870
Temperature 1549452428.225 -sample=60.0,60.0,60.0,60.0,60.0,60.0 -heatsink=37.2 -cover=104.9 -block=60.0,60.0,60.0,60.0,60.0,60.0
LEDStatus 1549452428.331 Temperature:57.8856 Current:9.45591 Voltage:3.41195 JuncTemp:74.9161
Time 1549452428.525 -elapsed=3451 -active=3438 -remaining=2869
Temperature 1549452429.225 -sample=60.0,60.0,60.0,60.0,60.0,60.0 -heatsink=37.2 -cover=105.0 -block=60.0,60.0,60.0,60.0,60.0,60.0
LEDStatus 1549452429.331 Temperature:57.8502 Current:9.46665 Voltage:3.4035 JuncTemp:74.9885
Time 1549452429.525 -elapsed=3452 -active=3439 -remaining=2868
Debug 1549452429.572 C: ISTAT?
Debug 1549452429.584 S: OK ISTAT? Running
Temperature 1549452430.225 -sample=60.0,60.0,60.0,60.0,60.0,60.0 -heatsink=37.2 -cover=105.1 -block=60.0,60.0,60.0,60.0,60.0,60.0
LEDStatus 1549452430.330 Temperature:57.8502 Current:9.44516 Voltage:3.4035 JuncTemp:75.0717
Time 1549452430.532 -elapsed=3453 -active=3440 -remaining=2867
Temperature 1549452431.225 -sample=60.0,60.0,60.0,60.0,60.0,60.0 -heatsink=37.1 -cover=104.9 -block=60.0,60.0,60.0,60.0,60.0,60.0
LEDStatus 1549452431.331 Temperature:57.9211 Current:9.44516 Voltage:3.40139 JuncTemp:74.9002
Time 1549452431.530 -elapsed=3454 -active=3441 -remaining=2866
Temperature 1549452432.225 -sample=60.0,60.0,60.0,60.0,60.0,60.0 -heatsink=37.3 -cover=104.9 -block=60.0,60.0,60.0,60.0,60.0,60.0
LEDStatus 1549452432.331 Temperature:57.8502 Current:9.46665 Voltage:3.40562 JuncTemp:74.9036
Time 1549452432.532 -elapsed=3455 -active=3442 -remaining=2865
Temperature 1549452433.225 -sample=60.0,60.0,60.0,60.0,60.0,60.0 -heatsink=37.2 -cover=105.0 -block=60.0,60.0,60.0,60.0,60.0,60.0
LEDStatus 1549452433.331 Temperature:57.8148 Current:9.45591 Voltage:3.40773 JuncTemp:75.0576
Time 1549452433.530 -elapsed=3456 -active=3443 -remaining=2864
Temperature 1549452434.222 -sample=60.0,60.0,60.0,60.0,60.0,60.0 -heatsink=37.2 -cover=105.0 -block=60.0,60.0,60.0,60.0,60.0,60.0
LEDStatus 1549452434.330 Temperature:57.9211 Current:9.4774 Voltage:3.40773 JuncTemp:74.9319
Time 1549452434.525 -elapsed=3457 -active=3444 -remaining=2863
Debug 1549452434.573 C: ISTAT?
Debug 1549452434.585 S: OK ISTAT? Running
Temperature 1549452435.222 -sample=60.0,60.0,60.0,60.0,60.0,60.0 -heatsink=37.1 -cover=105.0 -block=60.0,60.0,60.0,60.0,60.0,60.0
LEDStatus 1549452435.331 Temperature:57.9919 Current:9.42367 Voltage:3.4035 JuncTemp:74.9088
Time 1549452435.525 -elapsed=3458 -active=3445 -remaining=2862
Temperature 1549452436.225 -sample=60.0,60.0,60.0,60.0,60.0,60.0 -heatsink=37.1 -cover=104.9 -block=60.0,60.0,60.0,60.0,60.0,60.0
LEDStatus 1549452436.330 Temperature:57.8502 Current:9.45591 Voltage:3.4035 JuncTemp:74.9854
Time 1549452436.532 -elapsed=3459 -active=3446 -remaining=2861
Temperature 1549452437.225 -sample=60.0,60.0,60.0,60.0,60.0,60.0 -heatsink=37.1 -cover=105.0 -block=60.0,60.0,60.0,60.0,60.0,60.0
LEDStatus 1549452437.330 Temperature:57.8856 Current:9.43441 Voltage:3.40139 JuncTemp:74.9125
Time 1549452437.525 -elapsed=3460 -active=3447 -remaining=2860
Temperature 1549452438.222 -sample=60.0,60.0,60.0,60.0,60.0,60.0 -heatsink=37.0 -cover=104.9 -block=60.0,60.0,60.0,60.0,60.0,60.0
LEDStatus 1549452438.331 Temperature:57.9211 Current:9.46665 Voltage:3.4035 JuncTemp:74.8701
Time 1549452438.532 -elapsed=3461 -active=3448 -remaining=2859
Debug 1549452439.232 Start XML:NEW S2-C27-T2-P1
Debug 1549452439.234 End XML:NEW S2-C27-T2-P1
Scheduler 1549452439.235 Catching up
Scheduler 1549452439.236 Catching up
Info 1549452439.235 Motor start m5 x5
Temperature 1549452439.242 -sample=60.0,60.0,60.0,60.0,60.0,60.0 -heatsink=36.8 -cover=104.9 -block=60.0,60.0,60.0,60.0,60.0,60.0
Debug 1549452439.303 Start XML:NEW 2-27-2-1-m5-x5
Debug 1549452439.304 End XML:NEW 2-27-2-1-m5-x5
LEDStatus 1549452439.330 Temperature:57.8856 Current:9.48814 Voltage:3.39928 JuncTemp:74.9019
Time 1549452439.525 -elapsed=3462 -active=3449 -remaining=2858
Debug 1549452439.529 LLAC ACK: Acknowledge (type=3), name=Unknown, dest=0x00, source=0x91, control=0x01, id=0x0000, msgid=0x6339, data=[]
Debug 1549452439.530 LLAC ACK reply: Acknowledge (type=3), name=Unknown, dest=0x91, source=0x00, control=0x01, id=0x0000, msgid=0x6339, data=[]
Debug 1549452439.543 LLAC ACK: Acknowledge (type=3), name=Unknown, dest=0x00, source=0x91, control=0x01, id=0x0000, msgid=0x633B, data=[]
Debug 1549452439.544 LLAC ACK reply: Acknowledge (type=3), name=Unknown, dest=0x91, source=0x00, control=0x01, id=0x0000, msgid=0x633B, data=[]
Info 1549452439.546 Motor end m5 x5
Info 1549452439.556 Emission Encoder -36 18000 Excitation Encoder -18 0
Info 1549452439.558 Capture start m5 x5
Debug 1549452439.573 C: ISTAT?
Debug 1549452439.585 S: OK ISTAT? Running
Debug 1549452439.628 Start XML:IMAGe+ S02_C027_T02_P0001_M5_X5_E1.tiff {'blkID': '21', 'run': '20190205smp81-926', 'exposure': '200', 'excitationColor': 'x5', 'point': '0001', 'blockTemperature': '59.9954,60.0054,60,60.001,59.9931,59.999', 'lampTemperature': '57.9211', 'lamp': '90', 'sampleVolume': '10', 'step': '02', 'emissionColor': 'm5', 'exposureIndex': '1', 'time': '1549452439.592', 'sampleTemperature': '59.9979,59.9981,59.9981,59.9983,59.9985,59.9987', 'stage': '02', 'coverTemperature': '105.012', 'cycle': '027'}
Debug 1549452439.629 End XML:IMAGe+ S02_C027_T02_P0001_M5_X5_E1.tiff {'blkID': '21', 'run': '20190205smp81-926', 'exposure': '200', 'excitationColor': 'x5', 'point': '0001', 'blockTemperature': '59.9954,60.0054,60,60.001,59.9931,59.999', 'lampTemperature': '57.9211', 'lamp': '90', 'sampleVolume': '10', 'step': '02', 'emissionColor': 'm5', 'exposureIndex': '1', 'time': '1549452439.592', 'sampleTemperature': '59.9979,59.9981,59.9981,59.9983,59.9985,59.9987', 'stage': '02', 'coverTemperature': '105.012', 'cycle': '027'}
Debug 1549452439.643 CAMera:ACQuire start exposure
Temperature 1549452440.225 -sample=60.0,60.0,60.0,60.0,60.0,60.0 -heatsink=36.8 -cover=105.0 -block=60.0,60.0,60.0,60.0,60.0,60.0
Debug 1549452440.282 CAMera:ACQuire end exposure
Info 1549452440.293 Capture end m5 x5
Image 1549452440.296 -run='20190205smp81-926' -stage=2 -cycle=27 -step=2 -point=1  -emission=m5 -excitation=x5  -exposure=200 -lamp=90 -filepath='EXPERIMENTS:20190205smp81-926/apldbio/sds/images/S02_C027_T02_P0001_M5_X5_E1.tiff'
Info 1549452440.296 Capture start m5 x5
Debug 1549452440.353 Start XML:IMAGe+ S02_C027_T02_P0001_M5_X5_E2.tiff {'blkID': '21', 'run': '20190205smp81-926', 'exposure': '920', 'excitationColor': 'x5', 'point': '0001', 'blockTemperature': '59.9954,60.0054,60,60.001,59.9931,59.999', 'lampTemperature': '57.9211', 'lamp': '90', 'sampleVolume': '10', 'step': '02', 'emissionColor': 'm5', 'exposureIndex': '2', 'time': '1549452440.314', 'sampleTemperature': '59.9979,59.9981,59.9981,59.9983,59.9985,59.9987', 'stage': '02', 'coverTemperature': '105.012', 'cycle': '027'}
Debug 1549452440.354 End XML:IMAGe+ S02_C027_T02_P0001_M5_X5_E2.tiff {'blkID': '21', 'run': '20190205smp81-926', 'exposure': '920', 'excitationColor': 'x5', 'point': '0001', 'blockTemperature': '59.9954,60.0054,60,60.001,59.9931,59.999', 'lampTemperature': '57.9211', 'lamp': '90', 'sampleVolume': '10', 'step': '02', 'emissionColor': 'm5', 'exposureIndex': '2', 'time': '1549452440.314', 'sampleTemperature': '59.9979,59.9981,59.9981,59.9983,59.9985,59.9987', 'stage': '02', 'coverTemperature': '105.012', 'cycle': '027'}
Debug 1549452440.369 CAMera:ACQuire start exposure
LEDStatus 1549452440.376 Temperature:57.9565 Current:9.4774 Voltage:3.40562 JuncTemp:74.9782
Time 1549452440.525 -elapsed=3463 -active=3450 -remaining=2857
Temperature 1549452441.224 -sample=60.0,60.0,60.0,60.0,60.0,60.0 -heatsink=36.8 -cover=105.0 -block=60.0,60.0,60.0,60.0,60.0,60.0
LEDStatus 1549452441.331 Temperature:57.9919 Current:9.44516 Voltage:3.40773 JuncTemp:75.0102
Debug 1549452441.432 CAMera:ACQuire end exposure
Info 1549452441.449 Capture end m5 x5
Image 1549452441.456 -run='20190205smp81-926' -stage=2 -cycle=27 -step=2 -point=1  -emission=m5 -excitation=x5  -exposure=920 -lamp=90 -filepath='EXPERIMENTS:20190205smp81-926/apldbio/sds/images/S02_C027_T02_P0001_M5_X5_E2.tiff'
Info 1549452441.455 Motor start m3 x3
Debug 1549452441.522 Start XML:NEW 2-27-2-1-m3-x3
Debug 1549452441.523 End XML:NEW 2-27-2-1-m3-x3
Time 1549452441.530 -elapsed=3464 -active=3451 -remaining=2856
Debug 1549452441.697 LLAC ACK: Acknowledge (type=3), name=Unknown, dest=0x00, source=0x91, control=0x01, id=0x0000, msgid=0x636D, data=[]
Debug 1549452441.698 LLAC ACK reply: Acknowledge (type=3), name=Unknown, dest=0x91, source=0x00, control=0x01, id=0x0000, msgid=0x636D, data=[]
Debug 1549452441.714 LLAC ACK: Acknowledge (type=3), name=Unknown, dest=0x00, source=0x91, control=0x01, id=0x0000, msgid=0x636F, data=[]
Debug 1549452441.715 LLAC ACK reply: Acknowledge (type=3), name=Unknown, dest=0x91, source=0x00, control=0x01, id=0x0000, msgid=0x636F, data=[]
Info 1549452441.717 Motor end m3 x3
Info 1549452441.726 Emission Encoder -36 22500 Excitation Encoder -18 15750
Info 1549452441.727 Capture start m3 x3
Debug 1549452441.794 Start XML:IMAGe+ S02_C027_T02_P0001_M3_X3_E1.tiff {'blkID': '21', 'run': '20190205smp81-926', 'exposure': '125', 'excitationColor': 'x3', 'point': '0001', 'blockTemperature': '59.9954,60.0054,60,60.001,59.9931,59.999', 'lampTemperature': '57.9211', 'lamp': '90', 'sampleVolume': '10', 'step': '02', 'emissionColor': 'm3', 'exposureIndex': '1', 'time': '1549452441.751', 'sampleTemperature': '59.9979,59.9981,59.9981,59.9983,59.9985,59.9987', 'stage': '02', 'coverTemperature': '105.012', 'cycle': '027'}
Debug 1549452441.795 End XML:IMAGe+ S02_C027_T02_P0001_M3_X3_E1.tiff {'blkID': '21', 'run': '20190205smp81-926', 'exposure': '125', 'excitationColor': 'x3', 'point': '0001', 'blockTemperature': '59.9954,60.0054,60,60.001,59.9931,59.999', 'lampTemperature': '57.9211', 'lamp': '90', 'sampleVolume': '10', 'step': '02', 'emissionColor': 'm3', 'exposureIndex': '1', 'time': '1549452441.751', 'sampleTemperature': '59.9979,59.9981,59.9981,59.9983,59.9985,59.9987', 'stage': '02', 'coverTemperature': '105.012', 'cycle': '027'}
Debug 1549452441.809 CAMera:ACQuire start exposure
Temperature 1549452442.225 -sample=60.0,60.0,60.0,60.0,60.0,60.0 -heatsink=36.8 -cover=104.9 -block=60.0,60.0,60.0,60.0,60.0,60.0
LEDStatus 1549452442.331 Temperature:58.0627 Current:9.46665 Voltage:3.40139 JuncTemp:75.0507
Debug 1549452442.405 CAMera:ACQuire end exposure
Info 1549452442.423 Capture end m3 x3
Info 1549452442.430 Capture start m3 x3
Image 1549452442.476 -run='20190205smp81-926' -stage=2 -cycle=27 -step=2 -point=1  -emission=m3 -excitation=x3  -exposure=125 -lamp=90 -filepath='EXPERIMENTS:20190205smp81-926/apldbio/sds/images/S02_C027_T02_P0001_M3_X3_E1.tiff'
Debug 1549452442.489 Start XML:IMAGe+ S02_C027_T02_P0001_M3_X3_E2.tiff {'blkID': '21', 'run': '20190205smp81-926', 'exposure': '560', 'excitationColor': 'x3', 'point': '0001', 'blockTemperature': '59.9954,60.0054,60,60.001,59.9931,59.999', 'lampTemperature': '57.9211', 'lamp': '90', 'sampleVolume': '10', 'step': '02', 'emissionColor': 'm3', 'exposureIndex': '2', 'time': '1549452442.454', 'sampleTemperature': '59.9979,59.9981,59.9981,59.9983,59.9985,59.9987', 'stage': '02', 'coverTemperature': '105.012', 'cycle': '027'}
Debug 1549452442.490 End XML:IMAGe+ S02_C027_T02_P0001_M3_X3_E2.tiff {'blkID': '21', 'run': '20190205smp81-926', 'exposure': '560', 'excitationColor': 'x3', 'point': '0001', 'blockTemperature': '59.9954,60.0054,60,60.001,59.9931,59.999', 'lampTemperature': '57.9211', 'lamp': '90', 'sampleVolume': '10', 'step': '02', 'emissionColor': 'm3', 'exposureIndex': '2', 'time': '1549452442.454', 'sampleTemperature': '59.9979,59.9981,59.9981,59.9983,59.9985,59.9987', 'stage': '02', 'coverTemperature': '105.012', 'cycle': '027'}
Debug 1549452442.504 CAMera:ACQuire start exposure
Time 1549452442.525 -elapsed=3465 -active=3452 -remaining=2855
Temperature 1549452443.222 -sample=60.0,60.0,60.0,60.0,60.0,60.0 -heatsink=36.8 -cover=105.0 -block=60.0,60.0,60.0,60.0,60.0,60.0
LEDStatus 1549452443.331 Temperature:58.0981 Current:9.46665 Voltage:3.4035 JuncTemp:75.2046
Debug 1549452443.352 CAMera:ACQuire end exposure
Image 1549452443.363 -run='20190205smp81-926' -stage=2 -cycle=27 -step=2 -point=1  -emission=m3 -excitation=x3  -exposure=560 -lamp=90 -filepath='EXPERIMENTS:20190205smp81-926/apldbio/sds/images/S02_C027_T02_P0001_M3_X3_E2.tiff'
Info 1549452443.363 Capture end m3 x3
Info 1549452443.366 Motor start m4 x4
Debug 1549452443.424 Start XML:NEW 2-27-2-1-m4-x4
Debug 1549452443.425 End XML:NEW 2-27-2-1-m4-x4
Time 1549452443.528 -elapsed=3466 -active=3453 -remaining=2854
Debug 1549452443.701 LLAC ACK: Acknowledge (type=3), name=Unknown, dest=0x00, source=0x91, control=0x01, id=0x0000, msgid=0x639D, data=[]
Debug 1549452443.702 LLAC ACK reply: Acknowledge (type=3), name=Unknown, dest=0x91, source=0x00, control=0x01, id=0x0000, msgid=0x639D, data=[]
Debug 1549452443.717 LLAC ACK: Acknowledge (type=3), name=Unknown, dest=0x00, source=0x91, control=0x01, id=0x0000, msgid=0x639F, data=[]
Debug 1549452443.717 LLAC ACK reply: Acknowledge (type=3), name=Unknown, dest=0x91, source=0x00, control=0x01, id=0x0000, msgid=0x639F, data=[]
Info 1549452443.719 Motor end m4 x4
Info 1549452443.734 Emission Encoder -36 0 Excitation Encoder -18 9000
Info 1549452443.735 Capture start m4 x4
Debug 1549452443.807 Start XML:IMAGe+ S02_C027_T02_P0001_M4_X4_E1.tiff {'blkID': '21', 'run': '20190205smp81-926', 'exposure': '150', 'excitationColor': 'x4', 'point': '0001', 'blockTemperature': '59.9954,60.0054,60,60.001,59.9931,59.999', 'lampTemperature': '57.9211', 'lamp': '90', 'sampleVolume': '10', 'step': '02', 'emissionColor': 'm4', 'exposureIndex': '1', 'time': '1549452443.770', 'sampleTemperature': '59.9979,59.9981,59.9981,59.9983,59.9985,59.9987', 'stage': '02', 'coverTemperature': '105.012', 'cycle': '027'}
Debug 1549452443.808 End XML:IMAGe+ S02_C027_T02_P0001_M4_X4_E1.tiff {'blkID': '21', 'run': '20190205smp81-926', 'exposure': '150', 'excitationColor': 'x4', 'point': '0001', 'blockTemperature': '59.9954,60.0054,60,60.001,59.9931,59.999', 'lampTemperature': '57.9211', 'lamp': '90', 'sampleVolume': '10', 'step': '02', 'emissionColor': 'm4', 'exposureIndex': '1', 'time': '1549452443.770', 'sampleTemperature': '59.9979,59.9981,59.9981,59.9983,59.9985,59.9987', 'stage': '02', 'coverTemperature': '105.012', 'cycle': '027'}
Debug 1549452443.822 CAMera:ACQuire start exposure
Temperature 1549452444.226 -sample=60.0,60.0,60.0,60.0,60.0,60.0 -heatsink=36.7 -cover=105.0 -block=60.0,60.0,60.0,60.0,60.0,60.0
LEDStatus 1549452444.331 Temperature:58.0627 Current:9.45591 Voltage:3.39928 JuncTemp:75.1994
Debug 1549452444.432 CAMera:ACQuire end exposure
Info 1549452444.443 Capture end m4 x4
Image 1549452444.445 -run='20190205smp81-926' -stage=2 -cycle=27 -step=2 -point=1  -emission=m4 -excitation=x4  -exposure=150 -lamp=90 -filepath='EXPERIMENTS:20190205smp81-926/apldbio/sds/images/S02_C027_T02_P0001_M4_X4_E1.tiff'
Info 1549452444.445 Capture start m4 x4
Debug 1549452444.498 Start XML:IMAGe+ S02_C027_T02_P0001_M4_X4_E2.tiff {'blkID': '21', 'run': '20190205smp81-926', 'exposure': '800', 'excitationColor': 'x4', 'point': '0001', 'blockTemperature': '59.9954,60.0054,60,60.001,59.9931,59.999', 'lampTemperature': '57.9211', 'lamp': '90', 'sampleVolume': '10', 'step': '02', 'emissionColor': 'm4', 'exposureIndex': '2', 'time': '1549452444.465', 'sampleTemperature': '59.9979,59.9981,59.9981,59.9983,59.9985,59.9987', 'stage': '02', 'coverTemperature': '105.012', 'cycle': '027'}
Debug 1549452444.498 End XML:IMAGe+ S02_C027_T02_P0001_M4_X4_E2.tiff {'blkID': '21', 'run': '20190205smp81-926', 'exposure': '800', 'excitationColor': 'x4', 'point': '0001', 'blockTemperature': '59.9954,60.0054,60,60.001,59.9931,59.999', 'lampTemperature': '57.9211', 'lamp': '90', 'sampleVolume': '10', 'step': '02', 'emissionColor': 'm4', 'exposureIndex': '2', 'time': '1549452444.465', 'sampleTemperature': '59.9979,59.9981,59.9981,59.9983,59.9985,59.9987', 'stage': '02', 'coverTemperature': '105.012', 'cycle': '027'}
Debug 1549452444.512 CAMera:ACQuire start exposure
Time 1549452444.525 -elapsed=3467 -active=3454 -remaining=2853
Debug 1549452444.570 C: ISTAT?
Debug 1549452444.583 S: OK ISTAT? Running
Temperature 1549452445.225 -sample=60.0,60.0,60.0,60.0,60.0,60.0 -heatsink=36.7 -cover=105.0 -block=60.0,60.0,60.0,60.0,60.0,60.0
LEDStatus 1549452445.331 Temperature:58.1689 Current:9.46665 Voltage:3.39928 JuncTemp:75.1906
Debug 1549452445.504 CAMera:ACQuire end exposure
Time 1549452445.533 -elapsed=3468 -active=3455 -remaining=2852
Image 1549452445.537 -run='20190205smp81-926' -stage=2 -cycle=27 -step=2 -point=1  -emission=m4 -excitation=x4  -exposure=800 -lamp=90 -filepath='EXPERIMENTS:20190205smp81-926/apldbio/sds/images/S02_C027_T02_P0001_M4_X4_E2.tiff'
Info 1549452445.536 Capture end m4 x4
Info 1549452445.541 Motor start m2 x2
Debug 1549452445.606 Start XML:NEW 2-27-2-1-m2-x2
Debug 1549452445.607 End XML:NEW 2-27-2-1-m2-x2
Debug 1549452445.777 LLAC ACK: Acknowledge (type=3), name=Unknown, dest=0x00, source=0x91, control=0x01, id=0x0000, msgid=0x63CD, data=[]
Debug 1549452445.777 LLAC ACK reply: Acknowledge (type=3), name=Unknown, dest=0x91, source=0x00, control=0x01, id=0x0000, msgid=0x63CD, data=[]
Debug 1549452445.798 LLAC ACK: Acknowledge (type=3), name=Unknown, dest=0x00, source=0x91, control=0x01, id=0x0000, msgid=0x63CF, data=[]
Debug 1549452445.799 LLAC ACK reply: Acknowledge (type=3), name=Unknown, dest=0x91, source=0x00, control=0x01, id=0x0000, msgid=0x63CF, data=[]
Info 1549452445.804 Motor end m2 x2
Info 1549452445.824 Emission Encoder -36 31500 Excitation Encoder -18 11250
Info 1549452445.827 Capture start m2 x2
Debug 1549452445.882 Start XML:IMAGe+ S02_C027_T02_P0001_M2_X2_E1.tiff {'blkID': '21', 'run': '20190205smp81-926', 'exposure': '100', 'excitationColor': 'x2', 'point': '0001', 'blockTemperature': '59.9954,60.0054,60,60.001,59.9931,59.999', 'lampTemperature': '57.9211', 'lamp': '90', 'sampleVolume': '10', 'step': '02', 'emissionColor': 'm2', 'exposureIndex': '1', 'time': '1549452445.850', 'sampleTemperature': '59.9979,59.9981,59.9981,59.9983,59.9985,59.9987', 'stage': '02', 'coverTemperature': '105.012', 'cycle': '027'}
Debug 1549452445.883 End XML:IMAGe+ S02_C027_T02_P0001_M2_X2_E1.tiff {'blkID': '21', 'run': '20190205smp81-926', 'exposure': '100', 'excitationColor': 'x2', 'point': '0001', 'blockTemperature': '59.9954,60.0054,60,60.001,59.9931,59.999', 'lampTemperature': '57.9211', 'lamp': '90', 'sampleVolume': '10', 'step': '02', 'emissionColor': 'm2', 'exposureIndex': '1', 'time': '1549452445.850', 'sampleTemperature': '59.9979,59.9981,59.9981,59.9983,59.9985,59.9987', 'stage': '02', 'coverTemperature': '105.012', 'cycle': '027'}
Debug 1549452445.897 CAMera:ACQuire start exposure
Temperature 1549452446.224 -sample=60.0,60.0,60.0,60.0,60.0,60.0 -heatsink=36.7 -cover=104.9 -block=60.0,60.0,60.0,60.0,60.0,60.0
LEDStatus 1549452446.331 Temperature:58.2043 Current:9.44516 Voltage:3.4035 JuncTemp:75.18
Debug 1549452446.474 CAMera:ACQuire end exposure
Info 1549452446.492 Capture end m2 x2
Info 1549452446.498 Capture start m2 x2
Time 1549452446.526 -elapsed=3469 -active=3456 -remaining=2851
Debug 1549452446.566 Start XML:IMAGe+ S02_C027_T02_P0001_M2_X2_E2.tiff {'blkID': '21', 'run': '20190205smp81-926', 'exposure': '430', 'excitationColor': 'x2', 'point': '0001', 'blockTemperature': '59.9954,60.0054,60,60.001,59.9931,59.999', 'lampTemperature': '57.9211', 'lamp': '90', 'sampleVolume': '10', 'step': '02', 'emissionColor': 'm2', 'exposureIndex': '2', 'time': '1549452446.528', 'sampleTemperature': '59.9979,59.9981,59.9981,59.9983,59.9985,59.9987', 'stage': '02', 'coverTemperature': '105.012', 'cycle': '027'}
Debug 1549452446.567 End XML:IMAGe+ S02_C027_T02_P0001_M2_X2_E2.tiff {'blkID': '21', 'run': '20190205smp81-926', 'exposure': '430', 'excitationColor': 'x2', 'point': '0001', 'blockTemperature': '59.9954,60.0054,60,60.001,59.9931,59.999', 'lampTemperature': '57.9211', 'lamp': '90', 'sampleVolume': '10', 'step': '02', 'emissionColor': 'm2', 'exposureIndex': '2', 'time': '1549452446.528', 'sampleTemperature': '59.9979,59.9981,59.9981,59.9983,59.9985,59.9987', 'stage': '02', 'coverTemperature': '105.012', 'cycle': '027'}
Debug 1549452446.584 CAMera:ACQuire start exposure
Image 1549452446.585 -run='20190205smp81-926' -stage=2 -cycle=27 -step=2 -point=1  -emission=m2 -excitation=x2  -exposure=100 -lamp=90 -filepath='EXPERIMENTS:20190205smp81-926/apldbio/sds/images/S02_C027_T02_P0001_M2_X2_E1.tiff'
Temperature 1549452447.225 -sample=60.0,60.0,60.0,60.0,60.0,60.0 -heatsink=36.8 -cover=105.0 -block=60.0,60.0,60.0,60.0,60.0,60.0
LEDStatus 1549452447.331 Temperature:58.1689 Current:9.41292 Voltage:3.40773 JuncTemp:75.24
Debug 1549452447.362 CAMera:ACQuire end exposure
Info 1549452447.370 Capture end m2 x2
Info 1549452447.372 Motor start m1 x1
Image 1549452447.393 -run='20190205smp81-926' -stage=2 -cycle=27 -step=2 -point=1  -emission=m2 -excitation=x2  -exposure=430 -lamp=90 -filepath='EXPERIMENTS:20190205smp81-926/apldbio/sds/images/S02_C027_T02_P0001_M2_X2_E2.tiff'
Debug 1549452447.434 Start XML:NEW 2-27-2-1-m1-x1
Debug 1549452447.435 End XML:NEW 2-27-2-1-m1-x1
Time 1549452447.525 -elapsed=3470 -active=3457 -remaining=2850
Debug 1549452447.660 LLAC ACK: Acknowledge (type=3), name=Unknown, dest=0x00, source=0x91, control=0x01, id=0x0000, msgid=0x63FD, data=[]
Debug 1549452447.660 LLAC ACK reply: Acknowledge (type=3), name=Unknown, dest=0x91, source=0x00, control=0x01, id=0x0000, msgid=0x63FD, data=[]
Debug 1549452447.678 LLAC ACK: Acknowledge (type=3), name=Unknown, dest=0x00, source=0x91, control=0x01, id=0x0000, msgid=0x63FF, data=[]
Debug 1549452447.678 LLAC ACK reply: Acknowledge (type=3), name=Unknown, dest=0x91, source=0x00, control=0x01, id=0x0000, msgid=0x63FF, data=[]
Info 1549452447.680 Motor end m1 x1
Info 1549452447.690 Emission Encoder -36 4500 Excitation Encoder -18 6750
Info 1549452447.692 Capture start m1 x1
Debug 1549452447.741 Start XML:IMAGe+ S02_C027_T02_P0001_M1_X1_E1.tiff {'blkID': '21', 'run': '20190205smp81-926', 'exposure': '60', 'excitationColor': 'x1', 'point': '0001', 'blockTemperature': '59.9954,60.0054,60,60.001,59.9931,59.999', 'lampTemperature': '57.9211', 'lamp': '90', 'sampleVolume': '10', 'step': '02', 'emissionColor': 'm1', 'exposureIndex': '1', 'time': '1549452447.708', 'sampleTemperature': '59.9979,59.9981,59.9981,59.9983,59.9985,59.9987', 'stage': '02', 'coverTemperature': '105.012', 'cycle': '027'}
Debug 1549452447.742 End XML:IMAGe+ S02_C027_T02_P0001_M1_X1_E1.tiff {'blkID': '21', 'run': '20190205smp81-926', 'exposure': '60', 'excitationColor': 'x1', 'point': '0001', 'blockTemperature': '59.9954,60.0054,60,60.001,59.9931,59.999', 'lampTemperature': '57.9211', 'lamp': '90', 'sampleVolume': '10', 'step': '02', 'emissionColor': 'm1', 'exposureIndex': '1', 'time': '1549452447.708', 'sampleTemperature': '59.9979,59.9981,59.9981,59.9983,59.9985,59.9987', 'stage': '02', 'coverTemperature': '105.012', 'cycle': '027'}
Debug 1549452447.755 CAMera:ACQuire start exposure
Temperature 1549452448.225 -sample=60.0,60.0,60.0,60.0,60.0,60.0 -heatsink=36.6 -cover=105.1 -block=60.0,60.0,60.0,60.0,60.0,60.0
Debug 1549452448.312 CAMera:ACQuire end exposure
Info 1549452448.326 Capture end m1 x1
Info 1549452448.332 Capture start m1 x1
Debug 1549452448.387 Start XML:IMAGe+ S02_C027_T02_P0001_M1_X1_E2.tiff {'blkID': '21', 'run': '20190205smp81-926', 'exposure': '175', 'excitationColor': 'x1', 'point': '0001', 'blockTemperature': '59.9954,60.0054,60,60.001,59.9931,59.999', 'lampTemperature': '57.9211', 'lamp': '90', 'sampleVolume': '10', 'step': '02', 'emissionColor': 'm1', 'exposureIndex': '2', 'time': '1549452448.350', 'sampleTemperature': '59.9979,59.9981,59.9981,59.9983,59.9985,59.9987', 'stage': '02', 'coverTemperature': '105.012', 'cycle': '027'}
Debug 1549452448.388 End XML:IMAGe+ S02_C027_T02_P0001_M1_X1_E2.tiff {'blkID': '21', 'run': '20190205smp81-926', 'exposure': '175', 'excitationColor': 'x1', 'point': '0001', 'blockTemperature': '59.9954,60.0054,60,60.001,59.9931,59.999', 'lampTemperature': '57.9211', 'lamp': '90', 'sampleVolume': '10', 'step': '02', 'emissionColor': 'm1', 'exposureIndex': '2', 'time': '1549452448.350', 'sampleTemperature': '59.9979,59.9981,59.9981,59.9983,59.9985,59.9987', 'stage': '02', 'coverTemperature': '105.012', 'cycle': '027'}
Debug 1549452448.403 CAMera:ACQuire start exposure
LEDStatus 1549452448.405 Temperature:58.2043 Current:9.46665 Voltage:3.40139 JuncTemp:75.2208
Image 1549452448.412 -run='20190205smp81-926' -stage=2 -cycle=27 -step=2 -point=1  -emission=m1 -excitation=x1  -exposure=60 -lamp=90 -filepath='EXPERIMENTS:20190205smp81-926/apldbio/sds/images/S02_C027_T02_P0001_M1_X1_E1.tiff'
Time 1549452448.526 -elapsed=3471 -active=3458 -remaining=2849
Debug 1549452449.034 CAMera:ACQuire end exposure
Info 1549452449.057 Capture end m1 x1
Info 1549452449.060 Capture start m1 x1
Image 1549452449.100 -run='20190205smp81-926' -stage=2 -cycle=27 -step=2 -point=1  -emission=m1 -excitation=x1  -exposure=175 -lamp=90 -filepath='EXPERIMENTS:20190205smp81-926/apldbio/sds/images/S02_C027_T02_P0001_M1_X1_E2.tiff'
Debug 1549452449.113 Start XML:IMAGe+ S02_C027_T02_P0001_M1_X1_E3.tiff {'blkID': '21', 'run': '20190205smp81-926', 'exposure': '520', 'excitationColor': 'x1', 'point': '0001', 'blockTemperature': '59.9954,60.0054,60,60.001,59.9931,59.999', 'lampTemperature': '57.9211', 'lamp': '90', 'sampleVolume': '10', 'step': '02', 'emissionColor': 'm1', 'exposureIndex': '3', 'time': '1549452449.077', 'sampleTemperature': '59.9979,59.9981,59.9981,59.9983,59.9985,59.9987', 'stage': '02', 'coverTemperature': '105.012', 'cycle': '027'}
Debug 1549452449.114 End XML:IMAGe+ S02_C027_T02_P0001_M1_X1_E3.tiff {'blkID': '21', 'run': '20190205smp81-926', 'exposure': '520', 'excitationColor': 'x1', 'point': '0001', 'blockTemperature': '59.9954,60.0054,60,60.001,59.9931,59.999', 'lampTemperature': '57.9211', 'lamp': '90', 'sampleVolume': '10', 'step': '02', 'emissionColor': 'm1', 'exposureIndex': '3', 'time': '1549452449.077', 'sampleTemperature': '59.9979,59.9981,59.9981,59.9983,59.9985,59.9987', 'stage': '02', 'coverTemperature': '105.012', 'cycle': '027'}
Debug 1549452449.128 CAMera:ACQuire start exposure
Temperature 1549452449.222 -sample=60.0,60.0,60.0,60.0,60.0,60.0 -heatsink=36.6 -cover=104.9 -block=60.0,60.0,60.0,60.0,60.0,60.0
LEDStatus 1549452449.331 Temperature:58.2396 Current:9.44516 Voltage:3.40562 JuncTemp:75.2967
Time 1549452449.530 -elapsed=3472 -active=3459 -remaining=2848
Debug 1549452449.569 C: ISTAT?
Debug 1549452449.582 S: OK ISTAT? Running
Debug 1549452449.955 CAMera:ACQuire end exposure
Info 1549452449.979 Capture end m1 x1
Image 1549452449.988 -run='20190205smp81-926' -stage=2 -cycle=27 -step=2 -point=1  -emission=m1 -excitation=x1  -exposure=520 -lamp=90 -filepath='EXPERIMENTS:20190205smp81-926/apldbio/sds/images/S02_C027_T02_P0001_M1_X1_E3.tiff'
Debug 1549452450.010 Start XML:WRITe+ 2-27-2-1-m5-x5 EXPERIMENTS:/20190205smp81-926/apldbio/sds//quant/2-27-2-1-m5-x5.xml
Debug 1549452450.036 End XML:WRITe+ 2-27-2-1-m5-x5 EXPERIMENTS:/20190205smp81-926/apldbio/sds//quant/2-27-2-1-m5-x5.xml
Debug 1549452450.039 Acquiring PA queue lock
Debug 1549452450.040 Acquired PA queue lock
Debug 1549452450.040 Released PA queue lock
Debug 1549452450.041 Acquiring palock[0] execution lock
Debug 1549452450.041 Acquired palock[0] execution lock
Debug 1549452450.077 TBC acquiring operative lock
Temperature 1549452450.223 -sample=60.0,60.0,60.0,60.0,60.0,60.0 -heatsink=36.6 -cover=105.1 -block=60.0,60.0,60.0,60.0,60.0,60.0
Debug 1549452450.249 LLAC ACK: Acknowledge (type=3), name=Unknown, dest=0x00, source=0x91, control=0x01, id=0x0000, msgid=0x642D, data=[]
Debug 1549452450.249 LLAC ACK reply: Acknowledge (type=3), name=Unknown, dest=0x91, source=0x00, control=0x01, id=0x0000, msgid=0x642D, data=[]
LEDStatus 1549452450.332 Temperature:58.1335 Current:9.46665 Voltage:3.39928 JuncTemp:75.3179
Debug 1549452450.388 LLAC ACK: Acknowledge (type=3), name=Unknown, dest=0x00, source=0x91, control=0x01, id=0x0000, msgid=0x642F, data=[]
Debug 1549452450.389 LLAC ACK reply: Acknowledge (type=3), name=Unknown, dest=0x91, source=0x00, control=0x01, id=0x0000, msgid=0x642F, data=[]
Time 1549452450.526 -elapsed=3473 -active=3460 -remaining=2847
Debug 1549452450.552 Released palock[0] execution lock
Preprocessing 1549452450.554 <quote.message>Input run configuration file: /data/vendor/IS/experiments/20190205smp81-926/apldbio/sds/quant/2-27-2-1-m5-x5.xml
Block Type:  96Wells
Finished read calibration files
...run ROI Quantitation
ROI Quantitation done in 0.04535 seconds 
Quant files saved in /data/vendor/IS/experiments/20190205smp81-926/apldbio/sds/quant
...run Preproc Quantitation task
Preproc Quantitation in 0.000308 seconds 
FilterData files saved in /data/vendor/IS/experiments/20190205smp81-926/apldbio/sds/filter
Success: Preprocessing ok
</quote.message>
Debug 1549452450.573 Start XML:FilterDATa+ S02_C027_T02_P0001_M5_X5_filterdata.xml {}
Debug 1549452450.574 End XML:FilterDATa+ S02_C027_T02_P0001_M5_X5_filterdata.xml {}
Debug 1549452450.583 Start XML:WRITe+ 2-27-2-1-m3-x3 EXPERIMENTS:/20190205smp81-926/apldbio/sds//quant/2-27-2-1-m3-x3.xml
Debug 1549452450.599 End XML:WRITe+ 2-27-2-1-m3-x3 EXPERIMENTS:/20190205smp81-926/apldbio/sds//quant/2-27-2-1-m3-x3.xml
Debug 1549452450.601 Acquiring PA queue lock
Debug 1549452450.602 Acquired PA queue lock
Debug 1549452450.602 Released PA queue lock
Debug 1549452450.603 Acquiring palock[1] execution lock
Debug 1549452450.603 Acquired palock[1] execution lock
Debug 1549452451.088 Released palock[1] execution lock
Preprocessing 1549452451.092 <quote.message>Input run configuration file: /data/vendor/IS/experiments/20190205smp81-926/apldbio/sds/quant/2-27-2-1-m3-x3.xml
Block Type:  96Wells
Finished read calibration files
...run ROI Quantitation
ROI Quantitation done in 0.043481 seconds 
Quant files saved in /data/vendor/IS/experiments/20190205smp81-926/apldbio/sds/quant
...run Preproc Quantitation task
Preproc Quantitation in 0.00029 seconds 
FilterData files saved in /data/vendor/IS/experiments/20190205smp81-926/apldbio/sds/filter
Success: Preprocessing ok
</quote.message>
Debug 1549452451.110 Start XML:FilterDATa+ S02_C027_T02_P0001_M3_X3_filterdata.xml {}
Debug 1549452451.111 End XML:FilterDATa+ S02_C027_T02_P0001_M3_X3_filterdata.xml {}
Debug 1549452451.119 Start XML:WRITe+ 2-27-2-1-m4-x4 EXPERIMENTS:/20190205smp81-926/apldbio/sds//quant/2-27-2-1-m4-x4.xml
Debug 1549452451.136 End XML:WRITe+ 2-27-2-1-m4-x4 EXPERIMENTS:/20190205smp81-926/apldbio/sds//quant/2-27-2-1-m4-x4.xml
Debug 1549452451.138 Acquiring PA queue lock
Debug 1549452451.138 Acquired PA queue lock
Debug 1549452451.139 Released PA queue lock
Debug 1549452451.139 Acquiring palock[0] execution lock
Debug 1549452451.140 Acquired palock[0] execution lock
Temperature 1549452451.223 -sample=60.0,60.0,60.0,60.0,60.0,60.0 -heatsink=36.5 -cover=105.0 -block=60.0,60.0,60.0,60.0,60.0,60.0
LEDStatus 1549452451.332 Temperature:58.1335 Current:9.45591 Voltage:3.40773 JuncTemp:75.2681
Time 1549452451.526 -elapsed=3474 -active=3461 -remaining=2846
Debug 1549452451.646 Released palock[0] execution lock
Preprocessing 1549452451.649 <quote.message>Input run configuration file: /data/vendor/IS/experiments/20190205smp81-926/apldbio/sds/quant/2-27-2-1-m4-x4.xml
Block Type:  96Wells
Finished read calibration files
...run ROI Quantitation
ROI Quantitation done in 0.0446 seconds 
Quant files saved in /data/vendor/IS/experiments/20190205smp81-926/apldbio/sds/quant
...run Preproc Quantitation task
Preproc Quantitation in 0.000293 seconds 
FilterData files saved in /data/vendor/IS/experiments/20190205smp81-926/apldbio/sds/filter
Success: Preprocessing ok
</quote.message>
Debug 1549452451.667 Start XML:FilterDATa+ S02_C027_T02_P0001_M4_X4_filterdata.xml {}
Debug 1549452451.667 End XML:FilterDATa+ S02_C027_T02_P0001_M4_X4_filterdata.xml {}
Debug 1549452451.676 Start XML:WRITe+ 2-27-2-1-m2-x2 EXPERIMENTS:/20190205smp81-926/apldbio/sds//quant/2-27-2-1-m2-x2.xml
Debug 1549452451.690 End XML:WRITe+ 2-27-2-1-m2-x2 EXPERIMENTS:/20190205smp81-926/apldbio/sds//quant/2-27-2-1-m2-x2.xml
Debug 1549452451.692 Acquiring PA queue lock
Debug 1549452451.692 Acquired PA queue lock
Debug 1549452451.693 Released PA queue lock
Debug 1549452451.693 Acquiring palock[1] execution lock
Debug 1549452451.693 Acquired palock[1] execution lock
Debug 1549452452.174 Released palock[1] execution lock
Preprocessing 1549452452.177 <quote.message>Input run configuration file: /data/vendor/IS/experiments/20190205smp81-926/apldbio/sds/quant/2-27-2-1-m2-x2.xml
Block Type:  96Wells
Finished read calibration files
...run ROI Quantitation
ROI Quantitation done in 0.043621 seconds 
Quant files saved in /data/vendor/IS/experiments/20190205smp81-926/apldbio/sds/quant
...run Preproc Quantitation task
Preproc Quantitation in 0.000296 seconds 
FilterData files saved in /data/vendor/IS/experiments/20190205smp81-926/apldbio/sds/filter
Success: Preprocessing ok
</quote.message>
Debug 1549452452.196 Start XML:FilterDATa+ S02_C027_T02_P0001_M2_X2_filterdata.xml {}
Debug 1549452452.196 End XML:FilterDATa+ S02_C027_T02_P0001_M2_X2_filterdata.xml {}
Debug 1549452452.205 Start XML:WRITe+ 2-27-2-1-m1-x1 EXPERIMENTS:/20190205smp81-926/apldbio/sds//quant/2-27-2-1-m1-x1.xml
Debug 1549452452.225 End XML:WRITe+ 2-27-2-1-m1-x1 EXPERIMENTS:/20190205smp81-926/apldbio/sds//quant/2-27-2-1-m1-x1.xml
Debug 1549452452.227 Acquiring PA queue lock
Debug 1549452452.227 Acquired PA queue lock
Debug 1549452452.228 Released PA queue lock
Debug 1549452452.228 Acquiring palock[0] execution lock
Debug 1549452452.229 Acquired palock[0] execution lock
Temperature 1549452452.225 -sample=60.0,60.0,60.0,60.0,60.0,60.0 -heatsink=36.5 -cover=104.9 -block=60.0,60.0,60.0,60.0,60.0,60.0
LEDStatus 1549452452.332 Temperature:58.1335 Current:9.53112 Voltage:3.4035 JuncTemp:75.2506
Time 1549452452.528 -elapsed=3475 -active=3462 -remaining=2845
Debug 1549452452.774 Released palock[0] execution lock
Preprocessing 1549452452.777 <quote.message>Input run configuration file: /data/vendor/IS/experiments/20190205smp81-926/apldbio/sds/quant/2-27-2-1-m1-x1.xml
Block Type:  96Wells
Finished read calibration files
...run ROI Quantitation
ROI Quantitation done in 0.065638 seconds 
Quant files saved in /data/vendor/IS/experiments/20190205smp81-926/apldbio/sds/quant
...run Preproc Quantitation task
Preproc Quantitation in 0.000343 seconds 
FilterData files saved in /data/vendor/IS/experiments/20190205smp81-926/apldbio/sds/filter
Success: Preprocessing ok
</quote.message>
Debug 1549452452.795 Start XML:FilterDATa+ S02_C027_T02_P0001_M1_X1_filterdata.xml {}
Debug 1549452452.795 End XML:FilterDATa+ S02_C027_T02_P0001_M1_X1_filterdata.xml {}
Debug 1549452452.811 Start XML:WRITe+ S2-C27-T2-P1 EXPERIMENTS:/20190205smp81-926/apldbio/sds//filter/2-27-2-1.xml
Debug 1549452452.820 End XML:WRITe+ S2-C27-T2-P1 EXPERIMENTS:/20190205smp81-926/apldbio/sds//filter/2-27-2-1.xml
Info 1549452452.825 Run ePA here for multicomponent. Ensured that dye are assigned
Debug 1549452452.827 Acquiring PA queue lock
Debug 1549452452.827 Acquired PA queue lock
Debug 1549452452.827 Released PA queue lock
Debug 1549452452.828 Acquiring palock[1] execution lock
Debug 1549452452.828 Acquired palock[1] execution lock
Temperature 1549452453.223 -sample=60.0,60.0,60.0,60.0,60.0,60.0 -heatsink=36.7 -cover=105.0 -block=60.0,60.0,60.0,60.0,60.0,60.0
LEDStatus 1549452453.332 Temperature:58.0273 Current:9.44516 Voltage:3.39928 JuncTemp:75.2132
Debug 1549452453.382 Released palock[1] execution lock
Preprocessing 1549452453.385 <quote.message>Input run configuration file: /data/vendor/IS/experiments/20190205smp81-926/apldbio/sds/filter/2-27-2-1.xml
Block Type:  96Wells
...run Preproc MultiComponent task
Preproc MultiComponent in 0.006249 seconds 
MultiComponentData files saved in /data/vendor/IS/experiments/20190205smp81-926/apldbio/sds/multicomponent
Success: Preprocessing ok
</quote.message>
Run 1549452453.435 Collected -run="20190205smp81-926" -stage=2 -cycle=27 -step=2 -point=1
Debug 1549452453.453 C: EXP:LIST? -verbose 20190205smp81-926/apldbio/sds/quant/S02_C027_T02_P0001*
Debug 1549452453.465 C: ACCess CONTROLLER
Info 1549452453.466 Access notification: [System] Access -sessionid=557 -level=Controller -exclusive=False
System 1549452453.467 Access -sessionid=557 -level=Controller -exclusive=False
Debug 1549452453.468 S: OK ACCess CONTROLLER
Debug 1549452453.470 <quote.message>S: OK EXP:LIST? -verbose 20190205smp81-926/apldbio/sds/quant/S02_C027_T02_P0001* <quote.reply>
s: "20190205smp81-926/apldbio/sds/quant/S02_C027_T02_P0001_M1_X1_E1.quant" -type=file -size=4194 -mtime=1549452452.74 -atime=1549452452.74 -ctime=1549452452.74
s: "20190205smp81-926/apldbio/sds/quant/S02_C027_T02_P0001_M1_X1_E2.quant" -type=file -size=4197 -mtime=1549452452.75 -atime=1549452452.74 -ctime=1549452452.75
s: "20190205smp81-926/apldbio/sds/quant/S02_C027_T02_P0001_M1_X1_E3.quant" -type=file -size=4274 -mtime=1549452452.75 -atime=1549452452.75 -ctime=1549452452.75
s: "20190205smp81-926/apldbio/sds/quant/S02_C027_T02_P0001_M2_X2_E1.quant" -type=file -size=4195 -mtime=1549452452.15 -atime=1549452452.14 -ctime=1549452452.15
s: "20190205smp81-926/apldbio/sds/quant/S02_C027_T02_P0001_M2_X2_E2.quant" -type=file -size=4200 -mtime=1549452452.15 -atime=1549452452.15 -ctime=1549452452.15
s: "20190205smp81-926/apldbio/sds/quant/S02_C027_T02_P0001_M3_X3_E1.quant" -type=file -size=4195 -mtime=1549452451.06 -atime=1549452451.06 -ctime=1549452451.06
s: "20190205smp81-926/apldbio/sds/quant/S02_C027_T02_P0001_M3_X3_E2.quant" -type=file -size=4195 -mtime=1549452451.06 -atime=1549452451.06 -ctime=1549452451.06
s: "20190205smp81-926/apldbio/sds/quant/S02_C027_T02_P0001_M4_X4_E1.quant" -type=file -size=4195 -mtime=1549452451.62 -atime=1549452451.62 -ctime=1549452451.62
s: "20190205smp81-926/apldbio/sds/quant/S02_C027_T02_P0001_M4_X4_E2.quant" -type=file -size=4258 -mtime=1549452451.62 -atime=1549452451.62 -ctime=1549452451.62
s: "20190205smp81-926/apldbio/sds/quant/S02_C027_T02_P0001_M5_X5_E1.quant" -type=file -size=4195 -mtime=1549452450.52 -atime=1549452450.52 -ctime=1549452450.52
s: "20190205smp81-926/apldbio/sds/quant/S02_C027_T02_P0001_M5_X5_E2.quant" -type=file -size=4195 -mtime=1549452450.53 -atime=1549452450.52 -ctime=1549452450.53
s: </quote.reply></quote.message>
Debug 1549452453.473 C: EXP:READ? -encoding=plain 20190205smp81-926/apldbio/sds/quant/S02_C027_T02_P0001_M1_X1_E1.quant
Debug 1549452453.475 S: OK EXP:READ? -encoding=plain 20190205smp81-926/apldbio/sds/quant/S02_C027_T02_P0001_M1_X1_E1.quant
Debug 1549452453.478 C: EXP:READ? -encoding=plain 20190205smp81-926/apldbio/sds/quant/S02_C027_T02_P0001_M1_X1_E2.quant
Debug 1549452453.480 S: OK EXP:READ? -encoding=plain 20190205smp81-926/apldbio/sds/quant/S02_C027_T02_P0001_M1_X1_E2.quant
Debug 1549452453.483 C: EXP:READ? -encoding=plain 20190205smp81-926/apldbio/sds/quant/S02_C027_T02_P0001_M1_X1_E3.quant
Debug 1549452453.484 S: OK EXP:READ? -encoding=plain 20190205smp81-926/apldbio/sds/quant/S02_C027_T02_P0001_M1_X1_E3.quant
Debug 1549452453.488 C: EXP:READ? -encoding=plain 20190205smp81-926/apldbio/sds/quant/S02_C027_T02_P0001_M2_X2_E1.quant
Debug 1549452453.489 S: OK EXP:READ? -encoding=plain 20190205smp81-926/apldbio/sds/quant/S02_C027_T02_P0001_M2_X2_E1.quant
Debug 1549452453.493 C: EXP:READ? -encoding=plain 20190205smp81-926/apldbio/sds/quant/S02_C027_T02_P0001_M2_X2_E2.quant
Debug 1549452453.494 S: OK EXP:READ? -encoding=plain 20190205smp81-926/apldbio/sds/quant/S02_C027_T02_P0001_M2_X2_E2.quant
Debug 1549452453.498 C: FIL:COP EXPERIMENTS:20190205smp81-926/apldbio/sds/multicomponent/S02_C027_T02_P0001_multicomponentdata.xml PUBLIC_RUN_COMPLETE:working/20190205smp81-926/apldbio/sds/multicomponent/S02_C027_T02_P0001_multicomponentdata.xml
Debug 1549452453.500 C: EXP:READ? -encoding=plain 20190205smp81-926/apldbio/sds/quant/S02_C027_T02_P0001_M3_X3_E1.quant
Debug 1549452453.501 S: OK EXP:READ? -encoding=plain 20190205smp81-926/apldbio/sds/quant/S02_C027_T02_P0001_M3_X3_E1.quant
Debug 1549452453.505 C: EXP:READ? -encoding=plain 20190205smp81-926/apldbio/sds/quant/S02_C027_T02_P0001_M3_X3_E2.quant
Debug 1549452453.507 S: OK EXP:READ? -encoding=plain 20190205smp81-926/apldbio/sds/quant/S02_C027_T02_P0001_M3_X3_E2.quant
Debug 1549452453.509 S: OK FIL:COP EXPERIMENTS:20190205smp81-926/apldbio/sds/multicomponent/S02_C027_T02_P0001_multicomponentdata.xml PUBLIC_RUN_COMPLETE:working/20190205smp81-926/apldbio/sds/multicomponent/S02_C027_T02_P0001_multicomponentdata.xml
Debug 1549452453.511 C: EXP:READ? -encoding=plain 20190205smp81-926/apldbio/sds/quant/S02_C027_T02_P0001_M4_X4_E1.quant
Debug 1549452453.512 S: OK EXP:READ? -encoding=plain 20190205smp81-926/apldbio/sds/quant/S02_C027_T02_P0001_M4_X4_E1.quant
Debug 1549452453.515 C: ACCess OBSERVER
Debug 1549452453.517 C: EXP:READ? -encoding=plain 20190205smp81-926/apldbio/sds/quant/S02_C027_T02_P0001_M4_X4_E2.quant
Info 1549452453.516 Access notification: [System] Access -sessionid=557 -level=Observer -exclusive=False
System 1549452453.519 Access -sessionid=557 -level=Observer -exclusive=False
Debug 1549452453.519 S: OK ACCess OBSERVER
Debug 1549452453.520 S: OK EXP:READ? -encoding=plain 20190205smp81-926/apldbio/sds/quant/S02_C027_T02_P0001_M4_X4_E2.quant
Time 1549452453.526 -elapsed=3476 -active=3463 -remaining=2844
Debug 1549452453.529 C: EXP:READ? -encoding=plain 20190205smp81-926/apldbio/sds/quant/S02_C027_T02_P0001_M5_X5_E1.quant
Debug 1549452453.531 S: OK EXP:READ? -encoding=plain 20190205smp81-926/apldbio/sds/quant/S02_C027_T02_P0001_M5_X5_E1.quant
Debug 1549452453.535 C: EXP:READ? -encoding=plain 20190205smp81-926/apldbio/sds/quant/S02_C027_T02_P0001_M5_X5_E2.quant
Debug 1549452453.536 S: OK EXP:READ? -encoding=plain 20190205smp81-926/apldbio/sds/quant/S02_C027_T02_P0001_M5_X5_E2.quant
Debug 1549452453.544 C: FIL:LIST? -verbose EXPERIMENTS:/20190205smp81-926/apldbio/sds/quant/S02_C027_T02_P0001_*E1.quant
Debug 1549452453.554 <quote.message>S: OK FIL:LIST? -verbose EXPERIMENTS:/20190205smp81-926/apldbio/sds/quant/S02_C027_T02_P0001_*E1.quant <quote.reply>
s: "experiments:20190205smp81-926/apldbio/sds/quant/S02_C027_T02_P0001_M1_X1_E1.quant" -type=file -size=4194 -mtime=1549452452.74 -atime=1549452452.74 -ctime=1549452452.74
s: "experiments:20190205smp81-926/apldbio/sds/quant/S02_C027_T02_P0001_M2_X2_E1.quant" -type=file -size=4195 -mtime=1549452452.15 -atime=1549452452.14 -ctime=1549452452.15
s: "experiments:20190205smp81-926/apldbio/sds/quant/S02_C027_T02_P0001_M3_X3_E1.quant" -type=file -size=4195 -mtime=1549452451.06 -atime=1549452451.06 -ctime=1549452451.06
s: "experiments:20190205smp81-926/apldbio/sds/quant/S02_C027_T02_P0001_M4_X4_E1.quant" -type=file -size=4195 -mtime=1549452451.62 -atime=1549452451.62 -ctime=1549452451.62
s: "experiments:20190205smp81-926/apldbio/sds/quant/S02_C027_T02_P0001_M5_X5_E1.quant" -type=file -size=4195 -mtime=1549452450.52 -atime=1549452450.52 -ctime=1549452450.52
s: </quote.reply></quote.message>
Debug 1549452453.596 C: ACCess CONTROLLER
Info 1549452453.597 Access notification: [System] Access -sessionid=557 -level=Controller -exclusive=False
System 1549452453.598 Access -sessionid=557 -level=Controller -exclusive=False
Debug 1549452453.599 S: OK ACCess CONTROLLER
Debug 1549452453.621 C: FIL:COP EXPERIMENTS:20190205smp81-926/apldbio/sds/quant/S02_C027_T02_P0001_M1_X1_E1.quant PUBLIC_RUN_COMPLETE:working/20190205smp81-926/apldbio/sds/quant/S02_C027_T02_P0001_M1_X1_E1.quant
Debug 1549452453.626 S: OK FIL:COP EXPERIMENTS:20190205smp81-926/apldbio/sds/quant/S02_C027_T02_P0001_M1_X1_E1.quant PUBLIC_RUN_COMPLETE:working/20190205smp81-926/apldbio/sds/quant/S02_C027_T02_P0001_M1_X1_E1.quant
Debug 1549452453.632 C: ACCess OBSERVER
Info 1549452453.633 Access notification: [System] Access -sessionid=557 -level=Observer -exclusive=False
System 1549452453.634 Access -sessionid=557 -level=Observer -exclusive=False
Debug 1549452453.634 S: OK ACCess OBSERVER
Debug 1549452453.643 C: ACCess CONTROLLER
Info 1549452453.644 Access notification: [System] Access -sessionid=557 -level=Controller -exclusive=False
System 1549452453.645 Access -sessionid=557 -level=Controller -exclusive=False
Debug 1549452453.645 S: OK ACCess CONTROLLER
Debug 1549452453.667 C: FIL:COP EXPERIMENTS:20190205smp81-926/apldbio/sds/quant/S02_C027_T02_P0001_M2_X2_E1.quant PUBLIC_RUN_COMPLETE:working/20190205smp81-926/apldbio/sds/quant/S02_C027_T02_P0001_M2_X2_E1.quant
Debug 1549452453.671 S: OK FIL:COP EXPERIMENTS:20190205smp81-926/apldbio/sds/quant/S02_C027_T02_P0001_M2_X2_E1.quant PUBLIC_RUN_COMPLETE:working/20190205smp81-926/apldbio/sds/quant/S02_C027_T02_P0001_M2_X2_E1.quant
Debug 1549452453.676 C: ACCess OBSERVER
Info 1549452453.677 Access notification: [System] Access -sessionid=557 -level=Observer -exclusive=False
System 1549452453.678 Access -sessionid=557 -level=Observer -exclusive=False
Debug 1549452453.678 S: OK ACCess OBSERVER
Debug 1549452453.689 C: ACCess CONTROLLER
Info 1549452453.690 Access notification: [System] Access -sessionid=557 -level=Controller -exclusive=False
System 1549452453.691 Access -sessionid=557 -level=Controller -exclusive=False
Debug 1549452453.691 S: OK ACCess CONTROLLER
Debug 1549452453.713 C: FIL:COP EXPERIMENTS:20190205smp81-926/apldbio/sds/quant/S02_C027_T02_P0001_M3_X3_E1.quant PUBLIC_RUN_COMPLETE:working/20190205smp81-926/apldbio/sds/quant/S02_C027_T02_P0001_M3_X3_E1.quant
Debug 1549452453.717 S: OK FIL:COP EXPERIMENTS:20190205smp81-926/apldbio/sds/quant/S02_C027_T02_P0001_M3_X3_E1.quant PUBLIC_RUN_COMPLETE:working/20190205smp81-926/apldbio/sds/quant/S02_C027_T02_P0001_M3_X3_E1.quant
Debug 1549452453.735 C: ACCess OBSERVER
Info 1549452453.736 Access notification: [System] Access -sessionid=557 -level=Observer -exclusive=False
System 1549452453.737 Access -sessionid=557 -level=Observer -exclusive=False
Debug 1549452453.738 S: OK ACCess OBSERVER
Debug 1549452453.749 C: ACCess CONTROLLER
Info 1549452453.751 Access notification: [System] Access -sessionid=557 -level=Controller -exclusive=False
System 1549452453.752 Access -sessionid=557 -level=Controller -exclusive=False
Debug 1549452453.753 S: OK ACCess CONTROLLER
Debug 1549452453.778 C: FIL:COP EXPERIMENTS:20190205smp81-926/apldbio/sds/quant/S02_C027_T02_P0001_M4_X4_E1.quant PUBLIC_RUN_COMPLETE:working/20190205smp81-926/apldbio/sds/quant/S02_C027_T02_P0001_M4_X4_E1.quant
Debug 1549452453.792 S: OK FIL:COP EXPERIMENTS:20190205smp81-926/apldbio/sds/quant/S02_C027_T02_P0001_M4_X4_E1.quant PUBLIC_RUN_COMPLETE:working/20190205smp81-926/apldbio/sds/quant/S02_C027_T02_P0001_M4_X4_E1.quant
Debug 1549452453.798 C: ACCess OBSERVER
Info 1549452453.799 Access notification: [System] Access -sessionid=557 -level=Observer -exclusive=False
System 1549452453.799 Access -sessionid=557 -level=Observer -exclusive=False
Debug 1549452453.800 S: OK ACCess OBSERVER
Debug 1549452453.807 C: ACCess CONTROLLER
Info 1549452453.808 Access notification: [System] Access -sessionid=557 -level=Controller -exclusive=False
System 1549452453.809 Access -sessionid=557 -level=Controller -exclusive=False
Debug 1549452453.809 S: OK ACCess CONTROLLER
Debug 1549452453.830 C: FIL:COP EXPERIMENTS:20190205smp81-926/apldbio/sds/quant/S02_C027_T02_P0001_M5_X5_E1.quant PUBLIC_RUN_COMPLETE:working/20190205smp81-926/apldbio/sds/quant/S02_C027_T02_P0001_M5_X5_E1.quant
Debug 1549452453.835 S: OK FIL:COP EXPERIMENTS:20190205smp81-926/apldbio/sds/quant/S02_C027_T02_P0001_M5_X5_E1.quant PUBLIC_RUN_COMPLETE:working/20190205smp81-926/apldbio/sds/quant/S02_C027_T02_P0001_M5_X5_E1.quant
Debug 1549452453.840 C: ACCess OBSERVER
Info 1549452453.841 Access notification: [System] Access -sessionid=557 -level=Observer -exclusive=False
System 1549452453.842 Access -sessionid=557 -level=Observer -exclusive=False
Debug 1549452453.842 S: OK ACCess OBSERVER
Temperature 1549452454.223 -sample=60.0,60.0,60.0,60.0,60.0,60.0 -heatsink=36.6 -cover=104.9 -block=60.0,60.0,60.0,60.0,60.0,60.0
LEDStatus 1549452454.331 Temperature:58.0273 Current:9.48814 Voltage:3.4035 JuncTemp:75.224
Time 1549452454.526 -elapsed=3477 -active=3464 -remaining=2843
Debug 1549452454.570 C: ISTAT?
Debug 1549452454.583 S: OK ISTAT? Running
Temperature 1549452455.222 -sample=60.0,60.0,60.0,60.0,60.0,60.0 -heatsink=36.5 -cover=105.0 -block=60.0,60.0,60.0,60.0,60.0,60.0
LEDStatus 1549452455.330 Temperature:58.1335 Current:9.45591 Voltage:3.40139 JuncTemp:75.0738
Time 1549452455.525 -elapsed=3478 -active=3465 -remaining=2842
Temperature 1549452456.225 -sample=60.0,60.0,60.0,60.0,60.0,60.0 -heatsink=36.5 -cover=105.0 -block=60.0,60.0,60.0,60.0,60.0,60.0
LEDStatus 1549452456.331 Temperature:58.0627 Current:9.45591 Voltage:3.40139 JuncTemp:75.003
Time 1549452456.532 -elapsed=3479 -active=3466 -remaining=2841
Temperature 1549452457.225 -sample=60.0,60.0,60.0,60.0,60.0,60.0 -heatsink=36.5 -cover=105.0 -block=60.0,60.0,60.0,60.0,60.0,60.0
LEDStatus 1549452457.331 Temperature:58.0627 Current:9.45591 Voltage:3.39928 JuncTemp:75.1319
Time 1549452457.532 -elapsed=3480 -active=3467 -remaining=2840
Temperature 1549452458.225 -sample=60.0,60.0,60.0,60.0,60.0,60.0 -heatsink=36.3 -cover=105.1 -block=60.0,60.0,60.0,60.0,60.0,60.0
LEDStatus 1549452458.331 Temperature:57.9565 Current:9.45591 Voltage:3.40562 JuncTemp:75.109
Time 1549452458.532 -elapsed=3481 -active=3468 -remaining=2839
Debug 1549452459.121 TBC _holding invoked.
Debug 1549452459.124 TBC acquired unhold lock
Debug 1549452459.125 TBC releasing operative lock
Debug 1549452459.127 TBC acquired operative lock
Debug 1549452459.185 TBC acquiring operative lock
Info 1549452459.130 TBC:HOLD starting 0.000000s hold
Debug 1549452459.186 TBC _holding invoked.
Debug 1549452459.187 TBC acquiring unhold lock
Debug 1549452459.187 TBC acquired unhold lock
Debug 1549452459.187 TBC releasing operative lock
Debug 1549452459.188 TBC acquired operative lock
Info 1549452459.190 TBC:SETTing ramping "Zone1" from 60.0 to 95.0 (rate=1.600, timeout=65.6, msgid=0x64DA)
Info 1549452459.191 TBC:SETTing ramping "Zone2" from 60.0 to 95.0 (rate=1.600, timeout=65.6, msgid=0x64DB)
Info 1549452459.192 TBC:SETTing ramping "Zone3" from 60.0 to 95.0 (rate=1.600, timeout=65.6, msgid=0x64DC)
Info 1549452459.192 TBC:SETTing ramping "Zone4" from 60.0 to 95.0 (rate=1.600, timeout=65.6, msgid=0x64DD)
Info 1549452459.193 TBC:SETTing ramping "Zone5" from 60.0 to 95.0 (rate=1.600, timeout=65.6, msgid=0x64DE)
Info 1549452459.194 TBC:SETTing ramping "Zone6" from 60.0 to 95.0 (rate=1.600, timeout=65.6, msgid=0x64DF)
Temperature 1549452459.225 -sample=60.0,60.0,60.0,60.0,60.0,60.0 -heatsink=36.4 -cover=104.9 -block=60.0,60.0,60.0,60.0,60.0,60.0
Run 1549452459.281 Cycle 28
LEDStatus 1549452459.333 Temperature:57.9919 Current:9.45591 Voltage:3.41195 JuncTemp:75.0596
Run 1549452459.336 Step 1
Run 1549452459.346 Ramping -zones=Zone1,Zone2,Zone3,Zone4,Zone5,Zone6 -targets=95.000,95.000,95.000,95.000,95.000,95.000 -rates=1.600,1.600,1.600,1.600,1.600,1.600
Time 1549452459.526 -elapsed=3482 -active=3469 -remaining=2840
Debug 1549452459.570 C: ISTAT?
Debug 1549452459.583 S: OK ISTAT? Running
Temperature 1549452460.225 -sample=60.3,60.4,60.4,60.4,60.3,60.4 -heatsink=36.3 -cover=105.0 -block=62.9,62.9,63.1,63.3,62.9,62.8
LEDStatus 1549452460.331 Temperature:57.9919 Current:9.4774 Voltage:3.40773 JuncTemp:75.0613
Time 1549452460.532 -elapsed=3483 -active=3470 -remaining=2839
Temperature 1549452461.225 -sample=62.6,62.7,62.6,62.8,62.5,62.6 -heatsink=36.3 -cover=104.9 -block=68.2,68.3,68.3,68.3,68.3,68.1
LEDStatus 1549452461.331 Temperature:57.9919 Current:9.46665 Voltage:3.41195 JuncTemp:75.0311
Time 1549452461.525 -elapsed=3484 -active=3471 -remaining=2838
Temperature 1549452462.225 -sample=65.0,65.1,65.0,65.1,65.0,65.1 -heatsink=36.3 -cover=105.0 -block=68.8,69.0,68.7,68.6,68.9,69.0
LEDStatus 1549452462.330 Temperature:57.9919 Current:9.4774 Voltage:3.40562 JuncTemp:75.0648
Time 1549452462.532 -elapsed=3485 -active=3472 -remaining=2837
Temperature 1549452463.225 -sample=66.6,66.7,66.6,66.6,66.7,66.7 -heatsink=36.2 -cover=105.0 -block=69.6,69.5,69.6,69.8,69.5,69.5
LEDStatus 1549452463.331 Temperature:57.9565 Current:9.46665 Voltage:3.40562 JuncTemp:75.0365
Time 1549452463.526 -elapsed=3486 -active=3473 -remaining=2836
Temperature 1549452464.225 -sample=68.3,68.3,68.3,68.4,68.3,68.2 -heatsink=36.2 -cover=104.9 -block=72.1,72.1,72.1,72.2,72.0,71.9
LEDStatus 1549452464.331 Temperature:58.0273 Current:9.4774 Voltage:3.40773 JuncTemp:75.0878
Time 1549452464.532 -elapsed=3487 -active=3474 -remaining=2835
Debug 1549452464.571 C: ISTAT?
Debug 1549452464.583 S: OK ISTAT? Running
Temperature 1549452465.225 -sample=70.2,70.2,70.2,70.2,70.2,70.1 -heatsink=36.2 -cover=105.0 -block=73.7,73.9,73.7,73.7,73.8,73.8
LEDStatus 1549452465.331 Temperature:58.0273 Current:9.46665 Voltage:3.4035 JuncTemp:74.9782
Time 1549452465.526 -elapsed=3488 -active=3475 -remaining=2834
Temperature 1549452466.225 -sample=71.8,71.9,71.8,71.9,71.9,71.8 -heatsink=36.1 -cover=105.0 -block=75.0,75.0,74.9,75.1,75.0,75.0
LEDStatus 1549452466.331 Temperature:57.9565 Current:9.48814 Voltage:3.40562 JuncTemp:74.9748
Time 1549452466.532 -elapsed=3489 -active=3476 -remaining=2833
Temperature 1549452467.225 -sample=73.4,73.5,73.4,73.5,73.4,73.4 -heatsink=36.0 -cover=105.0 -block=76.7,76.7,76.7,76.8,76.7,76.6
LEDStatus 1549452467.331 Temperature:57.8856 Current:9.45591 Voltage:3.40139 JuncTemp:75.0276
Time 1549452467.530 -elapsed=3490 -active=3477 -remaining=2832
Temperature 1549452468.225 -sample=75.1,75.1,75.1,75.1,75.1,75.0 -heatsink=36.0 -cover=105.0 -block=78.4,78.5,78.3,78.4,78.4,78.3
LEDStatus 1549452468.330 Temperature:57.9565 Current:9.45591 Voltage:3.40773 JuncTemp:75.0167
Time 1549452468.525 -elapsed=3491 -active=3478 -remaining=2831
Temperature 1549452469.224 -sample=76.7,76.8,76.6,76.7,76.7,76.6 -heatsink=35.9 -cover=105.0 -block=79.8,79.9,79.8,79.9,79.9,79.8
LEDStatus 1549452469.330 Temperature:57.9211 Current:9.46665 Voltage:3.40139 JuncTemp:75.0366
Time 1549452469.525 -elapsed=3492 -active=3479 -remaining=2830
Debug 1549452469.571 C: ISTAT?
Debug 1549452469.584 S: OK ISTAT? Running
Temperature 1549452470.225 -sample=78.2,78.4,78.2,78.3,78.3,78.2 -heatsink=35.9 -cover=105.0 -block=81.4,81.5,81.3,81.5,81.4,81.3
LEDStatus 1549452470.331 Temperature:57.8856 Current:9.4774 Voltage:3.40562 JuncTemp:75.0682
Time 1549452470.532 -elapsed=3493 -active=3480 -remaining=2829
Temperature 1549452471.225 -sample=79.8,79.9,79.8,79.9,79.8,79.8 -heatsink=35.8 -cover=105.1 -block=82.9,83.1,82.9,83.0,83.0,82.9
LEDStatus 1549452471.331 Temperature:57.8148 Current:9.48814 Voltage:3.40139 JuncTemp:74.9782
Time 1549452471.532 -elapsed=3494 -active=3481 -remaining=2828
Temperature 1549452472.222 -sample=81.4,81.5,81.3,81.4,81.4,81.3 -heatsink=35.7 -cover=105.0 -block=84.4,84.6,84.4,84.5,84.5,84.4
LEDStatus 1549452472.331 Temperature:57.9211 Current:9.48814 Voltage:3.40984 JuncTemp:74.9373
Time 1549452472.532 -elapsed=3495 -active=3482 -remaining=2827
Temperature 1549452473.225 -sample=82.9,83.0,82.9,83.0,83.0,82.9 -heatsink=35.8 -cover=105.0 -block=86.0,86.1,86.0,86.0,86.0,85.9
LEDStatus 1549452473.331 Temperature:57.9565 Current:9.44516 Voltage:3.4035 JuncTemp:75.0061
Time 1549452473.526 -elapsed=3496 -active=3483 -remaining=2826
Temperature 1549452474.225 -sample=84.4,84.6,84.4,84.5,84.5,84.4 -heatsink=35.6 -cover=105.0 -block=87.5,87.7,87.5,87.6,87.6,87.5
LEDStatus 1549452474.331 Temperature:57.9919 Current:9.4774 Voltage:3.40773 JuncTemp:75.0345
Time 1549452474.532 -elapsed=3497 -active=3484 -remaining=2825
Debug 1549452474.577 C: ISTAT?
Debug 1549452474.605 S: OK ISTAT? Running
Temperature 1549452475.225 -sample=86.0,86.1,85.9,86.0,86.0,85.9 -heatsink=35.6 -cover=105.0 -block=89.0,89.2,89.0,89.1,89.1,89.0
LEDStatus 1549452475.331 Temperature:57.9211 Current:9.4774 Voltage:3.39928 JuncTemp:74.9445
Time 1549452475.526 -elapsed=3498 -active=3485 -remaining=2824
Temperature 1549452476.225 -sample=87.5,87.6,87.4,87.6,87.6,87.5 -heatsink=35.5 -cover=105.0 -block=90.5,90.7,90.5,90.6,90.6,90.5
LEDStatus 1549452476.330 Temperature:57.8502 Current:9.46665 Voltage:3.40139 JuncTemp:74.9285
Time 1549452476.532 -elapsed=3499 -active=3486 -remaining=2823
Temperature 1549452477.225 -sample=89.0,89.2,88.9,89.1,89.1,89.0 -heatsink=35.4 -cover=105.0 -block=92.0,92.2,92.0,92.1,92.1,92.0
LEDStatus 1549452477.331 Temperature:57.8856 Current:9.4774 Voltage:3.4035 JuncTemp:74.8934
Time 1549452477.532 -elapsed=3500 -active=3487 -remaining=2822
Temperature 1549452478.225 -sample=90.5,90.8,90.5,90.6,90.6,90.5 -heatsink=35.3 -cover=105.0 -block=93.6,93.8,93.6,93.7,93.7,93.5
LEDStatus 1549452478.331 Temperature:57.8856 Current:9.46665 Voltage:3.40562 JuncTemp:74.9479
Time 1549452478.532 -elapsed=3501 -active=3488 -remaining=2821
Temperature 1549452479.225 -sample=92.1,92.3,92.0,92.2,92.2,92.0 -heatsink=35.3 -cover=105.0 -block=95.1,95.3,95.1,95.2,95.3,95.1
LEDStatus 1549452479.331 Temperature:57.8502 Current:9.44516 Voltage:3.41195 JuncTemp:74.9603
Time 1549452479.530 -elapsed=3502 -active=3489 -remaining=2820
Debug 1549452479.569 C: ISTAT?
Debug 1549452479.582 S: OK ISTAT? Running
Temperature 1549452480.222 -sample=93.5,93.7,93.4,93.6,93.6,93.5 -heatsink=35.4 -cover=105.1 -block=96.1,96.2,96.0,96.1,96.1,96.1
LEDStatus 1549452480.330 Temperature:57.8148 Current:9.4774 Voltage:3.4035 JuncTemp:74.9479
Time 1549452480.532 -elapsed=3503 -active=3490 -remaining=2819
Debug 1549452480.608 LLAC ACK: Acknowledge (type=3), name=Unknown, dest=0x00, source=0x81, control=0x01, id=0x0000, msgid=0x64DA, data=[]
Debug 1549452480.609 LLAC ACK reply: Acknowledge (type=3), name=Unknown, dest=0x81, source=0x00, control=0x01, id=0x0000, msgid=0x64DA, data=[]
Debug 1549452480.610 LLAC ACK: Acknowledge (type=3), name=Unknown, dest=0x00, source=0x82, control=0x01, id=0x0000, msgid=0x64DB, data=[]
Debug 1549452480.610 LLAC ACK reply: Acknowledge (type=3), name=Unknown, dest=0x82, source=0x00, control=0x01, id=0x0000, msgid=0x64DB, data=[]
Debug 1549452480.694 LLAC ACK: Acknowledge (type=3), name=Unknown, dest=0x00, source=0x83, control=0x01, id=0x0000, msgid=0x64DC, data=[]
Debug 1549452480.694 LLAC ACK reply: Acknowledge (type=3), name=Unknown, dest=0x83, source=0x00, control=0x01, id=0x0000, msgid=0x64DC, data=[]
Debug 1549452480.695 LLAC ACK: Acknowledge (type=3), name=Unknown, dest=0x00, source=0x84, control=0x01, id=0x0000, msgid=0x64DD, data=[]
Debug 1549452480.695 LLAC ACK reply: Acknowledge (type=3), name=Unknown, dest=0x84, source=0x00, control=0x01, id=0x0000, msgid=0x64DD, data=[]
Debug 1549452480.696 LLAC ACK: Acknowledge (type=3), name=Unknown, dest=0x00, source=0x85, control=0x01, id=0x0000, msgid=0x64DE, data=[]
Debug 1549452480.696 LLAC ACK reply: Acknowledge (type=3), name=Unknown, dest=0x85, source=0x00, control=0x01, id=0x0000, msgid=0x64DE, data=[]
Debug 1549452480.697 LLAC ACK: Acknowledge (type=3), name=Unknown, dest=0x00, source=0x86, control=0x01, id=0x0000, msgid=0x64DF, data=[]
Debug 1549452480.697 LLAC ACK reply: Acknowledge (type=3), name=Unknown, dest=0x86, source=0x00, control=0x01, id=0x0000, msgid=0x64DF, data=[]
Debug 1549452480.698 TBC releasing operative lock
Debug 1549452480.699 Pending Suspend flag: False
Debug 1549452480.708 TBC acquiring operative lock
Debug 1549452480.709 TBC acquired operative lock
Info 1549452480.710 TBC:HOLD starting 15.000000s hold
Debug 1549452480.732 TBC acquiring unhold lock
Run 1549452480.730 Holding -time=15
Temperature 1549452481.225 -sample=94.5,94.5,94.5,94.5,94.6,94.5 -heatsink=35.4 -cover=105.0 -block=95.9,95.5,95.9,95.9,95.9,95.9
LEDStatus 1549452481.330 Temperature:57.8856 Current:9.44516 Voltage:3.40984 JuncTemp:74.9373
Time 1549452481.530 -elapsed=3504 -active=3491 -remaining=2818
Temperature 1549452482.225 -sample=94.9,94.9,94.9,94.9,94.9,94.9 -heatsink=35.4 -cover=104.9 -block=95.0,95.3,95.1,95.1,95.0,95.0
LEDStatus 1549452482.330 Temperature:57.8148 Current:9.45591 Voltage:3.40139 JuncTemp:74.9676
Time 1549452482.532 -elapsed=3505 -active=3492 -remaining=2817
Temperature 1549452483.225 -sample=94.9,95.0,94.9,94.9,94.9,94.9 -heatsink=35.4 -cover=104.9 -block=94.9,94.9,95.0,95.0,95.0,94.9
LEDStatus 1549452483.331 Temperature:57.8502 Current:9.44516 Voltage:3.4035 JuncTemp:75.079
Time 1549452483.526 -elapsed=3506 -active=3493 -remaining=2816
Temperature 1549452484.225 -sample=94.9,95.0,94.9,94.9,94.9,94.9 -heatsink=35.2 -cover=105.0 -block=94.9,95.0,95.0,95.0,94.9,94.9
LEDStatus 1549452484.331 Temperature:57.8502 Current:9.44516 Voltage:3.40139 JuncTemp:74.974
Time 1549452484.532 -elapsed=3507 -active=3494 -remaining=2815
Debug 1549452484.569 C: ISTAT?
Debug 1549452484.582 S: OK ISTAT? Running
Temperature 1549452485.222 -sample=94.9,95.0,94.9,94.9,94.9,94.9 -heatsink=35.1 -cover=105.0 -block=95.0,94.9,95.0,95.0,95.0,95.0
LEDStatus 1549452485.330 Temperature:57.8148 Current:9.45591 Voltage:3.4035 JuncTemp:74.8931
Time 1549452485.530 -elapsed=3508 -active=3495 -remaining=2814
Temperature 1549452486.225 -sample=95.0,95.0,95.0,95.0,95.0,95.0 -heatsink=35.4 -cover=104.9 -block=95.0,95.0,95.0,95.0,95.0,95.0
LEDStatus 1549452486.330 Temperature:57.7793 Current:9.4774 Voltage:3.40139 JuncTemp:74.9267
Time 1549452486.532 -elapsed=3509 -active=3496 -remaining=2813
Temperature 1549452487.225 -sample=95.0,95.0,95.0,95.0,95.0,95.0 -heatsink=35.4 -cover=105.0 -block=95.0,95.0,95.0,95.0,95.0,95.0
LEDStatus 1549452487.330 Temperature:57.8502 Current:9.45591 Voltage:3.40562 JuncTemp:74.8879
Time 1549452487.530 -elapsed=3510 -active=3497 -remaining=2812
Temperature 1549452488.222 -sample=95.0,95.0,95.0,95.0,95.0,95.0 -heatsink=35.2 -cover=105.0 -block=95.0,95.0,95.0,95.0,95.0,95.0
LEDStatus 1549452488.331 Temperature:57.7793 Current:9.49889 Voltage:3.4035 JuncTemp:74.8664
Time 1549452488.532 -elapsed=3511 -active=3498 -remaining=2811
Temperature 1549452489.225 -sample=95.0,95.0,95.0,95.0,95.0,95.0 -heatsink=35.2 -cover=105.0 -block=95.0,95.0,95.0,95.0,95.0,95.0
LEDStatus 1549452489.331 Temperature:57.8856 Current:9.4774 Voltage:3.40562 JuncTemp:74.9921
Time 1549452489.530 -elapsed=3512 -active=3499 -remaining=2810
Debug 1549452489.570 C: ISTAT?
Debug 1549452489.582 S: OK ISTAT? Running
Temperature 1549452490.222 -sample=95.0,95.0,95.0,95.0,95.0,95.0 -heatsink=35.4 -cover=105.1 -block=95.0,95.0,95.0,95.0,95.0,95.0
LEDStatus 1549452490.330 Temperature:57.8502 Current:9.45591 Voltage:3.40562 JuncTemp:74.909
Time 1549452490.532 -elapsed=3513 -active=3500 -remaining=2809
Temperature 1549452491.222 -sample=95.0,95.0,95.0,95.0,95.0,95.0 -heatsink=35.2 -cover=105.0 -block=95.0,95.0,95.0,95.0,95.0,95.0
LEDStatus 1549452491.331 Temperature:57.7793 Current:9.45591 Voltage:3.40984 JuncTemp:74.9161
Time 1549452491.530 -elapsed=3514 -active=3501 -remaining=2808
Temperature 1549452492.225 -sample=95.0,95.0,95.0,95.0,95.0,95.0 -heatsink=35.2 -cover=105.0 -block=95.0,95.0,95.0,95.0,95.0,95.0
LEDStatus 1549452492.331 Temperature:57.7085 Current:9.42367 Voltage:3.41195 JuncTemp:74.8931
Time 1549452492.532 -elapsed=3515 -active=3502 -remaining=2807
Temperature 1549452493.225 -sample=95.0,95.0,95.0,95.0,95.0,95.0 -heatsink=35.3 -cover=105.0 -block=95.0,95.0,95.0,95.0,95.0,95.0
LEDStatus 1549452493.331 Temperature:57.8148 Current:9.45591 Voltage:3.4035 JuncTemp:74.9694
Time 1549452493.525 -elapsed=3516 -active=3503 -remaining=2806
Temperature 1549452494.225 -sample=95.0,95.0,95.0,95.0,95.0,95.0 -heatsink=35.4 -cover=105.0 -block=95.0,95.0,95.0,95.0,95.0,95.0
LEDStatus 1549452494.331 Temperature:57.8502 Current:9.46665 Voltage:3.40984 JuncTemp:74.817
Time 1549452494.533 -elapsed=3517 -active=3504 -remaining=2805
Debug 1549452494.571 C: ISTAT?
Debug 1549452494.583 S: OK ISTAT? Running
Temperature 1549452495.222 -sample=95.0,95.0,95.0,95.0,95.0,95.0 -heatsink=35.2 -cover=105.0 -block=95.0,95.0,95.0,95.0,95.0,95.0
LEDStatus 1549452495.330 Temperature:57.8148 Current:9.42367 Voltage:3.40139 JuncTemp:74.9249
Time 1549452495.530 -elapsed=3518 -active=3505 -remaining=2804
Debug 1549452495.821 TBC _holding invoked.
Debug 1549452495.823 TBC acquired unhold lock
Debug 1549452495.824 TBC releasing operative lock
Debug 1549452495.867 TBC acquiring operative lock
Debug 1549452495.868 TBC acquired operative lock
Info 1549452495.870 TBC:SETTing ramping "Zone1" from 95.0 to 60.0 (rate=1.600, timeout=65.6, msgid=0x6782)
Info 1549452495.871 TBC:SETTing ramping "Zone2" from 95.0 to 60.0 (rate=1.600, timeout=65.6, msgid=0x6783)
Info 1549452495.872 TBC:SETTing ramping "Zone3" from 95.0 to 60.0 (rate=1.600, timeout=65.6, msgid=0x6784)
Info 1549452495.873 TBC:SETTing ramping "Zone4" from 95.0 to 60.0 (rate=1.600, timeout=65.6, msgid=0x6785)
Info 1549452495.873 TBC:SETTing ramping "Zone5" from 95.0 to 60.0 (rate=1.600, timeout=65.6, msgid=0x6786)
Info 1549452495.874 TBC:SETTing ramping "Zone6" from 95.0 to 60.0 (rate=1.600, timeout=65.6, msgid=0x6787)
Run 1549452495.953 Step 2
Run 1549452495.962 Ramping -zones=Zone1,Zone2,Zone3,Zone4,Zone5,Zone6 -targets=60.000,60.000,60.000,60.000,60.000,60.000 -rates=1.600,1.600,1.600,1.600,1.600,1.600
Temperature 1549452496.223 -sample=95.0,95.0,95.0,95.0,95.0,95.0 -heatsink=35.4 -cover=105.1 -block=94.9,95.0,94.9,94.9,94.9,95.0
LEDStatus 1549452496.331 Temperature:57.7793 Current:9.46665 Voltage:3.4035 JuncTemp:74.8719
Time 1549452496.532 -elapsed=3519 -active=3506 -remaining=2803
Temperature 1549452497.225 -sample=94.6,94.6,94.5,94.5,94.6,94.6 -heatsink=35.2 -cover=105.1 -block=91.5,91.6,91.4,91.2,91.5,91.6
LEDStatus 1549452497.331 Temperature:57.7793 Current:9.46665 Voltage:3.40984 JuncTemp:74.8931
Time 1549452497.530 -elapsed=3520 -active=3507 -remaining=2802
Temperature 1549452498.225 -sample=93.0,93.1,93.0,93.0,93.1,93.2 -heatsink=35.3 -cover=105.0 -block=87.5,87.6,87.5,87.4,87.5,87.6
LEDStatus 1549452498.331 Temperature:57.8148 Current:9.4774 Voltage:3.39928 JuncTemp:74.8382
Time 1549452498.532 -elapsed=3521 -active=3508 -remaining=2801
Temperature 1549452499.225 -sample=91.1,91.1,91.1,91.1,91.1,91.2 -heatsink=35.6 -cover=105.0 -block=85.3,85.3,85.4,85.4,85.3,85.3
LEDStatus 1549452499.331 Temperature:57.8502 Current:9.44516 Voltage:3.4035 JuncTemp:74.8098
Time 1549452499.532 -elapsed=3522 -active=3509 -remaining=2800
Debug 1549452499.569 C: ISTAT?
Debug 1549452499.582 S: OK ISTAT? Running
Temperature 1549452500.222 -sample=89.2,89.3,89.3,89.2,89.3,89.3 -heatsink=35.7 -cover=105.1 -block=83.9,83.9,84.0,84.0,83.9,83.9
LEDStatus 1549452500.330 Temperature:57.8856 Current:9.52038 Voltage:3.40984 JuncTemp:74.8825
Time 1549452500.532 -elapsed=3523 -active=3510 -remaining=2799
Temperature 1549452501.225 -sample=87.5,87.5,87.6,87.5,87.5,87.6 -heatsink=35.6 -cover=105.0 -block=82.4,82.5,82.5,82.5,82.5,82.5
LEDStatus 1549452501.331 Temperature:57.8856 Current:9.45591 Voltage:3.4035 JuncTemp:74.7301
Time 1549452501.526 -elapsed=3524 -active=3511 -remaining=2798
Temperature 1549452502.225 -sample=85.8,85.9,85.9,85.9,85.9,85.9 -heatsink=35.9 -cover=105.1 -block=80.8,80.8,80.9,80.9,80.8,80.8
LEDStatus 1549452502.331 Temperature:57.7793 Current:9.43441 Voltage:3.4035 JuncTemp:74.9249
Time 1549452502.532 -elapsed=3525 -active=3512 -remaining=2797
Temperature 1549452503.225 -sample=84.1,84.2,84.3,84.2,84.2,84.2 -heatsink=35.9 -cover=105.1 -block=79.1,79.1,79.2,79.1,79.1,79.1
LEDStatus 1549452503.331 Temperature:57.7793 Current:9.4774 Voltage:3.40984 JuncTemp:74.9179
Time 1549452503.530 -elapsed=3526 -active=3513 -remaining=2796
Temperature 1549452504.225 -sample=82.5,82.5,82.6,82.5,82.5,82.5 -heatsink=35.8 -cover=105.1 -block=77.4,77.4,77.5,77.5,77.4,77.5
LEDStatus 1549452504.331 Temperature:57.7793 Current:9.46665 Voltage:3.40984 JuncTemp:74.7744
Time 1549452504.532 -elapsed=3527 -active=3514 -remaining=2795
Debug 1549452504.570 C: ISTAT?
Debug 1549452504.582 S: OK ISTAT? Running
Temperature 1549452505.225 -sample=80.8,80.8,80.9,80.9,80.8,80.8 -heatsink=35.9 -cover=105.0 -block=75.7,75.7,75.8,75.8,75.7,75.8
LEDStatus 1549452505.331 Temperature:57.7439 Current:9.46665 Voltage:3.40562 JuncTemp:74.9921
Time 1549452505.530 -elapsed=3528 -active=3515 -remaining=2794
Temperature 1549452506.225 -sample=79.1,79.1,79.2,79.2,79.1,79.1 -heatsink=36.1 -cover=105.0 -block=74.1,74.1,74.2,74.1,74.1,74.1
LEDStatus 1549452506.331 Temperature:57.8502 Current:9.44516 Voltage:3.40562 JuncTemp:74.8701
Time 1549452506.532 -elapsed=3529 -active=3516 -remaining=2793
Temperature 1549452507.225 -sample=77.4,77.5,77.5,77.5,77.5,77.5 -heatsink=36.0 -cover=105.1 -block=72.4,72.4,72.5,72.5,72.4,72.5
LEDStatus 1549452507.330 Temperature:57.8502 Current:9.48814 Voltage:3.41195 JuncTemp:74.8679
Time 1549452507.525 -elapsed=3530 -active=3517 -remaining=2792
Temperature 1549452508.225 -sample=75.8,75.8,75.8,75.9,75.8,75.9 -heatsink=36.2 -cover=105.1 -block=70.8,70.7,70.9,70.8,70.7,70.8
LEDStatus 1549452508.331 Temperature:57.8502 Current:9.44516 Voltage:3.40773 JuncTemp:74.9388
Time 1549452508.532 -elapsed=3531 -active=3518 -remaining=2791
Temperature 1549452509.225 -sample=74.1,74.0,74.2,74.2,74.1,74.2 -heatsink=36.3 -cover=105.0 -block=69.1,69.0,69.2,69.1,69.0,69.2
LEDStatus 1549452509.330 Temperature:57.7439 Current:9.43441 Voltage:3.40562 JuncTemp:74.9249
Time 1549452509.525 -elapsed=3532 -active=3519 -remaining=2790
Debug 1549452509.570 C: ISTAT?
Debug 1549452509.582 S: OK ISTAT? Running
Temperature 1549452510.225 -sample=72.5,72.3,72.6,72.5,72.4,72.5 -heatsink=36.3 -cover=105.0 -block=67.4,67.3,67.5,67.5,67.4,67.5
LEDStatus 1549452510.330 Temperature:57.9211 Current:9.46665 Voltage:3.40562 JuncTemp:74.8646
Time 1549452510.532 -elapsed=3533 -active=3520 -remaining=2789
Temperature 1549452511.222 -sample=70.8,70.7,70.9,70.8,70.7,70.9 -heatsink=36.3 -cover=105.1 -block=65.7,65.6,65.8,65.8,65.7,65.8
LEDStatus 1549452511.330 Temperature:57.8502 Current:9.46665 Voltage:3.40139 JuncTemp:74.9319
Time 1549452511.532 -elapsed=3534 -active=3521 -remaining=2788
Temperature 1549452512.225 -sample=69.1,69.0,69.2,69.2,69.1,69.2 -heatsink=36.5 -cover=105.0 -block=64.0,64.0,64.1,64.2,64.0,64.1
LEDStatus 1549452512.331 Temperature:57.8502 Current:9.46665 Voltage:3.41195 JuncTemp:74.9707
Time 1549452512.532 -elapsed=3535 -active=3522 -remaining=2787
Temperature 1549452513.225 -sample=67.4,67.3,67.5,67.5,67.4,67.5 -heatsink=36.6 -cover=105.1 -block=62.4,62.4,62.6,62.5,62.5,62.6
LEDStatus 1549452513.330 Temperature:57.8856 Current:9.46665 Voltage:3.40773 JuncTemp:75.0559
Time 1549452513.530 -elapsed=3536 -active=3523 -remaining=2786
Temperature 1549452514.225 -sample=65.8,65.7,65.9,65.9,65.7,65.9 -heatsink=36.8 -cover=105.1 -block=60.9,60.7,60.9,60.8,60.8,61.0
LEDStatus 1549452514.331 Temperature:57.8502 Current:9.46665 Voltage:3.39717 JuncTemp:74.9976
Time 1549452514.526 -elapsed=3537 -active=3524 -remaining=2785
Debug 1549452514.570 C: ISTAT?
Debug 1549452514.583 S: OK ISTAT? Running
Temperature 1549452515.225 -sample=64.1,64.0,64.2,64.2,64.1,64.2 -heatsink=36.9 -cover=105.0 -block=59.2,59.0,59.2,59.1,59.1,59.3
LEDStatus 1549452515.330 Temperature:57.8502 Current:9.44516 Voltage:3.40562 JuncTemp:74.8314
Time 1549452515.532 -elapsed=3538 -active=3525 -remaining=2784
Temperature 1549452516.225 -sample=62.6,62.5,62.6,62.6,62.5,62.7 -heatsink=36.9 -cover=104.9 -block=58.4,58.3,58.3,58.4,58.3,58.4
LEDStatus 1549452516.330 Temperature:57.8856 Current:9.43441 Voltage:3.4035 JuncTemp:74.9001
Time 1549452516.532 -elapsed=3539 -active=3526 -remaining=2783
Temperature 1549452517.225 -sample=61.4,61.3,61.4,61.4,61.4,61.4 -heatsink=36.9 -cover=105.1 -block=58.6,58.7,58.7,58.7,58.7,58.6
LEDStatus 1549452517.331 Temperature:57.8148 Current:9.4774 Voltage:3.40773 JuncTemp:74.8736
Time 1549452517.530 -elapsed=3540 -active=3527 -remaining=2782
Debug 1549452517.698 LLAC ACK: Acknowledge (type=3), name=Unknown, dest=0x00, source=0x81, control=0x01, id=0x0000, msgid=0x6782, data=[]
Debug 1549452517.699 LLAC ACK reply: Acknowledge (type=3), name=Unknown, dest=0x81, source=0x00, control=0x01, id=0x0000, msgid=0x6782, data=[]
Debug 1549452517.701 LLAC ACK: Acknowledge (type=3), name=Unknown, dest=0x00, source=0x82, control=0x01, id=0x0000, msgid=0x6783, data=[]
Debug 1549452517.702 LLAC ACK reply: Acknowledge (type=3), name=Unknown, dest=0x82, source=0x00, control=0x01, id=0x0000, msgid=0x6783, data=[]
Debug 1549452517.762 LLAC ACK: Acknowledge (type=3), name=Unknown, dest=0x00, source=0x83, control=0x01, id=0x0000, msgid=0x6784, data=[]
Debug 1549452517.763 LLAC ACK reply: Acknowledge (type=3), name=Unknown, dest=0x83, source=0x00, control=0x01, id=0x0000, msgid=0x6784, data=[]
Debug 1549452517.764 LLAC ACK: Acknowledge (type=3), name=Unknown, dest=0x00, source=0x84, control=0x01, id=0x0000, msgid=0x6785, data=[]
Debug 1549452517.765 LLAC ACK reply: Acknowledge (type=3), name=Unknown, dest=0x84, source=0x00, control=0x01, id=0x0000, msgid=0x6785, data=[]
Debug 1549452517.766 LLAC ACK: Acknowledge (type=3), name=Unknown, dest=0x00, source=0x85, control=0x01, id=0x0000, msgid=0x6786, data=[]
Debug 1549452517.767 LLAC ACK reply: Acknowledge (type=3), name=Unknown, dest=0x85, source=0x00, control=0x01, id=0x0000, msgid=0x6786, data=[]
Debug 1549452517.769 LLAC ACK: Acknowledge (type=3), name=Unknown, dest=0x00, source=0x86, control=0x01, id=0x0000, msgid=0x6787, data=[]
Debug 1549452517.770 LLAC ACK reply: Acknowledge (type=3), name=Unknown, dest=0x86, source=0x00, control=0x01, id=0x0000, msgid=0x6787, data=[]
Debug 1549452517.771 TBC releasing operative lock
Debug 1549452517.775 Pending Suspend flag: False
Debug 1549452517.815 TBC acquiring operative lock
Debug 1549452517.816 TBC acquired operative lock
Run 1549452517.819 Holding -time=60 -collecting=True
Info 1549452517.817 TBC:HOLD starting 60.000000s hold
Debug 1549452517.836 TBC acquiring unhold lock
Run 1549452517.842 Acquiring -run="20190205smp81-926" -stage=2 -cycle=28 -point=1 -Temperature=60.9071,60.8537,60.9585,60.9364,60.8854,60.9477
Temperature 1549452518.222 -sample=60.6,60.6,60.7,60.7,60.6,60.7 -heatsink=37.0 -cover=105.0 -block=58.8,58.9,58.8,58.8,58.9,58.8
LEDStatus 1549452518.331 Temperature:57.8148 Current:9.46665 Voltage:3.4035 JuncTemp:74.9373
Time 1549452518.525 -elapsed=3541 -active=3528 -remaining=2781
Temperature 1549452519.224 -sample=60.4,60.4,60.4,60.4,60.4,60.4 -heatsink=37.2 -cover=105.0 -block=60.4,60.5,60.4,60.4,60.5,60.4
LEDStatus 1549452519.330 Temperature:57.8148 Current:9.46665 Voltage:3.40984 JuncTemp:75.0311
Time 1549452519.530 -elapsed=3542 -active=3529 -remaining=2780
Debug 1549452519.570 C: ISTAT?
Debug 1549452519.582 S: OK ISTAT? Running
Temperature 1549452520.225 -sample=60.3,60.4,60.4,60.4,60.4,60.4 -heatsink=37.2 -cover=105.0 -block=60.1,60.1,60.1,60.1,60.1,60.1
LEDStatus 1549452520.330 Temperature:57.8856 Current:9.44516 Voltage:3.39928 JuncTemp:74.9001
Time 1549452520.532 -elapsed=3543 -active=3530 -remaining=2779
Temperature 1549452521.225 -sample=60.3,60.3,60.3,60.3,60.3,60.3 -heatsink=37.3 -cover=105.0 -block=60.1,60.1,60.1,60.1,60.1,60.1
LEDStatus 1549452521.330 Temperature:57.8502 Current:9.45591 Voltage:3.40562 JuncTemp:74.8842
Time 1549452521.530 -elapsed=3544 -active=3531 -remaining=2778
Temperature 1549452522.225 -sample=60.2,60.2,60.2,60.2,60.2,60.2 -heatsink=37.4 -cover=105.0 -block=60.0,60.0,60.0,60.1,60.0,60.0
LEDStatus 1549452522.331 Temperature:57.8148 Current:9.45591 Voltage:3.40562 JuncTemp:74.8437
Time 1549452522.532 -elapsed=3545 -active=3532 -remaining=2777
Temperature 1549452523.225 -sample=60.1,60.1,60.2,60.2,60.1,60.2 -heatsink=37.5 -cover=105.0 -block=60.0,60.0,60.0,60.0,60.0,60.0
LEDStatus 1549452523.331 Temperature:57.8148 Current:9.46665 Voltage:3.39928 JuncTemp:74.9019
Time 1549452523.525 -elapsed=3546 -active=3533 -remaining=2776
Temperature 1549452524.225 -sample=60.1,60.1,60.1,60.1,60.1,60.1 -heatsink=37.4 -cover=105.0 -block=60.0,60.0,60.0,60.0,60.0,60.0
LEDStatus 1549452524.331 Temperature:57.9565 Current:9.46665 Voltage:3.40773 JuncTemp:74.9867
Time 1549452524.530 -elapsed=3547 -active=3534 -remaining=2775
Debug 1549452524.570 C: ISTAT?
Debug 1549452524.582 S: OK ISTAT? Running
Temperature 1549452525.225 -sample=60.1,60.1,60.1,60.1,60.1,60.1 -heatsink=37.5 -cover=105.0 -block=60.0,60.0,60.0,60.0,60.0,60.0
LEDStatus 1549452525.331 Temperature:57.8502 Current:9.4774 Voltage:3.40773 JuncTemp:74.812
Time 1549452525.530 -elapsed=3548 -active=3535 -remaining=2774
Temperature 1549452526.225 -sample=60.0,60.0,60.0,60.1,60.0,60.0 -heatsink=37.5 -cover=105.0 -block=60.0,60.0,60.0,60.0,60.0,60.0
LEDStatus 1549452526.330 Temperature:57.8856 Current:9.4774 Voltage:3.39928 JuncTemp:74.9285
Time 1549452526.532 -elapsed=3549 -active=3536 -remaining=2773
Temperature 1549452527.222 -sample=60.0,60.0,60.0,60.0,60.0,60.0 -heatsink=37.5 -cover=105.1 -block=60.0,60.0,60.0,60.0,60.0,60.0
LEDStatus 1549452527.332 Temperature:57.8856 Current:9.45591 Voltage:3.40562 JuncTemp:74.9761
Time 1549452527.532 -elapsed=3550 -active=3537 -remaining=2772
Temperature 1549452528.225 -sample=60.0,60.0,60.0,60.0,60.0,60.0 -heatsink=37.5 -cover=105.0 -block=60.0,60.0,60.0,60.0,60.0,60.0
LEDStatus 1549452528.331 Temperature:57.8856 Current:9.46665 Voltage:3.4035 JuncTemp:74.9303
Time 1549452528.532 -elapsed=3551 -active=3538 -remaining=2771
Temperature 1549452529.222 -sample=60.0,60.0,60.0,60.0,60.0,60.0 -heatsink=37.6 -cover=105.0 -block=60.0,60.0,60.0,60.0,60.0,60.0
LEDStatus 1549452529.330 Temperature:57.9211 Current:9.4774 Voltage:3.40984 JuncTemp:75.0348
Time 1549452529.530 -elapsed=3552 -active=3539 -remaining=2770
Debug 1549452529.571 C: ISTAT?
Debug 1549452529.583 S: OK ISTAT? Running
Temperature 1549452530.225 -sample=60.0,60.0,60.0,60.0,60.0,60.0 -heatsink=37.6 -cover=105.0 -block=60.0,60.0,60.0,60.0,60.0,60.0
LEDStatus 1549452530.331 Temperature:57.8856 Current:9.43441 Voltage:3.4035 JuncTemp:75.0205
Time 1549452530.532 -elapsed=3553 -active=3540 -remaining=2769
Temperature 1549452531.225 -sample=60.0,60.0,60.0,60.0,60.0,60.0 -heatsink=37.3 -cover=105.0 -block=60.0,60.0,60.0,60.0,60.0,60.0
LEDStatus 1549452531.331 Temperature:57.9919 Current:9.4774 Voltage:3.40562 JuncTemp:74.9605
Time 1549452531.530 -elapsed=3554 -active=3541 -remaining=2768
Temperature 1549452532.225 -sample=60.0,60.0,60.0,60.0,60.0,60.0 -heatsink=37.4 -cover=105.0 -block=60.0,60.0,60.0,60.0,60.0,60.0
LEDStatus 1549452532.330 Temperature:57.9565 Current:9.50963 Voltage:3.40139 JuncTemp:75.0102
Time 1549452532.532 -elapsed=3555 -active=3542 -remaining=2767
Temperature 1549452533.225 -sample=60.0,60.0,60.0,60.0,60.0,60.0 -heatsink=37.4 -cover=105.0 -block=60.0,60.0,60.0,60.0,60.0,60.0
LEDStatus 1549452533.331 Temperature:57.8502 Current:9.4774 Voltage:3.4035 JuncTemp:74.9976
Time 1549452533.530 -elapsed=3556 -active=3543 -remaining=2766
Temperature 1549452534.222 -sample=60.0,60.0,60.0,60.0,60.0,60.0 -heatsink=37.5 -cover=104.9 -block=60.0,60.0,60.0,60.0,60.0,60.0
LEDStatus 1549452534.330 Temperature:57.9211 Current:9.4774 Voltage:3.4035 JuncTemp:75.1142
Time 1549452534.533 -elapsed=3557 -active=3544 -remaining=2765
Debug 1549452534.569 C: ISTAT?
Debug 1549452534.582 S: OK ISTAT? Running
Temperature 1549452535.225 -sample=60.0,60.0,60.0,60.0,60.0,60.0 -heatsink=37.5 -cover=105.0 -block=60.0,60.0,60.0,60.0,60.0,60.0
LEDStatus 1549452535.331 Temperature:57.8502 Current:9.46665 Voltage:3.4035 JuncTemp:74.9339
Time 1549452535.525 -elapsed=3558 -active=3545 -remaining=2764
Temperature 1549452536.225 -sample=60.0,60.0,60.0,60.0,60.0,60.0 -heatsink=37.4 -cover=105.0 -block=60.0,60.0,60.0,60.0,60.0,60.0
LEDStatus 1549452536.331 Temperature:57.8856 Current:9.45591 Voltage:3.4035 JuncTemp:74.9567
Time 1549452536.532 -elapsed=3559 -active=3546 -remaining=2763
Temperature 1549452537.225 -sample=60.0,60.0,60.0,60.0,60.0,60.0 -heatsink=37.6 -cover=104.9 -block=60.0,60.0,60.0,60.0,60.0,60.0
LEDStatus 1549452537.331 Temperature:57.9211 Current:9.4774 Voltage:3.40984 JuncTemp:74.9145
Time 1549452537.525 -elapsed=3560 -active=3547 -remaining=2762
Temperature 1549452538.222 -sample=60.0,60.0,60.0,60.0,60.0,60.0 -heatsink=37.3 -cover=105.0 -block=60.0,60.0,60.0,60.0,60.0,60.0
LEDStatus 1549452538.330 Temperature:57.9211 Current:9.4774 Voltage:3.4035 JuncTemp:75.0436
Time 1549452538.532 -elapsed=3561 -active=3548 -remaining=2761
Temperature 1549452539.224 -sample=60.0,60.0,60.0,60.0,60.0,60.0 -heatsink=37.5 -cover=105.1 -block=60.0,60.0,60.0,60.0,60.0,60.0
LEDStatus 1549452539.330 Temperature:57.9211 Current:9.4774 Voltage:3.4035 JuncTemp:74.9815
Time 1549452539.526 -elapsed=3562 -active=3549 -remaining=2760
Debug 1549452539.572 C: ISTAT?
Debug 1549452539.584 S: OK ISTAT? Running
Temperature 1549452540.222 -sample=60.0,60.0,60.0,60.0,60.0,60.0 -heatsink=37.4 -cover=105.0 -block=60.0,60.0,60.0,60.0,60.0,60.0
LEDStatus 1549452540.331 Temperature:57.8856 Current:9.46665 Voltage:3.40562 JuncTemp:75.0682
Time 1549452540.532 -elapsed=3563 -active=3550 -remaining=2759
Temperature 1549452541.222 -sample=60.0,60.0,60.0,60.0,60.0,60.0 -heatsink=37.3 -cover=105.1 -block=60.0,60.0,60.0,60.0,60.0,60.0
LEDStatus 1549452541.330 Temperature:57.9211 Current:9.50963 Voltage:3.40984 JuncTemp:74.9588
Time 1549452541.532 -elapsed=3564 -active=3551 -remaining=2758
Temperature 1549452542.225 -sample=60.0,60.0,60.0,60.0,60.0,60.0 -heatsink=37.5 -cover=105.1 -block=60.0,60.0,60.0,60.0,60.0,60.0
LEDStatus 1549452542.331 Temperature:57.9211 Current:9.42367 Voltage:3.40773 JuncTemp:75.0896
Time 1549452542.532 -elapsed=3565 -active=3552 -remaining=2757
Temperature 1549452543.225 -sample=60.0,60.0,60.0,60.0,60.0,60.0 -heatsink=37.3 -cover=105.0 -block=60.0,60.0,60.0,60.0,60.0,60.0
LEDStatus 1549452543.331 Temperature:57.9211 Current:9.44516 Voltage:3.40562 JuncTemp:74.9289
Time 1549452543.525 -elapsed=3566 -active=3553 -remaining=2756
Temperature 1549452544.222 -sample=60.0,60.0,60.0,60.0,60.0,60.0 -heatsink=37.4 -cover=105.0 -block=60.0,60.0,60.0,60.0,60.0,60.0
LEDStatus 1549452544.331 Temperature:57.9565 Current:9.45591 Voltage:3.4035 JuncTemp:75.0363
Time 1549452544.532 -elapsed=3567 -active=3554 -remaining=2755
Debug 1549452544.570 C: ISTAT?
Debug 1549452544.583 S: OK ISTAT? Running
Temperature 1549452545.222 -sample=60.0,60.0,60.0,60.0,60.0,60.0 -heatsink=37.3 -cover=105.0 -block=60.0,60.0,60.0,60.0,60.0,60.0
LEDStatus 1549452545.330 Temperature:57.9565 Current:9.44516 Voltage:3.40562 JuncTemp:75.0363
Time 1549452545.530 -elapsed=3568 -active=3555 -remaining=2754
Temperature 1549452546.225 -sample=60.0,60.0,60.0,60.0,60.0,60.0 -heatsink=37.1 -cover=105.0 -block=60.0,60.0,60.0,60.0,60.0,60.0
LEDStatus 1549452546.330 Temperature:57.9211 Current:9.49889 Voltage:3.40984 JuncTemp:74.9165
Time 1549452546.525 -elapsed=3569 -active=3556 -remaining=2753
Temperature 1549452547.225 -sample=60.0,60.0,60.0,60.0,60.0,60.0 -heatsink=37.2 -cover=105.0 -block=60.0,60.0,60.0,60.0,60.0,60.0
LEDStatus 1549452547.331 Temperature:57.9211 Current:9.4774 Voltage:3.40773 JuncTemp:75.033
Time 1549452547.525 -elapsed=3570 -active=3557 -remaining=2752
Temperature 1549452548.225 -sample=60.0,60.0,60.0,60.0,60.0,60.0 -heatsink=37.2 -cover=104.9 -block=60.0,60.0,60.0,60.0,60.0,60.0
LEDStatus 1549452548.331 Temperature:57.8148 Current:9.46665 Voltage:3.4035 JuncTemp:74.9782
Time 1549452548.525 -elapsed=3571 -active=3558 -remaining=2751
Temperature 1549452549.225 -sample=60.0,60.0,60.0,60.0,60.0,60.0 -heatsink=37.2 -cover=105.0 -block=60.0,60.0,60.0,60.0,60.0,60.0
LEDStatus 1549452549.331 Temperature:57.8856 Current:9.45591 Voltage:3.39928 JuncTemp:74.9445
Time 1549452549.530 -elapsed=3572 -active=3559 -remaining=2750
Debug 1549452549.571 C: ISTAT?
Debug 1549452549.583 S: OK ISTAT? Running
Temperature 1549452550.225 -sample=60.0,60.0,60.0,60.0,60.0,60.0 -heatsink=37.4 -cover=105.0 -block=60.0,60.0,60.0,60.0,60.0,60.0
LEDStatus 1549452550.331 Temperature:57.9211 Current:9.46665 Voltage:3.39928 JuncTemp:74.9782
Time 1549452550.525 -elapsed=3573 -active=3560 -remaining=2749
Temperature 1549452551.225 -sample=60.0,60.0,60.0,60.0,60.0,60.0 -heatsink=36.9 -cover=105.0 -block=60.0,60.0,60.0,60.0,60.0,60.0
LEDStatus 1549452551.331 Temperature:57.9211 Current:9.48814 Voltage:3.4035 JuncTemp:75.139
Time 1549452551.530 -elapsed=3574 -active=3561 -remaining=2748
Temperature 1549452552.225 -sample=60.0,60.0,60.0,60.0,60.0,60.0 -heatsink=37.1 -cover=105.0 -block=60.0,60.0,60.0,60.0,60.0,60.0
LEDStatus 1549452552.331 Temperature:57.9211 Current:9.45591 Voltage:3.40773 JuncTemp:74.9903
Time 1549452552.532 -elapsed=3575 -active=3562 -remaining=2747
Temperature 1549452553.225 -sample=60.0,60.0,60.0,60.0,60.0,60.0 -heatsink=37.1 -cover=105.1 -block=60.0,60.0,60.0,60.0,60.0,60.0
LEDStatus 1549452553.331 Temperature:57.9211 Current:9.48814 Voltage:3.40139 JuncTemp:74.9639
Time 1549452553.532 -elapsed=3576 -active=3563 -remaining=2746
Temperature 1549452554.225 -sample=60.0,60.0,60.0,60.0,60.0,60.0 -heatsink=37.1 -cover=105.1 -block=60.0,60.0,60.0,60.0,60.0,60.0
LEDStatus 1549452554.331 Temperature:57.8856 Current:9.46665 Voltage:3.39928 JuncTemp:74.8507
Time 1549452554.526 -elapsed=3577 -active=3564 -remaining=2745
Debug 1549452554.570 C: ISTAT?
Debug 1549452554.583 S: OK ISTAT? Running
Temperature 1549452555.225 -sample=60.0,60.0,60.0,60.0,60.0,60.0 -heatsink=36.9 -cover=104.9 -block=60.0,60.0,60.0,60.0,60.0,60.0
LEDStatus 1549452555.331 Temperature:57.9211 Current:9.45591 Voltage:3.40139 JuncTemp:74.9461
Time 1549452555.526 -elapsed=3578 -active=3565 -remaining=2744
Temperature 1549452556.225 -sample=60.0,60.0,60.0,60.0,60.0,60.0 -heatsink=37.1 -cover=105.0 -block=60.0,60.0,60.0,60.0,60.0,60.0
LEDStatus 1549452556.331 Temperature:57.8856 Current:9.49889 Voltage:3.40562 JuncTemp:75.0045
Time 1549452556.532 -elapsed=3579 -active=3566 -remaining=2743
Temperature 1549452557.225 -sample=60.0,60.0,60.0,60.0,60.0,60.0 -heatsink=37.0 -cover=105.1 -block=60.0,60.0,60.0,60.0,60.0,60.0
LEDStatus 1549452557.331 Temperature:57.9565 Current:9.48814 Voltage:3.40139 JuncTemp:74.9125
Time 1549452557.530 -elapsed=3580 -active=3567 -remaining=2742
Debug 1549452558.012 Start XML:NEW S2-C28-T2-P1
Debug 1549452558.013 End XML:NEW S2-C28-T2-P1
Info 1549452558.014 Motor start m5 x5
Debug 1549452558.072 Start XML:NEW 2-28-2-1-m5-x5
Debug 1549452558.073 End XML:NEW 2-28-2-1-m5-x5
Temperature 1549452558.222 -sample=60.0,60.0,60.0,60.0,60.0,60.0 -heatsink=36.9 -cover=104.9 -block=60.0,60.0,60.0,60.0,60.0,60.0
Debug 1549452558.295 LLAC ACK: Acknowledge (type=3), name=Unknown, dest=0x00, source=0x91, control=0x01, id=0x0000, msgid=0x6C02, data=[]
Debug 1549452558.296 LLAC ACK reply: Acknowledge (type=3), name=Unknown, dest=0x91, source=0x00, control=0x01, id=0x0000, msgid=0x6C02, data=[]
Debug 1549452558.316 LLAC ACK: Acknowledge (type=3), name=Unknown, dest=0x00, source=0x91, control=0x01, id=0x0000, msgid=0x6C04, data=[]
Debug 1549452558.317 LLAC ACK reply: Acknowledge (type=3), name=Unknown, dest=0x91, source=0x00, control=0x01, id=0x0000, msgid=0x6C04, data=[]
Info 1549452558.319 Motor end m5 x5
Info 1549452558.332 Emission Encoder -36 18000 Excitation Encoder -18 0
LEDStatus 1549452558.335 Temperature:57.8856 Current:9.43441 Voltage:3.4035 JuncTemp:74.9621
Info 1549452558.334 Capture start m5 x5
Debug 1549452558.384 Start XML:IMAGe+ S02_C028_T02_P0001_M5_X5_E1.tiff {'blkID': '21', 'run': '20190205smp81-926', 'exposure': '200', 'excitationColor': 'x5', 'point': '0001', 'blockTemperature': '60.0052,59.998,60,60.0084,60.0055,60.0017', 'lampTemperature': '57.9211', 'lamp': '90', 'sampleVolume': '10', 'step': '02', 'emissionColor': 'm5', 'exposureIndex': '1', 'time': '1549452558.352', 'sampleTemperature': '59.9993,59.9984,59.9982,59.998,59.9976,59.9987', 'stage': '02', 'coverTemperature': '104.943', 'cycle': '028'}
Debug 1549452558.385 End XML:IMAGe+ S02_C028_T02_P0001_M5_X5_E1.tiff {'blkID': '21', 'run': '20190205smp81-926', 'exposure': '200', 'excitationColor': 'x5', 'point': '0001', 'blockTemperature': '60.0052,59.998,60,60.0084,60.0055,60.0017', 'lampTemperature': '57.9211', 'lamp': '90', 'sampleVolume': '10', 'step': '02', 'emissionColor': 'm5', 'exposureIndex': '1', 'time': '1549452558.352', 'sampleTemperature': '59.9993,59.9984,59.9982,59.998,59.9976,59.9987', 'stage': '02', 'coverTemperature': '104.943', 'cycle': '028'}
Debug 1549452558.399 CAMera:ACQuire start exposure
Time 1549452558.525 -elapsed=3581 -active=3568 -remaining=2741
Debug 1549452559.044 CAMera:ACQuire end exposure
Info 1549452559.067 Capture end m5 x5
Info 1549452559.074 Capture start m5 x5
Image 1549452559.088 -run='20190205smp81-926' -stage=2 -cycle=28 -step=2 -point=1  -emission=m5 -excitation=x5  -exposure=200 -lamp=90 -filepath='EXPERIMENTS:20190205smp81-926/apldbio/sds/images/S02_C028_T02_P0001_M5_X5_E1.tiff'
Debug 1549452559.130 Start XML:IMAGe+ S02_C028_T02_P0001_M5_X5_E2.tiff {'blkID': '21', 'run': '20190205smp81-926', 'exposure': '920', 'excitationColor': 'x5', 'point': '0001', 'blockTemperature': '60.0052,59.998,60,60.0084,60.0055,60.0017', 'lampTemperature': '57.9211', 'lamp': '90', 'sampleVolume': '10', 'step': '02', 'emissionColor': 'm5', 'exposureIndex': '2', 'time': '1549452559.094', 'sampleTemperature': '59.9993,59.9984,59.9982,59.998,59.9976,59.9987', 'stage': '02', 'coverTemperature': '104.943', 'cycle': '028'}
Debug 1549452559.131 End XML:IMAGe+ S02_C028_T02_P0001_M5_X5_E2.tiff {'blkID': '21', 'run': '20190205smp81-926', 'exposure': '920', 'excitationColor': 'x5', 'point': '0001', 'blockTemperature': '60.0052,59.998,60,60.0084,60.0055,60.0017', 'lampTemperature': '57.9211', 'lamp': '90', 'sampleVolume': '10', 'step': '02', 'emissionColor': 'm5', 'exposureIndex': '2', 'time': '1549452559.094', 'sampleTemperature': '59.9993,59.9984,59.9982,59.998,59.9976,59.9987', 'stage': '02', 'coverTemperature': '104.943', 'cycle': '028'}
Debug 1549452559.145 CAMera:ACQuire start exposure
Temperature 1549452559.222 -sample=60.0,60.0,60.0,60.0,60.0,60.0 -heatsink=37.1 -cover=105.0 -block=60.0,60.0,60.0,60.0,60.0,60.0
LEDStatus 1549452559.330 Temperature:57.9919 Current:9.49889 Voltage:3.40562 JuncTemp:75.1159
Time 1549452559.530 -elapsed=3582 -active=3569 -remaining=2740
Debug 1549452559.569 C: ISTAT?
Debug 1549452559.582 S: OK ISTAT? Running
Debug 1549452560.204 CAMera:ACQuire end exposure
Info 1549452560.229 Capture end m5 x5
Info 1549452560.237 Motor start m3 x3
Image 1549452560.243 -run='20190205smp81-926' -stage=2 -cycle=28 -step=2 -point=1  -emission=m5 -excitation=x5  -exposure=920 -lamp=90 -filepath='EXPERIMENTS:20190205smp81-926/apldbio/sds/images/S02_C028_T02_P0001_M5_X5_E2.tiff'
Temperature 1549452560.246 -sample=60.0,60.0,60.0,60.0,60.0,60.0 -heatsink=37.0 -cover=105.0 -block=60.0,60.0,60.0,60.0,60.0,60.0
Debug 1549452560.314 Start XML:NEW 2-28-2-1-m3-x3
Debug 1549452560.315 End XML:NEW 2-28-2-1-m3-x3
LEDStatus 1549452560.331 Temperature:58.0627 Current:9.44516 Voltage:3.40139 JuncTemp:75.0472
Debug 1549452560.483 LLAC ACK: Acknowledge (type=3), name=Unknown, dest=0x00, source=0x91, control=0x01, id=0x0000, msgid=0x6C40, data=[]
Debug 1549452560.484 LLAC ACK reply: Acknowledge (type=3), name=Unknown, dest=0x91, source=0x00, control=0x01, id=0x0000, msgid=0x6C40, data=[]
Debug 1549452560.505 LLAC ACK: Acknowledge (type=3), name=Unknown, dest=0x00, source=0x91, control=0x01, id=0x0000, msgid=0x6C42, data=[]
Debug 1549452560.507 LLAC ACK reply: Acknowledge (type=3), name=Unknown, dest=0x91, source=0x00, control=0x01, id=0x0000, msgid=0x6C42, data=[]
Info 1549452560.511 Motor end m3 x3
Time 1549452560.535 -elapsed=3583 -active=3570 -remaining=2739
Info 1549452560.544 Emission Encoder -36 22500 Excitation Encoder -18 15750
Info 1549452560.546 Capture start m3 x3
Debug 1549452560.598 Start XML:IMAGe+ S02_C028_T02_P0001_M3_X3_E1.tiff {'blkID': '21', 'run': '20190205smp81-926', 'exposure': '125', 'excitationColor': 'x3', 'point': '0001', 'blockTemperature': '60.0052,59.998,60,60.0084,60.0055,60.0017', 'lampTemperature': '57.9211', 'lamp': '90', 'sampleVolume': '10', 'step': '02', 'emissionColor': 'm3', 'exposureIndex': '1', 'time': '1549452560.563', 'sampleTemperature': '59.9993,59.9984,59.9982,59.998,59.9976,59.9987', 'stage': '02', 'coverTemperature': '104.943', 'cycle': '028'}
Debug 1549452560.599 End XML:IMAGe+ S02_C028_T02_P0001_M3_X3_E1.tiff {'blkID': '21', 'run': '20190205smp81-926', 'exposure': '125', 'excitationColor': 'x3', 'point': '0001', 'blockTemperature': '60.0052,59.998,60,60.0084,60.0055,60.0017', 'lampTemperature': '57.9211', 'lamp': '90', 'sampleVolume': '10', 'step': '02', 'emissionColor': 'm3', 'exposureIndex': '1', 'time': '1549452560.563', 'sampleTemperature': '59.9993,59.9984,59.9982,59.998,59.9976,59.9987', 'stage': '02', 'coverTemperature': '104.943', 'cycle': '028'}
Debug 1549452560.614 CAMera:ACQuire start exposure
Debug 1549452561.214 CAMera:ACQuire end exposure
Info 1549452561.231 Capture end m3 x3
Temperature 1549452561.226 -sample=60.0,60.0,60.0,60.0,60.0,60.0 -heatsink=36.9 -cover=105.0 -block=60.0,60.0,60.0,60.0,60.0,60.0
Info 1549452561.244 Capture start m3 x3
Image 1549452561.294 -run='20190205smp81-926' -stage=2 -cycle=28 -step=2 -point=1  -emission=m3 -excitation=x3  -exposure=125 -lamp=90 -filepath='EXPERIMENTS:20190205smp81-926/apldbio/sds/images/S02_C028_T02_P0001_M3_X3_E1.tiff'
Debug 1549452561.307 Start XML:IMAGe+ S02_C028_T02_P0001_M3_X3_E2.tiff {'blkID': '21', 'run': '20190205smp81-926', 'exposure': '560', 'excitationColor': 'x3', 'point': '0001', 'blockTemperature': '60.0052,59.998,60,60.0084,60.0055,60.0017', 'lampTemperature': '57.9211', 'lamp': '90', 'sampleVolume': '10', 'step': '02', 'emissionColor': 'm3', 'exposureIndex': '2', 'time': '1549452561.270', 'sampleTemperature': '59.9993,59.9984,59.9982,59.998,59.9976,59.9987', 'stage': '02', 'coverTemperature': '104.943', 'cycle': '028'}
Debug 1549452561.309 End XML:IMAGe+ S02_C028_T02_P0001_M3_X3_E2.tiff {'blkID': '21', 'run': '20190205smp81-926', 'exposure': '560', 'excitationColor': 'x3', 'point': '0001', 'blockTemperature': '60.0052,59.998,60,60.0084,60.0055,60.0017', 'lampTemperature': '57.9211', 'lamp': '90', 'sampleVolume': '10', 'step': '02', 'emissionColor': 'm3', 'exposureIndex': '2', 'time': '1549452561.270', 'sampleTemperature': '59.9993,59.9984,59.9982,59.998,59.9976,59.9987', 'stage': '02', 'coverTemperature': '104.943', 'cycle': '028'}
Debug 1549452561.327 CAMera:ACQuire start exposure
LEDStatus 1549452561.334 Temperature:58.0627 Current:9.46665 Voltage:3.40773 JuncTemp:75.2347
Time 1549452561.526 -elapsed=3584 -active=3571 -remaining=2738
Debug 1549452562.182 CAMera:ACQuire end exposure
Info 1549452562.192 Capture end m3 x3
Image 1549452562.195 -run='20190205smp81-926' -stage=2 -cycle=28 -step=2 -point=1  -emission=m3 -excitation=x3  -exposure=560 -lamp=90 -filepath='EXPERIMENTS:20190205smp81-926/apldbio/sds/images/S02_C028_T02_P0001_M3_X3_E2.tiff'
Info 1549452562.195 Motor start m4 x4
Temperature 1549452562.224 -sample=60.0,60.0,60.0,60.0,60.0,60.0 -heatsink=36.8 -cover=105.0 -block=60.0,60.0,60.0,60.0,60.0,60.0
Debug 1549452562.270 Start XML:NEW 2-28-2-1-m4-x4
Debug 1549452562.271 End XML:NEW 2-28-2-1-m4-x4
LEDStatus 1549452562.331 Temperature:58.0981 Current:9.45591 Voltage:3.40562 JuncTemp:75.2435
Time 1549452562.532 -elapsed=3585 -active=3572 -remaining=2737
Debug 1549452562.539 LLAC ACK: Acknowledge (type=3), name=Unknown, dest=0x00, source=0x91, control=0x01, id=0x0000, msgid=0x6C70, data=[]
Debug 1549452562.540 LLAC ACK reply: Acknowledge (type=3), name=Unknown, dest=0x91, source=0x00, control=0x01, id=0x0000, msgid=0x6C70, data=[]
Debug 1549452562.561 LLAC ACK: Acknowledge (type=3), name=Unknown, dest=0x00, source=0x91, control=0x01, id=0x0000, msgid=0x6C72, data=[]
Debug 1549452562.563 LLAC ACK reply: Acknowledge (type=3), name=Unknown, dest=0x91, source=0x00, control=0x01, id=0x0000, msgid=0x6C72, data=[]
Info 1549452562.568 Motor end m4 x4
Info 1549452562.578 Emission Encoder -36 0 Excitation Encoder -18 9000
Info 1549452562.579 Capture start m4 x4
Debug 1549452562.631 Start XML:IMAGe+ S02_C028_T02_P0001_M4_X4_E1.tiff {'blkID': '21', 'run': '20190205smp81-926', 'exposure': '150', 'excitationColor': 'x4', 'point': '0001', 'blockTemperature': '60.0052,59.998,60,60.0084,60.0055,60.0017', 'lampTemperature': '57.9211', 'lamp': '90', 'sampleVolume': '10', 'step': '02', 'emissionColor': 'm4', 'exposureIndex': '1', 'time': '1549452562.596', 'sampleTemperature': '59.9993,59.9984,59.9982,59.998,59.9976,59.9987', 'stage': '02', 'coverTemperature': '104.943', 'cycle': '028'}
Debug 1549452562.632 End XML:IMAGe+ S02_C028_T02_P0001_M4_X4_E1.tiff {'blkID': '21', 'run': '20190205smp81-926', 'exposure': '150', 'excitationColor': 'x4', 'point': '0001', 'blockTemperature': '60.0052,59.998,60,60.0084,60.0055,60.0017', 'lampTemperature': '57.9211', 'lamp': '90', 'sampleVolume': '10', 'step': '02', 'emissionColor': 'm4', 'exposureIndex': '1', 'time': '1549452562.596', 'sampleTemperature': '59.9993,59.9984,59.9982,59.998,59.9976,59.9987', 'stage': '02', 'coverTemperature': '104.943', 'cycle': '028'}
Debug 1549452562.646 CAMera:ACQuire start exposure
Temperature 1549452563.226 -sample=60.0,60.0,60.0,60.0,60.0,60.0 -heatsink=36.9 -cover=104.9 -block=60.0,60.0,60.0,60.0,60.0,60.0
Debug 1549452563.255 CAMera:ACQuire end exposure
Image 1549452563.268 -run='20190205smp81-926' -stage=2 -cycle=28 -step=2 -point=1  -emission=m4 -excitation=x4  -exposure=150 -lamp=90 -filepath='EXPERIMENTS:20190205smp81-926/apldbio/sds/images/S02_C028_T02_P0001_M4_X4_E1.tiff'
Info 1549452563.272 Capture end m4 x4
Info 1549452563.277 Capture start m4 x4
Debug 1549452563.333 Start XML:IMAGe+ S02_C028_T02_P0001_M4_X4_E2.tiff {'blkID': '21', 'run': '20190205smp81-926', 'exposure': '800', 'excitationColor': 'x4', 'point': '0001', 'blockTemperature': '60.0052,59.998,60,60.0084,60.0055,60.0017', 'lampTemperature': '57.9211', 'lamp': '90', 'sampleVolume': '10', 'step': '02', 'emissionColor': 'm4', 'exposureIndex': '2', 'time': '1549452563.296', 'sampleTemperature': '59.9993,59.9984,59.9982,59.998,59.9976,59.9987', 'stage': '02', 'coverTemperature': '104.943', 'cycle': '028'}
Debug 1549452563.334 End XML:IMAGe+ S02_C028_T02_P0001_M4_X4_E2.tiff {'blkID': '21', 'run': '20190205smp81-926', 'exposure': '800', 'excitationColor': 'x4', 'point': '0001', 'blockTemperature': '60.0052,59.998,60,60.0084,60.0055,60.0017', 'lampTemperature': '57.9211', 'lamp': '90', 'sampleVolume': '10', 'step': '02', 'emissionColor': 'm4', 'exposureIndex': '2', 'time': '1549452563.296', 'sampleTemperature': '59.9993,59.9984,59.9982,59.998,59.9976,59.9987', 'stage': '02', 'coverTemperature': '104.943', 'cycle': '028'}
Debug 1549452563.349 CAMera:ACQuire start exposure
LEDStatus 1549452563.356 Temperature:58.1335 Current:9.45591 Voltage:3.39928 JuncTemp:75.2294
Time 1549452563.530 -elapsed=3586 -active=3573 -remaining=2736
Temperature 1549452564.225 -sample=60.0,60.0,60.0,60.0,60.0,60.0 -heatsink=36.7 -cover=105.1 -block=60.0,60.0,60.0,60.0,60.0,60.0
LEDStatus 1549452564.330 Temperature:58.1335 Current:9.43441 Voltage:3.40562 JuncTemp:75.3249
Debug 1549452564.342 CAMera:ACQuire end exposure
Info 1549452564.352 Capture end m4 x4
Info 1549452564.355 Motor start m2 x2
Image 1549452564.358 -run='20190205smp81-926' -stage=2 -cycle=28 -step=2 -point=1  -emission=m4 -excitation=x4  -exposure=800 -lamp=90 -filepath='EXPERIMENTS:20190205smp81-926/apldbio/sds/images/S02_C028_T02_P0001_M4_X4_E2.tiff'
Debug 1549452564.423 Start XML:NEW 2-28-2-1-m2-x2
Debug 1549452564.425 End XML:NEW 2-28-2-1-m2-x2
Time 1549452564.526 -elapsed=3587 -active=3574 -remaining=2735
Debug 1549452564.573 C: ISTAT?
Debug 1549452564.588 S: OK ISTAT? Running
Debug 1549452564.596 LLAC ACK: Acknowledge (type=3), name=Unknown, dest=0x00, source=0x91, control=0x01, id=0x0000, msgid=0x6CA4, data=[]
Debug 1549452564.596 LLAC ACK reply: Acknowledge (type=3), name=Unknown, dest=0x91, source=0x00, control=0x01, id=0x0000, msgid=0x6CA4, data=[]
Debug 1549452564.614 LLAC ACK: Acknowledge (type=3), name=Unknown, dest=0x00, source=0x91, control=0x01, id=0x0000, msgid=0x6CA6, data=[]
Debug 1549452564.614 LLAC ACK reply: Acknowledge (type=3), name=Unknown, dest=0x91, source=0x00, control=0x01, id=0x0000, msgid=0x6CA6, data=[]
Info 1549452564.616 Motor end m2 x2
Info 1549452564.627 Emission Encoder -36 31500 Excitation Encoder -18 11250
Info 1549452564.629 Capture start m2 x2
Debug 1549452564.685 Start XML:IMAGe+ S02_C028_T02_P0001_M2_X2_E1.tiff {'blkID': '21', 'run': '20190205smp81-926', 'exposure': '100', 'excitationColor': 'x2', 'point': '0001', 'blockTemperature': '60.0052,59.998,60,60.0084,60.0055,60.0017', 'lampTemperature': '57.9211', 'lamp': '90', 'sampleVolume': '10', 'step': '02', 'emissionColor': 'm2', 'exposureIndex': '1', 'time': '1549452564.648', 'sampleTemperature': '59.9993,59.9984,59.9982,59.998,59.9976,59.9987', 'stage': '02', 'coverTemperature': '104.943', 'cycle': '028'}
Debug 1549452564.686 End XML:IMAGe+ S02_C028_T02_P0001_M2_X2_E1.tiff {'blkID': '21', 'run': '20190205smp81-926', 'exposure': '100', 'excitationColor': 'x2', 'point': '0001', 'blockTemperature': '60.0052,59.998,60,60.0084,60.0055,60.0017', 'lampTemperature': '57.9211', 'lamp': '90', 'sampleVolume': '10', 'step': '02', 'emissionColor': 'm2', 'exposureIndex': '1', 'time': '1549452564.648', 'sampleTemperature': '59.9993,59.9984,59.9982,59.998,59.9976,59.9987', 'stage': '02', 'coverTemperature': '104.943', 'cycle': '028'}
Debug 1549452564.700 CAMera:ACQuire start exposure
Temperature 1549452565.225 -sample=60.0,60.0,60.0,60.0,60.0,60.0 -heatsink=36.7 -cover=105.0 -block=60.0,60.0,60.0,60.0,60.0,60.0
Debug 1549452565.282 CAMera:ACQuire end exposure
Image 1549452565.293 -run='20190205smp81-926' -stage=2 -cycle=28 -step=2 -point=1  -emission=m2 -excitation=x2  -exposure=100 -lamp=90 -filepath='EXPERIMENTS:20190205smp81-926/apldbio/sds/images/S02_C028_T02_P0001_M2_X2_E1.tiff'
Info 1549452565.298 Capture end m2 x2
Info 1549452565.301 Capture start m2 x2
LEDStatus 1549452565.359 Temperature:58.2396 Current:9.45591 Voltage:3.4035 JuncTemp:75.1997
Debug 1549452565.369 Start XML:IMAGe+ S02_C028_T02_P0001_M2_X2_E2.tiff {'blkID': '21', 'run': '20190205smp81-926', 'exposure': '430', 'excitationColor': 'x2', 'point': '0001', 'blockTemperature': '60.0052,59.998,60,60.0084,60.0055,60.0017', 'lampTemperature': '57.9211', 'lamp': '90', 'sampleVolume': '10', 'step': '02', 'emissionColor': 'm2', 'exposureIndex': '2', 'time': '1549452565.325', 'sampleTemperature': '59.9993,59.9984,59.9982,59.998,59.9976,59.9987', 'stage': '02', 'coverTemperature': '104.943', 'cycle': '028'}
Debug 1549452565.370 End XML:IMAGe+ S02_C028_T02_P0001_M2_X2_E2.tiff {'blkID': '21', 'run': '20190205smp81-926', 'exposure': '430', 'excitationColor': 'x2', 'point': '0001', 'blockTemperature': '60.0052,59.998,60,60.0084,60.0055,60.0017', 'lampTemperature': '57.9211', 'lamp': '90', 'sampleVolume': '10', 'step': '02', 'emissionColor': 'm2', 'exposureIndex': '2', 'time': '1549452565.325', 'sampleTemperature': '59.9993,59.9984,59.9982,59.998,59.9976,59.9987', 'stage': '02', 'coverTemperature': '104.943', 'cycle': '028'}
Debug 1549452565.384 CAMera:ACQuire start exposure
Time 1549452565.525 -elapsed=3588 -active=3575 -remaining=2734
Debug 1549452566.165 CAMera:ACQuire end exposure
Info 1549452566.188 Capture end m2 x2
Info 1549452566.194 Motor start m1 x1
Image 1549452566.202 -run='20190205smp81-926' -stage=2 -cycle=28 -step=2 -point=1  -emission=m2 -excitation=x2  -exposure=430 -lamp=90 -filepath='EXPERIMENTS:20190205smp81-926/apldbio/sds/images/S02_C028_T02_P0001_M2_X2_E2.tiff'
Temperature 1549452566.222 -sample=60.0,60.0,60.0,60.0,60.0,60.0 -heatsink=36.8 -cover=105.0 -block=60.0,60.0,60.0,60.0,60.0,60.0
Debug 1549452566.267 Start XML:NEW 2-28-2-1-m1-x1
Debug 1549452566.268 End XML:NEW 2-28-2-1-m1-x1
LEDStatus 1549452566.331 Temperature:58.2396 Current:9.4774 Voltage:3.39928 JuncTemp:75.3603
Debug 1549452566.489 LLAC ACK: Acknowledge (type=3), name=Unknown, dest=0x00, source=0x91, control=0x01, id=0x0000, msgid=0x6CD0, data=[]
Debug 1549452566.490 LLAC ACK reply: Acknowledge (type=3), name=Unknown, dest=0x91, source=0x00, control=0x01, id=0x0000, msgid=0x6CD0, data=[]
Debug 1549452566.511 LLAC ACK: Acknowledge (type=3), name=Unknown, dest=0x00, source=0x91, control=0x01, id=0x0000, msgid=0x6CD2, data=[]
Debug 1549452566.512 LLAC ACK reply: Acknowledge (type=3), name=Unknown, dest=0x91, source=0x00, control=0x01, id=0x0000, msgid=0x6CD2, data=[]
Info 1549452566.517 Motor end m1 x1
Time 1549452566.533 -elapsed=3589 -active=3576 -remaining=2733
Info 1549452566.552 Emission Encoder -36 4500 Excitation Encoder -18 6750
Info 1549452566.554 Capture start m1 x1
Debug 1549452566.605 Start XML:IMAGe+ S02_C028_T02_P0001_M1_X1_E1.tiff {'blkID': '21', 'run': '20190205smp81-926', 'exposure': '60', 'excitationColor': 'x1', 'point': '0001', 'blockTemperature': '60.0052,59.998,60,60.0084,60.0055,60.0017', 'lampTemperature': '57.9211', 'lamp': '90', 'sampleVolume': '10', 'step': '02', 'emissionColor': 'm1', 'exposureIndex': '1', 'time': '1549452566.571', 'sampleTemperature': '59.9993,59.9984,59.9982,59.998,59.9976,59.9987', 'stage': '02', 'coverTemperature': '104.943', 'cycle': '028'}
Debug 1549452566.606 End XML:IMAGe+ S02_C028_T02_P0001_M1_X1_E1.tiff {'blkID': '21', 'run': '20190205smp81-926', 'exposure': '60', 'excitationColor': 'x1', 'point': '0001', 'blockTemperature': '60.0052,59.998,60,60.0084,60.0055,60.0017', 'lampTemperature': '57.9211', 'lamp': '90', 'sampleVolume': '10', 'step': '02', 'emissionColor': 'm1', 'exposureIndex': '1', 'time': '1549452566.571', 'sampleTemperature': '59.9993,59.9984,59.9982,59.998,59.9976,59.9987', 'stage': '02', 'coverTemperature': '104.943', 'cycle': '028'}
Debug 1549452566.621 CAMera:ACQuire start exposure
Debug 1549452567.184 CAMera:ACQuire end exposure
Info 1549452567.211 Capture end m1 x1
Image 1549452567.214 -run='20190205smp81-926' -stage=2 -cycle=28 -step=2 -point=1  -emission=m1 -excitation=x1  -exposure=60 -lamp=90 -filepath='EXPERIMENTS:20190205smp81-926/apldbio/sds/images/S02_C028_T02_P0001_M1_X1_E1.tiff'
Info 1549452567.214 Capture start m1 x1
Temperature 1549452567.224 -sample=60.0,60.0,60.0,60.0,60.0,60.0 -heatsink=36.8 -cover=105.0 -block=60.0,60.0,60.0,60.0,60.0,60.0
Debug 1549452567.274 Start XML:IMAGe+ S02_C028_T02_P0001_M1_X1_E2.tiff {'blkID': '21', 'run': '20190205smp81-926', 'exposure': '175', 'excitationColor': 'x1', 'point': '0001', 'blockTemperature': '60.0052,59.998,60,60.0084,60.0055,60.0017', 'lampTemperature': '57.9211', 'lamp': '90', 'sampleVolume': '10', 'step': '02', 'emissionColor': 'm1', 'exposureIndex': '2', 'time': '1549452567.235', 'sampleTemperature': '59.9993,59.9984,59.9982,59.998,59.9976,59.9987', 'stage': '02', 'coverTemperature': '104.943', 'cycle': '028'}
Debug 1549452567.275 End XML:IMAGe+ S02_C028_T02_P0001_M1_X1_E2.tiff {'blkID': '21', 'run': '20190205smp81-926', 'exposure': '175', 'excitationColor': 'x1', 'point': '0001', 'blockTemperature': '60.0052,59.998,60,60.0084,60.0055,60.0017', 'lampTemperature': '57.9211', 'lamp': '90', 'sampleVolume': '10', 'step': '02', 'emissionColor': 'm1', 'exposureIndex': '2', 'time': '1549452567.235', 'sampleTemperature': '59.9993,59.9984,59.9982,59.998,59.9976,59.9987', 'stage': '02', 'coverTemperature': '104.943', 'cycle': '028'}
Debug 1549452567.289 CAMera:ACQuire start exposure
LEDStatus 1549452567.331 Temperature:58.1689 Current:9.48814 Voltage:3.4035 JuncTemp:75.4822
Time 1549452567.530 -elapsed=3590 -active=3577 -remaining=2732
Debug 1549452567.915 CAMera:ACQuire end exposure
Info 1549452567.940 Capture end m1 x1
Info 1549452567.946 Capture start m1 x1
Image 1549452567.986 -run='20190205smp81-926' -stage=2 -cycle=28 -step=2 -point=1  -emission=m1 -excitation=x1  -exposure=175 -lamp=90 -filepath='EXPERIMENTS:20190205smp81-926/apldbio/sds/images/S02_C028_T02_P0001_M1_X1_E2.tiff'
Debug 1549452568.000 Start XML:IMAGe+ S02_C028_T02_P0001_M1_X1_E3.tiff {'blkID': '21', 'run': '20190205smp81-926', 'exposure': '520', 'excitationColor': 'x1', 'point': '0001', 'blockTemperature': '60.0052,59.998,60,60.0084,60.0055,60.0017', 'lampTemperature': '57.9211', 'lamp': '90', 'sampleVolume': '10', 'step': '02', 'emissionColor': 'm1', 'exposureIndex': '3', 'time': '1549452567.964', 'sampleTemperature': '59.9993,59.9984,59.9982,59.998,59.9976,59.9987', 'stage': '02', 'coverTemperature': '104.943', 'cycle': '028'}
Debug 1549452568.001 End XML:IMAGe+ S02_C028_T02_P0001_M1_X1_E3.tiff {'blkID': '21', 'run': '20190205smp81-926', 'exposure': '520', 'excitationColor': 'x1', 'point': '0001', 'blockTemperature': '60.0052,59.998,60,60.0084,60.0055,60.0017', 'lampTemperature': '57.9211', 'lamp': '90', 'sampleVolume': '10', 'step': '02', 'emissionColor': 'm1', 'exposureIndex': '3', 'time': '1549452567.964', 'sampleTemperature': '59.9993,59.9984,59.9982,59.998,59.9976,59.9987', 'stage': '02', 'coverTemperature': '104.943', 'cycle': '028'}
Debug 1549452568.014 CAMera:ACQuire start exposure
Temperature 1549452568.225 -sample=60.0,60.0,60.0,60.0,60.0,60.0 -heatsink=36.6 -cover=105.0 -block=60.0,60.0,60.0,60.0,60.0,60.0
LEDStatus 1549452568.331 Temperature:58.1689 Current:9.45591 Voltage:3.40139 JuncTemp:75.2015
Time 1549452568.532 -elapsed=3591 -active=3578 -remaining=2731
Debug 1549452568.845 CAMera:ACQuire end exposure
Info 1549452568.867 Capture end m1 x1
Image 1549452568.876 -run='20190205smp81-926' -stage=2 -cycle=28 -step=2 -point=1  -emission=m1 -excitation=x1  -exposure=520 -lamp=90 -filepath='EXPERIMENTS:20190205smp81-926/apldbio/sds/images/S02_C028_T02_P0001_M1_X1_E3.tiff'
Debug 1549452568.897 Start XML:WRITe+ 2-28-2-1-m5-x5 EXPERIMENTS:/20190205smp81-926/apldbio/sds//quant/2-28-2-1-m5-x5.xml
Debug 1549452568.921 End XML:WRITe+ 2-28-2-1-m5-x5 EXPERIMENTS:/20190205smp81-926/apldbio/sds//quant/2-28-2-1-m5-x5.xml
Debug 1549452568.923 Acquiring PA queue lock
Debug 1549452568.923 Acquired PA queue lock
Debug 1549452568.923 Released PA queue lock
Debug 1549452568.924 Acquiring palock[0] execution lock
Debug 1549452568.924 Acquired palock[0] execution lock
Debug 1549452568.970 TBC acquiring operative lock
Debug 1549452569.159 LLAC ACK: Acknowledge (type=3), name=Unknown, dest=0x00, source=0x91, control=0x01, id=0x0000, msgid=0x6D04, data=[]
Debug 1549452569.160 LLAC ACK reply: Acknowledge (type=3), name=Unknown, dest=0x91, source=0x00, control=0x01, id=0x0000, msgid=0x6D04, data=[]
Temperature 1549452569.223 -sample=60.0,60.0,60.0,60.0,60.0,60.0 -heatsink=36.5 -cover=105.0 -block=60.0,60.0,60.0,60.0,60.0,60.0
Debug 1549452569.280 LLAC ACK: Acknowledge (type=3), name=Unknown, dest=0x00, source=0x91, control=0x01, id=0x0000, msgid=0x6D06, data=[]
Debug 1549452569.280 LLAC ACK reply: Acknowledge (type=3), name=Unknown, dest=0x91, source=0x00, control=0x01, id=0x0000, msgid=0x6D06, data=[]
LEDStatus 1549452569.331 Temperature:58.2043 Current:9.49889 Voltage:3.4035 JuncTemp:75.2859
Debug 1549452569.430 Released palock[0] execution lock
Preprocessing 1549452569.433 <quote.message>Input run configuration file: /data/vendor/IS/experiments/20190205smp81-926/apldbio/sds/quant/2-28-2-1-m5-x5.xml
Block Type:  96Wells
Finished read calibration files
...run ROI Quantitation
ROI Quantitation done in 0.04348 seconds 
Quant files saved in /data/vendor/IS/experiments/20190205smp81-926/apldbio/sds/quant
...run Preproc Quantitation task
Preproc Quantitation in 0.00029 seconds 
FilterData files saved in /data/vendor/IS/experiments/20190205smp81-926/apldbio/sds/filter
Success: Preprocessing ok
</quote.message>
Debug 1549452569.451 Start XML:FilterDATa+ S02_C028_T02_P0001_M5_X5_filterdata.xml {}
Debug 1549452569.451 End XML:FilterDATa+ S02_C028_T02_P0001_M5_X5_filterdata.xml {}
Debug 1549452569.459 Start XML:WRITe+ 2-28-2-1-m3-x3 EXPERIMENTS:/20190205smp81-926/apldbio/sds//quant/2-28-2-1-m3-x3.xml
Debug 1549452569.476 End XML:WRITe+ 2-28-2-1-m3-x3 EXPERIMENTS:/20190205smp81-926/apldbio/sds//quant/2-28-2-1-m3-x3.xml
Debug 1549452569.478 Acquiring PA queue lock
Debug 1549452569.478 Acquired PA queue lock
Debug 1549452569.479 Released PA queue lock
Debug 1549452569.479 Acquiring palock[1] execution lock
Debug 1549452569.479 Acquired palock[1] execution lock
Time 1549452569.528 -elapsed=3592 -active=3579 -remaining=2730
Debug 1549452569.569 C: ISTAT?
Debug 1549452569.584 S: OK ISTAT? Running
Debug 1549452569.985 Released palock[1] execution lock
Preprocessing 1549452569.988 <quote.message>Input run configuration file: /data/vendor/IS/experiments/20190205smp81-926/apldbio/sds/quant/2-28-2-1-m3-x3.xml
Block Type:  96Wells
Finished read calibration files
...run ROI Quantitation
ROI Quantitation done in 0.04382 seconds 
Quant files saved in /data/vendor/IS/experiments/20190205smp81-926/apldbio/sds/quant
...run Preproc Quantitation task
Preproc Quantitation in 0.00029 seconds 
FilterData files saved in /data/vendor/IS/experiments/20190205smp81-926/apldbio/sds/filter
Success: Preprocessing ok
</quote.message>
Debug 1549452570.005 Start XML:FilterDATa+ S02_C028_T02_P0001_M3_X3_filterdata.xml {}
Debug 1549452570.006 End XML:FilterDATa+ S02_C028_T02_P0001_M3_X3_filterdata.xml {}
Debug 1549452570.014 Start XML:WRITe+ 2-28-2-1-m4-x4 EXPERIMENTS:/20190205smp81-926/apldbio/sds//quant/2-28-2-1-m4-x4.xml
Debug 1549452570.029 End XML:WRITe+ 2-28-2-1-m4-x4 EXPERIMENTS:/20190205smp81-926/apldbio/sds//quant/2-28-2-1-m4-x4.xml
Debug 1549452570.031 Acquiring PA queue lock
Debug 1549452570.031 Acquired PA queue lock
Debug 1549452570.031 Released PA queue lock
Debug 1549452570.032 Acquiring palock[0] execution lock
Debug 1549452570.032 Acquired palock[0] execution lock
Temperature 1549452570.224 -sample=60.0,60.0,60.0,60.0,60.0,60.0 -heatsink=36.6 -cover=104.9 -block=60.0,60.0,60.0,60.0,60.0,60.0
LEDStatus 1549452570.333 Temperature:58.1689 Current:9.46665 Voltage:3.39928 JuncTemp:75.2879
Time 1549452570.527 -elapsed=3593 -active=3580 -remaining=2729
Debug 1549452570.533 Released palock[0] execution lock
Preprocessing 1549452570.535 <quote.message>Input run configuration file: /data/vendor/IS/experiments/20190205smp81-926/apldbio/sds/quant/2-28-2-1-m4-x4.xml
Block Type:  96Wells
Finished read calibration files
...run ROI Quantitation
ROI Quantitation done in 0.045229 seconds 
Quant files saved in /data/vendor/IS/experiments/20190205smp81-926/apldbio/sds/quant
...run Preproc Quantitation task
Preproc Quantitation in 0.000346 seconds 
FilterData files saved in /data/vendor/IS/experiments/20190205smp81-926/apldbio/sds/filter
Success: Preprocessing ok
</quote.message>
Debug 1549452570.554 Start XML:FilterDATa+ S02_C028_T02_P0001_M4_X4_filterdata.xml {}
Debug 1549452570.555 End XML:FilterDATa+ S02_C028_T02_P0001_M4_X4_filterdata.xml {}
Debug 1549452570.565 Start XML:WRITe+ 2-28-2-1-m2-x2 EXPERIMENTS:/20190205smp81-926/apldbio/sds//quant/2-28-2-1-m2-x2.xml
Debug 1549452570.579 End XML:WRITe+ 2-28-2-1-m2-x2 EXPERIMENTS:/20190205smp81-926/apldbio/sds//quant/2-28-2-1-m2-x2.xml
Debug 1549452570.581 Acquiring PA queue lock
Debug 1549452570.581 Acquired PA queue lock
Debug 1549452570.582 Released PA queue lock
Debug 1549452570.582 Acquiring palock[1] execution lock
Debug 1549452570.583 Acquired palock[1] execution lock
Debug 1549452571.067 Released palock[1] execution lock
Preprocessing 1549452571.070 <quote.message>Input run configuration file: /data/vendor/IS/experiments/20190205smp81-926/apldbio/sds/quant/2-28-2-1-m2-x2.xml
Block Type:  96Wells
Finished read calibration files
...run ROI Quantitation
ROI Quantitation done in 0.043528 seconds 
Quant files saved in /data/vendor/IS/experiments/20190205smp81-926/apldbio/sds/quant
...run Preproc Quantitation task
Preproc Quantitation in 0.000292 seconds 
FilterData files saved in /data/vendor/IS/experiments/20190205smp81-926/apldbio/sds/filter
Success: Preprocessing ok
</quote.message>
Debug 1549452571.088 Start XML:FilterDATa+ S02_C028_T02_P0001_M2_X2_filterdata.xml {}
Debug 1549452571.089 End XML:FilterDATa+ S02_C028_T02_P0001_M2_X2_filterdata.xml {}
Debug 1549452571.098 Start XML:WRITe+ 2-28-2-1-m1-x1 EXPERIMENTS:/20190205smp81-926/apldbio/sds//quant/2-28-2-1-m1-x1.xml
Debug 1549452571.128 End XML:WRITe+ 2-28-2-1-m1-x1 EXPERIMENTS:/20190205smp81-926/apldbio/sds//quant/2-28-2-1-m1-x1.xml
Debug 1549452571.130 Acquiring PA queue lock
Debug 1549452571.130 Acquired PA queue lock
Debug 1549452571.130 Released PA queue lock
Debug 1549452571.131 Acquiring palock[0] execution lock
Debug 1549452571.131 Acquired palock[0] execution lock
Temperature 1549452571.224 -sample=60.0,60.0,60.0,60.0,60.0,60.0 -heatsink=36.5 -cover=105.0 -block=60.0,60.0,60.0,60.0,60.0,60.0
LEDStatus 1549452571.332 Temperature:58.0981 Current:9.4774 Voltage:3.39928 JuncTemp:75.1766
Time 1549452571.526 -elapsed=3594 -active=3581 -remaining=2728
Debug 1549452571.680 Released palock[0] execution lock
Preprocessing 1549452571.683 <quote.message>Input run configuration file: /data/vendor/IS/experiments/20190205smp81-926/apldbio/sds/quant/2-28-2-1-m1-x1.xml
Block Type:  96Wells
Finished read calibration files
...run ROI Quantitation
ROI Quantitation done in 0.067569 seconds 
Quant files saved in /data/vendor/IS/experiments/20190205smp81-926/apldbio/sds/quant
...run Preproc Quantitation task
Preproc Quantitation in 0.000338 seconds 
FilterData files saved in /data/vendor/IS/experiments/20190205smp81-926/apldbio/sds/filter
Success: Preprocessing ok
</quote.message>
Debug 1549452571.700 Start XML:FilterDATa+ S02_C028_T02_P0001_M1_X1_filterdata.xml {}
Debug 1549452571.701 End XML:FilterDATa+ S02_C028_T02_P0001_M1_X1_filterdata.xml {}
Debug 1549452571.717 Start XML:WRITe+ S2-C28-T2-P1 EXPERIMENTS:/20190205smp81-926/apldbio/sds//filter/2-28-2-1.xml
Debug 1549452571.725 End XML:WRITe+ S2-C28-T2-P1 EXPERIMENTS:/20190205smp81-926/apldbio/sds//filter/2-28-2-1.xml
Info 1549452571.730 Run ePA here for multicomponent. Ensured that dye are assigned
Debug 1549452571.732 Acquiring PA queue lock
Debug 1549452571.732 Acquired PA queue lock
Debug 1549452571.733 Released PA queue lock
Debug 1549452571.733 Acquiring palock[1] execution lock
Debug 1549452571.733 Acquired palock[1] execution lock
Temperature 1549452572.223 -sample=60.0,60.0,60.0,60.0,60.0,60.0 -heatsink=36.5 -cover=104.9 -block=60.0,60.0,60.0,60.0,60.0,60.0
Debug 1549452572.266 Released palock[1] execution lock
Preprocessing 1549452572.269 <quote.message>Input run configuration file: /data/vendor/IS/experiments/20190205smp81-926/apldbio/sds/filter/2-28-2-1.xml
Block Type:  96Wells
...run Preproc MultiComponent task
Preproc MultiComponent in 0.010158 seconds 
MultiComponentData files saved in /data/vendor/IS/experiments/20190205smp81-926/apldbio/sds/multicomponent
Success: Preprocessing ok
</quote.message>
Run 1549452572.322 Collected -run="20190205smp81-926" -stage=2 -cycle=28 -step=2 -point=1
LEDStatus 1549452572.335 Temperature:58.1689 Current:9.45591 Voltage:3.40984 JuncTemp:75.1038
Debug 1549452572.348 C: ACCess CONTROLLER
Info 1549452572.350 Access notification: [System] Access -sessionid=557 -level=Controller -exclusive=False
System 1549452572.350 Access -sessionid=557 -level=Controller -exclusive=False
Debug 1549452572.351 S: OK ACCess CONTROLLER
Debug 1549452572.391 C: FIL:COP EXPERIMENTS:20190205smp81-926/apldbio/sds/multicomponent/S02_C028_T02_P0001_multicomponentdata.xml PUBLIC_RUN_COMPLETE:working/20190205smp81-926/apldbio/sds/multicomponent/S02_C028_T02_P0001_multicomponentdata.xml
Debug 1549452572.396 S: OK FIL:COP EXPERIMENTS:20190205smp81-926/apldbio/sds/multicomponent/S02_C028_T02_P0001_multicomponentdata.xml PUBLIC_RUN_COMPLETE:working/20190205smp81-926/apldbio/sds/multicomponent/S02_C028_T02_P0001_multicomponentdata.xml
Debug 1549452572.401 C: ACCess OBSERVER
Info 1549452572.402 Access notification: [System] Access -sessionid=557 -level=Observer -exclusive=False
System 1549452572.403 Access -sessionid=557 -level=Observer -exclusive=False
Debug 1549452572.403 S: OK ACCess OBSERVER
Debug 1549452572.422 C: FIL:LIST? -verbose EXPERIMENTS:/20190205smp81-926/apldbio/sds/quant/S02_C028_T02_P0001_*E1.quant
Debug 1549452572.433 <quote.message>S: OK FIL:LIST? -verbose EXPERIMENTS:/20190205smp81-926/apldbio/sds/quant/S02_C028_T02_P0001_*E1.quant <quote.reply>
s: "experiments:20190205smp81-926/apldbio/sds/quant/S02_C028_T02_P0001_M1_X1_E1.quant" -type=file -size=4194 -mtime=1549452571.65 -atime=1549452571.65 -ctime=1549452571.65
s: "experiments:20190205smp81-926/apldbio/sds/quant/S02_C028_T02_P0001_M2_X2_E1.quant" -type=file -size=4195 -mtime=1549452571.04 -atime=1549452571.04 -ctime=1549452571.04
s: "experiments:20190205smp81-926/apldbio/sds/quant/S02_C028_T02_P0001_M3_X3_E1.quant" -type=file -size=4195 -mtime=1549452569.96 -atime=1549452569.95 -ctime=1549452569.96
s: "experiments:20190205smp81-926/apldbio/sds/quant/S02_C028_T02_P0001_M4_X4_E1.quant" -type=file -size=4195 -mtime=1549452570.5 -atime=1549452570.5 -ctime=1549452570.5
s: "experiments:20190205smp81-926/apldbio/sds/quant/S02_C028_T02_P0001_M5_X5_E1.quant" -type=file -size=4195 -mtime=1549452569.4 -atime=1549452569.4 -ctime=1549452569.4
s: </quote.reply></quote.message>
Debug 1549452572.441 C: EXP:LIST? -verbose 20190205smp81-926/apldbio/sds/quant/S02_C028_T02_P0001*
Debug 1549452572.445 C: ACCess CONTROLLER
Info 1549452572.446 Access notification: [System] Access -sessionid=557 -level=Controller -exclusive=False
System 1549452572.446 Access -sessionid=557 -level=Controller -exclusive=False
Debug 1549452572.447 S: OK ACCess CONTROLLER
Debug 1549452572.458 <quote.message>S: OK EXP:LIST? -verbose 20190205smp81-926/apldbio/sds/quant/S02_C028_T02_P0001* <quote.reply>
s: "20190205smp81-926/apldbio/sds/quant/S02_C028_T02_P0001_M1_X1_E1.quant" -type=file -size=4194 -mtime=1549452571.65 -atime=1549452571.65 -ctime=1549452571.65
s: "20190205smp81-926/apldbio/sds/quant/S02_C028_T02_P0001_M1_X1_E2.quant" -type=file -size=4201 -mtime=1549452571.65 -atime=1549452571.65 -ctime=1549452571.65
s: "20190205smp81-926/apldbio/sds/quant/S02_C028_T02_P0001_M1_X1_E3.quant" -type=file -size=4287 -mtime=1549452571.66 -atime=1549452571.65 -ctime=1549452571.66
s: "20190205smp81-926/apldbio/sds/quant/S02_C028_T02_P0001_M2_X2_E1.quant" -type=file -size=4195 -mtime=1549452571.04 -atime=1549452571.04 -ctime=1549452571.04
s: "20190205smp81-926/apldbio/sds/quant/S02_C028_T02_P0001_M2_X2_E2.quant" -type=file -size=4202 -mtime=1549452571.04 -atime=1549452571.04 -ctime=1549452571.04
s: "20190205smp81-926/apldbio/sds/quant/S02_C028_T02_P0001_M3_X3_E1.quant" -type=file -size=4195 -mtime=1549452569.96 -atime=1549452569.95 -ctime=1549452569.96
s: "20190205smp81-926/apldbio/sds/quant/S02_C028_T02_P0001_M3_X3_E2.quant" -type=file -size=4195 -mtime=1549452569.96 -atime=1549452569.96 -ctime=1549452569.96
s: "20190205smp81-926/apldbio/sds/quant/S02_C028_T02_P0001_M4_X4_E1.quant" -type=file -size=4195 -mtime=1549452570.5 -atime=1549452570.5 -ctime=1549452570.5
s: "20190205smp81-926/apldbio/sds/quant/S02_C028_T02_P0001_M4_X4_E2.quant" -type=file -size=4258 -mtime=1549452570.51 -atime=1549452570.5 -ctime=1549452570.51
s: "20190205smp81-926/apldbio/sds/quant/S02_C028_T02_P0001_M5_X5_E1.quant" -type=file -size=4195 -mtime=1549452569.4 -atime=1549452569.4 -ctime=1549452569.4
s: "20190205smp81-926/apldbio/sds/quant/S02_C028_T02_P0001_M5_X5_E2.quant" -type=file -size=4195 -mtime=1549452569.41 -atime=1549452569.4 -ctime=1549452569.41
s: </quote.reply></quote.message>
Debug 1549452572.460 C: EXP:READ? -encoding=plain 20190205smp81-926/apldbio/sds/quant/S02_C028_T02_P0001_M1_X1_E1.quant
Debug 1549452572.461 S: OK EXP:READ? -encoding=plain 20190205smp81-926/apldbio/sds/quant/S02_C028_T02_P0001_M1_X1_E1.quant
Debug 1549452572.465 C: EXP:READ? -encoding=plain 20190205smp81-926/apldbio/sds/quant/S02_C028_T02_P0001_M1_X1_E2.quant
Debug 1549452572.467 S: OK EXP:READ? -encoding=plain 20190205smp81-926/apldbio/sds/quant/S02_C028_T02_P0001_M1_X1_E2.quant
Debug 1549452572.470 C: EXP:READ? -encoding=plain 20190205smp81-926/apldbio/sds/quant/S02_C028_T02_P0001_M1_X1_E3.quant
Debug 1549452572.471 S: OK EXP:READ? -encoding=plain 20190205smp81-926/apldbio/sds/quant/S02_C028_T02_P0001_M1_X1_E3.quant
Debug 1549452572.475 C: FIL:COP EXPERIMENTS:20190205smp81-926/apldbio/sds/quant/S02_C028_T02_P0001_M1_X1_E1.quant PUBLIC_RUN_COMPLETE:working/20190205smp81-926/apldbio/sds/quant/S02_C028_T02_P0001_M1_X1_E1.quant
Debug 1549452572.477 C: EXP:READ? -encoding=plain 20190205smp81-926/apldbio/sds/quant/S02_C028_T02_P0001_M2_X2_E1.quant
Debug 1549452572.479 S: OK EXP:READ? -encoding=plain 20190205smp81-926/apldbio/sds/quant/S02_C028_T02_P0001_M2_X2_E1.quant
Debug 1549452572.483 S: OK FIL:COP EXPERIMENTS:20190205smp81-926/apldbio/sds/quant/S02_C028_T02_P0001_M1_X1_E1.quant PUBLIC_RUN_COMPLETE:working/20190205smp81-926/apldbio/sds/quant/S02_C028_T02_P0001_M1_X1_E1.quant
Debug 1549452572.484 C: EXP:READ? -encoding=plain 20190205smp81-926/apldbio/sds/quant/S02_C028_T02_P0001_M2_X2_E2.quant
Debug 1549452572.485 S: OK EXP:READ? -encoding=plain 20190205smp81-926/apldbio/sds/quant/S02_C028_T02_P0001_M2_X2_E2.quant
Debug 1549452572.489 C: EXP:READ? -encoding=plain 20190205smp81-926/apldbio/sds/quant/S02_C028_T02_P0001_M3_X3_E1.quant
Debug 1549452572.491 S: OK EXP:READ? -encoding=plain 20190205smp81-926/apldbio/sds/quant/S02_C028_T02_P0001_M3_X3_E1.quant
Debug 1549452572.491 C: ACCess OBSERVER
Info 1549452572.492 Access notification: [System] Access -sessionid=557 -level=Observer -exclusive=False
System 1549452572.493 Access -sessionid=557 -level=Observer -exclusive=False
Debug 1549452572.493 S: OK ACCess OBSERVER
Debug 1549452572.499 C: EXP:READ? -encoding=plain 20190205smp81-926/apldbio/sds/quant/S02_C028_T02_P0001_M3_X3_E2.quant
Debug 1549452572.500 S: OK EXP:READ? -encoding=plain 20190205smp81-926/apldbio/sds/quant/S02_C028_T02_P0001_M3_X3_E2.quant
Debug 1549452572.501 C: ACCess CONTROLLER
Info 1549452572.502 Access notification: [System] Access -sessionid=557 -level=Controller -exclusive=False
System 1549452572.502 Access -sessionid=557 -level=Controller -exclusive=False
Debug 1549452572.503 S: OK ACCess CONTROLLER
Debug 1549452572.507 C: EXP:READ? -encoding=plain 20190205smp81-926/apldbio/sds/quant/S02_C028_T02_P0001_M4_X4_E1.quant
Debug 1549452572.508 S: OK EXP:READ? -encoding=plain 20190205smp81-926/apldbio/sds/quant/S02_C028_T02_P0001_M4_X4_E1.quant
Debug 1549452572.512 C: EXP:READ? -encoding=plain 20190205smp81-926/apldbio/sds/quant/S02_C028_T02_P0001_M4_X4_E2.quant
Debug 1549452572.513 S: OK EXP:READ? -encoding=plain 20190205smp81-926/apldbio/sds/quant/S02_C028_T02_P0001_M4_X4_E2.quant
Debug 1549452572.517 C: EXP:READ? -encoding=plain 20190205smp81-926/apldbio/sds/quant/S02_C028_T02_P0001_M5_X5_E1.quant
Debug 1549452572.518 S: OK EXP:READ? -encoding=plain 20190205smp81-926/apldbio/sds/quant/S02_C028_T02_P0001_M5_X5_E1.quant
Time 1549452572.526 -elapsed=3595 -active=3582 -remaining=2727
Debug 1549452572.528 C: FIL:COP EXPERIMENTS:20190205smp81-926/apldbio/sds/quant/S02_C028_T02_P0001_M2_X2_E1.quant PUBLIC_RUN_COMPLETE:working/20190205smp81-926/apldbio/sds/quant/S02_C028_T02_P0001_M2_X2_E1.quant
Debug 1549452572.531 C: EXP:READ? -encoding=plain 20190205smp81-926/apldbio/sds/quant/S02_C028_T02_P0001_M5_X5_E2.quant
Debug 1549452572.533 S: OK EXP:READ? -encoding=plain 20190205smp81-926/apldbio/sds/quant/S02_C028_T02_P0001_M5_X5_E2.quant
Debug 1549452572.537 S: OK FIL:COP EXPERIMENTS:20190205smp81-926/apldbio/sds/quant/S02_C028_T02_P0001_M2_X2_E1.quant PUBLIC_RUN_COMPLETE:working/20190205smp81-926/apldbio/sds/quant/S02_C028_T02_P0001_M2_X2_E1.quant
Debug 1549452572.573 C: ACCess OBSERVER
Info 1549452572.574 Access notification: [System] Access -sessionid=557 -level=Observer -exclusive=False
System 1549452572.574 Access -sessionid=557 -level=Observer -exclusive=False
Debug 1549452572.575 S: OK ACCess OBSERVER
Debug 1549452572.581 C: ACCess CONTROLLER
Info 1549452572.582 Access notification: [System] Access -sessionid=557 -level=Controller -exclusive=False
System 1549452572.583 Access -sessionid=557 -level=Controller -exclusive=False
Debug 1549452572.583 S: OK ACCess CONTROLLER
Debug 1549452572.604 C: FIL:COP EXPERIMENTS:20190205smp81-926/apldbio/sds/quant/S02_C028_T02_P0001_M3_X3_E1.quant PUBLIC_RUN_COMPLETE:working/20190205smp81-926/apldbio/sds/quant/S02_C028_T02_P0001_M3_X3_E1.quant
Debug 1549452572.609 S: OK FIL:COP EXPERIMENTS:20190205smp81-926/apldbio/sds/quant/S02_C028_T02_P0001_M3_X3_E1.quant PUBLIC_RUN_COMPLETE:working/20190205smp81-926/apldbio/sds/quant/S02_C028_T02_P0001_M3_X3_E1.quant
Debug 1549452572.614 C: ACCess OBSERVER
Info 1549452572.615 Access notification: [System] Access -sessionid=557 -level=Observer -exclusive=False
System 1549452572.616 Access -sessionid=557 -level=Observer -exclusive=False
Debug 1549452572.616 S: OK ACCess OBSERVER
Debug 1549452572.623 C: ACCess CONTROLLER
Info 1549452572.624 Access notification: [System] Access -sessionid=557 -level=Controller -exclusive=False
System 1549452572.624 Access -sessionid=557 -level=Controller -exclusive=False
Debug 1549452572.625 S: OK ACCess CONTROLLER
Debug 1549452572.645 C: FIL:COP EXPERIMENTS:20190205smp81-926/apldbio/sds/quant/S02_C028_T02_P0001_M4_X4_E1.quant PUBLIC_RUN_COMPLETE:working/20190205smp81-926/apldbio/sds/quant/S02_C028_T02_P0001_M4_X4_E1.quant
Debug 1549452572.650 S: OK FIL:COP EXPERIMENTS:20190205smp81-926/apldbio/sds/quant/S02_C028_T02_P0001_M4_X4_E1.quant PUBLIC_RUN_COMPLETE:working/20190205smp81-926/apldbio/sds/quant/S02_C028_T02_P0001_M4_X4_E1.quant
Debug 1549452572.655 C: ACCess OBSERVER
Info 1549452572.656 Access notification: [System] Access -sessionid=557 -level=Observer -exclusive=False
System 1549452572.656 Access -sessionid=557 -level=Observer -exclusive=False
Debug 1549452572.657 S: OK ACCess OBSERVER
Debug 1549452572.663 C: ACCess CONTROLLER
Info 1549452572.664 Access notification: [System] Access -sessionid=557 -level=Controller -exclusive=False
System 1549452572.664 Access -sessionid=557 -level=Controller -exclusive=False
Debug 1549452572.665 S: OK ACCess CONTROLLER
Debug 1549452572.684 C: FIL:COP EXPERIMENTS:20190205smp81-926/apldbio/sds/quant/S02_C028_T02_P0001_M5_X5_E1.quant PUBLIC_RUN_COMPLETE:working/20190205smp81-926/apldbio/sds/quant/S02_C028_T02_P0001_M5_X5_E1.quant
Debug 1549452572.689 S: OK FIL:COP EXPERIMENTS:20190205smp81-926/apldbio/sds/quant/S02_C028_T02_P0001_M5_X5_E1.quant PUBLIC_RUN_COMPLETE:working/20190205smp81-926/apldbio/sds/quant/S02_C028_T02_P0001_M5_X5_E1.quant
Debug 1549452572.693 C: ACCess OBSERVER
Info 1549452572.694 Access notification: [System] Access -sessionid=557 -level=Observer -exclusive=False
System 1549452572.695 Access -sessionid=557 -level=Observer -exclusive=False
Debug 1549452572.695 S: OK ACCess OBSERVER
Temperature 1549452573.222 -sample=60.0,60.0,60.0,60.0,60.0,60.0 -heatsink=36.6 -cover=104.9 -block=60.0,60.0,60.0,60.0,60.0,60.0
LEDStatus 1549452573.331 Temperature:58.0627 Current:9.46665 Voltage:3.40139 JuncTemp:75.2629
Time 1549452573.526 -elapsed=3596 -active=3583 -remaining=2726
Temperature 1549452574.222 -sample=60.0,60.0,60.0,60.0,60.0,60.0 -heatsink=36.5 -cover=105.1 -block=60.0,60.0,60.0,60.0,60.0,60.0
LEDStatus 1549452574.330 Temperature:58.1335 Current:9.46665 Voltage:3.41195 JuncTemp:75.2329
Time 1549452574.526 -elapsed=3597 -active=3584 -remaining=2725
Debug 1549452574.569 C: ISTAT?
Debug 1549452574.583 S: OK ISTAT? Running
Temperature 1549452575.225 -sample=60.0,60.0,60.0,60.0,60.0,60.0 -heatsink=36.5 -cover=105.0 -block=60.0,60.0,60.0,60.0,60.0,60.0
LEDStatus 1549452575.330 Temperature:58.0273 Current:9.48814 Voltage:3.4035 JuncTemp:75.1147
Time 1549452575.525 -elapsed=3598 -active=3585 -remaining=2724
Temperature 1549452576.225 -sample=60.0,60.0,60.0,60.0,60.0,60.0 -heatsink=36.4 -cover=104.9 -block=60.0,60.0,60.0,60.0,60.0,60.0
LEDStatus 1549452576.331 Temperature:58.0981 Current:9.44516 Voltage:3.40773 JuncTemp:75.2048
Time 1549452576.525 -elapsed=3599 -active=3586 -remaining=2723
Temperature 1549452577.225 -sample=60.0,60.0,60.0,60.0,60.0,60.0 -heatsink=36.3 -cover=105.0 -block=60.0,60.0,60.0,60.0,60.0,60.0
LEDStatus 1549452577.330 Temperature:58.0627 Current:9.4774 Voltage:3.40562 JuncTemp:75.1692
Time 1549452577.526 -elapsed=3600 -active=3587 -remaining=2722
Debug 1549452577.921 TBC _holding invoked.
Debug 1549452577.924 TBC acquired unhold lock
Debug 1549452577.925 TBC releasing operative lock
Debug 1549452577.926 TBC acquired operative lock
Debug 1549452577.985 TBC acquiring operative lock
Info 1549452577.929 TBC:HOLD starting 0.000000s hold
Debug 1549452577.985 TBC _holding invoked.
Debug 1549452577.986 TBC acquiring unhold lock
Debug 1549452577.986 TBC acquired unhold lock
Debug 1549452577.987 TBC releasing operative lock
Debug 1549452577.987 TBC acquired operative lock
Info 1549452577.989 TBC:SETTing ramping "Zone1" from 60.0 to 95.0 (rate=1.600, timeout=65.6, msgid=0x6DB1)
Info 1549452577.990 TBC:SETTing ramping "Zone2" from 60.0 to 95.0 (rate=1.600, timeout=65.6, msgid=0x6DB2)
Info 1549452577.991 TBC:SETTing ramping "Zone3" from 60.0 to 95.0 (rate=1.600, timeout=65.6, msgid=0x6DB3)
Info 1549452577.992 TBC:SETTing ramping "Zone4" from 60.0 to 95.0 (rate=1.600, timeout=65.6, msgid=0x6DB4)
Info 1549452577.992 TBC:SETTing ramping "Zone5" from 60.0 to 95.0 (rate=1.600, timeout=65.6, msgid=0x6DB5)
Info 1549452577.993 TBC:SETTing ramping "Zone6" from 60.0 to 95.0 (rate=1.600, timeout=65.6, msgid=0x6DB6)
Run 1549452578.064 Cycle 29
Run 1549452578.127 Step 1
Run 1549452578.138 Ramping -zones=Zone1,Zone2,Zone3,Zone4,Zone5,Zone6 -targets=95.000,95.000,95.000,95.000,95.000,95.000 -rates=1.600,1.600,1.600,1.600,1.600,1.600
Temperature 1549452578.223 -sample=60.0,60.0,60.0,60.0,60.0,60.0 -heatsink=36.6 -cover=105.0 -block=60.0,60.0,60.0,60.0,60.0,60.0
LEDStatus 1549452578.331 Temperature:58.0627 Current:9.4774 Voltage:3.40562 JuncTemp:75.1304
Time 1549452578.532 -elapsed=3601 -active=3588 -remaining=2723
Temperature 1549452579.222 -sample=60.6,60.7,60.8,60.8,60.6,60.6 -heatsink=36.3 -cover=105.0 -block=64.1,64.2,64.4,64.4,64.1,63.8
LEDStatus 1549452579.330 Temperature:58.0627 Current:9.45591 Voltage:3.39928 JuncTemp:75.1144
Time 1549452579.526 -elapsed=3602 -active=3589 -remaining=2722
Debug 1549452579.569 C: ISTAT?
Debug 1549452579.582 S: OK ISTAT? Running
Temperature 1549452580.225 -sample=63.1,63.2,63.3,63.3,63.1,63.0 -heatsink=36.3 -cover=105.0 -block=68.6,68.8,68.7,68.6,68.8,68.6
LEDStatus 1549452580.331 Temperature:57.9919 Current:9.44516 Voltage:3.40139 JuncTemp:75.1056
Time 1549452580.533 -elapsed=3603 -active=3590 -remaining=2721
Temperature 1549452581.225 -sample=65.4,65.5,65.4,65.4,65.4,65.4 -heatsink=36.2 -cover=105.0 -block=68.8,68.9,68.7,68.6,68.8,69.0
LEDStatus 1549452581.331 Temperature:58.0273 Current:9.45591 Voltage:3.39717 JuncTemp:75.1125
Time 1549452581.530 -elapsed=3604 -active=3591 -remaining=2720
Temperature 1549452582.225 -sample=66.9,67.0,66.9,67.0,66.9,66.9 -heatsink=36.3 -cover=104.9 -block=70.0,70.0,70.1,70.2,69.9,69.9
LEDStatus 1549452582.331 Temperature:58.0627 Current:9.46665 Voltage:3.4035 JuncTemp:75.0188
Time 1549452582.532 -elapsed=3605 -active=3592 -remaining=2719
Temperature 1549452583.225 -sample=68.6,68.7,68.7,68.8,68.6,68.6 -heatsink=36.2 -cover=105.0 -block=72.5,72.6,72.5,72.5,72.5,72.3
LEDStatus 1549452583.331 Temperature:57.9919 Current:9.4774 Voltage:3.40562 JuncTemp:75.1832
Time 1549452583.525 -elapsed=3606 -active=3593 -remaining=2718
Temperature 1549452584.225 -sample=70.5,70.6,70.5,70.6,70.6,70.5 -heatsink=36.1 -cover=105.0 -block=74.0,74.1,73.9,73.9,74.0,74.0
LEDStatus 1549452584.331 Temperature:57.9565 Current:9.43441 Voltage:3.4035 JuncTemp:74.9588
Time 1549452584.532 -elapsed=3607 -active=3594 -remaining=2717
Debug 1549452584.571 C: ISTAT?
Debug 1549452584.583 S: OK ISTAT? Running
Temperature 1549452585.225 -sample=72.1,72.3,72.1,72.2,72.2,72.1 -heatsink=36.2 -cover=105.0 -block=75.3,75.3,75.3,75.4,75.3,75.2
LEDStatus 1549452585.331 Temperature:57.9919 Current:9.46665 Voltage:3.40139 JuncTemp:75.1071
Time 1549452585.532 -elapsed=3608 -active=3595 -remaining=2716
Temperature 1549452586.225 -sample=73.7,73.9,73.7,73.8,73.8,73.7 -heatsink=36.0 -cover=104.9 -block=77.0,77.1,77.1,77.1,77.0,76.9
LEDStatus 1549452586.331 Temperature:58.0273 Current:9.4774 Voltage:3.40984 JuncTemp:75.0771
Time 1549452586.532 -elapsed=3609 -active=3596 -remaining=2715
Temperature 1549452587.225 -sample=75.4,75.5,75.4,75.5,75.4,75.4 -heatsink=36.0 -cover=105.0 -block=78.7,78.8,78.6,78.6,78.7,78.6
LEDStatus 1549452587.331 Temperature:57.8856 Current:9.45591 Voltage:3.40562 JuncTemp:75.1444
Time 1549452587.530 -elapsed=3610 -active=3597 -remaining=2714
Temperature 1549452588.225 -sample=77.0,77.1,77.0,77.0,77.0,77.0 -heatsink=35.9 -cover=105.0 -block=80.1,80.2,80.1,80.1,80.1,80.1
LEDStatus 1549452588.331 Temperature:58.0273 Current:9.44516 Voltage:3.4035 JuncTemp:75.1318
Time 1549452588.525 -elapsed=3611 -active=3598 -remaining=2713
Temperature 1549452589.225 -sample=78.5,78.7,78.5,78.6,78.6,78.5 -heatsink=35.8 -cover=105.0 -block=81.7,81.8,81.7,81.7,81.7,81.6
LEDStatus 1549452589.331 Temperature:57.9565 Current:9.4774 Voltage:3.40562 JuncTemp:75.0857
Time 1549452589.530 -elapsed=3612 -active=3599 -remaining=2712
Debug 1549452589.571 C: ISTAT?
Debug 1549452589.583 S: OK ISTAT? Running
Temperature 1549452590.225 -sample=80.1,80.2,80.1,80.2,80.2,80.0 -heatsink=35.8 -cover=105.0 -block=83.2,83.4,83.2,83.3,83.3,83.2
LEDStatus 1549452590.330 Temperature:57.9565 Current:9.48814 Voltage:3.40562 JuncTemp:75.0771
Time 1549452590.533 -elapsed=3613 -active=3600 -remaining=2711
Temperature 1549452591.225 -sample=81.7,81.8,81.7,81.7,81.7,81.6 -heatsink=35.9 -cover=105.0 -block=84.7,84.9,84.7,84.8,84.8,84.7
LEDStatus 1549452591.330 Temperature:57.9565 Current:9.45591 Voltage:3.40139 JuncTemp:74.9957
Time 1549452591.525 -elapsed=3614 -active=3601 -remaining=2710
Temperature 1549452592.225 -sample=83.2,83.3,83.2,83.2,83.3,83.1 -heatsink=35.7 -cover=105.0 -block=86.2,86.4,86.2,86.3,86.3,86.2
LEDStatus 1549452592.331 Temperature:57.9211 Current:9.4774 Voltage:3.40562 JuncTemp:75.0242
Time 1549452592.525 -elapsed=3615 -active=3602 -remaining=2709
Temperature 1549452593.225 -sample=84.7,84.9,84.7,84.7,84.8,84.6 -heatsink=35.7 -cover=104.9 -block=87.8,88.0,87.8,87.8,87.9,87.7
LEDStatus 1549452593.330 Temperature:57.9919 Current:9.46665 Voltage:3.4035 JuncTemp:75.0082
Time 1549452593.532 -elapsed=3616 -active=3603 -remaining=2708
Temperature 1549452594.224 -sample=86.3,86.4,86.3,86.3,86.3,86.2 -heatsink=35.5 -cover=104.9 -block=89.3,89.5,89.3,89.4,89.4,89.3
LEDStatus 1549452594.331 Temperature:57.9211 Current:9.45591 Voltage:3.40984 JuncTemp:74.9994
Time 1549452594.532 -elapsed=3617 -active=3604 -remaining=2707
Debug 1549452594.570 C: ISTAT?
Debug 1549452594.582 S: OK ISTAT? Running
Temperature 1549452595.225 -sample=87.8,88.0,87.7,87.8,87.9,87.7 -heatsink=35.5 -cover=105.0 -block=90.8,91.0,90.8,90.9,90.9,90.8
LEDStatus 1549452595.331 Temperature:57.9565 Current:9.4774 Voltage:3.40984 JuncTemp:74.9727
Time 1549452595.526 -elapsed=3618 -active=3605 -remaining=2706
Temperature 1549452596.225 -sample=89.3,89.5,89.2,89.3,89.4,89.2 -heatsink=35.4 -cover=105.0 -block=92.3,92.6,92.3,92.4,92.4,92.3
LEDStatus 1549452596.330 Temperature:57.8856 Current:9.4774 Voltage:3.40984 JuncTemp:75.0382
Time 1549452596.532 -elapsed=3619 -active=3606 -remaining=2705
Temperature 1549452597.222 -sample=90.8,91.1,90.8,90.8,90.9,90.8 -heatsink=35.4 -cover=104.9 -block=93.9,94.1,93.9,94.0,94.0,93.8
LEDStatus 1549452597.333 Temperature:57.9565 Current:9.46665 Voltage:3.40773 JuncTemp:75.063
Time 1549452597.530 -elapsed=3620 -active=3607 -remaining=2704
Temperature 1549452598.225 -sample=92.4,92.6,92.3,92.4,92.5,92.3 -heatsink=35.6 -cover=105.0 -block=95.4,95.7,95.4,95.5,95.5,95.4
LEDStatus 1549452598.331 Temperature:57.9211 Current:9.44516 Voltage:3.4035 JuncTemp:74.9921
Time 1549452598.532 -elapsed=3621 -active=3608 -remaining=2703
Temperature 1549452599.225 -sample=93.8,94.0,93.7,93.8,93.8,93.7 -heatsink=35.4 -cover=105.0 -block=96.1,96.0,96.1,96.1,96.1,96.1
LEDStatus 1549452599.330 Temperature:57.9211 Current:9.4774 Voltage:3.40773 JuncTemp:74.909
Debug 1549452599.464 LLAC ACK: Acknowledge (type=3), name=Unknown, dest=0x00, source=0x81, control=0x01, id=0x0000, msgid=0x6DB1, data=[]
Debug 1549452599.465 LLAC ACK reply: Acknowledge (type=3), name=Unknown, dest=0x81, source=0x00, control=0x01, id=0x0000, msgid=0x6DB1, data=[]
Debug 1549452599.466 LLAC ACK: Acknowledge (type=3), name=Unknown, dest=0x00, source=0x82, control=0x01, id=0x0000, msgid=0x6DB2, data=[]
Debug 1549452599.467 LLAC ACK reply: Acknowledge (type=3), name=Unknown, dest=0x82, source=0x00, control=0x01, id=0x0000, msgid=0x6DB2, data=[]
Debug 1549452599.493 LLAC ACK: Acknowledge (type=3), name=Unknown, dest=0x00, source=0x83, control=0x01, id=0x0000, msgid=0x6DB3, data=[]
Debug 1549452599.494 LLAC ACK reply: Acknowledge (type=3), name=Unknown, dest=0x83, source=0x00, control=0x01, id=0x0000, msgid=0x6DB3, data=[]
Debug 1549452599.495 LLAC ACK: Acknowledge (type=3), name=Unknown, dest=0x00, source=0x84, control=0x01, id=0x0000, msgid=0x6DB4, data=[]
Debug 1549452599.496 LLAC ACK reply: Acknowledge (type=3), name=Unknown, dest=0x84, source=0x00, control=0x01, id=0x0000, msgid=0x6DB4, data=[]
Debug 1549452599.498 LLAC ACK: Acknowledge (type=3), name=Unknown, dest=0x00, source=0x85, control=0x01, id=0x0000, msgid=0x6DB5, data=[]
Debug 1549452599.499 LLAC ACK reply: Acknowledge (type=3), name=Unknown, dest=0x85, source=0x00, control=0x01, id=0x0000, msgid=0x6DB5, data=[]
Debug 1549452599.506 LLAC ACK: Acknowledge (type=3), name=Unknown, dest=0x00, source=0x86, control=0x01, id=0x0000, msgid=0x6DB6, data=[]
Debug 1549452599.506 LLAC ACK reply: Acknowledge (type=3), name=Unknown, dest=0x86, source=0x00, control=0x01, id=0x0000, msgid=0x6DB6, data=[]
Debug 1549452599.507 TBC releasing operative lock
Debug 1549452599.508 Pending Suspend flag: False
Debug 1549452599.517 TBC acquiring operative lock
Debug 1549452599.517 TBC acquired operative lock
Time 1549452599.544 -elapsed=3622 -active=3609 -remaining=2702
Info 1549452599.518 TBC:HOLD starting 15.000000s hold
Run 1549452599.538 Holding -time=15
Debug 1549452599.551 TBC acquiring unhold lock
Debug 1549452599.571 C: ISTAT?
Debug 1549452599.583 S: OK ISTAT? Running
Temperature 1549452600.225 -sample=94.7,94.6,94.5,94.6,94.6,94.6 -heatsink=35.1 -cover=105.0 -block=95.8,95.5,95.6,95.7,95.5,95.8
LEDStatus 1549452600.330 Temperature:57.8502 Current:9.48814 Voltage:3.4035 JuncTemp:75.0063
Time 1549452600.525 -elapsed=3623 -active=3610 -remaining=2701
Temperature 1549452601.225 -sample=94.9,94.9,94.9,94.9,94.9,94.9 -heatsink=35.4 -cover=105.0 -block=95.0,95.2,95.3,95.0,95.2,95.0
LEDStatus 1549452601.330 Temperature:57.8856 Current:9.4774 Voltage:3.40773 JuncTemp:74.9727
Time 1549452601.525 -elapsed=3624 -active=3611 -remaining=2700
Temperature 1549452602.225 -sample=94.9,94.9,95.0,94.9,95.0,94.9 -heatsink=35.4 -cover=105.0 -block=95.0,94.9,94.9,95.0,94.9,94.9
LEDStatus 1549452602.331 Temperature:57.8502 Current:9.49889 Voltage:3.40562 JuncTemp:74.9764
Time 1549452602.532 -elapsed=3625 -active=3612 -remaining=2699
Temperature 1549452603.222 -sample=94.9,94.9,94.9,94.9,94.9,94.9 -heatsink=35.1 -cover=105.0 -block=95.0,95.0,95.0,94.9,94.9,95.0
LEDStatus 1549452603.330 Temperature:57.8502 Current:9.44516 Voltage:3.40139 JuncTemp:75.0609
Time 1549452603.530 -elapsed=3626 -active=3613 -remaining=2698
Temperature 1549452604.222 -sample=94.9,95.0,95.0,94.9,95.0,94.9 -heatsink=35.1 -cover=105.0 -block=95.0,95.0,94.9,95.0,95.0,95.0
LEDStatus 1549452604.330 Temperature:57.8502 Current:9.46665 Voltage:3.40773 JuncTemp:74.9373
Time 1549452604.533 -elapsed=3627 -active=3614 -remaining=2697
Debug 1549452604.570 C: ISTAT?
Debug 1549452604.582 S: OK ISTAT? Running
Temperature 1549452605.225 -sample=95.0,95.0,95.0,95.0,95.0,95.0 -heatsink=35.3 -cover=105.0 -block=95.0,95.0,95.0,95.0,95.0,95.0
LEDStatus 1549452605.331 Temperature:57.7085 Current:9.44516 Voltage:3.40562 JuncTemp:75.0524
Time 1549452605.525 -elapsed=3628 -active=3615 -remaining=2696
Temperature 1549452606.225 -sample=95.0,95.0,95.0,95.0,95.0,95.0 -heatsink=35.3 -cover=105.0 -block=95.0,95.0,95.0,95.0,95.0,95.0
LEDStatus 1549452606.330 Temperature:57.8856 Current:9.4774 Voltage:3.39928 JuncTemp:74.9691
Time 1549452606.532 -elapsed=3629 -active=3616 -remaining=2695
Temperature 1549452607.225 -sample=95.0,95.0,95.0,95.0,95.0,95.0 -heatsink=35.3 -cover=105.0 -block=95.0,95.0,95.0,95.0,95.0,95.0
LEDStatus 1549452607.331 Temperature:57.9211 Current:9.4774 Voltage:3.40984 JuncTemp:74.909
Time 1549452607.532 -elapsed=3630 -active=3617 -remaining=2694
Temperature 1549452608.225 -sample=95.0,95.0,95.0,95.0,95.0,95.0 -heatsink=35.2 -cover=105.1 -block=95.0,95.0,95.0,95.0,95.0,95.0
LEDStatus 1549452608.331 Temperature:57.8502 Current:9.42367 Voltage:3.40773 JuncTemp:74.9479
Time 1549452608.532 -elapsed=3631 -active=3618 -remaining=2693
Temperature 1549452609.224 -sample=95.0,95.0,95.0,95.0,95.0,95.0 -heatsink=35.4 -cover=105.1 -block=95.0,95.0,95.0,95.0,95.0,95.0
LEDStatus 1549452609.330 Temperature:57.8856 Current:9.48814 Voltage:3.4035 JuncTemp:74.9888
Time 1549452609.525 -elapsed=3632 -active=3619 -remaining=2692
Debug 1549452609.570 C: ISTAT?
Debug 1549452609.582 S: OK ISTAT? Running
Temperature 1549452610.225 -sample=95.0,95.0,95.0,95.0,95.0,95.0 -heatsink=35.4 -cover=105.1 -block=95.0,95.0,95.0,95.0,95.0,95.0
LEDStatus 1549452610.330 Temperature:57.8856 Current:9.44516 Voltage:3.40984 JuncTemp:74.9461
Time 1549452610.532 -elapsed=3633 -active=3620 -remaining=2691
Temperature 1549452611.222 -sample=95.0,95.0,95.0,95.0,95.0,95.0 -heatsink=35.2 -cover=105.0 -block=95.0,95.0,95.0,95.0,95.0,95.0
LEDStatus 1549452611.330 Temperature:57.8148 Current:9.46665 Voltage:3.39928 JuncTemp:74.9001
Time 1549452611.525 -elapsed=3634 -active=3621 -remaining=2690
Temperature 1549452612.225 -sample=95.0,95.0,95.0,95.0,95.0,95.0 -heatsink=35.3 -cover=105.1 -block=95.0,95.0,95.0,95.0,95.0,95.0
LEDStatus 1549452612.330 Temperature:57.9211 Current:9.46665 Voltage:3.40139 JuncTemp:74.9319
Time 1549452612.532 -elapsed=3635 -active=3622 -remaining=2689
Temperature 1549452613.225 -sample=95.0,95.0,95.0,95.0,95.0,95.0 -heatsink=35.3 -cover=105.1 -block=95.0,95.0,95.0,95.0,95.0,95.0
LEDStatus 1549452613.331 Temperature:57.8856 Current:9.41292 Voltage:3.40139 JuncTemp:74.9585
Time 1549452613.525 -elapsed=3636 -active=3623 -remaining=2688
Temperature 1549452614.225 -sample=95.0,95.0,95.0,95.0,95.0,95.0 -heatsink=35.2 -cover=105.0 -block=95.0,95.0,95.0,95.0,95.0,95.0
LEDStatus 1549452614.330 Temperature:57.8502 Current:9.46665 Voltage:3.40562 JuncTemp:74.9727
Time 1549452614.532 -elapsed=3637 -active=3624 -remaining=2687
Debug 1549452614.570 C: ISTAT?
Debug 1549452614.592 S: OK ISTAT? Running
Debug 1549452614.621 TBC _holding invoked.
Debug 1549452614.622 TBC acquired unhold lock
Debug 1549452614.622 TBC releasing operative lock
Debug 1549452614.646 TBC acquiring operative lock
Debug 1549452614.646 TBC acquired operative lock
Info 1549452614.649 TBC:SETTing ramping "Zone1" from 95.0 to 60.0 (rate=1.600, timeout=65.6, msgid=0x7059)
Info 1549452614.649 TBC:SETTing ramping "Zone2" from 95.0 to 60.0 (rate=1.600, timeout=65.6, msgid=0x705A)
Info 1549452614.650 TBC:SETTing ramping "Zone3" from 95.0 to 60.0 (rate=1.600, timeout=65.6, msgid=0x705B)
Info 1549452614.651 TBC:SETTing ramping "Zone4" from 95.0 to 60.0 (rate=1.600, timeout=65.6, msgid=0x705C)
Info 1549452614.652 TBC:SETTing ramping "Zone5" from 95.0 to 60.0 (rate=1.600, timeout=65.6, msgid=0x705D)
Info 1549452614.652 TBC:SETTing ramping "Zone6" from 95.0 to 60.0 (rate=1.600, timeout=65.6, msgid=0x705E)
Run 1549452614.742 Step 2
Run 1549452614.751 Ramping -zones=Zone1,Zone2,Zone3,Zone4,Zone5,Zone6 -targets=60.000,60.000,60.000,60.000,60.000,60.000 -rates=1.600,1.600,1.600,1.600,1.600,1.600
Temperature 1549452615.225 -sample=95.0,95.0,95.0,95.0,95.0,95.0 -heatsink=35.4 -cover=105.0 -block=94.5,94.5,94.6,94.5,94.5,94.6
LEDStatus 1549452615.330 Temperature:57.8148 Current:9.46665 Voltage:3.40562 JuncTemp:74.8701
Time 1549452615.526 -elapsed=3638 -active=3625 -remaining=2686
Temperature 1549452616.226 -sample=94.3,94.3,94.3,94.3,94.3,94.3 -heatsink=35.6 -cover=105.0 -block=90.3,90.4,90.5,90.2,90.4,90.6
LEDStatus 1549452616.330 Temperature:57.8502 Current:9.44516 Voltage:3.4035 JuncTemp:74.9179
Time 1549452616.532 -elapsed=3639 -active=3626 -remaining=2685
Temperature 1549452617.224 -sample=92.6,92.6,92.6,92.6,92.6,92.7 -heatsink=35.4 -cover=105.0 -block=86.8,86.8,87.0,86.9,86.8,86.9
LEDStatus 1549452617.332 Temperature:57.8148 Current:9.46665 Voltage:3.39928 JuncTemp:74.8592
Time 1549452617.525 -elapsed=3640 -active=3627 -remaining=2684
Temperature 1549452618.225 -sample=90.6,90.7,90.7,90.7,90.6,90.7 -heatsink=35.5 -cover=105.1 -block=84.9,84.9,85.1,85.1,84.9,84.9
LEDStatus 1549452618.331 Temperature:57.7793 Current:9.46665 Voltage:3.40984 JuncTemp:74.9409
Time 1549452618.532 -elapsed=3641 -active=3628 -remaining=2683
Temperature 1549452619.225 -sample=88.8,88.8,88.9,88.9,88.8,88.9 -heatsink=35.6 -cover=105.1 -block=83.5,83.5,83.7,83.7,83.6,83.5
LEDStatus 1549452619.331 Temperature:57.7793 Current:9.46665 Voltage:3.40984 JuncTemp:74.9425
Time 1549452619.526 -elapsed=3642 -active=3629 -remaining=2682
Debug 1549452619.570 C: ISTAT?
Debug 1549452619.582 S: OK ISTAT? Running
Temperature 1549452620.225 -sample=87.1,87.1,87.3,87.2,87.1,87.1 -heatsink=35.7 -cover=105.1 -block=82.0,82.0,82.2,82.2,82.1,82.1
LEDStatus 1549452620.331 Temperature:57.8856 Current:9.45591 Voltage:3.40562 JuncTemp:75.0611
Time 1549452620.532 -elapsed=3643 -active=3630 -remaining=2681
Temperature 1549452621.222 -sample=85.4,85.4,85.6,85.5,85.4,85.5 -heatsink=35.6 -cover=105.0 -block=80.4,80.4,80.6,80.5,80.4,80.5
LEDStatus 1549452621.330 Temperature:57.8502 Current:9.45591 Voltage:3.4035 JuncTemp:74.9461
Time 1549452621.530 -elapsed=3644 -active=3631 -remaining=2680
Temperature 1549452622.225 -sample=83.8,83.8,83.9,83.8,83.8,83.8 -heatsink=35.9 -cover=105.1 -block=78.6,78.7,78.8,78.8,78.7,78.7
LEDStatus 1549452622.330 Temperature:57.9211 Current:9.44516 Voltage:3.40773 JuncTemp:74.9833
Time 1549452622.532 -elapsed=3645 -active=3632 -remaining=2679
Temperature 1549452623.225 -sample=82.1,82.1,82.2,82.2,82.1,82.1 -heatsink=36.0 -cover=105.1 -block=77.0,77.0,77.2,77.1,77.0,77.1
LEDStatus 1549452623.331 Temperature:57.7793 Current:9.4774 Voltage:3.4035 JuncTemp:74.8631
Time 1549452623.530 -elapsed=3646 -active=3633 -remaining=2678
Temperature 1549452624.225 -sample=80.4,80.4,80.6,80.5,80.4,80.5 -heatsink=35.9 -cover=105.0 -block=75.3,75.3,75.5,75.4,75.3,75.4
LEDStatus 1549452624.330 Temperature:57.8856 Current:9.45591 Voltage:3.40562 JuncTemp:74.9321
Time 1549452624.532 -elapsed=3647 -active=3634 -remaining=2677
Debug 1549452624.569 C: ISTAT?
Debug 1549452624.581 S: OK ISTAT? Running
Temperature 1549452625.225 -sample=78.7,78.6,78.9,78.8,78.7,78.8 -heatsink=36.0 -cover=105.0 -block=73.7,73.6,73.9,73.8,73.7,73.7
LEDStatus 1549452625.331 Temperature:57.8856 Current:9.4774 Voltage:3.4035 JuncTemp:74.9461
Time 1549452625.532 -elapsed=3648 -active=3635 -remaining=2676
Temperature 1549452626.222 -sample=77.0,76.9,77.2,77.1,77.0,77.1 -heatsink=36.1 -cover=105.0 -block=72.0,72.0,72.2,72.1,72.0,72.1
LEDStatus 1549452626.330 Temperature:57.9211 Current:9.49889 Voltage:3.4035 JuncTemp:75.017
Time 1549452626.532 -elapsed=3649 -active=3636 -remaining=2675
Temperature 1549452627.222 -sample=75.4,75.3,75.5,75.4,75.3,75.5 -heatsink=36.0 -cover=105.0 -block=70.4,70.3,70.5,70.4,70.3,70.4
LEDStatus 1549452627.331 Temperature:57.8856 Current:9.4774 Voltage:3.40773 JuncTemp:74.8419
Time 1549452627.530 -elapsed=3650 -active=3637 -remaining=2674
Temperature 1549452628.222 -sample=73.7,73.6,73.8,73.8,73.7,73.8 -heatsink=36.2 -cover=105.0 -block=68.7,68.6,68.8,68.8,68.6,68.8
LEDStatus 1549452628.331 Temperature:57.8856 Current:9.45591 Voltage:3.40984 JuncTemp:75.0242
Time 1549452628.532 -elapsed=3651 -active=3638 -remaining=2673
Temperature 1549452629.225 -sample=72.0,71.9,72.2,72.1,72.0,72.1 -heatsink=36.5 -cover=105.0 -block=67.0,66.8,67.1,67.0,66.9,67.1
LEDStatus 1549452629.331 Temperature:57.9211 Current:9.44516 Voltage:3.41617 JuncTemp:74.9107
Time 1549452629.530 -elapsed=3652 -active=3639 -remaining=2672
Debug 1549452629.569 C: ISTAT?
Debug 1549452629.592 S: OK ISTAT? Running
Temperature 1549452630.222 -sample=70.4,70.2,70.6,70.4,70.3,70.5 -heatsink=36.5 -cover=105.1 -block=65.3,65.1,65.5,65.4,65.2,65.4
LEDStatus 1549452630.331 Temperature:57.8148 Current:9.4774 Voltage:3.40984 JuncTemp:74.9654
Time 1549452630.532 -elapsed=3653 -active=3640 -remaining=2671
Temperature 1549452631.222 -sample=68.7,68.5,68.9,68.7,68.6,68.8 -heatsink=36.7 -cover=104.9 -block=63.7,63.5,63.8,63.8,63.6,63.8
LEDStatus 1549452631.330 Temperature:57.9565 Current:9.4774 Voltage:3.40139 JuncTemp:74.9903
Time 1549452631.530 -elapsed=3654 -active=3641 -remaining=2670
Temperature 1549452632.225 -sample=67.0,66.9,67.2,67.1,66.9,67.1 -heatsink=36.6 -cover=105.1 -block=62.1,61.9,62.3,62.2,62.0,62.2
LEDStatus 1549452632.331 Temperature:57.9211 Current:9.50963 Voltage:3.4035 JuncTemp:75.0753
Time 1549452632.532 -elapsed=3655 -active=3642 -remaining=2669
Temperature 1549452633.225 -sample=65.4,65.2,65.6,65.4,65.3,65.5 -heatsink=36.9 -cover=105.0 -block=60.5,60.2,60.5,60.4,60.3,60.5
LEDStatus 1549452633.331 Temperature:57.8502 Current:9.4774 Voltage:3.40984 JuncTemp:74.8631
Time 1549452633.530 -elapsed=3656 -active=3643 -remaining=2668
Temperature 1549452634.225 -sample=63.7,63.6,63.9,63.7,63.6,63.9 -heatsink=36.6 -cover=105.1 -block=58.9,58.8,59.0,58.9,58.8,58.9
LEDStatus 1549452634.330 Temperature:57.9565 Current:9.45591 Voltage:3.40562 JuncTemp:74.9588
Time 1549452634.532 -elapsed=3657 -active=3644 -remaining=2667
Debug 1549452634.571 C: ISTAT?
Debug 1549452634.584 S: OK ISTAT? Running
Temperature 1549452635.222 -sample=62.2,62.1,62.4,62.3,62.2,62.4 -heatsink=36.9 -cover=105.0 -block=58.2,58.3,58.3,58.3,58.2,58.3
LEDStatus 1549452635.330 Temperature:57.9211 Current:9.45591 Voltage:3.39928 JuncTemp:75.0542
Time 1549452635.525 -elapsed=3658 -active=3645 -remaining=2666
Temperature 1549452636.225 -sample=61.2,61.1,61.3,61.2,61.1,61.3 -heatsink=36.9 -cover=105.1 -block=58.7,58.8,58.7,58.8,58.8,58.7
LEDStatus 1549452636.330 Temperature:57.9211 Current:9.49889 Voltage:3.4035 JuncTemp:74.9676
Debug 1549452636.467 LLAC ACK: Acknowledge (type=3), name=Unknown, dest=0x00, source=0x81, control=0x01, id=0x0000, msgid=0x7059, data=[]
Debug 1549452636.468 LLAC ACK reply: Acknowledge (type=3), name=Unknown, dest=0x81, source=0x00, control=0x01, id=0x0000, msgid=0x7059, data=[]
Debug 1549452636.470 LLAC ACK: Acknowledge (type=3), name=Unknown, dest=0x00, source=0x82, control=0x01, id=0x0000, msgid=0x705A, data=[]
Debug 1549452636.471 LLAC ACK reply: Acknowledge (type=3), name=Unknown, dest=0x82, source=0x00, control=0x01, id=0x0000, msgid=0x705A, data=[]
Time 1549452636.532 -elapsed=3659 -active=3646 -remaining=2665
Debug 1549452636.608 LLAC ACK: Acknowledge (type=3), name=Unknown, dest=0x00, source=0x83, control=0x01, id=0x0000, msgid=0x705B, data=[]
Debug 1549452636.609 LLAC ACK reply: Acknowledge (type=3), name=Unknown, dest=0x83, source=0x00, control=0x01, id=0x0000, msgid=0x705B, data=[]
Debug 1549452636.609 LLAC ACK: Acknowledge (type=3), name=Unknown, dest=0x00, source=0x84, control=0x01, id=0x0000, msgid=0x705C, data=[]
Debug 1549452636.610 LLAC ACK reply: Acknowledge (type=3), name=Unknown, dest=0x84, source=0x00, control=0x01, id=0x0000, msgid=0x705C, data=[]
Debug 1549452636.610 LLAC ACK: Acknowledge (type=3), name=Unknown, dest=0x00, source=0x85, control=0x01, id=0x0000, msgid=0x705D, data=[]
Debug 1549452636.611 LLAC ACK reply: Acknowledge (type=3), name=Unknown, dest=0x85, source=0x00, control=0x01, id=0x0000, msgid=0x705D, data=[]
Debug 1549452636.611 LLAC ACK: Acknowledge (type=3), name=Unknown, dest=0x00, source=0x86, control=0x01, id=0x0000, msgid=0x705E, data=[]
Debug 1549452636.612 LLAC ACK reply: Acknowledge (type=3), name=Unknown, dest=0x86, source=0x00, control=0x01, id=0x0000, msgid=0x705E, data=[]
Debug 1549452636.612 TBC releasing operative lock
Debug 1549452636.614 Pending Suspend flag: False
Debug 1549452636.649 TBC acquiring operative lock
Debug 1549452636.650 TBC acquired operative lock
Run 1549452636.654 Holding -time=60 -collecting=True
Info 1549452636.651 TBC:HOLD starting 60.000000s hold
Debug 1549452636.670 TBC acquiring unhold lock
Run 1549452636.676 Acquiring -run="20190205smp81-926" -stage=2 -cycle=29 -point=1 -Temperature=60.8396,60.7677,60.9273,60.8701,60.801,60.9112
Temperature 1549452637.222 -sample=60.5,60.5,60.6,60.5,60.5,60.6 -heatsink=37.1 -cover=105.0 -block=59.2,59.4,59.0,59.2,59.3,59.0
LEDStatus 1549452637.331 Temperature:57.9211 Current:9.49889 Voltage:3.39928 JuncTemp:75.0063
Time 1549452637.525 -elapsed=3660 -active=3647 -remaining=2664
Temperature 1549452638.225 -sample=60.4,60.4,60.4,60.4,60.4,60.4 -heatsink=37.1 -cover=104.9 -block=60.4,60.4,60.4,60.3,60.4,60.4
LEDStatus 1549452638.331 Temperature:57.9565 Current:9.4774 Voltage:3.40984 JuncTemp:74.9709
Time 1549452638.532 -elapsed=3661 -active=3648 -remaining=2663
Temperature 1549452639.225 -sample=60.3,60.3,60.4,60.3,60.3,60.3 -heatsink=37.4 -cover=105.1 -block=60.1,60.1,60.1,60.2,60.1,60.1
LEDStatus 1549452639.331 Temperature:57.9565 Current:9.46665 Voltage:3.40562 JuncTemp:75.0717
Time 1549452639.526 -elapsed=3662 -active=3649 -remaining=2662
Debug 1549452639.570 C: ISTAT?
Debug 1549452639.582 S: OK ISTAT? Running
Temperature 1549452640.225 -sample=60.3,60.3,60.3,60.3,60.3,60.3 -heatsink=37.4 -cover=105.1 -block=60.1,60.0,60.1,60.0,60.0,60.1
LEDStatus 1549452640.331 Temperature:57.9919 Current:9.43441 Voltage:3.40562 JuncTemp:74.9515
Time 1549452640.532 -elapsed=3663 -active=3650 -remaining=2661
Temperature 1549452641.225 -sample=60.2,60.2,60.2,60.2,60.2,60.2 -heatsink=37.3 -cover=105.0 -block=60.0,60.0,60.0,60.0,60.0,60.0
LEDStatus 1549452641.331 Temperature:57.9919 Current:9.48814 Voltage:3.40773 JuncTemp:74.9976
Time 1549452641.530 -elapsed=3664 -active=3651 -remaining=2660
Temperature 1549452642.225 -sample=60.1,60.1,60.2,60.2,60.1,60.1 -heatsink=37.4 -cover=105.0 -block=60.0,60.0,60.0,60.0,60.0,60.0
LEDStatus 1549452642.331 Temperature:57.8502 Current:9.46665 Voltage:3.39717 JuncTemp:74.9482
Time 1549452642.532 -elapsed=3665 -active=3652 -remaining=2659
Temperature 1549452643.225 -sample=60.1,60.1,60.1,60.1,60.1,60.1 -heatsink=37.5 -cover=105.0 -block=60.0,60.0,60.0,60.0,60.0,60.0
LEDStatus 1549452643.331 Temperature:57.9919 Current:9.45591 Voltage:3.40984 JuncTemp:75.1144
Time 1549452643.530 -elapsed=3666 -active=3653 -remaining=2658
Temperature 1549452644.225 -sample=60.1,60.1,60.1,60.1,60.1,60.1 -heatsink=37.4 -cover=105.0 -block=60.0,60.0,60.0,60.0,60.0,60.0
LEDStatus 1549452644.331 Temperature:57.9565 Current:9.4774 Voltage:3.4035 JuncTemp:75.0384
Time 1549452644.532 -elapsed=3667 -active=3654 -remaining=2657
Debug 1549452644.569 C: ISTAT?
Debug 1549452644.582 S: OK ISTAT? Running
Temperature 1549452645.222 -sample=60.0,60.0,60.0,60.0,60.0,60.0 -heatsink=37.5 -cover=105.0 -block=60.0,60.0,60.0,60.0,60.0,60.0
LEDStatus 1549452645.331 Temperature:57.8856 Current:9.4774 Voltage:3.40773 JuncTemp:75.0665
Time 1549452645.530 -elapsed=3668 -active=3655 -remaining=2656
Temperature 1549452646.225 -sample=60.0,60.0,60.0,60.0,60.0,60.0 -heatsink=37.4 -cover=105.1 -block=60.0,60.0,60.0,60.0,60.0,60.0
LEDStatus 1549452646.331 Temperature:57.9565 Current:9.45591 Voltage:3.4035 JuncTemp:75.0596
Time 1549452646.532 -elapsed=3669 -active=3656 -remaining=2655
Temperature 1549452647.225 -sample=60.0,60.0,60.0,60.0,60.0,60.0 -heatsink=37.5 -cover=105.1 -block=60.0,60.0,60.0,60.0,60.0,60.0
LEDStatus 1549452647.330 Temperature:57.9919 Current:9.48814 Voltage:3.40562 JuncTemp:75.0967
Time 1549452647.530 -elapsed=3670 -active=3657 -remaining=2654
Temperature 1549452648.225 -sample=60.0,60.0,60.0,60.0,60.0,60.0 -heatsink=37.5 -cover=104.9 -block=60.0,60.0,60.0,60.0,60.0,60.0
LEDStatus 1549452648.330 Temperature:57.9565 Current:9.48814 Voltage:3.4035 JuncTemp:75.0984
Time 1549452648.532 -elapsed=3671 -active=3658 -remaining=2653
Temperature 1549452649.225 -sample=60.0,60.0,60.0,60.0,60.0,60.0 -heatsink=37.5 -cover=105.0 -block=60.0,60.0,60.0,60.0,60.0,60.0
LEDStatus 1549452649.330 Temperature:57.8856 Current:9.4774 Voltage:3.40562 JuncTemp:75.0542
Time 1549452649.532 -elapsed=3672 -active=3659 -remaining=2652
Debug 1549452649.570 C: ISTAT?
Debug 1549452649.582 S: OK ISTAT? Running
Temperature 1549452650.225 -sample=60.0,60.0,60.0,60.0,60.0,60.0 -heatsink=37.7 -cover=105.0 -block=60.0,60.0,60.0,60.0,60.0,60.0
LEDStatus 1549452650.330 Temperature:57.9565 Current:9.48814 Voltage:3.40773 JuncTemp:75.0082
Time 1549452650.532 -elapsed=3673 -active=3660 -remaining=2651
Temperature 1549452651.225 -sample=60.0,60.0,60.0,60.0,60.0,60.0 -heatsink=37.7 -cover=105.1 -block=60.0,60.0,60.0,60.0,60.0,60.0
LEDStatus 1549452651.331 Temperature:57.9565 Current:9.45591 Voltage:3.39928 JuncTemp:75.0276
Time 1549452651.532 -elapsed=3674 -active=3661 -remaining=2650
Temperature 1549452652.225 -sample=60.0,60.0,60.0,60.0,60.0,60.0 -heatsink=37.7 -cover=105.0 -block=60.0,60.0,60.0,60.0,60.0,60.0
LEDStatus 1549452652.331 Temperature:57.9919 Current:9.48814 Voltage:3.39717 JuncTemp:75.1725
Time 1549452652.532 -elapsed=3675 -active=3662 -remaining=2649
Temperature 1549452653.225 -sample=60.0,60.0,60.0,60.0,60.0,60.0 -heatsink=37.5 -cover=105.0 -block=60.0,60.0,60.0,60.0,60.0,60.0
LEDStatus 1549452653.331 Temperature:57.9919 Current:9.46665 Voltage:3.40773 JuncTemp:75.1125
Time 1549452653.532 -elapsed=3676 -active=3663 -remaining=2648
Temperature 1549452654.225 -sample=60.0,60.0,60.0,60.0,60.0,60.0 -heatsink=37.7 -cover=105.0 -block=60.0,60.0,60.0,60.0,60.0,60.0
LEDStatus 1549452654.330 Temperature:57.9565 Current:9.45591 Voltage:3.40562 JuncTemp:75.0524
Time 1549452654.533 -elapsed=3677 -active=3664 -remaining=2647
Debug 1549452654.570 C: ISTAT?
Debug 1549452654.582 S: OK ISTAT? Running
Temperature 1549452655.225 -sample=60.0,60.0,60.0,60.0,60.0,60.0 -heatsink=37.2 -cover=105.0 -block=60.0,60.0,60.0,60.0,60.0,60.0
LEDStatus 1549452655.331 Temperature:57.9919 Current:9.48814 Voltage:3.40139 JuncTemp:74.9482
Time 1549452655.526 -elapsed=3678 -active=3665 -remaining=2646
Temperature 1549452656.225 -sample=60.0,60.0,60.0,60.0,60.0,60.0 -heatsink=37.6 -cover=105.0 -block=60.0,60.0,60.0,60.0,60.0,60.0
LEDStatus 1549452656.331 Temperature:57.9565 Current:9.46665 Voltage:3.40139 JuncTemp:74.9764
Time 1549452656.532 -elapsed=3679 -active=3666 -remaining=2645
Temperature 1549452657.225 -sample=60.0,60.0,60.0,60.0,60.0,60.0 -heatsink=37.6 -cover=104.9 -block=60.0,60.0,60.0,60.0,60.0,60.0
LEDStatus 1549452657.331 Temperature:57.9565 Current:9.4774 Voltage:3.40139 JuncTemp:75.0524
Time 1549452657.532 -elapsed=3680 -active=3667 -remaining=2644
Temperature 1549452658.225 -sample=60.0,60.0,60.0,60.0,60.0,60.0 -heatsink=37.4 -cover=104.9 -block=60.0,60.0,60.0,60.0,60.0,60.0
LEDStatus 1549452658.331 Temperature:57.9211 Current:9.45591 Voltage:3.40139 JuncTemp:74.9255
Time 1549452658.532 -elapsed=3681 -active=3668 -remaining=2643
Temperature 1549452659.225 -sample=60.0,60.0,60.0,60.0,60.0,60.0 -heatsink=37.4 -cover=105.0 -block=60.0,60.0,60.0,60.0,60.0,60.0
LEDStatus 1549452659.331 Temperature:57.9565 Current:9.45591 Voltage:3.40562 JuncTemp:75.1798
Time 1549452659.532 -elapsed=3682 -active=3669 -remaining=2642
Debug 1549452659.569 C: ISTAT?
Debug 1549452659.581 S: OK ISTAT? Running
Temperature 1549452660.225 -sample=60.0,60.0,60.0,60.0,60.0,60.0 -heatsink=37.4 -cover=105.1 -block=60.0,60.0,60.0,60.0,60.0,60.0
LEDStatus 1549452660.330 Temperature:57.9919 Current:9.4774 Voltage:3.40773 JuncTemp:75.095
Time 1549452660.532 -elapsed=3683 -active=3670 -remaining=2641
Temperature 1549452661.225 -sample=60.0,60.0,60.0,60.0,60.0,60.0 -heatsink=37.5 -cover=105.1 -block=60.0,60.0,60.0,60.0,60.0,60.0
LEDStatus 1549452661.331 Temperature:57.9565 Current:9.45591 Voltage:3.40562 JuncTemp:74.9782
Time 1549452661.530 -elapsed=3684 -active=3671 -remaining=2640
Temperature 1549452662.222 -sample=60.0,60.0,60.0,60.0,60.0,60.0 -heatsink=37.4 -cover=104.9 -block=60.0,60.0,60.0,60.0,60.0,60.0
LEDStatus 1549452662.330 Temperature:57.9211 Current:9.46665 Voltage:3.40139 JuncTemp:75.0188
Time 1549452662.532 -elapsed=3685 -active=3672 -remaining=2639
Temperature 1549452663.226 -sample=60.0,60.0,60.0,60.0,60.0,60.0 -heatsink=37.4 -cover=104.9 -block=60.0,60.0,60.0,60.0,60.0,60.0
LEDStatus 1549452663.330 Temperature:58.0627 Current:9.48814 Voltage:3.40139 JuncTemp:75.0736
Time 1549452663.525 -elapsed=3686 -active=3673 -remaining=2638
Temperature 1549452664.225 -sample=60.0,60.0,60.0,60.0,60.0,60.0 -heatsink=37.3 -cover=105.0 -block=60.0,60.0,60.0,60.0,60.0,60.0
LEDStatus 1549452664.331 Temperature:58.0273 Current:9.48814 Voltage:3.4035 JuncTemp:75.1371
Time 1549452664.525 -elapsed=3687 -active=3674 -remaining=2637
Debug 1549452664.572 C: ISTAT?
Debug 1549452664.597 S: OK ISTAT? Running
Temperature 1549452665.225 -sample=60.0,60.0,60.0,60.0,60.0,60.0 -heatsink=37.2 -cover=105.0 -block=60.0,60.0,60.0,60.0,60.0,60.0
LEDStatus 1549452665.331 Temperature:57.9919 Current:9.46665 Voltage:3.40773 JuncTemp:75.0684
Time 1549452665.526 -elapsed=3688 -active=3675 -remaining=2636
Temperature 1549452666.225 -sample=60.0,60.0,60.0,60.0,60.0,60.0 -heatsink=37.3 -cover=105.0 -block=60.0,60.0,60.0,60.0,60.0,60.0
LEDStatus 1549452666.331 Temperature:57.9919 Current:9.45591 Voltage:3.40562 JuncTemp:75.0576
Time 1549452666.532 -elapsed=3689 -active=3676 -remaining=2635
Temperature 1549452667.225 -sample=60.0,60.0,60.0,60.0,60.0,60.0 -heatsink=37.2 -cover=104.9 -block=60.0,60.0,60.0,60.0,60.0,60.0
LEDStatus 1549452667.331 Temperature:57.9565 Current:9.45591 Voltage:3.4035 JuncTemp:75.0756
Time 1549452667.525 -elapsed=3690 -active=3677 -remaining=2634
Temperature 1549452668.225 -sample=60.0,60.0,60.0,60.0,60.0,60.0 -heatsink=37.4 -cover=105.0 -block=60.0,60.0,60.0,60.0,60.0,60.0
LEDStatus 1549452668.331 Temperature:57.9565 Current:9.45591 Voltage:3.40139 JuncTemp:75.0756
Time 1549452668.532 -elapsed=3691 -active=3678 -remaining=2633
Temperature 1549452669.225 -sample=60.0,60.0,60.0,60.0,60.0,60.0 -heatsink=37.1 -cover=105.0 -block=60.0,60.0,60.0,60.0,60.0,60.0
LEDStatus 1549452669.331 Temperature:58.0273 Current:9.44516 Voltage:3.4035 JuncTemp:74.9818
Time 1549452669.525 -elapsed=3692 -active=3679 -remaining=2632
Debug 1549452669.569 C: ISTAT?
Debug 1549452669.582 S: OK ISTAT? Running
Temperature 1549452670.225 -sample=60.0,60.0,60.0,60.0,60.0,60.0 -heatsink=36.9 -cover=105.0 -block=60.0,60.0,60.0,60.0,60.0,60.0
LEDStatus 1549452670.331 Temperature:57.9565 Current:9.4774 Voltage:3.40139 JuncTemp:75.033
Time 1549452670.532 -elapsed=3693 -active=3680 -remaining=2631
Temperature 1549452671.225 -sample=60.0,60.0,60.0,60.0,60.0,60.0 -heatsink=37.2 -cover=105.1 -block=60.0,60.0,60.0,60.0,60.0,60.0
LEDStatus 1549452671.330 Temperature:57.9919 Current:9.4774 Voltage:3.40139 JuncTemp:75.003
Time 1549452671.525 -elapsed=3694 -active=3681 -remaining=2630
Temperature 1549452672.225 -sample=60.0,60.0,60.0,60.0,60.0,60.0 -heatsink=37.1 -cover=104.9 -block=60.0,60.0,60.0,60.0,60.0,60.0
LEDStatus 1549452672.331 Temperature:58.0273 Current:9.44516 Voltage:3.40139 JuncTemp:75.0984
Time 1549452672.532 -elapsed=3695 -active=3682 -remaining=2629
Temperature 1549452673.225 -sample=60.0,60.0,60.0,60.0,60.0,60.0 -heatsink=37.1 -cover=105.0 -block=60.0,60.0,60.0,60.0,60.0,60.0
LEDStatus 1549452673.330 Temperature:57.9565 Current:9.4774 Voltage:3.41406 JuncTemp:75.1886
Time 1549452673.532 -elapsed=3696 -active=3683 -remaining=2628
Temperature 1549452674.225 -sample=60.0,60.0,60.0,60.0,60.0,60.0 -heatsink=37.2 -cover=105.0 -block=60.0,60.0,60.0,60.0,60.0,60.0
LEDStatus 1549452674.331 Temperature:58.0627 Current:9.4774 Voltage:3.40139 JuncTemp:75.1071
Time 1549452674.532 -elapsed=3697 -active=3684 -remaining=2627
Debug 1549452674.573 C: ISTAT?
Debug 1549452674.588 S: OK ISTAT? Running
Temperature 1549452675.225 -sample=60.0,60.0,60.0,60.0,60.0,60.0 -heatsink=37.1 -cover=105.0 -block=60.0,60.0,60.0,60.0,60.0,60.0
LEDStatus 1549452675.331 Temperature:57.9919 Current:9.48814 Voltage:3.40773 JuncTemp:75.0717
Time 1549452675.526 -elapsed=3698 -active=3685 -remaining=2626
Temperature 1549452676.225 -sample=60.0,60.0,60.0,60.0,60.0,60.0 -heatsink=37.0 -cover=104.9 -block=60.0,60.0,60.0,60.0,60.0,60.0
LEDStatus 1549452676.331 Temperature:57.9565 Current:9.45591 Voltage:3.4035 JuncTemp:75.0596
Debug 1549452676.722 Start XML:NEW S2-C29-T2-P1
Debug 1549452676.723 End XML:NEW S2-C29-T2-P1
Scheduler 1549452676.725 Catching up
Info 1549452676.725 Motor start m5 x5
Time 1549452676.734 -elapsed=3699 -active=3686 -remaining=2625
Debug 1549452676.792 Start XML:NEW 2-29-2-1-m5-x5
Debug 1549452676.793 End XML:NEW 2-29-2-1-m5-x5
Debug 1549452677.017 LLAC ACK: Acknowledge (type=3), name=Unknown, dest=0x00, source=0x91, control=0x01, id=0x0000, msgid=0x74D9, data=[]
Debug 1549452677.018 LLAC ACK reply: Acknowledge (type=3), name=Unknown, dest=0x91, source=0x00, control=0x01, id=0x0000, msgid=0x74D9, data=[]
Debug 1549452677.033 LLAC ACK: Acknowledge (type=3), name=Unknown, dest=0x00, source=0x91, control=0x01, id=0x0000, msgid=0x74DB, data=[]
Debug 1549452677.033 LLAC ACK reply: Acknowledge (type=3), name=Unknown, dest=0x91, source=0x00, control=0x01, id=0x0000, msgid=0x74DB, data=[]
Info 1549452677.035 Motor end m5 x5
Info 1549452677.046 Emission Encoder -36 18000 Excitation Encoder -18 0
Info 1549452677.047 Capture start m5 x5
Debug 1549452677.096 Start XML:IMAGe+ S02_C029_T02_P0001_M5_X5_E1.tiff {'blkID': '21', 'run': '20190205smp81-926', 'exposure': '200', 'excitationColor': 'x5', 'point': '0001', 'blockTemperature': '60.0052,60.0031,60.0072,60.0084,60.0005,59.999', 'lampTemperature': '58.0981', 'lamp': '90', 'sampleVolume': '10', 'step': '02', 'emissionColor': 'm5', 'exposureIndex': '1', 'time': '1549452677.063', 'sampleTemperature': '59.9988,59.9982,59.9987,59.9974,59.9985,59.9986', 'stage': '02', 'coverTemperature': '104.966', 'cycle': '029'}
Debug 1549452677.097 End XML:IMAGe+ S02_C029_T02_P0001_M5_X5_E1.tiff {'blkID': '21', 'run': '20190205smp81-926', 'exposure': '200', 'excitationColor': 'x5', 'point': '0001', 'blockTemperature': '60.0052,60.0031,60.0072,60.0084,60.0005,59.999', 'lampTemperature': '58.0981', 'lamp': '90', 'sampleVolume': '10', 'step': '02', 'emissionColor': 'm5', 'exposureIndex': '1', 'time': '1549452677.063', 'sampleTemperature': '59.9988,59.9982,59.9987,59.9974,59.9985,59.9986', 'stage': '02', 'coverTemperature': '104.966', 'cycle': '029'}
Debug 1549452677.111 CAMera:ACQuire start exposure
Temperature 1549452677.222 -sample=60.0,60.0,60.0,60.0,60.0,60.0 -heatsink=36.8 -cover=105.1 -block=60.0,60.0,60.0,60.0,60.0,60.0
LEDStatus 1549452677.331 Temperature:57.9919 Current:9.46665 Voltage:3.40984 JuncTemp:75.0578
Time 1549452677.532 -elapsed=3700 -active=3687 -remaining=2624
Debug 1549452677.754 CAMera:ACQuire end exposure
Info 1549452677.777 Capture end m5 x5
Info 1549452677.781 Capture start m5 x5
Image 1549452677.821 -run='20190205smp81-926' -stage=2 -cycle=29 -step=2 -point=1  -emission=m5 -excitation=x5  -exposure=200 -lamp=90 -filepath='EXPERIMENTS:20190205smp81-926/apldbio/sds/images/S02_C029_T02_P0001_M5_X5_E1.tiff'
Debug 1549452677.833 Start XML:IMAGe+ S02_C029_T02_P0001_M5_X5_E2.tiff {'blkID': '21', 'run': '20190205smp81-926', 'exposure': '920', 'excitationColor': 'x5', 'point': '0001', 'blockTemperature': '60.0052,60.0031,60.0072,60.0084,60.0005,59.999', 'lampTemperature': '58.0981', 'lamp': '90', 'sampleVolume': '10', 'step': '02', 'emissionColor': 'm5', 'exposureIndex': '2', 'time': '1549452677.798', 'sampleTemperature': '59.9988,59.9982,59.9987,59.9974,59.9985,59.9986', 'stage': '02', 'coverTemperature': '104.966', 'cycle': '029'}
Debug 1549452677.834 End XML:IMAGe+ S02_C029_T02_P0001_M5_X5_E2.tiff {'blkID': '21', 'run': '20190205smp81-926', 'exposure': '920', 'excitationColor': 'x5', 'point': '0001', 'blockTemperature': '60.0052,60.0031,60.0072,60.0084,60.0005,59.999', 'lampTemperature': '58.0981', 'lamp': '90', 'sampleVolume': '10', 'step': '02', 'emissionColor': 'm5', 'exposureIndex': '2', 'time': '1549452677.798', 'sampleTemperature': '59.9988,59.9982,59.9987,59.9974,59.9985,59.9986', 'stage': '02', 'coverTemperature': '104.966', 'cycle': '029'}
Debug 1549452677.849 CAMera:ACQuire start exposure
Temperature 1549452678.225 -sample=60.0,60.0,60.0,60.0,60.0,60.0 -heatsink=37.0 -cover=104.9 -block=60.0,60.0,60.0,60.0,60.0,60.0
LEDStatus 1549452678.331 Temperature:58.0627 Current:9.42367 Voltage:3.41195 JuncTemp:75.1444
Time 1549452678.532 -elapsed=3701 -active=3688 -remaining=2623
Debug 1549452678.915 CAMera:ACQuire end exposure
Info 1549452678.937 Capture end m5 x5
Info 1549452678.943 Motor start m3 x3
Image 1549452678.951 -run='20190205smp81-926' -stage=2 -cycle=29 -step=2 -point=1  -emission=m5 -excitation=x5  -exposure=920 -lamp=90 -filepath='EXPERIMENTS:20190205smp81-926/apldbio/sds/images/S02_C029_T02_P0001_M5_X5_E2.tiff'
Debug 1549452679.004 Start XML:NEW 2-29-2-1-m3-x3
Debug 1549452679.006 End XML:NEW 2-29-2-1-m3-x3
Debug 1549452679.181 LLAC ACK: Acknowledge (type=3), name=Unknown, dest=0x00, source=0x91, control=0x01, id=0x0000, msgid=0x7509, data=[]
Debug 1549452679.182 LLAC ACK reply: Acknowledge (type=3), name=Unknown, dest=0x91, source=0x00, control=0x01, id=0x0000, msgid=0x7509, data=[]
Debug 1549452679.198 LLAC ACK: Acknowledge (type=3), name=Unknown, dest=0x00, source=0x91, control=0x01, id=0x0000, msgid=0x750B, data=[]
Debug 1549452679.199 LLAC ACK reply: Acknowledge (type=3), name=Unknown, dest=0x91, source=0x00, control=0x01, id=0x0000, msgid=0x750B, data=[]
Info 1549452679.204 Motor end m3 x3
Info 1549452679.227 Emission Encoder -36 22500 Excitation Encoder -18 15750
Info 1549452679.231 Capture start m3 x3
Temperature 1549452679.225 -sample=60.0,60.0,60.0,60.0,60.0,60.0 -heatsink=36.6 -cover=105.0 -block=60.0,60.0,60.0,60.0,60.0,60.0
Debug 1549452679.289 Start XML:IMAGe+ S02_C029_T02_P0001_M3_X3_E1.tiff {'blkID': '21', 'run': '20190205smp81-926', 'exposure': '125', 'excitationColor': 'x3', 'point': '0001', 'blockTemperature': '60.0052,60.0031,60.0072,60.0084,60.0005,59.999', 'lampTemperature': '58.0981', 'lamp': '90', 'sampleVolume': '10', 'step': '02', 'emissionColor': 'm3', 'exposureIndex': '1', 'time': '1549452679.252', 'sampleTemperature': '59.9988,59.9982,59.9987,59.9974,59.9985,59.9986', 'stage': '02', 'coverTemperature': '104.966', 'cycle': '029'}
Debug 1549452679.290 End XML:IMAGe+ S02_C029_T02_P0001_M3_X3_E1.tiff {'blkID': '21', 'run': '20190205smp81-926', 'exposure': '125', 'excitationColor': 'x3', 'point': '0001', 'blockTemperature': '60.0052,60.0031,60.0072,60.0084,60.0005,59.999', 'lampTemperature': '58.0981', 'lamp': '90', 'sampleVolume': '10', 'step': '02', 'emissionColor': 'm3', 'exposureIndex': '1', 'time': '1549452679.252', 'sampleTemperature': '59.9988,59.9982,59.9987,59.9974,59.9985,59.9986', 'stage': '02', 'coverTemperature': '104.966', 'cycle': '029'}
Debug 1549452679.305 CAMera:ACQuire start exposure
LEDStatus 1549452679.330 Temperature:58.0981 Current:9.45591 Voltage:3.40139 JuncTemp:75.2895
Time 1549452679.532 -elapsed=3702 -active=3689 -remaining=2622
Debug 1549452679.571 C: ISTAT?
Debug 1549452679.583 S: OK ISTAT? Running
Debug 1549452679.902 CAMera:ACQuire end exposure
Info 1549452679.912 Capture end m3 x3
Image 1549452679.915 -run='20190205smp81-926' -stage=2 -cycle=29 -step=2 -point=1  -emission=m3 -excitation=x3  -exposure=125 -lamp=90 -filepath='EXPERIMENTS:20190205smp81-926/apldbio/sds/images/S02_C029_T02_P0001_M3_X3_E1.tiff'
Info 1549452679.915 Capture start m3 x3
Debug 1549452679.970 Start XML:IMAGe+ S02_C029_T02_P0001_M3_X3_E2.tiff {'blkID': '21', 'run': '20190205smp81-926', 'exposure': '560', 'excitationColor': 'x3', 'point': '0001', 'blockTemperature': '60.0052,60.0031,60.0072,60.0084,60.0005,59.999', 'lampTemperature': '58.0981', 'lamp': '90', 'sampleVolume': '10', 'step': '02', 'emissionColor': 'm3', 'exposureIndex': '2', 'time': '1549452679.936', 'sampleTemperature': '59.9988,59.9982,59.9987,59.9974,59.9985,59.9986', 'stage': '02', 'coverTemperature': '104.966', 'cycle': '029'}
Debug 1549452679.971 End XML:IMAGe+ S02_C029_T02_P0001_M3_X3_E2.tiff {'blkID': '21', 'run': '20190205smp81-926', 'exposure': '560', 'excitationColor': 'x3', 'point': '0001', 'blockTemperature': '60.0052,60.0031,60.0072,60.0084,60.0005,59.999', 'lampTemperature': '58.0981', 'lamp': '90', 'sampleVolume': '10', 'step': '02', 'emissionColor': 'm3', 'exposureIndex': '2', 'time': '1549452679.936', 'sampleTemperature': '59.9988,59.9982,59.9987,59.9974,59.9985,59.9986', 'stage': '02', 'coverTemperature': '104.966', 'cycle': '029'}
Debug 1549452679.984 CAMera:ACQuire start exposure
Temperature 1549452680.222 -sample=60.0,60.0,60.0,60.0,60.0,60.0 -heatsink=36.8 -cover=104.9 -block=60.0,60.0,60.0,60.0,60.0,60.0
LEDStatus 1549452680.330 Temperature:58.1335 Current:9.45591 Voltage:3.41406 JuncTemp:75.2277
Time 1549452680.532 -elapsed=3703 -active=3690 -remaining=2621
Debug 1549452680.835 CAMera:ACQuire end exposure
Info 1549452680.851 Capture end m3 x3
Info 1549452680.856 Motor start m4 x4
Image 1549452680.879 -run='20190205smp81-926' -stage=2 -cycle=29 -step=2 -point=1  -emission=m3 -excitation=x3  -exposure=560 -lamp=90 -filepath='EXPERIMENTS:20190205smp81-926/apldbio/sds/images/S02_C029_T02_P0001_M3_X3_E2.tiff'
Debug 1549452680.921 Start XML:NEW 2-29-2-1-m4-x4
Debug 1549452680.923 End XML:NEW 2-29-2-1-m4-x4
Debug 1549452681.194 LLAC ACK: Acknowledge (type=3), name=Unknown, dest=0x00, source=0x91, control=0x01, id=0x0000, msgid=0x7539, data=[]
Debug 1549452681.195 LLAC ACK reply: Acknowledge (type=3), name=Unknown, dest=0x91, source=0x00, control=0x01, id=0x0000, msgid=0x7539, data=[]
Debug 1549452681.213 LLAC ACK: Acknowledge (type=3), name=Unknown, dest=0x00, source=0x91, control=0x01, id=0x0000, msgid=0x753B, data=[]
Debug 1549452681.214 LLAC ACK reply: Acknowledge (type=3), name=Unknown, dest=0x91, source=0x00, control=0x01, id=0x0000, msgid=0x753B, data=[]
Info 1549452681.219 Motor end m4 x4
Temperature 1549452681.227 -sample=60.0,60.0,60.0,60.0,60.0,60.0 -heatsink=36.8 -cover=105.0 -block=60.0,60.0,60.0,60.0,60.0,60.0
Info 1549452681.249 Emission Encoder -36 0 Excitation Encoder -18 9000
Info 1549452681.251 Capture start m4 x4
Debug 1549452681.303 Start XML:IMAGe+ S02_C029_T02_P0001_M4_X4_E1.tiff {'blkID': '21', 'run': '20190205smp81-926', 'exposure': '150', 'excitationColor': 'x4', 'point': '0001', 'blockTemperature': '60.0052,60.0031,60.0072,60.0084,60.0005,59.999', 'lampTemperature': '58.0981', 'lamp': '90', 'sampleVolume': '10', 'step': '02', 'emissionColor': 'm4', 'exposureIndex': '1', 'time': '1549452681.269', 'sampleTemperature': '59.9988,59.9982,59.9987,59.9974,59.9985,59.9986', 'stage': '02', 'coverTemperature': '104.966', 'cycle': '029'}
Debug 1549452681.304 End XML:IMAGe+ S02_C029_T02_P0001_M4_X4_E1.tiff {'blkID': '21', 'run': '20190205smp81-926', 'exposure': '150', 'excitationColor': 'x4', 'point': '0001', 'blockTemperature': '60.0052,60.0031,60.0072,60.0084,60.0005,59.999', 'lampTemperature': '58.0981', 'lamp': '90', 'sampleVolume': '10', 'step': '02', 'emissionColor': 'm4', 'exposureIndex': '1', 'time': '1549452681.269', 'sampleTemperature': '59.9988,59.9982,59.9987,59.9974,59.9985,59.9986', 'stage': '02', 'coverTemperature': '104.966', 'cycle': '029'}
Debug 1549452681.319 CAMera:ACQuire start exposure
LEDStatus 1549452681.331 Temperature:58.2043 Current:9.46665 Voltage:3.40562 JuncTemp:75.3161
Time 1549452681.525 -elapsed=3704 -active=3691 -remaining=2620
Debug 1549452681.932 CAMera:ACQuire end exposure
Info 1549452681.947 Capture end m4 x4
Image 1549452681.950 -run='20190205smp81-926' -stage=2 -cycle=29 -step=2 -point=1  -emission=m4 -excitation=x4  -exposure=150 -lamp=90 -filepath='EXPERIMENTS:20190205smp81-926/apldbio/sds/images/S02_C029_T02_P0001_M4_X4_E1.tiff'
Info 1549452681.949 Capture start m4 x4
Debug 1549452682.002 Start XML:IMAGe+ S02_C029_T02_P0001_M4_X4_E2.tiff {'blkID': '21', 'run': '20190205smp81-926', 'exposure': '800', 'excitationColor': 'x4', 'point': '0001', 'blockTemperature': '60.0052,60.0031,60.0072,60.0084,60.0005,59.999', 'lampTemperature': '58.0981', 'lamp': '90', 'sampleVolume': '10', 'step': '02', 'emissionColor': 'm4', 'exposureIndex': '2', 'time': '1549452681.970', 'sampleTemperature': '59.9988,59.9982,59.9987,59.9974,59.9985,59.9986', 'stage': '02', 'coverTemperature': '104.966', 'cycle': '029'}
Debug 1549452682.003 End XML:IMAGe+ S02_C029_T02_P0001_M4_X4_E2.tiff {'blkID': '21', 'run': '20190205smp81-926', 'exposure': '800', 'excitationColor': 'x4', 'point': '0001', 'blockTemperature': '60.0052,60.0031,60.0072,60.0084,60.0005,59.999', 'lampTemperature': '58.0981', 'lamp': '90', 'sampleVolume': '10', 'step': '02', 'emissionColor': 'm4', 'exposureIndex': '2', 'time': '1549452681.970', 'sampleTemperature': '59.9988,59.9982,59.9987,59.9974,59.9985,59.9986', 'stage': '02', 'coverTemperature': '104.966', 'cycle': '029'}
Debug 1549452682.016 CAMera:ACQuire start exposure
Temperature 1549452682.225 -sample=60.0,60.0,60.0,60.0,60.0,60.0 -heatsink=36.8 -cover=105.0 -block=60.0,60.0,60.0,60.0,60.0,60.0
LEDStatus 1549452682.330 Temperature:58.2396 Current:9.44516 Voltage:3.40984 JuncTemp:75.2719
Time 1549452682.532 -elapsed=3705 -active=3692 -remaining=2619
Debug 1549452683.012 CAMera:ACQuire end exposure
Image 1549452683.023 -run='20190205smp81-926' -stage=2 -cycle=29 -step=2 -point=1  -emission=m4 -excitation=x4  -exposure=800 -lamp=90 -filepath='EXPERIMENTS:20190205smp81-926/apldbio/sds/images/S02_C029_T02_P0001_M4_X4_E2.tiff'
Info 1549452683.022 Capture end m4 x4
Info 1549452683.027 Motor start m2 x2
Debug 1549452683.085 Start XML:NEW 2-29-2-1-m2-x2
Debug 1549452683.086 End XML:NEW 2-29-2-1-m2-x2
Temperature 1549452683.225 -sample=60.0,60.0,60.0,60.0,60.0,60.0 -heatsink=37.0 -cover=105.0 -block=60.0,60.0,60.0,60.0,60.0,60.0
Debug 1549452683.262 LLAC ACK: Acknowledge (type=3), name=Unknown, dest=0x00, source=0x91, control=0x01, id=0x0000, msgid=0x7569, data=[]
Debug 1549452683.262 LLAC ACK reply: Acknowledge (type=3), name=Unknown, dest=0x91, source=0x00, control=0x01, id=0x0000, msgid=0x7569, data=[]
Debug 1549452683.280 LLAC ACK: Acknowledge (type=3), name=Unknown, dest=0x00, source=0x91, control=0x01, id=0x0000, msgid=0x756B, data=[]
Debug 1549452683.280 LLAC ACK reply: Acknowledge (type=3), name=Unknown, dest=0x91, source=0x00, control=0x01, id=0x0000, msgid=0x756B, data=[]
Info 1549452683.282 Motor end m2 x2
Info 1549452683.296 Emission Encoder -36 31500 Excitation Encoder -18 11250
Info 1549452683.298 Capture start m2 x2
LEDStatus 1549452683.331 Temperature:58.275 Current:9.48814 Voltage:3.40562 JuncTemp:75.3161
Debug 1549452683.358 Start XML:IMAGe+ S02_C029_T02_P0001_M2_X2_E1.tiff {'blkID': '21', 'run': '20190205smp81-926', 'exposure': '100', 'excitationColor': 'x2', 'point': '0001', 'blockTemperature': '60.0052,60.0031,60.0072,60.0084,60.0005,59.999', 'lampTemperature': '58.0981', 'lamp': '90', 'sampleVolume': '10', 'step': '02', 'emissionColor': 'm2', 'exposureIndex': '1', 'time': '1549452683.315', 'sampleTemperature': '59.9988,59.9982,59.9987,59.9974,59.9985,59.9986', 'stage': '02', 'coverTemperature': '104.966', 'cycle': '029'}
Debug 1549452683.359 End XML:IMAGe+ S02_C029_T02_P0001_M2_X2_E1.tiff {'blkID': '21', 'run': '20190205smp81-926', 'exposure': '100', 'excitationColor': 'x2', 'point': '0001', 'blockTemperature': '60.0052,60.0031,60.0072,60.0084,60.0005,59.999', 'lampTemperature': '58.0981', 'lamp': '90', 'sampleVolume': '10', 'step': '02', 'emissionColor': 'm2', 'exposureIndex': '1', 'time': '1549452683.315', 'sampleTemperature': '59.9988,59.9982,59.9987,59.9974,59.9985,59.9986', 'stage': '02', 'coverTemperature': '104.966', 'cycle': '029'}
Debug 1549452683.372 CAMera:ACQuire start exposure
Time 1549452683.525 -elapsed=3706 -active=3693 -remaining=2618
Debug 1549452683.954 CAMera:ACQuire end exposure
Info 1549452683.977 Capture end m2 x2
Info 1549452683.981 Capture start m2 x2
Image 1549452684.021 -run='20190205smp81-926' -stage=2 -cycle=29 -step=2 -point=1  -emission=m2 -excitation=x2  -exposure=100 -lamp=90 -filepath='EXPERIMENTS:20190205smp81-926/apldbio/sds/images/S02_C029_T02_P0001_M2_X2_E1.tiff'
Debug 1549452684.038 Start XML:IMAGe+ S02_C029_T02_P0001_M2_X2_E2.tiff {'blkID': '21', 'run': '20190205smp81-926', 'exposure': '430', 'excitationColor': 'x2', 'point': '0001', 'blockTemperature': '60.0052,60.0031,60.0072,60.0084,60.0005,59.999', 'lampTemperature': '58.0981', 'lamp': '90', 'sampleVolume': '10', 'step': '02', 'emissionColor': 'm2', 'exposureIndex': '2', 'time': '1549452683.998', 'sampleTemperature': '59.9988,59.9982,59.9987,59.9974,59.9985,59.9986', 'stage': '02', 'coverTemperature': '104.966', 'cycle': '029'}
Debug 1549452684.039 End XML:IMAGe+ S02_C029_T02_P0001_M2_X2_E2.tiff {'blkID': '21', 'run': '20190205smp81-926', 'exposure': '430', 'excitationColor': 'x2', 'point': '0001', 'blockTemperature': '60.0052,60.0031,60.0072,60.0084,60.0005,59.999', 'lampTemperature': '58.0981', 'lamp': '90', 'sampleVolume': '10', 'step': '02', 'emissionColor': 'm2', 'exposureIndex': '2', 'time': '1549452683.998', 'sampleTemperature': '59.9988,59.9982,59.9987,59.9974,59.9985,59.9986', 'stage': '02', 'coverTemperature': '104.966', 'cycle': '029'}
Debug 1549452684.053 CAMera:ACQuire start exposure
Temperature 1549452684.225 -sample=60.0,60.0,60.0,60.0,60.0,60.0 -heatsink=36.8 -cover=105.0 -block=60.0,60.0,60.0,60.0,60.0,60.0
LEDStatus 1549452684.331 Temperature:58.275 Current:9.4774 Voltage:3.40139 JuncTemp:75.3833
Time 1549452684.532 -elapsed=3707 -active=3694 -remaining=2617
Debug 1549452684.569 C: ISTAT?
Debug 1549452684.581 S: OK ISTAT? Running
Debug 1549452684.824 CAMera:ACQuire end exposure
Info 1549452684.847 Capture end m2 x2
Info 1549452684.851 Motor start m1 x1
Image 1549452684.856 -run='20190205smp81-926' -stage=2 -cycle=29 -step=2 -point=1  -emission=m2 -excitation=x2  -exposure=430 -lamp=90 -filepath='EXPERIMENTS:20190205smp81-926/apldbio/sds/images/S02_C029_T02_P0001_M2_X2_E2.tiff'
Debug 1549452684.910 Start XML:NEW 2-29-2-1-m1-x1
Debug 1549452684.911 End XML:NEW 2-29-2-1-m1-x1
Debug 1549452685.138 LLAC ACK: Acknowledge (type=3), name=Unknown, dest=0x00, source=0x91, control=0x01, id=0x0000, msgid=0x7599, data=[]
Debug 1549452685.139 LLAC ACK reply: Acknowledge (type=3), name=Unknown, dest=0x91, source=0x00, control=0x01, id=0x0000, msgid=0x7599, data=[]
Debug 1549452685.154 LLAC ACK: Acknowledge (type=3), name=Unknown, dest=0x00, source=0x91, control=0x01, id=0x0000, msgid=0x759B, data=[]
Debug 1549452685.155 LLAC ACK reply: Acknowledge (type=3), name=Unknown, dest=0x91, source=0x00, control=0x01, id=0x0000, msgid=0x759B, data=[]
Info 1549452685.159 Motor end m1 x1
Info 1549452685.179 Emission Encoder -36 4500 Excitation Encoder -18 6750
Info 1549452685.183 Capture start m1 x1
Debug 1549452685.241 Start XML:IMAGe+ S02_C029_T02_P0001_M1_X1_E1.tiff {'blkID': '21', 'run': '20190205smp81-926', 'exposure': '60', 'excitationColor': 'x1', 'point': '0001', 'blockTemperature': '60.0052,60.0031,60.0072,60.0084,60.0005,59.999', 'lampTemperature': '58.0981', 'lamp': '90', 'sampleVolume': '10', 'step': '02', 'emissionColor': 'm1', 'exposureIndex': '1', 'time': '1549452685.208', 'sampleTemperature': '59.9988,59.9982,59.9987,59.9974,59.9985,59.9986', 'stage': '02', 'coverTemperature': '104.966', 'cycle': '029'}
Debug 1549452685.242 End XML:IMAGe+ S02_C029_T02_P0001_M1_X1_E1.tiff {'blkID': '21', 'run': '20190205smp81-926', 'exposure': '60', 'excitationColor': 'x1', 'point': '0001', 'blockTemperature': '60.0052,60.0031,60.0072,60.0084,60.0005,59.999', 'lampTemperature': '58.0981', 'lamp': '90', 'sampleVolume': '10', 'step': '02', 'emissionColor': 'm1', 'exposureIndex': '1', 'time': '1549452685.208', 'sampleTemperature': '59.9988,59.9982,59.9987,59.9974,59.9985,59.9986', 'stage': '02', 'coverTemperature': '104.966', 'cycle': '029'}
Debug 1549452685.256 CAMera:ACQuire start exposure
Temperature 1549452685.231 -sample=60.0,60.0,60.0,60.0,60.0,60.0 -heatsink=36.8 -cover=105.0 -block=60.0,60.0,60.0,60.0,60.0,60.0
LEDStatus 1549452685.331 Temperature:58.275 Current:9.4774 Voltage:3.4035 JuncTemp:75.3497
Time 1549452685.530 -elapsed=3708 -active=3695 -remaining=2616
Debug 1549452685.814 CAMera:ACQuire end exposure
Info 1549452685.837 Capture end m1 x1
Image 1549452685.845 -run='20190205smp81-926' -stage=2 -cycle=29 -step=2 -point=1  -emission=m1 -excitation=x1  -exposure=60 -lamp=90 -filepath='EXPERIMENTS:20190205smp81-926/apldbio/sds/images/S02_C029_T02_P0001_M1_X1_E1.tiff'
Info 1549452685.844 Capture start m1 x1
Debug 1549452685.899 Start XML:IMAGe+ S02_C029_T02_P0001_M1_X1_E2.tiff {'blkID': '21', 'run': '20190205smp81-926', 'exposure': '175', 'excitationColor': 'x1', 'point': '0001', 'blockTemperature': '60.0052,60.0031,60.0072,60.0084,60.0005,59.999', 'lampTemperature': '58.0981', 'lamp': '90', 'sampleVolume': '10', 'step': '02', 'emissionColor': 'm1', 'exposureIndex': '2', 'time': '1549452685.865', 'sampleTemperature': '59.9988,59.9982,59.9987,59.9974,59.9985,59.9986', 'stage': '02', 'coverTemperature': '104.966', 'cycle': '029'}
Debug 1549452685.900 End XML:IMAGe+ S02_C029_T02_P0001_M1_X1_E2.tiff {'blkID': '21', 'run': '20190205smp81-926', 'exposure': '175', 'excitationColor': 'x1', 'point': '0001', 'blockTemperature': '60.0052,60.0031,60.0072,60.0084,60.0005,59.999', 'lampTemperature': '58.0981', 'lamp': '90', 'sampleVolume': '10', 'step': '02', 'emissionColor': 'm1', 'exposureIndex': '2', 'time': '1549452685.865', 'sampleTemperature': '59.9988,59.9982,59.9987,59.9974,59.9985,59.9986', 'stage': '02', 'coverTemperature': '104.966', 'cycle': '029'}
Debug 1549452685.913 CAMera:ACQuire start exposure
Temperature 1549452686.222 -sample=60.0,60.0,60.0,60.0,60.0,60.0 -heatsink=36.5 -cover=105.0 -block=60.0,60.0,60.0,60.0,60.0,60.0
LEDStatus 1549452686.330 Temperature:58.3457 Current:9.48814 Voltage:3.4035 JuncTemp:75.2402
Time 1549452686.532 -elapsed=3709 -active=3696 -remaining=2615
Debug 1549452686.545 CAMera:ACQuire end exposure
Info 1549452686.568 Capture end m1 x1
Info 1549452686.574 Capture start m1 x1
Image 1549452686.619 -run='20190205smp81-926' -stage=2 -cycle=29 -step=2 -point=1  -emission=m1 -excitation=x1  -exposure=175 -lamp=90 -filepath='EXPERIMENTS:20190205smp81-926/apldbio/sds/images/S02_C029_T02_P0001_M1_X1_E2.tiff'
Debug 1549452686.634 Start XML:IMAGe+ S02_C029_T02_P0001_M1_X1_E3.tiff {'blkID': '21', 'run': '20190205smp81-926', 'exposure': '520', 'excitationColor': 'x1', 'point': '0001', 'blockTemperature': '60.0052,60.0031,60.0072,60.0084,60.0005,59.999', 'lampTemperature': '58.0981', 'lamp': '90', 'sampleVolume': '10', 'step': '02', 'emissionColor': 'm1', 'exposureIndex': '3', 'time': '1549452686.595', 'sampleTemperature': '59.9988,59.9982,59.9987,59.9974,59.9985,59.9986', 'stage': '02', 'coverTemperature': '104.966', 'cycle': '029'}
Debug 1549452686.635 End XML:IMAGe+ S02_C029_T02_P0001_M1_X1_E3.tiff {'blkID': '21', 'run': '20190205smp81-926', 'exposure': '520', 'excitationColor': 'x1', 'point': '0001', 'blockTemperature': '60.0052,60.0031,60.0072,60.0084,60.0005,59.999', 'lampTemperature': '58.0981', 'lamp': '90', 'sampleVolume': '10', 'step': '02', 'emissionColor': 'm1', 'exposureIndex': '3', 'time': '1549452686.595', 'sampleTemperature': '59.9988,59.9982,59.9987,59.9974,59.9985,59.9986', 'stage': '02', 'coverTemperature': '104.966', 'cycle': '029'}
Debug 1549452686.651 CAMera:ACQuire start exposure
Temperature 1549452687.222 -sample=60.0,60.0,60.0,60.0,60.0,60.0 -heatsink=36.6 -cover=105.0 -block=60.0,60.0,60.0,60.0,60.0,60.0
LEDStatus 1549452687.333 Temperature:58.275 Current:9.46665 Voltage:3.40984 JuncTemp:75.3127
Debug 1549452687.484 CAMera:ACQuire end exposure
Info 1549452687.507 Capture end m1 x1
Image 1549452687.516 -run='20190205smp81-926' -stage=2 -cycle=29 -step=2 -point=1  -emission=m1 -excitation=x1  -exposure=520 -lamp=90 -filepath='EXPERIMENTS:20190205smp81-926/apldbio/sds/images/S02_C029_T02_P0001_M1_X1_E3.tiff'
Time 1549452687.538 -elapsed=3710 -active=3697 -remaining=2614
Debug 1549452687.549 Start XML:WRITe+ 2-29-2-1-m5-x5 EXPERIMENTS:/20190205smp81-926/apldbio/sds//quant/2-29-2-1-m5-x5.xml
Debug 1549452687.578 End XML:WRITe+ 2-29-2-1-m5-x5 EXPERIMENTS:/20190205smp81-926/apldbio/sds//quant/2-29-2-1-m5-x5.xml
Debug 1549452687.580 Acquiring PA queue lock
Debug 1549452687.580 Acquired PA queue lock
Debug 1549452687.581 Released PA queue lock
Debug 1549452687.581 Acquiring palock[0] execution lock
Debug 1549452687.582 Acquired palock[0] execution lock
Debug 1549452687.626 TBC acquiring operative lock
Debug 1549452687.772 LLAC ACK: Acknowledge (type=3), name=Unknown, dest=0x00, source=0x91, control=0x01, id=0x0000, msgid=0x75DB, data=[]
Debug 1549452687.773 LLAC ACK reply: Acknowledge (type=3), name=Unknown, dest=0x91, source=0x00, control=0x01, id=0x0000, msgid=0x75DB, data=[]
Debug 1549452687.934 LLAC ACK: Acknowledge (type=3), name=Unknown, dest=0x00, source=0x91, control=0x01, id=0x0000, msgid=0x75DD, data=[]
Debug 1549452687.935 LLAC ACK reply: Acknowledge (type=3), name=Unknown, dest=0x91, source=0x00, control=0x01, id=0x0000, msgid=0x75DD, data=[]
Debug 1549452688.086 Released palock[0] execution lock
Preprocessing 1549452688.088 <quote.message>Input run configuration file: /data/vendor/IS/experiments/20190205smp81-926/apldbio/sds/quant/2-29-2-1-m5-x5.xml
Block Type:  96Wells
Finished read calibration files
...run ROI Quantitation
ROI Quantitation done in 0.044525 seconds 
Quant files saved in /data/vendor/IS/experiments/20190205smp81-926/apldbio/sds/quant
...run Preproc Quantitation task
Preproc Quantitation in 0.000297 seconds 
FilterData files saved in /data/vendor/IS/experiments/20190205smp81-926/apldbio/sds/filter
Success: Preprocessing ok
</quote.message>
Debug 1549452688.105 Start XML:FilterDATa+ S02_C029_T02_P0001_M5_X5_filterdata.xml {}
Debug 1549452688.106 End XML:FilterDATa+ S02_C029_T02_P0001_M5_X5_filterdata.xml {}
Debug 1549452688.114 Start XML:WRITe+ 2-29-2-1-m3-x3 EXPERIMENTS:/20190205smp81-926/apldbio/sds//quant/2-29-2-1-m3-x3.xml
Debug 1549452688.129 End XML:WRITe+ 2-29-2-1-m3-x3 EXPERIMENTS:/20190205smp81-926/apldbio/sds//quant/2-29-2-1-m3-x3.xml
Debug 1549452688.131 Acquiring PA queue lock
Debug 1549452688.131 Acquired PA queue lock
Debug 1549452688.131 Released PA queue lock
Debug 1549452688.132 Acquiring palock[1] execution lock
Debug 1549452688.132 Acquired palock[1] execution lock
Temperature 1549452688.223 -sample=60.0,60.0,60.0,60.0,60.0,60.0 -heatsink=36.6 -cover=105.0 -block=60.0,60.0,60.0,60.0,60.0,60.0
LEDStatus 1549452688.334 Temperature:58.2396 Current:9.49889 Voltage:3.4035 JuncTemp:75.3763
Time 1549452688.526 -elapsed=3711 -active=3698 -remaining=2613
Debug 1549452688.626 Released palock[1] execution lock
Preprocessing 1549452688.629 <quote.message>Input run configuration file: /data/vendor/IS/experiments/20190205smp81-926/apldbio/sds/quant/2-29-2-1-m3-x3.xml
Block Type:  96Wells
Finished read calibration files
...run ROI Quantitation
ROI Quantitation done in 0.044319 seconds 
Quant files saved in /data/vendor/IS/experiments/20190205smp81-926/apldbio/sds/quant
...run Preproc Quantitation task
Preproc Quantitation in 0.000308 seconds 
FilterData files saved in /data/vendor/IS/experiments/20190205smp81-926/apldbio/sds/filter
Success: Preprocessing ok
</quote.message>
Debug 1549452688.648 Start XML:FilterDATa+ S02_C029_T02_P0001_M3_X3_filterdata.xml {}
Debug 1549452688.649 End XML:FilterDATa+ S02_C029_T02_P0001_M3_X3_filterdata.xml {}
Debug 1549452688.658 Start XML:WRITe+ 2-29-2-1-m4-x4 EXPERIMENTS:/20190205smp81-926/apldbio/sds//quant/2-29-2-1-m4-x4.xml
Debug 1549452688.673 End XML:WRITe+ 2-29-2-1-m4-x4 EXPERIMENTS:/20190205smp81-926/apldbio/sds//quant/2-29-2-1-m4-x4.xml
Debug 1549452688.675 Acquiring PA queue lock
Debug 1549452688.675 Acquired PA queue lock
Debug 1549452688.676 Released PA queue lock
Debug 1549452688.676 Acquiring palock[0] execution lock
Debug 1549452688.676 Acquired palock[0] execution lock
Debug 1549452689.159 Released palock[0] execution lock
Preprocessing 1549452689.162 <quote.message>Input run configuration file: /data/vendor/IS/experiments/20190205smp81-926/apldbio/sds/quant/2-29-2-1-m4-x4.xml
Block Type:  96Wells
Finished read calibration files
...run ROI Quantitation
ROI Quantitation done in 0.043669 seconds 
Quant files saved in /data/vendor/IS/experiments/20190205smp81-926/apldbio/sds/quant
...run Preproc Quantitation task
Preproc Quantitation in 0.00029 seconds 
FilterData files saved in /data/vendor/IS/experiments/20190205smp81-926/apldbio/sds/filter
Success: Preprocessing ok
</quote.message>
Debug 1549452689.180 Start XML:FilterDATa+ S02_C029_T02_P0001_M4_X4_filterdata.xml {}
Debug 1549452689.181 End XML:FilterDATa+ S02_C029_T02_P0001_M4_X4_filterdata.xml {}
Debug 1549452689.189 Start XML:WRITe+ 2-29-2-1-m2-x2 EXPERIMENTS:/20190205smp81-926/apldbio/sds//quant/2-29-2-1-m2-x2.xml
Debug 1549452689.206 End XML:WRITe+ 2-29-2-1-m2-x2 EXPERIMENTS:/20190205smp81-926/apldbio/sds//quant/2-29-2-1-m2-x2.xml
Debug 1549452689.208 Acquiring PA queue lock
Debug 1549452689.208 Acquired PA queue lock
Debug 1549452689.209 Released PA queue lock
Debug 1549452689.209 Acquiring palock[1] execution lock
Debug 1549452689.209 Acquired palock[1] execution lock
Temperature 1549452689.226 -sample=60.0,60.0,60.0,60.0,60.0,60.0 -heatsink=36.6 -cover=105.0 -block=60.0,60.0,60.0,60.0,60.0,60.0
LEDStatus 1549452689.334 Temperature:58.3457 Current:9.46665 Voltage:3.39717 JuncTemp:75.226
Time 1549452689.528 -elapsed=3712 -active=3699 -remaining=2612
Debug 1549452689.575 C: ISTAT?
Debug 1549452689.589 S: OK ISTAT? Running
Debug 1549452689.714 Released palock[1] execution lock
Preprocessing 1549452689.716 <quote.message>Input run configuration file: /data/vendor/IS/experiments/20190205smp81-926/apldbio/sds/quant/2-29-2-1-m2-x2.xml
Block Type:  96Wells
Finished read calibration files
...run ROI Quantitation
ROI Quantitation done in 0.043456 seconds 
Quant files saved in /data/vendor/IS/experiments/20190205smp81-926/apldbio/sds/quant
...run Preproc Quantitation task
Preproc Quantitation in 0.000294 seconds 
FilterData files saved in /data/vendor/IS/experiments/20190205smp81-926/apldbio/sds/filter
Success: Preprocessing ok
</quote.message>
Debug 1549452689.734 Start XML:FilterDATa+ S02_C029_T02_P0001_M2_X2_filterdata.xml {}
Debug 1549452689.735 End XML:FilterDATa+ S02_C029_T02_P0001_M2_X2_filterdata.xml {}
Debug 1549452689.744 Start XML:WRITe+ 2-29-2-1-m1-x1 EXPERIMENTS:/20190205smp81-926/apldbio/sds//quant/2-29-2-1-m1-x1.xml
Debug 1549452689.762 End XML:WRITe+ 2-29-2-1-m1-x1 EXPERIMENTS:/20190205smp81-926/apldbio/sds//quant/2-29-2-1-m1-x1.xml
Debug 1549452689.763 Acquiring PA queue lock
Debug 1549452689.764 Acquired PA queue lock
Debug 1549452689.764 Released PA queue lock
Debug 1549452689.764 Acquiring palock[0] execution lock
Debug 1549452689.765 Acquired palock[0] execution lock
Temperature 1549452690.223 -sample=60.0,60.0,60.0,60.0,60.0,60.0 -heatsink=36.6 -cover=104.9 -block=60.0,60.0,60.0,60.0,60.0,60.0
Debug 1549452690.291 Released palock[0] execution lock
Preprocessing 1549452690.294 <quote.message>Input run configuration file: /data/vendor/IS/experiments/20190205smp81-926/apldbio/sds/quant/2-29-2-1-m1-x1.xml
Block Type:  96Wells
Finished read calibration files
...run ROI Quantitation
ROI Quantitation done in 0.074881 seconds 
Quant files saved in /data/vendor/IS/experiments/20190205smp81-926/apldbio/sds/quant
...run Preproc Quantitation task
Preproc Quantitation in 0.000363 seconds 
FilterData files saved in /data/vendor/IS/experiments/20190205smp81-926/apldbio/sds/filter
Success: Preprocessing ok
</quote.message>
Debug 1549452690.314 Start XML:FilterDATa+ S02_C029_T02_P0001_M1_X1_filterdata.xml {}
Debug 1549452690.315 End XML:FilterDATa+ S02_C029_T02_P0001_M1_X1_filterdata.xml {}
Debug 1549452690.332 Start XML:WRITe+ S2-C29-T2-P1 EXPERIMENTS:/20190205smp81-926/apldbio/sds//filter/2-29-2-1.xml
Debug 1549452690.343 End XML:WRITe+ S2-C29-T2-P1 EXPERIMENTS:/20190205smp81-926/apldbio/sds//filter/2-29-2-1.xml
Info 1549452690.348 Run ePA here for multicomponent. Ensured that dye are assigned
Debug 1549452690.350 Acquiring PA queue lock
Debug 1549452690.352 Acquired PA queue lock
Debug 1549452690.352 Released PA queue lock
Debug 1549452690.352 Acquiring palock[1] execution lock
Debug 1549452690.353 Acquired palock[1] execution lock
LEDStatus 1549452690.374 Temperature:58.275 Current:9.49889 Voltage:3.40773 JuncTemp:75.2807
Time 1549452690.527 -elapsed=3713 -active=3700 -remaining=2611
Debug 1549452690.899 Released palock[1] execution lock
Preprocessing 1549452690.901 <quote.message>Input run configuration file: /data/vendor/IS/experiments/20190205smp81-926/apldbio/sds/filter/2-29-2-1.xml
Block Type:  96Wells
...run Preproc MultiComponent task
Preproc MultiComponent in 0.006025 seconds 
MultiComponentData files saved in /data/vendor/IS/experiments/20190205smp81-926/apldbio/sds/multicomponent
Success: Preprocessing ok
</quote.message>
Run 1549452690.950 Collected -run="20190205smp81-926" -stage=2 -cycle=29 -step=2 -point=1
Debug 1549452690.954 C: EXP:LIST? -verbose 20190205smp81-926/apldbio/sds/quant/S02_C029_T02_P0001*
Debug 1549452690.968 <quote.message>S: OK EXP:LIST? -verbose 20190205smp81-926/apldbio/sds/quant/S02_C029_T02_P0001* <quote.reply>
s: "20190205smp81-926/apldbio/sds/quant/S02_C029_T02_P0001_M1_X1_E1.quant" -type=file -size=4200 -mtime=1549452690.26 -atime=1549452690.25 -ctime=1549452690.26
s: "20190205smp81-926/apldbio/sds/quant/S02_C029_T02_P0001_M1_X1_E2.quant" -type=file -size=4226 -mtime=1549452690.26 -atime=1549452690.26 -ctime=1549452690.26
s: "20190205smp81-926/apldbio/sds/quant/S02_C029_T02_P0001_M1_X1_E3.quant" -type=file -size=4316 -mtime=1549452690.27 -atime=1549452690.26 -ctime=1549452690.27
s: "20190205smp81-926/apldbio/sds/quant/S02_C029_T02_P0001_M2_X2_E1.quant" -type=file -size=4201 -mtime=1549452689.69 -atime=1549452689.68 -ctime=1549452689.69
s: "20190205smp81-926/apldbio/sds/quant/S02_C029_T02_P0001_M2_X2_E2.quant" -type=file -size=4239 -mtime=1549452689.69 -atime=1549452689.69 -ctime=1549452689.69
s: "20190205smp81-926/apldbio/sds/quant/S02_C029_T02_P0001_M3_X3_E1.quant" -type=file -size=4201 -mtime=1549452688.6 -atime=1549452688.6 -ctime=1549452688.6
s: "20190205smp81-926/apldbio/sds/quant/S02_C029_T02_P0001_M3_X3_E2.quant" -type=file -size=4201 -mtime=1549452688.6 -atime=1549452688.6 -ctime=1549452688.6
s: "20190205smp81-926/apldbio/sds/quant/S02_C029_T02_P0001_M4_X4_E1.quant" -type=file -size=4201 -mtime=1549452689.13 -atime=1549452689.13 -ctime=1549452689.13
s: "20190205smp81-926/apldbio/sds/quant/S02_C029_T02_P0001_M4_X4_E2.quant" -type=file -size=4264 -mtime=1549452689.13 -atime=1549452689.13 -ctime=1549452689.13
s: "20190205smp81-926/apldbio/sds/quant/S02_C029_T02_P0001_M5_X5_E1.quant" -type=file -size=4201 -mtime=1549452688.06 -atime=1549452688.06 -ctime=1549452688.06
s: "20190205smp81-926/apldbio/sds/quant/S02_C029_T02_P0001_M5_X5_E2.quant" -type=file -size=4201 -mtime=1549452688.06 -atime=1549452688.06 -ctime=1549452688.06
s: </quote.reply></quote.message>
Debug 1549452690.975 C: ACCess CONTROLLER
Info 1549452690.976 Access notification: [System] Access -sessionid=557 -level=Controller -exclusive=False
System 1549452690.977 Access -sessionid=557 -level=Controller -exclusive=False
Debug 1549452690.978 S: OK ACCess CONTROLLER
Debug 1549452690.980 C: EXP:READ? -encoding=plain 20190205smp81-926/apldbio/sds/quant/S02_C029_T02_P0001_M1_X1_E1.quant
Debug 1549452690.982 S: OK EXP:READ? -encoding=plain 20190205smp81-926/apldbio/sds/quant/S02_C029_T02_P0001_M1_X1_E1.quant
Debug 1549452690.986 C: EXP:READ? -encoding=plain 20190205smp81-926/apldbio/sds/quant/S02_C029_T02_P0001_M1_X1_E2.quant
Debug 1549452690.987 S: OK EXP:READ? -encoding=plain 20190205smp81-926/apldbio/sds/quant/S02_C029_T02_P0001_M1_X1_E2.quant
Debug 1549452690.990 C: EXP:READ? -encoding=plain 20190205smp81-926/apldbio/sds/quant/S02_C029_T02_P0001_M1_X1_E3.quant
Debug 1549452690.992 S: OK EXP:READ? -encoding=plain 20190205smp81-926/apldbio/sds/quant/S02_C029_T02_P0001_M1_X1_E3.quant
Debug 1549452690.995 C: EXP:READ? -encoding=plain 20190205smp81-926/apldbio/sds/quant/S02_C029_T02_P0001_M2_X2_E1.quant
Debug 1549452690.997 S: OK EXP:READ? -encoding=plain 20190205smp81-926/apldbio/sds/quant/S02_C029_T02_P0001_M2_X2_E1.quant
Debug 1549452691.000 C: EXP:READ? -encoding=plain 20190205smp81-926/apldbio/sds/quant/S02_C029_T02_P0001_M2_X2_E2.quant
Debug 1549452691.001 S: OK EXP:READ? -encoding=plain 20190205smp81-926/apldbio/sds/quant/S02_C029_T02_P0001_M2_X2_E2.quant
Debug 1549452691.008 C: FIL:COP EXPERIMENTS:20190205smp81-926/apldbio/sds/multicomponent/S02_C029_T02_P0001_multicomponentdata.xml PUBLIC_RUN_COMPLETE:working/20190205smp81-926/apldbio/sds/multicomponent/S02_C029_T02_P0001_multicomponentdata.xml
Debug 1549452691.013 S: OK FIL:COP EXPERIMENTS:20190205smp81-926/apldbio/sds/multicomponent/S02_C029_T02_P0001_multicomponentdata.xml PUBLIC_RUN_COMPLETE:working/20190205smp81-926/apldbio/sds/multicomponent/S02_C029_T02_P0001_multicomponentdata.xml
Debug 1549452691.019 C: ACCess OBSERVER
Info 1549452691.019 Access notification: [System] Access -sessionid=557 -level=Observer -exclusive=False
System 1549452691.020 Access -sessionid=557 -level=Observer -exclusive=False
Debug 1549452691.021 S: OK ACCess OBSERVER
Debug 1549452691.032 C: FIL:LIST? -verbose EXPERIMENTS:/20190205smp81-926/apldbio/sds/quant/S02_C029_T02_P0001_*E1.quant
Debug 1549452691.042 <quote.message>S: OK FIL:LIST? -verbose EXPERIMENTS:/20190205smp81-926/apldbio/sds/quant/S02_C029_T02_P0001_*E1.quant <quote.reply>
s: "experiments:20190205smp81-926/apldbio/sds/quant/S02_C029_T02_P0001_M1_X1_E1.quant" -type=file -size=4200 -mtime=1549452690.26 -atime=1549452690.25 -ctime=1549452690.26
s: "experiments:20190205smp81-926/apldbio/sds/quant/S02_C029_T02_P0001_M2_X2_E1.quant" -type=file -size=4201 -mtime=1549452689.69 -atime=1549452689.68 -ctime=1549452689.69
s: "experiments:20190205smp81-926/apldbio/sds/quant/S02_C029_T02_P0001_M3_X3_E1.quant" -type=file -size=4201 -mtime=1549452688.6 -atime=1549452688.6 -ctime=1549452688.6
s: "experiments:20190205smp81-926/apldbio/sds/quant/S02_C029_T02_P0001_M4_X4_E1.quant" -type=file -size=4201 -mtime=1549452689.13 -atime=1549452689.13 -ctime=1549452689.13
s: "experiments:20190205smp81-926/apldbio/sds/quant/S02_C029_T02_P0001_M5_X5_E1.quant" -type=file -size=4201 -mtime=1549452688.06 -atime=1549452688.06 -ctime=1549452688.06
s: </quote.reply></quote.message>
Debug 1549452691.055 C: ACCess CONTROLLER
Info 1549452691.056 Access notification: [System] Access -sessionid=557 -level=Controller -exclusive=False
System 1549452691.056 Access -sessionid=557 -level=Controller -exclusive=False
Debug 1549452691.057 S: OK ACCess CONTROLLER
Debug 1549452691.078 C: FIL:COP EXPERIMENTS:20190205smp81-926/apldbio/sds/quant/S02_C029_T02_P0001_M1_X1_E1.quant PUBLIC_RUN_COMPLETE:working/20190205smp81-926/apldbio/sds/quant/S02_C029_T02_P0001_M1_X1_E1.quant
Debug 1549452691.083 S: OK FIL:COP EXPERIMENTS:20190205smp81-926/apldbio/sds/quant/S02_C029_T02_P0001_M1_X1_E1.quant PUBLIC_RUN_COMPLETE:working/20190205smp81-926/apldbio/sds/quant/S02_C029_T02_P0001_M1_X1_E1.quant
Debug 1549452691.088 C: ACCess OBSERVER
Info 1549452691.089 Access notification: [System] Access -sessionid=557 -level=Observer -exclusive=False
System 1549452691.089 Access -sessionid=557 -level=Observer -exclusive=False
Debug 1549452691.090 S: OK ACCess OBSERVER
Debug 1549452691.096 C: ACCess CONTROLLER
Info 1549452691.097 Access notification: [System] Access -sessionid=557 -level=Controller -exclusive=False
System 1549452691.097 Access -sessionid=557 -level=Controller -exclusive=False
Debug 1549452691.098 S: OK ACCess CONTROLLER
Debug 1549452691.118 C: FIL:COP EXPERIMENTS:20190205smp81-926/apldbio/sds/quant/S02_C029_T02_P0001_M2_X2_E1.quant PUBLIC_RUN_COMPLETE:working/20190205smp81-926/apldbio/sds/quant/S02_C029_T02_P0001_M2_X2_E1.quant
Debug 1549452691.123 S: OK FIL:COP EXPERIMENTS:20190205smp81-926/apldbio/sds/quant/S02_C029_T02_P0001_M2_X2_E1.quant PUBLIC_RUN_COMPLETE:working/20190205smp81-926/apldbio/sds/quant/S02_C029_T02_P0001_M2_X2_E1.quant
Debug 1549452691.128 C: ACCess OBSERVER
Info 1549452691.129 Access notification: [System] Access -sessionid=557 -level=Observer -exclusive=False
System 1549452691.129 Access -sessionid=557 -level=Observer -exclusive=False
Debug 1549452691.130 S: OK ACCess OBSERVER
Debug 1549452691.136 C: ACCess CONTROLLER
Info 1549452691.137 Access notification: [System] Access -sessionid=557 -level=Controller -exclusive=False
System 1549452691.138 Access -sessionid=557 -level=Controller -exclusive=False
Debug 1549452691.138 S: OK ACCess CONTROLLER
Debug 1549452691.159 C: FIL:COP EXPERIMENTS:20190205smp81-926/apldbio/sds/quant/S02_C029_T02_P0001_M3_X3_E1.quant PUBLIC_RUN_COMPLETE:working/20190205smp81-926/apldbio/sds/quant/S02_C029_T02_P0001_M3_X3_E1.quant
Debug 1549452691.163 S: OK FIL:COP EXPERIMENTS:20190205smp81-926/apldbio/sds/quant/S02_C029_T02_P0001_M3_X3_E1.quant PUBLIC_RUN_COMPLETE:working/20190205smp81-926/apldbio/sds/quant/S02_C029_T02_P0001_M3_X3_E1.quant
Debug 1549452691.169 C: ACCess OBSERVER
Info 1549452691.169 Access notification: [System] Access -sessionid=557 -level=Observer -exclusive=False
System 1549452691.170 Access -sessionid=557 -level=Observer -exclusive=False
Debug 1549452691.171 S: OK ACCess OBSERVER
Debug 1549452691.177 C: ACCess CONTROLLER
Info 1549452691.178 Access notification: [System] Access -sessionid=557 -level=Controller -exclusive=False
System 1549452691.179 Access -sessionid=557 -level=Controller -exclusive=False
Debug 1549452691.179 S: OK ACCess CONTROLLER
Debug 1549452691.199 C: FIL:COP EXPERIMENTS:20190205smp81-926/apldbio/sds/quant/S02_C029_T02_P0001_M4_X4_E1.quant PUBLIC_RUN_COMPLETE:working/20190205smp81-926/apldbio/sds/quant/S02_C029_T02_P0001_M4_X4_E1.quant
Debug 1549452691.203 S: OK FIL:COP EXPERIMENTS:20190205smp81-926/apldbio/sds/quant/S02_C029_T02_P0001_M4_X4_E1.quant PUBLIC_RUN_COMPLETE:working/20190205smp81-926/apldbio/sds/quant/S02_C029_T02_P0001_M4_X4_E1.quant
Debug 1549452691.208 C: ACCess OBSERVER
Info 1549452691.209 Access notification: [System] Access -sessionid=557 -level=Observer -exclusive=False
System 1549452691.210 Access -sessionid=557 -level=Observer -exclusive=False
Debug 1549452691.210 S: OK ACCess OBSERVER
Debug 1549452691.212 C: EXP:READ? -encoding=plain 20190205smp81-926/apldbio/sds/quant/S02_C029_T02_P0001_M3_X3_E1.quant
Debug 1549452691.213 S: OK EXP:READ? -encoding=plain 20190205smp81-926/apldbio/sds/quant/S02_C029_T02_P0001_M3_X3_E1.quant
Debug 1549452691.217 C: EXP:READ? -encoding=plain 20190205smp81-926/apldbio/sds/quant/S02_C029_T02_P0001_M3_X3_E2.quant
Debug 1549452691.219 C: ACCess CONTROLLER
Debug 1549452691.220 S: OK EXP:READ? -encoding=plain 20190205smp81-926/apldbio/sds/quant/S02_C029_T02_P0001_M3_X3_E2.quant
Info 1549452691.220 Access notification: [System] Access -sessionid=557 -level=Controller -exclusive=False
System 1549452691.222 Access -sessionid=557 -level=Controller -exclusive=False
Debug 1549452691.222 S: OK ACCess CONTROLLER
Debug 1549452691.229 C: EXP:READ? -encoding=plain 20190205smp81-926/apldbio/sds/quant/S02_C029_T02_P0001_M4_X4_E1.quant
Debug 1549452691.231 S: OK EXP:READ? -encoding=plain 20190205smp81-926/apldbio/sds/quant/S02_C029_T02_P0001_M4_X4_E1.quant
Temperature 1549452691.225 -sample=60.0,60.0,60.0,60.0,60.0,60.0 -heatsink=36.5 -cover=105.0 -block=60.0,60.0,60.0,60.0,60.0,60.0
Debug 1549452691.237 C: EXP:READ? -encoding=plain 20190205smp81-926/apldbio/sds/quant/S02_C029_T02_P0001_M4_X4_E2.quant
Debug 1549452691.238 S: OK EXP:READ? -encoding=plain 20190205smp81-926/apldbio/sds/quant/S02_C029_T02_P0001_M4_X4_E2.quant
Debug 1549452691.242 C: EXP:READ? -encoding=plain 20190205smp81-926/apldbio/sds/quant/S02_C029_T02_P0001_M5_X5_E1.quant
Debug 1549452691.243 S: OK EXP:READ? -encoding=plain 20190205smp81-926/apldbio/sds/quant/S02_C029_T02_P0001_M5_X5_E1.quant
Debug 1549452691.247 C: FIL:COP EXPERIMENTS:20190205smp81-926/apldbio/sds/quant/S02_C029_T02_P0001_M5_X5_E1.quant PUBLIC_RUN_COMPLETE:working/20190205smp81-926/apldbio/sds/quant/S02_C029_T02_P0001_M5_X5_E1.quant
Debug 1549452691.249 C: EXP:READ? -encoding=plain 20190205smp81-926/apldbio/sds/quant/S02_C029_T02_P0001_M5_X5_E2.quant
Debug 1549452691.250 S: OK EXP:READ? -encoding=plain 20190205smp81-926/apldbio/sds/quant/S02_C029_T02_P0001_M5_X5_E2.quant
Debug 1549452691.256 S: OK FIL:COP EXPERIMENTS:20190205smp81-926/apldbio/sds/quant/S02_C029_T02_P0001_M5_X5_E1.quant PUBLIC_RUN_COMPLETE:working/20190205smp81-926/apldbio/sds/quant/S02_C029_T02_P0001_M5_X5_E1.quant
Debug 1549452691.283 C: ACCess OBSERVER
Info 1549452691.284 Access notification: [System] Access -sessionid=557 -level=Observer -exclusive=False
System 1549452691.284 Access -sessionid=557 -level=Observer -exclusive=False
Debug 1549452691.285 S: OK ACCess OBSERVER
LEDStatus 1549452691.331 Temperature:58.3457 Current:9.43441 Voltage:3.40773 JuncTemp:75.18
Time 1549452691.526 -elapsed=3714 -active=3701 -remaining=2610
Temperature 1549452692.222 -sample=60.0,60.0,60.0,60.0,60.0,60.0 -heatsink=36.5 -cover=104.9 -block=60.0,60.0,60.0,60.0,60.0,60.0
LEDStatus 1549452692.330 Temperature:58.1335 Current:9.4774 Voltage:3.40139 JuncTemp:75.2331
Time 1549452692.525 -elapsed=3715 -active=3702 -remaining=2609
Temperature 1549452693.225 -sample=60.0,60.0,60.0,60.0,60.0,60.0 -heatsink=36.6 -cover=105.0 -block=60.0,60.0,60.0,60.0,60.0,60.0
LEDStatus 1549452693.330 Temperature:58.1689 Current:9.48814 Voltage:3.4035 JuncTemp:75.1818
Time 1549452693.525 -elapsed=3716 -active=3703 -remaining=2608
Temperature 1549452694.225 -sample=60.0,60.0,60.0,60.0,60.0,60.0 -heatsink=36.6 -cover=104.9 -block=60.0,60.0,60.0,60.0,60.0,60.0
LEDStatus 1549452694.331 Temperature:58.2043 Current:9.43441 Voltage:3.40773 JuncTemp:75.1392
Time 1549452694.533 -elapsed=3717 -active=3704 -remaining=2607
Debug 1549452694.570 C: ISTAT?
Debug 1549452694.583 S: OK ISTAT? Running
Temperature 1549452695.225 -sample=60.0,60.0,60.0,60.0,60.0,60.0 -heatsink=36.3 -cover=105.0 -block=60.0,60.0,60.0,60.0,60.0,60.0
LEDStatus 1549452695.331 Temperature:58.0627 Current:9.46665 Voltage:3.4035 JuncTemp:75.2204
Time 1549452695.526 -elapsed=3718 -active=3705 -remaining=2606
Temperature 1549452696.225 -sample=60.0,60.0,60.0,60.0,60.0,60.0 -heatsink=36.3 -cover=104.9 -block=60.0,60.0,60.0,60.0,60.0,60.0
LEDStatus 1549452696.331 Temperature:58.2043 Current:9.44516 Voltage:3.39928 JuncTemp:75.2807
Time 1549452696.532 -elapsed=3719 -active=3706 -remaining=2605
Debug 1549452696.721 TBC _holding invoked.
Debug 1549452696.724 TBC acquired unhold lock
Debug 1549452696.725 TBC releasing operative lock
Debug 1549452696.726 TBC acquired operative lock
Debug 1549452696.785 TBC acquiring operative lock
Info 1549452696.730 TBC:HOLD starting 0.000000s hold
Debug 1549452696.786 TBC _holding invoked.
Debug 1549452696.786 TBC acquiring unhold lock
Debug 1549452696.787 TBC acquired unhold lock
Debug 1549452696.787 TBC releasing operative lock
Debug 1549452696.788 TBC acquired operative lock
Info 1549452696.790 TBC:SETTing ramping "Zone1" from 60.0 to 95.0 (rate=1.600, timeout=65.6, msgid=0x7688)
Info 1549452696.791 TBC:SETTing ramping "Zone2" from 60.0 to 95.0 (rate=1.600, timeout=65.6, msgid=0x7689)
Info 1549452696.791 TBC:SETTing ramping "Zone3" from 60.0 to 95.0 (rate=1.600, timeout=65.6, msgid=0x768A)
Info 1549452696.792 TBC:SETTing ramping "Zone4" from 60.0 to 95.0 (rate=1.600, timeout=65.6, msgid=0x768B)
Info 1549452696.793 TBC:SETTing ramping "Zone5" from 60.0 to 95.0 (rate=1.600, timeout=65.6, msgid=0x768C)
Info 1549452696.794 TBC:SETTing ramping "Zone6" from 60.0 to 95.0 (rate=1.600, timeout=65.6, msgid=0x768D)
Run 1549452696.874 Cycle 30
Run 1549452696.926 Step 1
Run 1549452696.936 Ramping -zones=Zone1,Zone2,Zone3,Zone4,Zone5,Zone6 -targets=95.000,95.000,95.000,95.000,95.000,95.000 -rates=1.600,1.600,1.600,1.600,1.600,1.600
Temperature 1549452697.226 -sample=60.0,60.0,60.0,60.0,60.0,60.0 -heatsink=36.4 -cover=105.0 -block=60.2,60.2,60.3,60.2,60.2,60.2
LEDStatus 1549452697.331 Temperature:58.0273 Current:9.46665 Voltage:3.4035 JuncTemp:75.2046
Time 1549452697.532 -elapsed=3720 -active=3707 -remaining=2606
Temperature 1549452698.225 -sample=61.0,61.1,61.2,61.1,61.1,61.1 -heatsink=36.2 -cover=105.0 -block=65.3,65.5,65.7,65.5,65.6,65.3
LEDStatus 1549452698.331 Temperature:58.1335 Current:9.45591 Voltage:3.40773 JuncTemp:75.1586
Time 1549452698.532 -elapsed=3721 -active=3708 -remaining=2605
Temperature 1549452699.225 -sample=63.6,63.8,63.9,63.7,63.8,63.7 -heatsink=36.2 -cover=105.0 -block=68.9,69.0,68.8,68.7,69.0,68.9
LEDStatus 1549452699.331 Temperature:58.0273 Current:9.44516 Voltage:3.40773 JuncTemp:75.1021
Time 1549452699.530 -elapsed=3722 -active=3709 -remaining=2604
Debug 1549452699.570 C: ISTAT?
Debug 1549452699.583 S: OK ISTAT? Running
Temperature 1549452700.225 -sample=65.7,65.8,65.8,65.6,65.8,65.8 -heatsink=36.2 -cover=105.0 -block=68.8,68.9,68.7,68.7,68.8,69.0
LEDStatus 1549452700.331 Temperature:58.1689 Current:9.44516 Voltage:3.40773 JuncTemp:75.1619
Time 1549452700.532 -elapsed=3723 -active=3710 -remaining=2603
Temperature 1549452701.225 -sample=67.2,67.3,67.3,67.2,67.3,67.3 -heatsink=36.2 -cover=105.0 -block=70.5,70.5,70.7,70.7,70.5,70.4
LEDStatus 1549452701.331 Temperature:58.0981 Current:9.48814 Voltage:3.40773 JuncTemp:75.1178
Time 1549452701.530 -elapsed=3724 -active=3711 -remaining=2602
Temperature 1549452702.225 -sample=69.0,69.1,69.1,69.1,69.1,69.0 -heatsink=36.1 -cover=104.9 -block=72.9,73.0,72.9,72.8,73.0,72.8
LEDStatus 1549452702.331 Temperature:57.9919 Current:9.45591 Voltage:3.39717 JuncTemp:75.111
Time 1549452702.532 -elapsed=3725 -active=3712 -remaining=2601
Temperature 1549452703.225 -sample=70.8,71.0,70.8,70.8,70.9,70.8 -heatsink=36.0 -cover=105.0 -block=74.2,74.3,74.2,74.1,74.3,74.3
LEDStatus 1549452703.331 Temperature:58.0273 Current:9.48814 Voltage:3.39717 JuncTemp:75.0844
Time 1549452703.525 -elapsed=3726 -active=3713 -remaining=2600
Temperature 1549452704.225 -sample=72.4,72.6,72.4,72.4,72.5,72.4 -heatsink=36.2 -cover=105.0 -block=75.6,75.7,75.6,75.7,75.6,75.6
LEDStatus 1549452704.331 Temperature:58.0273 Current:9.45591 Voltage:3.40562 JuncTemp:75.1232
Time 1549452704.525 -elapsed=3727 -active=3714 -remaining=2599
Debug 1549452704.569 C: ISTAT?
Debug 1549452704.593 S: OK ISTAT? Running
Temperature 1549452705.225 -sample=74.1,74.2,74.1,74.1,74.1,74.0 -heatsink=36.0 -cover=105.0 -block=77.4,77.5,77.4,77.4,77.4,77.3
LEDStatus 1549452705.331 Temperature:57.9919 Current:9.4774 Voltage:3.40139 JuncTemp:75.003
Time 1549452705.526 -elapsed=3728 -active=3715 -remaining=2598
Temperature 1549452706.225 -sample=75.7,75.8,75.7,75.7,75.8,75.7 -heatsink=36.2 -cover=104.9 -block=78.9,79.1,78.9,78.9,79.0,79.0
LEDStatus 1549452706.330 Temperature:57.9565 Current:9.49889 Voltage:3.40773 JuncTemp:75.063
Time 1549452706.532 -elapsed=3729 -active=3716 -remaining=2597
Temperature 1549452707.225 -sample=77.3,77.4,77.3,77.3,77.3,77.3 -heatsink=35.9 -cover=105.0 -block=80.4,80.6,80.4,80.4,80.5,80.4
LEDStatus 1549452707.331 Temperature:57.9565 Current:9.46665 Voltage:3.40139 JuncTemp:75.063
Time 1549452707.525 -elapsed=3730 -active=3717 -remaining=2596
Temperature 1549452708.225 -sample=78.9,79.0,78.8,78.8,78.9,78.8 -heatsink=35.7 -cover=105.0 -block=82.0,82.1,82.0,82.0,82.1,82.0
LEDStatus 1549452708.330 Temperature:57.9211 Current:9.4774 Voltage:3.40562 JuncTemp:74.9799
Time 1549452708.525 -elapsed=3731 -active=3718 -remaining=2595
Temperature 1549452709.222 -sample=80.4,80.6,80.4,80.4,80.5,80.4 -heatsink=35.7 -cover=104.9 -block=83.5,83.7,83.5,83.5,83.6,83.5
LEDStatus 1549452709.330 Temperature:57.9919 Current:9.48814 Voltage:3.4035 JuncTemp:75.0756
Time 1549452709.525 -elapsed=3732 -active=3719 -remaining=2594
Debug 1549452709.570 C: ISTAT?
Debug 1549452709.582 S: OK ISTAT? Running
Temperature 1549452710.225 -sample=82.0,82.1,82.0,82.0,82.0,82.0 -heatsink=35.7 -cover=104.9 -block=85.0,85.2,85.0,85.0,85.1,85.1
LEDStatus 1549452710.331 Temperature:57.9211 Current:9.4774 Voltage:3.40773 JuncTemp:74.987
Time 1549452710.532 -elapsed=3733 -active=3720 -remaining=2593
Temperature 1549452711.225 -sample=83.5,83.6,83.5,83.5,83.6,83.5 -heatsink=35.7 -cover=105.0 -block=86.6,86.8,86.6,86.6,86.7,86.6
LEDStatus 1549452711.330 Temperature:58.0273 Current:9.48814 Voltage:3.40562 JuncTemp:75.0684
Time 1549452711.530 -elapsed=3734 -active=3721 -remaining=2592
Temperature 1549452712.225 -sample=85.0,85.3,85.0,85.0,85.1,85.0 -heatsink=35.7 -cover=105.0 -block=88.1,88.3,88.1,88.1,88.2,88.1
LEDStatus 1549452712.330 Temperature:58.0627 Current:9.43441 Voltage:3.40562 JuncTemp:75.0702
Time 1549452712.532 -elapsed=3735 -active=3722 -remaining=2591
Temperature 1549452713.222 -sample=86.6,86.8,86.6,86.6,86.6,86.6 -heatsink=35.7 -cover=105.0 -block=89.6,89.8,89.6,89.6,89.7,89.6
LEDStatus 1549452713.331 Temperature:58.0273 Current:9.44516 Voltage:3.4035 JuncTemp:75.0136
Time 1549452713.532 -elapsed=3736 -active=3723 -remaining=2590
Temperature 1549452714.224 -sample=88.1,88.3,88.1,88.1,88.2,88.1 -heatsink=35.6 -cover=105.0 -block=91.1,91.3,91.1,91.2,91.3,91.1
LEDStatus 1549452714.330 Temperature:58.0273 Current:9.44516 Voltage:3.4035 JuncTemp:75.065
Time 1549452714.532 -elapsed=3737 -active=3724 -remaining=2589
Debug 1549452714.570 C: ISTAT?
Debug 1549452714.582 S: OK ISTAT? Running
Temperature 1549452715.224 -sample=89.6,89.8,89.6,89.6,89.8,89.6 -heatsink=35.4 -cover=105.0 -block=92.6,92.9,92.7,92.7,92.8,92.6
LEDStatus 1549452715.331 Temperature:57.9919 Current:9.46665 Voltage:3.4035 JuncTemp:75.0771
Time 1549452715.525 -elapsed=3738 -active=3725 -remaining=2588
Temperature 1549452716.222 -sample=91.1,91.4,91.1,91.1,91.3,91.1 -heatsink=35.4 -cover=105.0 -block=94.2,94.4,94.2,94.2,94.3,94.2
LEDStatus 1549452716.331 Temperature:57.9565 Current:9.46665 Voltage:3.40139 JuncTemp:75.0188
Time 1549452716.525 -elapsed=3739 -active=3726 -remaining=2587
Temperature 1549452717.222 -sample=92.7,92.9,92.6,92.7,92.8,92.7 -heatsink=35.5 -cover=105.0 -block=95.7,95.8,95.6,95.6,95.7,95.7
LEDStatus 1549452717.331 Temperature:58.0273 Current:9.46665 Voltage:3.40984 JuncTemp:75.049
Time 1549452717.532 -elapsed=3740 -active=3727 -remaining=2586
Temperature 1549452718.225 -sample=94.0,94.1,93.9,94.0,94.1,93.9 -heatsink=35.5 -cover=104.9 -block=96.2,95.9,96.1,96.2,96.2,96.1
Debug 1549452718.255 LLAC ACK: Acknowledge (type=3), name=Unknown, dest=0x00, source=0x81, control=0x01, id=0x0000, msgid=0x7688, data=[]
Debug 1549452718.256 LLAC ACK reply: Acknowledge (type=3), name=Unknown, dest=0x81, source=0x00, control=0x01, id=0x0000, msgid=0x7688, data=[]
Debug 1549452718.256 LLAC ACK: Acknowledge (type=3), name=Unknown, dest=0x00, source=0x82, control=0x01, id=0x0000, msgid=0x7689, data=[]
Debug 1549452718.257 LLAC ACK reply: Acknowledge (type=3), name=Unknown, dest=0x82, source=0x00, control=0x01, id=0x0000, msgid=0x7689, data=[]
Debug 1549452718.287 LLAC ACK: Acknowledge (type=3), name=Unknown, dest=0x00, source=0x83, control=0x01, id=0x0000, msgid=0x768A, data=[]
Debug 1549452718.288 LLAC ACK reply: Acknowledge (type=3), name=Unknown, dest=0x83, source=0x00, control=0x01, id=0x0000, msgid=0x768A, data=[]
Debug 1549452718.288 LLAC ACK: Acknowledge (type=3), name=Unknown, dest=0x00, source=0x84, control=0x01, id=0x0000, msgid=0x768B, data=[]
Debug 1549452718.289 LLAC ACK reply: Acknowledge (type=3), name=Unknown, dest=0x84, source=0x00, control=0x01, id=0x0000, msgid=0x768B, data=[]
Debug 1549452718.289 LLAC ACK: Acknowledge (type=3), name=Unknown, dest=0x00, source=0x85, control=0x01, id=0x0000, msgid=0x768C, data=[]
Debug 1549452718.290 LLAC ACK reply: Acknowledge (type=3), name=Unknown, dest=0x85, source=0x00, control=0x01, id=0x0000, msgid=0x768C, data=[]
Debug 1549452718.290 LLAC ACK: Acknowledge (type=3), name=Unknown, dest=0x00, source=0x86, control=0x01, id=0x0000, msgid=0x768D, data=[]
Debug 1549452718.291 LLAC ACK reply: Acknowledge (type=3), name=Unknown, dest=0x86, source=0x00, control=0x01, id=0x0000, msgid=0x768D, data=[]
Debug 1549452718.291 TBC releasing operative lock
Debug 1549452718.293 Pending Suspend flag: False
Debug 1549452718.303 TBC acquiring operative lock
Debug 1549452718.303 TBC acquired operative lock
Run 1549452718.327 Holding -time=15
Info 1549452718.305 TBC:HOLD starting 15.000000s hold
Debug 1549452718.335 TBC acquiring unhold lock
LEDStatus 1549452718.341 Temperature:57.9919 Current:9.46665 Voltage:3.40139 JuncTemp:74.9567
Time 1549452718.532 -elapsed=3741 -active=3728 -remaining=2585
Temperature 1549452719.225 -sample=94.8,94.7,94.7,94.7,94.8,94.6 -heatsink=35.4 -cover=105.0 -block=95.6,95.5,95.6,95.6,95.5,95.5
LEDStatus 1549452719.330 Temperature:58.0273 Current:9.4774 Voltage:3.39928 JuncTemp:75.0118
Time 1549452719.532 -elapsed=3742 -active=3729 -remaining=2584
Debug 1549452719.570 C: ISTAT?
Debug 1549452719.583 S: OK ISTAT? Running
Temperature 1549452720.222 -sample=94.9,94.9,94.9,94.9,94.9,94.9 -heatsink=35.3 -cover=104.9 -block=94.8,95.1,94.9,94.9,94.8,95.2
LEDStatus 1549452720.331 Temperature:57.8856 Current:9.43441 Voltage:3.4035 JuncTemp:74.9976
Time 1549452720.532 -elapsed=3743 -active=3730 -remaining=2583
Temperature 1549452721.225 -sample=94.9,95.0,94.9,94.9,94.9,95.0 -heatsink=35.2 -cover=105.0 -block=95.0,94.9,95.0,95.0,95.0,94.9
LEDStatus 1549452721.331 Temperature:57.9565 Current:9.45591 Voltage:3.40773 JuncTemp:75.063
Time 1549452721.532 -elapsed=3744 -active=3731 -remaining=2582
Temperature 1549452722.225 -sample=94.9,95.0,94.9,94.9,94.9,94.9 -heatsink=35.3 -cover=105.0 -block=94.9,95.0,95.0,95.0,95.0,95.0
LEDStatus 1549452722.331 Temperature:57.8856 Current:9.46665 Voltage:3.40773 JuncTemp:75.0824
Time 1549452722.532 -elapsed=3745 -active=3732 -remaining=2581
Temperature 1549452723.225 -sample=94.9,95.0,95.0,95.0,95.0,94.9 -heatsink=35.4 -cover=105.0 -block=95.0,94.9,95.0,95.0,95.0,95.0
LEDStatus 1549452723.331 Temperature:57.8856 Current:9.45591 Voltage:3.4035 JuncTemp:75.0276
Time 1549452723.532 -elapsed=3746 -active=3733 -remaining=2580
Temperature 1549452724.225 -sample=95.0,95.0,95.0,95.0,95.0,94.9 -heatsink=35.4 -cover=105.0 -block=95.0,95.0,95.0,95.0,95.0,95.0
LEDStatus 1549452724.331 Temperature:57.9565 Current:9.48814 Voltage:3.40562 JuncTemp:75.0524
Time 1549452724.532 -elapsed=3747 -active=3734 -remaining=2579
Debug 1549452724.569 C: ISTAT?
Debug 1549452724.582 S: OK ISTAT? Running
Temperature 1549452725.225 -sample=95.0,95.0,95.0,95.0,95.0,95.0 -heatsink=35.3 -cover=105.0 -block=95.0,95.0,95.0,95.0,95.0,95.0
LEDStatus 1549452725.330 Temperature:57.9565 Current:9.45591 Voltage:3.40562 JuncTemp:74.9709
Time 1549452725.532 -elapsed=3748 -active=3735 -remaining=2578
Temperature 1549452726.222 -sample=95.0,95.0,95.0,95.0,95.0,95.0 -heatsink=35.3 -cover=104.9 -block=95.0,95.0,95.0,95.0,95.0,95.0
LEDStatus 1549452726.330 Temperature:57.9211 Current:9.46665 Voltage:3.40139 JuncTemp:75.0082
Time 1549452726.532 -elapsed=3749 -active=3736 -remaining=2577
Temperature 1549452727.222 -sample=95.0,95.0,95.0,95.0,95.0,95.0 -heatsink=35.3 -cover=105.0 -block=95.0,95.0,95.0,95.0,95.0,95.0
LEDStatus 1549452727.330 Temperature:57.9211 Current:9.48814 Voltage:3.40773 JuncTemp:74.8931
Time 1549452727.532 -elapsed=3750 -active=3737 -remaining=2576
Temperature 1549452728.222 -sample=95.0,95.0,95.0,95.0,95.0,95.0 -heatsink=35.2 -cover=105.0 -block=95.0,95.0,95.0,95.0,95.0,95.0
LEDStatus 1549452728.330 Temperature:57.9211 Current:9.43441 Voltage:3.41406 JuncTemp:74.9588
Time 1549452728.532 -elapsed=3751 -active=3738 -remaining=2575
Temperature 1549452729.225 -sample=95.0,95.0,95.0,95.0,95.0,95.0 -heatsink=35.2 -cover=104.9 -block=95.0,95.0,95.0,95.0,95.0,95.0
LEDStatus 1549452729.331 Temperature:57.9211 Current:9.44516 Voltage:3.40562 JuncTemp:75.0382
Time 1549452729.525 -elapsed=3752 -active=3739 -remaining=2574
Debug 1549452729.570 C: ISTAT?
Debug 1549452729.582 S: OK ISTAT? Running
Temperature 1549452730.225 -sample=95.0,95.0,95.0,95.0,95.0,95.0 -heatsink=35.4 -cover=105.0 -block=95.0,95.0,95.0,95.0,95.0,95.0
LEDStatus 1549452730.331 Temperature:57.8856 Current:9.4774 Voltage:3.40562 JuncTemp:75.0453
Time 1549452730.532 -elapsed=3753 -active=3740 -remaining=2573
Temperature 1549452731.225 -sample=95.0,95.0,95.0,95.0,95.0,95.0 -heatsink=35.4 -cover=105.1 -block=95.0,95.0,95.0,95.0,95.0,95.0
LEDStatus 1549452731.330 Temperature:57.9565 Current:9.45591 Voltage:3.40773 JuncTemp:75.033
Time 1549452731.532 -elapsed=3754 -active=3741 -remaining=2572
Temperature 1549452732.225 -sample=95.0,95.0,95.0,95.0,95.0,95.0 -heatsink=35.3 -cover=105.0 -block=95.0,95.0,95.0,95.0,95.0,95.0
LEDStatus 1549452732.330 Temperature:57.9211 Current:9.45591 Voltage:3.40984 JuncTemp:74.9567
Time 1549452732.532 -elapsed=3755 -active=3742 -remaining=2571
Temperature 1549452733.222 -sample=95.0,95.0,95.0,95.0,95.0,95.0 -heatsink=35.4 -cover=105.0 -block=95.0,95.0,95.0,95.0,95.0,95.0
LEDStatus 1549452733.330 Temperature:57.9211 Current:9.44516 Voltage:3.39928 JuncTemp:75.0896
Debug 1549452733.421 TBC _holding invoked.
Debug 1549452733.422 TBC acquired unhold lock
Debug 1549452733.422 TBC releasing operative lock
Debug 1549452733.444 TBC acquiring operative lock
Debug 1549452733.444 TBC acquired operative lock
Info 1549452733.447 TBC:SETTing ramping "Zone1" from 95.0 to 60.0 (rate=1.600, timeout=65.6, msgid=0x7930)
Info 1549452733.447 TBC:SETTing ramping "Zone2" from 95.0 to 60.0 (rate=1.600, timeout=65.6, msgid=0x7931)
Info 1549452733.448 TBC:SETTing ramping "Zone3" from 95.0 to 60.0 (rate=1.600, timeout=65.6, msgid=0x7932)
Info 1549452733.449 TBC:SETTing ramping "Zone4" from 95.0 to 60.0 (rate=1.600, timeout=65.6, msgid=0x7933)
Info 1549452733.450 TBC:SETTing ramping "Zone5" from 95.0 to 60.0 (rate=1.600, timeout=65.6, msgid=0x7934)
Info 1549452733.450 TBC:SETTing ramping "Zone6" from 95.0 to 60.0 (rate=1.600, timeout=65.6, msgid=0x7935)
Run 1549452733.523 Step 2
Run 1549452733.532 Ramping -zones=Zone1,Zone2,Zone3,Zone4,Zone5,Zone6 -targets=60.000,60.000,60.000,60.000,60.000,60.000 -rates=1.600,1.600,1.600,1.600,1.600,1.600
Time 1549452733.543 -elapsed=3756 -active=3743 -remaining=2570
Temperature 1549452734.223 -sample=94.9,94.9,94.9,94.9,95.0,94.9 -heatsink=35.3 -cover=105.1 -block=93.8,93.9,93.9,93.7,94.0,93.9
LEDStatus 1549452734.331 Temperature:57.8502 Current:9.45591 Voltage:3.4035 JuncTemp:74.9001
Time 1549452734.532 -elapsed=3757 -active=3744 -remaining=2569
Debug 1549452734.569 C: ISTAT?
Debug 1549452734.582 S: OK ISTAT? Running
Temperature 1549452735.222 -sample=94.0,94.0,94.0,93.9,94.1,94.0 -heatsink=35.4 -cover=104.9 -block=89.4,89.5,89.6,89.3,89.6,89.6
LEDStatus 1549452735.331 Temperature:57.8856 Current:9.46665 Voltage:3.40773 JuncTemp:74.9601
Time 1549452735.532 -elapsed=3758 -active=3745 -remaining=2568
Temperature 1549452736.222 -sample=92.2,92.2,92.3,92.1,92.3,92.2 -heatsink=35.6 -cover=105.0 -block=86.3,86.3,86.5,86.4,86.4,86.4
LEDStatus 1549452736.330 Temperature:57.8856 Current:9.44516 Voltage:3.40139 JuncTemp:74.9621
Time 1549452736.533 -elapsed=3759 -active=3746 -remaining=2567
Temperature 1549452737.225 -sample=90.2,90.3,90.3,90.2,90.4,90.3 -heatsink=35.6 -cover=105.0 -block=84.6,84.6,84.8,84.8,84.7,84.6
LEDStatus 1549452737.331 Temperature:57.8856 Current:9.46665 Voltage:3.40139 JuncTemp:74.9022
Time 1549452737.525 -elapsed=3760 -active=3747 -remaining=2566
Temperature 1549452738.225 -sample=88.4,88.5,88.6,88.5,88.6,88.5 -heatsink=35.5 -cover=105.0 -block=83.2,83.2,83.4,83.4,83.4,83.2
LEDStatus 1549452738.331 Temperature:57.9211 Current:9.46665 Voltage:3.4035 JuncTemp:74.9924
Time 1549452738.532 -elapsed=3761 -active=3748 -remaining=2565
Temperature 1549452739.225 -sample=86.7,86.8,86.9,86.8,86.9,86.8 -heatsink=35.6 -cover=105.0 -block=81.7,81.7,81.9,81.8,81.8,81.7
LEDStatus 1549452739.330 Temperature:57.9565 Current:9.4774 Voltage:3.40773 JuncTemp:75.0242
Time 1549452739.532 -elapsed=3762 -active=3749 -remaining=2564
Debug 1549452739.569 C: ISTAT?
Debug 1549452739.582 S: OK ISTAT? Running
Temperature 1549452740.225 -sample=85.0,85.1,85.2,85.2,85.2,85.1 -heatsink=35.9 -cover=105.0 -block=80.0,80.0,80.2,80.1,80.2,80.1
LEDStatus 1549452740.331 Temperature:57.8502 Current:9.4774 Voltage:3.40562 JuncTemp:74.987
Time 1549452740.532 -elapsed=3763 -active=3750 -remaining=2563
Temperature 1549452741.225 -sample=83.3,83.4,83.6,83.5,83.5,83.4 -heatsink=35.7 -cover=105.1 -block=78.3,78.3,78.5,78.4,78.4,78.4
LEDStatus 1549452741.330 Temperature:57.9211 Current:9.48814 Voltage:3.40984 JuncTemp:74.904
Time 1549452741.533 -elapsed=3764 -active=3751 -remaining=2562
Temperature 1549452742.225 -sample=81.6,81.7,81.9,81.8,81.8,81.7 -heatsink=35.7 -cover=105.0 -block=76.6,76.6,76.8,76.7,76.7,76.7
LEDStatus 1549452742.331 Temperature:57.9919 Current:9.45591 Voltage:3.40139 JuncTemp:74.8967
Time 1549452742.532 -elapsed=3765 -active=3752 -remaining=2561
Temperature 1549452743.222 -sample=80.0,80.0,80.2,80.1,80.1,80.1 -heatsink=36.0 -cover=105.1 -block=74.9,75.0,75.1,75.1,75.1,75.0
LEDStatus 1549452743.330 Temperature:57.9211 Current:9.45591 Voltage:3.4035 JuncTemp:74.8558
Time 1549452743.525 -elapsed=3766 -active=3753 -remaining=2560
Temperature 1549452744.225 -sample=78.3,78.3,78.5,78.5,78.5,78.4 -heatsink=36.0 -cover=105.1 -block=73.3,73.3,73.5,73.4,73.4,73.4
LEDStatus 1549452744.331 Temperature:57.8502 Current:9.45591 Voltage:3.40773 JuncTemp:74.9782
Time 1549452744.532 -elapsed=3767 -active=3754 -remaining=2559
Debug 1549452744.569 C: ISTAT?
Debug 1549452744.582 S: OK ISTAT? Running
Temperature 1549452745.225 -sample=76.7,76.6,76.9,76.8,76.8,76.7 -heatsink=36.2 -cover=105.0 -block=71.7,71.6,71.8,71.7,71.7,71.7
LEDStatus 1549452745.331 Temperature:57.8502 Current:9.44516 Voltage:3.40984 JuncTemp:75.0542
Time 1549452745.533 -elapsed=3768 -active=3755 -remaining=2558
Temperature 1549452746.225 -sample=75.0,74.9,75.2,75.1,75.1,75.0 -heatsink=36.3 -cover=105.1 -block=70.0,69.9,70.2,70.1,70.1,70.1
LEDStatus 1549452746.331 Temperature:57.9211 Current:9.46665 Voltage:3.40984 JuncTemp:74.9976
Time 1549452746.532 -elapsed=3769 -active=3756 -remaining=2557
Temperature 1549452747.225 -sample=73.4,73.3,73.5,73.4,73.5,73.5 -heatsink=36.2 -cover=105.0 -block=68.3,68.2,68.5,68.4,68.4,68.4
LEDStatus 1549452747.331 Temperature:57.9565 Current:9.44516 Voltage:3.41195 JuncTemp:75.0559
Time 1549452747.533 -elapsed=3770 -active=3757 -remaining=2556
Temperature 1549452748.225 -sample=71.7,71.6,71.8,71.7,71.8,71.8 -heatsink=36.5 -cover=105.0 -block=66.6,66.5,66.8,66.7,66.7,66.7
LEDStatus 1549452748.331 Temperature:57.9919 Current:9.50963 Voltage:3.40562 JuncTemp:74.9482
Time 1549452748.532 -elapsed=3771 -active=3758 -remaining=2555
Temperature 1549452749.225 -sample=70.0,69.9,70.1,70.1,70.1,70.1 -heatsink=36.4 -cover=105.0 -block=64.9,64.8,65.1,65.0,65.0,65.0
LEDStatus 1549452749.331 Temperature:57.8856 Current:9.45591 Voltage:3.39928 JuncTemp:74.9994
Time 1549452749.533 -elapsed=3772 -active=3759 -remaining=2554
Debug 1549452749.570 C: ISTAT?
Debug 1549452749.582 S: OK ISTAT? Running
Temperature 1549452750.225 -sample=68.3,68.2,68.5,68.4,68.4,68.4 -heatsink=36.8 -cover=105.0 -block=63.3,63.2,63.5,63.4,63.4,63.4
LEDStatus 1549452750.331 Temperature:58.0627 Current:9.45591 Voltage:3.4035 JuncTemp:74.9494
Time 1549452750.532 -elapsed=3773 -active=3760 -remaining=2553
Temperature 1549452751.225 -sample=66.7,66.6,66.9,66.7,66.8,66.8 -heatsink=36.6 -cover=105.0 -block=61.7,61.6,61.9,61.8,61.8,61.9
LEDStatus 1549452751.331 Temperature:57.9211 Current:9.45591 Voltage:3.4035 JuncTemp:75.0099
Time 1549452751.532 -elapsed=3774 -active=3761 -remaining=2552
Temperature 1549452752.225 -sample=65.0,64.9,65.2,65.1,65.0,65.1 -heatsink=36.9 -cover=105.0 -block=60.1,59.9,60.2,60.0,60.1,60.2
LEDStatus 1549452752.331 Temperature:58.0273 Current:9.44516 Voltage:3.40773 JuncTemp:75.0153
Time 1549452752.532 -elapsed=3775 -active=3762 -remaining=2551
Temperature 1549452753.225 -sample=63.4,63.3,63.6,63.4,63.4,63.5 -heatsink=36.8 -cover=105.0 -block=58.7,58.6,58.8,58.8,58.7,58.7
LEDStatus 1549452753.331 Temperature:57.9211 Current:9.45591 Voltage:3.40984 JuncTemp:75.0099
Time 1549452753.532 -elapsed=3776 -active=3763 -remaining=2550
Temperature 1549452754.225 -sample=62.0,61.9,62.1,62.0,62.0,62.1 -heatsink=37.0 -cover=105.1 -block=58.3,58.3,58.3,58.3,58.3,58.3
LEDStatus 1549452754.331 Temperature:57.9919 Current:9.48814 Voltage:3.40773 JuncTemp:74.9942
Time 1549452754.533 -elapsed=3777 -active=3764 -remaining=2549
Debug 1549452754.572 C: ISTAT?
Debug 1549452754.587 S: OK ISTAT? Running
Temperature 1549452755.225 -sample=61.0,61.0,61.1,61.0,61.0,61.1 -heatsink=37.2 -cover=105.0 -block=58.7,58.8,58.8,58.8,58.8,58.7
Debug 1549452755.240 LLAC ACK: Acknowledge (type=3), name=Unknown, dest=0x00, source=0x81, control=0x01, id=0x0000, msgid=0x7930, data=[]
Debug 1549452755.241 LLAC ACK reply: Acknowledge (type=3), name=Unknown, dest=0x81, source=0x00, control=0x01, id=0x0000, msgid=0x7930, data=[]
Debug 1549452755.243 LLAC ACK: Acknowledge (type=3), name=Unknown, dest=0x00, source=0x82, control=0x01, id=0x0000, msgid=0x7931, data=[]
Debug 1549452755.244 LLAC ACK reply: Acknowledge (type=3), name=Unknown, dest=0x82, source=0x00, control=0x01, id=0x0000, msgid=0x7931, data=[]
LEDStatus 1549452755.331 Temperature:57.8856 Current:9.4774 Voltage:3.40139 JuncTemp:75.0986
Debug 1549452755.398 LLAC ACK: Acknowledge (type=3), name=Unknown, dest=0x00, source=0x83, control=0x01, id=0x0000, msgid=0x7932, data=[]
Debug 1549452755.399 LLAC ACK reply: Acknowledge (type=3), name=Unknown, dest=0x83, source=0x00, control=0x01, id=0x0000, msgid=0x7932, data=[]
Debug 1549452755.399 LLAC ACK: Acknowledge (type=3), name=Unknown, dest=0x00, source=0x84, control=0x01, id=0x0000, msgid=0x7933, data=[]
Debug 1549452755.400 LLAC ACK reply: Acknowledge (type=3), name=Unknown, dest=0x84, source=0x00, control=0x01, id=0x0000, msgid=0x7933, data=[]
Debug 1549452755.400 LLAC ACK: Acknowledge (type=3), name=Unknown, dest=0x00, source=0x85, control=0x01, id=0x0000, msgid=0x7934, data=[]
Debug 1549452755.401 LLAC ACK reply: Acknowledge (type=3), name=Unknown, dest=0x85, source=0x00, control=0x01, id=0x0000, msgid=0x7934, data=[]
Debug 1549452755.401 LLAC ACK: Acknowledge (type=3), name=Unknown, dest=0x00, source=0x86, control=0x01, id=0x0000, msgid=0x7935, data=[]
Debug 1549452755.402 LLAC ACK reply: Acknowledge (type=3), name=Unknown, dest=0x86, source=0x00, control=0x01, id=0x0000, msgid=0x7935, data=[]
Debug 1549452755.402 TBC releasing operative lock
Debug 1549452755.404 Pending Suspend flag: False
Debug 1549452755.438 TBC acquiring operative lock
Debug 1549452755.438 TBC acquired operative lock
Info 1549452755.440 TBC:HOLD starting 60.000000s hold
Run 1549452755.443 Holding -time=60 -collecting=True
Debug 1549452755.460 TBC acquiring unhold lock
Run 1549452755.466 Acquiring -run="20190205smp81-926" -stage=2 -cycle=30 -point=1 -Temperature=60.8363,60.7761,60.9275,60.8647,60.8681,60.8798
Time 1549452755.529 -elapsed=3778 -active=3765 -remaining=2548
Temperature 1549452756.225 -sample=60.4,60.4,60.5,60.5,60.4,60.5 -heatsink=36.9 -cover=105.1 -block=59.7,59.9,59.5,59.7,59.6,59.5
LEDStatus 1549452756.331 Temperature:57.8856 Current:9.48814 Voltage:3.40562 JuncTemp:75.0878
Time 1549452756.526 -elapsed=3779 -active=3766 -remaining=2547
Temperature 1549452757.225 -sample=60.4,60.4,60.4,60.4,60.4,60.4 -heatsink=37.1 -cover=105.0 -block=60.3,60.3,60.3,60.2,60.3,60.3
LEDStatus 1549452757.330 Temperature:57.9919 Current:9.43441 Voltage:3.40984 JuncTemp:75.0896
Time 1549452757.525 -elapsed=3780 -active=3767 -remaining=2546
Temperature 1549452758.225 -sample=60.3,60.3,60.3,60.3,60.3,60.3 -heatsink=37.1 -cover=105.0 -block=60.1,60.1,60.1,60.2,60.1,60.1
LEDStatus 1549452758.330 Temperature:58.0273 Current:9.43441 Voltage:3.40562 JuncTemp:75.0276
Time 1549452758.525 -elapsed=3781 -active=3768 -remaining=2545
Temperature 1549452759.224 -sample=60.2,60.2,60.3,60.3,60.3,60.3 -heatsink=37.4 -cover=104.9 -block=60.0,60.0,60.1,60.1,60.0,60.0
LEDStatus 1549452759.331 Temperature:58.0273 Current:9.45591 Voltage:3.40562 JuncTemp:74.9731
Time 1549452759.526 -elapsed=3782 -active=3769 -remaining=2544
Debug 1549452759.571 C: ISTAT?
Debug 1549452759.583 S: OK ISTAT? Running
Temperature 1549452760.225 -sample=60.2,60.2,60.2,60.2,60.2,60.2 -heatsink=37.5 -cover=105.0 -block=60.0,60.0,60.0,60.0,60.0,60.0
LEDStatus 1549452760.331 Temperature:57.9565 Current:9.4774 Voltage:3.40562 JuncTemp:75.0402
Time 1549452760.525 -elapsed=3783 -active=3770 -remaining=2543
Temperature 1549452761.225 -sample=60.1,60.1,60.1,60.1,60.1,60.1 -heatsink=37.4 -cover=105.0 -block=60.0,60.0,60.0,60.0,60.0,60.0
LEDStatus 1549452761.331 Temperature:57.9211 Current:9.46665 Voltage:3.39928 JuncTemp:75.0738
Time 1549452761.525 -elapsed=3784 -active=3771 -remaining=2542
Temperature 1549452762.225 -sample=60.1,60.1,60.1,60.1,60.1,60.1 -heatsink=37.5 -cover=105.0 -block=60.0,60.0,60.0,60.0,60.0,60.0
LEDStatus 1549452762.331 Temperature:57.9919 Current:9.46665 Voltage:3.40773 JuncTemp:75.0684
Time 1549452762.532 -elapsed=3785 -active=3772 -remaining=2541
Temperature 1549452763.225 -sample=60.1,60.0,60.1,60.1,60.1,60.1 -heatsink=37.5 -cover=105.0 -block=60.0,60.0,60.0,60.0,60.0,60.0
LEDStatus 1549452763.330 Temperature:57.9919 Current:9.45591 Voltage:3.4035 JuncTemp:75.1356
Time 1549452763.532 -elapsed=3786 -active=3773 -remaining=2540
Temperature 1549452764.225 -sample=60.0,60.0,60.0,60.0,60.0,60.0 -heatsink=37.4 -cover=105.1 -block=60.0,60.0,60.0,60.0,60.0,60.0
LEDStatus 1549452764.330 Temperature:57.9211 Current:9.46665 Voltage:3.40562 JuncTemp:75.0984
Time 1549452764.525 -elapsed=3787 -active=3774 -remaining=2539
Debug 1549452764.571 C: ISTAT?
Debug 1549452764.584 S: OK ISTAT? Running
Temperature 1549452765.225 -sample=60.0,60.0,60.0,60.0,60.0,60.0 -heatsink=37.5 -cover=105.0 -block=60.0,60.0,60.0,60.0,60.0,60.0
LEDStatus 1549452765.331 Temperature:57.9211 Current:9.45591 Voltage:3.40139 JuncTemp:74.9942
Time 1549452765.530 -elapsed=3788 -active=3775 -remaining=2538
Temperature 1549452766.225 -sample=60.0,60.0,60.0,60.0,60.0,60.0 -heatsink=37.6 -cover=105.0 -block=60.0,60.0,60.0,60.0,60.0,60.0
LEDStatus 1549452766.331 Temperature:57.9919 Current:9.4774 Voltage:3.40562 JuncTemp:75.0684
Time 1549452766.526 -elapsed=3789 -active=3776 -remaining=2537
Temperature 1549452767.225 -sample=60.0,60.0,60.0,60.0,60.0,60.0 -heatsink=37.6 -cover=105.1 -block=60.0,60.0,60.0,60.0,60.0,60.0
LEDStatus 1549452767.331 Temperature:58.0627 Current:9.48814 Voltage:3.40139 JuncTemp:75.1125
Time 1549452767.530 -elapsed=3790 -active=3777 -remaining=2536
Temperature 1549452768.225 -sample=60.0,60.0,60.0,60.0,60.0,60.0 -heatsink=37.3 -cover=105.1 -block=60.0,60.0,60.0,60.0,60.0,60.0
LEDStatus 1549452768.331 Temperature:58.0273 Current:9.46665 Voltage:3.40139 JuncTemp:75.1371
Time 1549452768.532 -elapsed=3791 -active=3778 -remaining=2535
Temperature 1549452769.225 -sample=60.0,60.0,60.0,60.0,60.0,60.0 -heatsink=37.6 -cover=105.1 -block=60.0,60.0,60.0,60.0,60.0,60.0
LEDStatus 1549452769.330 Temperature:57.9565 Current:9.46665 Voltage:3.40773 JuncTemp:75.0684
Time 1549452769.525 -elapsed=3792 -active=3779 -remaining=2534
Debug 1549452769.569 C: ISTAT?
Debug 1549452769.582 S: OK ISTAT? Running
Temperature 1549452770.225 -sample=60.0,60.0,60.0,60.0,60.0,60.0 -heatsink=37.5 -cover=105.0 -block=60.0,60.0,60.0,60.0,60.0,60.0
LEDStatus 1549452770.330 Temperature:58.0273 Current:9.45591 Voltage:3.40773 JuncTemp:75.0242
Time 1549452770.525 -elapsed=3793 -active=3780 -remaining=2533
Temperature 1549452771.225 -sample=60.0,60.0,60.0,60.0,60.0,60.0 -heatsink=37.7 -cover=105.0 -block=60.0,60.0,60.0,60.0,60.0,60.0
LEDStatus 1549452771.331 Temperature:58.0627 Current:9.43441 Voltage:3.40562 JuncTemp:75.0878
Time 1549452771.532 -elapsed=3794 -active=3781 -remaining=2532
Temperature 1549452772.225 -sample=60.0,60.0,60.0,60.0,60.0,60.0 -heatsink=37.5 -cover=105.1 -block=60.0,60.0,60.0,60.0,60.0,60.0
LEDStatus 1549452772.331 Temperature:58.0273 Current:9.45591 Voltage:3.40562 JuncTemp:75.1252
Time 1549452772.532 -elapsed=3795 -active=3782 -remaining=2531
Temperature 1549452773.222 -sample=60.0,60.0,60.0,60.0,60.0,60.0 -heatsink=37.5 -cover=104.9 -block=60.0,60.0,60.0,60.0,60.0,60.0
LEDStatus 1549452773.331 Temperature:58.0273 Current:9.43441 Voltage:3.40984 JuncTemp:75.1265
Time 1549452773.532 -elapsed=3796 -active=3783 -remaining=2530
Temperature 1549452774.225 -sample=60.0,60.0,60.0,60.0,60.0,60.0 -heatsink=37.6 -cover=105.0 -block=60.0,60.0,60.0,60.0,60.0,60.0
LEDStatus 1549452774.331 Temperature:57.9919 Current:9.48814 Voltage:3.40562 JuncTemp:75.1338
Time 1549452774.532 -elapsed=3797 -active=3784 -remaining=2529
Debug 1549452774.569 C: ISTAT?
Debug 1549452774.591 S: OK ISTAT? Running
Temperature 1549452775.225 -sample=60.0,60.0,60.0,60.0,60.0,60.0 -heatsink=37.5 -cover=105.0 -block=60.0,60.0,60.0,60.0,60.0,60.0
LEDStatus 1549452775.331 Temperature:58.0627 Current:9.48814 Voltage:3.40773 JuncTemp:75.0578
Time 1549452775.532 -elapsed=3798 -active=3785 -remaining=2528
Temperature 1549452776.222 -sample=60.0,60.0,60.0,60.0,60.0,60.0 -heatsink=37.5 -cover=104.9 -block=60.0,60.0,60.0,60.0,60.0,60.0
LEDStatus 1549452776.330 Temperature:57.9919 Current:9.48814 Voltage:3.39928 JuncTemp:75.019
Time 1549452776.526 -elapsed=3799 -active=3786 -remaining=2527
Temperature 1549452777.225 -sample=60.0,60.0,60.0,60.0,60.0,60.0 -heatsink=37.4 -cover=104.9 -block=60.0,60.0,60.0,60.0,60.0,60.0
LEDStatus 1549452777.331 Temperature:57.9565 Current:9.41292 Voltage:3.40984 JuncTemp:75.0984
Time 1549452777.532 -elapsed=3800 -active=3787 -remaining=2526
Temperature 1549452778.222 -sample=60.0,60.0,60.0,60.0,60.0,60.0 -heatsink=37.3 -cover=105.0 -block=60.0,60.0,60.0,60.0,60.0,60.0
LEDStatus 1549452778.331 Temperature:58.0627 Current:9.44516 Voltage:3.40773 JuncTemp:75.0348
Time 1549452778.533 -elapsed=3801 -active=3788 -remaining=2525
Temperature 1549452779.225 -sample=60.0,60.0,60.0,60.0,60.0,60.0 -heatsink=37.4 -cover=105.1 -block=60.0,60.0,60.0,60.0,60.0,60.0
LEDStatus 1549452779.330 Temperature:58.0981 Current:9.45591 Voltage:3.40139 JuncTemp:75.0844
Time 1549452779.532 -elapsed=3802 -active=3789 -remaining=2524
Debug 1549452779.570 C: ISTAT?
Debug 1549452779.582 S: OK ISTAT? Running
Temperature 1549452780.222 -sample=60.0,60.0,60.0,60.0,60.0,60.0 -heatsink=37.4 -cover=105.0 -block=60.0,60.0,60.0,60.0,60.0,60.0
LEDStatus 1549452780.331 Temperature:57.9565 Current:9.48814 Voltage:3.40773 JuncTemp:75.1886
Time 1549452780.532 -elapsed=3803 -active=3790 -remaining=2523
Temperature 1549452781.225 -sample=60.0,60.0,60.0,60.0,60.0,60.0 -heatsink=37.4 -cover=105.0 -block=60.0,60.0,60.0,60.0,60.0,60.0
LEDStatus 1549452781.331 Temperature:58.0627 Current:9.4774 Voltage:3.4035 JuncTemp:75.0296
Time 1549452781.525 -elapsed=3804 -active=3791 -remaining=2522
Temperature 1549452782.225 -sample=60.0,60.0,60.0,60.0,60.0,60.0 -heatsink=37.4 -cover=104.9 -block=60.0,60.0,60.0,60.0,60.0,60.0
LEDStatus 1549452782.331 Temperature:57.9565 Current:9.46665 Voltage:3.40562 JuncTemp:75.1552
Time 1549452782.532 -elapsed=3805 -active=3792 -remaining=2521
Temperature 1549452783.225 -sample=60.0,60.0,60.0,60.0,60.0,60.0 -heatsink=37.2 -cover=105.1 -block=60.0,60.0,60.0,60.0,60.0,60.0
LEDStatus 1549452783.331 Temperature:57.9919 Current:9.45591 Voltage:3.4035 JuncTemp:75.1479
Time 1549452783.530 -elapsed=3806 -active=3793 -remaining=2520
Temperature 1549452784.225 -sample=60.0,60.0,60.0,60.0,60.0,60.0 -heatsink=37.4 -cover=105.0 -block=60.0,60.0,60.0,60.0,60.0,60.0
LEDStatus 1549452784.331 Temperature:57.9919 Current:9.48814 Voltage:3.40562 JuncTemp:75.0596
Time 1549452784.526 -elapsed=3807 -active=3794 -remaining=2519
Debug 1549452784.572 C: ISTAT?
Debug 1549452784.586 S: OK ISTAT? Running
Temperature 1549452785.222 -sample=60.0,60.0,60.0,60.0,60.0,60.0 -heatsink=37.2 -cover=105.0 -block=60.0,60.0,60.0,60.0,60.0,60.0
LEDStatus 1549452785.331 Temperature:58.1335 Current:9.46665 Voltage:3.39928 JuncTemp:75.0472
Time 1549452785.532 -elapsed=3808 -active=3795 -remaining=2518
Temperature 1549452786.225 -sample=60.0,60.0,60.0,60.0,60.0,60.0 -heatsink=37.4 -cover=105.0 -block=60.0,60.0,60.0,60.0,60.0,60.0
LEDStatus 1549452786.331 Temperature:58.0273 Current:9.45591 Voltage:3.40562 JuncTemp:75.0632
Time 1549452786.532 -elapsed=3809 -active=3796 -remaining=2517
Temperature 1549452787.225 -sample=60.0,60.0,60.0,60.0,60.0,60.0 -heatsink=37.4 -cover=105.1 -block=60.0,60.0,60.0,60.0,60.0,60.0
LEDStatus 1549452787.331 Temperature:58.0273 Current:9.44516 Voltage:3.40139 JuncTemp:75.1515
Time 1549452787.532 -elapsed=3810 -active=3797 -remaining=2516
Temperature 1549452788.225 -sample=60.0,60.0,60.0,60.0,60.0,60.0 -heatsink=37.1 -cover=105.0 -block=60.0,60.0,60.0,60.0,60.0,60.0
LEDStatus 1549452788.331 Temperature:57.9565 Current:9.48814 Voltage:3.40562 JuncTemp:75.164
Time 1549452788.532 -elapsed=3811 -active=3798 -remaining=2515
Temperature 1549452789.225 -sample=60.0,60.0,60.0,60.0,60.0,60.0 -heatsink=37.1 -cover=105.0 -block=60.0,60.0,60.0,60.0,60.0,60.0
LEDStatus 1549452789.331 Temperature:58.0273 Current:9.44516 Voltage:3.40139 JuncTemp:75.049
Time 1549452789.532 -elapsed=3812 -active=3799 -remaining=2514
Debug 1549452789.572 C: ISTAT?
Debug 1549452789.584 S: OK ISTAT? Running
Temperature 1549452790.225 -sample=60.0,60.0,60.0,60.0,60.0,60.0 -heatsink=37.2 -cover=105.0 -block=60.0,60.0,60.0,60.0,60.0,60.0
LEDStatus 1549452790.331 Temperature:58.0273 Current:9.46665 Voltage:3.39717 JuncTemp:75.0542
Time 1549452790.532 -elapsed=3813 -active=3800 -remaining=2513
Temperature 1549452791.224 -sample=60.0,60.0,60.0,60.0,60.0,60.0 -heatsink=37.1 -cover=105.1 -block=60.0,60.0,60.0,60.0,60.0,60.0
LEDStatus 1549452791.330 Temperature:58.0273 Current:9.44516 Voltage:3.4035 JuncTemp:75.109
Time 1549452791.532 -elapsed=3814 -active=3801 -remaining=2512
Temperature 1549452792.225 -sample=60.0,60.0,60.0,60.0,60.0,60.0 -heatsink=37.1 -cover=105.0 -block=60.0,60.0,60.0,60.0,60.0,60.0
LEDStatus 1549452792.330 Temperature:57.9565 Current:9.46665 Voltage:3.40562 JuncTemp:75.0524
Time 1549452792.532 -elapsed=3815 -active=3802 -remaining=2511
Temperature 1549452793.225 -sample=60.0,60.0,60.0,60.0,60.0,60.0 -heatsink=37.0 -cover=105.0 -block=60.0,60.0,60.0,60.0,60.0,60.0
LEDStatus 1549452793.330 Temperature:57.9565 Current:9.44516 Voltage:3.40562 JuncTemp:75.0473
Time 1549452793.530 -elapsed=3816 -active=3803 -remaining=2510
Temperature 1549452794.225 -sample=60.0,60.0,60.0,60.0,60.0,60.0 -heatsink=36.9 -cover=104.9 -block=60.0,60.0,60.0,60.0,60.0,60.0
LEDStatus 1549452794.331 Temperature:58.0627 Current:9.45591 Voltage:3.40139 JuncTemp:75.0259
Time 1549452794.532 -elapsed=3817 -active=3804 -remaining=2509
Debug 1549452794.573 C: ISTAT?
Debug 1549452794.585 S: OK ISTAT? Running
Temperature 1549452795.225 -sample=60.0,60.0,60.0,60.0,60.0,60.0 -heatsink=36.9 -cover=105.0 -block=60.0,60.0,60.0,60.0,60.0,60.0
LEDStatus 1549452795.336 Temperature:58.0273 Current:9.44516 Voltage:3.39928 JuncTemp:75.07
Debug 1549452795.625 Start XML:NEW S2-C30-T2-P1
Debug 1549452795.627 End XML:NEW S2-C30-T2-P1
Time 1549452795.633 -elapsed=3818 -active=3805 -remaining=2508
Info 1549452795.628 Motor start m5 x5
Debug 1549452795.695 Start XML:NEW 2-30-2-1-m5-x5
Debug 1549452795.696 End XML:NEW 2-30-2-1-m5-x5
Debug 1549452795.921 LLAC ACK: Acknowledge (type=3), name=Unknown, dest=0x00, source=0x91, control=0x01, id=0x0000, msgid=0x7DB0, data=[]
Debug 1549452795.921 LLAC ACK reply: Acknowledge (type=3), name=Unknown, dest=0x91, source=0x00, control=0x01, id=0x0000, msgid=0x7DB0, data=[]
Debug 1549452795.939 LLAC ACK: Acknowledge (type=3), name=Unknown, dest=0x00, source=0x91, control=0x01, id=0x0000, msgid=0x7DB2, data=[]
Debug 1549452795.939 LLAC ACK reply: Acknowledge (type=3), name=Unknown, dest=0x91, source=0x00, control=0x01, id=0x0000, msgid=0x7DB2, data=[]
Info 1549452795.941 Motor end m5 x5
Info 1549452795.950 Emission Encoder -36 18000 Excitation Encoder -18 0
Info 1549452795.952 Capture start m5 x5
Debug 1549452796.000 Start XML:IMAGe+ S02_C030_T02_P0001_M5_X5_E1.tiff {'blkID': '21', 'run': '20190205smp81-926', 'exposure': '200', 'excitationColor': 'x5', 'point': '0001', 'blockTemperature': '60.0052,60.0005,60.0072,60.0061,59.9981,59.999', 'lampTemperature': '57.8856', 'lamp': '90', 'sampleVolume': '10', 'step': '02', 'emissionColor': 'm5', 'exposureIndex': '1', 'time': '1549452795.968', 'sampleTemperature': '59.9973,59.9971,59.9963,59.9966,59.9975,59.9966', 'stage': '02', 'coverTemperature': '104.989', 'cycle': '030'}
Debug 1549452796.001 End XML:IMAGe+ S02_C030_T02_P0001_M5_X5_E1.tiff {'blkID': '21', 'run': '20190205smp81-926', 'exposure': '200', 'excitationColor': 'x5', 'point': '0001', 'blockTemperature': '60.0052,60.0005,60.0072,60.0061,59.9981,59.999', 'lampTemperature': '57.8856', 'lamp': '90', 'sampleVolume': '10', 'step': '02', 'emissionColor': 'm5', 'exposureIndex': '1', 'time': '1549452795.968', 'sampleTemperature': '59.9973,59.9971,59.9963,59.9966,59.9975,59.9966', 'stage': '02', 'coverTemperature': '104.989', 'cycle': '030'}
Debug 1549452796.015 CAMera:ACQuire start exposure
Temperature 1549452796.222 -sample=60.0,60.0,60.0,60.0,60.0,60.0 -heatsink=36.9 -cover=105.0 -block=60.0,60.0,60.0,60.0,60.0,60.0
LEDStatus 1549452796.330 Temperature:58.1335 Current:9.4774 Voltage:3.40139 JuncTemp:75.0898
Time 1549452796.532 -elapsed=3819 -active=3806 -remaining=2507
Debug 1549452796.652 CAMera:ACQuire end exposure
Info 1549452796.662 Capture end m5 x5
Image 1549452796.665 -run='20190205smp81-926' -stage=2 -cycle=30 -step=2 -point=1  -emission=m5 -excitation=x5  -exposure=200 -lamp=90 -filepath='EXPERIMENTS:20190205smp81-926/apldbio/sds/images/S02_C030_T02_P0001_M5_X5_E1.tiff'
Info 1549452796.665 Capture start m5 x5
Debug 1549452796.721 Start XML:IMAGe+ S02_C030_T02_P0001_M5_X5_E2.tiff {'blkID': '21', 'run': '20190205smp81-926', 'exposure': '920', 'excitationColor': 'x5', 'point': '0001', 'blockTemperature': '60.0052,60.0005,60.0072,60.0061,59.9981,59.999', 'lampTemperature': '57.8856', 'lamp': '90', 'sampleVolume': '10', 'step': '02', 'emissionColor': 'm5', 'exposureIndex': '2', 'time': '1549452796.685', 'sampleTemperature': '59.9973,59.9971,59.9963,59.9966,59.9975,59.9966', 'stage': '02', 'coverTemperature': '104.989', 'cycle': '030'}
Debug 1549452796.722 End XML:IMAGe+ S02_C030_T02_P0001_M5_X5_E2.tiff {'blkID': '21', 'run': '20190205smp81-926', 'exposure': '920', 'excitationColor': 'x5', 'point': '0001', 'blockTemperature': '60.0052,60.0005,60.0072,60.0061,59.9981,59.999', 'lampTemperature': '57.8856', 'lamp': '90', 'sampleVolume': '10', 'step': '02', 'emissionColor': 'm5', 'exposureIndex': '2', 'time': '1549452796.685', 'sampleTemperature': '59.9973,59.9971,59.9963,59.9966,59.9975,59.9966', 'stage': '02', 'coverTemperature': '104.989', 'cycle': '030'}
Debug 1549452796.739 CAMera:ACQuire start exposure
Temperature 1549452797.222 -sample=60.0,60.0,60.0,60.0,60.0,60.0 -heatsink=36.8 -cover=105.1 -block=60.0,60.0,60.0,60.0,60.0,60.0
LEDStatus 1549452797.331 Temperature:58.0981 Current:9.4774 Voltage:3.40562 JuncTemp:75.2683
Time 1549452797.532 -elapsed=3820 -active=3807 -remaining=2506
Debug 1549452797.805 CAMera:ACQuire end exposure
Info 1549452797.824 Capture end m5 x5
Info 1549452797.830 Motor start m3 x3
Image 1549452797.841 -run='20190205smp81-926' -stage=2 -cycle=30 -step=2 -point=1  -emission=m5 -excitation=x5  -exposure=920 -lamp=90 -filepath='EXPERIMENTS:20190205smp81-926/apldbio/sds/images/S02_C030_T02_P0001_M5_X5_E2.tiff'
Debug 1549452797.897 Start XML:NEW 2-30-2-1-m3-x3
Debug 1549452797.899 End XML:NEW 2-30-2-1-m3-x3
Debug 1549452798.074 LLAC ACK: Acknowledge (type=3), name=Unknown, dest=0x00, source=0x91, control=0x01, id=0x0000, msgid=0x7DE0, data=[]
Debug 1549452798.075 LLAC ACK reply: Acknowledge (type=3), name=Unknown, dest=0x91, source=0x00, control=0x01, id=0x0000, msgid=0x7DE0, data=[]
Debug 1549452798.090 LLAC ACK: Acknowledge (type=3), name=Unknown, dest=0x00, source=0x91, control=0x01, id=0x0000, msgid=0x7DE2, data=[]
Debug 1549452798.091 LLAC ACK reply: Acknowledge (type=3), name=Unknown, dest=0x91, source=0x00, control=0x01, id=0x0000, msgid=0x7DE2, data=[]
Info 1549452798.095 Motor end m3 x3
Info 1549452798.115 Emission Encoder -36 22500 Excitation Encoder -18 15750
Info 1549452798.118 Capture start m3 x3
Debug 1549452798.168 Start XML:IMAGe+ S02_C030_T02_P0001_M3_X3_E1.tiff {'blkID': '21', 'run': '20190205smp81-926', 'exposure': '125', 'excitationColor': 'x3', 'point': '0001', 'blockTemperature': '60.0052,60.0005,60.0072,60.0061,59.9981,59.999', 'lampTemperature': '57.8856', 'lamp': '90', 'sampleVolume': '10', 'step': '02', 'emissionColor': 'm3', 'exposureIndex': '1', 'time': '1549452798.135', 'sampleTemperature': '59.9973,59.9971,59.9963,59.9966,59.9975,59.9966', 'stage': '02', 'coverTemperature': '104.989', 'cycle': '030'}
Debug 1549452798.169 End XML:IMAGe+ S02_C030_T02_P0001_M3_X3_E1.tiff {'blkID': '21', 'run': '20190205smp81-926', 'exposure': '125', 'excitationColor': 'x3', 'point': '0001', 'blockTemperature': '60.0052,60.0005,60.0072,60.0061,59.9981,59.999', 'lampTemperature': '57.8856', 'lamp': '90', 'sampleVolume': '10', 'step': '02', 'emissionColor': 'm3', 'exposureIndex': '1', 'time': '1549452798.135', 'sampleTemperature': '59.9973,59.9971,59.9963,59.9966,59.9975,59.9966', 'stage': '02', 'coverTemperature': '104.989', 'cycle': '030'}
Debug 1549452798.182 CAMera:ACQuire start exposure
Temperature 1549452798.222 -sample=60.0,60.0,60.0,60.0,60.0,60.0 -heatsink=36.9 -cover=104.9 -block=60.0,60.0,60.0,60.0,60.0,60.0
LEDStatus 1549452798.331 Temperature:58.1689 Current:9.45591 Voltage:3.39928 JuncTemp:75.2365
Time 1549452798.532 -elapsed=3821 -active=3808 -remaining=2505
Debug 1549452798.785 CAMera:ACQuire end exposure
Info 1549452798.807 Capture end m3 x3
Info 1549452798.815 Capture start m3 x3
Image 1549452798.858 -run='20190205smp81-926' -stage=2 -cycle=30 -step=2 -point=1  -emission=m3 -excitation=x3  -exposure=125 -lamp=90 -filepath='EXPERIMENTS:20190205smp81-926/apldbio/sds/images/S02_C030_T02_P0001_M3_X3_E1.tiff'
Debug 1549452798.871 Start XML:IMAGe+ S02_C030_T02_P0001_M3_X3_E2.tiff {'blkID': '21', 'run': '20190205smp81-926', 'exposure': '560', 'excitationColor': 'x3', 'point': '0001', 'blockTemperature': '60.0052,60.0005,60.0072,60.0061,59.9981,59.999', 'lampTemperature': '57.8856', 'lamp': '90', 'sampleVolume': '10', 'step': '02', 'emissionColor': 'm3', 'exposureIndex': '2', 'time': '1549452798.835', 'sampleTemperature': '59.9973,59.9971,59.9963,59.9966,59.9975,59.9966', 'stage': '02', 'coverTemperature': '104.989', 'cycle': '030'}
Debug 1549452798.872 End XML:IMAGe+ S02_C030_T02_P0001_M3_X3_E2.tiff {'blkID': '21', 'run': '20190205smp81-926', 'exposure': '560', 'excitationColor': 'x3', 'point': '0001', 'blockTemperature': '60.0052,60.0005,60.0072,60.0061,59.9981,59.999', 'lampTemperature': '57.8856', 'lamp': '90', 'sampleVolume': '10', 'step': '02', 'emissionColor': 'm3', 'exposureIndex': '2', 'time': '1549452798.835', 'sampleTemperature': '59.9973,59.9971,59.9963,59.9966,59.9975,59.9966', 'stage': '02', 'coverTemperature': '104.989', 'cycle': '030'}
Debug 1549452798.886 CAMera:ACQuire start exposure
Temperature 1549452799.222 -sample=60.0,60.0,60.0,60.0,60.0,60.0 -heatsink=37.0 -cover=105.0 -block=60.0,60.0,60.0,60.0,60.0,60.0
LEDStatus 1549452799.331 Temperature:58.1689 Current:9.44516 Voltage:3.40139 JuncTemp:75.2807
Time 1549452799.532 -elapsed=3822 -active=3809 -remaining=2504
Debug 1549452799.570 C: ISTAT?
Debug 1549452799.582 S: OK ISTAT? Running
Debug 1549452799.732 CAMera:ACQuire end exposure
Info 1549452799.743 Capture end m3 x3
Image 1549452799.745 -run='20190205smp81-926' -stage=2 -cycle=30 -step=2 -point=1  -emission=m3 -excitation=x3  -exposure=560 -lamp=90 -filepath='EXPERIMENTS:20190205smp81-926/apldbio/sds/images/S02_C030_T02_P0001_M3_X3_E2.tiff'
Info 1549452799.745 Motor start m4 x4
Debug 1549452799.821 Start XML:NEW 2-30-2-1-m4-x4
Debug 1549452799.823 End XML:NEW 2-30-2-1-m4-x4
Debug 1549452800.085 LLAC ACK: Acknowledge (type=3), name=Unknown, dest=0x00, source=0x91, control=0x01, id=0x0000, msgid=0x7E10, data=[]
Debug 1549452800.086 LLAC ACK reply: Acknowledge (type=3), name=Unknown, dest=0x91, source=0x00, control=0x01, id=0x0000, msgid=0x7E10, data=[]
Debug 1549452800.111 LLAC ACK: Acknowledge (type=3), name=Unknown, dest=0x00, source=0x91, control=0x01, id=0x0000, msgid=0x7E12, data=[]
Debug 1549452800.112 LLAC ACK reply: Acknowledge (type=3), name=Unknown, dest=0x91, source=0x00, control=0x01, id=0x0000, msgid=0x7E12, data=[]
Info 1549452800.116 Motor end m4 x4
Info 1549452800.135 Emission Encoder -36 0 Excitation Encoder -18 9000
Info 1549452800.139 Capture start m4 x4
Debug 1549452800.199 Start XML:IMAGe+ S02_C030_T02_P0001_M4_X4_E1.tiff {'blkID': '21', 'run': '20190205smp81-926', 'exposure': '150', 'excitationColor': 'x4', 'point': '0001', 'blockTemperature': '60.0052,60.0005,60.0072,60.0061,59.9981,59.999', 'lampTemperature': '57.8856', 'lamp': '90', 'sampleVolume': '10', 'step': '02', 'emissionColor': 'm4', 'exposureIndex': '1', 'time': '1549452800.166', 'sampleTemperature': '59.9973,59.9971,59.9963,59.9966,59.9975,59.9966', 'stage': '02', 'coverTemperature': '104.989', 'cycle': '030'}
Debug 1549452800.199 End XML:IMAGe+ S02_C030_T02_P0001_M4_X4_E1.tiff {'blkID': '21', 'run': '20190205smp81-926', 'exposure': '150', 'excitationColor': 'x4', 'point': '0001', 'blockTemperature': '60.0052,60.0005,60.0072,60.0061,59.9981,59.999', 'lampTemperature': '57.8856', 'lamp': '90', 'sampleVolume': '10', 'step': '02', 'emissionColor': 'm4', 'exposureIndex': '1', 'time': '1549452800.166', 'sampleTemperature': '59.9973,59.9971,59.9963,59.9966,59.9975,59.9966', 'stage': '02', 'coverTemperature': '104.989', 'cycle': '030'}
Debug 1549452800.213 CAMera:ACQuire start exposure
Temperature 1549452800.222 -sample=60.0,60.0,60.0,60.0,60.0,60.0 -heatsink=36.8 -cover=105.0 -block=60.0,60.0,60.0,60.0,60.0,60.0
LEDStatus 1549452800.330 Temperature:58.275 Current:9.46665 Voltage:3.40984 JuncTemp:75.2277
Time 1549452800.533 -elapsed=3823 -active=3810 -remaining=2503
Debug 1549452800.825 CAMera:ACQuire end exposure
Info 1549452800.842 Capture end m4 x4
Info 1549452800.845 Capture start m4 x4
Image 1549452800.885 -run='20190205smp81-926' -stage=2 -cycle=30 -step=2 -point=1  -emission=m4 -excitation=x4  -exposure=150 -lamp=90 -filepath='EXPERIMENTS:20190205smp81-926/apldbio/sds/images/S02_C030_T02_P0001_M4_X4_E1.tiff'
Debug 1549452800.899 Start XML:IMAGe+ S02_C030_T02_P0001_M4_X4_E2.tiff {'blkID': '21', 'run': '20190205smp81-926', 'exposure': '800', 'excitationColor': 'x4', 'point': '0001', 'blockTemperature': '60.0052,60.0005,60.0072,60.0061,59.9981,59.999', 'lampTemperature': '57.8856', 'lamp': '90', 'sampleVolume': '10', 'step': '02', 'emissionColor': 'm4', 'exposureIndex': '2', 'time': '1549452800.863', 'sampleTemperature': '59.9973,59.9971,59.9963,59.9966,59.9975,59.9966', 'stage': '02', 'coverTemperature': '104.989', 'cycle': '030'}
Debug 1549452800.900 End XML:IMAGe+ S02_C030_T02_P0001_M4_X4_E2.tiff {'blkID': '21', 'run': '20190205smp81-926', 'exposure': '800', 'excitationColor': 'x4', 'point': '0001', 'blockTemperature': '60.0052,60.0005,60.0072,60.0061,59.9981,59.999', 'lampTemperature': '57.8856', 'lamp': '90', 'sampleVolume': '10', 'step': '02', 'emissionColor': 'm4', 'exposureIndex': '2', 'time': '1549452800.863', 'sampleTemperature': '59.9973,59.9971,59.9963,59.9966,59.9975,59.9966', 'stage': '02', 'coverTemperature': '104.989', 'cycle': '030'}
Debug 1549452800.915 CAMera:ACQuire start exposure
Temperature 1549452801.222 -sample=60.0,60.0,60.0,60.0,60.0,60.0 -heatsink=36.8 -cover=105.0 -block=60.0,60.0,60.0,60.0,60.0,60.0
LEDStatus 1549452801.330 Temperature:58.275 Current:9.4774 Voltage:3.4035 JuncTemp:75.3956
Time 1549452801.532 -elapsed=3824 -active=3811 -remaining=2502
Debug 1549452801.902 CAMera:ACQuire end exposure
Info 1549452801.917 Capture end m4 x4
Image 1549452801.920 -run='20190205smp81-926' -stage=2 -cycle=30 -step=2 -point=1  -emission=m4 -excitation=x4  -exposure=800 -lamp=90 -filepath='EXPERIMENTS:20190205smp81-926/apldbio/sds/images/S02_C030_T02_P0001_M4_X4_E2.tiff'
Info 1549452801.920 Motor start m2 x2
Debug 1549452801.979 Start XML:NEW 2-30-2-1-m2-x2
Debug 1549452801.981 End XML:NEW 2-30-2-1-m2-x2
Debug 1549452802.157 LLAC ACK: Acknowledge (type=3), name=Unknown, dest=0x00, source=0x91, control=0x01, id=0x0000, msgid=0x7E40, data=[]
Debug 1549452802.158 LLAC ACK reply: Acknowledge (type=3), name=Unknown, dest=0x91, source=0x00, control=0x01, id=0x0000, msgid=0x7E40, data=[]
Debug 1549452802.175 LLAC ACK: Acknowledge (type=3), name=Unknown, dest=0x00, source=0x91, control=0x01, id=0x0000, msgid=0x7E42, data=[]
Debug 1549452802.176 LLAC ACK reply: Acknowledge (type=3), name=Unknown, dest=0x91, source=0x00, control=0x01, id=0x0000, msgid=0x7E42, data=[]
Info 1549452802.180 Motor end m2 x2
Info 1549452802.200 Emission Encoder -36 31500 Excitation Encoder -18 11250
Info 1549452802.204 Capture start m2 x2
Debug 1549452802.272 Start XML:IMAGe+ S02_C030_T02_P0001_M2_X2_E1.tiff {'blkID': '21', 'run': '20190205smp81-926', 'exposure': '100', 'excitationColor': 'x2', 'point': '0001', 'blockTemperature': '60.0052,60.0005,60.0072,60.0061,59.9981,59.999', 'lampTemperature': '57.8856', 'lamp': '90', 'sampleVolume': '10', 'step': '02', 'emissionColor': 'm2', 'exposureIndex': '1', 'time': '1549452802.232', 'sampleTemperature': '59.9973,59.9971,59.9963,59.9966,59.9975,59.9966', 'stage': '02', 'coverTemperature': '104.989', 'cycle': '030'}
Debug 1549452802.273 End XML:IMAGe+ S02_C030_T02_P0001_M2_X2_E1.tiff {'blkID': '21', 'run': '20190205smp81-926', 'exposure': '100', 'excitationColor': 'x2', 'point': '0001', 'blockTemperature': '60.0052,60.0005,60.0072,60.0061,59.9981,59.999', 'lampTemperature': '57.8856', 'lamp': '90', 'sampleVolume': '10', 'step': '02', 'emissionColor': 'm2', 'exposureIndex': '1', 'time': '1549452802.232', 'sampleTemperature': '59.9973,59.9971,59.9963,59.9966,59.9975,59.9966', 'stage': '02', 'coverTemperature': '104.989', 'cycle': '030'}
Debug 1549452802.289 CAMera:ACQuire start exposure
Temperature 1549452802.222 -sample=60.0,60.0,60.0,60.0,60.0,60.0 -heatsink=36.9 -cover=105.0 -block=60.0,60.0,60.0,60.0,60.0,60.0
LEDStatus 1549452802.331 Temperature:58.275 Current:9.4774 Voltage:3.4035 JuncTemp:75.3869
Time 1549452802.532 -elapsed=3825 -active=3812 -remaining=2501
Debug 1549452802.875 CAMera:ACQuire end exposure
Info 1549452802.894 Capture end m2 x2
Info 1549452802.901 Capture start m2 x2
Debug 1549452802.963 Start XML:IMAGe+ S02_C030_T02_P0001_M2_X2_E2.tiff {'blkID': '21', 'run': '20190205smp81-926', 'exposure': '430', 'excitationColor': 'x2', 'point': '0001', 'blockTemperature': '60.0052,60.0005,60.0072,60.0061,59.9981,59.999', 'lampTemperature': '57.8856', 'lamp': '90', 'sampleVolume': '10', 'step': '02', 'emissionColor': 'm2', 'exposureIndex': '2', 'time': '1549452802.925', 'sampleTemperature': '59.9973,59.9971,59.9963,59.9966,59.9975,59.9966', 'stage': '02', 'coverTemperature': '104.989', 'cycle': '030'}
Debug 1549452802.964 End XML:IMAGe+ S02_C030_T02_P0001_M2_X2_E2.tiff {'blkID': '21', 'run': '20190205smp81-926', 'exposure': '430', 'excitationColor': 'x2', 'point': '0001', 'blockTemperature': '60.0052,60.0005,60.0072,60.0061,59.9981,59.999', 'lampTemperature': '57.8856', 'lamp': '90', 'sampleVolume': '10', 'step': '02', 'emissionColor': 'm2', 'exposureIndex': '2', 'time': '1549452802.925', 'sampleTemperature': '59.9973,59.9971,59.9963,59.9966,59.9975,59.9966', 'stage': '02', 'coverTemperature': '104.989', 'cycle': '030'}
Image 1549452802.969 -run='20190205smp81-926' -stage=2 -cycle=30 -step=2 -point=1  -emission=m2 -excitation=x2  -exposure=100 -lamp=90 -filepath='EXPERIMENTS:20190205smp81-926/apldbio/sds/images/S02_C030_T02_P0001_M2_X2_E1.tiff'
Debug 1549452802.981 CAMera:ACQuire start exposure
Temperature 1549452803.225 -sample=60.0,60.0,60.0,60.0,60.0,60.0 -heatsink=36.8 -cover=104.9 -block=60.0,60.0,60.0,60.0,60.0,60.0
LEDStatus 1549452803.331 Temperature:58.3457 Current:9.46665 Voltage:3.40562 JuncTemp:75.415
Time 1549452803.530 -elapsed=3826 -active=3813 -remaining=2500
Debug 1549452803.755 CAMera:ACQuire end exposure
Info 1549452803.766 Capture end m2 x2
Info 1549452803.768 Motor start m1 x1
Image 1549452803.773 -run='20190205smp81-926' -stage=2 -cycle=30 -step=2 -point=1  -emission=m2 -excitation=x2  -exposure=430 -lamp=90 -filepath='EXPERIMENTS:20190205smp81-926/apldbio/sds/images/S02_C030_T02_P0001_M2_X2_E2.tiff'
Debug 1549452803.827 Start XML:NEW 2-30-2-1-m1-x1
Debug 1549452803.829 End XML:NEW 2-30-2-1-m1-x1
Debug 1549452804.054 LLAC ACK: Acknowledge (type=3), name=Unknown, dest=0x00, source=0x91, control=0x01, id=0x0000, msgid=0x7E70, data=[]
Debug 1549452804.055 LLAC ACK reply: Acknowledge (type=3), name=Unknown, dest=0x91, source=0x00, control=0x01, id=0x0000, msgid=0x7E70, data=[]
Debug 1549452804.071 LLAC ACK: Acknowledge (type=3), name=Unknown, dest=0x00, source=0x91, control=0x01, id=0x0000, msgid=0x7E72, data=[]
Debug 1549452804.072 LLAC ACK reply: Acknowledge (type=3), name=Unknown, dest=0x91, source=0x00, control=0x01, id=0x0000, msgid=0x7E72, data=[]
Info 1549452804.076 Motor end m1 x1
Info 1549452804.095 Emission Encoder -36 4500 Excitation Encoder -18 6750
Info 1549452804.099 Capture start m1 x1
Debug 1549452804.153 Start XML:IMAGe+ S02_C030_T02_P0001_M1_X1_E1.tiff {'blkID': '21', 'run': '20190205smp81-926', 'exposure': '60', 'excitationColor': 'x1', 'point': '0001', 'blockTemperature': '60.0052,60.0005,60.0072,60.0061,59.9981,59.999', 'lampTemperature': '57.8856', 'lamp': '90', 'sampleVolume': '10', 'step': '02', 'emissionColor': 'm1', 'exposureIndex': '1', 'time': '1549452804.120', 'sampleTemperature': '59.9973,59.9971,59.9963,59.9966,59.9975,59.9966', 'stage': '02', 'coverTemperature': '104.989', 'cycle': '030'}
Debug 1549452804.154 End XML:IMAGe+ S02_C030_T02_P0001_M1_X1_E1.tiff {'blkID': '21', 'run': '20190205smp81-926', 'exposure': '60', 'excitationColor': 'x1', 'point': '0001', 'blockTemperature': '60.0052,60.0005,60.0072,60.0061,59.9981,59.999', 'lampTemperature': '57.8856', 'lamp': '90', 'sampleVolume': '10', 'step': '02', 'emissionColor': 'm1', 'exposureIndex': '1', 'time': '1549452804.120', 'sampleTemperature': '59.9973,59.9971,59.9963,59.9966,59.9975,59.9966', 'stage': '02', 'coverTemperature': '104.989', 'cycle': '030'}
Debug 1549452804.167 CAMera:ACQuire start exposure
Temperature 1549452804.222 -sample=60.0,60.0,60.0,60.0,60.0,60.0 -heatsink=36.6 -cover=104.9 -block=60.0,60.0,60.0,60.0,60.0,60.0
LEDStatus 1549452804.331 Temperature:58.2396 Current:9.48814 Voltage:3.40562 JuncTemp:75.408
Time 1549452804.532 -elapsed=3827 -active=3814 -remaining=2499
Debug 1549452804.570 C: ISTAT?
Debug 1549452804.582 S: OK ISTAT? Running
Debug 1549452804.725 CAMera:ACQuire end exposure
Info 1549452804.744 Capture end m1 x1
Info 1549452804.750 Capture start m1 x1
Debug 1549452804.807 Start XML:IMAGe+ S02_C030_T02_P0001_M1_X1_E2.tiff {'blkID': '21', 'run': '20190205smp81-926', 'exposure': '175', 'excitationColor': 'x1', 'point': '0001', 'blockTemperature': '60.0052,60.0005,60.0072,60.0061,59.9981,59.999', 'lampTemperature': '57.8856', 'lamp': '90', 'sampleVolume': '10', 'step': '02', 'emissionColor': 'm1', 'exposureIndex': '2', 'time': '1549452804.772', 'sampleTemperature': '59.9973,59.9971,59.9963,59.9966,59.9975,59.9966', 'stage': '02', 'coverTemperature': '104.989', 'cycle': '030'}
Debug 1549452804.808 End XML:IMAGe+ S02_C030_T02_P0001_M1_X1_E2.tiff {'blkID': '21', 'run': '20190205smp81-926', 'exposure': '175', 'excitationColor': 'x1', 'point': '0001', 'blockTemperature': '60.0052,60.0005,60.0072,60.0061,59.9981,59.999', 'lampTemperature': '57.8856', 'lamp': '90', 'sampleVolume': '10', 'step': '02', 'emissionColor': 'm1', 'exposureIndex': '2', 'time': '1549452804.772', 'sampleTemperature': '59.9973,59.9971,59.9963,59.9966,59.9975,59.9966', 'stage': '02', 'coverTemperature': '104.989', 'cycle': '030'}
Debug 1549452804.822 CAMera:ACQuire start exposure
Image 1549452804.823 -run='20190205smp81-926' -stage=2 -cycle=30 -step=2 -point=1  -emission=m1 -excitation=x1  -exposure=60 -lamp=90 -filepath='EXPERIMENTS:20190205smp81-926/apldbio/sds/images/S02_C030_T02_P0001_M1_X1_E1.tiff'
Temperature 1549452805.225 -sample=60.0,60.0,60.0,60.0,60.0,60.0 -heatsink=36.8 -cover=105.0 -block=60.0,60.0,60.0,60.0,60.0,60.0
LEDStatus 1549452805.331 Temperature:58.3457 Current:9.49889 Voltage:3.39928 JuncTemp:75.3445
Debug 1549452805.452 CAMera:ACQuire end exposure
Info 1549452805.463 Capture end m1 x1
Image 1549452805.465 -run='20190205smp81-926' -stage=2 -cycle=30 -step=2 -point=1  -emission=m1 -excitation=x1  -exposure=175 -lamp=90 -filepath='EXPERIMENTS:20190205smp81-926/apldbio/sds/images/S02_C030_T02_P0001_M1_X1_E2.tiff'
Info 1549452805.465 Capture start m1 x1
Debug 1549452805.524 Start XML:IMAGe+ S02_C030_T02_P0001_M1_X1_E3.tiff {'blkID': '21', 'run': '20190205smp81-926', 'exposure': '520', 'excitationColor': 'x1', 'point': '0001', 'blockTemperature': '60.0052,60.0005,60.0072,60.0061,59.9981,59.999', 'lampTemperature': '57.8856', 'lamp': '90', 'sampleVolume': '10', 'step': '02', 'emissionColor': 'm1', 'exposureIndex': '3', 'time': '1549452805.489', 'sampleTemperature': '59.9973,59.9971,59.9963,59.9966,59.9975,59.9966', 'stage': '02', 'coverTemperature': '104.989', 'cycle': '030'}
Debug 1549452805.525 End XML:IMAGe+ S02_C030_T02_P0001_M1_X1_E3.tiff {'blkID': '21', 'run': '20190205smp81-926', 'exposure': '520', 'excitationColor': 'x1', 'point': '0001', 'blockTemperature': '60.0052,60.0005,60.0072,60.0061,59.9981,59.999', 'lampTemperature': '57.8856', 'lamp': '90', 'sampleVolume': '10', 'step': '02', 'emissionColor': 'm1', 'exposureIndex': '3', 'time': '1549452805.489', 'sampleTemperature': '59.9973,59.9971,59.9963,59.9966,59.9975,59.9966', 'stage': '02', 'coverTemperature': '104.989', 'cycle': '030'}
Debug 1549452805.540 CAMera:ACQuire start exposure
Time 1549452805.545 -elapsed=3828 -active=3815 -remaining=2498
Temperature 1549452806.222 -sample=60.0,60.0,60.0,60.0,60.0,60.0 -heatsink=36.6 -cover=105.0 -block=60.0,60.0,60.0,60.0,60.0,60.0
LEDStatus 1549452806.331 Temperature:58.4164 Current:9.45591 Voltage:3.4035 JuncTemp:75.2847
Debug 1549452806.374 CAMera:ACQuire end exposure
Info 1549452806.391 Capture end m1 x1
Image 1549452806.410 -run='20190205smp81-926' -stage=2 -cycle=30 -step=2 -point=1  -emission=m1 -excitation=x1  -exposure=520 -lamp=90 -filepath='EXPERIMENTS:20190205smp81-926/apldbio/sds/images/S02_C030_T02_P0001_M1_X1_E3.tiff'
Debug 1549452806.429 Start XML:WRITe+ 2-30-2-1-m5-x5 EXPERIMENTS:/20190205smp81-926/apldbio/sds//quant/2-30-2-1-m5-x5.xml
Debug 1549452806.447 End XML:WRITe+ 2-30-2-1-m5-x5 EXPERIMENTS:/20190205smp81-926/apldbio/sds//quant/2-30-2-1-m5-x5.xml
Debug 1549452806.448 Acquiring PA queue lock
Debug 1549452806.449 Acquired PA queue lock
Debug 1549452806.449 Released PA queue lock
Debug 1549452806.450 Acquiring palock[0] execution lock
Debug 1549452806.450 Acquired palock[0] execution lock
Debug 1549452806.502 TBC acquiring operative lock
Time 1549452806.526 -elapsed=3829 -active=3816 -remaining=2497
Debug 1549452806.693 LLAC ACK: Acknowledge (type=3), name=Unknown, dest=0x00, source=0x91, control=0x01, id=0x0000, msgid=0x7EB2, data=[]
Debug 1549452806.694 LLAC ACK reply: Acknowledge (type=3), name=Unknown, dest=0x91, source=0x00, control=0x01, id=0x0000, msgid=0x7EB2, data=[]
Debug 1549452806.810 LLAC ACK: Acknowledge (type=3), name=Unknown, dest=0x00, source=0x91, control=0x01, id=0x0000, msgid=0x7EB4, data=[]
Debug 1549452806.811 LLAC ACK reply: Acknowledge (type=3), name=Unknown, dest=0x91, source=0x00, control=0x01, id=0x0000, msgid=0x7EB4, data=[]
Debug 1549452806.966 Released palock[0] execution lock
Preprocessing 1549452806.968 <quote.message>Input run configuration file: /data/vendor/IS/experiments/20190205smp81-926/apldbio/sds/quant/2-30-2-1-m5-x5.xml
Block Type:  96Wells
Finished read calibration files
...run ROI Quantitation
ROI Quantitation done in 0.044657 seconds 
Quant files saved in /data/vendor/IS/experiments/20190205smp81-926/apldbio/sds/quant
...run Preproc Quantitation task
Preproc Quantitation in 0.000299 seconds 
FilterData files saved in /data/vendor/IS/experiments/20190205smp81-926/apldbio/sds/filter
Success: Preprocessing ok
</quote.message>
Debug 1549452806.986 Start XML:FilterDATa+ S02_C030_T02_P0001_M5_X5_filterdata.xml {}
Debug 1549452806.987 End XML:FilterDATa+ S02_C030_T02_P0001_M5_X5_filterdata.xml {}
Debug 1549452806.994 Start XML:WRITe+ 2-30-2-1-m3-x3 EXPERIMENTS:/20190205smp81-926/apldbio/sds//quant/2-30-2-1-m3-x3.xml
Debug 1549452807.010 End XML:WRITe+ 2-30-2-1-m3-x3 EXPERIMENTS:/20190205smp81-926/apldbio/sds//quant/2-30-2-1-m3-x3.xml
Debug 1549452807.012 Acquiring PA queue lock
Debug 1549452807.012 Acquired PA queue lock
Debug 1549452807.013 Released PA queue lock
Debug 1549452807.013 Acquiring palock[1] execution lock
Debug 1549452807.013 Acquired palock[1] execution lock
Temperature 1549452807.223 -sample=60.0,60.0,60.0,60.0,60.0,60.0 -heatsink=36.6 -cover=105.0 -block=60.0,60.0,60.0,60.0,60.0,60.0
LEDStatus 1549452807.332 Temperature:58.3457 Current:9.46665 Voltage:3.41195 JuncTemp:75.4682
Debug 1549452807.507 Released palock[1] execution lock
Preprocessing 1549452807.510 <quote.message>Input run configuration file: /data/vendor/IS/experiments/20190205smp81-926/apldbio/sds/quant/2-30-2-1-m3-x3.xml
Block Type:  96Wells
Finished read calibration files
...run ROI Quantitation
ROI Quantitation done in 0.043515 seconds 
Quant files saved in /data/vendor/IS/experiments/20190205smp81-926/apldbio/sds/quant
...run Preproc Quantitation task
Preproc Quantitation in 0.000295 seconds 
FilterData files saved in /data/vendor/IS/experiments/20190205smp81-926/apldbio/sds/filter
Success: Preprocessing ok
</quote.message>
Time 1549452807.526 -elapsed=3830 -active=3817 -remaining=2496
Debug 1549452807.535 Start XML:FilterDATa+ S02_C030_T02_P0001_M3_X3_filterdata.xml {}
Debug 1549452807.536 End XML:FilterDATa+ S02_C030_T02_P0001_M3_X3_filterdata.xml {}
Debug 1549452807.545 Start XML:WRITe+ 2-30-2-1-m4-x4 EXPERIMENTS:/20190205smp81-926/apldbio/sds//quant/2-30-2-1-m4-x4.xml
Debug 1549452807.563 End XML:WRITe+ 2-30-2-1-m4-x4 EXPERIMENTS:/20190205smp81-926/apldbio/sds//quant/2-30-2-1-m4-x4.xml
Debug 1549452807.565 Acquiring PA queue lock
Debug 1549452807.566 Acquired PA queue lock
Debug 1549452807.566 Released PA queue lock
Debug 1549452807.566 Acquiring palock[0] execution lock
Debug 1549452807.567 Acquired palock[0] execution lock
Debug 1549452808.054 Released palock[0] execution lock
Preprocessing 1549452808.057 <quote.message>Input run configuration file: /data/vendor/IS/experiments/20190205smp81-926/apldbio/sds/quant/2-30-2-1-m4-x4.xml
Block Type:  96Wells
Finished read calibration files
...run ROI Quantitation
ROI Quantitation done in 0.043723 seconds 
Quant files saved in /data/vendor/IS/experiments/20190205smp81-926/apldbio/sds/quant
...run Preproc Quantitation task
Preproc Quantitation in 0.000289 seconds 
FilterData files saved in /data/vendor/IS/experiments/20190205smp81-926/apldbio/sds/filter
Success: Preprocessing ok
</quote.message>
Debug 1549452808.076 Start XML:FilterDATa+ S02_C030_T02_P0001_M4_X4_filterdata.xml {}
Debug 1549452808.077 End XML:FilterDATa+ S02_C030_T02_P0001_M4_X4_filterdata.xml {}
Debug 1549452808.086 Start XML:WRITe+ 2-30-2-1-m2-x2 EXPERIMENTS:/20190205smp81-926/apldbio/sds//quant/2-30-2-1-m2-x2.xml
Debug 1549452808.100 End XML:WRITe+ 2-30-2-1-m2-x2 EXPERIMENTS:/20190205smp81-926/apldbio/sds//quant/2-30-2-1-m2-x2.xml
Debug 1549452808.101 Acquiring PA queue lock
Debug 1549452808.102 Acquired PA queue lock
Debug 1549452808.102 Released PA queue lock
Debug 1549452808.102 Acquiring palock[1] execution lock
Debug 1549452808.103 Acquired palock[1] execution lock
Temperature 1549452808.223 -sample=60.0,60.0,60.0,60.0,60.0,60.0 -heatsink=36.7 -cover=104.9 -block=60.0,60.0,60.0,60.0,60.0,60.0
LEDStatus 1549452808.334 Temperature:58.2396 Current:9.46665 Voltage:3.40562 JuncTemp:75.2933
Time 1549452808.528 -elapsed=3831 -active=3818 -remaining=2495
Debug 1549452808.594 Released palock[1] execution lock
Preprocessing 1549452808.597 <quote.message>Input run configuration file: /data/vendor/IS/experiments/20190205smp81-926/apldbio/sds/quant/2-30-2-1-m2-x2.xml
Block Type:  96Wells
Finished read calibration files
...run ROI Quantitation
ROI Quantitation done in 0.045323 seconds 
Quant files saved in /data/vendor/IS/experiments/20190205smp81-926/apldbio/sds/quant
...run Preproc Quantitation task
Preproc Quantitation in 0.000312 seconds 
FilterData files saved in /data/vendor/IS/experiments/20190205smp81-926/apldbio/sds/filter
Success: Preprocessing ok
</quote.message>
Debug 1549452808.616 Start XML:FilterDATa+ S02_C030_T02_P0001_M2_X2_filterdata.xml {}
Debug 1549452808.617 End XML:FilterDATa+ S02_C030_T02_P0001_M2_X2_filterdata.xml {}
Debug 1549452808.627 Start XML:WRITe+ 2-30-2-1-m1-x1 EXPERIMENTS:/20190205smp81-926/apldbio/sds//quant/2-30-2-1-m1-x1.xml
Debug 1549452808.645 End XML:WRITe+ 2-30-2-1-m1-x1 EXPERIMENTS:/20190205smp81-926/apldbio/sds//quant/2-30-2-1-m1-x1.xml
Debug 1549452808.647 Acquiring PA queue lock
Debug 1549452808.648 Acquired PA queue lock
Debug 1549452808.648 Released PA queue lock
Debug 1549452808.648 Acquiring palock[0] execution lock
Debug 1549452808.649 Acquired palock[0] execution lock
Debug 1549452809.163 Released palock[0] execution lock
Preprocessing 1549452809.166 <quote.message>Input run configuration file: /data/vendor/IS/experiments/20190205smp81-926/apldbio/sds/quant/2-30-2-1-m1-x1.xml
Block Type:  96Wells
Finished read calibration files
...run ROI Quantitation
ROI Quantitation done in 0.065562 seconds 
Quant files saved in /data/vendor/IS/experiments/20190205smp81-926/apldbio/sds/quant
...run Preproc Quantitation task
Preproc Quantitation in 0.000345 seconds 
FilterData files saved in /data/vendor/IS/experiments/20190205smp81-926/apldbio/sds/filter
Success: Preprocessing ok
</quote.message>
Debug 1549452809.184 Start XML:FilterDATa+ S02_C030_T02_P0001_M1_X1_filterdata.xml {}
Debug 1549452809.184 End XML:FilterDATa+ S02_C030_T02_P0001_M1_X1_filterdata.xml {}
Debug 1549452809.201 Start XML:WRITe+ S2-C30-T2-P1 EXPERIMENTS:/20190205smp81-926/apldbio/sds//filter/2-30-2-1.xml
Debug 1549452809.209 End XML:WRITe+ S2-C30-T2-P1 EXPERIMENTS:/20190205smp81-926/apldbio/sds//filter/2-30-2-1.xml
Info 1549452809.214 Run ePA here for multicomponent. Ensured that dye are assigned
Debug 1549452809.216 Acquiring PA queue lock
Debug 1549452809.216 Acquired PA queue lock
Debug 1549452809.217 Released PA queue lock
Debug 1549452809.217 Acquiring palock[1] execution lock
Debug 1549452809.217 Acquired palock[1] execution lock
Temperature 1549452809.232 -sample=60.0,60.0,60.0,60.0,60.0,60.0 -heatsink=36.5 -cover=105.0 -block=60.0,60.0,60.0,60.0,60.0,60.0
LEDStatus 1549452809.332 Temperature:58.2043 Current:9.52038 Voltage:3.4035 JuncTemp:75.3781
Time 1549452809.526 -elapsed=3832 -active=3819 -remaining=2494
Debug 1549452809.572 C: ISTAT?
Debug 1549452809.595 S: OK ISTAT? Running
Debug 1549452809.768 Released palock[1] execution lock
Preprocessing 1549452809.771 <quote.message>Input run configuration file: /data/vendor/IS/experiments/20190205smp81-926/apldbio/sds/filter/2-30-2-1.xml
Block Type:  96Wells
...run Preproc MultiComponent task
Preproc MultiComponent in 0.005951 seconds 
MultiComponentData files saved in /data/vendor/IS/experiments/20190205smp81-926/apldbio/sds/multicomponent
Success: Preprocessing ok
</quote.message>
Run 1549452809.820 Collected -run="20190205smp81-926" -stage=2 -cycle=30 -step=2 -point=1
Debug 1549452809.823 C: EXP:LIST? -verbose 20190205smp81-926/apldbio/sds/quant/S02_C030_T02_P0001*
Debug 1549452809.837 <quote.message>S: OK EXP:LIST? -verbose 20190205smp81-926/apldbio/sds/quant/S02_C030_T02_P0001* <quote.reply>
s: "20190205smp81-926/apldbio/sds/quant/S02_C030_T02_P0001_M1_X1_E1.quant" -type=file -size=4200 -mtime=1549452809.13 -atime=1549452809.13 -ctime=1549452809.13
s: "20190205smp81-926/apldbio/sds/quant/S02_C030_T02_P0001_M1_X1_E2.quant" -type=file -size=4256 -mtime=1549452809.14 -atime=1549452809.13 -ctime=1549452809.14
s: "20190205smp81-926/apldbio/sds/quant/S02_C030_T02_P0001_M1_X1_E3.quant" -type=file -size=4345 -mtime=1549452809.14 -atime=1549452809.14 -ctime=1549452809.14
s: "20190205smp81-926/apldbio/sds/quant/S02_C030_T02_P0001_M2_X2_E1.quant" -type=file -size=4201 -mtime=1549452808.57 -atime=1549452808.56 -ctime=1549452808.57
s: "20190205smp81-926/apldbio/sds/quant/S02_C030_T02_P0001_M2_X2_E2.quant" -type=file -size=4256 -mtime=1549452808.57 -atime=1549452808.57 -ctime=1549452808.57
s: "20190205smp81-926/apldbio/sds/quant/S02_C030_T02_P0001_M3_X3_E1.quant" -type=file -size=4201 -mtime=1549452807.48 -atime=1549452807.48 -ctime=1549452807.48
s: "20190205smp81-926/apldbio/sds/quant/S02_C030_T02_P0001_M3_X3_E2.quant" -type=file -size=4201 -mtime=1549452807.48 -atime=1549452807.48 -ctime=1549452807.48
s: "20190205smp81-926/apldbio/sds/quant/S02_C030_T02_P0001_M4_X4_E1.quant" -type=file -size=4201 -mtime=1549452808.03 -atime=1549452808.02 -ctime=1549452808.03
s: "20190205smp81-926/apldbio/sds/quant/S02_C030_T02_P0001_M4_X4_E2.quant" -type=file -size=4264 -mtime=1549452808.03 -atime=1549452808.03 -ctime=1549452808.03
s: "20190205smp81-926/apldbio/sds/quant/S02_C030_T02_P0001_M5_X5_E1.quant" -type=file -size=4201 -mtime=1549452806.94 -atime=1549452806.93 -ctime=1549452806.94
s: "20190205smp81-926/apldbio/sds/quant/S02_C030_T02_P0001_M5_X5_E2.quant" -type=file -size=4201 -mtime=1549452806.94 -atime=1549452806.94 -ctime=1549452806.94
s: </quote.reply></quote.message>
Debug 1549452809.840 C: EXP:READ? -encoding=plain 20190205smp81-926/apldbio/sds/quant/S02_C030_T02_P0001_M1_X1_E1.quant
Debug 1549452809.841 S: OK EXP:READ? -encoding=plain 20190205smp81-926/apldbio/sds/quant/S02_C030_T02_P0001_M1_X1_E1.quant
Debug 1549452809.843 C: ACCess CONTROLLER
Debug 1549452809.845 C: EXP:READ? -encoding=plain 20190205smp81-926/apldbio/sds/quant/S02_C030_T02_P0001_M1_X1_E2.quant
Info 1549452809.844 Access notification: [System] Access -sessionid=557 -level=Controller -exclusive=False
System 1549452809.847 Access -sessionid=557 -level=Controller -exclusive=False
Debug 1549452809.847 S: OK ACCess CONTROLLER
Debug 1549452809.848 S: OK EXP:READ? -encoding=plain 20190205smp81-926/apldbio/sds/quant/S02_C030_T02_P0001_M1_X1_E2.quant
Debug 1549452809.852 C: EXP:READ? -encoding=plain 20190205smp81-926/apldbio/sds/quant/S02_C030_T02_P0001_M1_X1_E3.quant
Debug 1549452809.853 S: OK EXP:READ? -encoding=plain 20190205smp81-926/apldbio/sds/quant/S02_C030_T02_P0001_M1_X1_E3.quant
Debug 1549452809.857 C: EXP:READ? -encoding=plain 20190205smp81-926/apldbio/sds/quant/S02_C030_T02_P0001_M2_X2_E1.quant
Debug 1549452809.858 S: OK EXP:READ? -encoding=plain 20190205smp81-926/apldbio/sds/quant/S02_C030_T02_P0001_M2_X2_E1.quant
Debug 1549452809.862 C: EXP:READ? -encoding=plain 20190205smp81-926/apldbio/sds/quant/S02_C030_T02_P0001_M2_X2_E2.quant
Debug 1549452809.863 S: OK EXP:READ? -encoding=plain 20190205smp81-926/apldbio/sds/quant/S02_C030_T02_P0001_M2_X2_E2.quant
Debug 1549452809.867 C: EXP:READ? -encoding=plain 20190205smp81-926/apldbio/sds/quant/S02_C030_T02_P0001_M3_X3_E1.quant
Debug 1549452809.868 S: OK EXP:READ? -encoding=plain 20190205smp81-926/apldbio/sds/quant/S02_C030_T02_P0001_M3_X3_E1.quant
Debug 1549452809.872 C: EXP:READ? -encoding=plain 20190205smp81-926/apldbio/sds/quant/S02_C030_T02_P0001_M3_X3_E2.quant
Debug 1549452809.874 C: FIL:COP EXPERIMENTS:20190205smp81-926/apldbio/sds/multicomponent/S02_C030_T02_P0001_multicomponentdata.xml PUBLIC_RUN_COMPLETE:working/20190205smp81-926/apldbio/sds/multicomponent/S02_C030_T02_P0001_multicomponentdata.xml
Debug 1549452809.876 S: OK EXP:READ? -encoding=plain 20190205smp81-926/apldbio/sds/quant/S02_C030_T02_P0001_M3_X3_E2.quant
Debug 1549452809.880 C: EXP:READ? -encoding=plain 20190205smp81-926/apldbio/sds/quant/S02_C030_T02_P0001_M4_X4_E1.quant
Debug 1549452809.883 S: OK FIL:COP EXPERIMENTS:20190205smp81-926/apldbio/sds/multicomponent/S02_C030_T02_P0001_multicomponentdata.xml PUBLIC_RUN_COMPLETE:working/20190205smp81-926/apldbio/sds/multicomponent/S02_C030_T02_P0001_multicomponentdata.xml
Debug 1549452809.881 S: OK EXP:READ? -encoding=plain 20190205smp81-926/apldbio/sds/quant/S02_C030_T02_P0001_M4_X4_E1.quant
Debug 1549452809.889 C: ACCess OBSERVER
Info 1549452809.890 Access notification: [System] Access -sessionid=557 -level=Observer -exclusive=False
System 1549452809.890 Access -sessionid=557 -level=Observer -exclusive=False
Debug 1549452809.891 S: OK ACCess OBSERVER
Debug 1549452809.904 C: FIL:LIST? -verbose EXPERIMENTS:/20190205smp81-926/apldbio/sds/quant/S02_C030_T02_P0001_*E1.quant
Debug 1549452809.915 <quote.message>S: OK FIL:LIST? -verbose EXPERIMENTS:/20190205smp81-926/apldbio/sds/quant/S02_C030_T02_P0001_*E1.quant <quote.reply>
s: "experiments:20190205smp81-926/apldbio/sds/quant/S02_C030_T02_P0001_M1_X1_E1.quant" -type=file -size=4200 -mtime=1549452809.13 -atime=1549452809.13 -ctime=1549452809.13
s: "experiments:20190205smp81-926/apldbio/sds/quant/S02_C030_T02_P0001_M2_X2_E1.quant" -type=file -size=4201 -mtime=1549452808.57 -atime=1549452808.56 -ctime=1549452808.57
s: "experiments:20190205smp81-926/apldbio/sds/quant/S02_C030_T02_P0001_M3_X3_E1.quant" -type=file -size=4201 -mtime=1549452807.48 -atime=1549452807.48 -ctime=1549452807.48
s: "experiments:20190205smp81-926/apldbio/sds/quant/S02_C030_T02_P0001_M4_X4_E1.quant" -type=file -size=4201 -mtime=1549452808.03 -atime=1549452808.02 -ctime=1549452808.03
s: "experiments:20190205smp81-926/apldbio/sds/quant/S02_C030_T02_P0001_M5_X5_E1.quant" -type=file -size=4201 -mtime=1549452806.94 -atime=1549452806.93 -ctime=1549452806.94
s: </quote.reply></quote.message>
Debug 1549452809.928 C: ACCess CONTROLLER
Info 1549452809.929 Access notification: [System] Access -sessionid=557 -level=Controller -exclusive=False
System 1549452809.929 Access -sessionid=557 -level=Controller -exclusive=False
Debug 1549452809.930 S: OK ACCess CONTROLLER
Debug 1549452809.950 C: FIL:COP EXPERIMENTS:20190205smp81-926/apldbio/sds/quant/S02_C030_T02_P0001_M1_X1_E1.quant PUBLIC_RUN_COMPLETE:working/20190205smp81-926/apldbio/sds/quant/S02_C030_T02_P0001_M1_X1_E1.quant
Debug 1549452809.954 S: OK FIL:COP EXPERIMENTS:20190205smp81-926/apldbio/sds/quant/S02_C030_T02_P0001_M1_X1_E1.quant PUBLIC_RUN_COMPLETE:working/20190205smp81-926/apldbio/sds/quant/S02_C030_T02_P0001_M1_X1_E1.quant
Debug 1549452809.959 C: ACCess OBSERVER
Info 1549452809.960 Access notification: [System] Access -sessionid=557 -level=Observer -exclusive=False
System 1549452809.961 Access -sessionid=557 -level=Observer -exclusive=False
Debug 1549452809.961 S: OK ACCess OBSERVER
Debug 1549452809.968 C: ACCess CONTROLLER
Info 1549452809.969 Access notification: [System] Access -sessionid=557 -level=Controller -exclusive=False
System 1549452809.969 Access -sessionid=557 -level=Controller -exclusive=False
Debug 1549452809.970 S: OK ACCess CONTROLLER
Debug 1549452809.989 C: FIL:COP EXPERIMENTS:20190205smp81-926/apldbio/sds/quant/S02_C030_T02_P0001_M2_X2_E1.quant PUBLIC_RUN_COMPLETE:working/20190205smp81-926/apldbio/sds/quant/S02_C030_T02_P0001_M2_X2_E1.quant
Debug 1549452809.994 S: OK FIL:COP EXPERIMENTS:20190205smp81-926/apldbio/sds/quant/S02_C030_T02_P0001_M2_X2_E1.quant PUBLIC_RUN_COMPLETE:working/20190205smp81-926/apldbio/sds/quant/S02_C030_T02_P0001_M2_X2_E1.quant
Debug 1549452809.999 C: ACCess OBSERVER
Info 1549452810.000 Access notification: [System] Access -sessionid=557 -level=Observer -exclusive=False
System 1549452810.001 Access -sessionid=557 -level=Observer -exclusive=False
Debug 1549452810.001 S: OK ACCess OBSERVER
Debug 1549452810.008 C: ACCess CONTROLLER
Info 1549452810.009 Access notification: [System] Access -sessionid=557 -level=Controller -exclusive=False
System 1549452810.010 Access -sessionid=557 -level=Controller -exclusive=False
Debug 1549452810.010 S: OK ACCess CONTROLLER
Debug 1549452810.033 C: FIL:COP EXPERIMENTS:20190205smp81-926/apldbio/sds/quant/S02_C030_T02_P0001_M3_X3_E1.quant PUBLIC_RUN_COMPLETE:working/20190205smp81-926/apldbio/sds/quant/S02_C030_T02_P0001_M3_X3_E1.quant
Debug 1549452810.038 S: OK FIL:COP EXPERIMENTS:20190205smp81-926/apldbio/sds/quant/S02_C030_T02_P0001_M3_X3_E1.quant PUBLIC_RUN_COMPLETE:working/20190205smp81-926/apldbio/sds/quant/S02_C030_T02_P0001_M3_X3_E1.quant
Debug 1549452810.043 C: ACCess OBSERVER
Info 1549452810.044 Access notification: [System] Access -sessionid=557 -level=Observer -exclusive=False
System 1549452810.045 Access -sessionid=557 -level=Observer -exclusive=False
Debug 1549452810.045 S: OK ACCess OBSERVER
Debug 1549452810.058 C: ACCess CONTROLLER
Info 1549452810.059 Access notification: [System] Access -sessionid=557 -level=Controller -exclusive=False
System 1549452810.060 Access -sessionid=557 -level=Controller -exclusive=False
Debug 1549452810.060 S: OK ACCess CONTROLLER
Debug 1549452810.081 C: FIL:COP EXPERIMENTS:20190205smp81-926/apldbio/sds/quant/S02_C030_T02_P0001_M4_X4_E1.quant PUBLIC_RUN_COMPLETE:working/20190205smp81-926/apldbio/sds/quant/S02_C030_T02_P0001_M4_X4_E1.quant
Debug 1549452810.086 S: OK FIL:COP EXPERIMENTS:20190205smp81-926/apldbio/sds/quant/S02_C030_T02_P0001_M4_X4_E1.quant PUBLIC_RUN_COMPLETE:working/20190205smp81-926/apldbio/sds/quant/S02_C030_T02_P0001_M4_X4_E1.quant
Debug 1549452810.090 C: EXP:READ? -encoding=plain 20190205smp81-926/apldbio/sds/quant/S02_C030_T02_P0001_M4_X4_E2.quant
Debug 1549452810.092 S: OK EXP:READ? -encoding=plain 20190205smp81-926/apldbio/sds/quant/S02_C030_T02_P0001_M4_X4_E2.quant
Debug 1549452810.094 C: ACCess OBSERVER
Debug 1549452810.096 C: EXP:READ? -encoding=plain 20190205smp81-926/apldbio/sds/quant/S02_C030_T02_P0001_M5_X5_E1.quant
Info 1549452810.095 Access notification: [System] Access -sessionid=557 -level=Observer -exclusive=False
System 1549452810.097 Access -sessionid=557 -level=Observer -exclusive=False
Debug 1549452810.098 S: OK ACCess OBSERVER
Debug 1549452810.098 S: OK EXP:READ? -encoding=plain 20190205smp81-926/apldbio/sds/quant/S02_C030_T02_P0001_M5_X5_E1.quant
Debug 1549452810.102 C: EXP:READ? -encoding=plain 20190205smp81-926/apldbio/sds/quant/S02_C030_T02_P0001_M5_X5_E2.quant
Debug 1549452810.104 S: OK EXP:READ? -encoding=plain 20190205smp81-926/apldbio/sds/quant/S02_C030_T02_P0001_M5_X5_E2.quant
Debug 1549452810.106 C: ACCess CONTROLLER
Info 1549452810.107 Access notification: [System] Access -sessionid=557 -level=Controller -exclusive=False
System 1549452810.108 Access -sessionid=557 -level=Controller -exclusive=False
Debug 1549452810.108 S: OK ACCess CONTROLLER
Debug 1549452810.129 C: FIL:COP EXPERIMENTS:20190205smp81-926/apldbio/sds/quant/S02_C030_T02_P0001_M5_X5_E1.quant PUBLIC_RUN_COMPLETE:working/20190205smp81-926/apldbio/sds/quant/S02_C030_T02_P0001_M5_X5_E1.quant
Debug 1549452810.134 S: OK FIL:COP EXPERIMENTS:20190205smp81-926/apldbio/sds/quant/S02_C030_T02_P0001_M5_X5_E1.quant PUBLIC_RUN_COMPLETE:working/20190205smp81-926/apldbio/sds/quant/S02_C030_T02_P0001_M5_X5_E1.quant
Debug 1549452810.139 C: ACCess OBSERVER
Info 1549452810.140 Access notification: [System] Access -sessionid=557 -level=Observer -exclusive=False
System 1549452810.141 Access -sessionid=557 -level=Observer -exclusive=False
Debug 1549452810.141 S: OK ACCess OBSERVER
Temperature 1549452810.222 -sample=60.0,60.0,60.0,60.0,60.0,60.0 -heatsink=36.8 -cover=105.0 -block=60.0,60.0,60.0,60.0,60.0,60.0
LEDStatus 1549452810.330 Temperature:58.275 Current:9.43441 Voltage:3.40984 JuncTemp:75.2685
Time 1549452810.526 -elapsed=3833 -active=3820 -remaining=2493
Temperature 1549452811.222 -sample=60.0,60.0,60.0,60.0,60.0,60.0 -heatsink=36.6 -cover=105.0 -block=60.0,60.0,60.0,60.0,60.0,60.0
LEDStatus 1549452811.331 Temperature:58.1689 Current:9.44516 Voltage:3.40984 JuncTemp:75.2665
Time 1549452811.525 -elapsed=3834 -active=3821 -remaining=2492
Temperature 1549452812.222 -sample=60.0,60.0,60.0,60.0,60.0,60.0 -heatsink=36.5 -cover=104.9 -block=60.0,60.0,60.0,60.0,60.0,60.0
LEDStatus 1549452812.331 Temperature:58.1689 Current:9.46665 Voltage:3.39928 JuncTemp:75.1833
Time 1549452812.525 -elapsed=3835 -active=3822 -remaining=2491
Temperature 1549452813.225 -sample=60.0,60.0,60.0,60.0,60.0,60.0 -heatsink=36.4 -cover=105.0 -block=60.0,60.0,60.0,60.0,60.0,60.0
LEDStatus 1549452813.330 Temperature:58.2043 Current:9.44516 Voltage:3.39928 JuncTemp:75.226
Time 1549452813.525 -elapsed=3836 -active=3823 -remaining=2490
Temperature 1549452814.225 -sample=60.0,60.0,60.0,60.0,60.0,60.0 -heatsink=36.5 -cover=105.0 -block=60.0,60.0,60.0,60.0,60.0,60.0
LEDStatus 1549452814.331 Temperature:58.2396 Current:9.4774 Voltage:3.40773 JuncTemp:75.27
Time 1549452814.532 -elapsed=3837 -active=3824 -remaining=2489
Debug 1549452814.569 C: ISTAT?
Debug 1549452814.582 S: OK ISTAT? Running
Temperature 1549452815.225 -sample=60.0,60.0,60.0,60.0,60.0,60.0 -heatsink=36.5 -cover=105.0 -block=60.0,60.0,60.0,60.0,60.0,60.0
LEDStatus 1549452815.331 Temperature:58.0981 Current:9.49889 Voltage:3.40984 JuncTemp:75.1074
Debug 1549452815.521 TBC _holding invoked.
Time 1549452815.535 -elapsed=3838 -active=3825 -remaining=2488
Debug 1549452815.536 TBC acquired unhold lock
Debug 1549452815.537 TBC releasing operative lock
Debug 1549452815.539 TBC acquired operative lock
Info 1549452815.546 TBC:HOLD starting 0.000000s hold
Debug 1549452815.569 TBC _holding invoked.
Debug 1549452815.569 TBC acquiring unhold lock
Debug 1549452815.570 TBC acquired unhold lock
Debug 1549452815.570 TBC releasing operative lock
Debug 1549452815.589 TBC acquiring operative lock
Debug 1549452815.590 TBC acquired operative lock
Info 1549452815.592 TBC:SETTing ramping "Zone1" from 60.0 to 95.0 (rate=1.600, timeout=65.6, msgid=0x7F5F)
Info 1549452815.593 TBC:SETTing ramping "Zone2" from 60.0 to 95.0 (rate=1.600, timeout=65.6, msgid=0x7F60)
Info 1549452815.594 TBC:SETTing ramping "Zone3" from 60.0 to 95.0 (rate=1.600, timeout=65.6, msgid=0x7F61)
Info 1549452815.594 TBC:SETTing ramping "Zone4" from 60.0 to 95.0 (rate=1.600, timeout=65.6, msgid=0x7F62)
Info 1549452815.595 TBC:SETTing ramping "Zone5" from 60.0 to 95.0 (rate=1.600, timeout=65.6, msgid=0x7F63)
Info 1549452815.596 TBC:SETTing ramping "Zone6" from 60.0 to 95.0 (rate=1.600, timeout=65.6, msgid=0x7F64)
Run 1549452815.689 Cycle 31
Run 1549452815.757 Step 1
Run 1549452815.766 Ramping -zones=Zone1,Zone2,Zone3,Zone4,Zone5,Zone6 -targets=95.000,95.000,95.000,95.000,95.000,95.000 -rates=1.600,1.600,1.600,1.600,1.600,1.600
Temperature 1549452816.227 -sample=60.1,60.0,60.1,60.1,60.1,60.0 -heatsink=36.5 -cover=104.9 -block=60.8,60.7,61.0,61.0,60.9,60.7
LEDStatus 1549452816.331 Temperature:58.1335 Current:9.45591 Voltage:3.39928 JuncTemp:75.1694
Time 1549452816.532 -elapsed=3839 -active=3826 -remaining=2489
Temperature 1549452817.225 -sample=61.6,61.4,61.7,61.7,61.6,61.4 -heatsink=36.5 -cover=105.0 -block=66.6,66.5,66.9,66.8,66.7,66.3
LEDStatus 1549452817.331 Temperature:58.0981 Current:9.46665 Voltage:3.40562 JuncTemp:75.1498
Time 1549452817.525 -elapsed=3840 -active=3827 -remaining=2488
Temperature 1549452818.222 -sample=64.2,64.3,64.3,64.3,64.3,64.1 -heatsink=36.5 -cover=105.0 -block=69.0,69.1,68.9,68.7,69.0,69.0
LEDStatus 1549452818.331 Temperature:58.0981 Current:9.43441 Voltage:3.40139 JuncTemp:75.0616
Time 1549452818.532 -elapsed=3841 -active=3828 -remaining=2487
Temperature 1549452819.225 -sample=66.0,66.1,66.1,66.0,66.1,66.0 -heatsink=36.2 -cover=104.9 -block=69.0,69.0,68.9,69.0,68.9,69.0
LEDStatus 1549452819.331 Temperature:58.1689 Current:9.44516 Voltage:3.4035 JuncTemp:75.2188
Time 1549452819.532 -elapsed=3842 -active=3829 -remaining=2486
Debug 1549452819.569 C: ISTAT?
Debug 1549452819.591 S: OK ISTAT? Running
Temperature 1549452820.225 -sample=67.5,67.6,67.6,67.6,67.6,67.5 -heatsink=36.2 -cover=104.9 -block=71.1,71.0,71.2,71.3,71.1,70.9
LEDStatus 1549452820.330 Temperature:58.1335 Current:9.48814 Voltage:3.40773 JuncTemp:75.2859
Time 1549452820.532 -elapsed=3843 -active=3830 -remaining=2485
Temperature 1549452821.222 -sample=69.4,69.5,69.4,69.5,69.5,69.4 -heatsink=36.2 -cover=105.0 -block=73.2,73.3,73.2,73.2,73.3,73.2
LEDStatus 1549452821.330 Temperature:58.1689 Current:9.45591 Voltage:3.40139 JuncTemp:75.2133
Time 1549452821.532 -elapsed=3844 -active=3831 -remaining=2484
Temperature 1549452822.222 -sample=71.2,71.3,71.2,71.2,71.2,71.2 -heatsink=36.3 -cover=104.9 -block=74.4,74.5,74.4,74.4,74.5,74.5
LEDStatus 1549452822.330 Temperature:58.1689 Current:9.43441 Voltage:3.4035 JuncTemp:75.1428
Time 1549452822.532 -elapsed=3845 -active=3832 -remaining=2483
Temperature 1549452823.225 -sample=72.8,72.8,72.7,72.8,72.8,72.7 -heatsink=36.0 -cover=104.9 -block=76.0,76.0,76.0,76.1,76.0,75.9
LEDStatus 1549452823.330 Temperature:58.1335 Current:9.49889 Voltage:3.4035 JuncTemp:75.27
Time 1549452823.532 -elapsed=3846 -active=3833 -remaining=2482
Temperature 1549452824.222 -sample=74.4,74.4,74.4,74.5,74.4,74.4 -heatsink=36.0 -cover=105.0 -block=77.8,77.8,77.7,77.8,77.8,77.7
LEDStatus 1549452824.331 Temperature:58.0627 Current:9.45591 Voltage:3.40984 JuncTemp:75.1515
Time 1549452824.532 -elapsed=3847 -active=3834 -remaining=2481
Debug 1549452824.570 C: ISTAT?
Debug 1549452824.592 S: OK ISTAT? Running
Temperature 1549452825.225 -sample=76.0,76.1,76.0,76.1,76.1,76.0 -heatsink=36.1 -cover=104.9 -block=79.3,79.3,79.2,79.2,79.3,79.2
LEDStatus 1549452825.331 Temperature:58.1335 Current:9.48814 Voltage:3.40562 JuncTemp:75.0351
Time 1549452825.532 -elapsed=3848 -active=3835 -remaining=2480
Temperature 1549452826.225 -sample=77.6,77.7,77.6,77.7,77.7,77.6 -heatsink=35.9 -cover=105.0 -block=80.8,80.8,80.7,80.8,80.8,80.7
LEDStatus 1549452826.331 Temperature:58.0981 Current:9.45591 Voltage:3.40562 JuncTemp:75.1815
Time 1549452826.532 -elapsed=3849 -active=3836 -remaining=2479
Temperature 1549452827.225 -sample=79.2,79.2,79.2,79.2,79.2,79.1 -heatsink=35.9 -cover=105.0 -block=82.3,82.4,82.3,82.4,82.4,82.3
LEDStatus 1549452827.331 Temperature:58.0627 Current:9.50963 Voltage:3.4035 JuncTemp:75.111
Time 1549452827.532 -elapsed=3850 -active=3837 -remaining=2478
Temperature 1549452828.222 -sample=80.7,80.9,80.7,80.8,80.8,80.7 -heatsink=35.8 -cover=105.0 -block=83.9,84.0,83.8,83.9,84.0,83.8
LEDStatus 1549452828.331 Temperature:58.0273 Current:9.53112 Voltage:3.40139 JuncTemp:75.2188
Time 1549452828.532 -elapsed=3851 -active=3838 -remaining=2477
Temperature 1549452829.225 -sample=82.3,82.4,82.3,82.3,82.3,82.3 -heatsink=36.0 -cover=105.0 -block=85.4,85.5,85.3,85.4,85.5,85.3
LEDStatus 1549452829.331 Temperature:58.0273 Current:9.48814 Voltage:3.4035 JuncTemp:75.0405
Time 1549452829.532 -elapsed=3852 -active=3839 -remaining=2476
Debug 1549452829.569 C: ISTAT?
Debug 1549452829.582 S: OK ISTAT? Running
Temperature 1549452830.225 -sample=83.8,83.9,83.8,83.9,84.0,83.7 -heatsink=35.8 -cover=104.9 -block=86.9,87.0,86.8,86.9,87.0,86.8
LEDStatus 1549452830.330 Temperature:57.9919 Current:9.4774 Voltage:3.40562 JuncTemp:75.1692
Time 1549452830.532 -elapsed=3853 -active=3840 -remaining=2475
Temperature 1549452831.225 -sample=85.3,85.5,85.3,85.4,85.5,85.3 -heatsink=35.7 -cover=104.9 -block=88.4,88.5,88.4,88.5,88.5,88.4
LEDStatus 1549452831.330 Temperature:58.0273 Current:9.44516 Voltage:3.39928 JuncTemp:75.1778
Time 1549452831.532 -elapsed=3854 -active=3841 -remaining=2474
Temperature 1549452832.222 -sample=86.9,87.0,86.9,86.9,87.0,86.8 -heatsink=35.6 -cover=105.0 -block=89.9,90.1,89.9,90.0,90.1,89.9
LEDStatus 1549452832.330 Temperature:58.0627 Current:9.45591 Voltage:3.39928 JuncTemp:75.0317
Time 1549452832.532 -elapsed=3855 -active=3842 -remaining=2473
Temperature 1549452833.222 -sample=88.4,88.5,88.4,88.5,88.5,88.3 -heatsink=35.7 -cover=105.0 -block=91.5,91.6,91.4,91.5,91.6,91.4
LEDStatus 1549452833.330 Temperature:58.0627 Current:9.46665 Voltage:3.4035 JuncTemp:75.0793
Time 1549452833.532 -elapsed=3856 -active=3843 -remaining=2472
Temperature 1549452834.225 -sample=89.9,90.1,89.9,90.0,90.1,89.8 -heatsink=35.6 -cover=105.0 -block=93.0,93.1,92.9,93.0,93.1,92.9
LEDStatus 1549452834.330 Temperature:58.0627 Current:9.4774 Voltage:3.39928 JuncTemp:75.1498
Time 1549452834.532 -elapsed=3857 -active=3844 -remaining=2471
Debug 1549452834.569 C: ISTAT?
Debug 1549452834.582 S: OK ISTAT? Running
Temperature 1549452835.225 -sample=91.4,91.6,91.4,91.5,91.6,91.4 -heatsink=35.4 -cover=105.0 -block=94.5,94.7,94.5,94.6,94.7,94.4
LEDStatus 1549452835.331 Temperature:57.9919 Current:9.46665 Voltage:3.4035 JuncTemp:74.9836
Time 1549452835.530 -elapsed=3858 -active=3845 -remaining=2470
Temperature 1549452836.222 -sample=93.0,93.1,92.9,93.0,93.1,92.9 -heatsink=35.6 -cover=104.9 -block=95.8,96.0,95.8,95.9,95.9,95.9
LEDStatus 1549452836.330 Temperature:57.9919 Current:9.45591 Voltage:3.40562 JuncTemp:75.0967
Time 1549452836.532 -elapsed=3859 -active=3846 -remaining=2469
Debug 1549452837.036 LLAC ACK: Acknowledge (type=3), name=Unknown, dest=0x00, source=0x81, control=0x01, id=0x0000, msgid=0x7F5F, data=[]
Debug 1549452837.038 LLAC ACK reply: Acknowledge (type=3), name=Unknown, dest=0x81, source=0x00, control=0x01, id=0x0000, msgid=0x7F5F, data=[]
Debug 1549452837.039 LLAC ACK: Acknowledge (type=3), name=Unknown, dest=0x00, source=0x82, control=0x01, id=0x0000, msgid=0x7F60, data=[]
Debug 1549452837.040 LLAC ACK reply: Acknowledge (type=3), name=Unknown, dest=0x82, source=0x00, control=0x01, id=0x0000, msgid=0x7F60, data=[]
Debug 1549452837.077 LLAC ACK: Acknowledge (type=3), name=Unknown, dest=0x00, source=0x83, control=0x01, id=0x0000, msgid=0x7F61, data=[]
Debug 1549452837.078 LLAC ACK reply: Acknowledge (type=3), name=Unknown, dest=0x83, source=0x00, control=0x01, id=0x0000, msgid=0x7F61, data=[]
Debug 1549452837.080 LLAC ACK: Acknowledge (type=3), name=Unknown, dest=0x00, source=0x84, control=0x01, id=0x0000, msgid=0x7F62, data=[]
Debug 1549452837.081 LLAC ACK reply: Acknowledge (type=3), name=Unknown, dest=0x84, source=0x00, control=0x01, id=0x0000, msgid=0x7F62, data=[]
Debug 1549452837.082 LLAC ACK: Acknowledge (type=3), name=Unknown, dest=0x00, source=0x85, control=0x01, id=0x0000, msgid=0x7F63, data=[]
Debug 1549452837.083 LLAC ACK reply: Acknowledge (type=3), name=Unknown, dest=0x85, source=0x00, control=0x01, id=0x0000, msgid=0x7F63, data=[]
Debug 1549452837.094 LLAC ACK: Acknowledge (type=3), name=Unknown, dest=0x00, source=0x86, control=0x01, id=0x0000, msgid=0x7F64, data=[]
Debug 1549452837.095 LLAC ACK reply: Acknowledge (type=3), name=Unknown, dest=0x86, source=0x00, control=0x01, id=0x0000, msgid=0x7F64, data=[]
Debug 1549452837.097 TBC releasing operative lock
Debug 1549452837.100 Pending Suspend flag: False
Debug 1549452837.109 TBC acquiring operative lock
Debug 1549452837.110 TBC acquired operative lock
Info 1549452837.111 TBC:HOLD starting 15.000000s hold
Run 1549452837.134 Holding -time=15
Debug 1549452837.139 TBC acquiring unhold lock
Temperature 1549452837.222 -sample=94.2,94.3,94.1,94.2,94.3,94.1 -heatsink=35.5 -cover=105.0 -block=95.9,95.8,96.1,95.8,95.8,95.9
LEDStatus 1549452837.330 Temperature:58.0627 Current:9.46665 Voltage:3.40139 JuncTemp:75.1479
Time 1549452837.532 -elapsed=3860 -active=3847 -remaining=2468
Temperature 1549452838.222 -sample=94.7,94.8,94.8,94.7,94.8,94.7 -heatsink=35.5 -cover=105.1 -block=95.4,95.4,95.4,95.5,95.4,95.5
LEDStatus 1549452838.331 Temperature:57.9211 Current:9.48814 Voltage:3.4035 JuncTemp:74.9676
Time 1549452838.532 -elapsed=3861 -active=3848 -remaining=2467
Temperature 1549452839.225 -sample=94.9,95.0,94.9,94.9,95.0,94.9 -heatsink=35.5 -cover=105.0 -block=95.1,95.1,94.9,95.1,95.1,95.0
LEDStatus 1549452839.330 Temperature:58.0273 Current:9.4774 Voltage:3.40562 JuncTemp:75.1338
Time 1549452839.526 -elapsed=3862 -active=3849 -remaining=2466
Debug 1549452839.569 C: ISTAT?
Debug 1549452839.581 S: OK ISTAT? Running
Temperature 1549452840.222 -sample=95.0,95.0,94.9,94.9,95.0,94.9 -heatsink=35.6 -cover=104.9 -block=94.9,94.9,95.0,94.9,94.9,94.9
LEDStatus 1549452840.330 Temperature:57.9565 Current:9.44516 Voltage:3.40139 JuncTemp:75.0402
Time 1549452840.525 -elapsed=3863 -active=3850 -remaining=2465
Temperature 1549452841.225 -sample=94.9,95.0,94.9,94.9,95.0,94.9 -heatsink=35.2 -cover=105.0 -block=94.9,94.9,95.0,95.0,94.9,94.9
LEDStatus 1549452841.331 Temperature:57.9919 Current:9.44516 Voltage:3.40773 JuncTemp:75.079
Time 1549452841.530 -elapsed=3864 -active=3851 -remaining=2464
Temperature 1549452842.225 -sample=94.9,95.0,95.0,95.0,95.0,94.9 -heatsink=35.4 -cover=105.0 -block=94.9,95.0,95.0,95.0,95.0,95.0
LEDStatus 1549452842.331 Temperature:58.0273 Current:9.46665 Voltage:3.40139 JuncTemp:75.0611
Time 1549452842.532 -elapsed=3865 -active=3852 -remaining=2463
Temperature 1549452843.225 -sample=95.0,95.0,95.0,95.0,95.0,95.0 -heatsink=35.4 -cover=105.0 -block=95.0,95.0,95.0,95.0,95.0,95.0
LEDStatus 1549452843.330 Temperature:57.9919 Current:9.49889 Voltage:3.40562 JuncTemp:75.033
Time 1549452843.532 -elapsed=3866 -active=3853 -remaining=2462
Temperature 1549452844.225 -sample=95.0,95.0,95.0,95.0,95.0,95.0 -heatsink=35.2 -cover=105.0 -block=95.0,95.0,95.0,95.0,95.0,95.0
LEDStatus 1549452844.331 Temperature:57.9919 Current:9.46665 Voltage:3.40562 JuncTemp:75.0736
Time 1549452844.532 -elapsed=3867 -active=3854 -remaining=2461
Debug 1549452844.569 C: ISTAT?
Debug 1549452844.581 S: OK ISTAT? Running
Temperature 1549452845.222 -sample=95.0,95.0,95.0,95.0,95.0,95.0 -heatsink=35.4 -cover=105.0 -block=95.0,95.0,95.0,95.0,95.0,95.0
LEDStatus 1549452845.330 Temperature:58.0273 Current:9.43441 Voltage:3.40139 JuncTemp:75.1232
Time 1549452845.532 -elapsed=3868 -active=3855 -remaining=2460
Temperature 1549452846.222 -sample=95.0,95.0,95.0,95.0,95.0,95.0 -heatsink=35.4 -cover=105.0 -block=95.0,95.0,95.0,95.0,95.0,95.0
LEDStatus 1549452846.330 Temperature:57.9211 Current:9.4774 Voltage:3.4035 JuncTemp:75.1515
Time 1549452846.532 -elapsed=3869 -active=3856 -remaining=2459
Temperature 1549452847.222 -sample=95.0,95.0,95.0,95.0,95.0,95.0 -heatsink=35.4 -cover=105.0 -block=95.0,95.0,95.0,95.0,95.0,95.0
LEDStatus 1549452847.331 Temperature:57.9211 Current:9.44516 Voltage:3.4035 JuncTemp:75.1196
Time 1549452847.532 -elapsed=3870 -active=3857 -remaining=2458
Temperature 1549452848.222 -sample=95.0,95.0,95.0,95.0,95.0,95.0 -heatsink=35.2 -cover=105.0 -block=95.0,95.0,95.0,95.0,95.0,95.0
LEDStatus 1549452848.331 Temperature:57.9919 Current:9.48814 Voltage:3.4035 JuncTemp:74.9676
Time 1549452848.532 -elapsed=3871 -active=3858 -remaining=2457
Temperature 1549452849.222 -sample=95.0,95.0,95.0,95.0,95.0,95.0 -heatsink=35.4 -cover=105.0 -block=95.0,95.0,95.0,95.0,95.0,95.0
LEDStatus 1549452849.330 Temperature:57.9565 Current:9.4774 Voltage:3.40139 JuncTemp:74.9676
Time 1549452849.532 -elapsed=3872 -active=3859 -remaining=2456
Debug 1549452849.571 C: ISTAT?
Debug 1549452849.584 S: OK ISTAT? Running
Temperature 1549452850.225 -sample=95.0,95.0,95.0,95.0,95.0,95.0 -heatsink=35.5 -cover=105.0 -block=95.0,95.0,95.0,95.0,95.0,95.0
LEDStatus 1549452850.331 Temperature:57.9211 Current:9.46665 Voltage:3.40139 JuncTemp:74.9782
Time 1549452850.532 -elapsed=3873 -active=3860 -remaining=2455
Temperature 1549452851.225 -sample=95.0,95.0,95.0,95.0,95.0,95.0 -heatsink=35.3 -cover=105.1 -block=95.0,95.0,95.0,95.0,95.0,95.0
LEDStatus 1549452851.331 Temperature:57.9211 Current:9.43441 Voltage:3.4035 JuncTemp:75.0684
Time 1549452851.526 -elapsed=3874 -active=3861 -remaining=2454
Debug 1549452852.221 TBC _holding invoked.
Debug 1549452852.223 TBC acquired unhold lock
Debug 1549452852.224 TBC releasing operative lock
Debug 1549452852.261 TBC acquiring operative lock
Debug 1549452852.262 TBC acquired operative lock
Info 1549452852.267 TBC:SETTing ramping "Zone1" from 95.0 to 60.0 (rate=1.600, timeout=65.6, msgid=0x01FC)
Info 1549452852.268 TBC:SETTing ramping "Zone2" from 95.0 to 60.0 (rate=1.600, timeout=65.6, msgid=0x01FE)
Info 1549452852.269 TBC:SETTing ramping "Zone3" from 95.0 to 60.0 (rate=1.600, timeout=65.6, msgid=0x0200)
Info 1549452852.269 TBC:SETTing ramping "Zone4" from 95.0 to 60.0 (rate=1.600, timeout=65.6, msgid=0x0202)
Info 1549452852.270 TBC:SETTing ramping "Zone5" from 95.0 to 60.0 (rate=1.600, timeout=65.6, msgid=0x0204)
Info 1549452852.271 TBC:SETTing ramping "Zone6" from 95.0 to 60.0 (rate=1.600, timeout=65.6, msgid=0x0206)
Temperature 1549452852.270 -sample=95.0,95.0,95.0,95.0,95.0,95.0 -heatsink=35.5 -cover=105.0 -block=95.0,95.0,95.0,95.0,95.0,95.0
LEDStatus 1549452852.333 Temperature:57.9211 Current:9.4774 Voltage:3.40773 JuncTemp:74.9921
Run 1549452852.356 Step 2
Run 1549452852.365 Ramping -zones=Zone1,Zone2,Zone3,Zone4,Zone5,Zone6 -targets=60.000,60.000,60.000,60.000,60.000,60.000 -rates=1.600,1.600,1.600,1.600,1.600,1.600
Time 1549452852.526 -elapsed=3875 -active=3862 -remaining=2453
Temperature 1549452853.225 -sample=94.9,94.9,94.9,94.9,94.9,94.9 -heatsink=35.4 -cover=105.0 -block=93.2,93.3,93.1,93.0,93.2,93.2
LEDStatus 1549452853.331 Temperature:57.9211 Current:9.43441 Voltage:3.4035 JuncTemp:75.0613
Time 1549452853.526 -elapsed=3876 -active=3863 -remaining=2452
Temperature 1549452854.225 -sample=93.7,93.8,93.7,93.7,93.8,93.8 -heatsink=35.2 -cover=105.1 -block=88.7,88.8,88.7,88.6,88.8,88.9
LEDStatus 1549452854.331 Temperature:57.9919 Current:9.46665 Voltage:3.40773 JuncTemp:75.0613
Time 1549452854.532 -elapsed=3877 -active=3864 -remaining=2451
Debug 1549452854.570 C: ISTAT?
Debug 1549452854.583 S: OK ISTAT? Running
Temperature 1549452855.225 -sample=91.9,91.9,91.9,91.8,91.9,91.9 -heatsink=35.4 -cover=105.0 -block=85.9,86.0,86.0,86.1,86.0,86.0
LEDStatus 1549452855.331 Temperature:57.9919 Current:9.45591 Voltage:3.40139 JuncTemp:75.0932
Time 1549452855.525 -elapsed=3878 -active=3865 -remaining=2450
Temperature 1549452856.222 -sample=89.9,90.0,90.0,90.0,90.0,90.0 -heatsink=35.6 -cover=105.0 -block=84.4,84.4,84.5,84.5,84.4,84.3
LEDStatus 1549452856.330 Temperature:57.9565 Current:9.4774 Voltage:3.39928 JuncTemp:74.9942
Time 1549452856.532 -elapsed=3879 -active=3866 -remaining=2449
Temperature 1549452857.225 -sample=88.1,88.1,88.2,88.2,88.2,88.2 -heatsink=35.7 -cover=105.0 -block=83.0,83.0,83.1,83.1,83.0,83.0
LEDStatus 1549452857.331 Temperature:57.9919 Current:9.45591 Voltage:3.4035 JuncTemp:75.0153
Time 1549452857.526 -elapsed=3880 -active=3867 -remaining=2448
Temperature 1549452858.225 -sample=86.4,86.4,86.5,86.5,86.5,86.5 -heatsink=35.7 -cover=105.0 -block=81.4,81.4,81.5,81.5,81.5,81.4
LEDStatus 1549452858.331 Temperature:57.9211 Current:9.44516 Voltage:3.40562 JuncTemp:75.1196
Time 1549452858.532 -elapsed=3881 -active=3868 -remaining=2447
Temperature 1549452859.225 -sample=84.8,84.8,84.9,84.9,84.8,84.8 -heatsink=35.8 -cover=105.0 -block=79.7,79.8,79.8,79.8,79.8,79.8
LEDStatus 1549452859.330 Temperature:57.8856 Current:9.46665 Voltage:3.40139 JuncTemp:75.0861
Time 1549452859.532 -elapsed=3882 -active=3869 -remaining=2446
Debug 1549452859.571 C: ISTAT?
Debug 1549452859.583 S: OK ISTAT? Running
Temperature 1549452860.225 -sample=83.1,83.1,83.2,83.2,83.1,83.1 -heatsink=35.8 -cover=105.1 -block=78.0,78.0,78.1,78.1,78.1,78.0
LEDStatus 1549452860.331 Temperature:57.9919 Current:9.43441 Voltage:3.40139 JuncTemp:74.9271
Time 1549452860.532 -elapsed=3883 -active=3870 -remaining=2445
Temperature 1549452861.225 -sample=81.4,81.4,81.6,81.5,81.5,81.4 -heatsink=35.9 -cover=105.0 -block=76.3,76.3,76.5,76.4,76.4,76.4
LEDStatus 1549452861.331 Temperature:58.0981 Current:9.46665 Voltage:3.4035 JuncTemp:74.9361
Time 1549452861.532 -elapsed=3884 -active=3871 -remaining=2444
Temperature 1549452862.225 -sample=79.7,79.7,79.9,79.8,79.8,79.8 -heatsink=36.2 -cover=105.1 -block=74.6,74.7,74.8,74.8,74.7,74.7
LEDStatus 1549452862.331 Temperature:57.9565 Current:9.45591 Voltage:3.40773 JuncTemp:75.0472
Time 1549452862.532 -elapsed=3885 -active=3872 -remaining=2443
Temperature 1549452863.225 -sample=78.0,78.0,78.2,78.1,78.1,78.1 -heatsink=36.0 -cover=105.0 -block=73.0,73.0,73.2,73.1,73.1,73.1
LEDStatus 1549452863.331 Temperature:57.9565 Current:9.4774 Voltage:3.40773 JuncTemp:75.1356
Time 1549452863.532 -elapsed=3886 -active=3873 -remaining=2442
Temperature 1549452864.225 -sample=76.4,76.4,76.5,76.4,76.4,76.5 -heatsink=36.2 -cover=105.1 -block=71.4,71.3,71.5,71.4,71.4,71.4
LEDStatus 1549452864.331 Temperature:57.9211 Current:9.49889 Voltage:3.40773 JuncTemp:74.987
Time 1549452864.532 -elapsed=3887 -active=3874 -remaining=2441
Debug 1549452864.570 C: ISTAT?
Debug 1549452864.582 S: OK ISTAT? Running
Temperature 1549452865.225 -sample=74.7,74.7,74.9,74.8,74.8,74.8 -heatsink=36.3 -cover=105.0 -block=69.7,69.6,69.8,69.8,69.7,69.8
LEDStatus 1549452865.330 Temperature:57.9211 Current:9.46665 Voltage:3.40984 JuncTemp:75.063
Time 1549452865.533 -elapsed=3888 -active=3875 -remaining=2440
Temperature 1549452866.225 -sample=73.0,73.0,73.2,73.1,73.1,73.1 -heatsink=36.5 -cover=105.0 -block=68.1,67.9,68.2,68.1,68.0,68.1
LEDStatus 1549452866.331 Temperature:57.9919 Current:9.48814 Voltage:3.40139 JuncTemp:75.1425
Time 1549452866.532 -elapsed=3889 -active=3876 -remaining=2439
Temperature 1549452867.224 -sample=71.4,71.3,71.5,71.4,71.4,71.5 -heatsink=36.4 -cover=105.1 -block=66.4,66.2,66.5,66.4,66.3,66.4
LEDStatus 1549452867.331 Temperature:58.0273 Current:9.48814 Voltage:3.40984 JuncTemp:74.9994
Time 1549452867.526 -elapsed=3890 -active=3877 -remaining=2438
Temperature 1549452868.225 -sample=69.7,69.6,69.8,69.7,69.7,69.8 -heatsink=36.6 -cover=105.1 -block=64.6,64.5,64.8,64.7,64.6,64.7
LEDStatus 1549452868.331 Temperature:57.9919 Current:9.46665 Voltage:3.40984 JuncTemp:75.0436
Time 1549452868.525 -elapsed=3891 -active=3878 -remaining=2437
Temperature 1549452869.225 -sample=68.0,68.0,68.1,68.1,68.1,68.1 -heatsink=36.7 -cover=105.1 -block=63.0,63.0,63.2,63.1,63.1,63.1
LEDStatus 1549452869.331 Temperature:57.9565 Current:9.43441 Voltage:3.40562 JuncTemp:75.1017
Time 1549452869.526 -elapsed=3892 -active=3879 -remaining=2436
Debug 1549452869.569 C: ISTAT?
Debug 1549452869.582 S: OK ISTAT? Running
Temperature 1549452870.225 -sample=66.3,66.3,66.5,66.4,66.4,66.5 -heatsink=36.9 -cover=105.1 -block=61.5,61.3,61.6,61.4,61.4,61.6
LEDStatus 1549452870.331 Temperature:58.0981 Current:9.45591 Voltage:3.40562 JuncTemp:75.0896
Time 1549452870.533 -elapsed=3893 -active=3880 -remaining=2435
Temperature 1549452871.222 -sample=64.8,64.6,64.9,64.7,64.7,64.8 -heatsink=36.9 -cover=105.0 -block=59.8,59.6,59.9,59.7,59.7,59.8
LEDStatus 1549452871.330 Temperature:57.9211 Current:9.48814 Voltage:3.40139 JuncTemp:75.1319
Time 1549452871.532 -elapsed=3894 -active=3881 -remaining=2434
Temperature 1549452872.222 -sample=63.2,63.0,63.3,63.2,63.0,63.2 -heatsink=37.0 -cover=105.0 -block=58.6,58.5,58.7,58.6,58.5,58.6
LEDStatus 1549452872.332 Temperature:57.9565 Current:9.48814 Voltage:3.40984 JuncTemp:75.0771
Time 1549452872.532 -elapsed=3895 -active=3882 -remaining=2433
Temperature 1549452873.225 -sample=61.8,61.7,61.9,61.8,61.7,61.8 -heatsink=37.1 -cover=105.0 -block=58.4,58.5,58.3,58.4,58.4,58.3
LEDStatus 1549452873.331 Temperature:57.9565 Current:9.44516 Voltage:3.40562 JuncTemp:75.1144
Time 1549452873.525 -elapsed=3896 -active=3883 -remaining=2432
Debug 1549452874.075 LLAC ACK: Acknowledge (type=3), name=Unknown, dest=0x00, source=0x81, control=0x01, id=0x0000, msgid=0x01FC, data=[]
Debug 1549452874.077 LLAC ACK reply: Acknowledge (type=3), name=Unknown, dest=0x81, source=0x00, control=0x01, id=0x0000, msgid=0x01FC, data=[]
Debug 1549452874.078 LLAC ACK: Acknowledge (type=3), name=Unknown, dest=0x00, source=0x82, control=0x01, id=0x0000, msgid=0x01FE, data=[]
Debug 1549452874.079 LLAC ACK reply: Acknowledge (type=3), name=Unknown, dest=0x82, source=0x00, control=0x01, id=0x0000, msgid=0x01FE, data=[]
Debug 1549452874.188 LLAC ACK: Acknowledge (type=3), name=Unknown, dest=0x00, source=0x83, control=0x01, id=0x0000, msgid=0x0200, data=[]
Debug 1549452874.189 LLAC ACK reply: Acknowledge (type=3), name=Unknown, dest=0x83, source=0x00, control=0x01, id=0x0000, msgid=0x0200, data=[]
Debug 1549452874.190 LLAC ACK: Acknowledge (type=3), name=Unknown, dest=0x00, source=0x84, control=0x01, id=0x0000, msgid=0x0202, data=[]
Debug 1549452874.191 LLAC ACK reply: Acknowledge (type=3), name=Unknown, dest=0x84, source=0x00, control=0x01, id=0x0000, msgid=0x0202, data=[]
Debug 1549452874.192 LLAC ACK: Acknowledge (type=3), name=Unknown, dest=0x00, source=0x85, control=0x01, id=0x0000, msgid=0x0204, data=[]
Debug 1549452874.193 LLAC ACK reply: Acknowledge (type=3), name=Unknown, dest=0x85, source=0x00, control=0x01, id=0x0000, msgid=0x0204, data=[]
Debug 1549452874.195 LLAC ACK: Acknowledge (type=3), name=Unknown, dest=0x00, source=0x86, control=0x01, id=0x0000, msgid=0x0206, data=[]
Debug 1549452874.196 LLAC ACK reply: Acknowledge (type=3), name=Unknown, dest=0x86, source=0x00, control=0x01, id=0x0000, msgid=0x0206, data=[]
Debug 1549452874.197 TBC releasing operative lock
Debug 1549452874.201 Pending Suspend flag: False
Debug 1549452874.250 TBC acquiring operative lock
Debug 1549452874.251 TBC acquired operative lock
Run 1549452874.256 Holding -time=60 -collecting=True
Temperature 1549452874.253 -sample=60.9,60.8,60.9,60.9,60.8,60.9 -heatsink=37.1 -cover=105.0 -block=58.7,58.8,58.8,58.7,58.8,58.7
Info 1549452874.254 TBC:HOLD starting 60.000000s hold
Run 1549452874.283 Acquiring -run="20190205smp81-926" -stage=2 -cycle=31 -point=1 -Temperature=60.8737,60.7724,60.9304,60.8668,60.8143,60.878
Debug 1549452874.294 TBC acquiring unhold lock
LEDStatus 1549452874.389 Temperature:58.0273 Current:9.4774 Voltage:3.40773 JuncTemp:75.0771
Time 1549452874.525 -elapsed=3897 -active=3884 -remaining=2431
Debug 1549452874.569 C: ISTAT?
Debug 1549452874.582 S: OK ISTAT? Running
Temperature 1549452875.225 -sample=60.4,60.4,60.4,60.4,60.4,60.4 -heatsink=37.3 -cover=105.1 -block=60.0,60.2,59.8,60.0,60.2,59.9
LEDStatus 1549452875.331 Temperature:58.0627 Current:9.44516 Voltage:3.4035 JuncTemp:75.1515
Time 1549452875.532 -elapsed=3898 -active=3885 -remaining=2430
Temperature 1549452876.225 -sample=60.4,60.4,60.4,60.4,60.4,60.4 -heatsink=37.3 -cover=105.1 -block=60.2,60.2,60.2,60.2,60.2,60.3
LEDStatus 1549452876.332 Temperature:57.9919 Current:9.46665 Voltage:3.4035 JuncTemp:75.0665
Time 1549452876.526 -elapsed=3899 -active=3886 -remaining=2429
Temperature 1549452877.225 -sample=60.3,60.3,60.3,60.3,60.3,60.3 -heatsink=37.4 -cover=105.0 -block=60.1,60.1,60.1,60.1,60.1,60.1
LEDStatus 1549452877.331 Temperature:58.0273 Current:9.43441 Voltage:3.40773 JuncTemp:75.0756
Time 1549452877.526 -elapsed=3900 -active=3887 -remaining=2428
Temperature 1549452878.225 -sample=60.2,60.2,60.2,60.2,60.2,60.2 -heatsink=37.5 -cover=105.0 -block=60.0,60.0,60.0,60.0,60.0,60.0
LEDStatus 1549452878.330 Temperature:58.0627 Current:9.45591 Voltage:3.40139 JuncTemp:75.0456
Time 1549452878.532 -elapsed=3901 -active=3888 -remaining=2427
Temperature 1549452879.225 -sample=60.2,60.2,60.2,60.2,60.2,60.2 -heatsink=37.6 -cover=105.0 -block=60.0,60.0,60.0,60.0,60.0,60.0
LEDStatus 1549452879.330 Temperature:58.0273 Current:9.46665 Voltage:3.40773 JuncTemp:75.1038
Time 1549452879.532 -elapsed=3902 -active=3889 -remaining=2426
Debug 1549452879.571 C: ISTAT?
Debug 1549452879.583 S: OK ISTAT? Running
Temperature 1549452880.225 -sample=60.1,60.1,60.1,60.1,60.1,60.1 -heatsink=37.7 -cover=105.1 -block=60.0,60.0,60.0,60.0,60.0,60.0
LEDStatus 1549452880.331 Temperature:58.1335 Current:9.44516 Voltage:3.40773 JuncTemp:75.0896
Time 1549452880.532 -elapsed=3903 -active=3890 -remaining=2425
Temperature 1549452881.225 -sample=60.1,60.1,60.1,60.1,60.1,60.1 -heatsink=37.5 -cover=105.1 -block=60.0,60.0,60.0,60.0,60.0,60.0
LEDStatus 1549452881.331 Temperature:58.0981 Current:9.43441 Voltage:3.39928 JuncTemp:75.0986
Time 1549452881.525 -elapsed=3904 -active=3891 -remaining=2424
Temperature 1549452882.225 -sample=60.1,60.0,60.1,60.1,60.0,60.0 -heatsink=37.5 -cover=105.0 -block=60.0,60.0,60.0,60.0,60.0,60.0
LEDStatus 1549452882.331 Temperature:58.0273 Current:9.45591 Voltage:3.40773 JuncTemp:75.1673
Time 1549452882.533 -elapsed=3905 -active=3892 -remaining=2423
Temperature 1549452883.225 -sample=60.0,60.0,60.0,60.0,60.0,60.0 -heatsink=37.5 -cover=105.0 -block=60.0,60.0,60.0,60.0,60.0,60.0
LEDStatus 1549452883.331 Temperature:57.9919 Current:9.45591 Voltage:3.4035 JuncTemp:75.0596
Time 1549452883.530 -elapsed=3906 -active=3893 -remaining=2422
Temperature 1549452884.225 -sample=60.0,60.0,60.0,60.0,60.0,60.0 -heatsink=37.6 -cover=105.0 -block=60.0,60.0,60.0,60.0,60.0,60.0
LEDStatus 1549452884.330 Temperature:57.9919 Current:9.45591 Voltage:3.39928 JuncTemp:75.019
Time 1549452884.532 -elapsed=3907 -active=3894 -remaining=2421
Debug 1549452884.569 C: ISTAT?
Debug 1549452884.582 S: OK ISTAT? Running
Temperature 1549452885.225 -sample=60.0,60.0,60.0,60.0,60.0,60.0 -heatsink=37.5 -cover=105.1 -block=60.0,60.0,60.0,60.0,60.0,60.0
LEDStatus 1549452885.331 Temperature:58.0627 Current:9.45591 Voltage:3.40773 JuncTemp:75.2752
Time 1549452885.525 -elapsed=3908 -active=3895 -remaining=2420
Temperature 1549452886.225 -sample=60.0,60.0,60.0,60.0,60.0,60.0 -heatsink=37.5 -cover=105.0 -block=60.0,60.0,60.0,60.0,60.0,60.0
LEDStatus 1549452886.330 Temperature:58.0981 Current:9.44516 Voltage:3.40139 JuncTemp:75.1038
Time 1549452886.526 -elapsed=3909 -active=3896 -remaining=2419
Temperature 1549452887.225 -sample=60.0,60.0,60.0,60.0,60.0,60.0 -heatsink=37.5 -cover=105.0 -block=60.0,60.0,60.0,60.0,60.0,60.0
LEDStatus 1549452887.331 Temperature:58.0981 Current:9.46665 Voltage:3.40773 JuncTemp:75.2453
Time 1549452887.532 -elapsed=3910 -active=3897 -remaining=2418
Temperature 1549452888.225 -sample=60.0,60.0,60.0,60.0,60.0,60.0 -heatsink=37.5 -cover=104.9 -block=60.0,60.0,60.0,60.0,60.0,60.0
LEDStatus 1549452888.331 Temperature:58.1335 Current:9.49889 Voltage:3.40562 JuncTemp:75.2541
Time 1549452888.525 -elapsed=3911 -active=3898 -remaining=2417
Temperature 1549452889.225 -sample=60.0,60.0,60.0,60.0,60.0,60.0 -heatsink=37.5 -cover=105.0 -block=60.0,60.0,60.0,60.0,60.0,60.0
LEDStatus 1549452889.331 Temperature:58.0627 Current:9.44516 Voltage:3.39928 JuncTemp:75.1392
Time 1549452889.525 -elapsed=3912 -active=3899 -remaining=2416
Debug 1549452889.569 C: ISTAT?
Debug 1549452889.582 S: OK ISTAT? Running
Temperature 1549452890.225 -sample=60.0,60.0,60.0,60.0,60.0,60.0 -heatsink=37.6 -cover=105.0 -block=60.0,60.0,60.0,60.0,60.0,60.0
LEDStatus 1549452890.331 Temperature:58.0627 Current:9.43441 Voltage:3.39717 JuncTemp:75.2453
Time 1549452890.532 -elapsed=3913 -active=3900 -remaining=2415
Temperature 1549452891.225 -sample=60.0,60.0,60.0,60.0,60.0,60.0 -heatsink=37.5 -cover=105.1 -block=60.0,60.0,60.0,60.0,60.0,60.0
LEDStatus 1549452891.330 Temperature:57.9565 Current:9.46665 Voltage:3.40773 JuncTemp:75.2258
Time 1549452891.525 -elapsed=3914 -active=3901 -remaining=2414
Temperature 1549452892.225 -sample=60.0,60.0,60.0,60.0,60.0,60.0 -heatsink=37.8 -cover=105.1 -block=60.0,60.0,60.0,60.0,60.0,60.0
LEDStatus 1549452892.330 Temperature:57.9565 Current:9.45591 Voltage:3.39928 JuncTemp:75.0596
Time 1549452892.532 -elapsed=3915 -active=3902 -remaining=2413
Temperature 1549452893.225 -sample=60.0,60.0,60.0,60.0,60.0,60.0 -heatsink=37.5 -cover=105.0 -block=60.0,60.0,60.0,60.0,60.0,60.0
LEDStatus 1549452893.331 Temperature:58.0627 Current:9.48814 Voltage:3.40562 JuncTemp:75.0578
Time 1549452893.532 -elapsed=3916 -active=3903 -remaining=2412
Temperature 1549452894.225 -sample=60.0,60.0,60.0,60.0,60.0,60.0 -heatsink=37.4 -cover=105.0 -block=60.0,60.0,60.0,60.0,60.0,60.0
LEDStatus 1549452894.331 Temperature:57.9919 Current:9.48814 Voltage:3.40562 JuncTemp:75.194
Time 1549452894.525 -elapsed=3917 -active=3904 -remaining=2411
Debug 1549452894.571 C: ISTAT?
Debug 1549452894.583 S: OK ISTAT? Running
Temperature 1549452895.225 -sample=60.0,60.0,60.0,60.0,60.0,60.0 -heatsink=37.4 -cover=105.0 -block=60.0,60.0,60.0,60.0,60.0,60.0
LEDStatus 1549452895.331 Temperature:58.0981 Current:9.4774 Voltage:3.39928 JuncTemp:75.1056
Time 1549452895.532 -elapsed=3918 -active=3905 -remaining=2410
Temperature 1549452896.225 -sample=60.0,60.0,60.0,60.0,60.0,60.0 -heatsink=37.4 -cover=105.0 -block=60.0,60.0,60.0,60.0,60.0,60.0
LEDStatus 1549452896.331 Temperature:58.0273 Current:9.45591 Voltage:3.39928 JuncTemp:75.2275
Time 1549452896.526 -elapsed=3919 -active=3906 -remaining=2409
Temperature 1549452897.225 -sample=60.0,60.0,60.0,60.0,60.0,60.0 -heatsink=37.6 -cover=104.9 -block=60.0,60.0,60.0,60.0,60.0,60.0
LEDStatus 1549452897.330 Temperature:58.0981 Current:9.46665 Voltage:3.40984 JuncTemp:75.1392
Time 1549452897.525 -elapsed=3920 -active=3907 -remaining=2408
Temperature 1549452898.225 -sample=60.0,60.0,60.0,60.0,60.0,60.0 -heatsink=37.5 -cover=105.0 -block=60.0,60.0,60.0,60.0,60.0,60.0
LEDStatus 1549452898.331 Temperature:58.1335 Current:9.45591 Voltage:3.39928 JuncTemp:75.1658
Time 1549452898.532 -elapsed=3921 -active=3908 -remaining=2407
Temperature 1549452899.225 -sample=60.0,60.0,60.0,60.0,60.0,60.0 -heatsink=37.4 -cover=104.9 -block=60.0,60.0,60.0,60.0,60.0,60.0
LEDStatus 1549452899.331 Temperature:58.0627 Current:9.4774 Voltage:3.40562 JuncTemp:75.2152
Time 1549452899.532 -elapsed=3922 -active=3909 -remaining=2406
Debug 1549452899.569 C: ISTAT?
Debug 1549452899.591 S: OK ISTAT? Running
Temperature 1549452900.225 -sample=60.0,60.0,60.0,60.0,60.0,60.0 -heatsink=37.4 -cover=105.0 -block=60.0,60.0,60.0,60.0,60.0,60.0
LEDStatus 1549452900.331 Temperature:58.0981 Current:9.46665 Voltage:3.4035 JuncTemp:75.1446
Time 1549452900.532 -elapsed=3923 -active=3910 -remaining=2405
Temperature 1549452901.225 -sample=60.0,60.0,60.0,60.0,60.0,60.0 -heatsink=37.4 -cover=105.0 -block=60.0,60.0,60.0,60.0,60.0,60.0
LEDStatus 1549452901.330 Temperature:58.1335 Current:9.48814 Voltage:3.40139 JuncTemp:75.1833
Time 1549452901.525 -elapsed=3924 -active=3911 -remaining=2404
Temperature 1549452902.225 -sample=60.0,60.0,60.0,60.0,60.0,60.0 -heatsink=37.4 -cover=105.0 -block=60.0,60.0,60.0,60.0,60.0,60.0
LEDStatus 1549452902.331 Temperature:58.0273 Current:9.45591 Voltage:3.40562 JuncTemp:75.0472
Time 1549452902.526 -elapsed=3925 -active=3912 -remaining=2403
Temperature 1549452903.225 -sample=60.0,60.0,60.0,60.0,60.0,60.0 -heatsink=37.2 -cover=105.0 -block=60.0,60.0,60.0,60.0,60.0,60.0
LEDStatus 1549452903.330 Temperature:58.0981 Current:9.45591 Voltage:3.40773 JuncTemp:75.0596
Time 1549452903.525 -elapsed=3926 -active=3913 -remaining=2402
Temperature 1549452904.225 -sample=60.0,60.0,60.0,60.0,60.0,60.0 -heatsink=37.4 -cover=105.0 -block=60.0,60.0,60.0,60.0,60.0,60.0
LEDStatus 1549452904.330 Temperature:58.0627 Current:9.49889 Voltage:3.39928 JuncTemp:75.1304
Time 1549452904.525 -elapsed=3927 -active=3914 -remaining=2401
Debug 1549452904.572 C: ISTAT?
Debug 1549452904.594 S: OK ISTAT? Running
Temperature 1549452905.225 -sample=60.0,60.0,60.0,60.0,60.0,60.0 -heatsink=37.2 -cover=105.1 -block=60.0,60.0,60.0,60.0,60.0,60.0
LEDStatus 1549452905.330 Temperature:58.0981 Current:9.48814 Voltage:3.40139 JuncTemp:75.1358
Time 1549452905.532 -elapsed=3928 -active=3915 -remaining=2400
Temperature 1549452906.225 -sample=60.0,60.0,60.0,60.0,60.0,60.0 -heatsink=37.1 -cover=104.9 -block=60.0,60.0,60.0,60.0,60.0,60.0
LEDStatus 1549452906.331 Temperature:58.0273 Current:9.44516 Voltage:3.40139 JuncTemp:75.1821
Time 1549452906.540 -elapsed=3929 -active=3916 -remaining=2399
Temperature 1549452907.225 -sample=60.0,60.0,60.0,60.0,60.0,60.0 -heatsink=37.2 -cover=105.0 -block=60.0,60.0,60.0,60.0,60.0,60.0
LEDStatus 1549452907.331 Temperature:58.0981 Current:9.48814 Voltage:3.40773 JuncTemp:75.1532
Time 1549452907.530 -elapsed=3930 -active=3917 -remaining=2398
Temperature 1549452908.225 -sample=60.0,60.0,60.0,60.0,60.0,60.0 -heatsink=37.2 -cover=105.0 -block=60.0,60.0,60.0,60.0,60.0,60.0
LEDStatus 1549452908.331 Temperature:57.9919 Current:9.49889 Voltage:3.40562 JuncTemp:75.0472
Time 1549452908.525 -elapsed=3931 -active=3918 -remaining=2397
Temperature 1549452909.225 -sample=60.0,60.0,60.0,60.0,60.0,60.0 -heatsink=37.1 -cover=105.0 -block=60.0,60.0,60.0,60.0,60.0,60.0
LEDStatus 1549452909.331 Temperature:58.0273 Current:9.46665 Voltage:3.40139 JuncTemp:75.1304
Time 1549452909.532 -elapsed=3932 -active=3919 -remaining=2396
Debug 1549452909.572 C: ISTAT?
Debug 1549452909.584 S: OK ISTAT? Running
Temperature 1549452910.225 -sample=60.0,60.0,60.0,60.0,60.0,60.0 -heatsink=37.2 -cover=104.9 -block=60.0,60.0,60.0,60.0,60.0,60.0
LEDStatus 1549452910.331 Temperature:57.9919 Current:9.46665 Voltage:3.40562 JuncTemp:75.1673
Time 1549452910.532 -elapsed=3933 -active=3920 -remaining=2395
Temperature 1549452911.225 -sample=60.0,60.0,60.0,60.0,60.0,60.0 -heatsink=37.2 -cover=105.1 -block=60.0,60.0,60.0,60.0,60.0,60.0
LEDStatus 1549452911.330 Temperature:58.0981 Current:9.46665 Voltage:3.4035 JuncTemp:75.0472
Time 1549452911.525 -elapsed=3934 -active=3921 -remaining=2394
Temperature 1549452912.225 -sample=60.0,60.0,60.0,60.0,60.0,60.0 -heatsink=37.2 -cover=105.0 -block=60.0,60.0,60.0,60.0,60.0,60.0
LEDStatus 1549452912.331 Temperature:58.0627 Current:9.46665 Voltage:3.39928 JuncTemp:75.1392
Time 1549452912.532 -elapsed=3935 -active=3922 -remaining=2393
Temperature 1549452913.225 -sample=60.0,60.0,60.0,60.0,60.0,60.0 -heatsink=36.8 -cover=105.0 -block=60.0,60.0,60.0,60.0,60.0,60.0
LEDStatus 1549452913.331 Temperature:57.9565 Current:9.4774 Voltage:3.40773 JuncTemp:75.1127
Time 1549452913.526 -elapsed=3936 -active=3923 -remaining=2392
Debug 1549452914.344 Start XML:NEW S2-C31-T2-P1
Debug 1549452914.346 End XML:NEW S2-C31-T2-P1
Scheduler 1549452914.348 Catching up
Info 1549452914.347 Motor start m5 x5
Temperature 1549452914.350 -sample=60.0,60.0,60.0,60.0,60.0,60.0 -heatsink=37.2 -cover=104.9 -block=60.0,60.0,60.0,60.0,60.0,60.0
LEDStatus 1549452914.387 Temperature:57.9919 Current:9.45591 Voltage:3.40139 JuncTemp:75.1092
Debug 1549452914.424 Start XML:NEW 2-31-2-1-m5-x5
Debug 1549452914.425 End XML:NEW 2-31-2-1-m5-x5
Time 1549452914.526 -elapsed=3937 -active=3924 -remaining=2391
Debug 1549452914.571 C: ISTAT?
Debug 1549452914.583 S: OK ISTAT? Running
Debug 1549452914.648 LLAC ACK: Acknowledge (type=3), name=Unknown, dest=0x00, source=0x91, control=0x01, id=0x0000, msgid=0x0688, data=[]
Debug 1549452914.648 LLAC ACK reply: Acknowledge (type=3), name=Unknown, dest=0x91, source=0x00, control=0x01, id=0x0000, msgid=0x0688, data=[]
Debug 1549452914.665 LLAC ACK: Acknowledge (type=3), name=Unknown, dest=0x00, source=0x91, control=0x01, id=0x0000, msgid=0x068A, data=[]
Debug 1549452914.666 LLAC ACK reply: Acknowledge (type=3), name=Unknown, dest=0x91, source=0x00, control=0x01, id=0x0000, msgid=0x068A, data=[]
Info 1549452914.668 Motor end m5 x5
Info 1549452914.678 Emission Encoder -36 18000 Excitation Encoder -18 0
Info 1549452914.680 Capture start m5 x5
Debug 1549452914.728 Start XML:IMAGe+ S02_C031_T02_P0001_M5_X5_E1.tiff {'blkID': '21', 'run': '20190205smp81-926', 'exposure': '200', 'excitationColor': 'x5', 'point': '0001', 'blockTemperature': '59.9977,59.9933,60.0194,60.018,60.0005,60.0017', 'lampTemperature': '57.9565', 'lamp': '90', 'sampleVolume': '10', 'step': '02', 'emissionColor': 'm5', 'exposureIndex': '1', 'time': '1549452914.696', 'sampleTemperature': '59.9987,59.9985,59.9982,59.999,59.9983,59.9985', 'stage': '02', 'coverTemperature': '105.012', 'cycle': '031'}
Debug 1549452914.729 End XML:IMAGe+ S02_C031_T02_P0001_M5_X5_E1.tiff {'blkID': '21', 'run': '20190205smp81-926', 'exposure': '200', 'excitationColor': 'x5', 'point': '0001', 'blockTemperature': '59.9977,59.9933,60.0194,60.018,60.0005,60.0017', 'lampTemperature': '57.9565', 'lamp': '90', 'sampleVolume': '10', 'step': '02', 'emissionColor': 'm5', 'exposureIndex': '1', 'time': '1549452914.696', 'sampleTemperature': '59.9987,59.9985,59.9982,59.999,59.9983,59.9985', 'stage': '02', 'coverTemperature': '105.012', 'cycle': '031'}
Debug 1549452914.743 CAMera:ACQuire start exposure
Temperature 1549452915.225 -sample=60.0,60.0,60.0,60.0,60.0,60.0 -heatsink=37.0 -cover=105.0 -block=60.0,60.0,60.0,60.0,60.0,60.0
LEDStatus 1549452915.331 Temperature:58.1689 Current:9.43441 Voltage:3.39717 JuncTemp:75.1071
Debug 1549452915.382 CAMera:ACQuire end exposure
Info 1549452915.393 Capture end m5 x5
Image 1549452915.396 -run='20190205smp81-926' -stage=2 -cycle=31 -step=2 -point=1  -emission=m5 -excitation=x5  -exposure=200 -lamp=90 -filepath='EXPERIMENTS:20190205smp81-926/apldbio/sds/images/S02_C031_T02_P0001_M5_X5_E1.tiff'
Info 1549452915.395 Capture start m5 x5
Debug 1549452915.451 Start XML:IMAGe+ S02_C031_T02_P0001_M5_X5_E2.tiff {'blkID': '21', 'run': '20190205smp81-926', 'exposure': '920', 'excitationColor': 'x5', 'point': '0001', 'blockTemperature': '59.9977,59.9933,60.0194,60.018,60.0005,60.0017', 'lampTemperature': '57.9565', 'lamp': '90', 'sampleVolume': '10', 'step': '02', 'emissionColor': 'm5', 'exposureIndex': '2', 'time': '1549452915.415', 'sampleTemperature': '59.9987,59.9985,59.9982,59.999,59.9983,59.9985', 'stage': '02', 'coverTemperature': '105.012', 'cycle': '031'}
Debug 1549452915.453 End XML:IMAGe+ S02_C031_T02_P0001_M5_X5_E2.tiff {'blkID': '21', 'run': '20190205smp81-926', 'exposure': '920', 'excitationColor': 'x5', 'point': '0001', 'blockTemperature': '59.9977,59.9933,60.0194,60.018,60.0005,60.0017', 'lampTemperature': '57.9565', 'lamp': '90', 'sampleVolume': '10', 'step': '02', 'emissionColor': 'm5', 'exposureIndex': '2', 'time': '1549452915.415', 'sampleTemperature': '59.9987,59.9985,59.9982,59.999,59.9983,59.9985', 'stage': '02', 'coverTemperature': '105.012', 'cycle': '031'}
Debug 1549452915.467 CAMera:ACQuire start exposure
Time 1549452915.525 -elapsed=3938 -active=3925 -remaining=2390
Temperature 1549452916.225 -sample=60.0,60.0,60.0,60.0,60.0,60.0 -heatsink=37.1 -cover=104.9 -block=60.0,60.0,60.0,60.0,60.0,60.0
LEDStatus 1549452916.331 Temperature:58.2043 Current:9.44516 Voltage:3.40562 JuncTemp:75.2753
Time 1549452916.534 -elapsed=3939 -active=3926 -remaining=2389
Debug 1549452916.538 CAMera:ACQuire end exposure
Image 1549452916.553 -run='20190205smp81-926' -stage=2 -cycle=31 -step=2 -point=1  -emission=m5 -excitation=x5  -exposure=920 -lamp=90 -filepath='EXPERIMENTS:20190205smp81-926/apldbio/sds/images/S02_C031_T02_P0001_M5_X5_E2.tiff'
Info 1549452916.553 Capture end m5 x5
Info 1549452916.556 Motor start m3 x3
Debug 1549452916.620 Start XML:NEW 2-31-2-1-m3-x3
Debug 1549452916.622 End XML:NEW 2-31-2-1-m3-x3
Debug 1549452916.793 LLAC ACK: Acknowledge (type=3), name=Unknown, dest=0x00, source=0x91, control=0x01, id=0x0000, msgid=0x06B8, data=[]
Debug 1549452916.794 LLAC ACK reply: Acknowledge (type=3), name=Unknown, dest=0x91, source=0x00, control=0x01, id=0x0000, msgid=0x06B8, data=[]
Debug 1549452916.810 LLAC ACK: Acknowledge (type=3), name=Unknown, dest=0x00, source=0x91, control=0x01, id=0x0000, msgid=0x06BA, data=[]
Debug 1549452916.811 LLAC ACK reply: Acknowledge (type=3), name=Unknown, dest=0x91, source=0x00, control=0x01, id=0x0000, msgid=0x06BA, data=[]
Info 1549452916.813 Motor end m3 x3
Info 1549452916.823 Emission Encoder -36 22500 Excitation Encoder -18 15750
Info 1549452916.824 Capture start m3 x3
Debug 1549452916.876 Start XML:IMAGe+ S02_C031_T02_P0001_M3_X3_E1.tiff {'blkID': '21', 'run': '20190205smp81-926', 'exposure': '125', 'excitationColor': 'x3', 'point': '0001', 'blockTemperature': '59.9977,59.9933,60.0194,60.018,60.0005,60.0017', 'lampTemperature': '57.9565', 'lamp': '90', 'sampleVolume': '10', 'step': '02', 'emissionColor': 'm3', 'exposureIndex': '1', 'time': '1549452916.841', 'sampleTemperature': '59.9987,59.9985,59.9982,59.999,59.9983,59.9985', 'stage': '02', 'coverTemperature': '105.012', 'cycle': '031'}
Debug 1549452916.877 End XML:IMAGe+ S02_C031_T02_P0001_M3_X3_E1.tiff {'blkID': '21', 'run': '20190205smp81-926', 'exposure': '125', 'excitationColor': 'x3', 'point': '0001', 'blockTemperature': '59.9977,59.9933,60.0194,60.018,60.0005,60.0017', 'lampTemperature': '57.9565', 'lamp': '90', 'sampleVolume': '10', 'step': '02', 'emissionColor': 'm3', 'exposureIndex': '1', 'time': '1549452916.841', 'sampleTemperature': '59.9987,59.9985,59.9982,59.999,59.9983,59.9985', 'stage': '02', 'coverTemperature': '105.012', 'cycle': '031'}
Debug 1549452916.891 CAMera:ACQuire start exposure
Temperature 1549452917.225 -sample=60.0,60.0,60.0,60.0,60.0,60.0 -heatsink=36.9 -cover=105.0 -block=60.0,60.0,60.0,60.0,60.0,60.0
LEDStatus 1549452917.330 Temperature:58.2043 Current:9.46665 Voltage:3.40773 JuncTemp:75.3886
Debug 1549452917.485 CAMera:ACQuire end exposure
Info 1549452917.507 Capture end m3 x3
Info 1549452917.514 Capture start m3 x3
Image 1549452917.559 -run='20190205smp81-926' -stage=2 -cycle=31 -step=2 -point=1  -emission=m3 -excitation=x3  -exposure=125 -lamp=90 -filepath='EXPERIMENTS:20190205smp81-926/apldbio/sds/images/S02_C031_T02_P0001_M3_X3_E1.tiff'
Time 1549452917.565 -elapsed=3940 -active=3927 -remaining=2388
Debug 1549452917.575 Start XML:IMAGe+ S02_C031_T02_P0001_M3_X3_E2.tiff {'blkID': '21', 'run': '20190205smp81-926', 'exposure': '560', 'excitationColor': 'x3', 'point': '0001', 'blockTemperature': '59.9977,59.9933,60.0194,60.018,60.0005,60.0017', 'lampTemperature': '57.9565', 'lamp': '90', 'sampleVolume': '10', 'step': '02', 'emissionColor': 'm3', 'exposureIndex': '2', 'time': '1549452917.534', 'sampleTemperature': '59.9987,59.9985,59.9982,59.999,59.9983,59.9985', 'stage': '02', 'coverTemperature': '105.012', 'cycle': '031'}
Debug 1549452917.576 End XML:IMAGe+ S02_C031_T02_P0001_M3_X3_E2.tiff {'blkID': '21', 'run': '20190205smp81-926', 'exposure': '560', 'excitationColor': 'x3', 'point': '0001', 'blockTemperature': '59.9977,59.9933,60.0194,60.018,60.0005,60.0017', 'lampTemperature': '57.9565', 'lamp': '90', 'sampleVolume': '10', 'step': '02', 'emissionColor': 'm3', 'exposureIndex': '2', 'time': '1549452917.534', 'sampleTemperature': '59.9987,59.9985,59.9982,59.999,59.9983,59.9985', 'stage': '02', 'coverTemperature': '105.012', 'cycle': '031'}
Debug 1549452917.590 CAMera:ACQuire start exposure
Temperature 1549452918.225 -sample=60.0,60.0,60.0,60.0,60.0,60.0 -heatsink=36.9 -cover=105.0 -block=60.0,60.0,60.0,60.0,60.0,60.0
LEDStatus 1549452918.331 Temperature:58.2396 Current:9.48814 Voltage:3.39928 JuncTemp:75.2368
Debug 1549452918.442 CAMera:ACQuire end exposure
Info 1549452918.453 Capture end m3 x3
Image 1549452918.456 -run='20190205smp81-926' -stage=2 -cycle=31 -step=2 -point=1  -emission=m3 -excitation=x3  -exposure=560 -lamp=90 -filepath='EXPERIMENTS:20190205smp81-926/apldbio/sds/images/S02_C031_T02_P0001_M3_X3_E2.tiff'
Info 1549452918.456 Motor start m4 x4
Debug 1549452918.522 Start XML:NEW 2-31-2-1-m4-x4
Debug 1549452918.523 End XML:NEW 2-31-2-1-m4-x4
Time 1549452918.529 -elapsed=3941 -active=3928 -remaining=2387
Debug 1549452918.797 LLAC ACK: Acknowledge (type=3), name=Unknown, dest=0x00, source=0x91, control=0x01, id=0x0000, msgid=0x06E8, data=[]
Debug 1549452918.798 LLAC ACK reply: Acknowledge (type=3), name=Unknown, dest=0x91, source=0x00, control=0x01, id=0x0000, msgid=0x06E8, data=[]
Debug 1549452918.815 LLAC ACK: Acknowledge (type=3), name=Unknown, dest=0x00, source=0x91, control=0x01, id=0x0000, msgid=0x06EA, data=[]
Debug 1549452918.816 LLAC ACK reply: Acknowledge (type=3), name=Unknown, dest=0x91, source=0x00, control=0x01, id=0x0000, msgid=0x06EA, data=[]
Info 1549452918.820 Motor end m4 x4
Info 1549452918.840 Emission Encoder -36 0 Excitation Encoder -18 9000
Info 1549452918.844 Capture start m4 x4
Debug 1549452918.895 Start XML:IMAGe+ S02_C031_T02_P0001_M4_X4_E1.tiff {'blkID': '21', 'run': '20190205smp81-926', 'exposure': '150', 'excitationColor': 'x4', 'point': '0001', 'blockTemperature': '59.9977,59.9933,60.0194,60.018,60.0005,60.0017', 'lampTemperature': '57.9565', 'lamp': '90', 'sampleVolume': '10', 'step': '02', 'emissionColor': 'm4', 'exposureIndex': '1', 'time': '1549452918.862', 'sampleTemperature': '59.9987,59.9985,59.9982,59.999,59.9983,59.9985', 'stage': '02', 'coverTemperature': '105.012', 'cycle': '031'}
Debug 1549452918.896 End XML:IMAGe+ S02_C031_T02_P0001_M4_X4_E1.tiff {'blkID': '21', 'run': '20190205smp81-926', 'exposure': '150', 'excitationColor': 'x4', 'point': '0001', 'blockTemperature': '59.9977,59.9933,60.0194,60.018,60.0005,60.0017', 'lampTemperature': '57.9565', 'lamp': '90', 'sampleVolume': '10', 'step': '02', 'emissionColor': 'm4', 'exposureIndex': '1', 'time': '1549452918.862', 'sampleTemperature': '59.9987,59.9985,59.9982,59.999,59.9983,59.9985', 'stage': '02', 'coverTemperature': '105.012', 'cycle': '031'}
Debug 1549452918.909 CAMera:ACQuire start exposure
Temperature 1549452919.225 -sample=60.0,60.0,60.0,60.0,60.0,60.0 -heatsink=37.0 -cover=105.0 -block=60.0,60.0,60.0,60.0,60.0,60.0
LEDStatus 1549452919.331 Temperature:58.275 Current:9.44516 Voltage:3.39928 JuncTemp:75.3798
Time 1549452919.533 -elapsed=3942 -active=3929 -remaining=2386
Debug 1549452919.536 CAMera:ACQuire end exposure
Info 1549452919.549 Capture end m4 x4
Info 1549452919.552 Capture start m4 x4
Debug 1549452919.598 C: ISTAT?
Debug 1549452919.618 Start XML:IMAGe+ S02_C031_T02_P0001_M4_X4_E2.tiff {'blkID': '21', 'run': '20190205smp81-926', 'exposure': '800', 'excitationColor': 'x4', 'point': '0001', 'blockTemperature': '59.9977,59.9933,60.0194,60.018,60.0005,60.0017', 'lampTemperature': '57.9565', 'lamp': '90', 'sampleVolume': '10', 'step': '02', 'emissionColor': 'm4', 'exposureIndex': '2', 'time': '1549452919.570', 'sampleTemperature': '59.9987,59.9985,59.9982,59.999,59.9983,59.9985', 'stage': '02', 'coverTemperature': '105.012', 'cycle': '031'}
Debug 1549452919.619 End XML:IMAGe+ S02_C031_T02_P0001_M4_X4_E2.tiff {'blkID': '21', 'run': '20190205smp81-926', 'exposure': '800', 'excitationColor': 'x4', 'point': '0001', 'blockTemperature': '59.9977,59.9933,60.0194,60.018,60.0005,60.0017', 'lampTemperature': '57.9565', 'lamp': '90', 'sampleVolume': '10', 'step': '02', 'emissionColor': 'm4', 'exposureIndex': '2', 'time': '1549452919.570', 'sampleTemperature': '59.9987,59.9985,59.9982,59.999,59.9983,59.9985', 'stage': '02', 'coverTemperature': '105.012', 'cycle': '031'}
Debug 1549452919.635 CAMera:ACQuire start exposure
Image 1549452919.642 -run='20190205smp81-926' -stage=2 -cycle=31 -step=2 -point=1  -emission=m4 -excitation=x4  -exposure=150 -lamp=90 -filepath='EXPERIMENTS:20190205smp81-926/apldbio/sds/images/S02_C031_T02_P0001_M4_X4_E1.tiff'
Debug 1549452919.647 S: OK ISTAT? Running
Temperature 1549452920.225 -sample=60.0,60.0,60.0,60.0,60.0,60.0 -heatsink=36.8 -cover=105.0 -block=60.0,60.0,60.0,60.0,60.0,60.0
LEDStatus 1549452920.331 Temperature:58.3104 Current:9.43441 Voltage:3.40773 JuncTemp:75.3815
Time 1549452920.532 -elapsed=3943 -active=3930 -remaining=2385
Debug 1549452920.624 CAMera:ACQuire end exposure
Info 1549452920.633 Capture end m4 x4
Info 1549452920.636 Motor start m2 x2
Image 1549452920.641 -run='20190205smp81-926' -stage=2 -cycle=31 -step=2 -point=1  -emission=m4 -excitation=x4  -exposure=800 -lamp=90 -filepath='EXPERIMENTS:20190205smp81-926/apldbio/sds/images/S02_C031_T02_P0001_M4_X4_E2.tiff'
Debug 1549452920.694 Start XML:NEW 2-31-2-1-m2-x2
Debug 1549452920.696 End XML:NEW 2-31-2-1-m2-x2
Debug 1549452920.872 LLAC ACK: Acknowledge (type=3), name=Unknown, dest=0x00, source=0x91, control=0x01, id=0x0000, msgid=0x0718, data=[]
Debug 1549452920.873 LLAC ACK reply: Acknowledge (type=3), name=Unknown, dest=0x91, source=0x00, control=0x01, id=0x0000, msgid=0x0718, data=[]
Debug 1549452920.889 LLAC ACK: Acknowledge (type=3), name=Unknown, dest=0x00, source=0x91, control=0x01, id=0x0000, msgid=0x071A, data=[]
Debug 1549452920.891 LLAC ACK reply: Acknowledge (type=3), name=Unknown, dest=0x91, source=0x00, control=0x01, id=0x0000, msgid=0x071A, data=[]
Info 1549452920.895 Motor end m2 x2
Info 1549452920.914 Emission Encoder -36 31500 Excitation Encoder -18 11250
Info 1549452920.918 Capture start m2 x2
Debug 1549452920.974 Start XML:IMAGe+ S02_C031_T02_P0001_M2_X2_E1.tiff {'blkID': '21', 'run': '20190205smp81-926', 'exposure': '100', 'excitationColor': 'x2', 'point': '0001', 'blockTemperature': '59.9977,59.9933,60.0194,60.018,60.0005,60.0017', 'lampTemperature': '57.9565', 'lamp': '90', 'sampleVolume': '10', 'step': '02', 'emissionColor': 'm2', 'exposureIndex': '1', 'time': '1549452920.940', 'sampleTemperature': '59.9987,59.9985,59.9982,59.999,59.9983,59.9985', 'stage': '02', 'coverTemperature': '105.012', 'cycle': '031'}
Debug 1549452920.975 End XML:IMAGe+ S02_C031_T02_P0001_M2_X2_E1.tiff {'blkID': '21', 'run': '20190205smp81-926', 'exposure': '100', 'excitationColor': 'x2', 'point': '0001', 'blockTemperature': '59.9977,59.9933,60.0194,60.018,60.0005,60.0017', 'lampTemperature': '57.9565', 'lamp': '90', 'sampleVolume': '10', 'step': '02', 'emissionColor': 'm2', 'exposureIndex': '1', 'time': '1549452920.940', 'sampleTemperature': '59.9987,59.9985,59.9982,59.999,59.9983,59.9985', 'stage': '02', 'coverTemperature': '105.012', 'cycle': '031'}
Debug 1549452920.988 CAMera:ACQuire start exposure
Temperature 1549452921.224 -sample=60.0,60.0,60.0,60.0,60.0,60.0 -heatsink=37.1 -cover=105.1 -block=60.0,60.0,60.0,60.0,60.0,60.0
LEDStatus 1549452921.331 Temperature:58.3104 Current:9.46665 Voltage:3.40773 JuncTemp:75.431
Time 1549452921.532 -elapsed=3944 -active=3931 -remaining=2384
Debug 1549452921.572 CAMera:ACQuire end exposure
Info 1549452921.583 Capture end m2 x2
Info 1549452921.586 Capture start m2 x2
Image 1549452921.629 -run='20190205smp81-926' -stage=2 -cycle=31 -step=2 -point=1  -emission=m2 -excitation=x2  -exposure=100 -lamp=90 -filepath='EXPERIMENTS:20190205smp81-926/apldbio/sds/images/S02_C031_T02_P0001_M2_X2_E1.tiff'
Debug 1549452921.645 Start XML:IMAGe+ S02_C031_T02_P0001_M2_X2_E2.tiff {'blkID': '21', 'run': '20190205smp81-926', 'exposure': '430', 'excitationColor': 'x2', 'point': '0001', 'blockTemperature': '59.9977,59.9933,60.0194,60.018,60.0005,60.0017', 'lampTemperature': '57.9565', 'lamp': '90', 'sampleVolume': '10', 'step': '02', 'emissionColor': 'm2', 'exposureIndex': '2', 'time': '1549452921.603', 'sampleTemperature': '59.9987,59.9985,59.9982,59.999,59.9983,59.9985', 'stage': '02', 'coverTemperature': '105.012', 'cycle': '031'}
Debug 1549452921.646 End XML:IMAGe+ S02_C031_T02_P0001_M2_X2_E2.tiff {'blkID': '21', 'run': '20190205smp81-926', 'exposure': '430', 'excitationColor': 'x2', 'point': '0001', 'blockTemperature': '59.9977,59.9933,60.0194,60.018,60.0005,60.0017', 'lampTemperature': '57.9565', 'lamp': '90', 'sampleVolume': '10', 'step': '02', 'emissionColor': 'm2', 'exposureIndex': '2', 'time': '1549452921.603', 'sampleTemperature': '59.9987,59.9985,59.9982,59.999,59.9983,59.9985', 'stage': '02', 'coverTemperature': '105.012', 'cycle': '031'}
Debug 1549452921.661 CAMera:ACQuire start exposure
Temperature 1549452922.225 -sample=60.0,60.0,60.0,60.0,60.0,60.0 -heatsink=36.8 -cover=105.0 -block=60.0,60.0,60.0,60.0,60.0,60.0
LEDStatus 1549452922.331 Temperature:58.3811 Current:9.44516 Voltage:3.4035 JuncTemp:75.4769
Debug 1549452922.434 CAMera:ACQuire end exposure
Info 1549452922.458 Capture end m2 x2
Info 1549452922.464 Motor start m1 x1
Image 1549452922.471 -run='20190205smp81-926' -stage=2 -cycle=31 -step=2 -point=1  -emission=m2 -excitation=x2  -exposure=430 -lamp=90 -filepath='EXPERIMENTS:20190205smp81-926/apldbio/sds/images/S02_C031_T02_P0001_M2_X2_E2.tiff'
Debug 1549452922.525 Start XML:NEW 2-31-2-1-m1-x1
Debug 1549452922.526 End XML:NEW 2-31-2-1-m1-x1
Time 1549452922.532 -elapsed=3945 -active=3932 -remaining=2383
Debug 1549452922.752 LLAC ACK: Acknowledge (type=3), name=Unknown, dest=0x00, source=0x91, control=0x01, id=0x0000, msgid=0x0748, data=[]
Debug 1549452922.753 LLAC ACK reply: Acknowledge (type=3), name=Unknown, dest=0x91, source=0x00, control=0x01, id=0x0000, msgid=0x0748, data=[]
Debug 1549452922.768 LLAC ACK: Acknowledge (type=3), name=Unknown, dest=0x00, source=0x91, control=0x01, id=0x0000, msgid=0x074A, data=[]
Debug 1549452922.769 LLAC ACK reply: Acknowledge (type=3), name=Unknown, dest=0x91, source=0x00, control=0x01, id=0x0000, msgid=0x074A, data=[]
Info 1549452922.774 Motor end m1 x1
Info 1549452922.792 Emission Encoder -36 4500 Excitation Encoder -18 6750
Info 1549452922.795 Capture start m1 x1
Debug 1549452922.852 Start XML:IMAGe+ S02_C031_T02_P0001_M1_X1_E1.tiff {'blkID': '21', 'run': '20190205smp81-926', 'exposure': '60', 'excitationColor': 'x1', 'point': '0001', 'blockTemperature': '59.9977,59.9933,60.0194,60.018,60.0005,60.0017', 'lampTemperature': '57.9565', 'lamp': '90', 'sampleVolume': '10', 'step': '02', 'emissionColor': 'm1', 'exposureIndex': '1', 'time': '1549452922.819', 'sampleTemperature': '59.9987,59.9985,59.9982,59.999,59.9983,59.9985', 'stage': '02', 'coverTemperature': '105.012', 'cycle': '031'}
Debug 1549452922.853 End XML:IMAGe+ S02_C031_T02_P0001_M1_X1_E1.tiff {'blkID': '21', 'run': '20190205smp81-926', 'exposure': '60', 'excitationColor': 'x1', 'point': '0001', 'blockTemperature': '59.9977,59.9933,60.0194,60.018,60.0005,60.0017', 'lampTemperature': '57.9565', 'lamp': '90', 'sampleVolume': '10', 'step': '02', 'emissionColor': 'm1', 'exposureIndex': '1', 'time': '1549452922.819', 'sampleTemperature': '59.9987,59.9985,59.9982,59.999,59.9983,59.9985', 'stage': '02', 'coverTemperature': '105.012', 'cycle': '031'}
Debug 1549452922.867 CAMera:ACQuire start exposure
Temperature 1549452923.225 -sample=60.0,60.0,60.0,60.0,60.0,60.0 -heatsink=36.9 -cover=105.0 -block=60.0,60.0,60.0,60.0,60.0,60.0
LEDStatus 1549452923.330 Temperature:58.275 Current:9.44516 Voltage:3.39717 JuncTemp:75.447
Debug 1549452923.422 CAMera:ACQuire end exposure
Info 1549452923.433 Capture end m1 x1
Info 1549452923.435 Capture start m1 x1
Image 1549452923.475 -run='20190205smp81-926' -stage=2 -cycle=31 -step=2 -point=1  -emission=m1 -excitation=x1  -exposure=60 -lamp=90 -filepath='EXPERIMENTS:20190205smp81-926/apldbio/sds/images/S02_C031_T02_P0001_M1_X1_E1.tiff'
Debug 1549452923.487 Start XML:IMAGe+ S02_C031_T02_P0001_M1_X1_E2.tiff {'blkID': '21', 'run': '20190205smp81-926', 'exposure': '175', 'excitationColor': 'x1', 'point': '0001', 'blockTemperature': '59.9977,59.9933,60.0194,60.018,60.0005,60.0017', 'lampTemperature': '57.9565', 'lamp': '90', 'sampleVolume': '10', 'step': '02', 'emissionColor': 'm1', 'exposureIndex': '2', 'time': '1549452923.452', 'sampleTemperature': '59.9987,59.9985,59.9982,59.999,59.9983,59.9985', 'stage': '02', 'coverTemperature': '105.012', 'cycle': '031'}
Debug 1549452923.488 End XML:IMAGe+ S02_C031_T02_P0001_M1_X1_E2.tiff {'blkID': '21', 'run': '20190205smp81-926', 'exposure': '175', 'excitationColor': 'x1', 'point': '0001', 'blockTemperature': '59.9977,59.9933,60.0194,60.018,60.0005,60.0017', 'lampTemperature': '57.9565', 'lamp': '90', 'sampleVolume': '10', 'step': '02', 'emissionColor': 'm1', 'exposureIndex': '2', 'time': '1549452923.452', 'sampleTemperature': '59.9987,59.9985,59.9982,59.999,59.9983,59.9985', 'stage': '02', 'coverTemperature': '105.012', 'cycle': '031'}
Debug 1549452923.502 CAMera:ACQuire start exposure
Time 1549452923.525 -elapsed=3946 -active=3933 -remaining=2382
Debug 1549452924.122 CAMera:ACQuire end exposure
Image 1549452924.134 -run='20190205smp81-926' -stage=2 -cycle=31 -step=2 -point=1  -emission=m1 -excitation=x1  -exposure=175 -lamp=90 -filepath='EXPERIMENTS:20190205smp81-926/apldbio/sds/images/S02_C031_T02_P0001_M1_X1_E2.tiff'
Info 1549452924.133 Capture end m1 x1
Info 1549452924.137 Capture start m1 x1
Debug 1549452924.190 Start XML:IMAGe+ S02_C031_T02_P0001_M1_X1_E3.tiff {'blkID': '21', 'run': '20190205smp81-926', 'exposure': '520', 'excitationColor': 'x1', 'point': '0001', 'blockTemperature': '59.9977,59.9933,60.0194,60.018,60.0005,60.0017', 'lampTemperature': '57.9565', 'lamp': '90', 'sampleVolume': '10', 'step': '02', 'emissionColor': 'm1', 'exposureIndex': '3', 'time': '1549452924.157', 'sampleTemperature': '59.9987,59.9985,59.9982,59.999,59.9983,59.9985', 'stage': '02', 'coverTemperature': '105.012', 'cycle': '031'}
Debug 1549452924.191 End XML:IMAGe+ S02_C031_T02_P0001_M1_X1_E3.tiff {'blkID': '21', 'run': '20190205smp81-926', 'exposure': '520', 'excitationColor': 'x1', 'point': '0001', 'blockTemperature': '59.9977,59.9933,60.0194,60.018,60.0005,60.0017', 'lampTemperature': '57.9565', 'lamp': '90', 'sampleVolume': '10', 'step': '02', 'emissionColor': 'm1', 'exposureIndex': '3', 'time': '1549452924.157', 'sampleTemperature': '59.9987,59.9985,59.9982,59.999,59.9983,59.9985', 'stage': '02', 'coverTemperature': '105.012', 'cycle': '031'}
Debug 1549452924.204 CAMera:ACQuire start exposure
Temperature 1549452924.222 -sample=60.0,60.0,60.0,60.0,60.0,60.0 -heatsink=36.8 -cover=104.9 -block=60.0,60.0,60.0,60.0,60.0,60.0
LEDStatus 1549452924.330 Temperature:58.3457 Current:9.46665 Voltage:3.39928 JuncTemp:75.3956
Time 1549452924.532 -elapsed=3947 -active=3934 -remaining=2381
Debug 1549452924.571 C: ISTAT?
Debug 1549452924.584 S: OK ISTAT? Running
Debug 1549452925.034 CAMera:ACQuire end exposure
Info 1549452925.050 Capture end m1 x1
Debug 1549452925.082 Start XML:WRITe+ 2-31-2-1-m5-x5 EXPERIMENTS:/20190205smp81-926/apldbio/sds//quant/2-31-2-1-m5-x5.xml
Image 1549452925.091 -run='20190205smp81-926' -stage=2 -cycle=31 -step=2 -point=1  -emission=m1 -excitation=x1  -exposure=520 -lamp=90 -filepath='EXPERIMENTS:20190205smp81-926/apldbio/sds/images/S02_C031_T02_P0001_M1_X1_E3.tiff'
Debug 1549452925.108 End XML:WRITe+ 2-31-2-1-m5-x5 EXPERIMENTS:/20190205smp81-926/apldbio/sds//quant/2-31-2-1-m5-x5.xml
Debug 1549452925.111 Acquiring PA queue lock
Debug 1549452925.111 Acquired PA queue lock
Debug 1549452925.112 Released PA queue lock
Debug 1549452925.112 Acquiring palock[0] execution lock
Debug 1549452925.113 Acquired palock[0] execution lock
Debug 1549452925.151 TBC acquiring operative lock
Temperature 1549452925.223 -sample=60.0,60.0,60.0,60.0,60.0,60.0 -heatsink=36.8 -cover=105.1 -block=60.0,60.0,60.0,60.0,60.0,60.0
Debug 1549452925.320 LLAC ACK: Acknowledge (type=3), name=Unknown, dest=0x00, source=0x91, control=0x01, id=0x0000, msgid=0x0778, data=[]
Debug 1549452925.321 LLAC ACK reply: Acknowledge (type=3), name=Unknown, dest=0x91, source=0x00, control=0x01, id=0x0000, msgid=0x0778, data=[]
LEDStatus 1549452925.334 Temperature:58.3811 Current:9.45591 Voltage:3.40984 JuncTemp:75.38
Debug 1549452925.458 LLAC ACK: Acknowledge (type=3), name=Unknown, dest=0x00, source=0x91, control=0x01, id=0x0000, msgid=0x077A, data=[]
Debug 1549452925.459 LLAC ACK reply: Acknowledge (type=3), name=Unknown, dest=0x91, source=0x00, control=0x01, id=0x0000, msgid=0x077A, data=[]
Time 1549452925.526 -elapsed=3948 -active=3935 -remaining=2380
Debug 1549452925.629 Released palock[0] execution lock
Preprocessing 1549452925.631 <quote.message>Input run configuration file: /data/vendor/IS/experiments/20190205smp81-926/apldbio/sds/quant/2-31-2-1-m5-x5.xml
Block Type:  96Wells
Finished read calibration files
...run ROI Quantitation
ROI Quantitation done in 0.045193 seconds 
Quant files saved in /data/vendor/IS/experiments/20190205smp81-926/apldbio/sds/quant
...run Preproc Quantitation task
Preproc Quantitation in 0.000359 seconds 
FilterData files saved in /data/vendor/IS/experiments/20190205smp81-926/apldbio/sds/filter
Success: Preprocessing ok
</quote.message>
Debug 1549452925.649 Start XML:FilterDATa+ S02_C031_T02_P0001_M5_X5_filterdata.xml {}
Debug 1549452925.650 End XML:FilterDATa+ S02_C031_T02_P0001_M5_X5_filterdata.xml {}
Debug 1549452925.659 Start XML:WRITe+ 2-31-2-1-m3-x3 EXPERIMENTS:/20190205smp81-926/apldbio/sds//quant/2-31-2-1-m3-x3.xml
Debug 1549452925.674 End XML:WRITe+ 2-31-2-1-m3-x3 EXPERIMENTS:/20190205smp81-926/apldbio/sds//quant/2-31-2-1-m3-x3.xml
Debug 1549452925.676 Acquiring PA queue lock
Debug 1549452925.677 Acquired PA queue lock
Debug 1549452925.677 Released PA queue lock
Debug 1549452925.677 Acquiring palock[1] execution lock
Debug 1549452925.678 Acquired palock[1] execution lock
Debug 1549452926.185 Released palock[1] execution lock
Preprocessing 1549452926.188 <quote.message>Input run configuration file: /data/vendor/IS/experiments/20190205smp81-926/apldbio/sds/quant/2-31-2-1-m3-x3.xml
Block Type:  96Wells
Finished read calibration files
...run ROI Quantitation
ROI Quantitation done in 0.045496 seconds 
Quant files saved in /data/vendor/IS/experiments/20190205smp81-926/apldbio/sds/quant
...run Preproc Quantitation task
Preproc Quantitation in 0.00029 seconds 
FilterData files saved in /data/vendor/IS/experiments/20190205smp81-926/apldbio/sds/filter
Success: Preprocessing ok
</quote.message>
Debug 1549452926.208 Start XML:FilterDATa+ S02_C031_T02_P0001_M3_X3_filterdata.xml {}
Debug 1549452926.209 End XML:FilterDATa+ S02_C031_T02_P0001_M3_X3_filterdata.xml {}
Debug 1549452926.218 Start XML:WRITe+ 2-31-2-1-m4-x4 EXPERIMENTS:/20190205smp81-926/apldbio/sds//quant/2-31-2-1-m4-x4.xml
Debug 1549452926.234 End XML:WRITe+ 2-31-2-1-m4-x4 EXPERIMENTS:/20190205smp81-926/apldbio/sds//quant/2-31-2-1-m4-x4.xml
Debug 1549452926.236 Acquiring PA queue lock
Debug 1549452926.237 Acquired PA queue lock
Debug 1549452926.237 Released PA queue lock
Debug 1549452926.237 Acquiring palock[0] execution lock
Debug 1549452926.238 Acquired palock[0] execution lock
Temperature 1549452926.234 -sample=60.0,60.0,60.0,60.0,60.0,60.0 -heatsink=36.7 -cover=105.0 -block=60.0,60.0,60.0,60.0,60.0,60.0
LEDStatus 1549452926.333 Temperature:58.2396 Current:9.44516 Voltage:3.40562 JuncTemp:75.491
Time 1549452926.526 -elapsed=3949 -active=3936 -remaining=2379
Debug 1549452926.761 Released palock[0] execution lock
Preprocessing 1549452926.764 <quote.message>Input run configuration file: /data/vendor/IS/experiments/20190205smp81-926/apldbio/sds/quant/2-31-2-1-m4-x4.xml
Block Type:  96Wells
Finished read calibration files
...run ROI Quantitation
ROI Quantitation done in 0.04501 seconds 
Quant files saved in /data/vendor/IS/experiments/20190205smp81-926/apldbio/sds/quant
...run Preproc Quantitation task
Preproc Quantitation in 0.000331 seconds 
FilterData files saved in /data/vendor/IS/experiments/20190205smp81-926/apldbio/sds/filter
Success: Preprocessing ok
</quote.message>
Debug 1549452926.782 Start XML:FilterDATa+ S02_C031_T02_P0001_M4_X4_filterdata.xml {}
Debug 1549452926.782 End XML:FilterDATa+ S02_C031_T02_P0001_M4_X4_filterdata.xml {}
Debug 1549452926.791 Start XML:WRITe+ 2-31-2-1-m2-x2 EXPERIMENTS:/20190205smp81-926/apldbio/sds//quant/2-31-2-1-m2-x2.xml
Debug 1549452926.806 End XML:WRITe+ 2-31-2-1-m2-x2 EXPERIMENTS:/20190205smp81-926/apldbio/sds//quant/2-31-2-1-m2-x2.xml
Debug 1549452926.807 Acquiring PA queue lock
Debug 1549452926.808 Acquired PA queue lock
Debug 1549452926.808 Released PA queue lock
Debug 1549452926.808 Acquiring palock[1] execution lock
Debug 1549452926.809 Acquired palock[1] execution lock
Temperature 1549452927.223 -sample=60.0,60.0,60.0,60.0,60.0,60.0 -heatsink=36.6 -cover=104.9 -block=60.0,60.0,60.0,60.0,60.0,60.0
Debug 1549452927.324 Released palock[1] execution lock
Preprocessing 1549452927.327 <quote.message>Input run configuration file: /data/vendor/IS/experiments/20190205smp81-926/apldbio/sds/quant/2-31-2-1-m2-x2.xml
Block Type:  96Wells
Finished read calibration files
...run ROI Quantitation
ROI Quantitation done in 0.046381 seconds 
Quant files saved in /data/vendor/IS/experiments/20190205smp81-926/apldbio/sds/quant
...run Preproc Quantitation task
Preproc Quantitation in 0.000318 seconds 
FilterData files saved in /data/vendor/IS/experiments/20190205smp81-926/apldbio/sds/filter
Success: Preprocessing ok
</quote.message>
Debug 1549452927.346 Start XML:FilterDATa+ S02_C031_T02_P0001_M2_X2_filterdata.xml {}
Debug 1549452927.346 End XML:FilterDATa+ S02_C031_T02_P0001_M2_X2_filterdata.xml {}
Debug 1549452927.361 Start XML:WRITe+ 2-31-2-1-m1-x1 EXPERIMENTS:/20190205smp81-926/apldbio/sds//quant/2-31-2-1-m1-x1.xml
LEDStatus 1549452927.363 Temperature:58.3457 Current:9.4774 Voltage:3.4035 JuncTemp:75.4028
Debug 1549452927.383 End XML:WRITe+ 2-31-2-1-m1-x1 EXPERIMENTS:/20190205smp81-926/apldbio/sds//quant/2-31-2-1-m1-x1.xml
Debug 1549452927.385 Acquiring PA queue lock
Debug 1549452927.386 Acquired PA queue lock
Debug 1549452927.386 Released PA queue lock
Debug 1549452927.387 Acquiring palock[0] execution lock
Debug 1549452927.387 Acquired palock[0] execution lock
Time 1549452927.529 -elapsed=3950 -active=3937 -remaining=2378
Debug 1549452927.912 Released palock[0] execution lock
Preprocessing 1549452927.915 <quote.message>Input run configuration file: /data/vendor/IS/experiments/20190205smp81-926/apldbio/sds/quant/2-31-2-1-m1-x1.xml
Block Type:  96Wells
Finished read calibration files
...run ROI Quantitation
ROI Quantitation done in 0.06546 seconds 
Quant files saved in /data/vendor/IS/experiments/20190205smp81-926/apldbio/sds/quant
...run Preproc Quantitation task
Preproc Quantitation in 0.000381 seconds 
FilterData files saved in /data/vendor/IS/experiments/20190205smp81-926/apldbio/sds/filter
Success: Preprocessing ok
</quote.message>
Debug 1549452927.937 Start XML:FilterDATa+ S02_C031_T02_P0001_M1_X1_filterdata.xml {}
Debug 1549452927.937 End XML:FilterDATa+ S02_C031_T02_P0001_M1_X1_filterdata.xml {}
Debug 1549452927.957 Start XML:WRITe+ S2-C31-T2-P1 EXPERIMENTS:/20190205smp81-926/apldbio/sds//filter/2-31-2-1.xml
Debug 1549452927.966 End XML:WRITe+ S2-C31-T2-P1 EXPERIMENTS:/20190205smp81-926/apldbio/sds//filter/2-31-2-1.xml
Info 1549452927.971 Run ePA here for multicomponent. Ensured that dye are assigned
Debug 1549452927.973 Acquiring PA queue lock
Debug 1549452927.974 Acquired PA queue lock
Debug 1549452927.974 Released PA queue lock
Debug 1549452927.975 Acquiring palock[1] execution lock
Debug 1549452927.975 Acquired palock[1] execution lock
Temperature 1549452928.223 -sample=60.0,60.0,60.0,60.0,60.0,60.0 -heatsink=36.7 -cover=105.0 -block=60.0,60.0,60.0,60.0,60.0,60.0
LEDStatus 1549452928.331 Temperature:58.2396 Current:9.48814 Voltage:3.40773 JuncTemp:75.3921
Time 1549452928.527 -elapsed=3951 -active=3938 -remaining=2377
Debug 1549452928.529 Released palock[1] execution lock
Preprocessing 1549452928.532 <quote.message>Input run configuration file: /data/vendor/IS/experiments/20190205smp81-926/apldbio/sds/filter/2-31-2-1.xml
Block Type:  96Wells
...run Preproc MultiComponent task
Preproc MultiComponent in 0.005977 seconds 
MultiComponentData files saved in /data/vendor/IS/experiments/20190205smp81-926/apldbio/sds/multicomponent
Success: Preprocessing ok
</quote.message>
Run 1549452928.586 Collected -run="20190205smp81-926" -stage=2 -cycle=31 -step=2 -point=1
Debug 1549452928.611 C: ACCess CONTROLLER
Info 1549452928.612 Access notification: [System] Access -sessionid=557 -level=Controller -exclusive=False
System 1549452928.612 Access -sessionid=557 -level=Controller -exclusive=False
Debug 1549452928.613 S: OK ACCess CONTROLLER
Debug 1549452928.647 C: FIL:COP EXPERIMENTS:20190205smp81-926/apldbio/sds/multicomponent/S02_C031_T02_P0001_multicomponentdata.xml PUBLIC_RUN_COMPLETE:working/20190205smp81-926/apldbio/sds/multicomponent/S02_C031_T02_P0001_multicomponentdata.xml
Debug 1549452928.652 S: OK FIL:COP EXPERIMENTS:20190205smp81-926/apldbio/sds/multicomponent/S02_C031_T02_P0001_multicomponentdata.xml PUBLIC_RUN_COMPLETE:working/20190205smp81-926/apldbio/sds/multicomponent/S02_C031_T02_P0001_multicomponentdata.xml
Debug 1549452928.657 C: ACCess OBSERVER
Info 1549452928.658 Access notification: [System] Access -sessionid=557 -level=Observer -exclusive=False
System 1549452928.659 Access -sessionid=557 -level=Observer -exclusive=False
Debug 1549452928.660 S: OK ACCess OBSERVER
Debug 1549452928.671 C: FIL:LIST? -verbose EXPERIMENTS:/20190205smp81-926/apldbio/sds/quant/S02_C031_T02_P0001_*E1.quant
Debug 1549452928.682 <quote.message>S: OK FIL:LIST? -verbose EXPERIMENTS:/20190205smp81-926/apldbio/sds/quant/S02_C031_T02_P0001_*E1.quant <quote.reply>
s: "experiments:20190205smp81-926/apldbio/sds/quant/S02_C031_T02_P0001_M1_X1_E1.quant" -type=file -size=4199 -mtime=1549452927.88 -atime=1549452927.88 -ctime=1549452927.88
s: "experiments:20190205smp81-926/apldbio/sds/quant/S02_C031_T02_P0001_M2_X2_E1.quant" -type=file -size=4200 -mtime=1549452927.29 -atime=1549452927.29 -ctime=1549452927.29
s: "experiments:20190205smp81-926/apldbio/sds/quant/S02_C031_T02_P0001_M3_X3_E1.quant" -type=file -size=4200 -mtime=1549452926.16 -atime=1549452926.15 -ctime=1549452926.16
s: "experiments:20190205smp81-926/apldbio/sds/quant/S02_C031_T02_P0001_M4_X4_E1.quant" -type=file -size=4200 -mtime=1549452926.73 -atime=1549452926.73 -ctime=1549452926.73
s: "experiments:20190205smp81-926/apldbio/sds/quant/S02_C031_T02_P0001_M5_X5_E1.quant" -type=file -size=4200 -mtime=1549452925.6 -atime=1549452925.6 -ctime=1549452925.6
s: </quote.reply></quote.message>
Debug 1549452928.699 C: ACCess CONTROLLER
Info 1549452928.700 Access notification: [System] Access -sessionid=557 -level=Controller -exclusive=False
System 1549452928.701 Access -sessionid=557 -level=Controller -exclusive=False
Debug 1549452928.701 S: OK ACCess CONTROLLER
Debug 1549452928.727 C: FIL:COP EXPERIMENTS:20190205smp81-926/apldbio/sds/quant/S02_C031_T02_P0001_M1_X1_E1.quant PUBLIC_RUN_COMPLETE:working/20190205smp81-926/apldbio/sds/quant/S02_C031_T02_P0001_M1_X1_E1.quant
Debug 1549452928.732 S: OK FIL:COP EXPERIMENTS:20190205smp81-926/apldbio/sds/quant/S02_C031_T02_P0001_M1_X1_E1.quant PUBLIC_RUN_COMPLETE:working/20190205smp81-926/apldbio/sds/quant/S02_C031_T02_P0001_M1_X1_E1.quant
Debug 1549452928.737 C: ACCess OBSERVER
Info 1549452928.738 Access notification: [System] Access -sessionid=557 -level=Observer -exclusive=False
System 1549452928.738 Access -sessionid=557 -level=Observer -exclusive=False
Debug 1549452928.739 S: OK ACCess OBSERVER
Debug 1549452928.745 C: ACCess CONTROLLER
Info 1549452928.746 Access notification: [System] Access -sessionid=557 -level=Controller -exclusive=False
System 1549452928.747 Access -sessionid=557 -level=Controller -exclusive=False
Debug 1549452928.747 S: OK ACCess CONTROLLER
Debug 1549452928.766 C: EXP:LIST? -verbose 20190205smp81-926/apldbio/sds/quant/S02_C031_T02_P0001*
Debug 1549452928.769 C: FIL:COP EXPERIMENTS:20190205smp81-926/apldbio/sds/quant/S02_C031_T02_P0001_M2_X2_E1.quant PUBLIC_RUN_COMPLETE:working/20190205smp81-926/apldbio/sds/quant/S02_C031_T02_P0001_M2_X2_E1.quant
Debug 1549452928.778 S: OK FIL:COP EXPERIMENTS:20190205smp81-926/apldbio/sds/quant/S02_C031_T02_P0001_M2_X2_E1.quant PUBLIC_RUN_COMPLETE:working/20190205smp81-926/apldbio/sds/quant/S02_C031_T02_P0001_M2_X2_E1.quant
Debug 1549452928.783 <quote.message>S: OK EXP:LIST? -verbose 20190205smp81-926/apldbio/sds/quant/S02_C031_T02_P0001* <quote.reply>
s: "20190205smp81-926/apldbio/sds/quant/S02_C031_T02_P0001_M1_X1_E1.quant" -type=file -size=4199 -mtime=1549452927.88 -atime=1549452927.88 -ctime=1549452927.88
s: "20190205smp81-926/apldbio/sds/quant/S02_C031_T02_P0001_M1_X1_E2.quant" -type=file -size=4273 -mtime=1549452927.88 -atime=1549452927.88 -ctime=1549452927.88
s: "20190205smp81-926/apldbio/sds/quant/S02_C031_T02_P0001_M1_X1_E3.quant" -type=file -size=4375 -mtime=1549452927.89 -atime=1549452927.88 -ctime=1549452927.89
s: "20190205smp81-926/apldbio/sds/quant/S02_C031_T02_P0001_M2_X2_E1.quant" -type=file -size=4200 -mtime=1549452927.29 -atime=1549452927.29 -ctime=1549452927.29
s: "20190205smp81-926/apldbio/sds/quant/S02_C031_T02_P0001_M2_X2_E2.quant" -type=file -size=4274 -mtime=1549452927.3 -atime=1549452927.29 -ctime=1549452927.3
s: "20190205smp81-926/apldbio/sds/quant/S02_C031_T02_P0001_M3_X3_E1.quant" -type=file -size=4200 -mtime=1549452926.16 -atime=1549452926.15 -ctime=1549452926.16
s: "20190205smp81-926/apldbio/sds/quant/S02_C031_T02_P0001_M3_X3_E2.quant" -type=file -size=4200 -mtime=1549452926.16 -atime=1549452926.16 -ctime=1549452926.16
s: "20190205smp81-926/apldbio/sds/quant/S02_C031_T02_P0001_M4_X4_E1.quant" -type=file -size=4200 -mtime=1549452926.73 -atime=1549452926.73 -ctime=1549452926.73
s: "20190205smp81-926/apldbio/sds/quant/S02_C031_T02_P0001_M4_X4_E2.quant" -type=file -size=4263 -mtime=1549452926.74 -atime=1549452926.73 -ctime=1549452926.74
s: "20190205smp81-926/apldbio/sds/quant/S02_C031_T02_P0001_M5_X5_E1.quant" -type=file -size=4200 -mtime=1549452925.6 -atime=1549452925.6 -ctime=1549452925.6
s: "20190205smp81-926/apldbio/sds/quant/S02_C031_T02_P0001_M5_X5_E2.quant" -type=file -size=4200 -mtime=1549452925.6 -atime=1549452925.6 -ctime=1549452925.6
s: </quote.reply></quote.message>
Debug 1549452928.784 C: ACCess OBSERVER
Info 1549452928.785 Access notification: [System] Access -sessionid=557 -level=Observer -exclusive=False
System 1549452928.786 Access -sessionid=557 -level=Observer -exclusive=False
Debug 1549452928.786 S: OK ACCess OBSERVER
Debug 1549452928.790 C: EXP:READ? -encoding=plain 20190205smp81-926/apldbio/sds/quant/S02_C031_T02_P0001_M1_X1_E1.quant
Debug 1549452928.792 S: OK EXP:READ? -encoding=plain 20190205smp81-926/apldbio/sds/quant/S02_C031_T02_P0001_M1_X1_E1.quant
Debug 1549452928.795 C: EXP:READ? -encoding=plain 20190205smp81-926/apldbio/sds/quant/S02_C031_T02_P0001_M1_X1_E2.quant
Debug 1549452928.797 C: ACCess CONTROLLER
Info 1549452928.798 Access notification: [System] Access -sessionid=557 -level=Controller -exclusive=False
System 1549452928.799 Access -sessionid=557 -level=Controller -exclusive=False
Debug 1549452928.800 S: OK ACCess CONTROLLER
Debug 1549452928.798 S: OK EXP:READ? -encoding=plain 20190205smp81-926/apldbio/sds/quant/S02_C031_T02_P0001_M1_X1_E2.quant
Debug 1549452928.822 C: FIL:COP EXPERIMENTS:20190205smp81-926/apldbio/sds/quant/S02_C031_T02_P0001_M3_X3_E1.quant PUBLIC_RUN_COMPLETE:working/20190205smp81-926/apldbio/sds/quant/S02_C031_T02_P0001_M3_X3_E1.quant
Debug 1549452928.827 S: OK FIL:COP EXPERIMENTS:20190205smp81-926/apldbio/sds/quant/S02_C031_T02_P0001_M3_X3_E1.quant PUBLIC_RUN_COMPLETE:working/20190205smp81-926/apldbio/sds/quant/S02_C031_T02_P0001_M3_X3_E1.quant
Debug 1549452928.832 C: ACCess OBSERVER
Info 1549452928.833 Access notification: [System] Access -sessionid=557 -level=Observer -exclusive=False
System 1549452928.834 Access -sessionid=557 -level=Observer -exclusive=False
Debug 1549452928.834 S: OK ACCess OBSERVER
Debug 1549452928.842 C: ACCess CONTROLLER
Info 1549452928.842 Access notification: [System] Access -sessionid=557 -level=Controller -exclusive=False
System 1549452928.843 Access -sessionid=557 -level=Controller -exclusive=False
Debug 1549452928.844 S: OK ACCess CONTROLLER
Debug 1549452928.863 C: FIL:COP EXPERIMENTS:20190205smp81-926/apldbio/sds/quant/S02_C031_T02_P0001_M4_X4_E1.quant PUBLIC_RUN_COMPLETE:working/20190205smp81-926/apldbio/sds/quant/S02_C031_T02_P0001_M4_X4_E1.quant
Debug 1549452928.868 S: OK FIL:COP EXPERIMENTS:20190205smp81-926/apldbio/sds/quant/S02_C031_T02_P0001_M4_X4_E1.quant PUBLIC_RUN_COMPLETE:working/20190205smp81-926/apldbio/sds/quant/S02_C031_T02_P0001_M4_X4_E1.quant
Debug 1549452928.873 C: ACCess OBSERVER
Info 1549452928.874 Access notification: [System] Access -sessionid=557 -level=Observer -exclusive=False
System 1549452928.874 Access -sessionid=557 -level=Observer -exclusive=False
Debug 1549452928.875 S: OK ACCess OBSERVER
Debug 1549452928.881 C: ACCess CONTROLLER
Info 1549452928.882 Access notification: [System] Access -sessionid=557 -level=Controller -exclusive=False
System 1549452928.882 Access -sessionid=557 -level=Controller -exclusive=False
Debug 1549452928.883 S: OK ACCess CONTROLLER
Debug 1549452928.903 C: FIL:COP EXPERIMENTS:20190205smp81-926/apldbio/sds/quant/S02_C031_T02_P0001_M5_X5_E1.quant PUBLIC_RUN_COMPLETE:working/20190205smp81-926/apldbio/sds/quant/S02_C031_T02_P0001_M5_X5_E1.quant
Debug 1549452928.908 S: OK FIL:COP EXPERIMENTS:20190205smp81-926/apldbio/sds/quant/S02_C031_T02_P0001_M5_X5_E1.quant PUBLIC_RUN_COMPLETE:working/20190205smp81-926/apldbio/sds/quant/S02_C031_T02_P0001_M5_X5_E1.quant
Debug 1549452928.913 C: ACCess OBSERVER
Info 1549452928.914 Access notification: [System] Access -sessionid=557 -level=Observer -exclusive=False
System 1549452928.915 Access -sessionid=557 -level=Observer -exclusive=False
Debug 1549452928.915 S: OK ACCess OBSERVER
Debug 1549452929.016 C: EXP:READ? -encoding=plain 20190205smp81-926/apldbio/sds/quant/S02_C031_T02_P0001_M1_X1_E3.quant
Debug 1549452929.018 S: OK EXP:READ? -encoding=plain 20190205smp81-926/apldbio/sds/quant/S02_C031_T02_P0001_M1_X1_E3.quant
Temperature 1549452929.222 -sample=60.0,60.0,60.0,60.0,60.0,60.0 -heatsink=36.7 -cover=104.9 -block=60.0,60.0,60.0,60.0,60.0,60.0
Debug 1549452929.234 C: EXP:READ? -encoding=plain 20190205smp81-926/apldbio/sds/quant/S02_C031_T02_P0001_M2_X2_E1.quant
Debug 1549452929.236 S: OK EXP:READ? -encoding=plain 20190205smp81-926/apldbio/sds/quant/S02_C031_T02_P0001_M2_X2_E1.quant
Debug 1549452929.240 C: EXP:READ? -encoding=plain 20190205smp81-926/apldbio/sds/quant/S02_C031_T02_P0001_M2_X2_E2.quant
Debug 1549452929.241 S: OK EXP:READ? -encoding=plain 20190205smp81-926/apldbio/sds/quant/S02_C031_T02_P0001_M2_X2_E2.quant
Debug 1549452929.245 C: EXP:READ? -encoding=plain 20190205smp81-926/apldbio/sds/quant/S02_C031_T02_P0001_M3_X3_E1.quant
Debug 1549452929.246 S: OK EXP:READ? -encoding=plain 20190205smp81-926/apldbio/sds/quant/S02_C031_T02_P0001_M3_X3_E1.quant
Debug 1549452929.250 C: EXP:READ? -encoding=plain 20190205smp81-926/apldbio/sds/quant/S02_C031_T02_P0001_M3_X3_E2.quant
Debug 1549452929.251 S: OK EXP:READ? -encoding=plain 20190205smp81-926/apldbio/sds/quant/S02_C031_T02_P0001_M3_X3_E2.quant
Debug 1549452929.255 C: EXP:READ? -encoding=plain 20190205smp81-926/apldbio/sds/quant/S02_C031_T02_P0001_M4_X4_E1.quant
Debug 1549452929.256 S: OK EXP:READ? -encoding=plain 20190205smp81-926/apldbio/sds/quant/S02_C031_T02_P0001_M4_X4_E1.quant
Debug 1549452929.260 C: EXP:READ? -encoding=plain 20190205smp81-926/apldbio/sds/quant/S02_C031_T02_P0001_M4_X4_E2.quant
Debug 1549452929.261 S: OK EXP:READ? -encoding=plain 20190205smp81-926/apldbio/sds/quant/S02_C031_T02_P0001_M4_X4_E2.quant
Debug 1549452929.265 C: EXP:READ? -encoding=plain 20190205smp81-926/apldbio/sds/quant/S02_C031_T02_P0001_M5_X5_E1.quant
Debug 1549452929.266 S: OK EXP:READ? -encoding=plain 20190205smp81-926/apldbio/sds/quant/S02_C031_T02_P0001_M5_X5_E1.quant
Debug 1549452929.270 C: EXP:READ? -encoding=plain 20190205smp81-926/apldbio/sds/quant/S02_C031_T02_P0001_M5_X5_E2.quant
Debug 1549452929.271 S: OK EXP:READ? -encoding=plain 20190205smp81-926/apldbio/sds/quant/S02_C031_T02_P0001_M5_X5_E2.quant
LEDStatus 1549452929.331 Temperature:58.3104 Current:9.45591 Voltage:3.40139 JuncTemp:75.3955
Time 1549452929.526 -elapsed=3952 -active=3939 -remaining=2376
Debug 1549452929.572 C: ISTAT?
Debug 1549452929.584 S: OK ISTAT? Running
Temperature 1549452930.222 -sample=60.0,60.0,60.0,60.0,60.0,60.0 -heatsink=36.6 -cover=104.9 -block=60.0,60.0,60.0,60.0,60.0,60.0
LEDStatus 1549452930.331 Temperature:58.2396 Current:9.46665 Voltage:3.40562 JuncTemp:75.3621
Time 1549452930.525 -elapsed=3953 -active=3940 -remaining=2375
Temperature 1549452931.222 -sample=60.0,60.0,60.0,60.0,60.0,60.0 -heatsink=36.4 -cover=105.1 -block=60.0,60.0,60.0,60.0,60.0,60.0
LEDStatus 1549452931.331 Temperature:58.1689 Current:9.45591 Voltage:3.40773 JuncTemp:75.2614
Time 1549452931.525 -elapsed=3954 -active=3941 -remaining=2374
Temperature 1549452932.225 -sample=60.0,60.0,60.0,60.0,60.0,60.0 -heatsink=36.4 -cover=105.0 -block=60.0,60.0,60.0,60.0,60.0,60.0
LEDStatus 1549452932.331 Temperature:58.2043 Current:9.52038 Voltage:3.40984 JuncTemp:75.226
Time 1549452932.525 -elapsed=3955 -active=3942 -remaining=2373
Temperature 1549452933.224 -sample=60.0,60.0,60.0,60.0,60.0,60.0 -heatsink=36.7 -cover=104.9 -block=60.0,60.0,60.0,60.0,60.0,60.0
LEDStatus 1549452933.331 Temperature:58.1689 Current:9.45591 Voltage:3.40562 JuncTemp:75.3427
Time 1549452933.532 -elapsed=3956 -active=3943 -remaining=2372
Temperature 1549452934.224 -sample=60.0,60.0,60.0,60.0,60.0,60.0 -heatsink=36.5 -cover=104.9 -block=60.0,60.0,60.0,60.0,60.0,60.0
Debug 1549452934.324 TBC _holding invoked.
Debug 1549452934.326 TBC acquired unhold lock
Debug 1549452934.327 TBC releasing operative lock
Debug 1549452934.329 TBC acquired operative lock
Debug 1549452934.369 TBC acquiring operative lock
LEDStatus 1549452934.371 Temperature:58.1335 Current:9.49889 Voltage:3.4035 JuncTemp:75.3461
Info 1549452934.372 TBC:HOLD starting 0.000000s hold
Debug 1549452934.373 TBC _holding invoked.
Debug 1549452934.373 TBC acquiring unhold lock
Debug 1549452934.373 TBC acquired unhold lock
Debug 1549452934.374 TBC releasing operative lock
Debug 1549452934.374 TBC acquired operative lock
Info 1549452934.377 TBC:SETTing ramping "Zone1" from 60.0 to 95.0 (rate=1.600, timeout=65.6, msgid=0x0837)
Info 1549452934.377 TBC:SETTing ramping "Zone2" from 60.0 to 95.0 (rate=1.600, timeout=65.6, msgid=0x0838)
Info 1549452934.378 TBC:SETTing ramping "Zone3" from 60.0 to 95.0 (rate=1.600, timeout=65.6, msgid=0x0839)
Info 1549452934.379 TBC:SETTing ramping "Zone4" from 60.0 to 95.0 (rate=1.600, timeout=65.6, msgid=0x083A)
Info 1549452934.379 TBC:SETTing ramping "Zone5" from 60.0 to 95.0 (rate=1.600, timeout=65.6, msgid=0x083B)
Info 1549452934.380 TBC:SETTing ramping "Zone6" from 60.0 to 95.0 (rate=1.600, timeout=65.6, msgid=0x083C)
Run 1549452934.466 Cycle 32
Run 1549452934.527 Step 1
Run 1549452934.535 Ramping -zones=Zone1,Zone2,Zone3,Zone4,Zone5,Zone6 -targets=95.000,95.000,95.000,95.000,95.000,95.000 -rates=1.600,1.600,1.600,1.600,1.600,1.600
Time 1549452934.544 -elapsed=3957 -active=3944 -remaining=2372
Debug 1549452934.569 C: ISTAT?
Debug 1549452934.582 S: OK ISTAT? Running
Temperature 1549452935.225 -sample=60.2,60.2,60.2,60.2,60.2,60.2 -heatsink=36.6 -cover=105.0 -block=61.8,61.7,61.9,62.0,61.9,61.8
LEDStatus 1549452935.331 Temperature:58.1689 Current:9.48814 Voltage:3.40773 JuncTemp:75.1712
Time 1549452935.532 -elapsed=3958 -active=3945 -remaining=2371
Temperature 1549452936.225 -sample=62.1,62.1,62.1,62.2,62.1,62.0 -heatsink=36.5 -cover=104.9 -block=67.6,67.6,67.7,67.6,67.7,67.4
LEDStatus 1549452936.330 Temperature:58.0981 Current:9.46665 Voltage:3.40562 JuncTemp:75.1854
Time 1549452936.532 -elapsed=3959 -active=3946 -remaining=2370
Temperature 1549452937.225 -sample=64.7,64.7,64.7,64.7,64.7,64.7 -heatsink=36.5 -cover=105.0 -block=68.9,69.1,68.8,68.6,69.0,69.1
LEDStatus 1549452937.331 Temperature:58.2043 Current:9.46665 Voltage:3.40773 JuncTemp:75.21
Time 1549452937.532 -elapsed=3960 -active=3947 -remaining=2369
Temperature 1549452938.222 -sample=66.4,66.4,66.3,66.3,66.4,66.4 -heatsink=36.3 -cover=105.1 -block=69.3,69.2,69.2,69.3,69.2,69.3
LEDStatus 1549452938.331 Temperature:58.1335 Current:9.48814 Voltage:3.40984 JuncTemp:75.2277
Time 1549452938.532 -elapsed=3961 -active=3948 -remaining=2368
Temperature 1549452939.225 -sample=68.0,68.0,67.9,68.0,67.9,68.0 -heatsink=36.2 -cover=104.9 -block=71.6,71.6,71.6,71.7,71.6,71.5
LEDStatus 1549452939.330 Temperature:58.0627 Current:9.4774 Voltage:3.40562 JuncTemp:75.1358
Time 1549452939.532 -elapsed=3962 -active=3949 -remaining=2367
Debug 1549452939.570 C: ISTAT?
Debug 1549452939.584 S: OK ISTAT? Running
Temperature 1549452940.225 -sample=69.9,69.9,69.8,69.9,69.8,69.8 -heatsink=36.5 -cover=105.0 -block=73.5,73.6,73.4,73.4,73.6,73.5
LEDStatus 1549452940.330 Temperature:58.0981 Current:9.48814 Voltage:3.4035 JuncTemp:75.2843
Time 1549452940.532 -elapsed=3963 -active=3950 -remaining=2366
Temperature 1549452941.225 -sample=71.6,71.6,71.5,71.5,71.6,71.6 -heatsink=36.2 -cover=105.0 -block=74.7,74.8,74.7,74.7,74.8,74.8
LEDStatus 1549452941.331 Temperature:58.0627 Current:9.45591 Voltage:3.40773 JuncTemp:75.1092
Time 1549452941.526 -elapsed=3964 -active=3951 -remaining=2365
Temperature 1549452942.225 -sample=73.1,73.1,73.1,73.1,73.1,73.1 -heatsink=36.2 -cover=104.9 -block=76.4,76.3,76.3,76.4,76.4,76.3
LEDStatus 1549452942.331 Temperature:58.1335 Current:9.4774 Voltage:3.40773 JuncTemp:75.2186
Time 1549452942.532 -elapsed=3965 -active=3952 -remaining=2364
Temperature 1549452943.225 -sample=74.7,74.9,74.7,74.8,74.9,74.8 -heatsink=36.1 -cover=105.0 -block=78.1,78.2,78.0,78.1,78.2,78.1
LEDStatus 1549452943.331 Temperature:58.1335 Current:9.46665 Voltage:3.40562 JuncTemp:75.242
Time 1549452943.525 -elapsed=3966 -active=3953 -remaining=2363
Temperature 1549452944.225 -sample=76.3,76.5,76.3,76.4,76.5,76.4 -heatsink=36.1 -cover=105.0 -block=79.6,79.6,79.5,79.5,79.6,79.6
LEDStatus 1549452944.330 Temperature:58.1335 Current:9.4774 Voltage:3.39928 JuncTemp:75.1994
Time 1549452944.532 -elapsed=3967 -active=3954 -remaining=2362
Debug 1549452944.570 C: ISTAT?
Debug 1549452944.582 S: OK ISTAT? Running
Temperature 1549452945.225 -sample=77.9,78.1,77.9,78.0,78.0,77.9 -heatsink=35.9 -cover=104.9 -block=81.1,81.1,81.0,81.1,81.1,81.0
LEDStatus 1549452945.331 Temperature:58.1335 Current:9.43441 Voltage:3.40562 JuncTemp:75.1906
Time 1549452945.532 -elapsed=3968 -active=3955 -remaining=2361
Temperature 1549452946.225 -sample=79.5,79.6,79.5,79.5,79.6,79.5 -heatsink=36.1 -cover=105.0 -block=82.7,82.8,82.6,82.7,82.7,82.6
LEDStatus 1549452946.330 Temperature:58.1335 Current:9.46665 Voltage:3.4035 JuncTemp:75.194
Time 1549452946.532 -elapsed=3969 -active=3956 -remaining=2360
Temperature 1549452947.225 -sample=81.0,81.2,81.0,81.0,81.2,81.0 -heatsink=36.0 -cover=105.0 -block=84.2,84.3,84.1,84.2,84.3,84.2
LEDStatus 1549452947.330 Temperature:58.0981 Current:9.48814 Voltage:3.40139 JuncTemp:75.1798
Time 1549452947.532 -elapsed=3970 -active=3957 -remaining=2359
Temperature 1549452948.222 -sample=82.6,82.7,82.6,82.6,82.7,82.6 -heatsink=35.9 -cover=105.0 -block=85.7,85.8,85.6,85.7,85.8,85.7
LEDStatus 1549452948.330 Temperature:58.0627 Current:9.45591 Voltage:3.4035 JuncTemp:75.1906
Time 1549452948.532 -elapsed=3971 -active=3958 -remaining=2358
Temperature 1549452949.225 -sample=84.1,84.3,84.1,84.1,84.2,84.1 -heatsink=35.8 -cover=105.0 -block=87.2,87.3,87.2,87.2,87.3,87.2
LEDStatus 1549452949.330 Temperature:58.1335 Current:9.46665 Voltage:3.40984 JuncTemp:75.1392
Time 1549452949.532 -elapsed=3972 -active=3959 -remaining=2357
Debug 1549452949.569 C: ISTAT?
Debug 1549452949.582 S: OK ISTAT? Running
Temperature 1549452950.225 -sample=85.6,85.8,85.6,85.6,85.8,85.6 -heatsink=35.8 -cover=105.0 -block=88.7,88.9,88.7,88.7,88.9,88.7
LEDStatus 1549452950.330 Temperature:58.0981 Current:9.43441 Voltage:3.40773 JuncTemp:75.1304
Time 1549452950.532 -elapsed=3973 -active=3960 -remaining=2356
Temperature 1549452951.224 -sample=87.2,87.3,87.1,87.2,87.3,87.2 -heatsink=35.5 -cover=105.0 -block=90.3,90.4,90.2,90.3,90.4,90.3
LEDStatus 1549452951.331 Temperature:57.9919 Current:9.46665 Voltage:3.40562 JuncTemp:75.1658
Time 1549452951.532 -elapsed=3974 -active=3961 -remaining=2355
Temperature 1549452952.224 -sample=88.7,88.8,88.6,88.7,88.8,88.7 -heatsink=35.7 -cover=104.9 -block=91.8,91.9,91.7,91.8,91.9,91.8
LEDStatus 1549452952.330 Temperature:58.0273 Current:9.45591 Voltage:3.39928 JuncTemp:75.125
Time 1549452952.532 -elapsed=3975 -active=3962 -remaining=2354
Temperature 1549452953.225 -sample=90.2,90.4,90.2,90.2,90.4,90.2 -heatsink=35.6 -cover=105.0 -block=93.3,93.5,93.3,93.3,93.4,93.3
LEDStatus 1549452953.336 Temperature:58.0981 Current:9.45591 Voltage:3.40562 JuncTemp:75.1073
Time 1549452953.532 -elapsed=3976 -active=3963 -remaining=2353
Temperature 1549452954.224 -sample=91.8,92.0,91.7,91.7,91.9,91.8 -heatsink=35.6 -cover=104.9 -block=94.9,95.0,94.8,94.9,95.0,94.8
LEDStatus 1549452954.331 Temperature:58.0627 Current:9.45591 Voltage:3.4035 JuncTemp:75.141
Time 1549452954.533 -elapsed=3977 -active=3964 -remaining=2352
Debug 1549452954.572 C: ISTAT?
Debug 1549452954.584 S: OK ISTAT? Running
Temperature 1549452955.225 -sample=93.3,93.4,93.2,93.2,93.4,93.3 -heatsink=35.6 -cover=105.0 -block=96.0,96.1,96.0,96.0,96.1,96.0
LEDStatus 1549452955.330 Temperature:58.1335 Current:9.50963 Voltage:3.40562 JuncTemp:75.1056
Time 1549452955.532 -elapsed=3978 -active=3965 -remaining=2351
Debug 1549452955.837 LLAC ACK: Acknowledge (type=3), name=Unknown, dest=0x00, source=0x81, control=0x01, id=0x0000, msgid=0x0837, data=[]
Debug 1549452955.839 LLAC ACK reply: Acknowledge (type=3), name=Unknown, dest=0x81, source=0x00, control=0x01, id=0x0000, msgid=0x0837, data=[]
Debug 1549452955.840 LLAC ACK: Acknowledge (type=3), name=Unknown, dest=0x00, source=0x82, control=0x01, id=0x0000, msgid=0x0838, data=[]
Debug 1549452955.841 LLAC ACK reply: Acknowledge (type=3), name=Unknown, dest=0x82, source=0x00, control=0x01, id=0x0000, msgid=0x0838, data=[]
Debug 1549452955.898 LLAC ACK: Acknowledge (type=3), name=Unknown, dest=0x00, source=0x83, control=0x01, id=0x0000, msgid=0x0839, data=[]
Debug 1549452955.899 LLAC ACK reply: Acknowledge (type=3), name=Unknown, dest=0x83, source=0x00, control=0x01, id=0x0000, msgid=0x0839, data=[]
Debug 1549452955.900 LLAC ACK: Acknowledge (type=3), name=Unknown, dest=0x00, source=0x84, control=0x01, id=0x0000, msgid=0x083A, data=[]
Debug 1549452955.901 LLAC ACK reply: Acknowledge (type=3), name=Unknown, dest=0x84, source=0x00, control=0x01, id=0x0000, msgid=0x083A, data=[]
Debug 1549452955.902 LLAC ACK: Acknowledge (type=3), name=Unknown, dest=0x00, source=0x85, control=0x01, id=0x0000, msgid=0x083B, data=[]
Debug 1549452955.903 LLAC ACK reply: Acknowledge (type=3), name=Unknown, dest=0x85, source=0x00, control=0x01, id=0x0000, msgid=0x083B, data=[]
Debug 1549452955.905 LLAC ACK: Acknowledge (type=3), name=Unknown, dest=0x00, source=0x86, control=0x01, id=0x0000, msgid=0x083C, data=[]
Debug 1549452955.906 LLAC ACK reply: Acknowledge (type=3), name=Unknown, dest=0x86, source=0x00, control=0x01, id=0x0000, msgid=0x083C, data=[]
Debug 1549452955.907 TBC releasing operative lock
Debug 1549452955.911 Pending Suspend flag: False
Debug 1549452955.924 TBC acquiring operative lock
Debug 1549452955.924 TBC acquired operative lock
Run 1549452955.945 Holding -time=15
Info 1549452955.926 TBC:HOLD starting 15.000000s hold
Debug 1549452955.950 TBC acquiring unhold lock
Temperature 1549452956.225 -sample=94.3,94.4,94.3,94.3,94.5,94.3 -heatsink=35.7 -cover=105.0 -block=95.7,95.6,96.0,96.0,96.0,95.7
LEDStatus 1549452956.331 Temperature:58.0627 Current:9.4774 Voltage:3.40773 JuncTemp:75.1144
Time 1549452956.532 -elapsed=3979 -active=3966 -remaining=2350
Temperature 1549452957.222 -sample=94.8,94.8,94.9,94.8,94.9,94.8 -heatsink=35.4 -cover=105.0 -block=95.4,95.4,95.2,95.2,95.1,95.4
LEDStatus 1549452957.330 Temperature:58.0273 Current:9.45591 Voltage:3.4035 JuncTemp:75.1498
Time 1549452957.532 -elapsed=3980 -active=3967 -remaining=2349
Temperature 1549452958.225 -sample=94.9,95.0,94.9,94.9,94.9,94.9 -heatsink=35.2 -cover=104.9 -block=95.0,95.0,94.9,94.9,94.9,95.0
LEDStatus 1549452958.332 Temperature:58.0273 Current:9.46665 Voltage:3.4035 JuncTemp:75.194
Time 1549452958.532 -elapsed=3981 -active=3968 -remaining=2348
Temperature 1549452959.225 -sample=94.9,94.9,94.9,94.9,94.9,94.9 -heatsink=35.4 -cover=105.0 -block=94.9,94.9,95.0,94.9,95.0,94.9
LEDStatus 1549452959.331 Temperature:58.0273 Current:9.45591 Voltage:3.40139 JuncTemp:75.1144
Time 1549452959.525 -elapsed=3982 -active=3969 -remaining=2347
Debug 1549452959.571 C: ISTAT?
Debug 1549452959.584 S: OK ISTAT? Running
Temperature 1549452960.222 -sample=94.9,95.0,94.9,94.9,94.9,94.9 -heatsink=35.4 -cover=105.0 -block=95.0,94.9,95.0,95.0,95.0,95.0
LEDStatus 1549452960.331 Temperature:58.0273 Current:9.44516 Voltage:3.40139 JuncTemp:74.9607
Time 1549452960.532 -elapsed=3983 -active=3970 -remaining=2346
Temperature 1549452961.225 -sample=94.9,95.0,95.0,95.0,95.0,94.9 -heatsink=35.4 -cover=105.0 -block=95.0,95.0,95.0,95.0,95.0,95.0
LEDStatus 1549452961.330 Temperature:58.0627 Current:9.45591 Voltage:3.4035 JuncTemp:75.1198
Time 1549452961.530 -elapsed=3984 -active=3971 -remaining=2345
Temperature 1549452962.225 -sample=95.0,95.0,95.0,95.0,95.0,95.0 -heatsink=35.3 -cover=105.0 -block=95.0,95.0,95.0,95.0,95.0,95.0
LEDStatus 1549452962.330 Temperature:57.9919 Current:9.48814 Voltage:3.40139 JuncTemp:75.0119
Time 1549452962.526 -elapsed=3985 -active=3972 -remaining=2344
Temperature 1549452963.225 -sample=95.0,95.0,95.0,95.0,95.0,95.0 -heatsink=35.4 -cover=105.0 -block=95.0,95.0,95.0,95.0,95.0,95.0
LEDStatus 1549452963.331 Temperature:58.0273 Current:9.43441 Voltage:3.40773 JuncTemp:75.047
Time 1549452963.530 -elapsed=3986 -active=3973 -remaining=2343
Temperature 1549452964.224 -sample=95.0,95.0,95.0,95.0,95.0,95.0 -heatsink=35.4 -cover=105.0 -block=95.0,95.0,95.0,95.0,95.0,95.0
LEDStatus 1549452964.330 Temperature:57.9919 Current:9.4774 Voltage:3.4035 JuncTemp:75.1552
Time 1549452964.532 -elapsed=3987 -active=3974 -remaining=2342
Debug 1549452964.569 C: ISTAT?
Debug 1549452964.582 S: OK ISTAT? Running
Temperature 1549452965.222 -sample=95.0,95.0,95.0,95.0,95.0,95.0 -heatsink=35.3 -cover=105.0 -block=95.0,95.0,95.0,95.0,95.0,95.0
LEDStatus 1549452965.330 Temperature:58.0627 Current:9.48814 Voltage:3.39928 JuncTemp:75.065
Time 1549452965.532 -elapsed=3988 -active=3975 -remaining=2341
Temperature 1549452966.225 -sample=95.0,95.0,95.0,95.0,95.0,95.0 -heatsink=35.4 -cover=105.0 -block=95.0,95.0,95.0,95.0,95.0,95.0
LEDStatus 1549452966.331 Temperature:58.0627 Current:9.43441 Voltage:3.40139 JuncTemp:75.0384
Time 1549452966.532 -elapsed=3989 -active=3976 -remaining=2340
Temperature 1549452967.225 -sample=95.0,95.0,95.0,95.0,95.0,95.0 -heatsink=35.5 -cover=105.0 -block=95.0,95.0,95.0,95.0,95.0,95.0
LEDStatus 1549452967.331 Temperature:57.9919 Current:9.44516 Voltage:3.40773 JuncTemp:75.0542
Time 1549452967.532 -elapsed=3990 -active=3977 -remaining=2339
Temperature 1549452968.225 -sample=95.0,95.0,95.0,95.0,95.0,95.0 -heatsink=35.4 -cover=105.0 -block=95.0,95.0,95.0,95.0,95.0,95.0
LEDStatus 1549452968.330 Temperature:57.9919 Current:9.45591 Voltage:3.40139 JuncTemp:75.1481
Time 1549452968.526 -elapsed=3991 -active=3978 -remaining=2338
Temperature 1549452969.225 -sample=95.0,95.0,95.0,95.0,95.0,95.0 -heatsink=35.3 -cover=105.0 -block=95.0,95.0,95.0,95.0,95.0,95.0
LEDStatus 1549452969.331 Temperature:58.0273 Current:9.4774 Voltage:3.40562 JuncTemp:75.1144
Time 1549452969.532 -elapsed=3992 -active=3979 -remaining=2337
Debug 1549452969.569 C: ISTAT?
Debug 1549452969.582 S: OK ISTAT? Running
Temperature 1549452970.225 -sample=95.0,95.0,95.0,95.0,95.0,95.0 -heatsink=35.6 -cover=105.1 -block=95.0,95.0,95.0,95.0,95.0,95.0
LEDStatus 1549452970.331 Temperature:58.0273 Current:9.46665 Voltage:3.40139 JuncTemp:75.1036
Time 1549452970.532 -elapsed=3993 -active=3980 -remaining=2336
Debug 1549452971.021 TBC _holding invoked.
Debug 1549452971.023 TBC acquired unhold lock
Debug 1549452971.024 TBC releasing operative lock
Debug 1549452971.067 TBC acquiring operative lock
Debug 1549452971.067 TBC acquired operative lock
Info 1549452971.070 TBC:SETTing ramping "Zone1" from 95.0 to 60.0 (rate=1.600, timeout=65.6, msgid=0x0ACD)
Info 1549452971.071 TBC:SETTing ramping "Zone2" from 95.0 to 60.0 (rate=1.600, timeout=65.6, msgid=0x0ACE)
Info 1549452971.071 TBC:SETTing ramping "Zone3" from 95.0 to 60.0 (rate=1.600, timeout=65.6, msgid=0x0ACF)
Info 1549452971.072 TBC:SETTing ramping "Zone4" from 95.0 to 60.0 (rate=1.600, timeout=65.6, msgid=0x0AD0)
Info 1549452971.072 TBC:SETTing ramping "Zone5" from 95.0 to 60.0 (rate=1.600, timeout=65.6, msgid=0x0AD1)
Info 1549452971.073 TBC:SETTing ramping "Zone6" from 95.0 to 60.0 (rate=1.600, timeout=65.6, msgid=0x0AD2)
Run 1549452971.170 Step 2
Run 1549452971.179 Ramping -zones=Zone1,Zone2,Zone3,Zone4,Zone5,Zone6 -targets=60.000,60.000,60.000,60.000,60.000,60.000 -rates=1.600,1.600,1.600,1.600,1.600,1.600
Temperature 1549452971.223 -sample=95.0,95.0,95.0,95.0,95.0,95.0 -heatsink=35.5 -cover=105.0 -block=95.0,95.0,95.0,95.0,95.0,95.0
LEDStatus 1549452971.331 Temperature:58.0273 Current:9.46665 Voltage:3.40984 JuncTemp:75.125
Time 1549452971.532 -elapsed=3994 -active=3981 -remaining=2335
Temperature 1549452972.222 -sample=94.7,94.8,94.7,94.7,94.8,94.7 -heatsink=35.5 -cover=105.0 -block=92.3,92.6,92.3,92.1,92.5,92.4
LEDStatus 1549452972.330 Temperature:58.0273 Current:9.4774 Voltage:3.4035 JuncTemp:75.1071
Time 1549452972.532 -elapsed=3995 -active=3982 -remaining=2334
Temperature 1549452973.225 -sample=93.4,93.4,93.4,93.3,93.4,93.4 -heatsink=35.6 -cover=105.0 -block=88.0,88.2,88.1,87.9,88.2,88.1
LEDStatus 1549452973.330 Temperature:57.8856 Current:9.46665 Voltage:3.39506 JuncTemp:75.0205
Time 1549452973.532 -elapsed=3996 -active=3983 -remaining=2333
Temperature 1549452974.225 -sample=91.5,91.5,91.5,91.4,91.5,91.5 -heatsink=35.6 -cover=105.0 -block=85.6,85.6,85.7,85.7,85.6,85.6
LEDStatus 1549452974.330 Temperature:58.0627 Current:9.43441 Voltage:3.4035 JuncTemp:75.0667
Time 1549452974.532 -elapsed=3997 -active=3984 -remaining=2332
Debug 1549452974.569 C: ISTAT?
Debug 1549452974.582 S: OK ISTAT? Running
Temperature 1549452975.225 -sample=89.6,89.6,89.6,89.6,89.6,89.6 -heatsink=35.7 -cover=104.9 -block=84.1,84.2,84.3,84.2,84.2,84.0
LEDStatus 1549452975.331 Temperature:57.9919 Current:9.4774 Voltage:3.39928 JuncTemp:75.095
Time 1549452975.532 -elapsed=3998 -active=3985 -remaining=2331
Temperature 1549452976.225 -sample=87.8,87.9,88.0,87.9,87.9,87.8 -heatsink=35.9 -cover=105.0 -block=82.7,82.8,82.8,82.8,82.8,82.7
LEDStatus 1549452976.331 Temperature:58.0273 Current:9.50963 Voltage:3.40773 JuncTemp:75.1178
Time 1549452976.532 -elapsed=3999 -active=3986 -remaining=2330
Temperature 1549452977.225 -sample=86.1,86.2,86.3,86.2,86.2,86.1 -heatsink=35.7 -cover=105.1 -block=81.1,81.2,81.2,81.1,81.2,81.1
LEDStatus 1549452977.331 Temperature:58.0273 Current:9.46665 Voltage:3.40773 JuncTemp:75.1286
Time 1549452977.532 -elapsed=4000 -active=3987 -remaining=2329
Temperature 1549452978.225 -sample=84.4,84.5,84.6,84.5,84.5,84.5 -heatsink=35.7 -cover=104.9 -block=79.4,79.5,79.5,79.5,79.5,79.4
LEDStatus 1549452978.331 Temperature:57.9565 Current:9.45591 Voltage:3.40562 JuncTemp:74.9818
Time 1549452978.526 -elapsed=4001 -active=3988 -remaining=2328
Temperature 1549452979.225 -sample=82.7,82.8,82.9,82.8,82.8,82.8 -heatsink=35.9 -cover=105.0 -block=77.7,77.7,77.9,77.8,77.8,77.7
LEDStatus 1549452979.331 Temperature:57.9919 Current:9.48814 Voltage:3.39506 JuncTemp:75.0844
Time 1549452979.532 -elapsed=4002 -active=3989 -remaining=2327
Debug 1549452979.569 C: ISTAT?
Debug 1549452979.582 S: OK ISTAT? Running
Temperature 1549452980.225 -sample=81.1,81.1,81.2,81.1,81.1,81.2 -heatsink=36.0 -cover=105.1 -block=76.0,76.0,76.2,76.1,76.1,76.0
LEDStatus 1549452980.331 Temperature:58.0273 Current:9.45591 Voltage:3.39928 JuncTemp:75.1852
Time 1549452980.532 -elapsed=4003 -active=3990 -remaining=2326
Temperature 1549452981.225 -sample=79.4,79.5,79.6,79.5,79.5,79.5 -heatsink=36.0 -cover=105.1 -block=74.4,74.4,74.5,74.4,74.4,74.4
LEDStatus 1549452981.331 Temperature:58.0273 Current:9.48814 Voltage:3.40984 JuncTemp:75.155
Time 1549452981.525 -elapsed=4004 -active=3991 -remaining=2325
Temperature 1549452982.222 -sample=77.7,77.7,77.9,77.8,77.8,77.8 -heatsink=36.3 -cover=105.0 -block=72.7,72.7,72.9,72.8,72.8,72.8
LEDStatus 1549452982.330 Temperature:57.9919 Current:9.48814 Voltage:3.40562 JuncTemp:75.0647
Time 1549452982.532 -elapsed=4005 -active=3992 -remaining=2324
Temperature 1549452983.222 -sample=76.1,76.0,76.2,76.1,76.1,76.1 -heatsink=36.2 -cover=105.1 -block=71.1,71.1,71.2,71.1,71.1,71.1
LEDStatus 1549452983.330 Temperature:57.9919 Current:9.45591 Voltage:3.40562 JuncTemp:75.1002
Time 1549452983.525 -elapsed=4006 -active=3993 -remaining=2323
Temperature 1549452984.225 -sample=74.4,74.4,74.5,74.4,74.4,74.5 -heatsink=36.3 -cover=105.0 -block=69.4,69.4,69.5,69.4,69.4,69.5
LEDStatus 1549452984.331 Temperature:58.0627 Current:9.45591 Voltage:3.4035 JuncTemp:75.125
Time 1549452984.532 -elapsed=4007 -active=3994 -remaining=2322
Debug 1549452984.570 C: ISTAT?
Debug 1549452984.592 S: OK ISTAT? Running
Temperature 1549452985.225 -sample=72.8,72.7,72.9,72.8,72.7,72.8 -heatsink=36.5 -cover=104.9 -block=67.7,67.6,67.9,67.7,67.7,67.8
LEDStatus 1549452985.331 Temperature:58.1335 Current:9.45591 Voltage:3.4035 JuncTemp:75.1338
Time 1549452985.532 -elapsed=4008 -active=3995 -remaining=2321
Temperature 1549452986.225 -sample=71.1,71.0,71.3,71.1,71.1,71.1 -heatsink=36.6 -cover=105.0 -block=66.1,65.9,66.2,66.0,66.0,66.1
LEDStatus 1549452986.331 Temperature:58.0627 Current:9.49889 Voltage:3.41195 JuncTemp:75.1973
Time 1549452986.532 -elapsed=4009 -active=3996 -remaining=2320
Temperature 1549452987.225 -sample=69.4,69.3,69.6,69.4,69.4,69.4 -heatsink=36.6 -cover=105.1 -block=64.4,64.2,64.5,64.4,64.4,64.4
LEDStatus 1549452987.331 Temperature:58.0273 Current:9.48814 Voltage:3.40562 JuncTemp:75.1286
Time 1549452987.532 -elapsed=4010 -active=3997 -remaining=2319
Temperature 1549452988.225 -sample=67.8,67.6,67.9,67.7,67.7,67.8 -heatsink=36.7 -cover=105.0 -block=62.8,62.7,62.9,62.8,62.8,62.8
LEDStatus 1549452988.331 Temperature:58.0627 Current:9.42367 Voltage:3.40562 JuncTemp:75.0048
Time 1549452988.532 -elapsed=4011 -active=3998 -remaining=2318
Temperature 1549452989.225 -sample=66.1,66.0,66.3,66.1,66.1,66.1 -heatsink=36.8 -cover=105.0 -block=61.2,61.0,61.3,61.1,61.0,61.3
LEDStatus 1549452989.331 Temperature:58.0627 Current:9.46665 Voltage:3.40562 JuncTemp:75.1867
Time 1549452989.532 -elapsed=4012 -active=3999 -remaining=2317
Debug 1549452989.571 C: ISTAT?
Debug 1549452989.584 S: OK ISTAT? Running
Temperature 1549452990.225 -sample=64.5,64.3,64.6,64.4,64.4,64.5 -heatsink=36.8 -cover=105.1 -block=59.5,59.3,59.5,59.4,59.3,59.5
LEDStatus 1549452990.330 Temperature:58.0273 Current:9.48814 Voltage:3.40984 JuncTemp:75.1779
Time 1549452990.525 -elapsed=4013 -active=4000 -remaining=2316
Temperature 1549452991.225 -sample=62.9,62.7,63.0,62.8,62.8,62.9 -heatsink=37.0 -cover=105.1 -block=58.5,58.3,58.5,58.5,58.4,58.5
LEDStatus 1549452991.330 Temperature:58.0627 Current:9.48814 Voltage:3.40773 JuncTemp:75.033
Time 1549452991.525 -elapsed=4014 -active=4001 -remaining=2315
Temperature 1549452992.225 -sample=61.6,61.5,61.7,61.6,61.5,61.6 -heatsink=37.3 -cover=105.0 -block=58.5,58.6,58.5,58.6,58.6,58.5
LEDStatus 1549452992.330 Temperature:58.0627 Current:9.46665 Voltage:3.40139 JuncTemp:75.2346
Time 1549452992.525 -elapsed=4015 -active=4002 -remaining=2314
Debug 1549452992.893 LLAC ACK: Acknowledge (type=3), name=Unknown, dest=0x00, source=0x81, control=0x01, id=0x0000, msgid=0x0ACD, data=[]
Debug 1549452992.894 LLAC ACK reply: Acknowledge (type=3), name=Unknown, dest=0x81, source=0x00, control=0x01, id=0x0000, msgid=0x0ACD, data=[]
Debug 1549452992.895 LLAC ACK: Acknowledge (type=3), name=Unknown, dest=0x00, source=0x82, control=0x01, id=0x0000, msgid=0x0ACE, data=[]
Debug 1549452992.896 LLAC ACK reply: Acknowledge (type=3), name=Unknown, dest=0x82, source=0x00, control=0x01, id=0x0000, msgid=0x0ACE, data=[]
Debug 1549452993.009 LLAC ACK: Acknowledge (type=3), name=Unknown, dest=0x00, source=0x83, control=0x01, id=0x0000, msgid=0x0ACF, data=[]
Debug 1549452993.010 LLAC ACK reply: Acknowledge (type=3), name=Unknown, dest=0x83, source=0x00, control=0x01, id=0x0000, msgid=0x0ACF, data=[]
Debug 1549452993.011 LLAC ACK: Acknowledge (type=3), name=Unknown, dest=0x00, source=0x84, control=0x01, id=0x0000, msgid=0x0AD0, data=[]
Debug 1549452993.012 LLAC ACK reply: Acknowledge (type=3), name=Unknown, dest=0x84, source=0x00, control=0x01, id=0x0000, msgid=0x0AD0, data=[]
Debug 1549452993.013 LLAC ACK: Acknowledge (type=3), name=Unknown, dest=0x00, source=0x85, control=0x01, id=0x0000, msgid=0x0AD1, data=[]
Debug 1549452993.014 LLAC ACK reply: Acknowledge (type=3), name=Unknown, dest=0x85, source=0x00, control=0x01, id=0x0000, msgid=0x0AD1, data=[]
Debug 1549452993.016 LLAC ACK: Acknowledge (type=3), name=Unknown, dest=0x00, source=0x86, control=0x01, id=0x0000, msgid=0x0AD2, data=[]
Debug 1549452993.017 LLAC ACK reply: Acknowledge (type=3), name=Unknown, dest=0x86, source=0x00, control=0x01, id=0x0000, msgid=0x0AD2, data=[]
Debug 1549452993.018 TBC releasing operative lock
Debug 1549452993.022 Pending Suspend flag: False
Debug 1549452993.065 TBC acquiring operative lock
Debug 1549452993.066 TBC acquired operative lock
Info 1549452993.067 TBC:HOLD starting 60.000000s hold
Run 1549452993.069 Holding -time=60 -collecting=True
Debug 1549452993.072 TBC acquiring unhold lock
Run 1549452993.093 Acquiring -run="20190205smp81-926" -stage=2 -cycle=32 -point=1 -Temperature=60.8782,60.7772,60.9358,60.8676,60.8306,60.8779
Temperature 1549452993.305 -sample=60.7,60.6,60.8,60.7,60.7,60.7 -heatsink=37.2 -cover=105.1 -block=58.7,58.8,58.8,58.7,58.8,58.7
LEDStatus 1549452993.330 Temperature:58.0981 Current:9.43441 Voltage:3.40984 JuncTemp:75.2169
Time 1549452993.526 -elapsed=4016 -active=4003 -remaining=2313
Temperature 1549452994.225 -sample=60.4,60.4,60.4,60.4,60.4,60.4 -heatsink=37.4 -cover=105.1 -block=60.3,60.4,60.2,60.3,60.4,60.2
LEDStatus 1549452994.331 Temperature:58.1335 Current:9.44516 Voltage:3.40984 JuncTemp:75.1302
Time 1549452994.532 -elapsed=4017 -active=4004 -remaining=2312
Debug 1549452994.569 C: ISTAT?
Debug 1549452994.582 S: OK ISTAT? Running
Temperature 1549452995.225 -sample=60.4,60.4,60.4,60.4,60.4,60.4 -heatsink=37.3 -cover=105.0 -block=60.1,60.1,60.2,60.1,60.2,60.1
LEDStatus 1549452995.331 Temperature:58.0627 Current:9.46665 Voltage:3.4035 JuncTemp:75.2133
Time 1549452995.532 -elapsed=4018 -active=4005 -remaining=2311
Temperature 1549452996.225 -sample=60.3,60.3,60.3,60.3,60.3,60.3 -heatsink=37.4 -cover=105.0 -block=60.1,60.1,60.1,60.1,60.1,60.1
LEDStatus 1549452996.331 Temperature:58.0273 Current:9.4774 Voltage:3.40562 JuncTemp:74.9959
Time 1549452996.532 -elapsed=4019 -active=4006 -remaining=2310
Temperature 1549452997.222 -sample=60.2,60.2,60.2,60.2,60.2,60.2 -heatsink=37.4 -cover=105.0 -block=60.0,60.0,60.0,60.0,60.0,60.0
LEDStatus 1549452997.330 Temperature:58.0981 Current:9.48814 Voltage:3.4035 JuncTemp:75.1358
Time 1549452997.532 -elapsed=4020 -active=4007 -remaining=2309
Temperature 1549452998.225 -sample=60.2,60.2,60.2,60.2,60.2,60.2 -heatsink=37.4 -cover=104.9 -block=60.0,60.0,60.0,60.0,60.0,60.0
LEDStatus 1549452998.331 Temperature:58.0981 Current:9.44516 Voltage:3.4035 JuncTemp:75.1673
Time 1549452998.532 -elapsed=4021 -active=4008 -remaining=2308
Temperature 1549452999.225 -sample=60.1,60.1,60.1,60.1,60.1,60.1 -heatsink=37.4 -cover=105.0 -block=60.0,60.0,60.0,60.0,60.0,60.0
LEDStatus 1549452999.330 Temperature:58.0627 Current:9.45591 Voltage:3.39928 JuncTemp:75.2046
Time 1549452999.532 -elapsed=4022 -active=4009 -remaining=2307
Debug 1549452999.569 C: ISTAT?
Debug 1549452999.591 S: OK ISTAT? Running
Temperature 1549453000.225 -sample=60.1,60.1,60.1,60.1,60.1,60.1 -heatsink=37.5 -cover=105.1 -block=60.0,60.0,60.0,60.0,60.0,60.0
LEDStatus 1549453000.330 Temperature:58.1689 Current:9.49889 Voltage:3.39717 JuncTemp:75.164
Time 1549453000.525 -elapsed=4023 -active=4010 -remaining=2306
Temperature 1549453001.225 -sample=60.0,60.0,60.1,60.1,60.0,60.0 -heatsink=37.7 -cover=105.0 -block=60.0,60.0,60.0,60.0,60.0,60.0
LEDStatus 1549453001.331 Temperature:58.0627 Current:9.49889 Voltage:3.40562 JuncTemp:75.1746
Time 1549453001.532 -elapsed=4024 -active=4011 -remaining=2305
Temperature 1549453002.225 -sample=60.0,60.0,60.0,60.0,60.0,60.0 -heatsink=37.7 -cover=105.0 -block=60.0,60.0,60.0,60.0,60.0,60.0
LEDStatus 1549453002.330 Temperature:58.0981 Current:9.44516 Voltage:3.39717 JuncTemp:75.1198
Time 1549453002.525 -elapsed=4025 -active=4012 -remaining=2304
Temperature 1549453003.225 -sample=60.0,60.0,60.0,60.0,60.0,60.0 -heatsink=37.6 -cover=105.0 -block=60.0,60.0,60.0,60.0,60.0,60.0
LEDStatus 1549453003.330 Temperature:58.0981 Current:9.45591 Voltage:3.40562 JuncTemp:75.1852
Time 1549453003.532 -elapsed=4026 -active=4013 -remaining=2303
Temperature 1549453004.225 -sample=60.0,60.0,60.0,60.0,60.0,60.0 -heatsink=37.8 -cover=105.0 -block=60.0,60.0,60.0,60.0,60.0,60.0
LEDStatus 1549453004.331 Temperature:58.1689 Current:9.44516 Voltage:3.40139 JuncTemp:75.24
Time 1549453004.532 -elapsed=4027 -active=4014 -remaining=2302
Debug 1549453004.572 C: ISTAT?
Debug 1549453004.586 S: OK ISTAT? Running
Temperature 1549453005.225 -sample=60.0,60.0,60.0,60.0,60.0,60.0 -heatsink=37.7 -cover=105.0 -block=60.0,60.0,60.0,60.0,60.0,60.0
LEDStatus 1549453005.331 Temperature:58.1335 Current:9.4774 Voltage:3.40139 JuncTemp:75.0596
Time 1549453005.532 -elapsed=4028 -active=4015 -remaining=2301
Temperature 1549453006.225 -sample=60.0,60.0,60.0,60.0,60.0,60.0 -heatsink=37.6 -cover=105.0 -block=60.0,60.0,60.0,60.0,60.0,60.0
LEDStatus 1549453006.330 Temperature:58.0627 Current:9.4774 Voltage:3.4035 JuncTemp:75.1004
Time 1549453006.532 -elapsed=4029 -active=4016 -remaining=2300
Temperature 1549453007.222 -sample=60.0,60.0,60.0,60.0,60.0,60.0 -heatsink=37.7 -cover=105.0 -block=60.0,60.0,60.0,60.0,60.0,60.0
LEDStatus 1549453007.330 Temperature:58.0981 Current:9.44516 Voltage:3.41406 JuncTemp:75.2046
Time 1549453007.532 -elapsed=4030 -active=4017 -remaining=2299
Temperature 1549453008.225 -sample=60.0,60.0,60.0,60.0,60.0,60.0 -heatsink=37.6 -cover=105.0 -block=60.0,60.0,60.0,60.0,60.0,60.0
LEDStatus 1549453008.331 Temperature:58.0981 Current:9.44516 Voltage:3.4035 JuncTemp:75.2012
Time 1549453008.532 -elapsed=4031 -active=4018 -remaining=2298
Temperature 1549453009.225 -sample=60.0,60.0,60.0,60.0,60.0,60.0 -heatsink=37.7 -cover=105.0 -block=60.0,60.0,60.0,60.0,60.0,60.0
LEDStatus 1549453009.331 Temperature:58.1335 Current:9.46665 Voltage:3.39928 JuncTemp:75.1552
Time 1549453009.530 -elapsed=4032 -active=4019 -remaining=2297
Debug 1549453009.573 C: ISTAT?
Debug 1549453009.585 S: OK ISTAT? Running
Temperature 1549453010.225 -sample=60.0,60.0,60.0,60.0,60.0,60.0 -heatsink=37.6 -cover=105.0 -block=60.0,60.0,60.0,60.0,60.0,60.0
LEDStatus 1549453010.331 Temperature:58.1689 Current:9.46665 Voltage:3.40139 JuncTemp:75.111
Time 1549453010.532 -elapsed=4033 -active=4020 -remaining=2296
Temperature 1549453011.225 -sample=60.0,60.0,60.0,60.0,60.0,60.0 -heatsink=37.8 -cover=105.1 -block=60.0,60.0,60.0,60.0,60.0,60.0
LEDStatus 1549453011.331 Temperature:58.0981 Current:9.45591 Voltage:3.40984 JuncTemp:75.2612
Time 1549453011.532 -elapsed=4034 -active=4021 -remaining=2295
Temperature 1549453012.225 -sample=60.0,60.0,60.0,60.0,60.0,60.0 -heatsink=37.5 -cover=104.9 -block=60.0,60.0,60.0,60.0,60.0,60.0
LEDStatus 1549453012.331 Temperature:58.1689 Current:9.49889 Voltage:3.40562 JuncTemp:75.2188
Time 1549453012.532 -elapsed=4035 -active=4022 -remaining=2294
Temperature 1549453013.225 -sample=60.0,60.0,60.0,60.0,60.0,60.0 -heatsink=37.5 -cover=105.0 -block=60.0,60.0,60.0,60.0,60.0,60.0
LEDStatus 1549453013.330 Temperature:58.1689 Current:9.45591 Voltage:3.40139 JuncTemp:75.1534
Time 1549453013.532 -elapsed=4036 -active=4023 -remaining=2293
Temperature 1549453014.225 -sample=60.0,60.0,60.0,60.0,60.0,60.0 -heatsink=37.7 -cover=105.0 -block=60.0,60.0,60.0,60.0,60.0,60.0
LEDStatus 1549453014.331 Temperature:58.1689 Current:9.46665 Voltage:3.40773 JuncTemp:75.2346
Time 1549453014.532 -elapsed=4037 -active=4024 -remaining=2292
Debug 1549453014.576 C: ISTAT?
Debug 1549453014.589 S: OK ISTAT? Running
Temperature 1549453015.225 -sample=60.0,60.0,60.0,60.0,60.0,60.0 -heatsink=37.5 -cover=105.0 -block=60.0,60.0,60.0,60.0,60.0,60.0
LEDStatus 1549453015.330 Temperature:58.1335 Current:9.46665 Voltage:3.39928 JuncTemp:75.1392
Time 1549453015.525 -elapsed=4038 -active=4025 -remaining=2291
Temperature 1549453016.225 -sample=60.0,60.0,60.0,60.0,60.0,60.0 -heatsink=37.7 -cover=104.9 -block=60.0,60.0,60.0,60.0,60.0,60.0
LEDStatus 1549453016.331 Temperature:58.0627 Current:9.45591 Voltage:3.40139 JuncTemp:75.2154
Time 1549453016.532 -elapsed=4039 -active=4026 -remaining=2290
Temperature 1549453017.223 -sample=60.0,60.0,60.0,60.0,60.0,60.0 -heatsink=37.7 -cover=105.0 -block=60.0,60.0,60.0,60.0,60.0,60.0
LEDStatus 1549453017.330 Temperature:58.0981 Current:9.45591 Voltage:3.4035 JuncTemp:75.1712
Time 1549453017.532 -elapsed=4040 -active=4027 -remaining=2289
Temperature 1549453018.225 -sample=60.0,60.0,60.0,60.0,60.0,60.0 -heatsink=37.4 -cover=105.1 -block=60.0,60.0,60.0,60.0,60.0,60.0
LEDStatus 1549453018.331 Temperature:58.0981 Current:9.46665 Voltage:3.39928 JuncTemp:75.3053
Time 1549453018.525 -elapsed=4041 -active=4028 -remaining=2288
Temperature 1549453019.222 -sample=60.0,60.0,60.0,60.0,60.0,60.0 -heatsink=37.4 -cover=105.0 -block=60.0,60.0,60.0,60.0,60.0,60.0
LEDStatus 1549453019.330 Temperature:58.1335 Current:9.4774 Voltage:3.40773 JuncTemp:75.2825
Time 1549453019.532 -elapsed=4042 -active=4029 -remaining=2287
Debug 1549453019.569 C: ISTAT?
Debug 1549453019.582 S: OK ISTAT? Running
Temperature 1549453020.222 -sample=60.0,60.0,60.0,60.0,60.0,60.0 -heatsink=37.7 -cover=104.9 -block=60.0,60.0,60.0,60.0,60.0,60.0
LEDStatus 1549453020.330 Temperature:58.2043 Current:9.4774 Voltage:3.39506 JuncTemp:75.2066
Time 1549453020.532 -elapsed=4043 -active=4030 -remaining=2286
Temperature 1549453021.225 -sample=60.0,60.0,60.0,60.0,60.0,60.0 -heatsink=37.5 -cover=105.0 -block=60.0,60.0,60.0,60.0,60.0,60.0
LEDStatus 1549453021.330 Temperature:58.0981 Current:9.46665 Voltage:3.39717 JuncTemp:75.2806
Time 1549453021.525 -elapsed=4044 -active=4031 -remaining=2285
Temperature 1549453022.225 -sample=60.0,60.0,60.0,60.0,60.0,60.0 -heatsink=37.4 -cover=105.0 -block=60.0,60.0,60.0,60.0,60.0,60.0
LEDStatus 1549453022.331 Temperature:58.0981 Current:9.44516 Voltage:3.40562 JuncTemp:75.2115
Time 1549453022.525 -elapsed=4045 -active=4032 -remaining=2284
Temperature 1549453023.225 -sample=60.0,60.0,60.0,60.0,60.0,60.0 -heatsink=37.5 -cover=105.0 -block=60.0,60.0,60.0,60.0,60.0,60.0
LEDStatus 1549453023.331 Temperature:58.1335 Current:9.44516 Voltage:3.40562 JuncTemp:75.1906
Time 1549453023.532 -elapsed=4046 -active=4033 -remaining=2283
Temperature 1549453024.225 -sample=60.0,60.0,60.0,60.0,60.0,60.0 -heatsink=37.4 -cover=105.1 -block=60.0,60.0,60.0,60.0,60.0,60.0
LEDStatus 1549453024.331 Temperature:58.1335 Current:9.44516 Voltage:3.4035 JuncTemp:75.2683
Time 1549453024.532 -elapsed=4047 -active=4034 -remaining=2282
Debug 1549453024.570 C: ISTAT?
Debug 1549453024.582 S: OK ISTAT? Running
Temperature 1549453025.225 -sample=60.0,60.0,60.0,60.0,60.0,60.0 -heatsink=37.2 -cover=105.0 -block=60.0,60.0,60.0,60.0,60.0,60.0
LEDStatus 1549453025.330 Temperature:58.1689 Current:9.46665 Voltage:3.40562 JuncTemp:75.1888
Time 1549453025.532 -elapsed=4048 -active=4035 -remaining=2281
Temperature 1549453026.225 -sample=60.0,60.0,60.0,60.0,60.0,60.0 -heatsink=37.3 -cover=105.0 -block=60.0,60.0,60.0,60.0,60.0,60.0
LEDStatus 1549453026.331 Temperature:58.1335 Current:9.4774 Voltage:3.41195 JuncTemp:75.1973
Time 1549453026.532 -elapsed=4049 -active=4036 -remaining=2280
Temperature 1549453027.225 -sample=60.0,60.0,60.0,60.0,60.0,60.0 -heatsink=37.2 -cover=105.0 -block=60.0,60.0,60.0,60.0,60.0,60.0
LEDStatus 1549453027.331 Temperature:58.1335 Current:9.46665 Voltage:3.40562 JuncTemp:75.2487
Time 1549453027.532 -elapsed=4050 -active=4037 -remaining=2279
Temperature 1549453028.225 -sample=60.0,60.0,60.0,60.0,60.0,60.0 -heatsink=37.2 -cover=105.1 -block=60.0,60.0,60.0,60.0,60.0,60.0
LEDStatus 1549453028.331 Temperature:58.1335 Current:9.48814 Voltage:3.4035 JuncTemp:75.2787
Time 1549453028.532 -elapsed=4051 -active=4038 -remaining=2278
Temperature 1549453029.225 -sample=60.0,60.0,60.0,60.0,60.0,60.0 -heatsink=37.4 -cover=105.0 -block=60.0,60.0,60.0,60.0,60.0,60.0
LEDStatus 1549453029.331 Temperature:58.0627 Current:9.46665 Voltage:3.39928 JuncTemp:75.2506
Time 1549453029.532 -elapsed=4052 -active=4039 -remaining=2277
Debug 1549453029.569 C: ISTAT?
Debug 1549453029.591 S: OK ISTAT? Running
Temperature 1549453030.224 -sample=60.0,60.0,60.0,60.0,60.0,60.0 -heatsink=37.0 -cover=105.0 -block=60.0,60.0,60.0,60.0,60.0,60.0
LEDStatus 1549453030.331 Temperature:58.1689 Current:9.49889 Voltage:3.40562 JuncTemp:75.2433
Time 1549453030.532 -elapsed=4053 -active=4040 -remaining=2276
Temperature 1549453031.225 -sample=60.0,60.0,60.0,60.0,60.0,60.0 -heatsink=37.2 -cover=105.0 -block=60.0,60.0,60.0,60.0,60.0,60.0
LEDStatus 1549453031.330 Temperature:58.0273 Current:9.4774 Voltage:3.4035 JuncTemp:75.1232
Time 1549453031.532 -elapsed=4054 -active=4041 -remaining=2275
Temperature 1549453032.225 -sample=60.0,60.0,60.0,60.0,60.0,60.0 -heatsink=37.1 -cover=104.9 -block=60.0,60.0,60.0,60.0,60.0,60.0
LEDStatus 1549453032.330 Temperature:58.0981 Current:9.48814 Voltage:3.40139 JuncTemp:75.1975
Time 1549453032.532 -elapsed=4055 -active=4042 -remaining=2274
Debug 1549453033.138 Start XML:NEW S2-C32-T2-P1
Debug 1549453033.140 End XML:NEW S2-C32-T2-P1
Info 1549453033.141 Motor start m5 x5
Debug 1549453033.198 Start XML:NEW 2-32-2-1-m5-x5
Debug 1549453033.199 End XML:NEW 2-32-2-1-m5-x5
Temperature 1549453033.222 -sample=60.0,60.0,60.0,60.0,60.0,60.0 -heatsink=37.2 -cover=105.0 -block=60.0,60.0,60.0,60.0,60.0,60.0
LEDStatus 1549453033.331 Temperature:58.1689 Current:9.44516 Voltage:3.40773 JuncTemp:75.226
Debug 1549453033.426 LLAC ACK: Acknowledge (type=3), name=Unknown, dest=0x00, source=0x91, control=0x01, id=0x0000, msgid=0x0F4D, data=[]
Debug 1549453033.427 LLAC ACK reply: Acknowledge (type=3), name=Unknown, dest=0x91, source=0x00, control=0x01, id=0x0000, msgid=0x0F4D, data=[]
Debug 1549453033.440 LLAC ACK: Acknowledge (type=3), name=Unknown, dest=0x00, source=0x91, control=0x01, id=0x0000, msgid=0x0F4F, data=[]
Debug 1549453033.441 LLAC ACK reply: Acknowledge (type=3), name=Unknown, dest=0x91, source=0x00, control=0x01, id=0x0000, msgid=0x0F4F, data=[]
Info 1549453033.443 Motor end m5 x5
Info 1549453033.452 Emission Encoder -36 18000 Excitation Encoder -18 0
Info 1549453033.453 Capture start m5 x5
Debug 1549453033.502 Start XML:IMAGe+ S02_C032_T02_P0001_M5_X5_E1.tiff {'blkID': '21', 'run': '20190205smp81-926', 'exposure': '200', 'excitationColor': 'x5', 'point': '0001', 'blockTemperature': '59.988,60.0054,60,59.9914,59.986,60.0017', 'lampTemperature': '58.0627', 'lamp': '90', 'sampleVolume': '10', 'step': '02', 'emissionColor': 'm5', 'exposureIndex': '1', 'time': '1549453033.470', 'sampleTemperature': '59.9986,59.9979,59.9977,59.9978,59.9987,59.9977', 'stage': '02', 'coverTemperature': '104.989', 'cycle': '032'}
Debug 1549453033.503 End XML:IMAGe+ S02_C032_T02_P0001_M5_X5_E1.tiff {'blkID': '21', 'run': '20190205smp81-926', 'exposure': '200', 'excitationColor': 'x5', 'point': '0001', 'blockTemperature': '59.988,60.0054,60,59.9914,59.986,60.0017', 'lampTemperature': '58.0627', 'lamp': '90', 'sampleVolume': '10', 'step': '02', 'emissionColor': 'm5', 'exposureIndex': '1', 'time': '1549453033.470', 'sampleTemperature': '59.9986,59.9979,59.9977,59.9978,59.9987,59.9977', 'stage': '02', 'coverTemperature': '104.989', 'cycle': '032'}
Debug 1549453033.517 CAMera:ACQuire start exposure
Time 1549453033.525 -elapsed=4056 -active=4043 -remaining=2273
Debug 1549453034.152 CAMera:ACQuire end exposure
Info 1549453034.159 Capture end m5 x5
Info 1549453034.162 Capture start m5 x5
Image 1549453034.203 -run='20190205smp81-926' -stage=2 -cycle=32 -step=2 -point=1  -emission=m5 -excitation=x5  -exposure=200 -lamp=90 -filepath='EXPERIMENTS:20190205smp81-926/apldbio/sds/images/S02_C032_T02_P0001_M5_X5_E1.tiff'
Debug 1549453034.217 Start XML:IMAGe+ S02_C032_T02_P0001_M5_X5_E2.tiff {'blkID': '21', 'run': '20190205smp81-926', 'exposure': '920', 'excitationColor': 'x5', 'point': '0001', 'blockTemperature': '59.988,60.0054,60,59.9914,59.986,60.0017', 'lampTemperature': '58.0627', 'lamp': '90', 'sampleVolume': '10', 'step': '02', 'emissionColor': 'm5', 'exposureIndex': '2', 'time': '1549453034.181', 'sampleTemperature': '59.9986,59.9979,59.9977,59.9978,59.9987,59.9977', 'stage': '02', 'coverTemperature': '104.989', 'cycle': '032'}
Debug 1549453034.218 End XML:IMAGe+ S02_C032_T02_P0001_M5_X5_E2.tiff {'blkID': '21', 'run': '20190205smp81-926', 'exposure': '920', 'excitationColor': 'x5', 'point': '0001', 'blockTemperature': '59.988,60.0054,60,59.9914,59.986,60.0017', 'lampTemperature': '58.0627', 'lamp': '90', 'sampleVolume': '10', 'step': '02', 'emissionColor': 'm5', 'exposureIndex': '2', 'time': '1549453034.181', 'sampleTemperature': '59.9986,59.9979,59.9977,59.9978,59.9987,59.9977', 'stage': '02', 'coverTemperature': '104.989', 'cycle': '032'}
Debug 1549453034.232 CAMera:ACQuire start exposure
Temperature 1549453034.234 -sample=60.0,60.0,60.0,60.0,60.0,60.0 -heatsink=37.1 -cover=104.9 -block=60.0,60.0,60.0,60.0,60.0,60.0
LEDStatus 1549453034.331 Temperature:58.2043 Current:9.44516 Voltage:3.40773 JuncTemp:75.2048
Time 1549453034.532 -elapsed=4057 -active=4044 -remaining=2272
Debug 1549453034.570 C: ISTAT?
Debug 1549453034.583 S: OK ISTAT? Running
Temperature 1549453035.222 -sample=60.0,60.0,60.0,60.0,60.0,60.0 -heatsink=36.9 -cover=105.0 -block=60.0,60.0,60.0,60.0,60.0,60.0
Debug 1549453035.292 CAMera:ACQuire end exposure
Image 1549453035.306 -run='20190205smp81-926' -stage=2 -cycle=32 -step=2 -point=1  -emission=m5 -excitation=x5  -exposure=920 -lamp=90 -filepath='EXPERIMENTS:20190205smp81-926/apldbio/sds/images/S02_C032_T02_P0001_M5_X5_E2.tiff'
Info 1549453035.311 Capture end m5 x5
Info 1549453035.315 Motor start m3 x3
LEDStatus 1549453035.332 Temperature:58.3457 Current:9.43441 Voltage:3.4035 JuncTemp:75.3089
Debug 1549453035.382 Start XML:NEW 2-32-2-1-m3-x3
Debug 1549453035.383 End XML:NEW 2-32-2-1-m3-x3
Time 1549453035.530 -elapsed=4058 -active=4045 -remaining=2271
Debug 1549453035.557 LLAC ACK: Acknowledge (type=3), name=Unknown, dest=0x00, source=0x91, control=0x01, id=0x0000, msgid=0x0F8F, data=[]
Debug 1549453035.558 LLAC ACK reply: Acknowledge (type=3), name=Unknown, dest=0x91, source=0x00, control=0x01, id=0x0000, msgid=0x0F8F, data=[]
Debug 1549453035.573 LLAC ACK: Acknowledge (type=3), name=Unknown, dest=0x00, source=0x91, control=0x01, id=0x0000, msgid=0x0F91, data=[]
Debug 1549453035.574 LLAC ACK reply: Acknowledge (type=3), name=Unknown, dest=0x91, source=0x00, control=0x01, id=0x0000, msgid=0x0F91, data=[]
Info 1549453035.576 Motor end m3 x3
Info 1549453035.586 Emission Encoder -36 22500 Excitation Encoder -18 15750
Info 1549453035.588 Capture start m3 x3
Debug 1549453035.640 Start XML:IMAGe+ S02_C032_T02_P0001_M3_X3_E1.tiff {'blkID': '21', 'run': '20190205smp81-926', 'exposure': '125', 'excitationColor': 'x3', 'point': '0001', 'blockTemperature': '59.988,60.0054,60,59.9914,59.986,60.0017', 'lampTemperature': '58.0627', 'lamp': '90', 'sampleVolume': '10', 'step': '02', 'emissionColor': 'm3', 'exposureIndex': '1', 'time': '1549453035.605', 'sampleTemperature': '59.9986,59.9979,59.9977,59.9978,59.9987,59.9977', 'stage': '02', 'coverTemperature': '104.989', 'cycle': '032'}
Debug 1549453035.641 End XML:IMAGe+ S02_C032_T02_P0001_M3_X3_E1.tiff {'blkID': '21', 'run': '20190205smp81-926', 'exposure': '125', 'excitationColor': 'x3', 'point': '0001', 'blockTemperature': '59.988,60.0054,60,59.9914,59.986,60.0017', 'lampTemperature': '58.0627', 'lamp': '90', 'sampleVolume': '10', 'step': '02', 'emissionColor': 'm3', 'exposureIndex': '1', 'time': '1549453035.605', 'sampleTemperature': '59.9986,59.9979,59.9977,59.9978,59.9987,59.9977', 'stage': '02', 'coverTemperature': '104.989', 'cycle': '032'}
Debug 1549453035.655 CAMera:ACQuire start exposure
Temperature 1549453036.225 -sample=60.0,60.0,60.0,60.0,60.0,60.0 -heatsink=37.3 -cover=105.0 -block=60.0,60.0,60.0,60.0,60.0,60.0
Debug 1549453036.254 CAMera:ACQuire end exposure
Image 1549453036.268 -run='20190205smp81-926' -stage=2 -cycle=32 -step=2 -point=1  -emission=m3 -excitation=x3  -exposure=125 -lamp=90 -filepath='EXPERIMENTS:20190205smp81-926/apldbio/sds/images/S02_C032_T02_P0001_M3_X3_E1.tiff'
Info 1549453036.272 Capture end m3 x3
Info 1549453036.279 Capture start m3 x3
Debug 1549453036.335 Start XML:IMAGe+ S02_C032_T02_P0001_M3_X3_E2.tiff {'blkID': '21', 'run': '20190205smp81-926', 'exposure': '560', 'excitationColor': 'x3', 'point': '0001', 'blockTemperature': '59.988,60.0054,60,59.9914,59.986,60.0017', 'lampTemperature': '58.0627', 'lamp': '90', 'sampleVolume': '10', 'step': '02', 'emissionColor': 'm3', 'exposureIndex': '2', 'time': '1549453036.298', 'sampleTemperature': '59.9986,59.9979,59.9977,59.9978,59.9987,59.9977', 'stage': '02', 'coverTemperature': '104.989', 'cycle': '032'}
Debug 1549453036.336 End XML:IMAGe+ S02_C032_T02_P0001_M3_X3_E2.tiff {'blkID': '21', 'run': '20190205smp81-926', 'exposure': '560', 'excitationColor': 'x3', 'point': '0001', 'blockTemperature': '59.988,60.0054,60,59.9914,59.986,60.0017', 'lampTemperature': '58.0627', 'lamp': '90', 'sampleVolume': '10', 'step': '02', 'emissionColor': 'm3', 'exposureIndex': '2', 'time': '1549453036.298', 'sampleTemperature': '59.9986,59.9979,59.9977,59.9978,59.9987,59.9977', 'stage': '02', 'coverTemperature': '104.989', 'cycle': '032'}
Debug 1549453036.350 CAMera:ACQuire start exposure
LEDStatus 1549453036.359 Temperature:58.2396 Current:9.4774 Voltage:3.40773 JuncTemp:75.1944
Time 1549453036.533 -elapsed=4059 -active=4046 -remaining=2270
Debug 1549453037.204 CAMera:ACQuire end exposure
Info 1549453037.221 Capture end m3 x3
Info 1549453037.232 Motor start m4 x4
Temperature 1549453037.226 -sample=60.0,60.0,60.0,60.0,60.0,60.0 -heatsink=36.9 -cover=104.9 -block=60.0,60.0,60.0,60.0,60.0,60.0
Image 1549453037.250 -run='20190205smp81-926' -stage=2 -cycle=32 -step=2 -point=1  -emission=m3 -excitation=x3  -exposure=560 -lamp=90 -filepath='EXPERIMENTS:20190205smp81-926/apldbio/sds/images/S02_C032_T02_P0001_M3_X3_E2.tiff'
Debug 1549453037.306 Start XML:NEW 2-32-2-1-m4-x4
Debug 1549453037.307 End XML:NEW 2-32-2-1-m4-x4
LEDStatus 1549453037.331 Temperature:58.3811 Current:9.49889 Voltage:3.40139 JuncTemp:75.3391
Time 1549453037.533 -elapsed=4060 -active=4047 -remaining=2269
Debug 1549453037.581 LLAC ACK: Acknowledge (type=3), name=Unknown, dest=0x00, source=0x91, control=0x01, id=0x0000, msgid=0x0FBB, data=[]
Debug 1549453037.582 LLAC ACK reply: Acknowledge (type=3), name=Unknown, dest=0x91, source=0x00, control=0x01, id=0x0000, msgid=0x0FBB, data=[]
Debug 1549453037.598 LLAC ACK: Acknowledge (type=3), name=Unknown, dest=0x00, source=0x91, control=0x01, id=0x0000, msgid=0x0FBD, data=[]
Debug 1549453037.599 LLAC ACK reply: Acknowledge (type=3), name=Unknown, dest=0x91, source=0x00, control=0x01, id=0x0000, msgid=0x0FBD, data=[]
Info 1549453037.601 Motor end m4 x4
Info 1549453037.611 Emission Encoder -36 0 Excitation Encoder -18 9000
Info 1549453037.612 Capture start m4 x4
Debug 1549453037.664 Start XML:IMAGe+ S02_C032_T02_P0001_M4_X4_E1.tiff {'blkID': '21', 'run': '20190205smp81-926', 'exposure': '150', 'excitationColor': 'x4', 'point': '0001', 'blockTemperature': '59.988,60.0054,60,59.9914,59.986,60.0017', 'lampTemperature': '58.0627', 'lamp': '90', 'sampleVolume': '10', 'step': '02', 'emissionColor': 'm4', 'exposureIndex': '1', 'time': '1549453037.630', 'sampleTemperature': '59.9986,59.9979,59.9977,59.9978,59.9987,59.9977', 'stage': '02', 'coverTemperature': '104.989', 'cycle': '032'}
Debug 1549453037.665 End XML:IMAGe+ S02_C032_T02_P0001_M4_X4_E1.tiff {'blkID': '21', 'run': '20190205smp81-926', 'exposure': '150', 'excitationColor': 'x4', 'point': '0001', 'blockTemperature': '59.988,60.0054,60,59.9914,59.986,60.0017', 'lampTemperature': '58.0627', 'lamp': '90', 'sampleVolume': '10', 'step': '02', 'emissionColor': 'm4', 'exposureIndex': '1', 'time': '1549453037.630', 'sampleTemperature': '59.9986,59.9979,59.9977,59.9978,59.9987,59.9977', 'stage': '02', 'coverTemperature': '104.989', 'cycle': '032'}
Debug 1549453037.678 CAMera:ACQuire start exposure
Temperature 1549453038.225 -sample=60.0,60.0,60.0,60.0,60.0,60.0 -heatsink=36.9 -cover=105.0 -block=60.0,60.0,60.0,60.0,60.0,60.0
Debug 1549453038.292 CAMera:ACQuire end exposure
Info 1549453038.300 Capture end m4 x4
Info 1549453038.306 Capture start m4 x4
Image 1549453038.350 -run='20190205smp81-926' -stage=2 -cycle=32 -step=2 -point=1  -emission=m4 -excitation=x4  -exposure=150 -lamp=90 -filepath='EXPERIMENTS:20190205smp81-926/apldbio/sds/images/S02_C032_T02_P0001_M4_X4_E1.tiff'
Debug 1549453038.362 Start XML:IMAGe+ S02_C032_T02_P0001_M4_X4_E2.tiff {'blkID': '21', 'run': '20190205smp81-926', 'exposure': '800', 'excitationColor': 'x4', 'point': '0001', 'blockTemperature': '59.988,60.0054,60,59.9914,59.986,60.0017', 'lampTemperature': '58.0627', 'lamp': '90', 'sampleVolume': '10', 'step': '02', 'emissionColor': 'm4', 'exposureIndex': '2', 'time': '1549453038.325', 'sampleTemperature': '59.9986,59.9979,59.9977,59.9978,59.9987,59.9977', 'stage': '02', 'coverTemperature': '104.989', 'cycle': '032'}
Debug 1549453038.363 End XML:IMAGe+ S02_C032_T02_P0001_M4_X4_E2.tiff {'blkID': '21', 'run': '20190205smp81-926', 'exposure': '800', 'excitationColor': 'x4', 'point': '0001', 'blockTemperature': '59.988,60.0054,60,59.9914,59.986,60.0017', 'lampTemperature': '58.0627', 'lamp': '90', 'sampleVolume': '10', 'step': '02', 'emissionColor': 'm4', 'exposureIndex': '2', 'time': '1549453038.325', 'sampleTemperature': '59.9986,59.9979,59.9977,59.9978,59.9987,59.9977', 'stage': '02', 'coverTemperature': '104.989', 'cycle': '032'}
Debug 1549453038.378 CAMera:ACQuire start exposure
LEDStatus 1549453038.387 Temperature:58.3811 Current:9.45591 Voltage:3.40562 JuncTemp:75.385
Time 1549453038.533 -elapsed=4061 -active=4048 -remaining=2268
Temperature 1549453039.225 -sample=60.0,60.0,60.0,60.0,60.0,60.0 -heatsink=36.7 -cover=105.0 -block=60.0,60.0,60.0,60.0,60.0,60.0
LEDStatus 1549453039.331 Temperature:58.4518 Current:9.46665 Voltage:3.40139 JuncTemp:75.3922
Debug 1549453039.372 CAMera:ACQuire end exposure
Info 1549453039.377 Capture end m4 x4
Info 1549453039.383 Motor start m2 x2
Image 1549453039.394 -run='20190205smp81-926' -stage=2 -cycle=32 -step=2 -point=1  -emission=m4 -excitation=x4  -exposure=800 -lamp=90 -filepath='EXPERIMENTS:20190205smp81-926/apldbio/sds/images/S02_C032_T02_P0001_M4_X4_E2.tiff'
Debug 1549453039.448 Start XML:NEW 2-32-2-1-m2-x2
Debug 1549453039.449 End XML:NEW 2-32-2-1-m2-x2
Time 1549453039.525 -elapsed=4062 -active=4049 -remaining=2267
Debug 1549453039.570 C: ISTAT?
Debug 1549453039.582 S: OK ISTAT? Running
Debug 1549453039.626 LLAC ACK: Acknowledge (type=3), name=Unknown, dest=0x00, source=0x91, control=0x01, id=0x0000, msgid=0x0FEF, data=[]
Debug 1549453039.626 LLAC ACK reply: Acknowledge (type=3), name=Unknown, dest=0x91, source=0x00, control=0x01, id=0x0000, msgid=0x0FEF, data=[]
Debug 1549453039.641 LLAC ACK: Acknowledge (type=3), name=Unknown, dest=0x00, source=0x91, control=0x01, id=0x0000, msgid=0x0FF1, data=[]
Debug 1549453039.641 LLAC ACK reply: Acknowledge (type=3), name=Unknown, dest=0x91, source=0x00, control=0x01, id=0x0000, msgid=0x0FF1, data=[]
Info 1549453039.643 Motor end m2 x2
Info 1549453039.654 Emission Encoder -36 31500 Excitation Encoder -18 11250
Info 1549453039.655 Capture start m2 x2
Debug 1549453039.703 Start XML:IMAGe+ S02_C032_T02_P0001_M2_X2_E1.tiff {'blkID': '21', 'run': '20190205smp81-926', 'exposure': '100', 'excitationColor': 'x2', 'point': '0001', 'blockTemperature': '59.988,60.0054,60,59.9914,59.986,60.0017', 'lampTemperature': '58.0627', 'lamp': '90', 'sampleVolume': '10', 'step': '02', 'emissionColor': 'm2', 'exposureIndex': '1', 'time': '1549453039.671', 'sampleTemperature': '59.9986,59.9979,59.9977,59.9978,59.9987,59.9977', 'stage': '02', 'coverTemperature': '104.989', 'cycle': '032'}
Debug 1549453039.704 End XML:IMAGe+ S02_C032_T02_P0001_M2_X2_E1.tiff {'blkID': '21', 'run': '20190205smp81-926', 'exposure': '100', 'excitationColor': 'x2', 'point': '0001', 'blockTemperature': '59.988,60.0054,60,59.9914,59.986,60.0017', 'lampTemperature': '58.0627', 'lamp': '90', 'sampleVolume': '10', 'step': '02', 'emissionColor': 'm2', 'exposureIndex': '1', 'time': '1549453039.671', 'sampleTemperature': '59.9986,59.9979,59.9977,59.9978,59.9987,59.9977', 'stage': '02', 'coverTemperature': '104.989', 'cycle': '032'}
Debug 1549453039.718 CAMera:ACQuire start exposure
Temperature 1549453040.225 -sample=60.0,60.0,60.0,60.0,60.0,60.0 -heatsink=36.9 -cover=105.0 -block=60.0,60.0,60.0,60.0,60.0,60.0
Debug 1549453040.302 CAMera:ACQuire end exposure
Image 1549453040.313 -run='20190205smp81-926' -stage=2 -cycle=32 -step=2 -point=1  -emission=m2 -excitation=x2  -exposure=100 -lamp=90 -filepath='EXPERIMENTS:20190205smp81-926/apldbio/sds/images/S02_C032_T02_P0001_M2_X2_E1.tiff'
Info 1549453040.316 Capture end m2 x2
Info 1549453040.326 Capture start m2 x2
Debug 1549453040.381 Start XML:IMAGe+ S02_C032_T02_P0001_M2_X2_E2.tiff {'blkID': '21', 'run': '20190205smp81-926', 'exposure': '430', 'excitationColor': 'x2', 'point': '0001', 'blockTemperature': '59.988,60.0054,60,59.9914,59.986,60.0017', 'lampTemperature': '58.0627', 'lamp': '90', 'sampleVolume': '10', 'step': '02', 'emissionColor': 'm2', 'exposureIndex': '2', 'time': '1549453040.344', 'sampleTemperature': '59.9986,59.9979,59.9977,59.9978,59.9987,59.9977', 'stage': '02', 'coverTemperature': '104.989', 'cycle': '032'}
Debug 1549453040.382 End XML:IMAGe+ S02_C032_T02_P0001_M2_X2_E2.tiff {'blkID': '21', 'run': '20190205smp81-926', 'exposure': '430', 'excitationColor': 'x2', 'point': '0001', 'blockTemperature': '59.988,60.0054,60,59.9914,59.986,60.0017', 'lampTemperature': '58.0627', 'lamp': '90', 'sampleVolume': '10', 'step': '02', 'emissionColor': 'm2', 'exposureIndex': '2', 'time': '1549453040.344', 'sampleTemperature': '59.9986,59.9979,59.9977,59.9978,59.9987,59.9977', 'stage': '02', 'coverTemperature': '104.989', 'cycle': '032'}
Debug 1549453040.396 CAMera:ACQuire start exposure
LEDStatus 1549453040.400 Temperature:58.4164 Current:9.45591 Voltage:3.4035 JuncTemp:75.4716
Time 1549453040.533 -elapsed=4063 -active=4050 -remaining=2266
Debug 1549453041.175 CAMera:ACQuire end exposure
Info 1549453041.190 Capture end m2 x2
Info 1549453041.196 Motor start m1 x1
Image 1549453041.226 -run='20190205smp81-926' -stage=2 -cycle=32 -step=2 -point=1  -emission=m2 -excitation=x2  -exposure=430 -lamp=90 -filepath='EXPERIMENTS:20190205smp81-926/apldbio/sds/images/S02_C032_T02_P0001_M2_X2_E2.tiff'
Temperature 1549453041.229 -sample=60.0,60.0,60.0,60.0,60.0,60.0 -heatsink=36.8 -cover=104.9 -block=60.0,60.0,60.0,60.0,60.0,60.0
Debug 1549453041.274 Start XML:NEW 2-32-2-1-m1-x1
Debug 1549453041.275 End XML:NEW 2-32-2-1-m1-x1
LEDStatus 1549453041.331 Temperature:58.4164 Current:9.45591 Voltage:3.4035 JuncTemp:75.4735
Debug 1549453041.492 LLAC ACK: Acknowledge (type=3), name=Unknown, dest=0x00, source=0x91, control=0x01, id=0x0000, msgid=0x101B, data=[]
Debug 1549453041.493 LLAC ACK reply: Acknowledge (type=3), name=Unknown, dest=0x91, source=0x00, control=0x01, id=0x0000, msgid=0x101B, data=[]
Debug 1549453041.517 LLAC ACK: Acknowledge (type=3), name=Unknown, dest=0x00, source=0x91, control=0x01, id=0x0000, msgid=0x101D, data=[]
Debug 1549453041.518 LLAC ACK reply: Acknowledge (type=3), name=Unknown, dest=0x91, source=0x00, control=0x01, id=0x0000, msgid=0x101D, data=[]
Info 1549453041.520 Motor end m1 x1
Time 1549453041.527 -elapsed=4064 -active=4051 -remaining=2265
Info 1549453041.540 Emission Encoder -36 4500 Excitation Encoder -18 6750
Info 1549453041.541 Capture start m1 x1
Debug 1549453041.593 Start XML:IMAGe+ S02_C032_T02_P0001_M1_X1_E1.tiff {'blkID': '21', 'run': '20190205smp81-926', 'exposure': '60', 'excitationColor': 'x1', 'point': '0001', 'blockTemperature': '59.988,60.0054,60,59.9914,59.986,60.0017', 'lampTemperature': '58.0627', 'lamp': '90', 'sampleVolume': '10', 'step': '02', 'emissionColor': 'm1', 'exposureIndex': '1', 'time': '1549453041.558', 'sampleTemperature': '59.9986,59.9979,59.9977,59.9978,59.9987,59.9977', 'stage': '02', 'coverTemperature': '104.989', 'cycle': '032'}
Debug 1549453041.594 End XML:IMAGe+ S02_C032_T02_P0001_M1_X1_E1.tiff {'blkID': '21', 'run': '20190205smp81-926', 'exposure': '60', 'excitationColor': 'x1', 'point': '0001', 'blockTemperature': '59.988,60.0054,60,59.9914,59.986,60.0017', 'lampTemperature': '58.0627', 'lamp': '90', 'sampleVolume': '10', 'step': '02', 'emissionColor': 'm1', 'exposureIndex': '1', 'time': '1549453041.558', 'sampleTemperature': '59.9986,59.9979,59.9977,59.9978,59.9987,59.9977', 'stage': '02', 'coverTemperature': '104.989', 'cycle': '032'}
Debug 1549453041.609 CAMera:ACQuire start exposure
Debug 1549453042.164 CAMera:ACQuire end exposure
Info 1549453042.187 Capture end m1 x1
Info 1549453042.194 Capture start m1 x1
Image 1549453042.236 -run='20190205smp81-926' -stage=2 -cycle=32 -step=2 -point=1  -emission=m1 -excitation=x1  -exposure=60 -lamp=90 -filepath='EXPERIMENTS:20190205smp81-926/apldbio/sds/images/S02_C032_T02_P0001_M1_X1_E1.tiff'
Temperature 1549453042.244 -sample=60.0,60.0,60.0,60.0,60.0,60.0 -heatsink=36.8 -cover=104.9 -block=60.0,60.0,60.0,60.0,60.0,60.0
Debug 1549453042.259 Start XML:IMAGe+ S02_C032_T02_P0001_M1_X1_E2.tiff {'blkID': '21', 'run': '20190205smp81-926', 'exposure': '175', 'excitationColor': 'x1', 'point': '0001', 'blockTemperature': '59.988,60.0054,60,59.9914,59.986,60.0017', 'lampTemperature': '58.0627', 'lamp': '90', 'sampleVolume': '10', 'step': '02', 'emissionColor': 'm1', 'exposureIndex': '2', 'time': '1549453042.214', 'sampleTemperature': '59.9986,59.9979,59.9977,59.9978,59.9987,59.9977', 'stage': '02', 'coverTemperature': '104.989', 'cycle': '032'}
Debug 1549453042.261 End XML:IMAGe+ S02_C032_T02_P0001_M1_X1_E2.tiff {'blkID': '21', 'run': '20190205smp81-926', 'exposure': '175', 'excitationColor': 'x1', 'point': '0001', 'blockTemperature': '59.988,60.0054,60,59.9914,59.986,60.0017', 'lampTemperature': '58.0627', 'lamp': '90', 'sampleVolume': '10', 'step': '02', 'emissionColor': 'm1', 'exposureIndex': '2', 'time': '1549453042.214', 'sampleTemperature': '59.9986,59.9979,59.9977,59.9978,59.9987,59.9977', 'stage': '02', 'coverTemperature': '104.989', 'cycle': '032'}
Debug 1549453042.276 CAMera:ACQuire start exposure
LEDStatus 1549453042.331 Temperature:58.5225 Current:9.45591 Voltage:3.40562 JuncTemp:75.6449
Time 1549453042.533 -elapsed=4065 -active=4052 -remaining=2264
Debug 1549453042.905 CAMera:ACQuire end exposure
Info 1549453042.928 Capture end m1 x1
Image 1549453042.935 -run='20190205smp81-926' -stage=2 -cycle=32 -step=2 -point=1  -emission=m1 -excitation=x1  -exposure=175 -lamp=90 -filepath='EXPERIMENTS:20190205smp81-926/apldbio/sds/images/S02_C032_T02_P0001_M1_X1_E2.tiff'
Info 1549453042.934 Capture start m1 x1
Debug 1549453042.995 Start XML:IMAGe+ S02_C032_T02_P0001_M1_X1_E3.tiff {'blkID': '21', 'run': '20190205smp81-926', 'exposure': '520', 'excitationColor': 'x1', 'point': '0001', 'blockTemperature': '59.988,60.0054,60,59.9914,59.986,60.0017', 'lampTemperature': '58.0627', 'lamp': '90', 'sampleVolume': '10', 'step': '02', 'emissionColor': 'm1', 'exposureIndex': '3', 'time': '1549453042.960', 'sampleTemperature': '59.9986,59.9979,59.9977,59.9978,59.9987,59.9977', 'stage': '02', 'coverTemperature': '104.989', 'cycle': '032'}
Debug 1549453042.996 End XML:IMAGe+ S02_C032_T02_P0001_M1_X1_E3.tiff {'blkID': '21', 'run': '20190205smp81-926', 'exposure': '520', 'excitationColor': 'x1', 'point': '0001', 'blockTemperature': '59.988,60.0054,60,59.9914,59.986,60.0017', 'lampTemperature': '58.0627', 'lamp': '90', 'sampleVolume': '10', 'step': '02', 'emissionColor': 'm1', 'exposureIndex': '3', 'time': '1549453042.960', 'sampleTemperature': '59.9986,59.9979,59.9977,59.9978,59.9987,59.9977', 'stage': '02', 'coverTemperature': '104.989', 'cycle': '032'}
Debug 1549453043.010 CAMera:ACQuire start exposure
Temperature 1549453043.224 -sample=60.0,60.0,60.0,60.0,60.0,60.0 -heatsink=36.9 -cover=104.9 -block=60.0,60.0,60.0,60.0,60.0,60.0
LEDStatus 1549453043.331 Temperature:58.4518 Current:9.49889 Voltage:3.40562 JuncTemp:75.5442
Time 1549453043.533 -elapsed=4066 -active=4053 -remaining=2263
Debug 1549453043.844 CAMera:ACQuire end exposure
Info 1549453043.869 Capture end m1 x1
Image 1549453043.885 -run='20190205smp81-926' -stage=2 -cycle=32 -step=2 -point=1  -emission=m1 -excitation=x1  -exposure=520 -lamp=90 -filepath='EXPERIMENTS:20190205smp81-926/apldbio/sds/images/S02_C032_T02_P0001_M1_X1_E3.tiff'
Debug 1549453043.894 Start XML:WRITe+ 2-32-2-1-m5-x5 EXPERIMENTS:/20190205smp81-926/apldbio/sds//quant/2-32-2-1-m5-x5.xml
Debug 1549453043.924 End XML:WRITe+ 2-32-2-1-m5-x5 EXPERIMENTS:/20190205smp81-926/apldbio/sds//quant/2-32-2-1-m5-x5.xml
Debug 1549453043.926 Acquiring PA queue lock
Debug 1549453043.926 Acquired PA queue lock
Debug 1549453043.926 Released PA queue lock
Debug 1549453043.927 Acquiring palock[0] execution lock
Debug 1549453043.927 Acquired palock[0] execution lock
Debug 1549453043.965 TBC acquiring operative lock
Debug 1549453044.142 LLAC ACK: Acknowledge (type=3), name=Unknown, dest=0x00, source=0x91, control=0x01, id=0x0000, msgid=0x104F, data=[]
Debug 1549453044.142 LLAC ACK reply: Acknowledge (type=3), name=Unknown, dest=0x91, source=0x00, control=0x01, id=0x0000, msgid=0x104F, data=[]
Temperature 1549453044.223 -sample=60.0,60.0,60.0,60.0,60.0,60.0 -heatsink=36.7 -cover=105.0 -block=60.0,60.0,60.0,60.0,60.0,60.0
Debug 1549453044.275 LLAC ACK: Acknowledge (type=3), name=Unknown, dest=0x00, source=0x91, control=0x01, id=0x0000, msgid=0x1051, data=[]
Debug 1549453044.275 LLAC ACK reply: Acknowledge (type=3), name=Unknown, dest=0x91, source=0x00, control=0x01, id=0x0000, msgid=0x1051, data=[]
LEDStatus 1549453044.331 Temperature:58.4164 Current:9.45591 Voltage:3.4035 JuncTemp:75.4682
Debug 1549453044.433 Released palock[0] execution lock
Preprocessing 1549453044.435 <quote.message>Input run configuration file: /data/vendor/IS/experiments/20190205smp81-926/apldbio/sds/quant/2-32-2-1-m5-x5.xml
Block Type:  96Wells
Finished read calibration files
...run ROI Quantitation
ROI Quantitation done in 0.044307 seconds 
Quant files saved in /data/vendor/IS/experiments/20190205smp81-926/apldbio/sds/quant
...run Preproc Quantitation task
Preproc Quantitation in 0.0003 seconds 
FilterData files saved in /data/vendor/IS/experiments/20190205smp81-926/apldbio/sds/filter
Success: Preprocessing ok
</quote.message>
Debug 1549453044.453 Start XML:FilterDATa+ S02_C032_T02_P0001_M5_X5_filterdata.xml {}
Debug 1549453044.453 End XML:FilterDATa+ S02_C032_T02_P0001_M5_X5_filterdata.xml {}
Debug 1549453044.462 Start XML:WRITe+ 2-32-2-1-m3-x3 EXPERIMENTS:/20190205smp81-926/apldbio/sds//quant/2-32-2-1-m3-x3.xml
Debug 1549453044.476 End XML:WRITe+ 2-32-2-1-m3-x3 EXPERIMENTS:/20190205smp81-926/apldbio/sds//quant/2-32-2-1-m3-x3.xml
Debug 1549453044.478 Acquiring PA queue lock
Debug 1549453044.479 Acquired PA queue lock
Debug 1549453044.479 Released PA queue lock
Debug 1549453044.480 Acquiring palock[1] execution lock
Debug 1549453044.480 Acquired palock[1] execution lock
Time 1549453044.528 -elapsed=4067 -active=4054 -remaining=2262
Debug 1549453044.569 C: ISTAT?
Debug 1549453044.583 S: OK ISTAT? Running
Debug 1549453044.991 Released palock[1] execution lock
Preprocessing 1549453044.994 <quote.message>Input run configuration file: /data/vendor/IS/experiments/20190205smp81-926/apldbio/sds/quant/2-32-2-1-m3-x3.xml
Block Type:  96Wells
Finished read calibration files
...run ROI Quantitation
ROI Quantitation done in 0.043373 seconds 
Quant files saved in /data/vendor/IS/experiments/20190205smp81-926/apldbio/sds/quant
...run Preproc Quantitation task
Preproc Quantitation in 0.00029 seconds 
FilterData files saved in /data/vendor/IS/experiments/20190205smp81-926/apldbio/sds/filter
Success: Preprocessing ok
</quote.message>
Debug 1549453045.012 Start XML:FilterDATa+ S02_C032_T02_P0001_M3_X3_filterdata.xml {}
Debug 1549453045.012 End XML:FilterDATa+ S02_C032_T02_P0001_M3_X3_filterdata.xml {}
Debug 1549453045.020 Start XML:WRITe+ 2-32-2-1-m4-x4 EXPERIMENTS:/20190205smp81-926/apldbio/sds//quant/2-32-2-1-m4-x4.xml
Debug 1549453045.035 End XML:WRITe+ 2-32-2-1-m4-x4 EXPERIMENTS:/20190205smp81-926/apldbio/sds//quant/2-32-2-1-m4-x4.xml
Debug 1549453045.036 Acquiring PA queue lock
Debug 1549453045.037 Acquired PA queue lock
Debug 1549453045.037 Released PA queue lock
Debug 1549453045.038 Acquiring palock[0] execution lock
Debug 1549453045.038 Acquired palock[0] execution lock
Temperature 1549453045.223 -sample=60.0,60.0,60.0,60.0,60.0,60.0 -heatsink=36.8 -cover=105.0 -block=60.0,60.0,60.0,60.0,60.0,60.0
LEDStatus 1549453045.332 Temperature:58.4518 Current:9.46665 Voltage:3.39928 JuncTemp:75.4911
Time 1549453045.526 -elapsed=4068 -active=4055 -remaining=2261
Debug 1549453045.558 Released palock[0] execution lock
Preprocessing 1549453045.560 <quote.message>Input run configuration file: /data/vendor/IS/experiments/20190205smp81-926/apldbio/sds/quant/2-32-2-1-m4-x4.xml
Block Type:  96Wells
Finished read calibration files
...run ROI Quantitation
ROI Quantitation done in 0.052001 seconds 
Quant files saved in /data/vendor/IS/experiments/20190205smp81-926/apldbio/sds/quant
...run Preproc Quantitation task
Preproc Quantitation in 0.000373 seconds 
FilterData files saved in /data/vendor/IS/experiments/20190205smp81-926/apldbio/sds/filter
Success: Preprocessing ok
</quote.message>
Debug 1549453045.580 Start XML:FilterDATa+ S02_C032_T02_P0001_M4_X4_filterdata.xml {}
Debug 1549453045.581 End XML:FilterDATa+ S02_C032_T02_P0001_M4_X4_filterdata.xml {}
Debug 1549453045.590 Start XML:WRITe+ 2-32-2-1-m2-x2 EXPERIMENTS:/20190205smp81-926/apldbio/sds//quant/2-32-2-1-m2-x2.xml
Debug 1549453045.607 End XML:WRITe+ 2-32-2-1-m2-x2 EXPERIMENTS:/20190205smp81-926/apldbio/sds//quant/2-32-2-1-m2-x2.xml
Debug 1549453045.609 Acquiring PA queue lock
Debug 1549453045.610 Acquired PA queue lock
Debug 1549453045.610 Released PA queue lock
Debug 1549453045.611 Acquiring palock[1] execution lock
Debug 1549453045.611 Acquired palock[1] execution lock
Debug 1549453046.116 Released palock[1] execution lock
Preprocessing 1549453046.120 <quote.message>Input run configuration file: /data/vendor/IS/experiments/20190205smp81-926/apldbio/sds/quant/2-32-2-1-m2-x2.xml
Block Type:  96Wells
Finished read calibration files
...run ROI Quantitation
ROI Quantitation done in 0.045262 seconds 
Quant files saved in /data/vendor/IS/experiments/20190205smp81-926/apldbio/sds/quant
...run Preproc Quantitation task
Preproc Quantitation in 0.000293 seconds 
FilterData files saved in /data/vendor/IS/experiments/20190205smp81-926/apldbio/sds/filter
Success: Preprocessing ok
</quote.message>
Debug 1549453046.139 Start XML:FilterDATa+ S02_C032_T02_P0001_M2_X2_filterdata.xml {}
Debug 1549453046.140 End XML:FilterDATa+ S02_C032_T02_P0001_M2_X2_filterdata.xml {}
Debug 1549453046.149 Start XML:WRITe+ 2-32-2-1-m1-x1 EXPERIMENTS:/20190205smp81-926/apldbio/sds//quant/2-32-2-1-m1-x1.xml
Debug 1549453046.168 End XML:WRITe+ 2-32-2-1-m1-x1 EXPERIMENTS:/20190205smp81-926/apldbio/sds//quant/2-32-2-1-m1-x1.xml
Debug 1549453046.170 Acquiring PA queue lock
Debug 1549453046.170 Acquired PA queue lock
Debug 1549453046.171 Released PA queue lock
Debug 1549453046.171 Acquiring palock[0] execution lock
Debug 1549453046.171 Acquired palock[0] execution lock
Temperature 1549453046.223 -sample=60.0,60.0,60.0,60.0,60.0,60.0 -heatsink=36.7 -cover=105.0 -block=60.0,60.0,60.0,60.0,60.0,60.0
LEDStatus 1549453046.333 Temperature:58.3457 Current:9.46665 Voltage:3.40984 JuncTemp:75.4256
Time 1549453046.526 -elapsed=4069 -active=4056 -remaining=2260
Debug 1549453046.715 Released palock[0] execution lock
Preprocessing 1549453046.717 <quote.message>Input run configuration file: /data/vendor/IS/experiments/20190205smp81-926/apldbio/sds/quant/2-32-2-1-m1-x1.xml
Block Type:  96Wells
Finished read calibration files
...run ROI Quantitation
ROI Quantitation done in 0.065891 seconds 
Quant files saved in /data/vendor/IS/experiments/20190205smp81-926/apldbio/sds/quant
...run Preproc Quantitation task
Preproc Quantitation in 0.000342 seconds 
FilterData files saved in /data/vendor/IS/experiments/20190205smp81-926/apldbio/sds/filter
Success: Preprocessing ok
</quote.message>
Debug 1549453046.736 Start XML:FilterDATa+ S02_C032_T02_P0001_M1_X1_filterdata.xml {}
Debug 1549453046.736 End XML:FilterDATa+ S02_C032_T02_P0001_M1_X1_filterdata.xml {}
Debug 1549453046.753 Start XML:WRITe+ S2-C32-T2-P1 EXPERIMENTS:/20190205smp81-926/apldbio/sds//filter/2-32-2-1.xml
Debug 1549453046.762 End XML:WRITe+ S2-C32-T2-P1 EXPERIMENTS:/20190205smp81-926/apldbio/sds//filter/2-32-2-1.xml
Info 1549453046.766 Run ePA here for multicomponent. Ensured that dye are assigned
Debug 1549453046.768 Acquiring PA queue lock
Debug 1549453046.769 Acquired PA queue lock
Debug 1549453046.769 Released PA queue lock
Debug 1549453046.769 Acquiring palock[1] execution lock
Debug 1549453046.770 Acquired palock[1] execution lock
Temperature 1549453047.223 -sample=60.0,60.0,60.0,60.0,60.0,60.0 -heatsink=36.6 -cover=104.9 -block=60.0,60.0,60.0,60.0,60.0,60.0
Debug 1549453047.307 Released palock[1] execution lock
Preprocessing 1549453047.310 <quote.message>Input run configuration file: /data/vendor/IS/experiments/20190205smp81-926/apldbio/sds/filter/2-32-2-1.xml
Block Type:  96Wells
...run Preproc MultiComponent task
Preproc MultiComponent in 0.006232 seconds 
MultiComponentData files saved in /data/vendor/IS/experiments/20190205smp81-926/apldbio/sds/multicomponent
Success: Preprocessing ok
</quote.message>
LEDStatus 1549453047.344 Temperature:58.3811 Current:9.44516 Voltage:3.40562 JuncTemp:75.4274
Run 1549453047.367 Collected -run="20190205smp81-926" -stage=2 -cycle=32 -step=2 -point=1
Debug 1549453047.392 C: ACCess CONTROLLER
Info 1549453047.393 Access notification: [System] Access -sessionid=557 -level=Controller -exclusive=False
System 1549453047.393 Access -sessionid=557 -level=Controller -exclusive=False
Debug 1549453047.394 S: OK ACCess CONTROLLER
Debug 1549453047.422 C: FIL:COP EXPERIMENTS:20190205smp81-926/apldbio/sds/multicomponent/S02_C032_T02_P0001_multicomponentdata.xml PUBLIC_RUN_COMPLETE:working/20190205smp81-926/apldbio/sds/multicomponent/S02_C032_T02_P0001_multicomponentdata.xml
Debug 1549453047.427 S: OK FIL:COP EXPERIMENTS:20190205smp81-926/apldbio/sds/multicomponent/S02_C032_T02_P0001_multicomponentdata.xml PUBLIC_RUN_COMPLETE:working/20190205smp81-926/apldbio/sds/multicomponent/S02_C032_T02_P0001_multicomponentdata.xml
Debug 1549453047.433 C: ACCess OBSERVER
Info 1549453047.434 Access notification: [System] Access -sessionid=557 -level=Observer -exclusive=False
System 1549453047.434 Access -sessionid=557 -level=Observer -exclusive=False
Debug 1549453047.435 S: OK ACCess OBSERVER
Debug 1549453047.442 C: EXP:LIST? -verbose 20190205smp81-926/apldbio/sds/quant/S02_C032_T02_P0001*
Debug 1549453047.456 <quote.message>S: OK EXP:LIST? -verbose 20190205smp81-926/apldbio/sds/quant/S02_C032_T02_P0001* <quote.reply>
s: "20190205smp81-926/apldbio/sds/quant/S02_C032_T02_P0001_M1_X1_E1.quant" -type=file -size=4194 -mtime=1549453046.68 -atime=1549453046.68 -ctime=1549453046.68
s: "20190205smp81-926/apldbio/sds/quant/S02_C032_T02_P0001_M1_X1_E2.quant" -type=file -size=4274 -mtime=1549453046.69 -atime=1549453046.68 -ctime=1549453046.69
s: "20190205smp81-926/apldbio/sds/quant/S02_C032_T02_P0001_M1_X1_E3.quant" -type=file -size=4417 -mtime=1549453046.69 -atime=1549453046.69 -ctime=1549453046.69
s: "20190205smp81-926/apldbio/sds/quant/S02_C032_T02_P0001_M2_X2_E1.quant" -type=file -size=4195 -mtime=1549453046.09 -atime=1549453046.08 -ctime=1549453046.09
s: "20190205smp81-926/apldbio/sds/quant/S02_C032_T02_P0001_M2_X2_E2.quant" -type=file -size=4273 -mtime=1549453046.09 -atime=1549453046.09 -ctime=1549453046.09
s: "20190205smp81-926/apldbio/sds/quant/S02_C032_T02_P0001_M3_X3_E1.quant" -type=file -size=4195 -mtime=1549453044.96 -atime=1549453044.96 -ctime=1549453044.96
s: "20190205smp81-926/apldbio/sds/quant/S02_C032_T02_P0001_M3_X3_E2.quant" -type=file -size=4195 -mtime=1549453044.97 -atime=1549453044.96 -ctime=1549453044.97
s: "20190205smp81-926/apldbio/sds/quant/S02_C032_T02_P0001_M4_X4_E1.quant" -type=file -size=4195 -mtime=1549453045.53 -atime=1549453045.53 -ctime=1549453045.53
s: "20190205smp81-926/apldbio/sds/quant/S02_C032_T02_P0001_M4_X4_E2.quant" -type=file -size=4258 -mtime=1549453045.53 -atime=1549453045.53 -ctime=1549453045.53
s: "20190205smp81-926/apldbio/sds/quant/S02_C032_T02_P0001_M5_X5_E1.quant" -type=file -size=4195 -mtime=1549453044.4 -atime=1549453044.4 -ctime=1549453044.4
s: "20190205smp81-926/apldbio/sds/quant/S02_C032_T02_P0001_M5_X5_E2.quant" -type=file -size=4195 -mtime=1549453044.41 -atime=1549453044.41 -ctime=1549453044.41
s: </quote.reply></quote.message>
Debug 1549453047.458 C: FIL:LIST? -verbose EXPERIMENTS:/20190205smp81-926/apldbio/sds/quant/S02_C032_T02_P0001_*E1.quant
Debug 1549453047.460 C: EXP:READ? -encoding=plain 20190205smp81-926/apldbio/sds/quant/S02_C032_T02_P0001_M1_X1_E1.quant
Debug 1549453047.462 S: OK EXP:READ? -encoding=plain 20190205smp81-926/apldbio/sds/quant/S02_C032_T02_P0001_M1_X1_E1.quant
Debug 1549453047.471 <quote.message>S: OK FIL:LIST? -verbose EXPERIMENTS:/20190205smp81-926/apldbio/sds/quant/S02_C032_T02_P0001_*E1.quant <quote.reply>
s: "experiments:20190205smp81-926/apldbio/sds/quant/S02_C032_T02_P0001_M1_X1_E1.quant" -type=file -size=4194 -mtime=1549453046.68 -atime=1549453046.68 -ctime=1549453046.68
s: "experiments:20190205smp81-926/apldbio/sds/quant/S02_C032_T02_P0001_M2_X2_E1.quant" -type=file -size=4195 -mtime=1549453046.09 -atime=1549453046.08 -ctime=1549453046.09
s: "experiments:20190205smp81-926/apldbio/sds/quant/S02_C032_T02_P0001_M3_X3_E1.quant" -type=file -size=4195 -mtime=1549453044.96 -atime=1549453044.96 -ctime=1549453044.96
s: "experiments:20190205smp81-926/apldbio/sds/quant/S02_C032_T02_P0001_M4_X4_E1.quant" -type=file -size=4195 -mtime=1549453045.53 -atime=1549453045.53 -ctime=1549453045.53
s: "experiments:20190205smp81-926/apldbio/sds/quant/S02_C032_T02_P0001_M5_X5_E1.quant" -type=file -size=4195 -mtime=1549453044.4 -atime=1549453044.4 -ctime=1549453044.4
s: </quote.reply></quote.message>
Debug 1549453047.483 C: ACCess CONTROLLER
Info 1549453047.484 Access notification: [System] Access -sessionid=557 -level=Controller -exclusive=False
System 1549453047.484 Access -sessionid=557 -level=Controller -exclusive=False
Debug 1549453047.485 S: OK ACCess CONTROLLER
Debug 1549453047.506 C: FIL:COP EXPERIMENTS:20190205smp81-926/apldbio/sds/quant/S02_C032_T02_P0001_M1_X1_E1.quant PUBLIC_RUN_COMPLETE:working/20190205smp81-926/apldbio/sds/quant/S02_C032_T02_P0001_M1_X1_E1.quant
Debug 1549453047.511 S: OK FIL:COP EXPERIMENTS:20190205smp81-926/apldbio/sds/quant/S02_C032_T02_P0001_M1_X1_E1.quant PUBLIC_RUN_COMPLETE:working/20190205smp81-926/apldbio/sds/quant/S02_C032_T02_P0001_M1_X1_E1.quant
Debug 1549453047.516 C: ACCess OBSERVER
Info 1549453047.517 Access notification: [System] Access -sessionid=557 -level=Observer -exclusive=False
System 1549453047.517 Access -sessionid=557 -level=Observer -exclusive=False
Debug 1549453047.518 S: OK ACCess OBSERVER
Time 1549453047.526 -elapsed=4070 -active=4057 -remaining=2259
Debug 1549453047.527 C: ACCess CONTROLLER
Info 1549453047.528 Access notification: [System] Access -sessionid=557 -level=Controller -exclusive=False
System 1549453047.531 Access -sessionid=557 -level=Controller -exclusive=False
Debug 1549453047.531 S: OK ACCess CONTROLLER
Debug 1549453047.589 C: FIL:COP EXPERIMENTS:20190205smp81-926/apldbio/sds/quant/S02_C032_T02_P0001_M2_X2_E1.quant PUBLIC_RUN_COMPLETE:working/20190205smp81-926/apldbio/sds/quant/S02_C032_T02_P0001_M2_X2_E1.quant
Debug 1549453047.594 S: OK FIL:COP EXPERIMENTS:20190205smp81-926/apldbio/sds/quant/S02_C032_T02_P0001_M2_X2_E1.quant PUBLIC_RUN_COMPLETE:working/20190205smp81-926/apldbio/sds/quant/S02_C032_T02_P0001_M2_X2_E1.quant
Debug 1549453047.599 C: ACCess OBSERVER
Info 1549453047.600 Access notification: [System] Access -sessionid=557 -level=Observer -exclusive=False
System 1549453047.600 Access -sessionid=557 -level=Observer -exclusive=False
Debug 1549453047.601 S: OK ACCess OBSERVER
Debug 1549453047.608 C: ACCess CONTROLLER
Info 1549453047.609 Access notification: [System] Access -sessionid=557 -level=Controller -exclusive=False
System 1549453047.610 Access -sessionid=557 -level=Controller -exclusive=False
Debug 1549453047.611 S: OK ACCess CONTROLLER
Debug 1549453047.631 C: FIL:COP EXPERIMENTS:20190205smp81-926/apldbio/sds/quant/S02_C032_T02_P0001_M3_X3_E1.quant PUBLIC_RUN_COMPLETE:working/20190205smp81-926/apldbio/sds/quant/S02_C032_T02_P0001_M3_X3_E1.quant
Debug 1549453047.636 S: OK FIL:COP EXPERIMENTS:20190205smp81-926/apldbio/sds/quant/S02_C032_T02_P0001_M3_X3_E1.quant PUBLIC_RUN_COMPLETE:working/20190205smp81-926/apldbio/sds/quant/S02_C032_T02_P0001_M3_X3_E1.quant
Debug 1549453047.641 C: ACCess OBSERVER
Info 1549453047.642 Access notification: [System] Access -sessionid=557 -level=Observer -exclusive=False
System 1549453047.642 Access -sessionid=557 -level=Observer -exclusive=False
Debug 1549453047.643 S: OK ACCess OBSERVER
Debug 1549453047.648 C: ACCess CONTROLLER
Info 1549453047.649 Access notification: [System] Access -sessionid=557 -level=Controller -exclusive=False
System 1549453047.650 Access -sessionid=557 -level=Controller -exclusive=False
Debug 1549453047.650 S: OK ACCess CONTROLLER
Debug 1549453047.670 C: FIL:COP EXPERIMENTS:20190205smp81-926/apldbio/sds/quant/S02_C032_T02_P0001_M4_X4_E1.quant PUBLIC_RUN_COMPLETE:working/20190205smp81-926/apldbio/sds/quant/S02_C032_T02_P0001_M4_X4_E1.quant
Debug 1549453047.677 C: EXP:READ? -encoding=plain 20190205smp81-926/apldbio/sds/quant/S02_C032_T02_P0001_M1_X1_E2.quant
Debug 1549453047.679 S: OK EXP:READ? -encoding=plain 20190205smp81-926/apldbio/sds/quant/S02_C032_T02_P0001_M1_X1_E2.quant
Debug 1549453047.675 S: OK FIL:COP EXPERIMENTS:20190205smp81-926/apldbio/sds/quant/S02_C032_T02_P0001_M4_X4_E1.quant PUBLIC_RUN_COMPLETE:working/20190205smp81-926/apldbio/sds/quant/S02_C032_T02_P0001_M4_X4_E1.quant
Debug 1549453047.681 C: ACCess OBSERVER
Debug 1549453047.683 C: EXP:READ? -encoding=plain 20190205smp81-926/apldbio/sds/quant/S02_C032_T02_P0001_M1_X1_E3.quant
Debug 1549453047.684 S: OK EXP:READ? -encoding=plain 20190205smp81-926/apldbio/sds/quant/S02_C032_T02_P0001_M1_X1_E3.quant
Info 1549453047.685 Access notification: [System] Access -sessionid=557 -level=Observer -exclusive=False
System 1549453047.686 Access -sessionid=557 -level=Observer -exclusive=False
Debug 1549453047.686 S: OK ACCess OBSERVER
Debug 1549453047.690 C: EXP:READ? -encoding=plain 20190205smp81-926/apldbio/sds/quant/S02_C032_T02_P0001_M2_X2_E1.quant
Debug 1549453047.691 S: OK EXP:READ? -encoding=plain 20190205smp81-926/apldbio/sds/quant/S02_C032_T02_P0001_M2_X2_E1.quant
Debug 1549453047.693 C: ACCess CONTROLLER
Info 1549453047.694 Access notification: [System] Access -sessionid=557 -level=Controller -exclusive=False
System 1549453047.694 Access -sessionid=557 -level=Controller -exclusive=False
Debug 1549453047.695 S: OK ACCess CONTROLLER
Debug 1549453047.697 C: EXP:READ? -encoding=plain 20190205smp81-926/apldbio/sds/quant/S02_C032_T02_P0001_M2_X2_E2.quant
Debug 1549453047.699 S: OK EXP:READ? -encoding=plain 20190205smp81-926/apldbio/sds/quant/S02_C032_T02_P0001_M2_X2_E2.quant
Debug 1549453047.702 C: EXP:READ? -encoding=plain 20190205smp81-926/apldbio/sds/quant/S02_C032_T02_P0001_M3_X3_E1.quant
Debug 1549453047.704 S: OK EXP:READ? -encoding=plain 20190205smp81-926/apldbio/sds/quant/S02_C032_T02_P0001_M3_X3_E1.quant
Debug 1549453047.707 C: EXP:READ? -encoding=plain 20190205smp81-926/apldbio/sds/quant/S02_C032_T02_P0001_M3_X3_E2.quant
Debug 1549453047.709 S: OK EXP:READ? -encoding=plain 20190205smp81-926/apldbio/sds/quant/S02_C032_T02_P0001_M3_X3_E2.quant
Debug 1549453047.712 C: EXP:READ? -encoding=plain 20190205smp81-926/apldbio/sds/quant/S02_C032_T02_P0001_M4_X4_E1.quant
Debug 1549453047.713 S: OK EXP:READ? -encoding=plain 20190205smp81-926/apldbio/sds/quant/S02_C032_T02_P0001_M4_X4_E1.quant
Debug 1549453047.717 C: EXP:READ? -encoding=plain 20190205smp81-926/apldbio/sds/quant/S02_C032_T02_P0001_M4_X4_E2.quant
Debug 1549453047.718 C: FIL:COP EXPERIMENTS:20190205smp81-926/apldbio/sds/quant/S02_C032_T02_P0001_M5_X5_E1.quant PUBLIC_RUN_COMPLETE:working/20190205smp81-926/apldbio/sds/quant/S02_C032_T02_P0001_M5_X5_E1.quant
Debug 1549453047.721 S: OK EXP:READ? -encoding=plain 20190205smp81-926/apldbio/sds/quant/S02_C032_T02_P0001_M4_X4_E2.quant
Debug 1549453047.725 C: EXP:READ? -encoding=plain 20190205smp81-926/apldbio/sds/quant/S02_C032_T02_P0001_M5_X5_E1.quant
Debug 1549453047.726 S: OK EXP:READ? -encoding=plain 20190205smp81-926/apldbio/sds/quant/S02_C032_T02_P0001_M5_X5_E1.quant
Debug 1549453047.727 S: OK FIL:COP EXPERIMENTS:20190205smp81-926/apldbio/sds/quant/S02_C032_T02_P0001_M5_X5_E1.quant PUBLIC_RUN_COMPLETE:working/20190205smp81-926/apldbio/sds/quant/S02_C032_T02_P0001_M5_X5_E1.quant
Debug 1549453047.733 C: EXP:READ? -encoding=plain 20190205smp81-926/apldbio/sds/quant/S02_C032_T02_P0001_M5_X5_E2.quant
Debug 1549453047.734 C: ACCess OBSERVER
Debug 1549453047.736 S: OK EXP:READ? -encoding=plain 20190205smp81-926/apldbio/sds/quant/S02_C032_T02_P0001_M5_X5_E2.quant
Info 1549453047.735 Access notification: [System] Access -sessionid=557 -level=Observer -exclusive=False
System 1549453047.736 Access -sessionid=557 -level=Observer -exclusive=False
Debug 1549453047.737 S: OK ACCess OBSERVER
Temperature 1549453048.222 -sample=60.0,60.0,60.0,60.0,60.0,60.0 -heatsink=36.5 -cover=105.0 -block=60.0,60.0,60.0,60.0,60.0,60.0
LEDStatus 1549453048.330 Temperature:58.3104 Current:9.44516 Voltage:3.40773 JuncTemp:75.3603
Time 1549453048.525 -elapsed=4071 -active=4058 -remaining=2258
Temperature 1549453049.222 -sample=60.0,60.0,60.0,60.0,60.0,60.0 -heatsink=36.8 -cover=105.0 -block=60.0,60.0,60.0,60.0,60.0,60.0
LEDStatus 1549453049.331 Temperature:58.3104 Current:9.4774 Voltage:3.40773 JuncTemp:75.5016
Time 1549453049.525 -elapsed=4072 -active=4059 -remaining=2257
Debug 1549453049.571 C: ISTAT?
Debug 1549453049.584 S: OK ISTAT? Running
Temperature 1549453050.222 -sample=60.0,60.0,60.0,60.0,60.0,60.0 -heatsink=36.7 -cover=105.0 -block=60.0,60.0,60.0,60.0,60.0,60.0
LEDStatus 1549453050.331 Temperature:58.3457 Current:9.49889 Voltage:3.39928 JuncTemp:75.2913
Time 1549453050.532 -elapsed=4073 -active=4060 -remaining=2256
Temperature 1549453051.225 -sample=60.0,60.0,60.0,60.0,60.0,60.0 -heatsink=36.6 -cover=105.0 -block=60.0,60.0,60.0,60.0,60.0,60.0
LEDStatus 1549453051.331 Temperature:58.275 Current:9.46665 Voltage:3.4035 JuncTemp:75.2843
Time 1549453051.532 -elapsed=4074 -active=4061 -remaining=2255
Temperature 1549453052.225 -sample=60.0,60.0,60.0,60.0,60.0,60.0 -heatsink=36.5 -cover=105.0 -block=60.0,60.0,60.0,60.0,60.0,60.0
LEDStatus 1549453052.330 Temperature:58.2043 Current:9.45591 Voltage:3.40562 JuncTemp:75.3073
Time 1549453052.532 -elapsed=4075 -active=4062 -remaining=2254
Debug 1549453053.121 TBC _holding invoked.
Debug 1549453053.123 TBC acquired unhold lock
Debug 1549453053.125 TBC releasing operative lock
Debug 1549453053.126 TBC acquired operative lock
Debug 1549453053.191 TBC acquiring operative lock
Info 1549453053.130 TBC:HOLD starting 0.000000s hold
Debug 1549453053.192 TBC _holding invoked.
Debug 1549453053.192 TBC acquiring unhold lock
Debug 1549453053.193 TBC acquired unhold lock
Debug 1549453053.193 TBC releasing operative lock
Debug 1549453053.193 TBC acquired operative lock
Info 1549453053.196 TBC:SETTing ramping "Zone1" from 60.0 to 95.0 (rate=1.600, timeout=65.6, msgid=0x10FC)
Info 1549453053.197 TBC:SETTing ramping "Zone2" from 60.0 to 95.0 (rate=1.600, timeout=65.6, msgid=0x10FD)
Info 1549453053.198 TBC:SETTing ramping "Zone3" from 60.0 to 95.0 (rate=1.600, timeout=65.6, msgid=0x10FE)
Info 1549453053.198 TBC:SETTing ramping "Zone4" from 60.0 to 95.0 (rate=1.600, timeout=65.6, msgid=0x10FF)
Info 1549453053.199 TBC:SETTing ramping "Zone5" from 60.0 to 95.0 (rate=1.600, timeout=65.6, msgid=0x1100)
Info 1549453053.200 TBC:SETTing ramping "Zone6" from 60.0 to 95.0 (rate=1.600, timeout=65.6, msgid=0x1101)
Temperature 1549453053.226 -sample=60.0,60.0,60.0,60.0,60.0,60.0 -heatsink=36.6 -cover=105.1 -block=60.0,60.0,60.0,60.0,60.0,60.0
Run 1549453053.289 Cycle 33
LEDStatus 1549453053.334 Temperature:58.3104 Current:9.4774 Voltage:3.40139 JuncTemp:75.2508
Run 1549453053.346 Step 1
Run 1549453053.357 Ramping -zones=Zone1,Zone2,Zone3,Zone4,Zone5,Zone6 -targets=95.000,95.000,95.000,95.000,95.000,95.000 -rates=1.600,1.600,1.600,1.600,1.600,1.600
Time 1549453053.532 -elapsed=4076 -active=4063 -remaining=2255
Temperature 1549453054.223 -sample=60.4,60.3,60.4,60.4,60.4,60.3 -heatsink=36.3 -cover=104.9 -block=63.0,62.8,63.1,62.9,63.0,62.6
LEDStatus 1549453054.331 Temperature:58.2396 Current:9.45591 Voltage:3.40562 JuncTemp:75.3001
Time 1549453054.533 -elapsed=4077 -active=4064 -remaining=2254
Debug 1549453054.570 C: ISTAT?
Debug 1549453054.583 S: OK ISTAT? Running
Temperature 1549453055.225 -sample=62.7,62.5,62.6,62.6,62.7,62.4 -heatsink=36.5 -cover=104.9 -block=68.3,68.3,68.3,68.1,68.3,68.0
LEDStatus 1549453055.331 Temperature:58.2396 Current:9.42367 Voltage:3.4035 JuncTemp:75.3127
Time 1549453055.526 -elapsed=4078 -active=4065 -remaining=2253
Temperature 1549453056.225 -sample=65.1,65.0,65.0,65.0,65.1,65.0 -heatsink=36.3 -cover=105.0 -block=68.8,69.0,68.7,68.6,68.9,69.0
LEDStatus 1549453056.331 Temperature:58.2396 Current:9.46665 Voltage:3.40562 JuncTemp:75.4186
Time 1549453056.532 -elapsed=4079 -active=4066 -remaining=2252
Temperature 1549453057.225 -sample=66.7,66.7,66.6,66.5,66.7,66.6 -heatsink=36.2 -cover=105.0 -block=69.6,69.5,69.6,69.6,69.5,69.5
LEDStatus 1549453057.331 Temperature:58.2396 Current:9.45591 Voltage:3.40984 JuncTemp:75.2681
Time 1549453057.526 -elapsed=4080 -active=4067 -remaining=2251
Temperature 1549453058.224 -sample=68.4,68.3,68.3,68.3,68.3,68.2 -heatsink=36.3 -cover=104.9 -block=72.1,72.0,72.1,72.1,72.1,71.9
LEDStatus 1549453058.331 Temperature:58.1689 Current:9.4774 Voltage:3.40562 JuncTemp:75.2683
Time 1549453058.532 -elapsed=4081 -active=4068 -remaining=2250
Temperature 1549453059.222 -sample=70.2,70.2,70.2,70.1,70.2,70.1 -heatsink=36.3 -cover=104.9 -block=73.7,73.8,73.7,73.6,73.8,73.8
LEDStatus 1549453059.331 Temperature:58.1689 Current:9.4774 Voltage:3.4035 JuncTemp:75.2188
Time 1549453059.525 -elapsed=4082 -active=4069 -remaining=2249
Debug 1549453059.569 C: ISTAT?
Debug 1549453059.591 S: OK ISTAT? Running
Temperature 1549453060.225 -sample=71.9,71.9,71.8,71.8,71.9,71.8 -heatsink=36.3 -cover=105.1 -block=75.0,75.0,74.9,75.0,75.0,75.0
LEDStatus 1549453060.331 Temperature:58.1689 Current:9.45591 Voltage:3.4035 JuncTemp:75.2737
Time 1549453060.532 -elapsed=4083 -active=4070 -remaining=2248
Temperature 1549453061.225 -sample=73.5,73.5,73.4,73.4,73.4,73.4 -heatsink=36.3 -cover=104.9 -block=76.7,76.7,76.7,76.7,76.7,76.6
LEDStatus 1549453061.331 Temperature:58.1689 Current:9.4774 Voltage:3.40562 JuncTemp:75.1906
Time 1549453061.532 -elapsed=4084 -active=4071 -remaining=2247
Temperature 1549453062.225 -sample=75.1,75.1,75.1,75.1,75.1,75.0 -heatsink=36.1 -cover=104.9 -block=78.4,78.4,78.3,78.3,78.4,78.3
LEDStatus 1549453062.331 Temperature:58.2396 Current:9.44516 Voltage:3.39717 JuncTemp:75.2665
Time 1549453062.532 -elapsed=4085 -active=4072 -remaining=2246
Temperature 1549453063.225 -sample=76.7,76.7,76.7,76.6,76.7,76.6 -heatsink=36.0 -cover=105.0 -block=79.8,79.9,79.8,79.8,79.9,79.8
LEDStatus 1549453063.330 Temperature:58.1689 Current:9.48814 Voltage:3.41195 JuncTemp:75.2365
Time 1549453063.532 -elapsed=4086 -active=4073 -remaining=2245
Temperature 1549453064.225 -sample=78.3,78.3,78.2,78.2,78.3,78.2 -heatsink=36.0 -cover=104.9 -block=81.4,81.4,81.3,81.4,81.4,81.3
LEDStatus 1549453064.330 Temperature:58.0627 Current:9.4774 Voltage:3.40139 JuncTemp:75.2929
Time 1549453064.525 -elapsed=4087 -active=4074 -remaining=2244
Debug 1549453064.570 C: ISTAT?
Debug 1549453064.582 S: OK ISTAT? Running
Temperature 1549453065.225 -sample=79.9,79.8,79.8,79.8,79.8,79.8 -heatsink=36.0 -cover=105.0 -block=83.0,83.0,82.9,82.9,83.0,82.9
LEDStatus 1549453065.330 Temperature:58.1335 Current:9.45591 Voltage:3.4035 JuncTemp:75.2967
Time 1549453065.525 -elapsed=4088 -active=4075 -remaining=2243
Temperature 1549453066.225 -sample=81.4,81.5,81.3,81.3,81.4,81.3 -heatsink=35.9 -cover=105.0 -block=84.5,84.6,84.4,84.4,84.5,84.4
LEDStatus 1549453066.330 Temperature:58.1335 Current:9.43441 Voltage:3.40562 JuncTemp:75.2327
Time 1549453066.532 -elapsed=4089 -active=4076 -remaining=2242
Temperature 1549453067.225 -sample=83.0,83.0,82.9,82.9,82.9,82.8 -heatsink=35.9 -cover=104.9 -block=86.0,86.1,85.9,86.0,86.0,85.9
LEDStatus 1549453067.331 Temperature:58.1335 Current:9.44516 Voltage:3.4035 JuncTemp:75.1534
Time 1549453067.533 -elapsed=4090 -active=4077 -remaining=2241
Temperature 1549453068.225 -sample=84.5,84.6,84.4,84.4,84.5,84.3 -heatsink=35.9 -cover=105.0 -block=87.5,87.6,87.5,87.5,87.6,87.4
LEDStatus 1549453068.331 Temperature:58.2396 Current:9.43441 Voltage:3.40984 JuncTemp:75.2541
Time 1549453068.533 -elapsed=4091 -active=4078 -remaining=2240
Temperature 1549453069.224 -sample=85.9,86.1,85.9,86.0,86.0,85.9 -heatsink=35.8 -cover=105.1 -block=89.1,89.2,89.0,89.0,89.1,89.0
LEDStatus 1549453069.332 Temperature:58.0981 Current:9.46665 Voltage:3.4035 JuncTemp:75.2807
Time 1549453069.532 -elapsed=4092 -active=4079 -remaining=2239
Debug 1549453069.569 C: ISTAT?
Debug 1549453069.582 S: OK ISTAT? Running
Temperature 1549453070.225 -sample=87.5,87.6,87.4,87.5,87.5,87.4 -heatsink=35.7 -cover=105.1 -block=90.6,90.7,90.5,90.5,90.6,90.5
LEDStatus 1549453070.331 Temperature:58.1689 Current:9.44516 Voltage:3.40562 JuncTemp:75.1906
Time 1549453070.532 -elapsed=4093 -active=4080 -remaining=2238
Temperature 1549453071.225 -sample=89.0,89.1,88.9,89.0,89.1,88.9 -heatsink=35.7 -cover=105.0 -block=92.1,92.2,92.0,92.0,92.2,92.0
LEDStatus 1549453071.330 Temperature:58.0627 Current:9.4774 Voltage:3.40984 JuncTemp:75.1852
Time 1549453071.532 -elapsed=4094 -active=4081 -remaining=2237
Temperature 1549453072.225 -sample=90.5,90.7,90.5,90.5,90.7,90.4 -heatsink=35.8 -cover=105.1 -block=93.6,93.7,93.5,93.6,93.7,93.5
LEDStatus 1549453072.330 Temperature:58.1335 Current:9.42367 Voltage:3.4035 JuncTemp:75.2046
Time 1549453072.532 -elapsed=4095 -active=4082 -remaining=2236
Temperature 1549453073.224 -sample=92.1,92.2,92.0,92.1,92.2,92.0 -heatsink=35.4 -cover=105.0 -block=95.2,95.3,95.1,95.1,95.2,95.1
LEDStatus 1549453073.331 Temperature:58.0981 Current:9.45591 Voltage:3.39928 JuncTemp:75.1906
Time 1549453073.532 -elapsed=4096 -active=4083 -remaining=2235
Temperature 1549453074.225 -sample=93.5,93.6,93.5,93.5,93.6,93.5 -heatsink=35.4 -cover=104.9 -block=96.1,96.1,96.1,96.1,96.1,96.1
LEDStatus 1549453074.330 Temperature:58.0627 Current:9.46665 Voltage:3.4035 JuncTemp:75.0861
Time 1549453074.533 -elapsed=4097 -active=4084 -remaining=2234
Debug 1549453074.573 C: ISTAT?
Debug 1549453074.585 S: OK ISTAT? Running
Debug 1549453074.630 LLAC ACK: Acknowledge (type=3), name=Unknown, dest=0x00, source=0x81, control=0x01, id=0x0000, msgid=0x10FC, data=[]
Debug 1549453074.630 LLAC ACK reply: Acknowledge (type=3), name=Unknown, dest=0x81, source=0x00, control=0x01, id=0x0000, msgid=0x10FC, data=[]
Debug 1549453074.631 LLAC ACK: Acknowledge (type=3), name=Unknown, dest=0x00, source=0x82, control=0x01, id=0x0000, msgid=0x10FD, data=[]
Debug 1549453074.631 LLAC ACK reply: Acknowledge (type=3), name=Unknown, dest=0x82, source=0x00, control=0x01, id=0x0000, msgid=0x10FD, data=[]
Debug 1549453074.645 LLAC ACK: Acknowledge (type=3), name=Unknown, dest=0x00, source=0x83, control=0x01, id=0x0000, msgid=0x10FE, data=[]
Debug 1549453074.645 LLAC ACK reply: Acknowledge (type=3), name=Unknown, dest=0x83, source=0x00, control=0x01, id=0x0000, msgid=0x10FE, data=[]
Debug 1549453074.659 LLAC ACK: Acknowledge (type=3), name=Unknown, dest=0x00, source=0x84, control=0x01, id=0x0000, msgid=0x10FF, data=[]
Debug 1549453074.660 LLAC ACK reply: Acknowledge (type=3), name=Unknown, dest=0x84, source=0x00, control=0x01, id=0x0000, msgid=0x10FF, data=[]
Debug 1549453074.660 LLAC ACK: Acknowledge (type=3), name=Unknown, dest=0x00, source=0x85, control=0x01, id=0x0000, msgid=0x1100, data=[]
Debug 1549453074.661 LLAC ACK reply: Acknowledge (type=3), name=Unknown, dest=0x85, source=0x00, control=0x01, id=0x0000, msgid=0x1100, data=[]
Debug 1549453074.699 LLAC ACK: Acknowledge (type=3), name=Unknown, dest=0x00, source=0x86, control=0x01, id=0x0000, msgid=0x1101, data=[]
Debug 1549453074.699 LLAC ACK reply: Acknowledge (type=3), name=Unknown, dest=0x86, source=0x00, control=0x01, id=0x0000, msgid=0x1101, data=[]
Debug 1549453074.700 TBC releasing operative lock
Debug 1549453074.702 Pending Suspend flag: False
Debug 1549453074.711 TBC acquiring operative lock
Debug 1549453074.711 TBC acquired operative lock
Info 1549453074.712 TBC:HOLD starting 15.000000s hold
Debug 1549453074.722 TBC acquiring unhold lock
Run 1549453074.734 Holding -time=15
Temperature 1549453075.225 -sample=94.5,94.5,94.5,94.5,94.5,94.4 -heatsink=35.6 -cover=105.0 -block=95.9,95.6,95.9,95.8,95.6,95.6
LEDStatus 1549453075.331 Temperature:58.0273 Current:9.45591 Voltage:3.40139 JuncTemp:75.1606
Time 1549453075.533 -elapsed=4098 -active=4085 -remaining=2233
Temperature 1549453076.225 -sample=94.9,94.9,94.9,94.9,94.9,94.8 -heatsink=35.4 -cover=105.0 -block=95.1,95.3,95.1,95.1,95.3,95.3
LEDStatus 1549453076.331 Temperature:58.1335 Current:9.43441 Voltage:3.4035 JuncTemp:75.2415
Time 1549453076.532 -elapsed=4099 -active=4086 -remaining=2232
Temperature 1549453077.225 -sample=94.9,94.9,94.9,94.9,95.0,95.0 -heatsink=35.4 -cover=104.9 -block=94.9,94.9,94.9,95.0,95.0,95.0
LEDStatus 1549453077.330 Temperature:58.0273 Current:9.49889 Voltage:3.4035 JuncTemp:75.21
Time 1549453077.532 -elapsed=4100 -active=4087 -remaining=2231
Temperature 1549453078.225 -sample=94.9,94.9,94.9,94.9,95.0,94.9 -heatsink=35.6 -cover=105.0 -block=94.9,95.0,95.0,95.0,95.0,94.9
LEDStatus 1549453078.330 Temperature:58.0981 Current:9.46665 Voltage:3.4035 JuncTemp:75.2365
Time 1549453078.533 -elapsed=4101 -active=4088 -remaining=2230
Temperature 1549453079.225 -sample=94.9,95.0,94.9,94.9,95.0,94.9 -heatsink=35.2 -cover=105.0 -block=95.0,95.0,95.0,95.0,94.9,95.0
LEDStatus 1549453079.330 Temperature:57.9919 Current:9.45591 Voltage:3.40562 JuncTemp:75.049
Time 1549453079.526 -elapsed=4102 -active=4089 -remaining=2229
Debug 1549453079.572 C: ISTAT?
Debug 1549453079.584 S: OK ISTAT? Running
Temperature 1549453080.222 -sample=95.0,95.0,95.0,95.0,95.0,94.9 -heatsink=35.2 -cover=105.0 -block=95.0,95.0,95.0,95.0,95.0,95.0
LEDStatus 1549453080.330 Temperature:58.0273 Current:9.46665 Voltage:3.40139 JuncTemp:75.0051
Time 1549453080.525 -elapsed=4103 -active=4090 -remaining=2228
Temperature 1549453081.224 -sample=95.0,95.0,95.0,95.0,95.0,95.0 -heatsink=35.4 -cover=104.9 -block=95.0,95.0,95.0,95.0,95.0,95.0
LEDStatus 1549453081.331 Temperature:57.9919 Current:9.45591 Voltage:3.39928 JuncTemp:75.0065
Time 1549453081.532 -elapsed=4104 -active=4091 -remaining=2227
Temperature 1549453082.224 -sample=95.0,95.0,95.0,95.0,95.0,95.0 -heatsink=35.2 -cover=105.0 -block=95.0,95.0,95.0,95.0,95.0,95.0
LEDStatus 1549453082.331 Temperature:58.0981 Current:9.46665 Voltage:3.40562 JuncTemp:75.1144
Time 1549453082.532 -elapsed=4105 -active=4092 -remaining=2226
Temperature 1549453083.225 -sample=95.0,95.0,95.0,95.0,95.0,95.0 -heatsink=35.3 -cover=105.0 -block=95.0,95.0,95.0,95.0,95.0,95.0
LEDStatus 1549453083.330 Temperature:58.0981 Current:9.48814 Voltage:3.40773 JuncTemp:75.1992
Time 1549453083.532 -elapsed=4106 -active=4093 -remaining=2225
Temperature 1549453084.225 -sample=95.0,95.0,95.0,95.0,95.0,95.0 -heatsink=35.4 -cover=105.0 -block=95.0,95.0,95.0,95.0,95.0,95.0
LEDStatus 1549453084.330 Temperature:58.1335 Current:9.45591 Voltage:3.40139 JuncTemp:75.111
Time 1549453084.532 -elapsed=4107 -active=4094 -remaining=2224
Debug 1549453084.570 C: ISTAT?
Debug 1549453084.583 S: OK ISTAT? Running
Temperature 1549453085.225 -sample=95.0,95.0,95.0,95.0,95.0,95.0 -heatsink=35.3 -cover=105.0 -block=95.0,95.0,95.0,95.0,95.0,95.0
LEDStatus 1549453085.331 Temperature:57.9919 Current:9.45591 Voltage:3.40562 JuncTemp:75.1586
Time 1549453085.532 -elapsed=4108 -active=4095 -remaining=2223
Temperature 1549453086.225 -sample=95.0,95.0,95.0,95.0,95.0,95.0 -heatsink=35.3 -cover=105.0 -block=95.0,95.0,95.0,95.0,95.0,95.0
LEDStatus 1549453086.331 Temperature:58.1335 Current:9.45591 Voltage:3.40984 JuncTemp:75.1498
Time 1549453086.532 -elapsed=4109 -active=4096 -remaining=2222
Temperature 1549453087.225 -sample=95.0,95.0,95.0,95.0,95.0,95.0 -heatsink=35.8 -cover=105.0 -block=95.0,95.0,95.0,95.0,95.0,95.0
LEDStatus 1549453087.331 Temperature:58.0627 Current:9.4774 Voltage:3.40562 JuncTemp:75.1444
Time 1549453087.525 -elapsed=4110 -active=4097 -remaining=2221
Temperature 1549453088.225 -sample=95.0,95.0,95.0,95.0,95.0,95.0 -heatsink=35.4 -cover=105.0 -block=95.0,95.0,95.0,95.0,95.0,95.0
LEDStatus 1549453088.331 Temperature:58.1335 Current:9.45591 Voltage:3.40139 JuncTemp:75.224
Time 1549453088.525 -elapsed=4111 -active=4098 -remaining=2220
Temperature 1549453089.225 -sample=95.0,95.0,95.0,95.0,95.0,95.0 -heatsink=35.5 -cover=105.0 -block=95.0,95.0,95.0,95.0,95.0,95.0
LEDStatus 1549453089.330 Temperature:57.9919 Current:9.46665 Voltage:3.39928 JuncTemp:75.164
Time 1549453089.526 -elapsed=4112 -active=4099 -remaining=2219
Debug 1549453089.570 C: ISTAT?
Debug 1549453089.592 S: OK ISTAT? Running
Debug 1549453089.821 TBC _holding invoked.
Debug 1549453089.823 TBC acquired unhold lock
Debug 1549453089.824 TBC releasing operative lock
Debug 1549453089.866 TBC acquiring operative lock
Debug 1549453089.866 TBC acquired operative lock
Info 1549453089.869 TBC:SETTing ramping "Zone1" from 95.0 to 60.0 (rate=1.600, timeout=65.6, msgid=0x13A4)
Info 1549453089.869 TBC:SETTing ramping "Zone2" from 95.0 to 60.0 (rate=1.600, timeout=65.6, msgid=0x13A5)
Info 1549453089.870 TBC:SETTing ramping "Zone3" from 95.0 to 60.0 (rate=1.600, timeout=65.6, msgid=0x13A6)
Info 1549453089.871 TBC:SETTing ramping "Zone4" from 95.0 to 60.0 (rate=1.600, timeout=65.6, msgid=0x13A7)
Info 1549453089.871 TBC:SETTing ramping "Zone5" from 95.0 to 60.0 (rate=1.600, timeout=65.6, msgid=0x13A8)
Info 1549453089.872 TBC:SETTing ramping "Zone6" from 95.0 to 60.0 (rate=1.600, timeout=65.6, msgid=0x13A9)
Run 1549453089.954 Step 2
Run 1549453089.963 Ramping -zones=Zone1,Zone2,Zone3,Zone4,Zone5,Zone6 -targets=60.000,60.000,60.000,60.000,60.000,60.000 -rates=1.600,1.600,1.600,1.600,1.600,1.600
Temperature 1549453090.225 -sample=95.0,95.0,95.0,95.0,95.0,95.0 -heatsink=35.5 -cover=105.0 -block=94.9,94.9,94.9,94.9,94.9,94.9
LEDStatus 1549453090.331 Temperature:58.0627 Current:9.4774 Voltage:3.40139 JuncTemp:75.1213
Time 1549453090.532 -elapsed=4113 -active=4100 -remaining=2218
Temperature 1549453091.222 -sample=94.6,94.6,94.5,94.5,94.6,94.6 -heatsink=35.4 -cover=105.1 -block=91.3,91.4,91.4,91.2,91.4,91.5
LEDStatus 1549453091.330 Temperature:57.9919 Current:9.48814 Voltage:3.4035 JuncTemp:75.1179
Time 1549453091.532 -elapsed=4114 -active=4101 -remaining=2217
Temperature 1549453092.225 -sample=93.0,93.1,93.0,93.0,93.1,93.1 -heatsink=35.4 -cover=105.0 -block=87.4,87.5,87.5,87.4,87.5,87.5
LEDStatus 1549453092.331 Temperature:58.0981 Current:9.45591 Voltage:3.40984 JuncTemp:74.9782
Time 1549453092.533 -elapsed=4115 -active=4102 -remaining=2216
Temperature 1549453093.225 -sample=91.1,91.1,91.1,91.1,91.1,91.1 -heatsink=35.3 -cover=105.0 -block=85.2,85.3,85.4,85.4,85.3,85.2
LEDStatus 1549453093.331 Temperature:58.0981 Current:9.49889 Voltage:3.4035 JuncTemp:75.0613
Time 1549453093.532 -elapsed=4116 -active=4103 -remaining=2215
Temperature 1549453094.225 -sample=89.2,89.2,89.3,89.2,89.3,89.2 -heatsink=35.7 -cover=105.0 -block=83.8,83.8,84.0,84.0,83.9,83.8
LEDStatus 1549453094.331 Temperature:58.0981 Current:9.46665 Voltage:3.40139 JuncTemp:75.088
Time 1549453094.532 -elapsed=4117 -active=4104 -remaining=2214
Debug 1549453094.570 C: ISTAT?
Debug 1549453094.584 S: OK ISTAT? Running
Temperature 1549453095.225 -sample=87.5,87.4,87.6,87.5,87.5,87.5 -heatsink=35.9 -cover=105.0 -block=82.4,82.4,82.5,82.5,82.5,82.4
LEDStatus 1549453095.331 Temperature:58.0273 Current:9.4774 Voltage:3.41195 JuncTemp:75.2206
Time 1549453095.532 -elapsed=4118 -active=4105 -remaining=2213
Temperature 1549453096.225 -sample=85.8,85.8,85.9,85.9,85.9,85.8 -heatsink=35.9 -cover=105.1 -block=80.7,80.8,80.9,80.9,80.8,80.8
LEDStatus 1549453096.330 Temperature:58.0981 Current:9.49889 Voltage:3.40562 JuncTemp:75.0174
Time 1549453096.525 -elapsed=4119 -active=4106 -remaining=2212
Temperature 1549453097.225 -sample=84.1,84.1,84.3,84.3,84.2,84.1 -heatsink=36.0 -cover=105.1 -block=79.1,79.1,79.2,79.2,79.1,79.1
LEDStatus 1549453097.331 Temperature:58.0273 Current:9.45591 Voltage:3.40984 JuncTemp:75.1444
Time 1549453097.532 -elapsed=4120 -active=4107 -remaining=2211
Temperature 1549453098.225 -sample=82.4,82.4,82.6,82.6,82.5,82.4 -heatsink=35.9 -cover=105.1 -block=77.3,77.3,77.5,77.5,77.4,77.4
LEDStatus 1549453098.330 Temperature:58.0273 Current:9.49889 Voltage:3.40562 JuncTemp:75.21
Time 1549453098.525 -elapsed=4121 -active=4108 -remaining=2210
Temperature 1549453099.225 -sample=80.7,80.7,80.9,80.9,80.8,80.7 -heatsink=36.0 -cover=105.0 -block=75.7,75.7,75.8,75.8,75.7,75.7
LEDStatus 1549453099.331 Temperature:58.0627 Current:9.4774 Voltage:3.40773 JuncTemp:75.1161
Time 1549453099.533 -elapsed=4122 -active=4109 -remaining=2209
Debug 1549453099.570 C: ISTAT?
Debug 1549453099.583 S: OK ISTAT? Running
Temperature 1549453100.225 -sample=79.0,79.0,79.2,79.2,79.1,79.1 -heatsink=36.3 -cover=105.1 -block=74.0,74.0,74.2,74.2,74.0,74.1
LEDStatus 1549453100.331 Temperature:58.1335 Current:9.46665 Voltage:3.4035 JuncTemp:75.155
Time 1549453100.525 -elapsed=4123 -active=4110 -remaining=2208
Temperature 1549453101.225 -sample=77.4,77.4,77.5,77.5,77.4,77.5 -heatsink=36.3 -cover=105.0 -block=72.4,72.4,72.5,72.5,72.4,72.4
LEDStatus 1549453101.330 Temperature:58.0981 Current:9.45591 Voltage:3.40773 JuncTemp:75.164
Time 1549453101.525 -elapsed=4124 -active=4111 -remaining=2207
Temperature 1549453102.225 -sample=75.7,75.7,75.8,75.9,75.8,75.8 -heatsink=36.2 -cover=105.0 -block=70.7,70.7,70.9,70.8,70.7,70.8
LEDStatus 1549453102.331 Temperature:57.9919 Current:9.49889 Voltage:3.40984 JuncTemp:75.1658
Time 1549453102.532 -elapsed=4125 -active=4112 -remaining=2206
Temperature 1549453103.225 -sample=74.0,74.0,74.3,74.2,74.1,74.1 -heatsink=36.6 -cover=105.1 -block=69.0,69.0,69.2,69.2,69.0,69.1
LEDStatus 1549453103.331 Temperature:58.1335 Current:9.45591 Voltage:3.41195 JuncTemp:75.1232
Time 1549453103.532 -elapsed=4126 -active=4113 -remaining=2205
Temperature 1549453104.225 -sample=72.4,72.3,72.6,72.5,72.4,72.5 -heatsink=36.3 -cover=105.1 -block=67.4,67.3,67.5,67.5,67.3,67.4
LEDStatus 1549453104.331 Temperature:58.0273 Current:9.46665 Voltage:3.40984 JuncTemp:75.1358
Time 1549453104.532 -elapsed=4127 -active=4114 -remaining=2204
Debug 1549453104.570 C: ISTAT?
Debug 1549453104.582 S: OK ISTAT? Running
Temperature 1549453105.225 -sample=70.7,70.7,70.9,70.8,70.7,70.8 -heatsink=36.5 -cover=105.0 -block=65.7,65.6,65.8,65.8,65.6,65.8
LEDStatus 1549453105.331 Temperature:58.1335 Current:9.4774 Voltage:3.40139 JuncTemp:75.2294
Time 1549453105.530 -elapsed=4128 -active=4115 -remaining=2203
Temperature 1549453106.225 -sample=69.1,69.0,69.2,69.2,69.0,69.1 -heatsink=36.6 -cover=105.1 -block=64.0,63.9,64.2,64.1,64.0,64.1
LEDStatus 1549453106.331 Temperature:58.0273 Current:9.49889 Voltage:3.40139 JuncTemp:75.1513
Time 1549453106.532 -elapsed=4129 -active=4116 -remaining=2202
Temperature 1549453107.225 -sample=67.4,67.3,67.6,67.5,67.4,67.5 -heatsink=36.9 -cover=105.1 -block=62.4,62.3,62.6,62.6,62.4,62.5
LEDStatus 1549453107.331 Temperature:58.0273 Current:9.45591 Voltage:3.40984 JuncTemp:75.0844
Time 1549453107.530 -elapsed=4130 -active=4117 -remaining=2201
Temperature 1549453108.225 -sample=65.8,65.7,65.9,65.8,65.7,65.8 -heatsink=36.9 -cover=105.0 -block=60.8,60.6,60.9,60.8,60.7,60.9
LEDStatus 1549453108.330 Temperature:58.1335 Current:9.44516 Voltage:3.4035 JuncTemp:75.2206
Time 1549453108.532 -elapsed=4131 -active=4118 -remaining=2200
Temperature 1549453109.224 -sample=64.1,64.0,64.2,64.2,64.0,64.2 -heatsink=36.9 -cover=105.1 -block=59.1,59.0,59.2,59.2,59.0,59.2
LEDStatus 1549453109.330 Temperature:58.0627 Current:9.45591 Voltage:3.40773 JuncTemp:75.2152
Time 1549453109.532 -elapsed=4132 -active=4119 -remaining=2199
Debug 1549453109.569 C: ISTAT?
Debug 1549453109.581 S: OK ISTAT? Running
Temperature 1549453110.225 -sample=62.6,62.4,62.6,62.6,62.5,62.6 -heatsink=36.9 -cover=105.1 -block=58.3,58.3,58.4,58.4,58.3,58.3
LEDStatus 1549453110.331 Temperature:58.0981 Current:9.45591 Voltage:3.40984 JuncTemp:75.2612
Time 1549453110.532 -elapsed=4133 -active=4120 -remaining=2198
Temperature 1549453111.225 -sample=61.4,61.3,61.4,61.4,61.3,61.4 -heatsink=37.1 -cover=105.0 -block=58.6,58.7,58.7,58.7,58.7,58.6
LEDStatus 1549453111.330 Temperature:58.1335 Current:9.44516 Voltage:3.40773 JuncTemp:75.2066
Time 1549453111.532 -elapsed=4134 -active=4121 -remaining=2197
Debug 1549453111.686 LLAC ACK: Acknowledge (type=3), name=Unknown, dest=0x00, source=0x81, control=0x01, id=0x0000, msgid=0x13A4, data=[]
Debug 1549453111.687 LLAC ACK reply: Acknowledge (type=3), name=Unknown, dest=0x81, source=0x00, control=0x01, id=0x0000, msgid=0x13A4, data=[]
Debug 1549453111.688 LLAC ACK: Acknowledge (type=3), name=Unknown, dest=0x00, source=0x82, control=0x01, id=0x0000, msgid=0x13A5, data=[]
Debug 1549453111.688 LLAC ACK reply: Acknowledge (type=3), name=Unknown, dest=0x82, source=0x00, control=0x01, id=0x0000, msgid=0x13A5, data=[]
Debug 1549453111.764 LLAC ACK: Acknowledge (type=3), name=Unknown, dest=0x00, source=0x83, control=0x01, id=0x0000, msgid=0x13A6, data=[]
Debug 1549453111.765 LLAC ACK reply: Acknowledge (type=3), name=Unknown, dest=0x83, source=0x00, control=0x01, id=0x0000, msgid=0x13A6, data=[]
Debug 1549453111.766 LLAC ACK: Acknowledge (type=3), name=Unknown, dest=0x00, source=0x84, control=0x01, id=0x0000, msgid=0x13A7, data=[]
Debug 1549453111.767 LLAC ACK reply: Acknowledge (type=3), name=Unknown, dest=0x84, source=0x00, control=0x01, id=0x0000, msgid=0x13A7, data=[]
Debug 1549453111.769 LLAC ACK: Acknowledge (type=3), name=Unknown, dest=0x00, source=0x85, control=0x01, id=0x0000, msgid=0x13A8, data=[]
Debug 1549453111.770 LLAC ACK reply: Acknowledge (type=3), name=Unknown, dest=0x85, source=0x00, control=0x01, id=0x0000, msgid=0x13A8, data=[]
Debug 1549453111.771 LLAC ACK: Acknowledge (type=3), name=Unknown, dest=0x00, source=0x86, control=0x01, id=0x0000, msgid=0x13A9, data=[]
Debug 1549453111.772 LLAC ACK reply: Acknowledge (type=3), name=Unknown, dest=0x86, source=0x00, control=0x01, id=0x0000, msgid=0x13A9, data=[]
Debug 1549453111.773 TBC releasing operative lock
Debug 1549453111.777 Pending Suspend flag: False
Debug 1549453111.822 TBC acquiring operative lock
Debug 1549453111.822 TBC acquired operative lock
Run 1549453111.826 Holding -time=60 -collecting=True
Info 1549453111.823 TBC:HOLD starting 60.000000s hold
Debug 1549453111.842 TBC acquiring unhold lock
Run 1549453111.848 Acquiring -run="20190205smp81-926" -stage=2 -cycle=33 -point=1 -Temperature=60.8646,60.8104,60.9578,60.9409,60.842,60.915
Temperature 1549453112.222 -sample=60.6,60.6,60.7,60.7,60.6,60.6 -heatsink=37.4 -cover=105.1 -block=58.8,59.0,58.8,58.8,58.9,58.8
LEDStatus 1549453112.331 Temperature:58.0627 Current:9.46665 Voltage:3.40773 JuncTemp:75.1392
Time 1549453112.532 -elapsed=4135 -active=4122 -remaining=2196
Temperature 1549453113.225 -sample=60.4,60.4,60.4,60.4,60.4,60.4 -heatsink=37.4 -cover=105.1 -block=60.4,60.5,60.4,60.4,60.5,60.4
LEDStatus 1549453113.331 Temperature:58.0981 Current:9.4774 Voltage:3.40139 JuncTemp:75.2171
Time 1549453113.525 -elapsed=4136 -active=4123 -remaining=2195
Temperature 1549453114.225 -sample=60.3,60.4,60.4,60.4,60.4,60.4 -heatsink=37.4 -cover=105.1 -block=60.1,60.1,60.1,60.2,60.1,60.1
LEDStatus 1549453114.331 Temperature:58.2396 Current:9.45591 Voltage:3.40773 JuncTemp:75.2294
Time 1549453114.532 -elapsed=4137 -active=4124 -remaining=2194
Debug 1549453114.569 C: ISTAT?
Debug 1549453114.581 S: OK ISTAT? Running
Temperature 1549453115.225 -sample=60.3,60.3,60.3,60.3,60.3,60.3 -heatsink=37.5 -cover=105.0 -block=60.1,60.0,60.1,60.1,60.1,60.1
LEDStatus 1549453115.330 Temperature:58.1335 Current:9.48814 Voltage:3.40773 JuncTemp:75.2471
Time 1549453115.532 -elapsed=4138 -active=4125 -remaining=2193
Temperature 1549453116.225 -sample=60.2,60.2,60.2,60.2,60.2,60.2 -heatsink=37.5 -cover=104.9 -block=60.0,60.0,60.0,60.0,60.0,60.0
LEDStatus 1549453116.331 Temperature:58.1335 Current:9.45591 Voltage:3.40139 JuncTemp:75.1588
Time 1549453116.532 -elapsed=4139 -active=4126 -remaining=2192
Temperature 1549453117.225 -sample=60.1,60.1,60.2,60.2,60.1,60.1 -heatsink=37.4 -cover=105.0 -block=60.0,60.0,60.0,60.0,60.0,60.0
LEDStatus 1549453117.331 Temperature:58.1689 Current:9.50963 Voltage:3.40984 JuncTemp:75.2381
Time 1549453117.532 -elapsed=4140 -active=4127 -remaining=2191
Temperature 1549453118.225 -sample=60.1,60.1,60.1,60.1,60.1,60.1 -heatsink=37.6 -cover=105.0 -block=60.0,60.0,60.0,60.0,60.0,60.0
LEDStatus 1549453118.331 Temperature:58.1335 Current:9.4774 Voltage:3.40984 JuncTemp:75.1624
Time 1549453118.525 -elapsed=4141 -active=4128 -remaining=2190
Temperature 1549453119.224 -sample=60.1,60.1,60.1,60.1,60.1,60.1 -heatsink=37.4 -cover=105.0 -block=60.0,60.0,60.0,60.0,60.0,60.0
LEDStatus 1549453119.331 Temperature:58.1689 Current:9.46665 Voltage:3.4035 JuncTemp:75.3125
Time 1549453119.525 -elapsed=4142 -active=4129 -remaining=2189
Debug 1549453119.569 C: ISTAT?
Debug 1549453119.591 S: OK ISTAT? Running
Temperature 1549453120.225 -sample=60.0,60.0,60.0,60.0,60.0,60.0 -heatsink=37.6 -cover=105.1 -block=60.0,60.0,60.0,60.0,60.0,60.0
LEDStatus 1549453120.331 Temperature:58.1335 Current:9.46665 Voltage:3.40139 JuncTemp:75.3442
Time 1549453120.532 -elapsed=4143 -active=4130 -remaining=2188
Temperature 1549453121.225 -sample=60.0,60.0,60.0,60.0,60.0,60.0 -heatsink=37.7 -cover=105.0 -block=60.0,60.0,60.0,60.0,60.0,60.0
LEDStatus 1549453121.331 Temperature:58.275 Current:9.45591 Voltage:3.4035 JuncTemp:75.2154
Time 1549453121.532 -elapsed=4144 -active=4131 -remaining=2187
Temperature 1549453122.225 -sample=60.0,60.0,60.0,60.0,60.0,60.0 -heatsink=37.4 -cover=105.1 -block=60.0,60.0,60.0,60.0,60.0,60.0
LEDStatus 1549453122.331 Temperature:58.1335 Current:9.42367 Voltage:3.40984 JuncTemp:75.2753
Time 1549453122.532 -elapsed=4145 -active=4132 -remaining=2186
Temperature 1549453123.225 -sample=60.0,60.0,60.0,60.0,60.0,60.0 -heatsink=37.7 -cover=105.0 -block=60.0,60.0,60.0,60.0,60.0,60.0
LEDStatus 1549453123.331 Temperature:58.0981 Current:9.4774 Voltage:3.40139 JuncTemp:75.2841
Time 1549453123.532 -elapsed=4146 -active=4133 -remaining=2185
Temperature 1549453124.225 -sample=60.0,60.0,60.0,60.0,60.0,60.0 -heatsink=37.9 -cover=105.0 -block=60.0,60.0,60.0,60.0,60.0,60.0
LEDStatus 1549453124.331 Temperature:58.2043 Current:9.45591 Voltage:3.41195 JuncTemp:75.2029
Time 1549453124.532 -elapsed=4147 -active=4134 -remaining=2184
Debug 1549453124.570 C: ISTAT?
Debug 1549453124.582 S: OK ISTAT? Running
Temperature 1549453125.225 -sample=60.0,60.0,60.0,60.0,60.0,60.0 -heatsink=37.8 -cover=105.0 -block=60.0,60.0,60.0,60.0,60.0,60.0
LEDStatus 1549453125.331 Temperature:58.1689 Current:9.45591 Voltage:3.4035 JuncTemp:75.3425
Time 1549453125.532 -elapsed=4148 -active=4135 -remaining=2183
Temperature 1549453126.225 -sample=60.0,60.0,60.0,60.0,60.0,60.0 -heatsink=37.7 -cover=105.0 -block=60.0,60.0,60.0,60.0,60.0,60.0
LEDStatus 1549453126.330 Temperature:58.1335 Current:9.45591 Voltage:3.40139 JuncTemp:75.3035
Time 1549453126.532 -elapsed=4149 -active=4136 -remaining=2182
Temperature 1549453127.225 -sample=60.0,60.0,60.0,60.0,60.0,60.0 -heatsink=37.5 -cover=105.0 -block=60.0,60.0,60.0,60.0,60.0,60.0
LEDStatus 1549453127.331 Temperature:58.2043 Current:9.45591 Voltage:3.40984 JuncTemp:75.3461
Time 1549453127.532 -elapsed=4150 -active=4137 -remaining=2181
Temperature 1549453128.225 -sample=60.0,60.0,60.0,60.0,60.0,60.0 -heatsink=37.8 -cover=105.1 -block=60.0,60.0,60.0,60.0,60.0,60.0
LEDStatus 1549453128.330 Temperature:58.2396 Current:9.46665 Voltage:3.40984 JuncTemp:75.2437
Time 1549453128.532 -elapsed=4151 -active=4138 -remaining=2180
Temperature 1549453129.225 -sample=60.0,60.0,60.0,60.0,60.0,60.0 -heatsink=37.6 -cover=105.0 -block=60.0,60.0,60.0,60.0,60.0,60.0
LEDStatus 1549453129.331 Temperature:58.1335 Current:9.48814 Voltage:3.40562 JuncTemp:75.2083
Time 1549453129.532 -elapsed=4152 -active=4139 -remaining=2179
Debug 1549453129.570 C: ISTAT?
Debug 1549453129.582 S: OK ISTAT? Running
Temperature 1549453130.222 -sample=60.0,60.0,60.0,60.0,60.0,60.0 -heatsink=37.7 -cover=104.9 -block=60.0,60.0,60.0,60.0,60.0,60.0
LEDStatus 1549453130.331 Temperature:58.2043 Current:9.46665 Voltage:3.40562 JuncTemp:75.3107
Time 1549453130.532 -elapsed=4153 -active=4140 -remaining=2178
Temperature 1549453131.225 -sample=60.0,60.0,60.0,60.0,60.0,60.0 -heatsink=37.8 -cover=105.0 -block=60.0,60.0,60.0,60.0,60.0,60.0
LEDStatus 1549453131.331 Temperature:58.275 Current:9.46665 Voltage:3.39717 JuncTemp:75.2594
Time 1549453131.532 -elapsed=4154 -active=4141 -remaining=2177
Temperature 1549453132.225 -sample=60.0,60.0,60.0,60.0,60.0,60.0 -heatsink=37.7 -cover=105.0 -block=60.0,60.0,60.0,60.0,60.0,60.0
LEDStatus 1549453132.331 Temperature:58.275 Current:9.45591 Voltage:3.40139 JuncTemp:75.3143
Time 1549453132.525 -elapsed=4155 -active=4142 -remaining=2176
Temperature 1549453133.225 -sample=60.0,60.0,60.0,60.0,60.0,60.0 -heatsink=37.4 -cover=105.0 -block=60.0,60.0,60.0,60.0,60.0,60.0
LEDStatus 1549453133.331 Temperature:58.2396 Current:9.45591 Voltage:3.40139 JuncTemp:75.2559
Time 1549453133.525 -elapsed=4156 -active=4143 -remaining=2175
Temperature 1549453134.224 -sample=60.0,60.0,60.0,60.0,60.0,60.0 -heatsink=37.7 -cover=105.1 -block=60.0,60.0,60.0,60.0,60.0,60.0
LEDStatus 1549453134.330 Temperature:58.1689 Current:9.44516 Voltage:3.4035 JuncTemp:75.2753
Time 1549453134.525 -elapsed=4157 -active=4144 -remaining=2174
Debug 1549453134.569 C: ISTAT?
Debug 1549453134.581 S: OK ISTAT? Running
Temperature 1549453135.225 -sample=60.0,60.0,60.0,60.0,60.0,60.0 -heatsink=37.6 -cover=105.0 -block=60.0,60.0,60.0,60.0,60.0,60.0
LEDStatus 1549453135.330 Temperature:58.2043 Current:9.48814 Voltage:3.40773 JuncTemp:75.3373
Time 1549453135.532 -elapsed=4158 -active=4145 -remaining=2173
Temperature 1549453136.225 -sample=60.0,60.0,60.0,60.0,60.0,60.0 -heatsink=37.7 -cover=105.0 -block=60.0,60.0,60.0,60.0,60.0,60.0
LEDStatus 1549453136.331 Temperature:58.1335 Current:9.45591 Voltage:3.40562 JuncTemp:75.1588
Time 1549453136.532 -elapsed=4159 -active=4146 -remaining=2172
Temperature 1549453137.225 -sample=60.0,60.0,60.0,60.0,60.0,60.0 -heatsink=37.5 -cover=105.0 -block=60.0,60.0,60.0,60.0,60.0,60.0
LEDStatus 1549453137.331 Temperature:58.1689 Current:9.49889 Voltage:3.40562 JuncTemp:75.2575
Time 1549453137.532 -elapsed=4160 -active=4147 -remaining=2171
Temperature 1549453138.225 -sample=60.0,60.0,60.0,60.0,60.0,60.0 -heatsink=37.5 -cover=105.0 -block=60.0,60.0,60.0,60.0,60.0,60.0
LEDStatus 1549453138.331 Temperature:58.2396 Current:9.4774 Voltage:3.40139 JuncTemp:75.2277
Time 1549453138.532 -elapsed=4161 -active=4148 -remaining=2170
Temperature 1549453139.225 -sample=60.0,60.0,60.0,60.0,60.0,60.0 -heatsink=37.5 -cover=105.1 -block=60.0,60.0,60.0,60.0,60.0,60.0
LEDStatus 1549453139.331 Temperature:58.1689 Current:9.46665 Voltage:3.40562 JuncTemp:75.1852
Time 1549453139.525 -elapsed=4162 -active=4149 -remaining=2169
Debug 1549453139.569 C: ISTAT?
Debug 1549453139.582 S: OK ISTAT? Running
Temperature 1549453140.225 -sample=60.0,60.0,60.0,60.0,60.0,60.0 -heatsink=37.5 -cover=104.9 -block=60.0,60.0,60.0,60.0,60.0,60.0
LEDStatus 1549453140.331 Temperature:58.1689 Current:9.46665 Voltage:3.4035 JuncTemp:75.1358
Time 1549453140.532 -elapsed=4163 -active=4150 -remaining=2168
Temperature 1549453141.225 -sample=60.0,60.0,60.0,60.0,60.0,60.0 -heatsink=37.5 -cover=105.0 -block=60.0,60.0,60.0,60.0,60.0,60.0
LEDStatus 1549453141.331 Temperature:58.1689 Current:9.4774 Voltage:3.40984 JuncTemp:75.2753
Time 1549453141.532 -elapsed=4164 -active=4151 -remaining=2167
Temperature 1549453142.225 -sample=60.0,60.0,60.0,60.0,60.0,60.0 -heatsink=37.5 -cover=105.0 -block=60.0,60.0,60.0,60.0,60.0,60.0
LEDStatus 1549453142.331 Temperature:58.2043 Current:9.4774 Voltage:3.4035 JuncTemp:75.3798
Time 1549453142.532 -elapsed=4165 -active=4152 -remaining=2166
Temperature 1549453143.225 -sample=60.0,60.0,60.0,60.0,60.0,60.0 -heatsink=37.6 -cover=105.0 -block=60.0,60.0,60.0,60.0,60.0,60.0
LEDStatus 1549453143.331 Temperature:58.1689 Current:9.50963 Voltage:3.40773 JuncTemp:75.3567
Time 1549453143.530 -elapsed=4166 -active=4153 -remaining=2165
Temperature 1549453144.225 -sample=60.0,60.0,60.0,60.0,60.0,60.0 -heatsink=37.2 -cover=105.0 -block=60.0,60.0,60.0,60.0,60.0,60.0
LEDStatus 1549453144.331 Temperature:58.1689 Current:9.4774 Voltage:3.40562 JuncTemp:75.2771
Time 1549453144.532 -elapsed=4167 -active=4154 -remaining=2164
Debug 1549453144.569 C: ISTAT?
Debug 1549453144.591 S: OK ISTAT? Running
Temperature 1549453145.222 -sample=60.0,60.0,60.0,60.0,60.0,60.0 -heatsink=37.2 -cover=105.0 -block=60.0,60.0,60.0,60.0,60.0,60.0
LEDStatus 1549453145.331 Temperature:58.1689 Current:9.45591 Voltage:3.41195 JuncTemp:75.2329
Time 1549453145.526 -elapsed=4168 -active=4155 -remaining=2163
Temperature 1549453146.225 -sample=60.0,60.0,60.0,60.0,60.0,60.0 -heatsink=37.3 -cover=105.0 -block=60.0,60.0,60.0,60.0,60.0,60.0
LEDStatus 1549453146.331 Temperature:58.2396 Current:9.44516 Voltage:3.40562 JuncTemp:75.2452
Time 1549453146.532 -elapsed=4169 -active=4156 -remaining=2162
Temperature 1549453147.225 -sample=60.0,60.0,60.0,60.0,60.0,60.0 -heatsink=37.2 -cover=105.0 -block=60.0,60.0,60.0,60.0,60.0,60.0
LEDStatus 1549453147.330 Temperature:58.0981 Current:9.46665 Voltage:3.40773 JuncTemp:75.1906
Time 1549453147.532 -elapsed=4170 -active=4157 -remaining=2161
Temperature 1549453148.222 -sample=60.0,60.0,60.0,60.0,60.0,60.0 -heatsink=37.1 -cover=105.0 -block=60.0,60.0,60.0,60.0,60.0,60.0
LEDStatus 1549453148.330 Temperature:58.2043 Current:9.44516 Voltage:3.40562 JuncTemp:75.2807
Time 1549453148.532 -elapsed=4171 -active=4158 -remaining=2160
Temperature 1549453149.225 -sample=60.0,60.0,60.0,60.0,60.0,60.0 -heatsink=37.4 -cover=105.0 -block=60.0,60.0,60.0,60.0,60.0,60.0
LEDStatus 1549453149.330 Temperature:58.1335 Current:9.48814 Voltage:3.40139 JuncTemp:75.2541
Time 1549453149.532 -elapsed=4172 -active=4159 -remaining=2159
Debug 1549453149.569 C: ISTAT?
Debug 1549453149.591 S: OK ISTAT? Running
Temperature 1549453150.225 -sample=60.0,60.0,60.0,60.0,60.0,60.0 -heatsink=37.3 -cover=105.1 -block=60.0,60.0,60.0,60.0,60.0,60.0
LEDStatus 1549453150.330 Temperature:58.1689 Current:9.45591 Voltage:3.4035 JuncTemp:75.226
Time 1549453150.532 -elapsed=4173 -active=4160 -remaining=2158
Temperature 1549453151.225 -sample=60.0,60.0,60.0,60.0,60.0,60.0 -heatsink=37.2 -cover=105.0 -block=60.0,60.0,60.0,60.0,60.0,60.0
LEDStatus 1549453151.331 Temperature:58.2043 Current:9.43441 Voltage:3.40562 JuncTemp:75.2032
Time 1549453151.532 -elapsed=4174 -active=4161 -remaining=2157
Debug 1549453152.009 Start XML:NEW S2-C33-T2-P1
Debug 1549453152.010 End XML:NEW S2-C33-T2-P1
Info 1549453152.011 Motor start m5 x5
Debug 1549453152.068 Start XML:NEW 2-33-2-1-m5-x5
Debug 1549453152.069 End XML:NEW 2-33-2-1-m5-x5
Temperature 1549453152.222 -sample=60.0,60.0,60.0,60.0,60.0,60.0 -heatsink=37.1 -cover=105.0 -block=60.0,60.0,60.0,60.0,60.0,60.0
Debug 1549453152.295 LLAC ACK: Acknowledge (type=3), name=Unknown, dest=0x00, source=0x91, control=0x01, id=0x0000, msgid=0x1824, data=[]
Debug 1549453152.296 LLAC ACK reply: Acknowledge (type=3), name=Unknown, dest=0x91, source=0x00, control=0x01, id=0x0000, msgid=0x1824, data=[]
Debug 1549453152.310 LLAC ACK: Acknowledge (type=3), name=Unknown, dest=0x00, source=0x91, control=0x01, id=0x0000, msgid=0x1826, data=[]
Debug 1549453152.311 LLAC ACK reply: Acknowledge (type=3), name=Unknown, dest=0x91, source=0x00, control=0x01, id=0x0000, msgid=0x1826, data=[]
Info 1549453152.313 Motor end m5 x5
Info 1549453152.326 Emission Encoder -36 18000 Excitation Encoder -18 0
Info 1549453152.328 Capture start m5 x5
LEDStatus 1549453152.372 Temperature:58.1335 Current:9.44516 Voltage:3.39928 JuncTemp:75.2807
Debug 1549453152.383 Start XML:IMAGe+ S02_C033_T02_P0001_M5_X5_E1.tiff {'blkID': '21', 'run': '20190205smp81-926', 'exposure': '200', 'excitationColor': 'x5', 'point': '0001', 'blockTemperature': '59.9977,59.9933,60,59.9987,59.9931,59.9819', 'lampTemperature': '58.1335', 'lamp': '90', 'sampleVolume': '10', 'step': '02', 'emissionColor': 'm5', 'exposureIndex': '1', 'time': '1549453152.346', 'sampleTemperature': '59.9992,59.9993,59.999,59.9988,59.9992,59.9995', 'stage': '02', 'coverTemperature': '105.012', 'cycle': '033'}
Debug 1549453152.384 End XML:IMAGe+ S02_C033_T02_P0001_M5_X5_E1.tiff {'blkID': '21', 'run': '20190205smp81-926', 'exposure': '200', 'excitationColor': 'x5', 'point': '0001', 'blockTemperature': '59.9977,59.9933,60,59.9987,59.9931,59.9819', 'lampTemperature': '58.1335', 'lamp': '90', 'sampleVolume': '10', 'step': '02', 'emissionColor': 'm5', 'exposureIndex': '1', 'time': '1549453152.346', 'sampleTemperature': '59.9992,59.9993,59.999,59.9988,59.9992,59.9995', 'stage': '02', 'coverTemperature': '105.012', 'cycle': '033'}
Debug 1549453152.398 CAMera:ACQuire start exposure
Time 1549453152.525 -elapsed=4175 -active=4162 -remaining=2156
Debug 1549453153.034 CAMera:ACQuire end exposure
Info 1549453153.057 Capture end m5 x5
Info 1549453153.061 Capture start m5 x5
Image 1549453153.101 -run='20190205smp81-926' -stage=2 -cycle=33 -step=2 -point=1  -emission=m5 -excitation=x5  -exposure=200 -lamp=90 -filepath='EXPERIMENTS:20190205smp81-926/apldbio/sds/images/S02_C033_T02_P0001_M5_X5_E1.tiff'
Debug 1549453153.114 Start XML:IMAGe+ S02_C033_T02_P0001_M5_X5_E2.tiff {'blkID': '21', 'run': '20190205smp81-926', 'exposure': '920', 'excitationColor': 'x5', 'point': '0001', 'blockTemperature': '59.9977,59.9933,60,59.9987,59.9931,59.9819', 'lampTemperature': '58.1335', 'lamp': '90', 'sampleVolume': '10', 'step': '02', 'emissionColor': 'm5', 'exposureIndex': '2', 'time': '1549453153.078', 'sampleTemperature': '59.9992,59.9993,59.999,59.9988,59.9992,59.9995', 'stage': '02', 'coverTemperature': '105.012', 'cycle': '033'}
Debug 1549453153.115 End XML:IMAGe+ S02_C033_T02_P0001_M5_X5_E2.tiff {'blkID': '21', 'run': '20190205smp81-926', 'exposure': '920', 'excitationColor': 'x5', 'point': '0001', 'blockTemperature': '59.9977,59.9933,60,59.9987,59.9931,59.9819', 'lampTemperature': '58.1335', 'lamp': '90', 'sampleVolume': '10', 'step': '02', 'emissionColor': 'm5', 'exposureIndex': '2', 'time': '1549453153.078', 'sampleTemperature': '59.9992,59.9993,59.999,59.9988,59.9992,59.9995', 'stage': '02', 'coverTemperature': '105.012', 'cycle': '033'}
Debug 1549453153.129 CAMera:ACQuire start exposure
Temperature 1549453153.222 -sample=60.0,60.0,60.0,60.0,60.0,60.0 -heatsink=37.1 -cover=104.9 -block=60.0,60.0,60.0,60.0,60.0,60.0
LEDStatus 1549453153.331 Temperature:58.3104 Current:9.4774 Voltage:3.40139 JuncTemp:75.431
Time 1549453153.532 -elapsed=4176 -active=4163 -remaining=2155
Debug 1549453154.195 CAMera:ACQuire end exposure
Info 1549453154.211 Capture end m5 x5
Image 1549453154.229 -run='20190205smp81-926' -stage=2 -cycle=33 -step=2 -point=1  -emission=m5 -excitation=x5  -exposure=920 -lamp=90 -filepath='EXPERIMENTS:20190205smp81-926/apldbio/sds/images/S02_C033_T02_P0001_M5_X5_E2.tiff'
Info 1549453154.228 Motor start m3 x3
Temperature 1549453154.226 -sample=60.0,60.0,60.0,60.0,60.0,60.0 -heatsink=37.1 -cover=104.9 -block=60.0,60.0,60.0,60.0,60.0,60.0
Debug 1549453154.296 Start XML:NEW 2-33-2-1-m3-x3
Debug 1549453154.297 End XML:NEW 2-33-2-1-m3-x3
LEDStatus 1549453154.331 Temperature:58.3811 Current:9.4774 Voltage:3.40139 JuncTemp:75.3974
Debug 1549453154.471 LLAC ACK: Acknowledge (type=3), name=Unknown, dest=0x00, source=0x91, control=0x01, id=0x0000, msgid=0x1862, data=[]
Debug 1549453154.473 LLAC ACK reply: Acknowledge (type=3), name=Unknown, dest=0x91, source=0x00, control=0x01, id=0x0000, msgid=0x1862, data=[]
Debug 1549453154.487 LLAC ACK: Acknowledge (type=3), name=Unknown, dest=0x00, source=0x91, control=0x01, id=0x0000, msgid=0x1864, data=[]
Debug 1549453154.488 LLAC ACK reply: Acknowledge (type=3), name=Unknown, dest=0x91, source=0x00, control=0x01, id=0x0000, msgid=0x1864, data=[]
Info 1549453154.493 Motor end m3 x3
Info 1549453154.512 Emission Encoder -36 22500 Excitation Encoder -18 15750
Info 1549453154.515 Capture start m3 x3
Time 1549453154.541 -elapsed=4177 -active=4164 -remaining=2154
Debug 1549453154.576 Start XML:IMAGe+ S02_C033_T02_P0001_M3_X3_E1.tiff {'blkID': '21', 'run': '20190205smp81-926', 'exposure': '125', 'excitationColor': 'x3', 'point': '0001', 'blockTemperature': '59.9977,59.9933,60,59.9987,59.9931,59.9819', 'lampTemperature': '58.1335', 'lamp': '90', 'sampleVolume': '10', 'step': '02', 'emissionColor': 'm3', 'exposureIndex': '1', 'time': '1549453154.534', 'sampleTemperature': '59.9992,59.9993,59.999,59.9988,59.9992,59.9995', 'stage': '02', 'coverTemperature': '105.012', 'cycle': '033'}
Debug 1549453154.577 End XML:IMAGe+ S02_C033_T02_P0001_M3_X3_E1.tiff {'blkID': '21', 'run': '20190205smp81-926', 'exposure': '125', 'excitationColor': 'x3', 'point': '0001', 'blockTemperature': '59.9977,59.9933,60,59.9987,59.9931,59.9819', 'lampTemperature': '58.1335', 'lamp': '90', 'sampleVolume': '10', 'step': '02', 'emissionColor': 'm3', 'exposureIndex': '1', 'time': '1549453154.534', 'sampleTemperature': '59.9992,59.9993,59.999,59.9988,59.9992,59.9995', 'stage': '02', 'coverTemperature': '105.012', 'cycle': '033'}
Debug 1549453154.593 CAMera:ACQuire start exposure
Debug 1549453154.593 C: ISTAT?
Debug 1549453154.606 S: OK ISTAT? Running
Debug 1549453155.205 CAMera:ACQuire end exposure
Info 1549453155.220 Capture end m3 x3
Info 1549453155.225 Capture start m3 x3
Temperature 1549453155.223 -sample=60.0,60.0,60.0,60.0,60.0,60.0 -heatsink=37.2 -cover=105.0 -block=60.0,60.0,60.0,60.0,60.0,60.0
Debug 1549453155.284 Start XML:IMAGe+ S02_C033_T02_P0001_M3_X3_E2.tiff {'blkID': '21', 'run': '20190205smp81-926', 'exposure': '560', 'excitationColor': 'x3', 'point': '0001', 'blockTemperature': '59.9977,59.9933,60,59.9987,59.9931,59.9819', 'lampTemperature': '58.1335', 'lamp': '90', 'sampleVolume': '10', 'step': '02', 'emissionColor': 'm3', 'exposureIndex': '2', 'time': '1549453155.247', 'sampleTemperature': '59.9992,59.9993,59.999,59.9988,59.9992,59.9995', 'stage': '02', 'coverTemperature': '105.012', 'cycle': '033'}
Debug 1549453155.286 End XML:IMAGe+ S02_C033_T02_P0001_M3_X3_E2.tiff {'blkID': '21', 'run': '20190205smp81-926', 'exposure': '560', 'excitationColor': 'x3', 'point': '0001', 'blockTemperature': '59.9977,59.9933,60,59.9987,59.9931,59.9819', 'lampTemperature': '58.1335', 'lamp': '90', 'sampleVolume': '10', 'step': '02', 'emissionColor': 'm3', 'exposureIndex': '2', 'time': '1549453155.247', 'sampleTemperature': '59.9992,59.9993,59.999,59.9988,59.9992,59.9995', 'stage': '02', 'coverTemperature': '105.012', 'cycle': '033'}
Debug 1549453155.301 CAMera:ACQuire start exposure
Image 1549453155.301 -run='20190205smp81-926' -stage=2 -cycle=33 -step=2 -point=1  -emission=m3 -excitation=x3  -exposure=125 -lamp=90 -filepath='EXPERIMENTS:20190205smp81-926/apldbio/sds/images/S02_C033_T02_P0001_M3_X3_E1.tiff'
LEDStatus 1549453155.331 Temperature:58.3104 Current:9.43441 Voltage:3.39928 JuncTemp:75.5564
Time 1549453155.532 -elapsed=4178 -active=4165 -remaining=2153
Debug 1549453156.155 CAMera:ACQuire end exposure
Info 1549453156.177 Capture end m3 x3
Info 1549453156.183 Motor start m4 x4
Image 1549453156.191 -run='20190205smp81-926' -stage=2 -cycle=33 -step=2 -point=1  -emission=m3 -excitation=x3  -exposure=560 -lamp=90 -filepath='EXPERIMENTS:20190205smp81-926/apldbio/sds/images/S02_C033_T02_P0001_M3_X3_E2.tiff'
Temperature 1549453156.222 -sample=60.0,60.0,60.0,60.0,60.0,60.0 -heatsink=37.0 -cover=105.0 -block=60.0,60.0,60.0,60.0,60.0,60.0
Debug 1549453156.257 Start XML:NEW 2-33-2-1-m4-x4
Debug 1549453156.258 End XML:NEW 2-33-2-1-m4-x4
LEDStatus 1549453156.330 Temperature:58.3811 Current:9.44516 Voltage:3.40139 JuncTemp:75.5564
Debug 1549453156.529 LLAC ACK: Acknowledge (type=3), name=Unknown, dest=0x00, source=0x91, control=0x01, id=0x0000, msgid=0x1884, data=[]
Debug 1549453156.531 LLAC ACK reply: Acknowledge (type=3), name=Unknown, dest=0x91, source=0x00, control=0x01, id=0x0000, msgid=0x1884, data=[]
Time 1549453156.538 -elapsed=4179 -active=4166 -remaining=2152
Debug 1549453156.545 LLAC ACK: Acknowledge (type=3), name=Unknown, dest=0x00, source=0x91, control=0x01, id=0x0000, msgid=0x1894, data=[]
Debug 1549453156.546 LLAC ACK reply: Acknowledge (type=3), name=Unknown, dest=0x91, source=0x00, control=0x01, id=0x0000, msgid=0x1894, data=[]
Info 1549453156.551 Motor end m4 x4
Info 1549453156.566 Emission Encoder -36 0 Excitation Encoder -18 9000
Info 1549453156.567 Capture start m4 x4
Debug 1549453156.619 Start XML:IMAGe+ S02_C033_T02_P0001_M4_X4_E1.tiff {'blkID': '21', 'run': '20190205smp81-926', 'exposure': '150', 'excitationColor': 'x4', 'point': '0001', 'blockTemperature': '59.9977,59.9933,60,59.9987,59.9931,59.9819', 'lampTemperature': '58.1335', 'lamp': '90', 'sampleVolume': '10', 'step': '02', 'emissionColor': 'm4', 'exposureIndex': '1', 'time': '1549453156.584', 'sampleTemperature': '59.9992,59.9993,59.999,59.9988,59.9992,59.9995', 'stage': '02', 'coverTemperature': '105.012', 'cycle': '033'}
Debug 1549453156.620 End XML:IMAGe+ S02_C033_T02_P0001_M4_X4_E1.tiff {'blkID': '21', 'run': '20190205smp81-926', 'exposure': '150', 'excitationColor': 'x4', 'point': '0001', 'blockTemperature': '59.9977,59.9933,60,59.9987,59.9931,59.9819', 'lampTemperature': '58.1335', 'lamp': '90', 'sampleVolume': '10', 'step': '02', 'emissionColor': 'm4', 'exposureIndex': '1', 'time': '1549453156.584', 'sampleTemperature': '59.9992,59.9993,59.999,59.9988,59.9992,59.9995', 'stage': '02', 'coverTemperature': '105.012', 'cycle': '033'}
Debug 1549453156.636 CAMera:ACQuire start exposure
Temperature 1549453157.225 -sample=60.0,60.0,60.0,60.0,60.0,60.0 -heatsink=36.9 -cover=105.0 -block=60.0,60.0,60.0,60.0,60.0,60.0
Debug 1549453157.245 CAMera:ACQuire end exposure
Info 1549453157.261 Capture end m4 x4
Info 1549453157.264 Capture start m4 x4
Debug 1549453157.321 Start XML:IMAGe+ S02_C033_T02_P0001_M4_X4_E2.tiff {'blkID': '21', 'run': '20190205smp81-926', 'exposure': '800', 'excitationColor': 'x4', 'point': '0001', 'blockTemperature': '59.9977,59.9933,60,59.9987,59.9931,59.9819', 'lampTemperature': '58.1335', 'lamp': '90', 'sampleVolume': '10', 'step': '02', 'emissionColor': 'm4', 'exposureIndex': '2', 'time': '1549453157.283', 'sampleTemperature': '59.9992,59.9993,59.999,59.9988,59.9992,59.9995', 'stage': '02', 'coverTemperature': '105.012', 'cycle': '033'}
Debug 1549453157.322 End XML:IMAGe+ S02_C033_T02_P0001_M4_X4_E2.tiff {'blkID': '21', 'run': '20190205smp81-926', 'exposure': '800', 'excitationColor': 'x4', 'point': '0001', 'blockTemperature': '59.9977,59.9933,60,59.9987,59.9931,59.9819', 'lampTemperature': '58.1335', 'lamp': '90', 'sampleVolume': '10', 'step': '02', 'emissionColor': 'm4', 'exposureIndex': '2', 'time': '1549453157.283', 'sampleTemperature': '59.9992,59.9993,59.999,59.9988,59.9992,59.9995', 'stage': '02', 'coverTemperature': '105.012', 'cycle': '033'}
Debug 1549453157.338 CAMera:ACQuire start exposure
Image 1549453157.342 -run='20190205smp81-926' -stage=2 -cycle=33 -step=2 -point=1  -emission=m4 -excitation=x4  -exposure=150 -lamp=90 -filepath='EXPERIMENTS:20190205smp81-926/apldbio/sds/images/S02_C033_T02_P0001_M4_X4_E1.tiff'
LEDStatus 1549453157.352 Temperature:58.4518 Current:9.48814 Voltage:3.40562 JuncTemp:75.4503
Time 1549453157.526 -elapsed=4180 -active=4167 -remaining=2151
Temperature 1549453158.222 -sample=60.0,60.0,60.0,60.0,60.0,60.0 -heatsink=36.9 -cover=105.0 -block=60.0,60.0,60.0,60.0,60.0,60.0
LEDStatus 1549453158.331 Temperature:58.4164 Current:9.45591 Voltage:3.4035 JuncTemp:75.4823
Debug 1549453158.332 CAMera:ACQuire end exposure
Info 1549453158.342 Capture end m4 x4
Image 1549453158.345 -run='20190205smp81-926' -stage=2 -cycle=33 -step=2 -point=1  -emission=m4 -excitation=x4  -exposure=800 -lamp=90 -filepath='EXPERIMENTS:20190205smp81-926/apldbio/sds/images/S02_C033_T02_P0001_M4_X4_E2.tiff'
Info 1549453158.345 Motor start m2 x2
Debug 1549453158.405 Start XML:NEW 2-33-2-1-m2-x2
Debug 1549453158.406 End XML:NEW 2-33-2-1-m2-x2
Time 1549453158.525 -elapsed=4181 -active=4168 -remaining=2150
Debug 1549453158.582 LLAC ACK: Acknowledge (type=3), name=Unknown, dest=0x00, source=0x91, control=0x01, id=0x0000, msgid=0x18C6, data=[]
Debug 1549453158.582 LLAC ACK reply: Acknowledge (type=3), name=Unknown, dest=0x91, source=0x00, control=0x01, id=0x0000, msgid=0x18C6, data=[]
Debug 1549453158.598 LLAC ACK: Acknowledge (type=3), name=Unknown, dest=0x00, source=0x91, control=0x01, id=0x0000, msgid=0x18C8, data=[]
Debug 1549453158.599 LLAC ACK reply: Acknowledge (type=3), name=Unknown, dest=0x91, source=0x00, control=0x01, id=0x0000, msgid=0x18C8, data=[]
Info 1549453158.601 Motor end m2 x2
Info 1549453158.610 Emission Encoder -36 31500 Excitation Encoder -18 11250
Info 1549453158.612 Capture start m2 x2
Debug 1549453158.662 Start XML:IMAGe+ S02_C033_T02_P0001_M2_X2_E1.tiff {'blkID': '21', 'run': '20190205smp81-926', 'exposure': '100', 'excitationColor': 'x2', 'point': '0001', 'blockTemperature': '59.9977,59.9933,60,59.9987,59.9931,59.9819', 'lampTemperature': '58.1335', 'lamp': '90', 'sampleVolume': '10', 'step': '02', 'emissionColor': 'm2', 'exposureIndex': '1', 'time': '1549453158.628', 'sampleTemperature': '59.9992,59.9993,59.999,59.9988,59.9992,59.9995', 'stage': '02', 'coverTemperature': '105.012', 'cycle': '033'}
Debug 1549453158.663 End XML:IMAGe+ S02_C033_T02_P0001_M2_X2_E1.tiff {'blkID': '21', 'run': '20190205smp81-926', 'exposure': '100', 'excitationColor': 'x2', 'point': '0001', 'blockTemperature': '59.9977,59.9933,60,59.9987,59.9931,59.9819', 'lampTemperature': '58.1335', 'lamp': '90', 'sampleVolume': '10', 'step': '02', 'emissionColor': 'm2', 'exposureIndex': '1', 'time': '1549453158.628', 'sampleTemperature': '59.9992,59.9993,59.999,59.9988,59.9992,59.9995', 'stage': '02', 'coverTemperature': '105.012', 'cycle': '033'}
Debug 1549453158.676 CAMera:ACQuire start exposure
Temperature 1549453159.224 -sample=60.0,60.0,60.0,60.0,60.0,60.0 -heatsink=37.0 -cover=105.0 -block=60.0,60.0,60.0,60.0,60.0,60.0
Debug 1549453159.255 CAMera:ACQuire end exposure
Image 1549453159.268 -run='20190205smp81-926' -stage=2 -cycle=33 -step=2 -point=1  -emission=m2 -excitation=x2  -exposure=100 -lamp=90 -filepath='EXPERIMENTS:20190205smp81-926/apldbio/sds/images/S02_C033_T02_P0001_M2_X2_E1.tiff'
Info 1549453159.273 Capture end m2 x2
Info 1549453159.276 Capture start m2 x2
Debug 1549453159.339 Start XML:IMAGe+ S02_C033_T02_P0001_M2_X2_E2.tiff {'blkID': '21', 'run': '20190205smp81-926', 'exposure': '430', 'excitationColor': 'x2', 'point': '0001', 'blockTemperature': '59.9977,59.9933,60,59.9987,59.9931,59.9819', 'lampTemperature': '58.1335', 'lamp': '90', 'sampleVolume': '10', 'step': '02', 'emissionColor': 'm2', 'exposureIndex': '2', 'time': '1549453159.297', 'sampleTemperature': '59.9992,59.9993,59.999,59.9988,59.9992,59.9995', 'stage': '02', 'coverTemperature': '105.012', 'cycle': '033'}
Debug 1549453159.341 End XML:IMAGe+ S02_C033_T02_P0001_M2_X2_E2.tiff {'blkID': '21', 'run': '20190205smp81-926', 'exposure': '430', 'excitationColor': 'x2', 'point': '0001', 'blockTemperature': '59.9977,59.9933,60,59.9987,59.9931,59.9819', 'lampTemperature': '58.1335', 'lamp': '90', 'sampleVolume': '10', 'step': '02', 'emissionColor': 'm2', 'exposureIndex': '2', 'time': '1549453159.297', 'sampleTemperature': '59.9992,59.9993,59.999,59.9988,59.9992,59.9995', 'stage': '02', 'coverTemperature': '105.012', 'cycle': '033'}
Debug 1549453159.356 CAMera:ACQuire start exposure
LEDStatus 1549453159.361 Temperature:58.4871 Current:9.48814 Voltage:3.40562 JuncTemp:75.5424
Time 1549453159.532 -elapsed=4182 -active=4169 -remaining=2149
Debug 1549453159.569 C: ISTAT?
Debug 1549453159.582 S: OK ISTAT? Running
Debug 1549453160.132 CAMera:ACQuire end exposure
Info 1549453160.143 Capture end m2 x2
Info 1549453160.146 Motor start m1 x1
Image 1549453160.152 -run='20190205smp81-926' -stage=2 -cycle=33 -step=2 -point=1  -emission=m2 -excitation=x2  -exposure=430 -lamp=90 -filepath='EXPERIMENTS:20190205smp81-926/apldbio/sds/images/S02_C033_T02_P0001_M2_X2_E2.tiff'
Debug 1549453160.213 Start XML:NEW 2-33-2-1-m1-x1
Debug 1549453160.214 End XML:NEW 2-33-2-1-m1-x1
Temperature 1549453160.222 -sample=60.0,60.0,60.0,60.0,60.0,60.0 -heatsink=36.9 -cover=104.9 -block=60.0,60.0,60.0,60.0,60.0,60.0
LEDStatus 1549453160.331 Temperature:58.5225 Current:9.46665 Voltage:3.40562 JuncTemp:75.5336
Debug 1549453160.437 LLAC ACK: Acknowledge (type=3), name=Unknown, dest=0x00, source=0x91, control=0x01, id=0x0000, msgid=0x18E4, data=[]
Debug 1549453160.438 LLAC ACK reply: Acknowledge (type=3), name=Unknown, dest=0x91, source=0x00, control=0x01, id=0x0000, msgid=0x18E4, data=[]
Debug 1549453160.455 LLAC ACK: Acknowledge (type=3), name=Unknown, dest=0x00, source=0x91, control=0x01, id=0x0000, msgid=0x18E6, data=[]
Debug 1549453160.456 LLAC ACK reply: Acknowledge (type=3), name=Unknown, dest=0x91, source=0x00, control=0x01, id=0x0000, msgid=0x18E6, data=[]
Info 1549453160.458 Motor end m1 x1
Info 1549453160.467 Emission Encoder -36 4500 Excitation Encoder -18 6750
Info 1549453160.469 Capture start m1 x1
Debug 1549453160.518 Start XML:IMAGe+ S02_C033_T02_P0001_M1_X1_E1.tiff {'blkID': '21', 'run': '20190205smp81-926', 'exposure': '60', 'excitationColor': 'x1', 'point': '0001', 'blockTemperature': '59.9977,59.9933,60,59.9987,59.9931,59.9819', 'lampTemperature': '58.1335', 'lamp': '90', 'sampleVolume': '10', 'step': '02', 'emissionColor': 'm1', 'exposureIndex': '1', 'time': '1549453160.485', 'sampleTemperature': '59.9992,59.9993,59.999,59.9988,59.9992,59.9995', 'stage': '02', 'coverTemperature': '105.012', 'cycle': '033'}
Debug 1549453160.519 End XML:IMAGe+ S02_C033_T02_P0001_M1_X1_E1.tiff {'blkID': '21', 'run': '20190205smp81-926', 'exposure': '60', 'excitationColor': 'x1', 'point': '0001', 'blockTemperature': '59.9977,59.9933,60,59.9987,59.9931,59.9819', 'lampTemperature': '58.1335', 'lamp': '90', 'sampleVolume': '10', 'step': '02', 'emissionColor': 'm1', 'exposureIndex': '1', 'time': '1549453160.485', 'sampleTemperature': '59.9992,59.9993,59.999,59.9988,59.9992,59.9995', 'stage': '02', 'coverTemperature': '105.012', 'cycle': '033'}
Debug 1549453160.533 CAMera:ACQuire start exposure
Time 1549453160.538 -elapsed=4183 -active=4170 -remaining=2148
Debug 1549453161.094 CAMera:ACQuire end exposure
Info 1549453161.117 Capture end m1 x1
Info 1549453161.124 Capture start m1 x1
Image 1549453161.166 -run='20190205smp81-926' -stage=2 -cycle=33 -step=2 -point=1  -emission=m1 -excitation=x1  -exposure=60 -lamp=90 -filepath='EXPERIMENTS:20190205smp81-926/apldbio/sds/images/S02_C033_T02_P0001_M1_X1_E1.tiff'
Debug 1549453161.179 Start XML:IMAGe+ S02_C033_T02_P0001_M1_X1_E2.tiff {'blkID': '21', 'run': '20190205smp81-926', 'exposure': '175', 'excitationColor': 'x1', 'point': '0001', 'blockTemperature': '59.9977,59.9933,60,59.9987,59.9931,59.9819', 'lampTemperature': '58.1335', 'lamp': '90', 'sampleVolume': '10', 'step': '02', 'emissionColor': 'm1', 'exposureIndex': '2', 'time': '1549453161.144', 'sampleTemperature': '59.9992,59.9993,59.999,59.9988,59.9992,59.9995', 'stage': '02', 'coverTemperature': '105.012', 'cycle': '033'}
Debug 1549453161.180 End XML:IMAGe+ S02_C033_T02_P0001_M1_X1_E2.tiff {'blkID': '21', 'run': '20190205smp81-926', 'exposure': '175', 'excitationColor': 'x1', 'point': '0001', 'blockTemperature': '59.9977,59.9933,60,59.9987,59.9931,59.9819', 'lampTemperature': '58.1335', 'lamp': '90', 'sampleVolume': '10', 'step': '02', 'emissionColor': 'm1', 'exposureIndex': '2', 'time': '1549453161.144', 'sampleTemperature': '59.9992,59.9993,59.999,59.9988,59.9992,59.9995', 'stage': '02', 'coverTemperature': '105.012', 'cycle': '033'}
Debug 1549453161.194 CAMera:ACQuire start exposure
Temperature 1549453161.222 -sample=60.0,60.0,60.0,60.0,60.0,60.0 -heatsink=36.9 -cover=105.0 -block=60.0,60.0,60.0,60.0,60.0,60.0
LEDStatus 1549453161.334 Temperature:58.4164 Current:9.49889 Voltage:3.4035 JuncTemp:75.5602
Time 1549453161.532 -elapsed=4184 -active=4171 -remaining=2147
Debug 1549453161.822 CAMera:ACQuire end exposure
Info 1549453161.833 Capture end m1 x1
Image 1549453161.835 -run='20190205smp81-926' -stage=2 -cycle=33 -step=2 -point=1  -emission=m1 -excitation=x1  -exposure=175 -lamp=90 -filepath='EXPERIMENTS:20190205smp81-926/apldbio/sds/images/S02_C033_T02_P0001_M1_X1_E2.tiff'
Info 1549453161.835 Capture start m1 x1
Debug 1549453161.900 Start XML:IMAGe+ S02_C033_T02_P0001_M1_X1_E3.tiff {'blkID': '21', 'run': '20190205smp81-926', 'exposure': '520', 'excitationColor': 'x1', 'point': '0001', 'blockTemperature': '59.9977,59.9933,60,59.9987,59.9931,59.9819', 'lampTemperature': '58.1335', 'lamp': '90', 'sampleVolume': '10', 'step': '02', 'emissionColor': 'm1', 'exposureIndex': '3', 'time': '1549453161.854', 'sampleTemperature': '59.9992,59.9993,59.999,59.9988,59.9992,59.9995', 'stage': '02', 'coverTemperature': '105.012', 'cycle': '033'}
Debug 1549453161.901 End XML:IMAGe+ S02_C033_T02_P0001_M1_X1_E3.tiff {'blkID': '21', 'run': '20190205smp81-926', 'exposure': '520', 'excitationColor': 'x1', 'point': '0001', 'blockTemperature': '59.9977,59.9933,60,59.9987,59.9931,59.9819', 'lampTemperature': '58.1335', 'lamp': '90', 'sampleVolume': '10', 'step': '02', 'emissionColor': 'm1', 'exposureIndex': '3', 'time': '1549453161.854', 'sampleTemperature': '59.9992,59.9993,59.999,59.9988,59.9992,59.9995', 'stage': '02', 'coverTemperature': '105.012', 'cycle': '033'}
Debug 1549453161.915 CAMera:ACQuire start exposure
Temperature 1549453162.225 -sample=60.0,60.0,60.0,60.0,60.0,60.0 -heatsink=36.8 -cover=105.0 -block=60.0,60.0,60.0,60.0,60.0,60.0
LEDStatus 1549453162.334 Temperature:58.4164 Current:9.48814 Voltage:3.39506 JuncTemp:75.4629
Time 1549453162.532 -elapsed=4185 -active=4172 -remaining=2146
Debug 1549453162.742 CAMera:ACQuire end exposure
Info 1549453162.753 Capture end m1 x1
Image 1549453162.756 -run='20190205smp81-926' -stage=2 -cycle=33 -step=2 -point=1  -emission=m1 -excitation=x1  -exposure=520 -lamp=90 -filepath='EXPERIMENTS:20190205smp81-926/apldbio/sds/images/S02_C033_T02_P0001_M1_X1_E3.tiff'
Debug 1549453162.776 Start XML:WRITe+ 2-33-2-1-m5-x5 EXPERIMENTS:/20190205smp81-926/apldbio/sds//quant/2-33-2-1-m5-x5.xml
Debug 1549453162.803 End XML:WRITe+ 2-33-2-1-m5-x5 EXPERIMENTS:/20190205smp81-926/apldbio/sds//quant/2-33-2-1-m5-x5.xml
Debug 1549453162.805 Acquiring PA queue lock
Debug 1549453162.805 Acquired PA queue lock
Debug 1549453162.805 Released PA queue lock
Debug 1549453162.806 Acquiring palock[0] execution lock
Debug 1549453162.806 Acquired palock[0] execution lock
Debug 1549453162.845 TBC acquiring operative lock
Debug 1549453163.031 LLAC ACK: Acknowledge (type=3), name=Unknown, dest=0x00, source=0x91, control=0x01, id=0x0000, msgid=0x1926, data=[]
Debug 1549453163.031 LLAC ACK reply: Acknowledge (type=3), name=Unknown, dest=0x91, source=0x00, control=0x01, id=0x0000, msgid=0x1926, data=[]
Debug 1549453163.154 LLAC ACK: Acknowledge (type=3), name=Unknown, dest=0x00, source=0x91, control=0x01, id=0x0000, msgid=0x1928, data=[]
Debug 1549453163.155 LLAC ACK reply: Acknowledge (type=3), name=Unknown, dest=0x91, source=0x00, control=0x01, id=0x0000, msgid=0x1928, data=[]
Temperature 1549453163.223 -sample=60.0,60.0,60.0,60.0,60.0,60.0 -heatsink=36.8 -cover=105.0 -block=60.0,60.0,60.0,60.0,60.0,60.0
Debug 1549453163.303 Released palock[0] execution lock
Preprocessing 1549453163.305 <quote.message>Input run configuration file: /data/vendor/IS/experiments/20190205smp81-926/apldbio/sds/quant/2-33-2-1-m5-x5.xml
Block Type:  96Wells
Finished read calibration files
...run ROI Quantitation
ROI Quantitation done in 0.050967 seconds 
Quant files saved in /data/vendor/IS/experiments/20190205smp81-926/apldbio/sds/quant
...run Preproc Quantitation task
Preproc Quantitation in 0.000304 seconds 
FilterData files saved in /data/vendor/IS/experiments/20190205smp81-926/apldbio/sds/filter
Success: Preprocessing ok
</quote.message>
Debug 1549453163.326 Start XML:FilterDATa+ S02_C033_T02_P0001_M5_X5_filterdata.xml {}
Debug 1549453163.327 End XML:FilterDATa+ S02_C033_T02_P0001_M5_X5_filterdata.xml {}
Debug 1549453163.342 Start XML:WRITe+ 2-33-2-1-m3-x3 EXPERIMENTS:/20190205smp81-926/apldbio/sds//quant/2-33-2-1-m3-x3.xml
LEDStatus 1549453163.348 Temperature:58.4871 Current:9.4774 Voltage:3.4035 JuncTemp:75.7014
Debug 1549453163.360 End XML:WRITe+ 2-33-2-1-m3-x3 EXPERIMENTS:/20190205smp81-926/apldbio/sds//quant/2-33-2-1-m3-x3.xml
Debug 1549453163.362 Acquiring PA queue lock
Debug 1549453163.362 Acquired PA queue lock
Debug 1549453163.362 Released PA queue lock
Debug 1549453163.363 Acquiring palock[1] execution lock
Debug 1549453163.363 Acquired palock[1] execution lock
Time 1549453163.527 -elapsed=4186 -active=4173 -remaining=2145
Debug 1549453163.856 Released palock[1] execution lock
Preprocessing 1549453163.859 <quote.message>Input run configuration file: /data/vendor/IS/experiments/20190205smp81-926/apldbio/sds/quant/2-33-2-1-m3-x3.xml
Block Type:  96Wells
Finished read calibration files
...run ROI Quantitation
ROI Quantitation done in 0.043583 seconds 
Quant files saved in /data/vendor/IS/experiments/20190205smp81-926/apldbio/sds/quant
...run Preproc Quantitation task
Preproc Quantitation in 0.000292 seconds 
FilterData files saved in /data/vendor/IS/experiments/20190205smp81-926/apldbio/sds/filter
Success: Preprocessing ok
</quote.message>
Debug 1549453163.877 Start XML:FilterDATa+ S02_C033_T02_P0001_M3_X3_filterdata.xml {}
Debug 1549453163.877 End XML:FilterDATa+ S02_C033_T02_P0001_M3_X3_filterdata.xml {}
Debug 1549453163.886 Start XML:WRITe+ 2-33-2-1-m4-x4 EXPERIMENTS:/20190205smp81-926/apldbio/sds//quant/2-33-2-1-m4-x4.xml
Debug 1549453163.902 End XML:WRITe+ 2-33-2-1-m4-x4 EXPERIMENTS:/20190205smp81-926/apldbio/sds//quant/2-33-2-1-m4-x4.xml
Debug 1549453163.904 Acquiring PA queue lock
Debug 1549453163.905 Acquired PA queue lock
Debug 1549453163.905 Released PA queue lock
Debug 1549453163.905 Acquiring palock[0] execution lock
Debug 1549453163.906 Acquired palock[0] execution lock
Temperature 1549453164.223 -sample=60.0,60.0,60.0,60.0,60.0,60.0 -heatsink=36.9 -cover=105.0 -block=60.0,60.0,60.0,60.0,60.0,60.0
LEDStatus 1549453164.332 Temperature:58.3811 Current:9.46665 Voltage:3.40139 JuncTemp:75.5792
Debug 1549453164.408 Released palock[0] execution lock
Preprocessing 1549453164.411 <quote.message>Input run configuration file: /data/vendor/IS/experiments/20190205smp81-926/apldbio/sds/quant/2-33-2-1-m4-x4.xml
Block Type:  96Wells
Finished read calibration files
...run ROI Quantitation
ROI Quantitation done in 0.043565 seconds 
Quant files saved in /data/vendor/IS/experiments/20190205smp81-926/apldbio/sds/quant
...run Preproc Quantitation task
Preproc Quantitation in 0.000297 seconds 
FilterData files saved in /data/vendor/IS/experiments/20190205smp81-926/apldbio/sds/filter
Success: Preprocessing ok
</quote.message>
Debug 1549453164.429 Start XML:FilterDATa+ S02_C033_T02_P0001_M4_X4_filterdata.xml {}
Debug 1549453164.430 End XML:FilterDATa+ S02_C033_T02_P0001_M4_X4_filterdata.xml {}
Debug 1549453164.438 Start XML:WRITe+ 2-33-2-1-m2-x2 EXPERIMENTS:/20190205smp81-926/apldbio/sds//quant/2-33-2-1-m2-x2.xml
Debug 1549453164.453 End XML:WRITe+ 2-33-2-1-m2-x2 EXPERIMENTS:/20190205smp81-926/apldbio/sds//quant/2-33-2-1-m2-x2.xml
Debug 1549453164.455 Acquiring PA queue lock
Debug 1549453164.455 Acquired PA queue lock
Debug 1549453164.456 Released PA queue lock
Debug 1549453164.456 Acquiring palock[1] execution lock
Debug 1549453164.456 Acquired palock[1] execution lock
Time 1549453164.528 -elapsed=4187 -active=4174 -remaining=2144
Debug 1549453164.571 C: ISTAT?
Debug 1549453164.586 S: OK ISTAT? Running
Debug 1549453164.954 Released palock[1] execution lock
Preprocessing 1549453164.957 <quote.message>Input run configuration file: /data/vendor/IS/experiments/20190205smp81-926/apldbio/sds/quant/2-33-2-1-m2-x2.xml
Block Type:  96Wells
Finished read calibration files
...run ROI Quantitation
ROI Quantitation done in 0.043489 seconds 
Quant files saved in /data/vendor/IS/experiments/20190205smp81-926/apldbio/sds/quant
...run Preproc Quantitation task
Preproc Quantitation in 0.000296 seconds 
FilterData files saved in /data/vendor/IS/experiments/20190205smp81-926/apldbio/sds/filter
Success: Preprocessing ok
</quote.message>
Debug 1549453164.975 Start XML:FilterDATa+ S02_C033_T02_P0001_M2_X2_filterdata.xml {}
Debug 1549453164.975 End XML:FilterDATa+ S02_C033_T02_P0001_M2_X2_filterdata.xml {}
Debug 1549453164.985 Start XML:WRITe+ 2-33-2-1-m1-x1 EXPERIMENTS:/20190205smp81-926/apldbio/sds//quant/2-33-2-1-m1-x1.xml
Debug 1549453165.001 End XML:WRITe+ 2-33-2-1-m1-x1 EXPERIMENTS:/20190205smp81-926/apldbio/sds//quant/2-33-2-1-m1-x1.xml
Debug 1549453165.003 Acquiring PA queue lock
Debug 1549453165.004 Acquired PA queue lock
Debug 1549453165.004 Released PA queue lock
Debug 1549453165.004 Acquiring palock[0] execution lock
Debug 1549453165.005 Acquired palock[0] execution lock
Temperature 1549453165.223 -sample=60.0,60.0,60.0,60.0,60.0,60.0 -heatsink=36.8 -cover=105.0 -block=60.0,60.0,60.0,60.0,60.0,60.0
LEDStatus 1549453165.332 Temperature:58.4164 Current:9.46665 Voltage:3.40139 JuncTemp:75.4857
Time 1549453165.526 -elapsed=4188 -active=4175 -remaining=2143
Debug 1549453165.542 Released palock[0] execution lock
Preprocessing 1549453165.545 <quote.message>Input run configuration file: /data/vendor/IS/experiments/20190205smp81-926/apldbio/sds/quant/2-33-2-1-m1-x1.xml
Block Type:  96Wells
Finished read calibration files
...run ROI Quantitation
ROI Quantitation done in 0.067114 seconds 
Quant files saved in /data/vendor/IS/experiments/20190205smp81-926/apldbio/sds/quant
...run Preproc Quantitation task
Preproc Quantitation in 0.000386 seconds 
FilterData files saved in /data/vendor/IS/experiments/20190205smp81-926/apldbio/sds/filter
Success: Preprocessing ok
</quote.message>
Debug 1549453165.564 Start XML:FilterDATa+ S02_C033_T02_P0001_M1_X1_filterdata.xml {}
Debug 1549453165.565 End XML:FilterDATa+ S02_C033_T02_P0001_M1_X1_filterdata.xml {}
Debug 1549453165.583 Start XML:WRITe+ S2-C33-T2-P1 EXPERIMENTS:/20190205smp81-926/apldbio/sds//filter/2-33-2-1.xml
Debug 1549453165.591 End XML:WRITe+ S2-C33-T2-P1 EXPERIMENTS:/20190205smp81-926/apldbio/sds//filter/2-33-2-1.xml
Info 1549453165.596 Run ePA here for multicomponent. Ensured that dye are assigned
Debug 1549453165.598 Acquiring PA queue lock
Debug 1549453165.599 Acquired PA queue lock
Debug 1549453165.599 Released PA queue lock
Debug 1549453165.599 Acquiring palock[1] execution lock
Debug 1549453165.600 Acquired palock[1] execution lock
Debug 1549453166.146 Released palock[1] execution lock
Preprocessing 1549453166.150 <quote.message>Input run configuration file: /data/vendor/IS/experiments/20190205smp81-926/apldbio/sds/filter/2-33-2-1.xml
Block Type:  96Wells
...run Preproc MultiComponent task
Preproc MultiComponent in 0.006326 seconds 
MultiComponentData files saved in /data/vendor/IS/experiments/20190205smp81-926/apldbio/sds/multicomponent
Success: Preprocessing ok
</quote.message>
Run 1549453166.200 Collected -run="20190205smp81-926" -stage=2 -cycle=33 -step=2 -point=1
Debug 1549453166.204 C: EXP:LIST? -verbose 20190205smp81-926/apldbio/sds/quant/S02_C033_T02_P0001*
Debug 1549453166.220 <quote.message>S: OK EXP:LIST? -verbose 20190205smp81-926/apldbio/sds/quant/S02_C033_T02_P0001* <quote.reply>
s: "20190205smp81-926/apldbio/sds/quant/S02_C033_T02_P0001_M1_X1_E1.quant" -type=file -size=4195 -mtime=1549453165.51 -atime=1549453165.5 -ctime=1549453165.51
s: "20190205smp81-926/apldbio/sds/quant/S02_C033_T02_P0001_M1_X1_E2.quant" -type=file -size=4281 -mtime=1549453165.51 -atime=1549453165.51 -ctime=1549453165.51
s: "20190205smp81-926/apldbio/sds/quant/S02_C033_T02_P0001_M1_X1_E3.quant" -type=file -size=4450 -mtime=1549453165.51 -atime=1549453165.51 -ctime=1549453165.51
s: "20190205smp81-926/apldbio/sds/quant/S02_C033_T02_P0001_M2_X2_E1.quant" -type=file -size=4196 -mtime=1549453164.93 -atime=1549453164.92 -ctime=1549453164.93
s: "20190205smp81-926/apldbio/sds/quant/S02_C033_T02_P0001_M2_X2_E2.quant" -type=file -size=4278 -mtime=1549453164.93 -atime=1549453164.93 -ctime=1549453164.93
s: "20190205smp81-926/apldbio/sds/quant/S02_C033_T02_P0001_M3_X3_E1.quant" -type=file -size=4196 -mtime=1549453163.83 -atime=1549453163.83 -ctime=1549453163.83
s: "20190205smp81-926/apldbio/sds/quant/S02_C033_T02_P0001_M3_X3_E2.quant" -type=file -size=4196 -mtime=1549453163.83 -atime=1549453163.83 -ctime=1549453163.83
s: "20190205smp81-926/apldbio/sds/quant/S02_C033_T02_P0001_M4_X4_E1.quant" -type=file -size=4196 -mtime=1549453164.38 -atime=1549453164.38 -ctime=1549453164.38
s: "20190205smp81-926/apldbio/sds/quant/S02_C033_T02_P0001_M4_X4_E2.quant" -type=file -size=4259 -mtime=1549453164.38 -atime=1549453164.38 -ctime=1549453164.38
s: "20190205smp81-926/apldbio/sds/quant/S02_C033_T02_P0001_M5_X5_E1.quant" -type=file -size=4196 -mtime=1549453163.27 -atime=1549453163.27 -ctime=1549453163.27
s: "20190205smp81-926/apldbio/sds/quant/S02_C033_T02_P0001_M5_X5_E2.quant" -type=file -size=4196 -mtime=1549453163.28 -atime=1549453163.27 -ctime=1549453163.28
s: </quote.reply></quote.message>
Debug 1549453166.224 C: ACCess CONTROLLER
Info 1549453166.225 Access notification: [System] Access -sessionid=557 -level=Controller -exclusive=False
System 1549453166.225 Access -sessionid=557 -level=Controller -exclusive=False
Debug 1549453166.226 S: OK ACCess CONTROLLER
Debug 1549453166.230 C: EXP:READ? -encoding=plain 20190205smp81-926/apldbio/sds/quant/S02_C033_T02_P0001_M1_X1_E1.quant
Debug 1549453166.232 S: OK EXP:READ? -encoding=plain 20190205smp81-926/apldbio/sds/quant/S02_C033_T02_P0001_M1_X1_E1.quant
Temperature 1549453166.223 -sample=60.0,60.0,60.0,60.0,60.0,60.0 -heatsink=36.6 -cover=104.9 -block=60.0,60.0,60.0,60.0,60.0,60.0
Debug 1549453166.236 C: EXP:READ? -encoding=plain 20190205smp81-926/apldbio/sds/quant/S02_C033_T02_P0001_M1_X1_E2.quant
Debug 1549453166.238 S: OK EXP:READ? -encoding=plain 20190205smp81-926/apldbio/sds/quant/S02_C033_T02_P0001_M1_X1_E2.quant
Debug 1549453166.242 C: EXP:READ? -encoding=plain 20190205smp81-926/apldbio/sds/quant/S02_C033_T02_P0001_M1_X1_E3.quant
Debug 1549453166.243 S: OK EXP:READ? -encoding=plain 20190205smp81-926/apldbio/sds/quant/S02_C033_T02_P0001_M1_X1_E3.quant
Debug 1549453166.247 C: EXP:READ? -encoding=plain 20190205smp81-926/apldbio/sds/quant/S02_C033_T02_P0001_M2_X2_E1.quant
Debug 1549453166.248 S: OK EXP:READ? -encoding=plain 20190205smp81-926/apldbio/sds/quant/S02_C033_T02_P0001_M2_X2_E1.quant
Debug 1549453166.252 C: FIL:COP EXPERIMENTS:20190205smp81-926/apldbio/sds/multicomponent/S02_C033_T02_P0001_multicomponentdata.xml PUBLIC_RUN_COMPLETE:working/20190205smp81-926/apldbio/sds/multicomponent/S02_C033_T02_P0001_multicomponentdata.xml
Debug 1549453166.254 C: EXP:READ? -encoding=plain 20190205smp81-926/apldbio/sds/quant/S02_C033_T02_P0001_M2_X2_E2.quant
Debug 1549453166.256 S: OK EXP:READ? -encoding=plain 20190205smp81-926/apldbio/sds/quant/S02_C033_T02_P0001_M2_X2_E2.quant
Debug 1549453166.261 C: EXP:READ? -encoding=plain 20190205smp81-926/apldbio/sds/quant/S02_C033_T02_P0001_M3_X3_E1.quant
Debug 1549453166.262 S: OK FIL:COP EXPERIMENTS:20190205smp81-926/apldbio/sds/multicomponent/S02_C033_T02_P0001_multicomponentdata.xml PUBLIC_RUN_COMPLETE:working/20190205smp81-926/apldbio/sds/multicomponent/S02_C033_T02_P0001_multicomponentdata.xml
Debug 1549453166.263 S: OK EXP:READ? -encoding=plain 20190205smp81-926/apldbio/sds/quant/S02_C033_T02_P0001_M3_X3_E1.quant
Debug 1549453166.267 C: EXP:READ? -encoding=plain 20190205smp81-926/apldbio/sds/quant/S02_C033_T02_P0001_M3_X3_E2.quant
Debug 1549453166.268 S: OK EXP:READ? -encoding=plain 20190205smp81-926/apldbio/sds/quant/S02_C033_T02_P0001_M3_X3_E2.quant
Debug 1549453166.272 C: EXP:READ? -encoding=plain 20190205smp81-926/apldbio/sds/quant/S02_C033_T02_P0001_M4_X4_E1.quant
Debug 1549453166.273 S: OK EXP:READ? -encoding=plain 20190205smp81-926/apldbio/sds/quant/S02_C033_T02_P0001_M4_X4_E1.quant
Debug 1549453166.276 C: EXP:READ? -encoding=plain 20190205smp81-926/apldbio/sds/quant/S02_C033_T02_P0001_M4_X4_E2.quant
Debug 1549453166.278 S: OK EXP:READ? -encoding=plain 20190205smp81-926/apldbio/sds/quant/S02_C033_T02_P0001_M4_X4_E2.quant
Debug 1549453166.281 C: EXP:READ? -encoding=plain 20190205smp81-926/apldbio/sds/quant/S02_C033_T02_P0001_M5_X5_E1.quant
Debug 1549453166.282 S: OK EXP:READ? -encoding=plain 20190205smp81-926/apldbio/sds/quant/S02_C033_T02_P0001_M5_X5_E1.quant
Debug 1549453166.285 C: EXP:READ? -encoding=plain 20190205smp81-926/apldbio/sds/quant/S02_C033_T02_P0001_M5_X5_E2.quant
Debug 1549453166.288 S: OK EXP:READ? -encoding=plain 20190205smp81-926/apldbio/sds/quant/S02_C033_T02_P0001_M5_X5_E2.quant
Debug 1549453166.293 C: ACCess OBSERVER
Info 1549453166.294 Access notification: [System] Access -sessionid=557 -level=Observer -exclusive=False
System 1549453166.294 Access -sessionid=557 -level=Observer -exclusive=False
Debug 1549453166.295 S: OK ACCess OBSERVER
Debug 1549453166.308 C: FIL:LIST? -verbose EXPERIMENTS:/20190205smp81-926/apldbio/sds/quant/S02_C033_T02_P0001_*E1.quant
Debug 1549453166.319 <quote.message>S: OK FIL:LIST? -verbose EXPERIMENTS:/20190205smp81-926/apldbio/sds/quant/S02_C033_T02_P0001_*E1.quant <quote.reply>
s: "experiments:20190205smp81-926/apldbio/sds/quant/S02_C033_T02_P0001_M1_X1_E1.quant" -type=file -size=4195 -mtime=1549453165.51 -atime=1549453165.5 -ctime=1549453165.51
s: "experiments:20190205smp81-926/apldbio/sds/quant/S02_C033_T02_P0001_M2_X2_E1.quant" -type=file -size=4196 -mtime=1549453164.93 -atime=1549453164.92 -ctime=1549453164.93
s: "experiments:20190205smp81-926/apldbio/sds/quant/S02_C033_T02_P0001_M3_X3_E1.quant" -type=file -size=4196 -mtime=1549453163.83 -atime=1549453163.83 -ctime=1549453163.83
s: "experiments:20190205smp81-926/apldbio/sds/quant/S02_C033_T02_P0001_M4_X4_E1.quant" -type=file -size=4196 -mtime=1549453164.38 -atime=1549453164.38 -ctime=1549453164.38
s: "experiments:20190205smp81-926/apldbio/sds/quant/S02_C033_T02_P0001_M5_X5_E1.quant" -type=file -size=4196 -mtime=1549453163.27 -atime=1549453163.27 -ctime=1549453163.27
s: </quote.reply></quote.message>
LEDStatus 1549453166.332 Temperature:58.3811 Current:9.49889 Voltage:3.39928 JuncTemp:75.5035
Debug 1549453166.334 C: ACCess CONTROLLER
Info 1549453166.335 Access notification: [System] Access -sessionid=557 -level=Controller -exclusive=False
System 1549453166.335 Access -sessionid=557 -level=Controller -exclusive=False
Debug 1549453166.336 S: OK ACCess CONTROLLER
Debug 1549453166.356 C: FIL:COP EXPERIMENTS:20190205smp81-926/apldbio/sds/quant/S02_C033_T02_P0001_M1_X1_E1.quant PUBLIC_RUN_COMPLETE:working/20190205smp81-926/apldbio/sds/quant/S02_C033_T02_P0001_M1_X1_E1.quant
Debug 1549453166.361 S: OK FIL:COP EXPERIMENTS:20190205smp81-926/apldbio/sds/quant/S02_C033_T02_P0001_M1_X1_E1.quant PUBLIC_RUN_COMPLETE:working/20190205smp81-926/apldbio/sds/quant/S02_C033_T02_P0001_M1_X1_E1.quant
Debug 1549453166.366 C: ACCess OBSERVER
Info 1549453166.367 Access notification: [System] Access -sessionid=557 -level=Observer -exclusive=False
System 1549453166.368 Access -sessionid=557 -level=Observer -exclusive=False
Debug 1549453166.368 S: OK ACCess OBSERVER
Debug 1549453166.375 C: ACCess CONTROLLER
Info 1549453166.376 Access notification: [System] Access -sessionid=557 -level=Controller -exclusive=False
System 1549453166.376 Access -sessionid=557 -level=Controller -exclusive=False
Debug 1549453166.377 S: OK ACCess CONTROLLER
Debug 1549453166.397 C: FIL:COP EXPERIMENTS:20190205smp81-926/apldbio/sds/quant/S02_C033_T02_P0001_M2_X2_E1.quant PUBLIC_RUN_COMPLETE:working/20190205smp81-926/apldbio/sds/quant/S02_C033_T02_P0001_M2_X2_E1.quant
Debug 1549453166.402 S: OK FIL:COP EXPERIMENTS:20190205smp81-926/apldbio/sds/quant/S02_C033_T02_P0001_M2_X2_E1.quant PUBLIC_RUN_COMPLETE:working/20190205smp81-926/apldbio/sds/quant/S02_C033_T02_P0001_M2_X2_E1.quant
Debug 1549453166.407 C: ACCess OBSERVER
Info 1549453166.408 Access notification: [System] Access -sessionid=557 -level=Observer -exclusive=False
System 1549453166.408 Access -sessionid=557 -level=Observer -exclusive=False
Debug 1549453166.409 S: OK ACCess OBSERVER
Debug 1549453166.415 C: ACCess CONTROLLER
Info 1549453166.416 Access notification: [System] Access -sessionid=557 -level=Controller -exclusive=False
System 1549453166.417 Access -sessionid=557 -level=Controller -exclusive=False
Debug 1549453166.417 S: OK ACCess CONTROLLER
Debug 1549453166.440 C: FIL:COP EXPERIMENTS:20190205smp81-926/apldbio/sds/quant/S02_C033_T02_P0001_M3_X3_E1.quant PUBLIC_RUN_COMPLETE:working/20190205smp81-926/apldbio/sds/quant/S02_C033_T02_P0001_M3_X3_E1.quant
Debug 1549453166.445 S: OK FIL:COP EXPERIMENTS:20190205smp81-926/apldbio/sds/quant/S02_C033_T02_P0001_M3_X3_E1.quant PUBLIC_RUN_COMPLETE:working/20190205smp81-926/apldbio/sds/quant/S02_C033_T02_P0001_M3_X3_E1.quant
Debug 1549453166.450 C: ACCess OBSERVER
Info 1549453166.451 Access notification: [System] Access -sessionid=557 -level=Observer -exclusive=False
System 1549453166.452 Access -sessionid=557 -level=Observer -exclusive=False
Debug 1549453166.452 S: OK ACCess OBSERVER
Debug 1549453166.466 C: ACCess CONTROLLER
Info 1549453166.467 Access notification: [System] Access -sessionid=557 -level=Controller -exclusive=False
System 1549453166.467 Access -sessionid=557 -level=Controller -exclusive=False
Debug 1549453166.468 S: OK ACCess CONTROLLER
Debug 1549453166.488 C: FIL:COP EXPERIMENTS:20190205smp81-926/apldbio/sds/quant/S02_C033_T02_P0001_M4_X4_E1.quant PUBLIC_RUN_COMPLETE:working/20190205smp81-926/apldbio/sds/quant/S02_C033_T02_P0001_M4_X4_E1.quant
Debug 1549453166.493 S: OK FIL:COP EXPERIMENTS:20190205smp81-926/apldbio/sds/quant/S02_C033_T02_P0001_M4_X4_E1.quant PUBLIC_RUN_COMPLETE:working/20190205smp81-926/apldbio/sds/quant/S02_C033_T02_P0001_M4_X4_E1.quant
Debug 1549453166.498 C: ACCess OBSERVER
Info 1549453166.499 Access notification: [System] Access -sessionid=557 -level=Observer -exclusive=False
System 1549453166.500 Access -sessionid=557 -level=Observer -exclusive=False
Debug 1549453166.500 S: OK ACCess OBSERVER
Debug 1549453166.507 C: ACCess CONTROLLER
Info 1549453166.508 Access notification: [System] Access -sessionid=557 -level=Controller -exclusive=False
System 1549453166.508 Access -sessionid=557 -level=Controller -exclusive=False
Debug 1549453166.509 S: OK ACCess CONTROLLER
Time 1549453166.526 -elapsed=4189 -active=4176 -remaining=2142
Debug 1549453166.532 C: FIL:COP EXPERIMENTS:20190205smp81-926/apldbio/sds/quant/S02_C033_T02_P0001_M5_X5_E1.quant PUBLIC_RUN_COMPLETE:working/20190205smp81-926/apldbio/sds/quant/S02_C033_T02_P0001_M5_X5_E1.quant
Debug 1549453166.538 S: OK FIL:COP EXPERIMENTS:20190205smp81-926/apldbio/sds/quant/S02_C033_T02_P0001_M5_X5_E1.quant PUBLIC_RUN_COMPLETE:working/20190205smp81-926/apldbio/sds/quant/S02_C033_T02_P0001_M5_X5_E1.quant
Debug 1549453166.573 C: ACCess OBSERVER
Info 1549453166.574 Access notification: [System] Access -sessionid=557 -level=Observer -exclusive=False
System 1549453166.575 Access -sessionid=557 -level=Observer -exclusive=False
Debug 1549453166.576 S: OK ACCess OBSERVER
Temperature 1549453167.222 -sample=60.0,60.0,60.0,60.0,60.0,60.0 -heatsink=36.9 -cover=105.0 -block=60.0,60.0,60.0,60.0,60.0,60.0
LEDStatus 1549453167.330 Temperature:58.2396 Current:9.46665 Voltage:3.4035 JuncTemp:75.4593
Time 1549453167.525 -elapsed=4190 -active=4177 -remaining=2141
Temperature 1549453168.222 -sample=60.0,60.0,60.0,60.0,60.0,60.0 -heatsink=36.6 -cover=105.0 -block=60.0,60.0,60.0,60.0,60.0,60.0
LEDStatus 1549453168.331 Temperature:58.3811 Current:9.48814 Voltage:3.4035 JuncTemp:75.399
Time 1549453168.525 -elapsed=4191 -active=4178 -remaining=2140
Temperature 1549453169.225 -sample=60.0,60.0,60.0,60.0,60.0,60.0 -heatsink=36.8 -cover=105.0 -block=60.0,60.0,60.0,60.0,60.0,60.0
LEDStatus 1549453169.331 Temperature:58.3457 Current:9.49889 Voltage:3.40984 JuncTemp:75.4541
Time 1549453169.532 -elapsed=4192 -active=4179 -remaining=2139
Debug 1549453169.571 C: ISTAT?
Debug 1549453169.585 S: OK ISTAT? Running
Temperature 1549453170.226 -sample=60.0,60.0,60.0,60.0,60.0,60.0 -heatsink=36.6 -cover=105.0 -block=60.0,60.0,60.0,60.0,60.0,60.0
LEDStatus 1549453170.331 Temperature:58.3457 Current:9.48814 Voltage:3.40139 JuncTemp:75.4488
Time 1549453170.526 -elapsed=4193 -active=4180 -remaining=2138
Temperature 1549453171.225 -sample=60.0,60.0,60.0,60.0,60.0,60.0 -heatsink=36.5 -cover=105.0 -block=60.0,60.0,60.0,60.0,60.0,60.0
LEDStatus 1549453171.330 Temperature:58.3457 Current:9.45591 Voltage:3.4035 JuncTemp:75.3709
Time 1549453171.526 -elapsed=4194 -active=4181 -remaining=2137
Debug 1549453171.921 TBC _holding invoked.
Debug 1549453171.922 TBC acquired unhold lock
Debug 1549453171.923 TBC releasing operative lock
Debug 1549453171.923 TBC acquired operative lock
Debug 1549453171.967 TBC acquiring operative lock
Info 1549453171.924 TBC:HOLD starting 0.000000s hold
Debug 1549453171.968 TBC _holding invoked.
Debug 1549453171.968 TBC acquiring unhold lock
Debug 1549453171.969 TBC acquired unhold lock
Debug 1549453171.969 TBC releasing operative lock
Debug 1549453171.970 TBC acquired operative lock
Info 1549453171.972 TBC:SETTing ramping "Zone1" from 60.0 to 95.0 (rate=1.600, timeout=65.6, msgid=0x19D3)
Info 1549453171.973 TBC:SETTing ramping "Zone2" from 60.0 to 95.0 (rate=1.600, timeout=65.6, msgid=0x19D4)
Info 1549453171.973 TBC:SETTing ramping "Zone3" from 60.0 to 95.0 (rate=1.600, timeout=65.6, msgid=0x19D5)
Info 1549453171.974 TBC:SETTing ramping "Zone4" from 60.0 to 95.0 (rate=1.600, timeout=65.6, msgid=0x19D6)
Info 1549453171.975 TBC:SETTing ramping "Zone5" from 60.0 to 95.0 (rate=1.600, timeout=65.6, msgid=0x19D7)
Info 1549453171.975 TBC:SETTing ramping "Zone6" from 60.0 to 95.0 (rate=1.600, timeout=65.6, msgid=0x19D8)
Run 1549453172.058 Cycle 34
Run 1549453172.107 Step 1
Run 1549453172.116 Ramping -zones=Zone1,Zone2,Zone3,Zone4,Zone5,Zone6 -targets=95.000,95.000,95.000,95.000,95.000,95.000 -rates=1.600,1.600,1.600,1.600,1.600,1.600
Temperature 1549453172.223 -sample=60.0,60.0,60.0,60.0,60.0,60.0 -heatsink=36.4 -cover=105.0 -block=60.0,60.0,60.0,60.0,60.0,60.0
LEDStatus 1549453172.331 Temperature:58.3104 Current:9.46665 Voltage:3.39928 JuncTemp:75.2665
Time 1549453172.532 -elapsed=4195 -active=4182 -remaining=2138
Temperature 1549453173.222 -sample=60.7,60.7,60.8,60.8,60.7,60.7 -heatsink=36.6 -cover=105.0 -block=64.4,64.2,64.5,64.5,64.2,64.1
LEDStatus 1549453173.331 Temperature:58.3457 Current:9.46665 Voltage:3.40773 JuncTemp:75.2365
Time 1549453173.532 -elapsed=4196 -active=4183 -remaining=2137
Temperature 1549453174.225 -sample=63.3,63.2,63.3,63.3,63.2,63.1 -heatsink=36.4 -cover=105.0 -block=68.7,68.8,68.7,68.6,68.8,68.7
LEDStatus 1549453174.331 Temperature:58.275 Current:9.44516 Voltage:3.4035 JuncTemp:75.3938
Time 1549453174.532 -elapsed=4197 -active=4184 -remaining=2136
Debug 1549453174.570 C: ISTAT?
Debug 1549453174.592 S: OK ISTAT? Running
Temperature 1549453175.225 -sample=65.5,65.5,65.4,65.4,65.5,65.4 -heatsink=36.5 -cover=105.0 -block=68.8,68.8,68.7,68.6,68.8,68.9
LEDStatus 1549453175.331 Temperature:58.275 Current:9.4774 Voltage:3.40562 JuncTemp:75.4382
Time 1549453175.532 -elapsed=4198 -active=4185 -remaining=2135
Temperature 1549453176.225 -sample=67.0,67.0,66.9,67.0,67.0,67.0 -heatsink=36.4 -cover=105.0 -block=70.1,70.0,70.1,70.3,70.0,70.0
LEDStatus 1549453176.330 Temperature:58.3104 Current:9.44516 Voltage:3.40562 JuncTemp:75.3956
Time 1549453176.532 -elapsed=4199 -active=4186 -remaining=2134
Temperature 1549453177.225 -sample=68.7,68.7,68.7,68.8,68.7,68.7 -heatsink=36.4 -cover=105.0 -block=72.6,72.6,72.6,72.6,72.5,72.4
LEDStatus 1549453177.331 Temperature:58.275 Current:9.48814 Voltage:3.40562 JuncTemp:75.4043
Time 1549453177.532 -elapsed=4200 -active=4187 -remaining=2133
Temperature 1549453178.225 -sample=70.6,70.6,70.5,70.6,70.6,70.5 -heatsink=36.3 -cover=105.0 -block=74.0,74.1,73.9,73.9,74.1,74.1
LEDStatus 1549453178.331 Temperature:58.3104 Current:9.48814 Voltage:3.4035 JuncTemp:75.3655
Time 1549453178.532 -elapsed=4201 -active=4188 -remaining=2132
Temperature 1549453179.225 -sample=72.2,72.2,72.1,72.2,72.2,72.2 -heatsink=36.3 -cover=104.9 -block=75.3,75.3,75.3,75.4,75.3,75.3
LEDStatus 1549453179.330 Temperature:58.1689 Current:9.44516 Voltage:3.40139 JuncTemp:75.2916
Time 1549453179.532 -elapsed=4202 -active=4189 -remaining=2131
Debug 1549453179.569 C: ISTAT?
Debug 1549453179.582 S: OK ISTAT? Running
Temperature 1549453180.225 -sample=73.8,73.9,73.7,73.8,73.8,73.8 -heatsink=36.1 -cover=105.0 -block=77.1,77.1,77.1,77.1,77.0,77.0
LEDStatus 1549453180.330 Temperature:58.1689 Current:9.4774 Voltage:3.40773 JuncTemp:75.4186
Time 1549453180.526 -elapsed=4203 -active=4190 -remaining=2130
Temperature 1549453181.225 -sample=75.5,75.5,75.4,75.5,75.4,75.4 -heatsink=36.1 -cover=105.0 -block=78.7,78.8,78.6,78.6,78.7,78.7
LEDStatus 1549453181.331 Temperature:58.275 Current:9.45591 Voltage:3.40562 JuncTemp:75.3442
Time 1549453181.532 -elapsed=4204 -active=4191 -remaining=2129
Temperature 1549453182.225 -sample=77.1,77.1,77.0,77.0,77.0,77.0 -heatsink=36.2 -cover=104.9 -block=80.2,80.2,80.1,80.2,80.2,80.2
LEDStatus 1549453182.330 Temperature:58.3104 Current:9.4774 Voltage:3.41195 JuncTemp:75.2665
Time 1549453182.532 -elapsed=4205 -active=4192 -remaining=2128
Temperature 1549453183.225 -sample=78.6,78.7,78.5,78.6,78.6,78.6 -heatsink=36.0 -cover=105.0 -block=81.7,81.8,81.7,81.7,81.7,81.7
LEDStatus 1549453183.330 Temperature:58.2043 Current:9.4774 Voltage:3.40562 JuncTemp:75.2719
Time 1549453183.532 -elapsed=4206 -active=4193 -remaining=2127
Temperature 1549453184.224 -sample=80.2,80.2,80.1,80.2,80.2,80.1 -heatsink=36.1 -cover=104.9 -block=83.3,83.4,83.2,83.3,83.3,83.3
LEDStatus 1549453184.331 Temperature:58.1689 Current:9.44516 Voltage:3.39928 JuncTemp:75.3179
Time 1549453184.532 -elapsed=4207 -active=4194 -remaining=2126
Debug 1549453184.570 C: ISTAT?
Debug 1549453184.583 S: OK ISTAT? Running
Temperature 1549453185.225 -sample=81.7,81.8,81.6,81.7,81.7,81.6 -heatsink=35.9 -cover=104.9 -block=84.8,84.9,84.7,84.8,84.8,84.8
LEDStatus 1549453185.331 Temperature:58.2396 Current:9.45591 Voltage:3.39928 JuncTemp:75.2508
Time 1549453185.530 -elapsed=4208 -active=4195 -remaining=2125
Temperature 1549453186.225 -sample=83.3,83.3,83.2,83.3,83.3,83.2 -heatsink=36.0 -cover=105.1 -block=86.3,86.4,86.2,86.3,86.4,86.3
LEDStatus 1549453186.330 Temperature:58.275 Current:9.4774 Voltage:3.40139 JuncTemp:75.2508
Time 1549453186.532 -elapsed=4209 -active=4196 -remaining=2124
Temperature 1549453187.225 -sample=84.8,84.9,84.7,84.8,84.8,84.7 -heatsink=35.7 -cover=105.0 -block=87.9,88.0,87.8,87.9,87.9,87.8
LEDStatus 1549453187.331 Temperature:58.2043 Current:9.46665 Voltage:3.40139 JuncTemp:75.3107
Time 1549453187.533 -elapsed=4210 -active=4197 -remaining=2123
Temperature 1549453188.225 -sample=86.3,86.4,86.3,86.3,86.3,86.2 -heatsink=35.8 -cover=105.0 -block=89.4,89.5,89.3,89.4,89.4,89.3
LEDStatus 1549453188.331 Temperature:58.2396 Current:9.46665 Voltage:3.40139 JuncTemp:75.339
Time 1549453188.526 -elapsed=4211 -active=4198 -remaining=2122
Temperature 1549453189.224 -sample=87.9,88.0,87.7,87.9,87.9,87.8 -heatsink=35.7 -cover=105.1 -block=90.9,91.0,90.8,90.9,91.0,90.8
LEDStatus 1549453189.331 Temperature:58.1335 Current:9.45591 Voltage:3.39928 JuncTemp:75.2154
Time 1549453189.532 -elapsed=4212 -active=4199 -remaining=2121
Debug 1549453189.570 C: ISTAT?
Debug 1549453189.582 S: OK ISTAT? Running
Temperature 1549453190.225 -sample=89.4,89.5,89.2,89.4,89.4,89.3 -heatsink=35.6 -cover=105.0 -block=92.4,92.5,92.3,92.4,92.5,92.4
LEDStatus 1549453190.330 Temperature:58.2043 Current:9.4774 Voltage:3.4035 JuncTemp:75.2771
Time 1549453190.526 -elapsed=4213 -active=4200 -remaining=2120
Temperature 1549453191.225 -sample=90.9,91.1,90.8,90.9,90.9,90.8 -heatsink=35.6 -cover=105.0 -block=94.0,94.1,93.8,93.9,94.0,93.9
LEDStatus 1549453191.330 Temperature:58.1335 Current:9.45591 Voltage:3.40139 JuncTemp:75.2189
Time 1549453191.532 -elapsed=4214 -active=4201 -remaining=2119
Temperature 1549453192.225 -sample=92.5,92.6,92.3,92.5,92.5,92.4 -heatsink=35.6 -cover=105.1 -block=95.5,95.6,95.4,95.5,95.6,95.4
LEDStatus 1549453192.330 Temperature:58.1689 Current:9.46665 Voltage:3.4035 JuncTemp:75.2579
Time 1549453192.532 -elapsed=4215 -active=4202 -remaining=2118
Temperature 1549453193.225 -sample=93.9,93.9,93.7,93.8,93.8,93.8 -heatsink=35.6 -cover=105.0 -block=96.2,96.0,96.1,96.1,96.1,96.2
LEDStatus 1549453193.330 Temperature:58.2043 Current:9.4774 Voltage:3.4035 JuncTemp:75.2859
Debug 1549453193.359 LLAC ACK: Acknowledge (type=3), name=Unknown, dest=0x00, source=0x81, control=0x01, id=0x0000, msgid=0x19D3, data=[]
Debug 1549453193.360 LLAC ACK reply: Acknowledge (type=3), name=Unknown, dest=0x81, source=0x00, control=0x01, id=0x0000, msgid=0x19D3, data=[]
Debug 1549453193.360 LLAC ACK: Acknowledge (type=3), name=Unknown, dest=0x00, source=0x82, control=0x01, id=0x0000, msgid=0x19D4, data=[]
Debug 1549453193.361 LLAC ACK reply: Acknowledge (type=3), name=Unknown, dest=0x82, source=0x00, control=0x01, id=0x0000, msgid=0x19D4, data=[]
Debug 1549453193.493 LLAC ACK: Acknowledge (type=3), name=Unknown, dest=0x00, source=0x83, control=0x01, id=0x0000, msgid=0x19D5, data=[]
Debug 1549453193.494 LLAC ACK reply: Acknowledge (type=3), name=Unknown, dest=0x83, source=0x00, control=0x01, id=0x0000, msgid=0x19D5, data=[]
Debug 1549453193.495 LLAC ACK: Acknowledge (type=3), name=Unknown, dest=0x00, source=0x84, control=0x01, id=0x0000, msgid=0x19D6, data=[]
Debug 1549453193.496 LLAC ACK reply: Acknowledge (type=3), name=Unknown, dest=0x84, source=0x00, control=0x01, id=0x0000, msgid=0x19D6, data=[]
Debug 1549453193.497 LLAC ACK: Acknowledge (type=3), name=Unknown, dest=0x00, source=0x85, control=0x01, id=0x0000, msgid=0x19D7, data=[]
Debug 1549453193.499 LLAC ACK reply: Acknowledge (type=3), name=Unknown, dest=0x85, source=0x00, control=0x01, id=0x0000, msgid=0x19D7, data=[]
Debug 1549453193.500 LLAC ACK: Acknowledge (type=3), name=Unknown, dest=0x00, source=0x86, control=0x01, id=0x0000, msgid=0x19D8, data=[]
Debug 1549453193.501 LLAC ACK reply: Acknowledge (type=3), name=Unknown, dest=0x86, source=0x00, control=0x01, id=0x0000, msgid=0x19D8, data=[]
Debug 1549453193.502 TBC releasing operative lock
Debug 1549453193.506 Pending Suspend flag: False
Debug 1549453193.527 TBC acquiring operative lock
Debug 1549453193.528 TBC acquired operative lock
Time 1549453193.534 -elapsed=4216 -active=4203 -remaining=2117
Run 1549453193.555 Holding -time=15
Info 1549453193.535 TBC:HOLD starting 15.000000s hold
Debug 1549453193.562 TBC acquiring unhold lock
Temperature 1549453194.225 -sample=94.7,94.6,94.5,94.6,94.6,94.6 -heatsink=35.5 -cover=104.9 -block=95.7,95.5,95.6,95.6,95.5,95.7
LEDStatus 1549453194.331 Temperature:58.1335 Current:9.44516 Voltage:3.41195 JuncTemp:75.2647
Time 1549453194.533 -elapsed=4217 -active=4204 -remaining=2116
Debug 1549453194.570 C: ISTAT?
Debug 1549453194.582 S: OK ISTAT? Running
Temperature 1549453195.225 -sample=94.9,94.9,94.9,94.9,94.9,94.9 -heatsink=35.6 -cover=105.0 -block=94.9,95.2,95.2,95.2,95.3,95.0
LEDStatus 1549453195.331 Temperature:58.1689 Current:9.45591 Voltage:3.40773 JuncTemp:75.2577
Time 1549453195.532 -elapsed=4218 -active=4205 -remaining=2115
Temperature 1549453196.222 -sample=94.9,94.9,94.9,94.9,95.0,94.9 -heatsink=35.6 -cover=105.0 -block=95.0,94.9,94.9,95.0,94.9,94.9
LEDStatus 1549453196.330 Temperature:58.2396 Current:9.45591 Voltage:3.39717 JuncTemp:75.224
Time 1549453196.532 -elapsed=4219 -active=4206 -remaining=2114
Temperature 1549453197.225 -sample=94.9,95.0,94.9,94.9,94.9,94.9 -heatsink=35.5 -cover=105.0 -block=95.0,95.0,94.9,94.9,94.9,94.9
LEDStatus 1549453197.331 Temperature:58.1335 Current:9.45591 Voltage:3.40139 JuncTemp:75.2525
Time 1549453197.525 -elapsed=4220 -active=4207 -remaining=2113
Temperature 1549453198.225 -sample=94.9,95.0,94.9,94.9,95.0,94.9 -heatsink=35.5 -cover=105.0 -block=95.0,95.0,95.0,95.0,94.9,95.0
LEDStatus 1549453198.330 Temperature:58.1689 Current:9.45591 Voltage:3.40139 JuncTemp:75.1833
Time 1549453198.532 -elapsed=4221 -active=4208 -remaining=2112
Temperature 1549453199.225 -sample=95.0,95.0,95.0,95.0,95.0,95.0 -heatsink=35.3 -cover=105.0 -block=95.0,95.0,95.0,95.0,95.0,95.0
LEDStatus 1549453199.330 Temperature:58.1689 Current:9.46665 Voltage:3.39928 JuncTemp:75.2929
Time 1549453199.525 -elapsed=4222 -active=4209 -remaining=2111
Debug 1549453199.569 C: ISTAT?
Debug 1549453199.581 S: OK ISTAT? Running
Temperature 1549453200.222 -sample=95.0,95.0,95.0,95.0,95.0,95.0 -heatsink=35.6 -cover=105.0 -block=95.0,95.0,95.0,95.0,95.0,95.0
LEDStatus 1549453200.331 Temperature:58.1335 Current:9.4774 Voltage:3.40139 JuncTemp:75.0667
Time 1549453200.532 -elapsed=4223 -active=4210 -remaining=2110
Temperature 1549453201.222 -sample=95.0,95.0,95.0,95.0,95.0,95.0 -heatsink=35.4 -cover=105.0 -block=95.0,95.0,95.0,95.0,95.0,95.0
LEDStatus 1549453201.330 Temperature:58.0981 Current:9.45591 Voltage:3.40562 JuncTemp:75.2753
Time 1549453201.532 -elapsed=4224 -active=4211 -remaining=2109
Temperature 1549453202.225 -sample=95.0,95.0,95.0,95.0,95.0,95.0 -heatsink=35.4 -cover=105.0 -block=95.0,95.0,95.0,95.0,95.0,95.0
LEDStatus 1549453202.331 Temperature:58.1335 Current:9.45591 Voltage:3.40139 JuncTemp:75.2294
Time 1549453202.532 -elapsed=4225 -active=4212 -remaining=2108
Temperature 1549453203.225 -sample=95.0,95.0,95.0,95.0,95.0,95.0 -heatsink=35.3 -cover=105.0 -block=95.0,95.0,95.0,95.0,95.0,95.0
LEDStatus 1549453203.331 Temperature:58.1335 Current:9.4774 Voltage:3.39928 JuncTemp:75.2258
Time 1549453203.532 -elapsed=4226 -active=4213 -remaining=2107
Temperature 1549453204.222 -sample=95.0,95.0,95.0,95.0,95.0,95.0 -heatsink=35.6 -cover=105.1 -block=95.0,95.0,95.0,95.0,95.0,95.0
LEDStatus 1549453204.331 Temperature:58.1689 Current:9.44516 Voltage:3.40139 JuncTemp:75.2843
Time 1549453204.533 -elapsed=4227 -active=4214 -remaining=2106
Debug 1549453204.569 C: ISTAT?
Debug 1549453204.581 S: OK ISTAT? Running
Temperature 1549453205.225 -sample=95.0,95.0,95.0,95.0,95.0,95.0 -heatsink=35.4 -cover=105.1 -block=95.0,95.0,95.0,95.0,95.0,95.0
LEDStatus 1549453205.331 Temperature:58.1689 Current:9.45591 Voltage:3.39928 JuncTemp:75.2929
Time 1549453205.532 -elapsed=4228 -active=4215 -remaining=2105
Temperature 1549453206.225 -sample=95.0,95.0,95.0,95.0,95.0,95.0 -heatsink=35.5 -cover=105.0 -block=95.0,95.0,95.0,95.0,95.0,95.0
LEDStatus 1549453206.331 Temperature:58.1689 Current:9.45591 Voltage:3.40562 JuncTemp:75.2066
Time 1549453206.532 -elapsed=4229 -active=4216 -remaining=2104
Temperature 1549453207.225 -sample=95.0,95.0,95.0,95.0,95.0,95.0 -heatsink=35.6 -cover=105.0 -block=95.0,95.0,95.0,95.0,95.0,95.0
LEDStatus 1549453207.331 Temperature:58.1335 Current:9.46665 Voltage:3.40773 JuncTemp:75.1498
Time 1549453207.532 -elapsed=4230 -active=4217 -remaining=2103
Temperature 1549453208.222 -sample=95.0,95.0,95.0,95.0,95.0,95.0 -heatsink=35.4 -cover=105.1 -block=95.0,95.0,95.0,95.0,95.0,95.0
LEDStatus 1549453208.331 Temperature:58.0981 Current:9.48814 Voltage:3.40139 JuncTemp:75.194
Time 1549453208.526 -elapsed=4231 -active=4218 -remaining=2102
Debug 1549453208.621 TBC _holding invoked.
Debug 1549453208.622 TBC acquired unhold lock
Debug 1549453208.623 TBC releasing operative lock
Debug 1549453208.644 TBC acquiring operative lock
Debug 1549453208.645 TBC acquired operative lock
Info 1549453208.647 TBC:SETTing ramping "Zone1" from 95.0 to 60.0 (rate=1.600, timeout=65.6, msgid=0x1C7B)
Info 1549453208.647 TBC:SETTing ramping "Zone2" from 95.0 to 60.0 (rate=1.600, timeout=65.6, msgid=0x1C7C)
Info 1549453208.648 TBC:SETTing ramping "Zone3" from 95.0 to 60.0 (rate=1.600, timeout=65.6, msgid=0x1C7D)
Info 1549453208.649 TBC:SETTing ramping "Zone4" from 95.0 to 60.0 (rate=1.600, timeout=65.6, msgid=0x1C7E)
Info 1549453208.650 TBC:SETTing ramping "Zone5" from 95.0 to 60.0 (rate=1.600, timeout=65.6, msgid=0x1C7F)
Info 1549453208.650 TBC:SETTing ramping "Zone6" from 95.0 to 60.0 (rate=1.600, timeout=65.6, msgid=0x1C80)
Run 1549453208.729 Step 2
Run 1549453208.737 Ramping -zones=Zone1,Zone2,Zone3,Zone4,Zone5,Zone6 -targets=60.000,60.000,60.000,60.000,60.000,60.000 -rates=1.600,1.600,1.600,1.600,1.600,1.600
Temperature 1549453209.226 -sample=95.0,95.0,95.0,95.0,95.0,95.0 -heatsink=35.4 -cover=105.0 -block=94.5,94.6,94.6,94.5,94.6,94.6
LEDStatus 1549453209.331 Temperature:58.1335 Current:9.48814 Voltage:3.40139 JuncTemp:75.2983
Time 1549453209.526 -elapsed=4232 -active=4219 -remaining=2101
Debug 1549453209.570 C: ISTAT?
Debug 1549453209.592 S: OK ISTAT? Running
Temperature 1549453210.225 -sample=94.3,94.3,94.3,94.3,94.4,94.3 -heatsink=35.6 -cover=105.0 -block=90.3,90.4,90.5,90.2,90.5,90.6
LEDStatus 1549453210.331 Temperature:58.1335 Current:9.4774 Voltage:3.40562 JuncTemp:75.2575
Time 1549453210.532 -elapsed=4233 -active=4220 -remaining=2100
Temperature 1549453211.225 -sample=92.6,92.6,92.6,92.6,92.7,92.7 -heatsink=35.6 -cover=105.1 -block=86.8,86.8,87.0,86.8,86.9,86.9
LEDStatus 1549453211.330 Temperature:58.0981 Current:9.45591 Voltage:3.40773 JuncTemp:75.21
Time 1549453211.532 -elapsed=4234 -active=4221 -remaining=2099
Temperature 1549453212.222 -sample=90.6,90.7,90.7,90.7,90.8,90.7 -heatsink=35.6 -cover=105.1 -block=84.9,84.9,85.1,85.1,85.0,84.9
LEDStatus 1549453212.331 Temperature:58.1689 Current:9.4774 Voltage:3.4035 JuncTemp:75.1779
Time 1549453212.532 -elapsed=4235 -active=4222 -remaining=2098
Temperature 1549453213.225 -sample=88.8,88.8,89.0,88.9,88.9,88.9 -heatsink=35.7 -cover=105.0 -block=83.5,83.5,83.7,83.7,83.6,83.5
LEDStatus 1549453213.331 Temperature:58.1335 Current:9.46665 Voltage:3.40139 JuncTemp:75.1092
Time 1549453213.532 -elapsed=4236 -active=4223 -remaining=2097
Temperature 1549453214.225 -sample=87.0,87.1,87.3,87.2,87.2,87.1 -heatsink=35.9 -cover=105.0 -block=82.0,82.1,82.2,82.2,82.2,82.1
LEDStatus 1549453214.331 Temperature:58.0981 Current:9.43441 Voltage:3.40139 JuncTemp:75.1092
Time 1549453214.532 -elapsed=4237 -active=4224 -remaining=2096
Debug 1549453214.570 C: ISTAT?
Debug 1549453214.582 S: OK ISTAT? Running
Temperature 1549453215.225 -sample=85.4,85.4,85.6,85.5,85.5,85.5 -heatsink=35.7 -cover=105.0 -block=80.3,80.4,80.6,80.4,80.5,80.5
LEDStatus 1549453215.331 Temperature:58.0627 Current:9.49889 Voltage:3.40562 JuncTemp:75.1852
Time 1549453215.532 -elapsed=4238 -active=4225 -remaining=2095
Temperature 1549453216.225 -sample=83.7,83.8,83.9,83.8,83.9,83.8 -heatsink=36.0 -cover=105.0 -block=78.6,78.7,78.8,78.8,78.8,78.7
LEDStatus 1549453216.330 Temperature:58.1335 Current:9.4774 Voltage:3.40984 JuncTemp:75.2294
Time 1549453216.532 -elapsed=4239 -active=4226 -remaining=2094
Temperature 1549453217.225 -sample=82.0,82.1,82.2,82.1,82.2,82.1 -heatsink=36.0 -cover=105.0 -block=77.0,77.0,77.2,77.1,77.0,77.1
LEDStatus 1549453217.330 Temperature:58.0627 Current:9.48814 Voltage:3.40562 JuncTemp:75.1749
Time 1549453217.532 -elapsed=4240 -active=4227 -remaining=2093
Temperature 1549453218.225 -sample=80.4,80.4,80.6,80.5,80.5,80.5 -heatsink=36.0 -cover=105.1 -block=75.3,75.3,75.5,75.4,75.4,75.4
LEDStatus 1549453218.330 Temperature:58.0981 Current:9.48814 Voltage:3.4035 JuncTemp:75.2807
Time 1549453218.530 -elapsed=4241 -active=4228 -remaining=2092
Temperature 1549453219.225 -sample=78.7,78.7,78.9,78.8,78.8,78.8 -heatsink=36.2 -cover=105.0 -block=73.6,73.6,73.9,73.8,73.7,73.7
LEDStatus 1549453219.331 Temperature:58.0981 Current:9.4774 Voltage:3.40984 JuncTemp:75.2347
Time 1549453219.532 -elapsed=4242 -active=4229 -remaining=2091
Debug 1549453219.569 C: ISTAT?
Debug 1549453219.582 S: OK ISTAT? Running
Temperature 1549453220.225 -sample=77.0,77.0,77.2,77.1,77.1,77.1 -heatsink=36.3 -cover=105.1 -block=72.0,72.0,72.2,72.1,72.1,72.1
LEDStatus 1549453220.331 Temperature:58.1689 Current:9.44516 Voltage:3.40562 JuncTemp:75.2098
Time 1549453220.532 -elapsed=4243 -active=4230 -remaining=2090
Temperature 1549453221.225 -sample=75.4,75.3,75.5,75.4,75.5,75.5 -heatsink=36.4 -cover=105.0 -block=70.3,70.3,70.5,70.4,70.4,70.4
LEDStatus 1549453221.330 Temperature:58.1689 Current:9.48814 Voltage:3.4035 JuncTemp:75.1872
Time 1549453221.532 -elapsed=4244 -active=4231 -remaining=2089
Temperature 1549453222.225 -sample=73.7,73.6,73.9,73.8,73.8,73.8 -heatsink=36.4 -cover=105.0 -block=68.7,68.6,68.8,68.7,68.7,68.8
LEDStatus 1549453222.331 Temperature:58.1335 Current:9.45591 Voltage:3.40139 JuncTemp:75.24
Time 1549453222.532 -elapsed=4245 -active=4232 -remaining=2088
Temperature 1549453223.225 -sample=72.0,71.9,72.3,72.1,72.1,72.1 -heatsink=36.5 -cover=105.1 -block=67.0,66.9,67.2,67.0,67.0,67.1
LEDStatus 1549453223.330 Temperature:58.1335 Current:9.46665 Voltage:3.40562 JuncTemp:75.1569
Time 1549453223.532 -elapsed=4246 -active=4233 -remaining=2087
Temperature 1549453224.225 -sample=70.4,70.2,70.6,70.4,70.4,70.4 -heatsink=36.6 -cover=105.0 -block=65.3,65.2,65.5,65.4,65.3,65.4
LEDStatus 1549453224.330 Temperature:58.1335 Current:9.44516 Voltage:3.4035 JuncTemp:75.2347
Time 1549453224.532 -elapsed=4247 -active=4234 -remaining=2086
Debug 1549453224.569 C: ISTAT?
Debug 1549453224.583 S: OK ISTAT? Running
Temperature 1549453225.225 -sample=68.7,68.5,68.9,68.7,68.7,68.8 -heatsink=36.7 -cover=105.1 -block=63.7,63.5,63.9,63.8,63.7,63.8
LEDStatus 1549453225.330 Temperature:58.0981 Current:9.44516 Voltage:3.4035 JuncTemp:75.2719
Time 1549453225.532 -elapsed=4248 -active=4235 -remaining=2085
Temperature 1549453226.225 -sample=67.0,66.9,67.2,67.1,67.1,67.1 -heatsink=36.7 -cover=105.1 -block=62.1,61.9,62.3,62.1,62.1,62.2
LEDStatus 1549453226.330 Temperature:58.1335 Current:9.49889 Voltage:3.40773 JuncTemp:75.164
Time 1549453226.532 -elapsed=4249 -active=4236 -remaining=2084
Temperature 1549453227.225 -sample=65.4,65.2,65.6,65.4,65.4,65.5 -heatsink=36.8 -cover=105.1 -block=60.4,60.2,60.6,60.4,60.3,60.5
LEDStatus 1549453227.331 Temperature:58.1335 Current:9.45591 Voltage:3.4035 JuncTemp:75.3283
Time 1549453227.532 -elapsed=4250 -active=4237 -remaining=2083
Temperature 1549453228.222 -sample=63.7,63.6,63.9,63.7,63.7,63.8 -heatsink=37.1 -cover=105.0 -block=58.9,58.8,59.0,58.9,58.9,59.0
LEDStatus 1549453228.331 Temperature:58.1689 Current:9.46665 Voltage:3.39928 JuncTemp:75.2559
Time 1549453228.533 -elapsed=4251 -active=4238 -remaining=2082
Temperature 1549453229.222 -sample=62.3,62.1,62.4,62.3,62.3,62.3 -heatsink=37.1 -cover=105.1 -block=58.2,58.2,58.3,58.3,58.2,58.3
LEDStatus 1549453229.331 Temperature:58.2396 Current:9.49889 Voltage:3.40773 JuncTemp:75.1872
Time 1549453229.530 -elapsed=4252 -active=4239 -remaining=2081
Debug 1549453229.570 C: ISTAT?
Debug 1549453229.583 S: OK ISTAT? Running
Temperature 1549453230.225 -sample=61.2,61.1,61.3,61.2,61.1,61.2 -heatsink=37.2 -cover=105.1 -block=58.7,58.8,58.7,58.7,58.7,58.7
LEDStatus 1549453230.330 Temperature:58.2043 Current:9.45591 Voltage:3.39928 JuncTemp:75.3248
Debug 1549453230.448 LLAC ACK: Acknowledge (type=3), name=Unknown, dest=0x00, source=0x81, control=0x01, id=0x0000, msgid=0x1C7B, data=[]
Debug 1549453230.449 LLAC ACK reply: Acknowledge (type=3), name=Unknown, dest=0x81, source=0x00, control=0x01, id=0x0000, msgid=0x1C7B, data=[]
Debug 1549453230.449 LLAC ACK: Acknowledge (type=3), name=Unknown, dest=0x00, source=0x82, control=0x01, id=0x0000, msgid=0x1C7C, data=[]
Debug 1549453230.450 LLAC ACK reply: Acknowledge (type=3), name=Unknown, dest=0x82, source=0x00, control=0x01, id=0x0000, msgid=0x1C7C, data=[]
Time 1549453230.533 -elapsed=4253 -active=4240 -remaining=2080
Debug 1549453230.616 LLAC ACK: Acknowledge (type=3), name=Unknown, dest=0x00, source=0x83, control=0x01, id=0x0000, msgid=0x1C7D, data=[]
Debug 1549453230.617 LLAC ACK reply: Acknowledge (type=3), name=Unknown, dest=0x83, source=0x00, control=0x01, id=0x0000, msgid=0x1C7D, data=[]
Debug 1549453230.617 LLAC ACK: Acknowledge (type=3), name=Unknown, dest=0x00, source=0x84, control=0x01, id=0x0000, msgid=0x1C7E, data=[]
Debug 1549453230.618 LLAC ACK reply: Acknowledge (type=3), name=Unknown, dest=0x84, source=0x00, control=0x01, id=0x0000, msgid=0x1C7E, data=[]
Debug 1549453230.618 LLAC ACK: Acknowledge (type=3), name=Unknown, dest=0x00, source=0x85, control=0x01, id=0x0000, msgid=0x1C7F, data=[]
Debug 1549453230.619 LLAC ACK reply: Acknowledge (type=3), name=Unknown, dest=0x85, source=0x00, control=0x01, id=0x0000, msgid=0x1C7F, data=[]
Debug 1549453230.619 LLAC ACK: Acknowledge (type=3), name=Unknown, dest=0x00, source=0x86, control=0x01, id=0x0000, msgid=0x1C80, data=[]
Debug 1549453230.620 LLAC ACK reply: Acknowledge (type=3), name=Unknown, dest=0x86, source=0x00, control=0x01, id=0x0000, msgid=0x1C80, data=[]
Debug 1549453230.621 TBC releasing operative lock
Debug 1549453230.623 Pending Suspend flag: False
Debug 1549453230.656 TBC acquiring operative lock
Debug 1549453230.656 TBC acquired operative lock
Info 1549453230.657 TBC:HOLD starting 60.000000s hold
Run 1549453230.660 Holding -time=60 -collecting=True
Debug 1549453230.677 TBC acquiring unhold lock
Run 1549453230.683 Acquiring -run="20190205smp81-926" -stage=2 -cycle=34 -point=1 -Temperature=60.8401,60.7717,60.929,60.8628,60.811,60.8709
Temperature 1549453231.222 -sample=60.5,60.5,60.6,60.5,60.5,60.5 -heatsink=37.3 -cover=105.0 -block=59.2,59.4,59.0,59.1,59.2,59.0
LEDStatus 1549453231.331 Temperature:58.2043 Current:9.45591 Voltage:3.39717 JuncTemp:75.226
Time 1549453231.532 -elapsed=4254 -active=4241 -remaining=2079
Temperature 1549453232.225 -sample=60.4,60.4,60.4,60.4,60.4,60.4 -heatsink=37.4 -cover=105.0 -block=60.4,60.4,60.4,60.3,60.4,60.4
LEDStatus 1549453232.331 Temperature:58.2396 Current:9.4774 Voltage:3.40562 JuncTemp:75.2614
Time 1549453232.532 -elapsed=4255 -active=4242 -remaining=2078
Temperature 1549453233.225 -sample=60.3,60.3,60.4,60.3,60.3,60.3 -heatsink=37.4 -cover=105.1 -block=60.1,60.1,60.1,60.1,60.1,60.1
LEDStatus 1549453233.331 Temperature:58.1689 Current:9.4774 Voltage:3.40773 JuncTemp:75.3124
Time 1549453233.530 -elapsed=4256 -active=4243 -remaining=2077
Temperature 1549453234.225 -sample=60.3,60.3,60.3,60.3,60.3,60.3 -heatsink=37.5 -cover=105.0 -block=60.1,60.0,60.1,60.1,60.0,60.1
LEDStatus 1549453234.331 Temperature:58.2043 Current:9.45591 Voltage:3.4035 JuncTemp:75.3001
Time 1549453234.532 -elapsed=4257 -active=4244 -remaining=2076
Debug 1549453234.572 C: ISTAT?
Debug 1549453234.584 S: OK ISTAT? Running
Temperature 1549453235.225 -sample=60.2,60.2,60.2,60.2,60.2,60.2 -heatsink=37.5 -cover=105.0 -block=60.0,60.0,60.0,60.0,60.0,60.0
LEDStatus 1549453235.331 Temperature:58.2043 Current:9.48814 Voltage:3.40773 JuncTemp:75.353
Time 1549453235.530 -elapsed=4258 -active=4245 -remaining=2075
Temperature 1549453236.225 -sample=60.1,60.1,60.2,60.2,60.1,60.1 -heatsink=37.5 -cover=105.0 -block=60.0,60.0,60.0,60.0,60.0,60.0
LEDStatus 1549453236.331 Temperature:58.2043 Current:9.4774 Voltage:3.40562 JuncTemp:75.2418
Time 1549453236.532 -elapsed=4259 -active=4246 -remaining=2074
Temperature 1549453237.224 -sample=60.1,60.1,60.1,60.1,60.1,60.1 -heatsink=37.6 -cover=105.0 -block=60.0,60.0,60.0,60.0,60.0,60.0
LEDStatus 1549453237.331 Temperature:58.2043 Current:9.44516 Voltage:3.40139 JuncTemp:75.3746
Time 1549453237.532 -elapsed=4260 -active=4247 -remaining=2073
Temperature 1549453238.225 -sample=60.1,60.1,60.1,60.1,60.1,60.1 -heatsink=37.8 -cover=105.0 -block=60.0,60.0,60.0,60.0,60.0,60.0
LEDStatus 1549453238.331 Temperature:58.1689 Current:9.45591 Voltage:3.40562 JuncTemp:75.3215
Time 1549453238.532 -elapsed=4261 -active=4248 -remaining=2072
Temperature 1549453239.225 -sample=60.0,60.0,60.0,60.0,60.0,60.0 -heatsink=37.5 -cover=105.0 -block=60.0,60.0,60.0,60.0,60.0,60.0
LEDStatus 1549453239.331 Temperature:58.1689 Current:9.49889 Voltage:3.4035 JuncTemp:75.3267
Time 1549453239.532 -elapsed=4262 -active=4249 -remaining=2071
Debug 1549453239.570 C: ISTAT?
Debug 1549453239.582 S: OK ISTAT? Running
Temperature 1549453240.225 -sample=60.0,60.0,60.0,60.0,60.0,60.0 -heatsink=37.7 -cover=104.9 -block=60.0,60.0,60.0,60.0,60.0,60.0
LEDStatus 1549453240.331 Temperature:58.2043 Current:9.48814 Voltage:3.4035 JuncTemp:75.3849
Time 1549453240.532 -elapsed=4263 -active=4250 -remaining=2070
Temperature 1549453241.222 -sample=60.0,60.0,60.0,60.0,60.0,60.0 -heatsink=37.5 -cover=104.9 -block=60.0,60.0,60.0,60.0,60.0,60.0
LEDStatus 1549453241.330 Temperature:58.2043 Current:9.44516 Voltage:3.40562 JuncTemp:75.2739
Time 1549453241.532 -elapsed=4264 -active=4251 -remaining=2069
Temperature 1549453242.225 -sample=60.0,60.0,60.0,60.0,60.0,60.0 -heatsink=37.6 -cover=105.1 -block=60.0,60.0,60.0,60.0,60.0,60.0
LEDStatus 1549453242.331 Temperature:58.3104 Current:9.44516 Voltage:3.40984 JuncTemp:75.3444
Time 1549453242.532 -elapsed=4265 -active=4252 -remaining=2068
Temperature 1549453243.225 -sample=60.0,60.0,60.0,60.0,60.0,60.0 -heatsink=37.6 -cover=105.0 -block=60.0,60.0,60.0,60.0,60.0,60.0
LEDStatus 1549453243.331 Temperature:58.2396 Current:9.42367 Voltage:3.4035 JuncTemp:75.3869
Time 1549453243.525 -elapsed=4266 -active=4253 -remaining=2067
Temperature 1549453244.225 -sample=60.0,60.0,60.0,60.0,60.0,60.0 -heatsink=37.7 -cover=105.0 -block=60.0,60.0,60.0,60.0,60.0,60.0
LEDStatus 1549453244.331 Temperature:58.2043 Current:9.44516 Voltage:3.40562 JuncTemp:75.3781
Time 1549453244.532 -elapsed=4267 -active=4254 -remaining=2066
Debug 1549453244.570 C: ISTAT?
Debug 1549453244.583 S: OK ISTAT? Running
Temperature 1549453245.225 -sample=60.0,60.0,60.0,60.0,60.0,60.0 -heatsink=37.5 -cover=105.0 -block=60.0,60.0,60.0,60.0,60.0,60.0
LEDStatus 1549453245.331 Temperature:58.3104 Current:9.44516 Voltage:3.40562 JuncTemp:75.3567
Time 1549453245.532 -elapsed=4268 -active=4255 -remaining=2065
Temperature 1549453246.225 -sample=60.0,60.0,60.0,60.0,60.0,60.0 -heatsink=37.7 -cover=105.0 -block=60.0,60.0,60.0,60.0,60.0,60.0
LEDStatus 1549453246.330 Temperature:58.1689 Current:9.4774 Voltage:3.40773 JuncTemp:75.3727
Time 1549453246.532 -elapsed=4269 -active=4256 -remaining=2064
Temperature 1549453247.225 -sample=60.0,60.0,60.0,60.0,60.0,60.0 -heatsink=37.8 -cover=104.9 -block=60.0,60.0,60.0,60.0,60.0,60.0
LEDStatus 1549453247.331 Temperature:58.1689 Current:9.48814 Voltage:3.40984 JuncTemp:75.2753
Time 1549453247.532 -elapsed=4270 -active=4257 -remaining=2063
Temperature 1549453248.225 -sample=60.0,60.0,60.0,60.0,60.0,60.0 -heatsink=37.6 -cover=105.0 -block=60.0,60.0,60.0,60.0,60.0,60.0
LEDStatus 1549453248.331 Temperature:58.2396 Current:9.43441 Voltage:3.40139 JuncTemp:75.2756
Time 1549453248.532 -elapsed=4271 -active=4258 -remaining=2062
Temperature 1549453249.224 -sample=60.0,60.0,60.0,60.0,60.0,60.0 -heatsink=37.6 -cover=104.9 -block=60.0,60.0,60.0,60.0,60.0,60.0
LEDStatus 1549453249.330 Temperature:58.275 Current:9.46665 Voltage:3.40773 JuncTemp:75.3423
Time 1549453249.532 -elapsed=4272 -active=4259 -remaining=2061
Debug 1549453249.569 C: ISTAT?
Debug 1549453249.581 S: OK ISTAT? Running
Temperature 1549453250.225 -sample=60.0,60.0,60.0,60.0,60.0,60.0 -heatsink=37.5 -cover=105.0 -block=60.0,60.0,60.0,60.0,60.0,60.0
LEDStatus 1549453250.331 Temperature:58.2396 Current:9.45591 Voltage:3.40139 JuncTemp:75.2755
Time 1549453250.532 -elapsed=4273 -active=4260 -remaining=2060
Temperature 1549453251.222 -sample=60.0,60.0,60.0,60.0,60.0,60.0 -heatsink=37.6 -cover=105.0 -block=60.0,60.0,60.0,60.0,60.0,60.0
LEDStatus 1549453251.330 Temperature:58.2396 Current:9.4774 Voltage:3.40139 JuncTemp:75.3267
Time 1549453251.532 -elapsed=4274 -active=4261 -remaining=2059
Temperature 1549453252.222 -sample=60.0,60.0,60.0,60.0,60.0,60.0 -heatsink=37.5 -cover=104.9 -block=60.0,60.0,60.0,60.0,60.0,60.0
LEDStatus 1549453252.331 Temperature:58.2396 Current:9.43441 Voltage:3.4035 JuncTemp:75.3127
Time 1549453252.532 -elapsed=4275 -active=4262 -remaining=2058
Temperature 1549453253.225 -sample=60.0,60.0,60.0,60.0,60.0,60.0 -heatsink=37.6 -cover=105.0 -block=60.0,60.0,60.0,60.0,60.0,60.0
LEDStatus 1549453253.331 Temperature:58.275 Current:9.4774 Voltage:3.4035 JuncTemp:75.3233
Time 1549453253.532 -elapsed=4276 -active=4263 -remaining=2057
Temperature 1549453254.225 -sample=60.0,60.0,60.0,60.0,60.0,60.0 -heatsink=37.7 -cover=105.0 -block=60.0,60.0,60.0,60.0,60.0,60.0
LEDStatus 1549453254.331 Temperature:58.2043 Current:9.4774 Voltage:3.40139 JuncTemp:75.2753
Time 1549453254.532 -elapsed=4277 -active=4264 -remaining=2056
Debug 1549453254.570 C: ISTAT?
Debug 1549453254.582 S: OK ISTAT? Running
Temperature 1549453255.225 -sample=60.0,60.0,60.0,60.0,60.0,60.0 -heatsink=37.5 -cover=105.0 -block=60.0,60.0,60.0,60.0,60.0,60.0
LEDStatus 1549453255.330 Temperature:58.1335 Current:9.4774 Voltage:3.40139 JuncTemp:75.4062
Time 1549453255.532 -elapsed=4278 -active=4265 -remaining=2055
Temperature 1549453256.225 -sample=60.0,60.0,60.0,60.0,60.0,60.0 -heatsink=37.3 -cover=105.0 -block=60.0,60.0,60.0,60.0,60.0,60.0
LEDStatus 1549453256.330 Temperature:58.2396 Current:9.46665 Voltage:3.4035 JuncTemp:75.3884
Time 1549453256.532 -elapsed=4279 -active=4266 -remaining=2054
Temperature 1549453257.225 -sample=60.0,60.0,60.0,60.0,60.0,60.0 -heatsink=37.5 -cover=105.0 -block=60.0,60.0,60.0,60.0,60.0,60.0
LEDStatus 1549453257.330 Temperature:58.1335 Current:9.4774 Voltage:3.40139 JuncTemp:75.3461
Time 1549453257.525 -elapsed=4280 -active=4267 -remaining=2053
Temperature 1549453258.225 -sample=60.0,60.0,60.0,60.0,60.0,60.0 -heatsink=37.5 -cover=105.0 -block=60.0,60.0,60.0,60.0,60.0,60.0
LEDStatus 1549453258.331 Temperature:58.1689 Current:9.44516 Voltage:3.39928 JuncTemp:75.3036
Time 1549453258.532 -elapsed=4281 -active=4268 -remaining=2052
Temperature 1549453259.225 -sample=60.0,60.0,60.0,60.0,60.0,60.0 -heatsink=37.4 -cover=104.9 -block=60.0,60.0,60.0,60.0,60.0,60.0
LEDStatus 1549453259.331 Temperature:58.2396 Current:9.4774 Voltage:3.40562 JuncTemp:75.2206
Time 1549453259.532 -elapsed=4282 -active=4269 -remaining=2051
Debug 1549453259.570 C: ISTAT?
Debug 1549453259.582 S: OK ISTAT? Running
Temperature 1549453260.222 -sample=60.0,60.0,60.0,60.0,60.0,60.0 -heatsink=37.5 -cover=105.1 -block=60.0,60.0,60.0,60.0,60.0,60.0
LEDStatus 1549453260.331 Temperature:58.1335 Current:9.45591 Voltage:3.40773 JuncTemp:75.3143
Time 1549453260.532 -elapsed=4283 -active=4270 -remaining=2050
Temperature 1549453261.225 -sample=60.0,60.0,60.0,60.0,60.0,60.0 -heatsink=37.4 -cover=105.0 -block=60.0,60.0,60.0,60.0,60.0,60.0
LEDStatus 1549453261.331 Temperature:58.2396 Current:9.46665 Voltage:3.40984 JuncTemp:75.3442
Time 1549453261.530 -elapsed=4284 -active=4271 -remaining=2049
Temperature 1549453262.225 -sample=60.0,60.0,60.0,60.0,60.0,60.0 -heatsink=37.4 -cover=104.9 -block=60.0,60.0,60.0,60.0,60.0,60.0
LEDStatus 1549453262.330 Temperature:58.2043 Current:9.49889 Voltage:3.39717 JuncTemp:75.3215
Time 1549453262.532 -elapsed=4285 -active=4272 -remaining=2048
Temperature 1549453263.225 -sample=60.0,60.0,60.0,60.0,60.0,60.0 -heatsink=37.2 -cover=105.0 -block=60.0,60.0,60.0,60.0,60.0,60.0
LEDStatus 1549453263.330 Temperature:58.2043 Current:9.45591 Voltage:3.41195 JuncTemp:75.2967
Time 1549453263.532 -elapsed=4286 -active=4273 -remaining=2047
Temperature 1549453264.222 -sample=60.0,60.0,60.0,60.0,60.0,60.0 -heatsink=37.2 -cover=104.9 -block=60.0,60.0,60.0,60.0,60.0,60.0
LEDStatus 1549453264.331 Temperature:58.2043 Current:9.45591 Voltage:3.40773 JuncTemp:75.2913
Time 1549453264.532 -elapsed=4287 -active=4274 -remaining=2046
Debug 1549453264.574 C: ISTAT?
Debug 1549453264.586 S: OK ISTAT? Running
Temperature 1549453265.222 -sample=60.0,60.0,60.0,60.0,60.0,60.0 -heatsink=37.3 -cover=105.0 -block=60.0,60.0,60.0,60.0,60.0,60.0
LEDStatus 1549453265.330 Temperature:58.2043 Current:9.46665 Voltage:3.40773 JuncTemp:75.2631
Time 1549453265.532 -elapsed=4288 -active=4275 -remaining=2045
Temperature 1549453266.225 -sample=60.0,60.0,60.0,60.0,60.0,60.0 -heatsink=37.2 -cover=105.0 -block=60.0,60.0,60.0,60.0,60.0,60.0
LEDStatus 1549453266.330 Temperature:58.2396 Current:9.45591 Voltage:3.4035 JuncTemp:75.3461
Time 1549453266.532 -elapsed=4289 -active=4276 -remaining=2044
Temperature 1549453267.225 -sample=60.0,60.0,60.0,60.0,60.0,60.0 -heatsink=37.3 -cover=105.0 -block=60.0,60.0,60.0,60.0,60.0,60.0
LEDStatus 1549453267.331 Temperature:58.3457 Current:9.46665 Voltage:3.39928 JuncTemp:75.2949
Time 1549453267.532 -elapsed=4290 -active=4277 -remaining=2043
Temperature 1549453268.225 -sample=60.0,60.0,60.0,60.0,60.0,60.0 -heatsink=36.9 -cover=105.0 -block=60.0,60.0,60.0,60.0,60.0,60.0
LEDStatus 1549453268.330 Temperature:58.2043 Current:9.45591 Voltage:3.4035 JuncTemp:75.2755
Time 1549453268.532 -elapsed=4291 -active=4278 -remaining=2042
Temperature 1549453269.225 -sample=60.0,60.0,60.0,60.0,60.0,60.0 -heatsink=37.1 -cover=104.9 -block=60.0,60.0,60.0,60.0,60.0,60.0
LEDStatus 1549453269.330 Temperature:58.2043 Current:9.44516 Voltage:3.40562 JuncTemp:75.2171
Time 1549453269.532 -elapsed=4292 -active=4279 -remaining=2041
Debug 1549453269.570 C: ISTAT?
Debug 1549453269.583 S: OK ISTAT? Running
Temperature 1549453270.225 -sample=60.0,60.0,60.0,60.0,60.0,60.0 -heatsink=37.1 -cover=104.9 -block=60.0,60.0,60.0,60.0,60.0,60.0
LEDStatus 1549453270.331 Temperature:58.2043 Current:9.45591 Voltage:3.40562 JuncTemp:75.2755
Debug 1549453270.732 Start XML:NEW S2-C34-T2-P1
Debug 1549453270.734 End XML:NEW S2-C34-T2-P1
Scheduler 1549453270.735 Catching up
Scheduler 1549453270.736 Catching up
Time 1549453270.741 -elapsed=4293 -active=4280 -remaining=2040
Info 1549453270.735 Motor start m5 x5
Debug 1549453270.813 Start XML:NEW 2-34-2-1-m5-x5
Debug 1549453270.815 End XML:NEW 2-34-2-1-m5-x5
Debug 1549453271.026 LLAC ACK: Acknowledge (type=3), name=Unknown, dest=0x00, source=0x91, control=0x01, id=0x0000, msgid=0x20FB, data=[]
Debug 1549453271.027 LLAC ACK reply: Acknowledge (type=3), name=Unknown, dest=0x91, source=0x00, control=0x01, id=0x0000, msgid=0x20FB, data=[]
Debug 1549453271.056 LLAC ACK: Acknowledge (type=3), name=Unknown, dest=0x00, source=0x91, control=0x01, id=0x0000, msgid=0x20FD, data=[]
Debug 1549453271.056 LLAC ACK reply: Acknowledge (type=3), name=Unknown, dest=0x91, source=0x00, control=0x01, id=0x0000, msgid=0x20FD, data=[]
Info 1549453271.058 Motor end m5 x5
Info 1549453271.068 Emission Encoder -36 18000 Excitation Encoder -18 0
Info 1549453271.069 Capture start m5 x5
Debug 1549453271.117 Start XML:IMAGe+ S02_C034_T02_P0001_M5_X5_E1.tiff {'blkID': '21', 'run': '20190205smp81-926', 'exposure': '200', 'excitationColor': 'x5', 'point': '0001', 'blockTemperature': '60.0078,60.0031,59.9877,59.9939,59.986,60.0017', 'lampTemperature': '58.2043', 'lamp': '90', 'sampleVolume': '10', 'step': '02', 'emissionColor': 'm5', 'exposureIndex': '1', 'time': '1549453271.085', 'sampleTemperature': '59.9979,59.9978,59.9976,59.9975,59.9978,59.9976', 'stage': '02', 'coverTemperature': '104.852', 'cycle': '034'}
Debug 1549453271.118 End XML:IMAGe+ S02_C034_T02_P0001_M5_X5_E1.tiff {'blkID': '21', 'run': '20190205smp81-926', 'exposure': '200', 'excitationColor': 'x5', 'point': '0001', 'blockTemperature': '60.0078,60.0031,59.9877,59.9939,59.986,60.0017', 'lampTemperature': '58.2043', 'lamp': '90', 'sampleVolume': '10', 'step': '02', 'emissionColor': 'm5', 'exposureIndex': '1', 'time': '1549453271.085', 'sampleTemperature': '59.9979,59.9978,59.9976,59.9975,59.9978,59.9976', 'stage': '02', 'coverTemperature': '104.852', 'cycle': '034'}
Debug 1549453271.132 CAMera:ACQuire start exposure
Temperature 1549453271.222 -sample=60.0,60.0,60.0,60.0,60.0,60.0 -heatsink=37.1 -cover=105.0 -block=60.0,60.0,60.0,60.0,60.0,60.0
LEDStatus 1549453271.331 Temperature:58.1689 Current:9.43441 Voltage:3.40773 JuncTemp:75.2895
Time 1549453271.526 -elapsed=4294 -active=4281 -remaining=2039
Debug 1549453271.772 CAMera:ACQuire end exposure
Info 1549453271.783 Capture end m5 x5
Image 1549453271.785 -run='20190205smp81-926' -stage=2 -cycle=34 -step=2 -point=1  -emission=m5 -excitation=x5  -exposure=200 -lamp=90 -filepath='EXPERIMENTS:20190205smp81-926/apldbio/sds/images/S02_C034_T02_P0001_M5_X5_E1.tiff'
Info 1549453271.785 Capture start m5 x5
Debug 1549453271.838 Start XML:IMAGe+ S02_C034_T02_P0001_M5_X5_E2.tiff {'blkID': '21', 'run': '20190205smp81-926', 'exposure': '920', 'excitationColor': 'x5', 'point': '0001', 'blockTemperature': '60.0078,60.0031,59.9877,59.9939,59.986,60.0017', 'lampTemperature': '58.2043', 'lamp': '90', 'sampleVolume': '10', 'step': '02', 'emissionColor': 'm5', 'exposureIndex': '2', 'time': '1549453271.804', 'sampleTemperature': '59.9979,59.9978,59.9976,59.9975,59.9978,59.9976', 'stage': '02', 'coverTemperature': '104.852', 'cycle': '034'}
Debug 1549453271.839 End XML:IMAGe+ S02_C034_T02_P0001_M5_X5_E2.tiff {'blkID': '21', 'run': '20190205smp81-926', 'exposure': '920', 'excitationColor': 'x5', 'point': '0001', 'blockTemperature': '60.0078,60.0031,59.9877,59.9939,59.986,60.0017', 'lampTemperature': '58.2043', 'lamp': '90', 'sampleVolume': '10', 'step': '02', 'emissionColor': 'm5', 'exposureIndex': '2', 'time': '1549453271.804', 'sampleTemperature': '59.9979,59.9978,59.9976,59.9975,59.9978,59.9976', 'stage': '02', 'coverTemperature': '104.852', 'cycle': '034'}
Debug 1549453271.852 CAMera:ACQuire start exposure
Temperature 1549453272.225 -sample=60.0,60.0,60.0,60.0,60.0,60.0 -heatsink=37.1 -cover=104.9 -block=60.0,60.0,60.0,60.0,60.0,60.0
LEDStatus 1549453272.331 Temperature:58.275 Current:9.48814 Voltage:3.4035 JuncTemp:75.327
Time 1549453272.532 -elapsed=4295 -active=4282 -remaining=2038
Debug 1549453272.912 CAMera:ACQuire end exposure
Image 1549453272.925 -run='20190205smp81-926' -stage=2 -cycle=34 -step=2 -point=1  -emission=m5 -excitation=x5  -exposure=920 -lamp=90 -filepath='EXPERIMENTS:20190205smp81-926/apldbio/sds/images/S02_C034_T02_P0001_M5_X5_E2.tiff'
Info 1549453272.928 Capture end m5 x5
Info 1549453272.930 Motor start m3 x3
Debug 1549453272.988 Start XML:NEW 2-34-2-1-m3-x3
Debug 1549453272.989 End XML:NEW 2-34-2-1-m3-x3
Debug 1549453273.165 LLAC ACK: Acknowledge (type=3), name=Unknown, dest=0x00, source=0x91, control=0x01, id=0x0000, msgid=0x212B, data=[]
Debug 1549453273.166 LLAC ACK reply: Acknowledge (type=3), name=Unknown, dest=0x91, source=0x00, control=0x01, id=0x0000, msgid=0x212B, data=[]
Debug 1549453273.181 LLAC ACK: Acknowledge (type=3), name=Unknown, dest=0x00, source=0x91, control=0x01, id=0x0000, msgid=0x212D, data=[]
Debug 1549453273.182 LLAC ACK reply: Acknowledge (type=3), name=Unknown, dest=0x91, source=0x00, control=0x01, id=0x0000, msgid=0x212D, data=[]
Info 1549453273.187 Motor end m3 x3
Info 1549453273.206 Emission Encoder -36 22500 Excitation Encoder -18 15750
Info 1549453273.209 Capture start m3 x3
Debug 1549453273.272 Start XML:IMAGe+ S02_C034_T02_P0001_M3_X3_E1.tiff {'blkID': '21', 'run': '20190205smp81-926', 'exposure': '125', 'excitationColor': 'x3', 'point': '0001', 'blockTemperature': '60.0078,60.0031,59.9877,59.9939,59.986,60.0017', 'lampTemperature': '58.2043', 'lamp': '90', 'sampleVolume': '10', 'step': '02', 'emissionColor': 'm3', 'exposureIndex': '1', 'time': '1549453273.237', 'sampleTemperature': '59.9979,59.9978,59.9976,59.9975,59.9978,59.9976', 'stage': '02', 'coverTemperature': '104.852', 'cycle': '034'}
Debug 1549453273.273 End XML:IMAGe+ S02_C034_T02_P0001_M3_X3_E1.tiff {'blkID': '21', 'run': '20190205smp81-926', 'exposure': '125', 'excitationColor': 'x3', 'point': '0001', 'blockTemperature': '60.0078,60.0031,59.9877,59.9939,59.986,60.0017', 'lampTemperature': '58.2043', 'lamp': '90', 'sampleVolume': '10', 'step': '02', 'emissionColor': 'm3', 'exposureIndex': '1', 'time': '1549453273.237', 'sampleTemperature': '59.9979,59.9978,59.9976,59.9975,59.9978,59.9976', 'stage': '02', 'coverTemperature': '104.852', 'cycle': '034'}
Debug 1549453273.288 CAMera:ACQuire start exposure
Temperature 1549453273.261 -sample=60.0,60.0,60.0,60.0,60.0,60.0 -heatsink=36.9 -cover=105.0 -block=60.0,60.0,60.0,60.0,60.0,60.0
LEDStatus 1549453273.331 Temperature:58.3811 Current:9.46665 Voltage:3.4035 JuncTemp:75.431
Time 1549453273.532 -elapsed=4296 -active=4283 -remaining=2037
Debug 1549453273.882 CAMera:ACQuire end exposure
Info 1549453273.898 Capture end m3 x3
Image 1549453273.905 -run='20190205smp81-926' -stage=2 -cycle=34 -step=2 -point=1  -emission=m3 -excitation=x3  -exposure=125 -lamp=90 -filepath='EXPERIMENTS:20190205smp81-926/apldbio/sds/images/S02_C034_T02_P0001_M3_X3_E1.tiff'
Info 1549453273.904 Capture start m3 x3
Debug 1549453273.977 Start XML:IMAGe+ S02_C034_T02_P0001_M3_X3_E2.tiff {'blkID': '21', 'run': '20190205smp81-926', 'exposure': '560', 'excitationColor': 'x3', 'point': '0001', 'blockTemperature': '60.0078,60.0031,59.9877,59.9939,59.986,60.0017', 'lampTemperature': '58.2043', 'lamp': '90', 'sampleVolume': '10', 'step': '02', 'emissionColor': 'm3', 'exposureIndex': '2', 'time': '1549453273.942', 'sampleTemperature': '59.9979,59.9978,59.9976,59.9975,59.9978,59.9976', 'stage': '02', 'coverTemperature': '104.852', 'cycle': '034'}
Debug 1549453273.978 End XML:IMAGe+ S02_C034_T02_P0001_M3_X3_E2.tiff {'blkID': '21', 'run': '20190205smp81-926', 'exposure': '560', 'excitationColor': 'x3', 'point': '0001', 'blockTemperature': '60.0078,60.0031,59.9877,59.9939,59.986,60.0017', 'lampTemperature': '58.2043', 'lamp': '90', 'sampleVolume': '10', 'step': '02', 'emissionColor': 'm3', 'exposureIndex': '2', 'time': '1549453273.942', 'sampleTemperature': '59.9979,59.9978,59.9976,59.9975,59.9978,59.9976', 'stage': '02', 'coverTemperature': '104.852', 'cycle': '034'}
Debug 1549453273.992 CAMera:ACQuire start exposure
Temperature 1549453274.225 -sample=60.0,60.0,60.0,60.0,60.0,60.0 -heatsink=37.0 -cover=104.9 -block=60.0,60.0,60.0,60.0,60.0,60.0
LEDStatus 1549453274.331 Temperature:58.4164 Current:9.46665 Voltage:3.39928 JuncTemp:75.5686
Time 1549453274.532 -elapsed=4297 -active=4284 -remaining=2036
Debug 1549453274.570 C: ISTAT?
Debug 1549453274.582 S: OK ISTAT? Running
Debug 1549453274.844 CAMera:ACQuire end exposure
Info 1549453274.868 Capture end m3 x3
Info 1549453274.874 Motor start m4 x4
Image 1549453274.882 -run='20190205smp81-926' -stage=2 -cycle=34 -step=2 -point=1  -emission=m3 -excitation=x3  -exposure=560 -lamp=90 -filepath='EXPERIMENTS:20190205smp81-926/apldbio/sds/images/S02_C034_T02_P0001_M3_X3_E2.tiff'
Debug 1549453274.939 Start XML:NEW 2-34-2-1-m4-x4
Debug 1549453274.941 End XML:NEW 2-34-2-1-m4-x4
Debug 1549453275.216 LLAC ACK: Acknowledge (type=3), name=Unknown, dest=0x00, source=0x91, control=0x01, id=0x0000, msgid=0x215B, data=[]
Debug 1549453275.217 LLAC ACK reply: Acknowledge (type=3), name=Unknown, dest=0x91, source=0x00, control=0x01, id=0x0000, msgid=0x215B, data=[]
Debug 1549453275.234 LLAC ACK: Acknowledge (type=3), name=Unknown, dest=0x00, source=0x91, control=0x01, id=0x0000, msgid=0x215D, data=[]
Debug 1549453275.235 LLAC ACK reply: Acknowledge (type=3), name=Unknown, dest=0x91, source=0x00, control=0x01, id=0x0000, msgid=0x215D, data=[]
Info 1549453275.242 Motor end m4 x4
Temperature 1549453275.224 -sample=60.0,60.0,60.0,60.0,60.0,60.0 -heatsink=37.0 -cover=105.0 -block=60.0,60.0,60.0,60.0,60.0,60.0
Info 1549453275.257 Emission Encoder -36 0 Excitation Encoder -18 9000
Info 1549453275.259 Capture start m4 x4
Debug 1549453275.310 Start XML:IMAGe+ S02_C034_T02_P0001_M4_X4_E1.tiff {'blkID': '21', 'run': '20190205smp81-926', 'exposure': '150', 'excitationColor': 'x4', 'point': '0001', 'blockTemperature': '60.0078,60.0031,59.9877,59.9939,59.986,60.0017', 'lampTemperature': '58.2043', 'lamp': '90', 'sampleVolume': '10', 'step': '02', 'emissionColor': 'm4', 'exposureIndex': '1', 'time': '1549453275.276', 'sampleTemperature': '59.9979,59.9978,59.9976,59.9975,59.9978,59.9976', 'stage': '02', 'coverTemperature': '104.852', 'cycle': '034'}
Debug 1549453275.311 End XML:IMAGe+ S02_C034_T02_P0001_M4_X4_E1.tiff {'blkID': '21', 'run': '20190205smp81-926', 'exposure': '150', 'excitationColor': 'x4', 'point': '0001', 'blockTemperature': '60.0078,60.0031,59.9877,59.9939,59.986,60.0017', 'lampTemperature': '58.2043', 'lamp': '90', 'sampleVolume': '10', 'step': '02', 'emissionColor': 'm4', 'exposureIndex': '1', 'time': '1549453275.276', 'sampleTemperature': '59.9979,59.9978,59.9976,59.9975,59.9978,59.9976', 'stage': '02', 'coverTemperature': '104.852', 'cycle': '034'}
Debug 1549453275.326 CAMera:ACQuire start exposure
LEDStatus 1549453275.336 Temperature:58.4518 Current:9.45591 Voltage:3.4035 JuncTemp:75.4453
Time 1549453275.525 -elapsed=4298 -active=4285 -remaining=2035
Debug 1549453275.942 CAMera:ACQuire end exposure
Info 1549453275.953 Capture end m4 x4
Image 1549453275.955 -run='20190205smp81-926' -stage=2 -cycle=34 -step=2 -point=1  -emission=m4 -excitation=x4  -exposure=150 -lamp=90 -filepath='EXPERIMENTS:20190205smp81-926/apldbio/sds/images/S02_C034_T02_P0001_M4_X4_E1.tiff'
Info 1549453275.955 Capture start m4 x4
Debug 1549453276.009 Start XML:IMAGe+ S02_C034_T02_P0001_M4_X4_E2.tiff {'blkID': '21', 'run': '20190205smp81-926', 'exposure': '800', 'excitationColor': 'x4', 'point': '0001', 'blockTemperature': '60.0078,60.0031,59.9877,59.9939,59.986,60.0017', 'lampTemperature': '58.2043', 'lamp': '90', 'sampleVolume': '10', 'step': '02', 'emissionColor': 'm4', 'exposureIndex': '2', 'time': '1549453275.975', 'sampleTemperature': '59.9979,59.9978,59.9976,59.9975,59.9978,59.9976', 'stage': '02', 'coverTemperature': '104.852', 'cycle': '034'}
Debug 1549453276.010 End XML:IMAGe+ S02_C034_T02_P0001_M4_X4_E2.tiff {'blkID': '21', 'run': '20190205smp81-926', 'exposure': '800', 'excitationColor': 'x4', 'point': '0001', 'blockTemperature': '60.0078,60.0031,59.9877,59.9939,59.986,60.0017', 'lampTemperature': '58.2043', 'lamp': '90', 'sampleVolume': '10', 'step': '02', 'emissionColor': 'm4', 'exposureIndex': '2', 'time': '1549453275.975', 'sampleTemperature': '59.9979,59.9978,59.9976,59.9975,59.9978,59.9976', 'stage': '02', 'coverTemperature': '104.852', 'cycle': '034'}
Debug 1549453276.024 CAMera:ACQuire start exposure
Temperature 1549453276.225 -sample=60.0,60.0,60.0,60.0,60.0,60.0 -heatsink=36.9 -cover=105.0 -block=60.0,60.0,60.0,60.0,60.0,60.0
LEDStatus 1549453276.331 Temperature:58.4518 Current:9.4774 Voltage:3.40562 JuncTemp:75.5971
Time 1549453276.532 -elapsed=4299 -active=4286 -remaining=2034
Debug 1549453277.012 CAMera:ACQuire end exposure
Info 1549453277.023 Capture end m4 x4
Image 1549453277.026 -run='20190205smp81-926' -stage=2 -cycle=34 -step=2 -point=1  -emission=m4 -excitation=x4  -exposure=800 -lamp=90 -filepath='EXPERIMENTS:20190205smp81-926/apldbio/sds/images/S02_C034_T02_P0001_M4_X4_E2.tiff'
Info 1549453277.026 Motor start m2 x2
Debug 1549453277.086 Start XML:NEW 2-34-2-1-m2-x2
Debug 1549453277.087 End XML:NEW 2-34-2-1-m2-x2
Temperature 1549453277.225 -sample=60.0,60.0,60.0,60.0,60.0,60.0 -heatsink=36.9 -cover=105.0 -block=60.0,60.0,60.0,60.0,60.0,60.0
Debug 1549453277.262 LLAC ACK: Acknowledge (type=3), name=Unknown, dest=0x00, source=0x91, control=0x01, id=0x0000, msgid=0x218B, data=[]
Debug 1549453277.263 LLAC ACK reply: Acknowledge (type=3), name=Unknown, dest=0x91, source=0x00, control=0x01, id=0x0000, msgid=0x218B, data=[]
Debug 1549453277.278 LLAC ACK: Acknowledge (type=3), name=Unknown, dest=0x00, source=0x91, control=0x01, id=0x0000, msgid=0x218D, data=[]
Debug 1549453277.278 LLAC ACK reply: Acknowledge (type=3), name=Unknown, dest=0x91, source=0x00, control=0x01, id=0x0000, msgid=0x218D, data=[]
Info 1549453277.280 Motor end m2 x2
Info 1549453277.290 Emission Encoder -36 31500 Excitation Encoder -18 11250
Info 1549453277.292 Capture start m2 x2
LEDStatus 1549453277.332 Temperature:58.4518 Current:9.49889 Voltage:3.40773 JuncTemp:75.6802
Debug 1549453277.354 Start XML:IMAGe+ S02_C034_T02_P0001_M2_X2_E1.tiff {'blkID': '21', 'run': '20190205smp81-926', 'exposure': '100', 'excitationColor': 'x2', 'point': '0001', 'blockTemperature': '60.0078,60.0031,59.9877,59.9939,59.986,60.0017', 'lampTemperature': '58.2043', 'lamp': '90', 'sampleVolume': '10', 'step': '02', 'emissionColor': 'm2', 'exposureIndex': '1', 'time': '1549453277.309', 'sampleTemperature': '59.9979,59.9978,59.9976,59.9975,59.9978,59.9976', 'stage': '02', 'coverTemperature': '104.852', 'cycle': '034'}
Debug 1549453277.354 End XML:IMAGe+ S02_C034_T02_P0001_M2_X2_E1.tiff {'blkID': '21', 'run': '20190205smp81-926', 'exposure': '100', 'excitationColor': 'x2', 'point': '0001', 'blockTemperature': '60.0078,60.0031,59.9877,59.9939,59.986,60.0017', 'lampTemperature': '58.2043', 'lamp': '90', 'sampleVolume': '10', 'step': '02', 'emissionColor': 'm2', 'exposureIndex': '1', 'time': '1549453277.309', 'sampleTemperature': '59.9979,59.9978,59.9976,59.9975,59.9978,59.9976', 'stage': '02', 'coverTemperature': '104.852', 'cycle': '034'}
Debug 1549453277.369 CAMera:ACQuire start exposure
Time 1549453277.530 -elapsed=4300 -active=4287 -remaining=2033
Debug 1549453277.955 CAMera:ACQuire end exposure
Image 1549453277.967 -run='20190205smp81-926' -stage=2 -cycle=34 -step=2 -point=1  -emission=m2 -excitation=x2  -exposure=100 -lamp=90 -filepath='EXPERIMENTS:20190205smp81-926/apldbio/sds/images/S02_C034_T02_P0001_M2_X2_E1.tiff'
Info 1549453277.974 Capture end m2 x2
Info 1549453277.976 Capture start m2 x2
Debug 1549453278.028 Start XML:IMAGe+ S02_C034_T02_P0001_M2_X2_E2.tiff {'blkID': '21', 'run': '20190205smp81-926', 'exposure': '430', 'excitationColor': 'x2', 'point': '0001', 'blockTemperature': '60.0078,60.0031,59.9877,59.9939,59.986,60.0017', 'lampTemperature': '58.2043', 'lamp': '90', 'sampleVolume': '10', 'step': '02', 'emissionColor': 'm2', 'exposureIndex': '2', 'time': '1549453277.993', 'sampleTemperature': '59.9979,59.9978,59.9976,59.9975,59.9978,59.9976', 'stage': '02', 'coverTemperature': '104.852', 'cycle': '034'}
Debug 1549453278.029 End XML:IMAGe+ S02_C034_T02_P0001_M2_X2_E2.tiff {'blkID': '21', 'run': '20190205smp81-926', 'exposure': '430', 'excitationColor': 'x2', 'point': '0001', 'blockTemperature': '60.0078,60.0031,59.9877,59.9939,59.986,60.0017', 'lampTemperature': '58.2043', 'lamp': '90', 'sampleVolume': '10', 'step': '02', 'emissionColor': 'm2', 'exposureIndex': '2', 'time': '1549453277.993', 'sampleTemperature': '59.9979,59.9978,59.9976,59.9975,59.9978,59.9976', 'stage': '02', 'coverTemperature': '104.852', 'cycle': '034'}
Debug 1549453278.043 CAMera:ACQuire start exposure
Temperature 1549453278.225 -sample=60.0,60.0,60.0,60.0,60.0,60.0 -heatsink=36.9 -cover=105.0 -block=60.0,60.0,60.0,60.0,60.0,60.0
LEDStatus 1549453278.331 Temperature:58.5225 Current:9.4774 Voltage:3.40773 JuncTemp:75.5618
Time 1549453278.532 -elapsed=4301 -active=4288 -remaining=2032
Debug 1549453278.815 CAMera:ACQuire end exposure
Info 1549453278.839 Capture end m2 x2
Image 1549453278.842 -run='20190205smp81-926' -stage=2 -cycle=34 -step=2 -point=1  -emission=m2 -excitation=x2  -exposure=430 -lamp=90 -filepath='EXPERIMENTS:20190205smp81-926/apldbio/sds/images/S02_C034_T02_P0001_M2_X2_E2.tiff'
Info 1549453278.842 Motor start m1 x1
Debug 1549453278.905 Start XML:NEW 2-34-2-1-m1-x1
Debug 1549453278.906 End XML:NEW 2-34-2-1-m1-x1
Debug 1549453279.128 LLAC ACK: Acknowledge (type=3), name=Unknown, dest=0x00, source=0x91, control=0x01, id=0x0000, msgid=0x21BB, data=[]
Debug 1549453279.129 LLAC ACK reply: Acknowledge (type=3), name=Unknown, dest=0x91, source=0x00, control=0x01, id=0x0000, msgid=0x21BB, data=[]
Debug 1549453279.149 LLAC ACK: Acknowledge (type=3), name=Unknown, dest=0x00, source=0x91, control=0x01, id=0x0000, msgid=0x21BD, data=[]
Debug 1549453279.150 LLAC ACK reply: Acknowledge (type=3), name=Unknown, dest=0x91, source=0x00, control=0x01, id=0x0000, msgid=0x21BD, data=[]
Info 1549453279.152 Motor end m1 x1
Info 1549453279.161 Emission Encoder -36 4500 Excitation Encoder -18 6750
Info 1549453279.162 Capture start m1 x1
Debug 1549453279.211 Start XML:IMAGe+ S02_C034_T02_P0001_M1_X1_E1.tiff {'blkID': '21', 'run': '20190205smp81-926', 'exposure': '60', 'excitationColor': 'x1', 'point': '0001', 'blockTemperature': '60.0078,60.0031,59.9877,59.9939,59.986,60.0017', 'lampTemperature': '58.2043', 'lamp': '90', 'sampleVolume': '10', 'step': '02', 'emissionColor': 'm1', 'exposureIndex': '1', 'time': '1549453279.178', 'sampleTemperature': '59.9979,59.9978,59.9976,59.9975,59.9978,59.9976', 'stage': '02', 'coverTemperature': '104.852', 'cycle': '034'}
Debug 1549453279.211 End XML:IMAGe+ S02_C034_T02_P0001_M1_X1_E1.tiff {'blkID': '21', 'run': '20190205smp81-926', 'exposure': '60', 'excitationColor': 'x1', 'point': '0001', 'blockTemperature': '60.0078,60.0031,59.9877,59.9939,59.986,60.0017', 'lampTemperature': '58.2043', 'lamp': '90', 'sampleVolume': '10', 'step': '02', 'emissionColor': 'm1', 'exposureIndex': '1', 'time': '1549453279.178', 'sampleTemperature': '59.9979,59.9978,59.9976,59.9975,59.9978,59.9976', 'stage': '02', 'coverTemperature': '104.852', 'cycle': '034'}
Debug 1549453279.225 CAMera:ACQuire start exposure
Temperature 1549453279.227 -sample=60.0,60.0,60.0,60.0,60.0,60.0 -heatsink=36.7 -cover=105.0 -block=60.0,60.0,60.0,60.0,60.0,60.0
LEDStatus 1549453279.331 Temperature:58.4871 Current:9.4774 Voltage:3.39506 JuncTemp:75.5796
Time 1549453279.532 -elapsed=4302 -active=4289 -remaining=2031
Debug 1549453279.571 C: ISTAT?
Debug 1549453279.584 S: OK ISTAT? Running
Debug 1549453279.785 CAMera:ACQuire end exposure
Info 1549453279.807 Capture end m1 x1
Info 1549453279.814 Capture start m1 x1
Image 1549453279.856 -run='20190205smp81-926' -stage=2 -cycle=34 -step=2 -point=1  -emission=m1 -excitation=x1  -exposure=60 -lamp=90 -filepath='EXPERIMENTS:20190205smp81-926/apldbio/sds/images/S02_C034_T02_P0001_M1_X1_E1.tiff'
Debug 1549453279.869 Start XML:IMAGe+ S02_C034_T02_P0001_M1_X1_E2.tiff {'blkID': '21', 'run': '20190205smp81-926', 'exposure': '175', 'excitationColor': 'x1', 'point': '0001', 'blockTemperature': '60.0078,60.0031,59.9877,59.9939,59.986,60.0017', 'lampTemperature': '58.2043', 'lamp': '90', 'sampleVolume': '10', 'step': '02', 'emissionColor': 'm1', 'exposureIndex': '2', 'time': '1549453279.834', 'sampleTemperature': '59.9979,59.9978,59.9976,59.9975,59.9978,59.9976', 'stage': '02', 'coverTemperature': '104.852', 'cycle': '034'}
Debug 1549453279.870 End XML:IMAGe+ S02_C034_T02_P0001_M1_X1_E2.tiff {'blkID': '21', 'run': '20190205smp81-926', 'exposure': '175', 'excitationColor': 'x1', 'point': '0001', 'blockTemperature': '60.0078,60.0031,59.9877,59.9939,59.986,60.0017', 'lampTemperature': '58.2043', 'lamp': '90', 'sampleVolume': '10', 'step': '02', 'emissionColor': 'm1', 'exposureIndex': '2', 'time': '1549453279.834', 'sampleTemperature': '59.9979,59.9978,59.9976,59.9975,59.9978,59.9976', 'stage': '02', 'coverTemperature': '104.852', 'cycle': '034'}
Debug 1549453279.884 CAMera:ACQuire start exposure
Temperature 1549453280.225 -sample=60.0,60.0,60.0,60.0,60.0,60.0 -heatsink=36.7 -cover=104.9 -block=60.0,60.0,60.0,60.0,60.0,60.0
LEDStatus 1549453280.331 Temperature:58.5931 Current:9.44516 Voltage:3.39717 JuncTemp:75.585
Debug 1549453280.515 CAMera:ACQuire end exposure
Time 1549453280.534 -elapsed=4303 -active=4290 -remaining=2030
Info 1549453280.550 Capture end m1 x1
Info 1549453280.553 Capture start m1 x1
Image 1549453280.578 -run='20190205smp81-926' -stage=2 -cycle=34 -step=2 -point=1  -emission=m1 -excitation=x1  -exposure=175 -lamp=90 -filepath='EXPERIMENTS:20190205smp81-926/apldbio/sds/images/S02_C034_T02_P0001_M1_X1_E2.tiff'
Debug 1549453280.609 Start XML:IMAGe+ S02_C034_T02_P0001_M1_X1_E3.tiff {'blkID': '21', 'run': '20190205smp81-926', 'exposure': '520', 'excitationColor': 'x1', 'point': '0001', 'blockTemperature': '60.0078,60.0031,59.9877,59.9939,59.986,60.0017', 'lampTemperature': '58.2043', 'lamp': '90', 'sampleVolume': '10', 'step': '02', 'emissionColor': 'm1', 'exposureIndex': '3', 'time': '1549453280.571', 'sampleTemperature': '59.9979,59.9978,59.9976,59.9975,59.9978,59.9976', 'stage': '02', 'coverTemperature': '104.852', 'cycle': '034'}
Debug 1549453280.610 End XML:IMAGe+ S02_C034_T02_P0001_M1_X1_E3.tiff {'blkID': '21', 'run': '20190205smp81-926', 'exposure': '520', 'excitationColor': 'x1', 'point': '0001', 'blockTemperature': '60.0078,60.0031,59.9877,59.9939,59.986,60.0017', 'lampTemperature': '58.2043', 'lamp': '90', 'sampleVolume': '10', 'step': '02', 'emissionColor': 'm1', 'exposureIndex': '3', 'time': '1549453280.571', 'sampleTemperature': '59.9979,59.9978,59.9976,59.9975,59.9978,59.9976', 'stage': '02', 'coverTemperature': '104.852', 'cycle': '034'}
Debug 1549453280.625 CAMera:ACQuire start exposure
Temperature 1549453281.222 -sample=60.0,60.0,60.0,60.0,60.0,60.0 -heatsink=37.0 -cover=105.0 -block=60.0,60.0,60.0,60.0,60.0,60.0
LEDStatus 1549453281.331 Temperature:58.6638 Current:9.44516 Voltage:3.4035 JuncTemp:75.5778
Debug 1549453281.452 CAMera:ACQuire end exposure
Info 1549453281.457 Capture end m1 x1
Image 1549453281.475 -run='20190205smp81-926' -stage=2 -cycle=34 -step=2 -point=1  -emission=m1 -excitation=x1  -exposure=520 -lamp=90 -filepath='EXPERIMENTS:20190205smp81-926/apldbio/sds/images/S02_C034_T02_P0001_M1_X1_E3.tiff'
Debug 1549453281.506 Start XML:WRITe+ 2-34-2-1-m5-x5 EXPERIMENTS:/20190205smp81-926/apldbio/sds//quant/2-34-2-1-m5-x5.xml
Time 1549453281.527 -elapsed=4304 -active=4291 -remaining=2029
Debug 1549453281.537 End XML:WRITe+ 2-34-2-1-m5-x5 EXPERIMENTS:/20190205smp81-926/apldbio/sds//quant/2-34-2-1-m5-x5.xml
Debug 1549453281.539 Acquiring PA queue lock
Debug 1549453281.539 Acquired PA queue lock
Debug 1549453281.541 Released PA queue lock
Debug 1549453281.542 Acquiring palock[0] execution lock
Debug 1549453281.542 Acquired palock[0] execution lock
Debug 1549453281.562 TBC acquiring operative lock
Debug 1549453281.716 LLAC ACK: Acknowledge (type=3), name=Unknown, dest=0x00, source=0x91, control=0x01, id=0x0000, msgid=0x21FD, data=[]
Debug 1549453281.717 LLAC ACK reply: Acknowledge (type=3), name=Unknown, dest=0x91, source=0x00, control=0x01, id=0x0000, msgid=0x21FD, data=[]
Debug 1549453281.836 LLAC ACK: Acknowledge (type=3), name=Unknown, dest=0x00, source=0x91, control=0x01, id=0x0000, msgid=0x21FF, data=[]
Debug 1549453281.837 LLAC ACK reply: Acknowledge (type=3), name=Unknown, dest=0x91, source=0x00, control=0x01, id=0x0000, msgid=0x21FF, data=[]
Debug 1549453282.042 Released palock[0] execution lock
Preprocessing 1549453282.045 <quote.message>Input run configuration file: /data/vendor/IS/experiments/20190205smp81-926/apldbio/sds/quant/2-34-2-1-m5-x5.xml
Block Type:  96Wells
Finished read calibration files
...run ROI Quantitation
ROI Quantitation done in 0.04379 seconds 
Quant files saved in /data/vendor/IS/experiments/20190205smp81-926/apldbio/sds/quant
...run Preproc Quantitation task
Preproc Quantitation in 0.000287 seconds 
FilterData files saved in /data/vendor/IS/experiments/20190205smp81-926/apldbio/sds/filter
Success: Preprocessing ok
</quote.message>
Debug 1549453282.063 Start XML:FilterDATa+ S02_C034_T02_P0001_M5_X5_filterdata.xml {}
Debug 1549453282.064 End XML:FilterDATa+ S02_C034_T02_P0001_M5_X5_filterdata.xml {}
Debug 1549453282.072 Start XML:WRITe+ 2-34-2-1-m3-x3 EXPERIMENTS:/20190205smp81-926/apldbio/sds//quant/2-34-2-1-m3-x3.xml
Debug 1549453282.086 End XML:WRITe+ 2-34-2-1-m3-x3 EXPERIMENTS:/20190205smp81-926/apldbio/sds//quant/2-34-2-1-m3-x3.xml
Debug 1549453282.088 Acquiring PA queue lock
Debug 1549453282.088 Acquired PA queue lock
Debug 1549453282.089 Released PA queue lock
Debug 1549453282.089 Acquiring palock[1] execution lock
Debug 1549453282.089 Acquired palock[1] execution lock
Temperature 1549453282.223 -sample=60.0,60.0,60.0,60.0,60.0,60.0 -heatsink=36.8 -cover=105.0 -block=60.0,60.0,60.0,60.0,60.0,60.0
LEDStatus 1549453282.333 Temperature:58.5225 Current:9.45591 Voltage:3.40773 JuncTemp:75.5918
Time 1549453282.526 -elapsed=4305 -active=4292 -remaining=2028
Debug 1549453282.612 Released palock[1] execution lock
Preprocessing 1549453282.615 <quote.message>Input run configuration file: /data/vendor/IS/experiments/20190205smp81-926/apldbio/sds/quant/2-34-2-1-m3-x3.xml
Block Type:  96Wells
Finished read calibration files
...run ROI Quantitation
ROI Quantitation done in 0.047393 seconds 
Quant files saved in /data/vendor/IS/experiments/20190205smp81-926/apldbio/sds/quant
...run Preproc Quantitation task
Preproc Quantitation in 0.000309 seconds 
FilterData files saved in /data/vendor/IS/experiments/20190205smp81-926/apldbio/sds/filter
Success: Preprocessing ok
</quote.message>
Debug 1549453282.634 Start XML:FilterDATa+ S02_C034_T02_P0001_M3_X3_filterdata.xml {}
Debug 1549453282.635 End XML:FilterDATa+ S02_C034_T02_P0001_M3_X3_filterdata.xml {}
Debug 1549453282.643 Start XML:WRITe+ 2-34-2-1-m4-x4 EXPERIMENTS:/20190205smp81-926/apldbio/sds//quant/2-34-2-1-m4-x4.xml
Debug 1549453282.658 End XML:WRITe+ 2-34-2-1-m4-x4 EXPERIMENTS:/20190205smp81-926/apldbio/sds//quant/2-34-2-1-m4-x4.xml
Debug 1549453282.660 Acquiring PA queue lock
Debug 1549453282.660 Acquired PA queue lock
Debug 1549453282.661 Released PA queue lock
Debug 1549453282.661 Acquiring palock[0] execution lock
Debug 1549453282.662 Acquired palock[0] execution lock
Debug 1549453283.167 Released palock[0] execution lock
Preprocessing 1549453283.171 <quote.message>Input run configuration file: /data/vendor/IS/experiments/20190205smp81-926/apldbio/sds/quant/2-34-2-1-m4-x4.xml
Block Type:  96Wells
Finished read calibration files
...run ROI Quantitation
ROI Quantitation done in 0.045301 seconds 
Quant files saved in /data/vendor/IS/experiments/20190205smp81-926/apldbio/sds/quant
...run Preproc Quantitation task
Preproc Quantitation in 0.000348 seconds 
FilterData files saved in /data/vendor/IS/experiments/20190205smp81-926/apldbio/sds/filter
Success: Preprocessing ok
</quote.message>
Debug 1549453283.189 Start XML:FilterDATa+ S02_C034_T02_P0001_M4_X4_filterdata.xml {}
Debug 1549453283.189 End XML:FilterDATa+ S02_C034_T02_P0001_M4_X4_filterdata.xml {}
Debug 1549453283.198 Start XML:WRITe+ 2-34-2-1-m2-x2 EXPERIMENTS:/20190205smp81-926/apldbio/sds//quant/2-34-2-1-m2-x2.xml
Debug 1549453283.217 End XML:WRITe+ 2-34-2-1-m2-x2 EXPERIMENTS:/20190205smp81-926/apldbio/sds//quant/2-34-2-1-m2-x2.xml
Debug 1549453283.219 Acquiring PA queue lock
Debug 1549453283.219 Acquired PA queue lock
Debug 1549453283.220 Released PA queue lock
Debug 1549453283.220 Acquiring palock[1] execution lock
Debug 1549453283.220 Acquired palock[1] execution lock
Temperature 1549453283.223 -sample=60.0,60.0,60.0,60.0,60.0,60.0 -heatsink=36.5 -cover=105.0 -block=60.0,60.0,60.0,60.0,60.0,60.0
LEDStatus 1549453283.333 Temperature:58.5578 Current:9.45591 Voltage:3.40562 JuncTemp:75.6289
Time 1549453283.528 -elapsed=4306 -active=4293 -remaining=2027
Debug 1549453283.744 Released palock[1] execution lock
Preprocessing 1549453283.746 <quote.message>Input run configuration file: /data/vendor/IS/experiments/20190205smp81-926/apldbio/sds/quant/2-34-2-1-m2-x2.xml
Block Type:  96Wells
Finished read calibration files
...run ROI Quantitation
ROI Quantitation done in 0.043841 seconds 
Quant files saved in /data/vendor/IS/experiments/20190205smp81-926/apldbio/sds/quant
...run Preproc Quantitation task
Preproc Quantitation in 0.000296 seconds 
FilterData files saved in /data/vendor/IS/experiments/20190205smp81-926/apldbio/sds/filter
Success: Preprocessing ok
</quote.message>
Debug 1549453283.764 Start XML:FilterDATa+ S02_C034_T02_P0001_M2_X2_filterdata.xml {}
Debug 1549453283.765 End XML:FilterDATa+ S02_C034_T02_P0001_M2_X2_filterdata.xml {}
Debug 1549453283.774 Start XML:WRITe+ 2-34-2-1-m1-x1 EXPERIMENTS:/20190205smp81-926/apldbio/sds//quant/2-34-2-1-m1-x1.xml
Debug 1549453283.791 End XML:WRITe+ 2-34-2-1-m1-x1 EXPERIMENTS:/20190205smp81-926/apldbio/sds//quant/2-34-2-1-m1-x1.xml
Debug 1549453283.793 Acquiring PA queue lock
Debug 1549453283.793 Acquired PA queue lock
Debug 1549453283.794 Released PA queue lock
Debug 1549453283.794 Acquiring palock[0] execution lock
Debug 1549453283.794 Acquired palock[0] execution lock
Temperature 1549453284.223 -sample=60.0,60.0,60.0,60.0,60.0,60.0 -heatsink=36.9 -cover=104.9 -block=60.0,60.0,60.0,60.0,60.0,60.0
Debug 1549453284.324 Released palock[0] execution lock
Preprocessing 1549453284.327 <quote.message>Input run configuration file: /data/vendor/IS/experiments/20190205smp81-926/apldbio/sds/quant/2-34-2-1-m1-x1.xml
Block Type:  96Wells
Finished read calibration files
...run ROI Quantitation
ROI Quantitation done in 0.074919 seconds 
Quant files saved in /data/vendor/IS/experiments/20190205smp81-926/apldbio/sds/quant
...run Preproc Quantitation task
Preproc Quantitation in 0.00046 seconds 
FilterData files saved in /data/vendor/IS/experiments/20190205smp81-926/apldbio/sds/filter
Success: Preprocessing ok
</quote.message>
Debug 1549453284.346 Start XML:FilterDATa+ S02_C034_T02_P0001_M1_X1_filterdata.xml {}
Debug 1549453284.347 End XML:FilterDATa+ S02_C034_T02_P0001_M1_X1_filterdata.xml {}
Debug 1549453284.365 Start XML:WRITe+ S2-C34-T2-P1 EXPERIMENTS:/20190205smp81-926/apldbio/sds//filter/2-34-2-1.xml
Debug 1549453284.376 End XML:WRITe+ S2-C34-T2-P1 EXPERIMENTS:/20190205smp81-926/apldbio/sds//filter/2-34-2-1.xml
LEDStatus 1549453284.379 Temperature:58.3811 Current:9.45591 Voltage:3.4035 JuncTemp:75.5795
Info 1549453284.382 Run ePA here for multicomponent. Ensured that dye are assigned
Debug 1549453284.384 Acquiring PA queue lock
Debug 1549453284.385 Acquired PA queue lock
Debug 1549453284.385 Released PA queue lock
Debug 1549453284.385 Acquiring palock[1] execution lock
Debug 1549453284.386 Acquired palock[1] execution lock
Time 1549453284.528 -elapsed=4307 -active=4294 -remaining=2026
Debug 1549453284.571 C: ISTAT?
Debug 1549453284.585 S: OK ISTAT? Running
Debug 1549453284.929 Released palock[1] execution lock
Preprocessing 1549453284.932 <quote.message>Input run configuration file: /data/vendor/IS/experiments/20190205smp81-926/apldbio/sds/filter/2-34-2-1.xml
Block Type:  96Wells
...run Preproc MultiComponent task
Preproc MultiComponent in 0.005997 seconds 
MultiComponentData files saved in /data/vendor/IS/experiments/20190205smp81-926/apldbio/sds/multicomponent
Success: Preprocessing ok
</quote.message>
Run 1549453284.980 Collected -run="20190205smp81-926" -stage=2 -cycle=34 -step=2 -point=1
Debug 1549453284.984 C: EXP:LIST? -verbose 20190205smp81-926/apldbio/sds/quant/S02_C034_T02_P0001*
Debug 1549453284.999 <quote.message>S: OK EXP:LIST? -verbose 20190205smp81-926/apldbio/sds/quant/S02_C034_T02_P0001* <quote.reply>
s: "20190205smp81-926/apldbio/sds/quant/S02_C034_T02_P0001_M1_X1_E1.quant" -type=file -size=4200 -mtime=1549453284.29 -atime=1549453284.29 -ctime=1549453284.29
s: "20190205smp81-926/apldbio/sds/quant/S02_C034_T02_P0001_M1_X1_E2.quant" -type=file -size=4287 -mtime=1549453284.29 -atime=1549453284.29 -ctime=1549453284.29
s: "20190205smp81-926/apldbio/sds/quant/S02_C034_T02_P0001_M1_X1_E3.quant" -type=file -size=4479 -mtime=1549453284.3 -atime=1549453284.29 -ctime=1549453284.3
s: "20190205smp81-926/apldbio/sds/quant/S02_C034_T02_P0001_M2_X2_E1.quant" -type=file -size=4201 -mtime=1549453283.72 -atime=1549453283.71 -ctime=1549453283.72
s: "20190205smp81-926/apldbio/sds/quant/S02_C034_T02_P0001_M2_X2_E2.quant" -type=file -size=4285 -mtime=1549453283.72 -atime=1549453283.72 -ctime=1549453283.72
s: "20190205smp81-926/apldbio/sds/quant/S02_C034_T02_P0001_M3_X3_E1.quant" -type=file -size=4201 -mtime=1549453282.58 -atime=1549453282.58 -ctime=1549453282.58
s: "20190205smp81-926/apldbio/sds/quant/S02_C034_T02_P0001_M3_X3_E2.quant" -type=file -size=4201 -mtime=1549453282.59 -atime=1549453282.58 -ctime=1549453282.59
s: "20190205smp81-926/apldbio/sds/quant/S02_C034_T02_P0001_M4_X4_E1.quant" -type=file -size=4201 -mtime=1549453283.14 -atime=1549453283.14 -ctime=1549453283.14
s: "20190205smp81-926/apldbio/sds/quant/S02_C034_T02_P0001_M4_X4_E2.quant" -type=file -size=4264 -mtime=1549453283.14 -atime=1549453283.14 -ctime=1549453283.14
s: "20190205smp81-926/apldbio/sds/quant/S02_C034_T02_P0001_M5_X5_E1.quant" -type=file -size=4201 -mtime=1549453282.01 -atime=1549453282.01 -ctime=1549453282.01
s: "20190205smp81-926/apldbio/sds/quant/S02_C034_T02_P0001_M5_X5_E2.quant" -type=file -size=4201 -mtime=1549453282.02 -atime=1549453282.02 -ctime=1549453282.02
s: </quote.reply></quote.message>
Debug 1549453285.004 C: ACCess CONTROLLER
Info 1549453285.005 Access notification: [System] Access -sessionid=557 -level=Controller -exclusive=False
System 1549453285.006 Access -sessionid=557 -level=Controller -exclusive=False
Debug 1549453285.007 S: OK ACCess CONTROLLER
Debug 1549453285.020 C: EXP:READ? -encoding=plain 20190205smp81-926/apldbio/sds/quant/S02_C034_T02_P0001_M1_X1_E1.quant
Debug 1549453285.022 S: OK EXP:READ? -encoding=plain 20190205smp81-926/apldbio/sds/quant/S02_C034_T02_P0001_M1_X1_E1.quant
Debug 1549453285.025 C: EXP:READ? -encoding=plain 20190205smp81-926/apldbio/sds/quant/S02_C034_T02_P0001_M1_X1_E2.quant
Debug 1549453285.026 S: OK EXP:READ? -encoding=plain 20190205smp81-926/apldbio/sds/quant/S02_C034_T02_P0001_M1_X1_E2.quant
Debug 1549453285.030 C: EXP:READ? -encoding=plain 20190205smp81-926/apldbio/sds/quant/S02_C034_T02_P0001_M1_X1_E3.quant
Debug 1549453285.031 S: OK EXP:READ? -encoding=plain 20190205smp81-926/apldbio/sds/quant/S02_C034_T02_P0001_M1_X1_E3.quant
Debug 1549453285.039 C: EXP:READ? -encoding=plain 20190205smp81-926/apldbio/sds/quant/S02_C034_T02_P0001_M2_X2_E1.quant
Debug 1549453285.040 S: OK EXP:READ? -encoding=plain 20190205smp81-926/apldbio/sds/quant/S02_C034_T02_P0001_M2_X2_E1.quant
Debug 1549453285.044 C: EXP:READ? -encoding=plain 20190205smp81-926/apldbio/sds/quant/S02_C034_T02_P0001_M2_X2_E2.quant
Debug 1549453285.046 S: OK EXP:READ? -encoding=plain 20190205smp81-926/apldbio/sds/quant/S02_C034_T02_P0001_M2_X2_E2.quant
Debug 1549453285.049 C: FIL:COP EXPERIMENTS:20190205smp81-926/apldbio/sds/multicomponent/S02_C034_T02_P0001_multicomponentdata.xml PUBLIC_RUN_COMPLETE:working/20190205smp81-926/apldbio/sds/multicomponent/S02_C034_T02_P0001_multicomponentdata.xml
Debug 1549453285.051 C: EXP:READ? -encoding=plain 20190205smp81-926/apldbio/sds/quant/S02_C034_T02_P0001_M3_X3_E1.quant
Debug 1549453285.053 S: OK EXP:READ? -encoding=plain 20190205smp81-926/apldbio/sds/quant/S02_C034_T02_P0001_M3_X3_E1.quant
Debug 1549453285.056 S: OK FIL:COP EXPERIMENTS:20190205smp81-926/apldbio/sds/multicomponent/S02_C034_T02_P0001_multicomponentdata.xml PUBLIC_RUN_COMPLETE:working/20190205smp81-926/apldbio/sds/multicomponent/S02_C034_T02_P0001_multicomponentdata.xml
Debug 1549453285.063 C: ACCess OBSERVER
Info 1549453285.064 Access notification: [System] Access -sessionid=557 -level=Observer -exclusive=False
System 1549453285.065 Access -sessionid=557 -level=Observer -exclusive=False
Debug 1549453285.065 S: OK ACCess OBSERVER
Debug 1549453285.083 C: FIL:LIST? -verbose EXPERIMENTS:/20190205smp81-926/apldbio/sds/quant/S02_C034_T02_P0001_*E1.quant
Debug 1549453285.094 <quote.message>S: OK FIL:LIST? -verbose EXPERIMENTS:/20190205smp81-926/apldbio/sds/quant/S02_C034_T02_P0001_*E1.quant <quote.reply>
s: "experiments:20190205smp81-926/apldbio/sds/quant/S02_C034_T02_P0001_M1_X1_E1.quant" -type=file -size=4200 -mtime=1549453284.29 -atime=1549453284.29 -ctime=1549453284.29
s: "experiments:20190205smp81-926/apldbio/sds/quant/S02_C034_T02_P0001_M2_X2_E1.quant" -type=file -size=4201 -mtime=1549453283.72 -atime=1549453283.71 -ctime=1549453283.72
s: "experiments:20190205smp81-926/apldbio/sds/quant/S02_C034_T02_P0001_M3_X3_E1.quant" -type=file -size=4201 -mtime=1549453282.58 -atime=1549453282.58 -ctime=1549453282.58
s: "experiments:20190205smp81-926/apldbio/sds/quant/S02_C034_T02_P0001_M4_X4_E1.quant" -type=file -size=4201 -mtime=1549453283.14 -atime=1549453283.14 -ctime=1549453283.14
s: "experiments:20190205smp81-926/apldbio/sds/quant/S02_C034_T02_P0001_M5_X5_E1.quant" -type=file -size=4201 -mtime=1549453282.01 -atime=1549453282.01 -ctime=1549453282.01
s: </quote.reply></quote.message>
Debug 1549453285.107 C: ACCess CONTROLLER
Info 1549453285.108 Access notification: [System] Access -sessionid=557 -level=Controller -exclusive=False
System 1549453285.109 Access -sessionid=557 -level=Controller -exclusive=False
Debug 1549453285.109 S: OK ACCess CONTROLLER
Debug 1549453285.129 C: FIL:COP EXPERIMENTS:20190205smp81-926/apldbio/sds/quant/S02_C034_T02_P0001_M1_X1_E1.quant PUBLIC_RUN_COMPLETE:working/20190205smp81-926/apldbio/sds/quant/S02_C034_T02_P0001_M1_X1_E1.quant
Debug 1549453285.134 S: OK FIL:COP EXPERIMENTS:20190205smp81-926/apldbio/sds/quant/S02_C034_T02_P0001_M1_X1_E1.quant PUBLIC_RUN_COMPLETE:working/20190205smp81-926/apldbio/sds/quant/S02_C034_T02_P0001_M1_X1_E1.quant
Debug 1549453285.139 C: ACCess OBSERVER
Info 1549453285.140 Access notification: [System] Access -sessionid=557 -level=Observer -exclusive=False
System 1549453285.141 Access -sessionid=557 -level=Observer -exclusive=False
Debug 1549453285.141 S: OK ACCess OBSERVER
Debug 1549453285.148 C: ACCess CONTROLLER
Info 1549453285.149 Access notification: [System] Access -sessionid=557 -level=Controller -exclusive=False
System 1549453285.149 Access -sessionid=557 -level=Controller -exclusive=False
Debug 1549453285.150 S: OK ACCess CONTROLLER
Debug 1549453285.171 C: FIL:COP EXPERIMENTS:20190205smp81-926/apldbio/sds/quant/S02_C034_T02_P0001_M2_X2_E1.quant PUBLIC_RUN_COMPLETE:working/20190205smp81-926/apldbio/sds/quant/S02_C034_T02_P0001_M2_X2_E1.quant
Debug 1549453285.176 S: OK FIL:COP EXPERIMENTS:20190205smp81-926/apldbio/sds/quant/S02_C034_T02_P0001_M2_X2_E1.quant PUBLIC_RUN_COMPLETE:working/20190205smp81-926/apldbio/sds/quant/S02_C034_T02_P0001_M2_X2_E1.quant
Debug 1549453285.181 C: ACCess OBSERVER
Info 1549453285.182 Access notification: [System] Access -sessionid=557 -level=Observer -exclusive=False
System 1549453285.182 Access -sessionid=557 -level=Observer -exclusive=False
Debug 1549453285.183 S: OK ACCess OBSERVER
Debug 1549453285.189 C: ACCess CONTROLLER
Info 1549453285.190 Access notification: [System] Access -sessionid=557 -level=Controller -exclusive=False
System 1549453285.191 Access -sessionid=557 -level=Controller -exclusive=False
Debug 1549453285.191 S: OK ACCess CONTROLLER
Debug 1549453285.211 C: FIL:COP EXPERIMENTS:20190205smp81-926/apldbio/sds/quant/S02_C034_T02_P0001_M3_X3_E1.quant PUBLIC_RUN_COMPLETE:working/20190205smp81-926/apldbio/sds/quant/S02_C034_T02_P0001_M3_X3_E1.quant
Debug 1549453285.216 S: OK FIL:COP EXPERIMENTS:20190205smp81-926/apldbio/sds/quant/S02_C034_T02_P0001_M3_X3_E1.quant PUBLIC_RUN_COMPLETE:working/20190205smp81-926/apldbio/sds/quant/S02_C034_T02_P0001_M3_X3_E1.quant
Debug 1549453285.223 C: ACCess OBSERVER
Info 1549453285.223 Access notification: [System] Access -sessionid=557 -level=Observer -exclusive=False
System 1549453285.225 Access -sessionid=557 -level=Observer -exclusive=False
Debug 1549453285.225 S: OK ACCess OBSERVER
Temperature 1549453285.226 -sample=60.0,60.0,60.0,60.0,60.0,60.0 -heatsink=36.7 -cover=105.0 -block=60.0,60.0,60.0,60.0,60.0,60.0
Debug 1549453285.234 C: ACCess CONTROLLER
Info 1549453285.234 Access notification: [System] Access -sessionid=557 -level=Controller -exclusive=False
System 1549453285.235 Access -sessionid=557 -level=Controller -exclusive=False
Debug 1549453285.236 S: OK ACCess CONTROLLER
Debug 1549453285.263 C: EXP:READ? -encoding=plain 20190205smp81-926/apldbio/sds/quant/S02_C034_T02_P0001_M3_X3_E2.quant
Debug 1549453285.265 S: OK EXP:READ? -encoding=plain 20190205smp81-926/apldbio/sds/quant/S02_C034_T02_P0001_M3_X3_E2.quant
Debug 1549453285.267 C: EXP:READ? -encoding=plain 20190205smp81-926/apldbio/sds/quant/S02_C034_T02_P0001_M4_X4_E1.quant
Debug 1549453285.269 S: OK EXP:READ? -encoding=plain 20190205smp81-926/apldbio/sds/quant/S02_C034_T02_P0001_M4_X4_E1.quant
Debug 1549453285.273 C: EXP:READ? -encoding=plain 20190205smp81-926/apldbio/sds/quant/S02_C034_T02_P0001_M4_X4_E2.quant
Debug 1549453285.274 S: OK EXP:READ? -encoding=plain 20190205smp81-926/apldbio/sds/quant/S02_C034_T02_P0001_M4_X4_E2.quant
Debug 1549453285.277 C: EXP:READ? -encoding=plain 20190205smp81-926/apldbio/sds/quant/S02_C034_T02_P0001_M5_X5_E1.quant
Debug 1549453285.279 S: OK EXP:READ? -encoding=plain 20190205smp81-926/apldbio/sds/quant/S02_C034_T02_P0001_M5_X5_E1.quant
Debug 1549453285.282 C: EXP:READ? -encoding=plain 20190205smp81-926/apldbio/sds/quant/S02_C034_T02_P0001_M5_X5_E2.quant
Debug 1549453285.284 S: OK EXP:READ? -encoding=plain 20190205smp81-926/apldbio/sds/quant/S02_C034_T02_P0001_M5_X5_E2.quant
Debug 1549453285.291 C: FIL:COP EXPERIMENTS:20190205smp81-926/apldbio/sds/quant/S02_C034_T02_P0001_M4_X4_E1.quant PUBLIC_RUN_COMPLETE:working/20190205smp81-926/apldbio/sds/quant/S02_C034_T02_P0001_M4_X4_E1.quant
Debug 1549453285.296 S: OK FIL:COP EXPERIMENTS:20190205smp81-926/apldbio/sds/quant/S02_C034_T02_P0001_M4_X4_E1.quant PUBLIC_RUN_COMPLETE:working/20190205smp81-926/apldbio/sds/quant/S02_C034_T02_P0001_M4_X4_E1.quant
Debug 1549453285.301 C: ACCess OBSERVER
Info 1549453285.302 Access notification: [System] Access -sessionid=557 -level=Observer -exclusive=False
System 1549453285.303 Access -sessionid=557 -level=Observer -exclusive=False
Debug 1549453285.303 S: OK ACCess OBSERVER
Debug 1549453285.310 C: ACCess CONTROLLER
Info 1549453285.311 Access notification: [System] Access -sessionid=557 -level=Controller -exclusive=False
System 1549453285.312 Access -sessionid=557 -level=Controller -exclusive=False
Debug 1549453285.312 S: OK ACCess CONTROLLER
LEDStatus 1549453285.331 Temperature:58.3811 Current:9.43441 Voltage:3.40773 JuncTemp:75.5283
Debug 1549453285.334 C: FIL:COP EXPERIMENTS:20190205smp81-926/apldbio/sds/quant/S02_C034_T02_P0001_M5_X5_E1.quant PUBLIC_RUN_COMPLETE:working/20190205smp81-926/apldbio/sds/quant/S02_C034_T02_P0001_M5_X5_E1.quant
Debug 1549453285.339 S: OK FIL:COP EXPERIMENTS:20190205smp81-926/apldbio/sds/quant/S02_C034_T02_P0001_M5_X5_E1.quant PUBLIC_RUN_COMPLETE:working/20190205smp81-926/apldbio/sds/quant/S02_C034_T02_P0001_M5_X5_E1.quant
Debug 1549453285.344 C: ACCess OBSERVER
Info 1549453285.345 Access notification: [System] Access -sessionid=557 -level=Observer -exclusive=False
System 1549453285.345 Access -sessionid=557 -level=Observer -exclusive=False
Debug 1549453285.346 S: OK ACCess OBSERVER
Time 1549453285.526 -elapsed=4308 -active=4295 -remaining=2025
Temperature 1549453286.222 -sample=60.0,60.0,60.0,60.0,60.0,60.0 -heatsink=36.5 -cover=105.0 -block=60.0,60.0,60.0,60.0,60.0,60.0
LEDStatus 1549453286.330 Temperature:58.3811 Current:9.44516 Voltage:3.40139 JuncTemp:75.3956
Time 1549453286.525 -elapsed=4309 -active=4296 -remaining=2024
Temperature 1549453287.225 -sample=60.0,60.0,60.0,60.0,60.0,60.0 -heatsink=36.6 -cover=105.0 -block=60.0,60.0,60.0,60.0,60.0,60.0
LEDStatus 1549453287.331 Temperature:58.3457 Current:9.48814 Voltage:3.40773 JuncTemp:75.4947
Time 1549453287.532 -elapsed=4310 -active=4297 -remaining=2023
Temperature 1549453288.225 -sample=60.0,60.0,60.0,60.0,60.0,60.0 -heatsink=36.8 -cover=105.0 -block=60.0,60.0,60.0,60.0,60.0,60.0
LEDStatus 1549453288.331 Temperature:58.3811 Current:9.45591 Voltage:3.40984 JuncTemp:75.4645
Time 1549453288.532 -elapsed=4311 -active=4298 -remaining=2022
Temperature 1549453289.225 -sample=60.0,60.0,60.0,60.0,60.0,60.0 -heatsink=36.6 -cover=104.9 -block=60.0,60.0,60.0,60.0,60.0,60.0
LEDStatus 1549453289.331 Temperature:58.3457 Current:9.44516 Voltage:3.40139 JuncTemp:75.5104
Time 1549453289.532 -elapsed=4312 -active=4299 -remaining=2021
Debug 1549453289.571 C: ISTAT?
Debug 1549453289.593 S: OK ISTAT? Running
Temperature 1549453290.222 -sample=60.0,60.0,60.0,60.0,60.0,60.0 -heatsink=36.8 -cover=105.0 -block=60.0,60.0,60.0,60.0,60.0,60.0
LEDStatus 1549453290.330 Temperature:58.3811 Current:9.4774 Voltage:3.4035 JuncTemp:75.447
Time 1549453290.532 -elapsed=4313 -active=4300 -remaining=2020
Debug 1549453290.721 TBC _holding invoked.
Debug 1549453290.724 TBC acquired unhold lock
Debug 1549453290.725 TBC releasing operative lock
Debug 1549453290.727 TBC acquired operative lock
Debug 1549453290.785 TBC acquiring operative lock
Info 1549453290.729 TBC:HOLD starting 0.000000s hold
Debug 1549453290.786 TBC _holding invoked.
Debug 1549453290.786 TBC acquiring unhold lock
Debug 1549453290.787 TBC acquired unhold lock
Debug 1549453290.787 TBC releasing operative lock
Debug 1549453290.787 TBC acquired operative lock
Info 1549453290.790 TBC:SETTing ramping "Zone1" from 60.0 to 95.0 (rate=1.600, timeout=65.6, msgid=0x22AA)
Info 1549453290.791 TBC:SETTing ramping "Zone2" from 60.0 to 95.0 (rate=1.600, timeout=65.6, msgid=0x22AB)
Info 1549453290.791 TBC:SETTing ramping "Zone3" from 60.0 to 95.0 (rate=1.600, timeout=65.6, msgid=0x22AC)
Info 1549453290.792 TBC:SETTing ramping "Zone4" from 60.0 to 95.0 (rate=1.600, timeout=65.6, msgid=0x22AD)
Info 1549453290.793 TBC:SETTing ramping "Zone5" from 60.0 to 95.0 (rate=1.600, timeout=65.6, msgid=0x22AE)
Info 1549453290.793 TBC:SETTing ramping "Zone6" from 60.0 to 95.0 (rate=1.600, timeout=65.6, msgid=0x22AF)
Run 1549453290.872 Cycle 35
Run 1549453290.928 Step 1
Run 1549453290.940 Ramping -zones=Zone1,Zone2,Zone3,Zone4,Zone5,Zone6 -targets=95.000,95.000,95.000,95.000,95.000,95.000 -rates=1.600,1.600,1.600,1.600,1.600,1.600
Temperature 1549453291.225 -sample=60.0,60.0,60.0,60.0,60.0,60.0 -heatsink=36.7 -cover=105.0 -block=60.2,60.2,60.2,60.3,60.2,60.2
LEDStatus 1549453291.331 Temperature:58.3104 Current:9.4774 Voltage:3.40139 JuncTemp:75.5212
Time 1549453291.526 -elapsed=4314 -active=4301 -remaining=2021
Temperature 1549453292.222 -sample=61.0,61.1,61.1,61.1,61.1,61.1 -heatsink=36.6 -cover=105.0 -block=65.4,65.6,65.6,65.6,65.5,65.3
LEDStatus 1549453292.330 Temperature:58.3457 Current:9.44516 Voltage:3.40562 JuncTemp:75.4803
Time 1549453292.532 -elapsed=4315 -active=4302 -remaining=2020
Temperature 1549453293.225 -sample=63.7,63.8,63.7,63.7,63.8,63.7 -heatsink=36.5 -cover=105.0 -block=68.9,69.0,68.8,68.7,69.0,68.9
LEDStatus 1549453293.331 Temperature:58.275 Current:9.4774 Voltage:3.40773 JuncTemp:75.2845
Time 1549453293.532 -elapsed=4316 -active=4303 -remaining=2019
Temperature 1549453294.225 -sample=65.7,65.8,65.7,65.6,65.8,65.8 -heatsink=36.4 -cover=105.0 -block=68.8,68.9,68.7,68.7,68.8,69.0
LEDStatus 1549453294.330 Temperature:58.3104 Current:9.4774 Voltage:3.4035 JuncTemp:75.4487
Time 1549453294.532 -elapsed=4317 -active=4304 -remaining=2018
Debug 1549453294.571 C: ISTAT?
Debug 1549453294.583 S: OK ISTAT? Running
Temperature 1549453295.225 -sample=67.2,67.4,67.2,67.2,67.3,67.3 -heatsink=36.5 -cover=105.0 -block=70.5,70.6,70.6,70.7,70.5,70.4
LEDStatus 1549453295.330 Temperature:58.3104 Current:9.46665 Voltage:3.39717 JuncTemp:75.3233
Time 1549453295.533 -elapsed=4318 -active=4305 -remaining=2017
Temperature 1549453296.225 -sample=69.0,69.2,69.1,69.1,69.1,69.0 -heatsink=36.3 -cover=105.0 -block=72.9,73.0,72.8,72.8,72.9,72.8
LEDStatus 1549453296.331 Temperature:58.3104 Current:9.4774 Voltage:3.40562 JuncTemp:75.4344
Time 1549453296.533 -elapsed=4319 -active=4306 -remaining=2016
Temperature 1549453297.225 -sample=70.8,71.0,70.8,70.8,70.9,70.8 -heatsink=36.5 -cover=104.9 -block=74.2,74.3,74.1,74.1,74.3,74.3
LEDStatus 1549453297.330 Temperature:58.3104 Current:9.46665 Voltage:3.40984 JuncTemp:75.5017
Time 1549453297.533 -elapsed=4320 -active=4307 -remaining=2015
Temperature 1549453298.225 -sample=72.4,72.6,72.4,72.4,72.5,72.4 -heatsink=36.3 -cover=105.0 -block=75.6,75.7,75.6,75.7,75.6,75.6
LEDStatus 1549453298.331 Temperature:58.2396 Current:9.49889 Voltage:3.40562 JuncTemp:75.461
Time 1549453298.532 -elapsed=4321 -active=4308 -remaining=2014
Temperature 1549453299.225 -sample=74.1,74.2,74.1,74.1,74.1,74.0 -heatsink=36.3 -cover=104.9 -block=77.4,77.5,77.4,77.4,77.4,77.3
LEDStatus 1549453299.331 Temperature:58.3457 Current:9.4774 Voltage:3.4035 JuncTemp:75.4115
Time 1549453299.532 -elapsed=4322 -active=4309 -remaining=2013
Debug 1549453299.570 C: ISTAT?
Debug 1549453299.582 S: OK ISTAT? Running
Temperature 1549453300.225 -sample=75.7,75.8,75.6,75.7,75.8,75.7 -heatsink=36.2 -cover=105.0 -block=79.0,79.1,78.9,78.9,79.0,79.0
LEDStatus 1549453300.331 Temperature:58.2396 Current:9.44516 Voltage:3.40139 JuncTemp:75.4294
Time 1549453300.532 -elapsed=4323 -active=4310 -remaining=2012
Temperature 1549453301.225 -sample=77.3,77.4,77.2,77.3,77.3,77.3 -heatsink=36.2 -cover=105.0 -block=80.4,80.6,80.3,80.4,80.4,80.4
LEDStatus 1549453301.331 Temperature:58.2396 Current:9.46665 Voltage:3.40139 JuncTemp:75.3569
Time 1549453301.532 -elapsed=4324 -active=4311 -remaining=2011
Temperature 1549453302.225 -sample=78.8,79.0,78.8,78.8,78.9,78.8 -heatsink=36.2 -cover=104.9 -block=82.0,82.1,81.9,82.0,82.0,82.0
LEDStatus 1549453302.330 Temperature:58.3104 Current:9.49889 Voltage:3.40139 JuncTemp:75.4168
Time 1549453302.532 -elapsed=4325 -active=4312 -remaining=2010
Temperature 1549453303.225 -sample=80.4,80.6,80.3,80.4,80.5,80.4 -heatsink=35.7 -cover=105.0 -block=83.6,83.7,83.5,83.5,83.6,83.5
LEDStatus 1549453303.331 Temperature:58.275 Current:9.49889 Voltage:3.4035 JuncTemp:75.3497
Time 1549453303.532 -elapsed=4326 -active=4313 -remaining=2009
Temperature 1549453304.225 -sample=82.0,82.2,81.9,82.0,82.0,82.0 -heatsink=35.9 -cover=105.0 -block=85.1,85.2,85.0,85.0,85.1,85.0
LEDStatus 1549453304.331 Temperature:58.2043 Current:9.46665 Voltage:3.40984 JuncTemp:75.3675
Time 1549453304.532 -elapsed=4327 -active=4314 -remaining=2008
Debug 1549453304.570 C: ISTAT?
Debug 1549453304.582 S: OK ISTAT? Running
Temperature 1549453305.225 -sample=83.5,83.7,83.4,83.5,83.6,83.5 -heatsink=35.9 -cover=105.0 -block=86.6,86.8,86.5,86.6,86.7,86.6
LEDStatus 1549453305.331 Temperature:58.2396 Current:9.49889 Voltage:3.4035 JuncTemp:75.3533
Time 1549453305.532 -elapsed=4328 -active=4315 -remaining=2007
Temperature 1549453306.225 -sample=85.0,85.3,85.0,85.0,85.1,85.0 -heatsink=35.6 -cover=105.0 -block=88.1,88.3,88.0,88.1,88.2,88.1
LEDStatus 1549453306.330 Temperature:58.2396 Current:9.48814 Voltage:3.39928 JuncTemp:75.3409
Time 1549453306.532 -elapsed=4329 -active=4316 -remaining=2006
Temperature 1549453307.225 -sample=86.6,86.8,86.5,86.6,86.6,86.6 -heatsink=35.9 -cover=105.0 -block=89.6,89.8,89.5,89.6,89.7,89.6
LEDStatus 1549453307.330 Temperature:58.275 Current:9.45591 Voltage:3.40139 JuncTemp:75.3409
Time 1549453307.532 -elapsed=4330 -active=4317 -remaining=2005
Temperature 1549453308.225 -sample=88.1,88.3,88.0,88.1,88.2,88.1 -heatsink=35.8 -cover=104.9 -block=91.2,91.4,91.1,91.2,91.3,91.1
LEDStatus 1549453308.331 Temperature:58.2396 Current:9.46665 Voltage:3.4035 JuncTemp:75.3709
Time 1549453308.532 -elapsed=4331 -active=4318 -remaining=2004
Temperature 1549453309.225 -sample=89.6,89.8,89.5,89.6,89.7,89.6 -heatsink=35.6 -cover=105.0 -block=92.7,92.9,92.6,92.7,92.8,92.6
LEDStatus 1549453309.331 Temperature:58.2043 Current:9.43441 Voltage:3.40984 JuncTemp:75.3427
Time 1549453309.532 -elapsed=4332 -active=4319 -remaining=2003
Debug 1549453309.569 C: ISTAT?
Debug 1549453309.582 S: OK ISTAT? Running
Temperature 1549453310.225 -sample=91.1,91.4,91.1,91.1,91.2,91.1 -heatsink=35.7 -cover=105.0 -block=94.2,94.5,94.1,94.2,94.3,94.2
LEDStatus 1549453310.331 Temperature:58.275 Current:9.4774 Voltage:3.40984 JuncTemp:75.3974
Time 1549453310.532 -elapsed=4333 -active=4320 -remaining=2002
Temperature 1549453311.225 -sample=92.7,92.9,92.6,92.7,92.8,92.7 -heatsink=35.7 -cover=104.9 -block=95.7,95.8,95.6,95.7,95.7,95.7
LEDStatus 1549453311.331 Temperature:58.2396 Current:9.46665 Voltage:3.4035 JuncTemp:75.2807
Time 1549453311.532 -elapsed=4334 -active=4321 -remaining=2001
Temperature 1549453312.225 -sample=94.0,94.1,93.9,94.0,94.0,93.9 -heatsink=35.6 -cover=105.0 -block=96.0,95.9,96.1,96.2,96.0,96.0
Debug 1549453312.241 LLAC ACK: Acknowledge (type=3), name=Unknown, dest=0x00, source=0x81, control=0x01, id=0x0000, msgid=0x22AA, data=[]
Debug 1549453312.243 LLAC ACK reply: Acknowledge (type=3), name=Unknown, dest=0x81, source=0x00, control=0x01, id=0x0000, msgid=0x22AA, data=[]
Debug 1549453312.245 LLAC ACK: Acknowledge (type=3), name=Unknown, dest=0x00, source=0x82, control=0x01, id=0x0000, msgid=0x22AB, data=[]
Debug 1549453312.246 LLAC ACK reply: Acknowledge (type=3), name=Unknown, dest=0x82, source=0x00, control=0x01, id=0x0000, msgid=0x22AB, data=[]
Debug 1549453312.315 LLAC ACK: Acknowledge (type=3), name=Unknown, dest=0x00, source=0x83, control=0x01, id=0x0000, msgid=0x22AC, data=[]
Debug 1549453312.315 LLAC ACK reply: Acknowledge (type=3), name=Unknown, dest=0x83, source=0x00, control=0x01, id=0x0000, msgid=0x22AC, data=[]
Debug 1549453312.316 LLAC ACK: Acknowledge (type=3), name=Unknown, dest=0x00, source=0x84, control=0x01, id=0x0000, msgid=0x22AD, data=[]
Debug 1549453312.316 LLAC ACK reply: Acknowledge (type=3), name=Unknown, dest=0x84, source=0x00, control=0x01, id=0x0000, msgid=0x22AD, data=[]
Debug 1549453312.317 LLAC ACK: Acknowledge (type=3), name=Unknown, dest=0x00, source=0x85, control=0x01, id=0x0000, msgid=0x22AE, data=[]
Debug 1549453312.318 LLAC ACK reply: Acknowledge (type=3), name=Unknown, dest=0x85, source=0x00, control=0x01, id=0x0000, msgid=0x22AE, data=[]
Debug 1549453312.319 LLAC ACK: Acknowledge (type=3), name=Unknown, dest=0x00, source=0x86, control=0x01, id=0x0000, msgid=0x22AF, data=[]
Debug 1549453312.319 LLAC ACK reply: Acknowledge (type=3), name=Unknown, dest=0x86, source=0x00, control=0x01, id=0x0000, msgid=0x22AF, data=[]
Debug 1549453312.320 TBC releasing operative lock
Debug 1549453312.322 Pending Suspend flag: False
Debug 1549453312.334 TBC acquiring operative lock
Debug 1549453312.334 TBC acquired operative lock
Run 1549453312.356 Holding -time=15
Info 1549453312.357 TBC:HOLD starting 15.000000s hold
Debug 1549453312.366 TBC acquiring unhold lock
LEDStatus 1549453312.368 Temperature:58.1689 Current:9.46665 Voltage:3.40773 JuncTemp:75.3673
Time 1549453312.525 -elapsed=4335 -active=4322 -remaining=2000
Temperature 1549453313.225 -sample=94.6,94.7,94.6,94.7,94.7,94.6 -heatsink=35.6 -cover=104.9 -block=95.5,95.5,95.6,95.6,95.4,95.5
LEDStatus 1549453313.330 Temperature:58.275 Current:9.45591 Voltage:3.40773 JuncTemp:75.2789
Time 1549453313.525 -elapsed=4336 -active=4323 -remaining=1999
Temperature 1549453314.225 -sample=94.9,94.9,94.9,94.9,94.9,94.9 -heatsink=35.4 -cover=104.9 -block=95.2,95.1,95.1,94.9,95.2,95.2
LEDStatus 1549453314.330 Temperature:58.2043 Current:9.46665 Voltage:3.39928 JuncTemp:75.3796
Time 1549453314.532 -elapsed=4337 -active=4324 -remaining=1998
Debug 1549453314.570 C: ISTAT?
Debug 1549453314.592 S: OK ISTAT? Running
Temperature 1549453315.225 -sample=95.0,95.0,95.0,94.9,95.0,94.9 -heatsink=35.5 -cover=105.0 -block=94.9,94.9,94.9,95.0,94.9,94.9
LEDStatus 1549453315.331 Temperature:58.2043 Current:9.43441 Voltage:3.40562 JuncTemp:75.2701
Time 1549453315.525 -elapsed=4338 -active=4325 -remaining=1997
Temperature 1549453316.224 -sample=94.9,95.0,95.0,94.9,95.0,94.9 -heatsink=35.4 -cover=105.0 -block=94.9,95.0,95.0,95.0,94.9,94.9
LEDStatus 1549453316.331 Temperature:58.1689 Current:9.46665 Voltage:3.39928 JuncTemp:75.3019
Time 1549453316.532 -elapsed=4339 -active=4326 -remaining=1996
Temperature 1549453317.225 -sample=94.9,95.0,95.0,94.9,95.0,94.9 -heatsink=35.5 -cover=105.0 -block=95.0,95.0,94.9,95.0,95.0,94.9
LEDStatus 1549453317.331 Temperature:58.1689 Current:9.49889 Voltage:3.40139 JuncTemp:75.2559
Time 1549453317.525 -elapsed=4340 -active=4327 -remaining=1995
Temperature 1549453318.225 -sample=95.0,95.0,95.0,95.0,95.0,94.9 -heatsink=35.5 -cover=105.0 -block=95.0,95.0,95.0,95.0,95.0,95.0
LEDStatus 1549453318.331 Temperature:58.1335 Current:9.48814 Voltage:3.40984 JuncTemp:75.2543
Time 1549453318.532 -elapsed=4341 -active=4328 -remaining=1994
Temperature 1549453319.222 -sample=95.0,95.0,95.0,95.0,95.0,95.0 -heatsink=35.3 -cover=104.9 -block=95.0,95.0,95.0,95.0,95.0,95.0
LEDStatus 1549453319.330 Temperature:58.2043 Current:9.49889 Voltage:3.40562 JuncTemp:75.3849
Time 1549453319.530 -elapsed=4342 -active=4329 -remaining=1993
Debug 1549453319.570 C: ISTAT?
Debug 1549453319.582 S: OK ISTAT? Running
Temperature 1549453320.222 -sample=95.0,95.0,95.0,95.0,95.0,95.0 -heatsink=35.4 -cover=105.0 -block=95.0,95.0,95.0,95.0,95.0,95.0
LEDStatus 1549453320.330 Temperature:58.0981 Current:9.46665 Voltage:3.39717 JuncTemp:75.164
Time 1549453320.532 -elapsed=4343 -active=4330 -remaining=1992
Temperature 1549453321.225 -sample=95.0,95.0,95.0,95.0,95.0,95.0 -heatsink=35.4 -cover=105.0 -block=95.0,95.0,95.0,95.1,95.0,95.0
LEDStatus 1549453321.331 Temperature:58.275 Current:9.45591 Voltage:3.39928 JuncTemp:75.2895
Time 1549453321.532 -elapsed=4344 -active=4331 -remaining=1991
Temperature 1549453322.225 -sample=95.0,95.0,95.0,95.0,95.0,95.0 -heatsink=35.2 -cover=105.1 -block=95.0,95.0,95.0,95.0,95.0,95.0
LEDStatus 1549453322.331 Temperature:58.3104 Current:9.44516 Voltage:3.40562 JuncTemp:75.2027
Time 1549453322.532 -elapsed=4345 -active=4332 -remaining=1990
Temperature 1549453323.225 -sample=95.0,95.0,95.0,95.0,95.0,95.0 -heatsink=35.3 -cover=105.0 -block=95.0,95.0,95.0,95.0,95.0,95.0
LEDStatus 1549453323.331 Temperature:58.1689 Current:9.50963 Voltage:3.39506 JuncTemp:75.2753
Time 1549453323.532 -elapsed=4346 -active=4333 -remaining=1989
Temperature 1549453324.225 -sample=95.0,95.0,95.0,95.0,95.0,95.0 -heatsink=35.4 -cover=105.0 -block=95.0,95.0,95.0,95.0,95.0,95.0
LEDStatus 1549453324.331 Temperature:58.2043 Current:9.44516 Voltage:3.40139 JuncTemp:75.1821
Time 1549453324.532 -elapsed=4347 -active=4334 -remaining=1988
Debug 1549453324.570 C: ISTAT?
Debug 1549453324.583 S: OK ISTAT? Running
Temperature 1549453325.225 -sample=95.0,95.0,95.0,95.0,95.0,95.0 -heatsink=35.5 -cover=105.0 -block=95.0,95.0,95.0,95.0,95.0,95.0
LEDStatus 1549453325.331 Temperature:58.0981 Current:9.48814 Voltage:3.40139 JuncTemp:75.4027
Time 1549453325.532 -elapsed=4348 -active=4335 -remaining=1987
Temperature 1549453326.222 -sample=95.0,95.0,95.0,95.0,95.0,95.0 -heatsink=35.5 -cover=105.0 -block=95.0,95.0,95.0,95.0,95.0,95.0
LEDStatus 1549453326.330 Temperature:58.1689 Current:9.44516 Voltage:3.41195 JuncTemp:75.3089
Time 1549453326.532 -elapsed=4349 -active=4336 -remaining=1986
Temperature 1549453327.225 -sample=95.0,95.0,95.0,95.0,95.0,95.0 -heatsink=35.5 -cover=105.0 -block=95.0,95.0,95.0,95.0,95.0,95.0
LEDStatus 1549453327.331 Temperature:58.1689 Current:9.45591 Voltage:3.40984 JuncTemp:75.249
Debug 1549453327.421 TBC _holding invoked.
Debug 1549453327.422 TBC acquired unhold lock
Debug 1549453327.422 TBC releasing operative lock
Debug 1549453327.452 TBC acquiring operative lock
Debug 1549453327.453 TBC acquired operative lock
Info 1549453327.459 TBC:SETTing ramping "Zone1" from 95.0 to 60.0 (rate=1.600, timeout=65.6, msgid=0x2552)
Info 1549453327.459 TBC:SETTing ramping "Zone2" from 95.0 to 60.0 (rate=1.600, timeout=65.6, msgid=0x2553)
Info 1549453327.460 TBC:SETTing ramping "Zone3" from 95.0 to 60.0 (rate=1.600, timeout=65.6, msgid=0x2554)
Info 1549453327.461 TBC:SETTing ramping "Zone4" from 95.0 to 60.0 (rate=1.600, timeout=65.6, msgid=0x2555)
Info 1549453327.461 TBC:SETTing ramping "Zone5" from 95.0 to 60.0 (rate=1.600, timeout=65.6, msgid=0x2556)
Info 1549453327.462 TBC:SETTing ramping "Zone6" from 95.0 to 60.0 (rate=1.600, timeout=65.6, msgid=0x2557)
Time 1549453327.528 -elapsed=4350 -active=4337 -remaining=1985
Run 1549453327.542 Step 2
Run 1549453327.552 Ramping -zones=Zone1,Zone2,Zone3,Zone4,Zone5,Zone6 -targets=60.000,60.000,60.000,60.000,60.000,60.000 -rates=1.600,1.600,1.600,1.600,1.600,1.600
Temperature 1549453328.225 -sample=95.0,95.0,94.9,94.9,95.0,95.0 -heatsink=35.7 -cover=105.0 -block=94.0,94.1,93.8,93.9,94.0,94.1
LEDStatus 1549453328.331 Temperature:58.2043 Current:9.44516 Voltage:3.40139 JuncTemp:75.2118
Time 1549453328.532 -elapsed=4351 -active=4338 -remaining=1984
Temperature 1549453329.222 -sample=94.0,94.1,94.0,94.0,94.1,94.1 -heatsink=35.5 -cover=105.0 -block=89.6,89.7,89.5,89.4,89.7,89.8
LEDStatus 1549453329.331 Temperature:58.2043 Current:9.49889 Voltage:3.4035 JuncTemp:75.1409
Time 1549453329.525 -elapsed=4352 -active=4339 -remaining=1983
Debug 1549453329.570 C: ISTAT?
Debug 1549453329.582 S: OK ISTAT? Running
Temperature 1549453330.224 -sample=92.3,92.3,92.3,92.2,92.3,92.3 -heatsink=35.6 -cover=105.0 -block=86.4,86.4,86.4,86.5,86.4,86.5
LEDStatus 1549453330.331 Temperature:58.2396 Current:9.48814 Voltage:3.39506 JuncTemp:75.3179
Time 1549453330.532 -elapsed=4353 -active=4340 -remaining=1982
Temperature 1549453331.225 -sample=90.3,90.3,90.3,90.3,90.4,90.3 -heatsink=35.5 -cover=105.0 -block=84.6,84.7,84.8,84.8,84.7,84.7
LEDStatus 1549453331.330 Temperature:58.2396 Current:9.45591 Voltage:3.4035 JuncTemp:75.3407
Time 1549453331.532 -elapsed=4354 -active=4341 -remaining=1981
Temperature 1549453332.222 -sample=88.5,88.5,88.6,88.6,88.6,88.6 -heatsink=35.7 -cover=105.1 -block=83.3,83.3,83.4,83.4,83.4,83.3
LEDStatus 1549453332.330 Temperature:58.1689 Current:9.45591 Voltage:3.4035 JuncTemp:75.2647
Time 1549453332.532 -elapsed=4355 -active=4342 -remaining=1980
Temperature 1549453333.225 -sample=86.8,86.8,86.9,86.9,86.9,86.9 -heatsink=35.9 -cover=105.0 -block=81.7,81.8,81.9,81.8,81.8,81.8
LEDStatus 1549453333.331 Temperature:58.1689 Current:9.44516 Voltage:3.4035 JuncTemp:75.3444
Time 1549453333.525 -elapsed=4356 -active=4343 -remaining=1979
Temperature 1549453334.223 -sample=85.1,85.1,85.2,85.2,85.2,85.2 -heatsink=35.9 -cover=105.0 -block=80.1,80.1,80.2,80.2,80.2,80.2
LEDStatus 1549453334.330 Temperature:58.2043 Current:9.45591 Voltage:3.4035 JuncTemp:75.2806
Time 1549453334.525 -elapsed=4357 -active=4344 -remaining=1978
Debug 1549453334.570 C: ISTAT?
Debug 1549453334.582 S: OK ISTAT? Running
Temperature 1549453335.222 -sample=83.4,83.4,83.5,83.5,83.5,83.5 -heatsink=35.9 -cover=104.9 -block=78.4,78.4,78.5,78.5,78.4,78.5
LEDStatus 1549453335.330 Temperature:58.2396 Current:9.46665 Voltage:3.40139 JuncTemp:75.3603
Time 1549453335.532 -elapsed=4358 -active=4345 -remaining=1977
Temperature 1549453336.225 -sample=81.7,81.7,81.8,81.8,81.8,81.8 -heatsink=36.0 -cover=105.1 -block=76.7,76.7,76.8,76.8,76.7,76.8
LEDStatus 1549453336.331 Temperature:58.275 Current:9.46665 Voltage:3.40562 JuncTemp:75.2048
Time 1549453336.532 -elapsed=4359 -active=4346 -remaining=1976
Temperature 1549453337.225 -sample=80.0,80.0,80.1,80.1,80.1,80.1 -heatsink=36.2 -cover=105.1 -block=75.0,75.0,75.1,75.1,75.1,75.1
LEDStatus 1549453337.331 Temperature:58.2043 Current:9.44516 Voltage:3.40773 JuncTemp:75.3231
Time 1549453337.525 -elapsed=4360 -active=4347 -remaining=1975
Temperature 1549453338.225 -sample=78.4,78.4,78.5,78.5,78.5,78.5 -heatsink=36.2 -cover=105.1 -block=73.4,73.3,73.5,73.5,73.4,73.4
LEDStatus 1549453338.331 Temperature:58.2396 Current:9.46665 Voltage:3.40562 JuncTemp:75.3143
Time 1549453338.532 -elapsed=4361 -active=4348 -remaining=1974
Temperature 1549453339.225 -sample=76.7,76.7,76.9,76.9,76.8,76.8 -heatsink=36.2 -cover=105.0 -block=71.7,71.7,71.8,71.8,71.7,71.8
LEDStatus 1549453339.330 Temperature:58.2043 Current:9.45591 Voltage:3.4035 JuncTemp:75.2487
Time 1549453339.532 -elapsed=4362 -active=4349 -remaining=1973
Debug 1549453339.569 C: ISTAT?
Debug 1549453339.581 S: OK ISTAT? Running
Temperature 1549453340.225 -sample=75.0,75.0,75.2,75.2,75.1,75.1 -heatsink=36.3 -cover=105.1 -block=70.1,70.0,70.2,70.1,70.1,70.2
LEDStatus 1549453340.331 Temperature:58.2043 Current:9.44516 Voltage:3.4035 JuncTemp:75.226
Time 1549453340.533 -elapsed=4363 -active=4350 -remaining=1972
Temperature 1549453341.222 -sample=73.4,73.3,73.5,73.5,73.4,73.5 -heatsink=36.5 -cover=105.0 -block=68.4,68.3,68.5,68.4,68.4,68.5
LEDStatus 1549453341.330 Temperature:58.2396 Current:9.44516 Voltage:3.40562 JuncTemp:75.2825
Time 1549453341.532 -elapsed=4364 -active=4351 -remaining=1971
Temperature 1549453342.222 -sample=71.8,71.7,71.8,71.8,71.8,71.9 -heatsink=36.5 -cover=105.1 -block=66.7,66.6,66.8,66.7,66.7,66.8
LEDStatus 1549453342.331 Temperature:58.2396 Current:9.46665 Voltage:3.40773 JuncTemp:75.3073
Time 1549453342.532 -elapsed=4365 -active=4352 -remaining=1970
Temperature 1549453343.222 -sample=70.1,70.0,70.2,70.1,70.1,70.2 -heatsink=36.6 -cover=105.0 -block=65.1,64.9,65.1,65.1,65.0,65.1
LEDStatus 1549453343.330 Temperature:58.1689 Current:9.49889 Voltage:3.40139 JuncTemp:75.2701
Time 1549453343.532 -elapsed=4366 -active=4353 -remaining=1969
Temperature 1549453344.225 -sample=68.4,68.3,68.5,68.5,68.4,68.5 -heatsink=36.8 -cover=105.0 -block=63.4,63.3,63.5,63.5,63.4,63.5
LEDStatus 1549453344.331 Temperature:58.2396 Current:9.45591 Voltage:3.40139 JuncTemp:75.3742
Time 1549453344.532 -elapsed=4367 -active=4354 -remaining=1968
Debug 1549453344.569 C: ISTAT?
Debug 1549453344.582 S: OK ISTAT? Running
Temperature 1549453345.225 -sample=66.8,66.6,66.8,66.8,66.8,66.9 -heatsink=36.9 -cover=105.0 -block=61.8,61.6,61.9,61.8,61.7,61.9
LEDStatus 1549453345.330 Temperature:58.2396 Current:9.45591 Voltage:3.40562 JuncTemp:75.3549
Time 1549453345.532 -elapsed=4368 -active=4355 -remaining=1967
Temperature 1549453346.225 -sample=65.1,64.9,65.2,65.2,65.1,65.2 -heatsink=36.9 -cover=105.1 -block=60.1,59.9,60.2,60.1,60.0,60.2
LEDStatus 1549453346.330 Temperature:58.2396 Current:9.46665 Voltage:3.39928 JuncTemp:75.2596
Time 1549453346.532 -elapsed=4369 -active=4356 -remaining=1966
Temperature 1549453347.225 -sample=63.5,63.3,63.6,63.5,63.4,63.6 -heatsink=37.1 -cover=105.1 -block=58.7,58.6,58.8,58.8,58.7,58.8
LEDStatus 1549453347.331 Temperature:58.2396 Current:9.4774 Voltage:3.40562 JuncTemp:75.3143
Time 1549453347.532 -elapsed=4370 -active=4357 -remaining=1965
Temperature 1549453348.225 -sample=62.0,61.9,62.1,62.1,62.0,62.1 -heatsink=37.1 -cover=105.0 -block=58.3,58.4,58.3,58.3,58.3,58.3
LEDStatus 1549453348.331 Temperature:58.2043 Current:9.44516 Voltage:3.40562 JuncTemp:75.3001
Time 1549453348.532 -elapsed=4371 -active=4358 -remaining=1964
Temperature 1549453349.224 -sample=61.1,61.0,61.1,61.1,61.0,61.1 -heatsink=37.2 -cover=105.1 -block=58.7,58.8,58.8,58.8,58.8,58.7
Debug 1549453349.293 LLAC ACK: Acknowledge (type=3), name=Unknown, dest=0x00, source=0x81, control=0x01, id=0x0000, msgid=0x2552, data=[]
Debug 1549453349.294 LLAC ACK reply: Acknowledge (type=3), name=Unknown, dest=0x81, source=0x00, control=0x01, id=0x0000, msgid=0x2552, data=[]
Debug 1549453349.295 LLAC ACK: Acknowledge (type=3), name=Unknown, dest=0x00, source=0x82, control=0x01, id=0x0000, msgid=0x2553, data=[]
Debug 1549453349.295 LLAC ACK reply: Acknowledge (type=3), name=Unknown, dest=0x82, source=0x00, control=0x01, id=0x0000, msgid=0x2553, data=[]
LEDStatus 1549453349.331 Temperature:58.275 Current:9.46665 Voltage:3.4035 JuncTemp:75.3515
Debug 1549453349.380 LLAC ACK: Acknowledge (type=3), name=Unknown, dest=0x00, source=0x83, control=0x01, id=0x0000, msgid=0x2554, data=[]
Debug 1549453349.381 LLAC ACK reply: Acknowledge (type=3), name=Unknown, dest=0x83, source=0x00, control=0x01, id=0x0000, msgid=0x2554, data=[]
Debug 1549453349.381 LLAC ACK: Acknowledge (type=3), name=Unknown, dest=0x00, source=0x84, control=0x01, id=0x0000, msgid=0x2555, data=[]
Debug 1549453349.382 LLAC ACK reply: Acknowledge (type=3), name=Unknown, dest=0x84, source=0x00, control=0x01, id=0x0000, msgid=0x2555, data=[]
Debug 1549453349.382 LLAC ACK: Acknowledge (type=3), name=Unknown, dest=0x00, source=0x85, control=0x01, id=0x0000, msgid=0x2556, data=[]
Debug 1549453349.383 LLAC ACK reply: Acknowledge (type=3), name=Unknown, dest=0x85, source=0x00, control=0x01, id=0x0000, msgid=0x2556, data=[]
Debug 1549453349.383 LLAC ACK: Acknowledge (type=3), name=Unknown, dest=0x00, source=0x86, control=0x01, id=0x0000, msgid=0x2557, data=[]
Debug 1549453349.384 LLAC ACK reply: Acknowledge (type=3), name=Unknown, dest=0x86, source=0x00, control=0x01, id=0x0000, msgid=0x2557, data=[]
Debug 1549453349.384 TBC releasing operative lock
Debug 1549453349.386 Pending Suspend flag: False
Debug 1549453349.418 TBC acquiring operative lock
Debug 1549453349.419 TBC acquired operative lock
Info 1549453349.420 TBC:HOLD starting 60.000000s hold
Run 1549453349.422 Holding -time=60 -collecting=True
Debug 1549453349.439 TBC acquiring unhold lock
Run 1549453349.446 Acquiring -run="20190205smp81-926" -stage=2 -cycle=35 -point=1 -Temperature=60.9047,60.8098,60.9301,60.8922,60.8498,60.9473
Time 1549453349.526 -elapsed=4372 -active=4359 -remaining=1963
Debug 1549453349.678 C: ISTAT?
Debug 1549453349.689 S: OK ISTAT? Running
Temperature 1549453350.222 -sample=60.4,60.4,60.5,60.5,60.4,60.5 -heatsink=37.5 -cover=105.1 -block=59.6,59.8,59.4,59.7,59.7,59.4
LEDStatus 1549453350.331 Temperature:58.275 Current:9.45591 Voltage:3.39928 JuncTemp:75.3638
Time 1549453350.532 -elapsed=4373 -active=4360 -remaining=1962
Temperature 1549453351.225 -sample=60.4,60.4,60.4,60.4,60.4,60.4 -heatsink=37.4 -cover=105.1 -block=60.3,60.3,60.3,60.2,60.3,60.4
LEDStatus 1549453351.331 Temperature:58.275 Current:9.4774 Voltage:3.40139 JuncTemp:75.3569
Time 1549453351.532 -elapsed=4374 -active=4361 -remaining=1961
Temperature 1549453352.225 -sample=60.3,60.3,60.3,60.3,60.3,60.3 -heatsink=37.4 -cover=105.0 -block=60.1,60.1,60.1,60.1,60.1,60.1
LEDStatus 1549453352.330 Temperature:58.2396 Current:9.4774 Voltage:3.40562 JuncTemp:75.4168
Time 1549453352.526 -elapsed=4375 -active=4362 -remaining=1960
Temperature 1549453353.225 -sample=60.2,60.2,60.3,60.3,60.3,60.3 -heatsink=37.5 -cover=105.0 -block=60.0,60.0,60.1,60.1,60.0,60.1
LEDStatus 1549453353.331 Temperature:58.2396 Current:9.49889 Voltage:3.40984 JuncTemp:75.2331
Time 1549453353.525 -elapsed=4376 -active=4363 -remaining=1959
Temperature 1549453354.224 -sample=60.2,60.2,60.2,60.2,60.2,60.2 -heatsink=37.7 -cover=105.0 -block=60.0,60.0,60.0,60.0,60.0,60.0
LEDStatus 1549453354.330 Temperature:58.2396 Current:9.44516 Voltage:3.40562 JuncTemp:75.4469
Time 1549453354.532 -elapsed=4377 -active=4364 -remaining=1958
Debug 1549453354.569 C: ISTAT?
Debug 1549453354.582 S: OK ISTAT? Running
Temperature 1549453355.225 -sample=60.1,60.1,60.1,60.1,60.1,60.1 -heatsink=37.5 -cover=105.0 -block=60.0,60.0,60.0,60.0,60.0,60.0
LEDStatus 1549453355.330 Temperature:58.275 Current:9.49889 Voltage:3.40562 JuncTemp:75.4186
Time 1549453355.532 -elapsed=4378 -active=4365 -remaining=1957
Temperature 1549453356.225 -sample=60.1,60.1,60.1,60.1,60.1,60.1 -heatsink=37.5 -cover=105.1 -block=60.0,60.0,60.0,60.0,60.0,60.0
LEDStatus 1549453356.331 Temperature:58.3104 Current:9.46665 Voltage:3.39717 JuncTemp:75.3373
Time 1549453356.533 -elapsed=4379 -active=4366 -remaining=1956
Temperature 1549453357.225 -sample=60.1,60.0,60.1,60.1,60.1,60.1 -heatsink=37.5 -cover=105.1 -block=60.0,60.0,60.0,60.0,60.0,60.0
LEDStatus 1549453357.331 Temperature:58.2396 Current:9.4774 Voltage:3.40773 JuncTemp:75.3816
Time 1549453357.532 -elapsed=4380 -active=4367 -remaining=1955
Temperature 1549453358.225 -sample=60.0,60.0,60.0,60.0,60.0,60.0 -heatsink=37.7 -cover=105.0 -block=60.0,60.0,60.0,60.0,60.0,60.0
LEDStatus 1549453358.331 Temperature:58.3104 Current:9.44516 Voltage:3.39928 JuncTemp:75.4062
Time 1549453358.532 -elapsed=4381 -active=4368 -remaining=1954
Temperature 1549453359.225 -sample=60.0,60.0,60.0,60.0,60.0,60.0 -heatsink=37.7 -cover=105.0 -block=60.0,60.0,60.0,60.0,60.0,60.0
LEDStatus 1549453359.330 Temperature:58.2043 Current:9.46665 Voltage:3.40139 JuncTemp:75.394
Time 1549453359.525 -elapsed=4382 -active=4369 -remaining=1953
Debug 1549453359.576 C: ISTAT?
Debug 1549453359.591 S: OK ISTAT? Running
Temperature 1549453360.225 -sample=60.0,60.0,60.0,60.0,60.0,60.0 -heatsink=37.7 -cover=105.1 -block=60.0,60.0,60.0,60.0,60.0,60.0
LEDStatus 1549453360.331 Temperature:58.3811 Current:9.45591 Voltage:3.40562 JuncTemp:75.3621
Time 1549453360.532 -elapsed=4383 -active=4370 -remaining=1952
Temperature 1549453361.225 -sample=60.0,60.0,60.0,60.0,60.0,60.0 -heatsink=37.7 -cover=104.9 -block=60.0,60.0,60.0,60.0,60.0,60.0
LEDStatus 1549453361.330 Temperature:58.275 Current:9.4774 Voltage:3.39717 JuncTemp:75.399
Time 1549453361.532 -elapsed=4384 -active=4371 -remaining=1951
Temperature 1549453362.225 -sample=60.0,60.0,60.0,60.0,60.0,60.0 -heatsink=37.7 -cover=104.9 -block=60.0,60.0,60.0,60.0,60.0,60.0
LEDStatus 1549453362.331 Temperature:58.275 Current:9.46665 Voltage:3.39928 JuncTemp:75.4203
Time 1549453362.526 -elapsed=4385 -active=4372 -remaining=1950
Temperature 1549453363.225 -sample=60.0,60.0,60.0,60.0,60.0,60.0 -heatsink=37.6 -cover=105.1 -block=60.0,60.0,60.0,60.0,60.0,60.0
LEDStatus 1549453363.331 Temperature:58.3457 Current:9.43441 Voltage:3.40139 JuncTemp:75.2773
Time 1549453363.532 -elapsed=4386 -active=4373 -remaining=1949
Temperature 1549453364.225 -sample=60.0,60.0,60.0,60.0,60.0,60.0 -heatsink=37.7 -cover=105.0 -block=60.0,60.0,60.0,60.0,60.0,60.0
LEDStatus 1549453364.330 Temperature:58.2396 Current:9.4774 Voltage:3.39928 JuncTemp:75.4062
Time 1549453364.532 -elapsed=4387 -active=4374 -remaining=1948
Debug 1549453364.569 C: ISTAT?
Debug 1549453364.582 S: OK ISTAT? Running
Temperature 1549453365.225 -sample=60.0,60.0,60.0,60.0,60.0,60.0 -heatsink=37.7 -cover=105.0 -block=60.0,60.0,60.0,60.0,60.0,60.0
LEDStatus 1549453365.331 Temperature:58.3457 Current:9.44516 Voltage:3.39717 JuncTemp:75.4576
Time 1549453365.532 -elapsed=4388 -active=4375 -remaining=1947
Temperature 1549453366.225 -sample=60.0,60.0,60.0,60.0,60.0,60.0 -heatsink=37.7 -cover=105.0 -block=60.0,60.0,60.0,60.0,60.0,60.0
LEDStatus 1549453366.331 Temperature:58.3104 Current:9.46665 Voltage:3.40139 JuncTemp:75.4647
Time 1549453366.532 -elapsed=4389 -active=4376 -remaining=1946
Temperature 1549453367.225 -sample=60.0,60.0,60.0,60.0,60.0,60.0 -heatsink=37.7 -cover=104.9 -block=60.0,60.0,60.0,60.0,60.0,60.0
LEDStatus 1549453367.331 Temperature:58.3104 Current:9.46665 Voltage:3.40139 JuncTemp:75.3515
Time 1549453367.532 -elapsed=4390 -active=4377 -remaining=1945
Temperature 1549453368.225 -sample=60.0,60.0,60.0,60.0,60.0,60.0 -heatsink=37.7 -cover=105.0 -block=60.0,60.0,60.0,60.0,60.0,60.0
LEDStatus 1549453368.331 Temperature:58.2396 Current:9.46665 Voltage:3.4035 JuncTemp:75.3974
Time 1549453368.532 -elapsed=4391 -active=4378 -remaining=1944
Temperature 1549453369.225 -sample=60.0,60.0,60.0,60.0,60.0,60.0 -heatsink=37.7 -cover=105.0 -block=60.0,60.0,60.0,60.0,60.0,60.0
LEDStatus 1549453369.331 Temperature:58.3811 Current:9.4774 Voltage:3.40562 JuncTemp:75.297
Time 1549453369.525 -elapsed=4392 -active=4379 -remaining=1943
Debug 1549453369.570 C: ISTAT?
Debug 1549453369.583 S: OK ISTAT? Running
Temperature 1549453370.225 -sample=60.0,60.0,60.0,60.0,60.0,60.0 -heatsink=37.7 -cover=104.9 -block=60.0,60.0,60.0,60.0,60.0,60.0
LEDStatus 1549453370.330 Temperature:58.3457 Current:9.4774 Voltage:3.41195 JuncTemp:75.3974
Time 1549453370.532 -elapsed=4393 -active=4380 -remaining=1942
Temperature 1549453371.225 -sample=60.0,60.0,60.0,60.0,60.0,60.0 -heatsink=37.8 -cover=105.0 -block=60.0,60.0,60.0,60.0,60.0,60.0
LEDStatus 1549453371.330 Temperature:58.3457 Current:9.4774 Voltage:3.4035 JuncTemp:75.3339
Time 1549453371.525 -elapsed=4394 -active=4381 -remaining=1941
Temperature 1549453372.225 -sample=60.0,60.0,60.0,60.0,60.0,60.0 -heatsink=37.8 -cover=105.0 -block=60.0,60.0,60.0,60.0,60.0,60.0
LEDStatus 1549453372.331 Temperature:58.3104 Current:9.4774 Voltage:3.4035 JuncTemp:75.3816
Time 1549453372.530 -elapsed=4395 -active=4382 -remaining=1940
Temperature 1549453373.225 -sample=60.0,60.0,60.0,60.0,60.0,60.0 -heatsink=37.5 -cover=104.9 -block=60.0,60.0,60.0,60.0,60.0,60.0
LEDStatus 1549453373.331 Temperature:58.3457 Current:9.45591 Voltage:3.39928 JuncTemp:75.2755
Time 1549453373.526 -elapsed=4396 -active=4383 -remaining=1939
Temperature 1549453374.225 -sample=60.0,60.0,60.0,60.0,60.0,60.0 -heatsink=37.5 -cover=105.0 -block=60.0,60.0,60.0,60.0,60.0,60.0
LEDStatus 1549453374.331 Temperature:58.3457 Current:9.4774 Voltage:3.4035 JuncTemp:75.4522
Time 1549453374.532 -elapsed=4397 -active=4384 -remaining=1938
Debug 1549453374.570 C: ISTAT?
Debug 1549453374.582 S: OK ISTAT? Running
Temperature 1549453375.225 -sample=60.0,60.0,60.0,60.0,60.0,60.0 -heatsink=37.5 -cover=105.0 -block=60.0,60.0,60.0,60.0,60.0,60.0
LEDStatus 1549453375.330 Temperature:58.3104 Current:9.49889 Voltage:3.40139 JuncTemp:75.2967
Time 1549453375.526 -elapsed=4398 -active=4385 -remaining=1937
Temperature 1549453376.224 -sample=60.0,60.0,60.0,60.0,60.0,60.0 -heatsink=37.6 -cover=104.9 -block=60.0,60.0,60.0,60.0,60.0,60.0
LEDStatus 1549453376.330 Temperature:58.3457 Current:9.45591 Voltage:3.40562 JuncTemp:75.3409
Time 1549453376.532 -elapsed=4399 -active=4386 -remaining=1936
Temperature 1549453377.224 -sample=60.0,60.0,60.0,60.0,60.0,60.0 -heatsink=37.5 -cover=105.0 -block=60.0,60.0,60.0,60.0,60.0,60.0
LEDStatus 1549453377.331 Temperature:58.275 Current:9.45591 Voltage:3.4035 JuncTemp:75.3621
Time 1549453377.532 -elapsed=4400 -active=4387 -remaining=1935
Temperature 1549453378.225 -sample=60.0,60.0,60.0,60.0,60.0,60.0 -heatsink=37.5 -cover=105.1 -block=60.0,60.0,60.0,60.0,60.0,60.0
LEDStatus 1549453378.331 Temperature:58.3104 Current:9.43441 Voltage:3.40562 JuncTemp:75.4822
Time 1549453378.525 -elapsed=4401 -active=4388 -remaining=1934
Temperature 1549453379.225 -sample=60.0,60.0,60.0,60.0,60.0,60.0 -heatsink=37.3 -cover=105.0 -block=60.0,60.0,60.0,60.0,60.0,60.0
LEDStatus 1549453379.331 Temperature:58.2396 Current:9.50963 Voltage:3.40139 JuncTemp:75.3974
Time 1549453379.532 -elapsed=4402 -active=4389 -remaining=1933
Debug 1549453379.569 C: ISTAT?
Debug 1549453379.582 S: OK ISTAT? Running
Temperature 1549453380.222 -sample=60.0,60.0,60.0,60.0,60.0,60.0 -heatsink=37.5 -cover=105.0 -block=60.0,60.0,60.0,60.0,60.0,60.0
LEDStatus 1549453380.330 Temperature:58.3811 Current:9.46665 Voltage:3.40139 JuncTemp:75.4929
Time 1549453380.532 -elapsed=4403 -active=4390 -remaining=1932
Temperature 1549453381.222 -sample=60.0,60.0,60.0,60.0,60.0,60.0 -heatsink=37.5 -cover=105.0 -block=60.0,60.0,60.0,60.0,60.0,60.0
LEDStatus 1549453381.330 Temperature:58.3104 Current:9.4774 Voltage:3.40139 JuncTemp:75.2755
Time 1549453381.532 -elapsed=4404 -active=4391 -remaining=1931
Temperature 1549453382.224 -sample=60.0,60.0,60.0,60.0,60.0,60.0 -heatsink=37.2 -cover=105.0 -block=60.0,60.0,60.0,60.0,60.0,60.0
LEDStatus 1549453382.331 Temperature:58.3457 Current:9.44516 Voltage:3.41195 JuncTemp:75.3409
Time 1549453382.532 -elapsed=4405 -active=4392 -remaining=1930
Temperature 1549453383.225 -sample=60.0,60.0,60.0,60.0,60.0,60.0 -heatsink=37.2 -cover=105.0 -block=60.0,60.0,60.0,60.0,60.0,60.0
LEDStatus 1549453383.330 Temperature:58.2396 Current:9.46665 Voltage:3.40773 JuncTemp:75.3603
Time 1549453383.525 -elapsed=4406 -active=4393 -remaining=1929
Temperature 1549453384.225 -sample=60.0,60.0,60.0,60.0,60.0,60.0 -heatsink=37.4 -cover=104.9 -block=60.0,60.0,60.0,60.0,60.0,60.0
LEDStatus 1549453384.330 Temperature:58.275 Current:9.49889 Voltage:3.4035 JuncTemp:75.4274
Time 1549453384.532 -elapsed=4407 -active=4394 -remaining=1928
Debug 1549453384.569 C: ISTAT?
Debug 1549453384.582 S: OK ISTAT? Running
Temperature 1549453385.225 -sample=60.0,60.0,60.0,60.0,60.0,60.0 -heatsink=37.4 -cover=105.0 -block=60.0,60.0,60.0,60.0,60.0,60.0
LEDStatus 1549453385.330 Temperature:58.2043 Current:9.46665 Voltage:3.4035 JuncTemp:75.3445
Time 1549453385.532 -elapsed=4408 -active=4395 -remaining=1927
Temperature 1549453386.225 -sample=60.0,60.0,60.0,60.0,60.0,60.0 -heatsink=37.2 -cover=104.9 -block=60.0,60.0,60.0,60.0,60.0,60.0
LEDStatus 1549453386.331 Temperature:58.275 Current:9.46665 Voltage:3.40984 JuncTemp:75.4186
Time 1549453386.532 -elapsed=4409 -active=4396 -remaining=1926
Temperature 1549453387.225 -sample=60.0,60.0,60.0,60.0,60.0,60.0 -heatsink=37.2 -cover=105.0 -block=60.0,60.0,60.0,60.0,60.0,60.0
LEDStatus 1549453387.331 Temperature:58.3104 Current:9.48814 Voltage:3.39928 JuncTemp:75.4628
Time 1549453387.532 -elapsed=4410 -active=4397 -remaining=1925
Temperature 1549453388.225 -sample=60.0,60.0,60.0,60.0,60.0,60.0 -heatsink=37.2 -cover=104.9 -block=60.0,60.0,60.0,60.0,60.0,60.0
LEDStatus 1549453388.331 Temperature:58.3104 Current:9.4774 Voltage:3.40562 JuncTemp:75.433
Time 1549453388.526 -elapsed=4411 -active=4398 -remaining=1924
Temperature 1549453389.228 -sample=60.0,60.0,60.0,60.0,60.0,60.0 -heatsink=37.2 -cover=105.0 -block=60.0,60.0,60.0,60.0,60.0,60.0
Debug 1549453389.557 Start XML:NEW S2-C35-T2-P1
Debug 1549453389.558 End XML:NEW S2-C35-T2-P1
Scheduler 1549453389.560 Catching up
Time 1549453389.566 -elapsed=4412 -active=4399 -remaining=1923
Info 1549453389.560 Motor start m5 x5
Debug 1549453389.572 C: ISTAT?
Debug 1549453389.585 S: OK ISTAT? Running
LEDStatus 1549453389.598 Temperature:58.3457 Current:9.49889 Voltage:3.40562 JuncTemp:75.3884
Debug 1549453389.651 Start XML:NEW 2-35-2-1-m5-x5
Debug 1549453389.652 End XML:NEW 2-35-2-1-m5-x5
Debug 1549453389.877 LLAC ACK: Acknowledge (type=3), name=Unknown, dest=0x00, source=0x91, control=0x01, id=0x0000, msgid=0x29D2, data=[]
Debug 1549453389.877 LLAC ACK reply: Acknowledge (type=3), name=Unknown, dest=0x91, source=0x00, control=0x01, id=0x0000, msgid=0x29D2, data=[]
Debug 1549453389.894 LLAC ACK: Acknowledge (type=3), name=Unknown, dest=0x00, source=0x91, control=0x01, id=0x0000, msgid=0x29D4, data=[]
Debug 1549453389.894 LLAC ACK reply: Acknowledge (type=3), name=Unknown, dest=0x91, source=0x00, control=0x01, id=0x0000, msgid=0x29D4, data=[]
Info 1549453389.896 Motor end m5 x5
Info 1549453389.905 Emission Encoder -36 18000 Excitation Encoder -18 0
Info 1549453389.907 Capture start m5 x5
Debug 1549453389.957 Start XML:IMAGe+ S02_C035_T02_P0001_M5_X5_E1.tiff {'blkID': '21', 'run': '20190205smp81-926', 'exposure': '200', 'excitationColor': 'x5', 'point': '0001', 'blockTemperature': '60.0052,59.9933,59.995,60.0084,60.003,59.9916', 'lampTemperature': '58.3457', 'lamp': '90', 'sampleVolume': '10', 'step': '02', 'emissionColor': 'm5', 'exposureIndex': '1', 'time': '1549453389.923', 'sampleTemperature': '59.9977,59.9984,59.9978,59.9978,59.9982,59.9981', 'stage': '02', 'coverTemperature': '104.966', 'cycle': '035'}
Debug 1549453389.958 End XML:IMAGe+ S02_C035_T02_P0001_M5_X5_E1.tiff {'blkID': '21', 'run': '20190205smp81-926', 'exposure': '200', 'excitationColor': 'x5', 'point': '0001', 'blockTemperature': '60.0052,59.9933,59.995,60.0084,60.003,59.9916', 'lampTemperature': '58.3457', 'lamp': '90', 'sampleVolume': '10', 'step': '02', 'emissionColor': 'm5', 'exposureIndex': '1', 'time': '1549453389.923', 'sampleTemperature': '59.9977,59.9984,59.9978,59.9978,59.9982,59.9981', 'stage': '02', 'coverTemperature': '104.966', 'cycle': '035'}
Debug 1549453389.971 CAMera:ACQuire start exposure
Temperature 1549453390.222 -sample=60.0,60.0,60.0,60.0,60.0,60.0 -heatsink=37.1 -cover=105.0 -block=60.0,60.0,60.0,60.0,60.0,60.0
LEDStatus 1549453390.330 Temperature:58.3104 Current:9.44516 Voltage:3.40139 JuncTemp:75.5088
Time 1549453390.532 -elapsed=4413 -active=4400 -remaining=1922
Debug 1549453390.612 CAMera:ACQuire end exposure
Info 1549453390.623 Capture end m5 x5
Info 1549453390.626 Capture start m5 x5
Image 1549453390.665 -run='20190205smp81-926' -stage=2 -cycle=35 -step=2 -point=1  -emission=m5 -excitation=x5  -exposure=200 -lamp=90 -filepath='EXPERIMENTS:20190205smp81-926/apldbio/sds/images/S02_C035_T02_P0001_M5_X5_E1.tiff'
Debug 1549453390.678 Start XML:IMAGe+ S02_C035_T02_P0001_M5_X5_E2.tiff {'blkID': '21', 'run': '20190205smp81-926', 'exposure': '920', 'excitationColor': 'x5', 'point': '0001', 'blockTemperature': '60.0052,59.9933,59.995,60.0084,60.003,59.9916', 'lampTemperature': '58.3457', 'lamp': '90', 'sampleVolume': '10', 'step': '02', 'emissionColor': 'm5', 'exposureIndex': '2', 'time': '1549453390.643', 'sampleTemperature': '59.9977,59.9984,59.9978,59.9978,59.9982,59.9981', 'stage': '02', 'coverTemperature': '104.966', 'cycle': '035'}
Debug 1549453390.679 End XML:IMAGe+ S02_C035_T02_P0001_M5_X5_E2.tiff {'blkID': '21', 'run': '20190205smp81-926', 'exposure': '920', 'excitationColor': 'x5', 'point': '0001', 'blockTemperature': '60.0052,59.9933,59.995,60.0084,60.003,59.9916', 'lampTemperature': '58.3457', 'lamp': '90', 'sampleVolume': '10', 'step': '02', 'emissionColor': 'm5', 'exposureIndex': '2', 'time': '1549453390.643', 'sampleTemperature': '59.9977,59.9984,59.9978,59.9978,59.9982,59.9981', 'stage': '02', 'coverTemperature': '104.966', 'cycle': '035'}
Debug 1549453390.693 CAMera:ACQuire start exposure
Temperature 1549453391.225 -sample=60.0,60.0,60.0,60.0,60.0,60.0 -heatsink=37.1 -cover=105.1 -block=60.0,60.0,60.0,60.0,60.0,60.0
LEDStatus 1549453391.331 Temperature:58.4871 Current:9.45591 Voltage:3.40562 JuncTemp:75.431
Time 1549453391.532 -elapsed=4414 -active=4401 -remaining=1921
Debug 1549453391.755 CAMera:ACQuire end exposure
Info 1549453391.777 Capture end m5 x5
Info 1549453391.784 Motor start m3 x3
Image 1549453391.792 -run='20190205smp81-926' -stage=2 -cycle=35 -step=2 -point=1  -emission=m5 -excitation=x5  -exposure=920 -lamp=90 -filepath='EXPERIMENTS:20190205smp81-926/apldbio/sds/images/S02_C035_T02_P0001_M5_X5_E2.tiff'
Debug 1549453391.846 Start XML:NEW 2-35-2-1-m3-x3
Debug 1549453391.847 End XML:NEW 2-35-2-1-m3-x3
Debug 1549453392.024 LLAC ACK: Acknowledge (type=3), name=Unknown, dest=0x00, source=0x91, control=0x01, id=0x0000, msgid=0x2A02, data=[]
Debug 1549453392.024 LLAC ACK reply: Acknowledge (type=3), name=Unknown, dest=0x91, source=0x00, control=0x01, id=0x0000, msgid=0x2A02, data=[]
Debug 1549453392.041 LLAC ACK: Acknowledge (type=3), name=Unknown, dest=0x00, source=0x91, control=0x01, id=0x0000, msgid=0x2A04, data=[]
Debug 1549453392.041 LLAC ACK reply: Acknowledge (type=3), name=Unknown, dest=0x91, source=0x00, control=0x01, id=0x0000, msgid=0x2A04, data=[]
Info 1549453392.043 Motor end m3 x3
Info 1549453392.052 Emission Encoder -36 22500 Excitation Encoder -18 15750
Info 1549453392.054 Capture start m3 x3
Debug 1549453392.127 Start XML:IMAGe+ S02_C035_T02_P0001_M3_X3_E1.tiff {'blkID': '21', 'run': '20190205smp81-926', 'exposure': '125', 'excitationColor': 'x3', 'point': '0001', 'blockTemperature': '60.0052,59.9933,59.995,60.0084,60.003,59.9916', 'lampTemperature': '58.3457', 'lamp': '90', 'sampleVolume': '10', 'step': '02', 'emissionColor': 'm3', 'exposureIndex': '1', 'time': '1549453392.087', 'sampleTemperature': '59.9977,59.9984,59.9978,59.9978,59.9982,59.9981', 'stage': '02', 'coverTemperature': '104.966', 'cycle': '035'}
Debug 1549453392.128 End XML:IMAGe+ S02_C035_T02_P0001_M3_X3_E1.tiff {'blkID': '21', 'run': '20190205smp81-926', 'exposure': '125', 'excitationColor': 'x3', 'point': '0001', 'blockTemperature': '60.0052,59.9933,59.995,60.0084,60.003,59.9916', 'lampTemperature': '58.3457', 'lamp': '90', 'sampleVolume': '10', 'step': '02', 'emissionColor': 'm3', 'exposureIndex': '1', 'time': '1549453392.087', 'sampleTemperature': '59.9977,59.9984,59.9978,59.9978,59.9982,59.9981', 'stage': '02', 'coverTemperature': '104.966', 'cycle': '035'}
Debug 1549453392.142 CAMera:ACQuire start exposure
Temperature 1549453392.222 -sample=60.0,60.0,60.0,60.0,60.0,60.0 -heatsink=36.8 -cover=105.0 -block=60.0,60.0,60.0,60.0,60.0,60.0
LEDStatus 1549453392.331 Temperature:58.4871 Current:9.4774 Voltage:3.4035 JuncTemp:75.5545
Time 1549453392.532 -elapsed=4415 -active=4402 -remaining=1920
Debug 1549453392.732 CAMera:ACQuire end exposure
Info 1549453392.743 Capture end m3 x3
Image 1549453392.746 -run='20190205smp81-926' -stage=2 -cycle=35 -step=2 -point=1  -emission=m3 -excitation=x3  -exposure=125 -lamp=90 -filepath='EXPERIMENTS:20190205smp81-926/apldbio/sds/images/S02_C035_T02_P0001_M3_X3_E1.tiff'
Info 1549453392.745 Capture start m3 x3
Debug 1549453392.801 Start XML:IMAGe+ S02_C035_T02_P0001_M3_X3_E2.tiff {'blkID': '21', 'run': '20190205smp81-926', 'exposure': '560', 'excitationColor': 'x3', 'point': '0001', 'blockTemperature': '60.0052,59.9933,59.995,60.0084,60.003,59.9916', 'lampTemperature': '58.3457', 'lamp': '90', 'sampleVolume': '10', 'step': '02', 'emissionColor': 'm3', 'exposureIndex': '2', 'time': '1549453392.765', 'sampleTemperature': '59.9977,59.9984,59.9978,59.9978,59.9982,59.9981', 'stage': '02', 'coverTemperature': '104.966', 'cycle': '035'}
Debug 1549453392.802 End XML:IMAGe+ S02_C035_T02_P0001_M3_X3_E2.tiff {'blkID': '21', 'run': '20190205smp81-926', 'exposure': '560', 'excitationColor': 'x3', 'point': '0001', 'blockTemperature': '60.0052,59.9933,59.995,60.0084,60.003,59.9916', 'lampTemperature': '58.3457', 'lamp': '90', 'sampleVolume': '10', 'step': '02', 'emissionColor': 'm3', 'exposureIndex': '2', 'time': '1549453392.765', 'sampleTemperature': '59.9977,59.9984,59.9978,59.9978,59.9982,59.9981', 'stage': '02', 'coverTemperature': '104.966', 'cycle': '035'}
Debug 1549453392.818 CAMera:ACQuire start exposure
Temperature 1549453393.225 -sample=60.0,60.0,60.0,60.0,60.0,60.0 -heatsink=37.1 -cover=105.0 -block=60.0,60.0,60.0,60.0,60.0,60.0
LEDStatus 1549453393.331 Temperature:58.4871 Current:9.45591 Voltage:3.39717 JuncTemp:75.5442
Time 1549453393.532 -elapsed=4416 -active=4403 -remaining=1919
Debug 1549453393.672 CAMera:ACQuire end exposure
Info 1549453393.683 Capture end m3 x3
Info 1549453393.685 Motor start m4 x4
Image 1549453393.693 -run='20190205smp81-926' -stage=2 -cycle=35 -step=2 -point=1  -emission=m3 -excitation=x3  -exposure=560 -lamp=90 -filepath='EXPERIMENTS:20190205smp81-926/apldbio/sds/images/S02_C035_T02_P0001_M3_X3_E2.tiff'
Debug 1549453393.767 Start XML:NEW 2-35-2-1-m4-x4
Debug 1549453393.768 End XML:NEW 2-35-2-1-m4-x4
Debug 1549453394.038 LLAC ACK: Acknowledge (type=3), name=Unknown, dest=0x00, source=0x91, control=0x01, id=0x0000, msgid=0x2A32, data=[]
Debug 1549453394.039 LLAC ACK reply: Acknowledge (type=3), name=Unknown, dest=0x91, source=0x00, control=0x01, id=0x0000, msgid=0x2A32, data=[]
Debug 1549453394.058 LLAC ACK: Acknowledge (type=3), name=Unknown, dest=0x00, source=0x91, control=0x01, id=0x0000, msgid=0x2A34, data=[]
Debug 1549453394.059 LLAC ACK reply: Acknowledge (type=3), name=Unknown, dest=0x91, source=0x00, control=0x01, id=0x0000, msgid=0x2A34, data=[]
Info 1549453394.064 Motor end m4 x4
Info 1549453394.083 Emission Encoder -36 0 Excitation Encoder -18 9000
Info 1549453394.087 Capture start m4 x4
Debug 1549453394.142 Start XML:IMAGe+ S02_C035_T02_P0001_M4_X4_E1.tiff {'blkID': '21', 'run': '20190205smp81-926', 'exposure': '150', 'excitationColor': 'x4', 'point': '0001', 'blockTemperature': '60.0052,59.9933,59.995,60.0084,60.003,59.9916', 'lampTemperature': '58.3457', 'lamp': '90', 'sampleVolume': '10', 'step': '02', 'emissionColor': 'm4', 'exposureIndex': '1', 'time': '1549453394.110', 'sampleTemperature': '59.9977,59.9984,59.9978,59.9978,59.9982,59.9981', 'stage': '02', 'coverTemperature': '104.966', 'cycle': '035'}
Debug 1549453394.143 End XML:IMAGe+ S02_C035_T02_P0001_M4_X4_E1.tiff {'blkID': '21', 'run': '20190205smp81-926', 'exposure': '150', 'excitationColor': 'x4', 'point': '0001', 'blockTemperature': '60.0052,59.9933,59.995,60.0084,60.003,59.9916', 'lampTemperature': '58.3457', 'lamp': '90', 'sampleVolume': '10', 'step': '02', 'emissionColor': 'm4', 'exposureIndex': '1', 'time': '1549453394.110', 'sampleTemperature': '59.9977,59.9984,59.9978,59.9978,59.9982,59.9981', 'stage': '02', 'coverTemperature': '104.966', 'cycle': '035'}
Debug 1549453394.156 CAMera:ACQuire start exposure
Temperature 1549453394.222 -sample=60.0,60.0,60.0,60.0,60.0,60.0 -heatsink=37.1 -cover=105.0 -block=60.0,60.0,60.0,60.0,60.0,60.0
LEDStatus 1549453394.331 Temperature:58.5225 Current:9.45591 Voltage:3.4035 JuncTemp:75.6149
Time 1549453394.532 -elapsed=4417 -active=4404 -remaining=1918
Debug 1549453394.569 C: ISTAT?
Debug 1549453394.582 S: OK ISTAT? Running
Debug 1549453394.762 CAMera:ACQuire end exposure
Info 1549453394.772 Capture end m4 x4
Image 1549453394.775 -run='20190205smp81-926' -stage=2 -cycle=35 -step=2 -point=1  -emission=m4 -excitation=x4  -exposure=150 -lamp=90 -filepath='EXPERIMENTS:20190205smp81-926/apldbio/sds/images/S02_C035_T02_P0001_M4_X4_E1.tiff'
Info 1549453394.775 Capture start m4 x4
Debug 1549453394.829 Start XML:IMAGe+ S02_C035_T02_P0001_M4_X4_E2.tiff {'blkID': '21', 'run': '20190205smp81-926', 'exposure': '800', 'excitationColor': 'x4', 'point': '0001', 'blockTemperature': '60.0052,59.9933,59.995,60.0084,60.003,59.9916', 'lampTemperature': '58.3457', 'lamp': '90', 'sampleVolume': '10', 'step': '02', 'emissionColor': 'm4', 'exposureIndex': '2', 'time': '1549453394.793', 'sampleTemperature': '59.9977,59.9984,59.9978,59.9978,59.9982,59.9981', 'stage': '02', 'coverTemperature': '104.966', 'cycle': '035'}
Debug 1549453394.830 End XML:IMAGe+ S02_C035_T02_P0001_M4_X4_E2.tiff {'blkID': '21', 'run': '20190205smp81-926', 'exposure': '800', 'excitationColor': 'x4', 'point': '0001', 'blockTemperature': '60.0052,59.9933,59.995,60.0084,60.003,59.9916', 'lampTemperature': '58.3457', 'lamp': '90', 'sampleVolume': '10', 'step': '02', 'emissionColor': 'm4', 'exposureIndex': '2', 'time': '1549453394.793', 'sampleTemperature': '59.9977,59.9984,59.9978,59.9978,59.9982,59.9981', 'stage': '02', 'coverTemperature': '104.966', 'cycle': '035'}
Debug 1549453394.844 CAMera:ACQuire start exposure
Temperature 1549453395.225 -sample=60.0,60.0,60.0,60.0,60.0,60.0 -heatsink=37.0 -cover=105.0 -block=60.0,60.0,60.0,60.0,60.0,60.0
LEDStatus 1549453395.331 Temperature:58.5578 Current:9.43441 Voltage:3.39928 JuncTemp:75.7312
Time 1549453395.525 -elapsed=4418 -active=4405 -remaining=1917
Debug 1549453395.832 CAMera:ACQuire end exposure
Info 1549453395.843 Capture end m4 x4
Image 1549453395.846 -run='20190205smp81-926' -stage=2 -cycle=35 -step=2 -point=1  -emission=m4 -excitation=x4  -exposure=800 -lamp=90 -filepath='EXPERIMENTS:20190205smp81-926/apldbio/sds/images/S02_C035_T02_P0001_M4_X4_E2.tiff'
Info 1549453395.845 Motor start m2 x2
Debug 1549453395.904 Start XML:NEW 2-35-2-1-m2-x2
Debug 1549453395.905 End XML:NEW 2-35-2-1-m2-x2
Debug 1549453396.083 LLAC ACK: Acknowledge (type=3), name=Unknown, dest=0x00, source=0x91, control=0x01, id=0x0000, msgid=0x2A62, data=[]
Debug 1549453396.084 LLAC ACK reply: Acknowledge (type=3), name=Unknown, dest=0x91, source=0x00, control=0x01, id=0x0000, msgid=0x2A62, data=[]
Debug 1549453396.101 LLAC ACK: Acknowledge (type=3), name=Unknown, dest=0x00, source=0x91, control=0x01, id=0x0000, msgid=0x2A64, data=[]
Debug 1549453396.102 LLAC ACK reply: Acknowledge (type=3), name=Unknown, dest=0x91, source=0x00, control=0x01, id=0x0000, msgid=0x2A64, data=[]
Info 1549453396.106 Motor end m2 x2
Info 1549453396.125 Emission Encoder -36 31500 Excitation Encoder -18 11250
Info 1549453396.129 Capture start m2 x2
Debug 1549453396.195 Start XML:IMAGe+ S02_C035_T02_P0001_M2_X2_E1.tiff {'blkID': '21', 'run': '20190205smp81-926', 'exposure': '100', 'excitationColor': 'x2', 'point': '0001', 'blockTemperature': '60.0052,59.9933,59.995,60.0084,60.003,59.9916', 'lampTemperature': '58.3457', 'lamp': '90', 'sampleVolume': '10', 'step': '02', 'emissionColor': 'm2', 'exposureIndex': '1', 'time': '1549453396.162', 'sampleTemperature': '59.9977,59.9984,59.9978,59.9978,59.9982,59.9981', 'stage': '02', 'coverTemperature': '104.966', 'cycle': '035'}
Debug 1549453396.196 End XML:IMAGe+ S02_C035_T02_P0001_M2_X2_E1.tiff {'blkID': '21', 'run': '20190205smp81-926', 'exposure': '100', 'excitationColor': 'x2', 'point': '0001', 'blockTemperature': '60.0052,59.9933,59.995,60.0084,60.003,59.9916', 'lampTemperature': '58.3457', 'lamp': '90', 'sampleVolume': '10', 'step': '02', 'emissionColor': 'm2', 'exposureIndex': '1', 'time': '1549453396.162', 'sampleTemperature': '59.9977,59.9984,59.9978,59.9978,59.9982,59.9981', 'stage': '02', 'coverTemperature': '104.966', 'cycle': '035'}
Debug 1549453396.209 CAMera:ACQuire start exposure
Temperature 1549453396.222 -sample=60.0,60.0,60.0,60.0,60.0,60.0 -heatsink=36.9 -cover=105.0 -block=60.0,60.0,60.0,60.0,60.0,60.0
LEDStatus 1549453396.330 Temperature:58.6284 Current:9.46665 Voltage:3.4035 JuncTemp:75.6466
Time 1549453396.532 -elapsed=4419 -active=4406 -remaining=1916
Debug 1549453396.795 CAMera:ACQuire end exposure
Info 1549453396.817 Capture end m2 x2
Info 1549453396.824 Capture start m2 x2
Image 1549453396.868 -run='20190205smp81-926' -stage=2 -cycle=35 -step=2 -point=1  -emission=m2 -excitation=x2  -exposure=100 -lamp=90 -filepath='EXPERIMENTS:20190205smp81-926/apldbio/sds/images/S02_C035_T02_P0001_M2_X2_E1.tiff'
Debug 1549453396.881 Start XML:IMAGe+ S02_C035_T02_P0001_M2_X2_E2.tiff {'blkID': '21', 'run': '20190205smp81-926', 'exposure': '430', 'excitationColor': 'x2', 'point': '0001', 'blockTemperature': '60.0052,59.9933,59.995,60.0084,60.003,59.9916', 'lampTemperature': '58.3457', 'lamp': '90', 'sampleVolume': '10', 'step': '02', 'emissionColor': 'm2', 'exposureIndex': '2', 'time': '1549453396.845', 'sampleTemperature': '59.9977,59.9984,59.9978,59.9978,59.9982,59.9981', 'stage': '02', 'coverTemperature': '104.966', 'cycle': '035'}
Debug 1549453396.882 End XML:IMAGe+ S02_C035_T02_P0001_M2_X2_E2.tiff {'blkID': '21', 'run': '20190205smp81-926', 'exposure': '430', 'excitationColor': 'x2', 'point': '0001', 'blockTemperature': '60.0052,59.9933,59.995,60.0084,60.003,59.9916', 'lampTemperature': '58.3457', 'lamp': '90', 'sampleVolume': '10', 'step': '02', 'emissionColor': 'm2', 'exposureIndex': '2', 'time': '1549453396.845', 'sampleTemperature': '59.9977,59.9984,59.9978,59.9978,59.9982,59.9981', 'stage': '02', 'coverTemperature': '104.966', 'cycle': '035'}
Debug 1549453396.895 CAMera:ACQuire start exposure
Temperature 1549453397.225 -sample=60.0,60.0,60.0,60.0,60.0,60.0 -heatsink=37.1 -cover=104.9 -block=60.0,60.0,60.0,60.0,60.0,60.0
LEDStatus 1549453397.331 Temperature:58.6284 Current:9.44516 Voltage:3.4035 JuncTemp:75.7191
Time 1549453397.532 -elapsed=4420 -active=4407 -remaining=1915
Debug 1549453397.672 CAMera:ACQuire end exposure
Image 1549453397.683 -run='20190205smp81-926' -stage=2 -cycle=35 -step=2 -point=1  -emission=m2 -excitation=x2  -exposure=430 -lamp=90 -filepath='EXPERIMENTS:20190205smp81-926/apldbio/sds/images/S02_C035_T02_P0001_M2_X2_E2.tiff'
Info 1549453397.682 Capture end m2 x2
Info 1549453397.689 Motor start m1 x1
Debug 1549453397.743 Start XML:NEW 2-35-2-1-m1-x1
Debug 1549453397.744 End XML:NEW 2-35-2-1-m1-x1
Debug 1549453397.971 LLAC ACK: Acknowledge (type=3), name=Unknown, dest=0x00, source=0x91, control=0x01, id=0x0000, msgid=0x2A92, data=[]
Debug 1549453397.972 LLAC ACK reply: Acknowledge (type=3), name=Unknown, dest=0x91, source=0x00, control=0x01, id=0x0000, msgid=0x2A92, data=[]
Debug 1549453397.987 LLAC ACK: Acknowledge (type=3), name=Unknown, dest=0x00, source=0x91, control=0x01, id=0x0000, msgid=0x2A94, data=[]
Debug 1549453397.988 LLAC ACK reply: Acknowledge (type=3), name=Unknown, dest=0x91, source=0x00, control=0x01, id=0x0000, msgid=0x2A94, data=[]
Info 1549453397.992 Motor end m1 x1
Info 1549453398.012 Emission Encoder -36 4500 Excitation Encoder -18 6750
Info 1549453398.016 Capture start m1 x1
Debug 1549453398.067 Start XML:IMAGe+ S02_C035_T02_P0001_M1_X1_E1.tiff {'blkID': '21', 'run': '20190205smp81-926', 'exposure': '60', 'excitationColor': 'x1', 'point': '0001', 'blockTemperature': '60.0052,59.9933,59.995,60.0084,60.003,59.9916', 'lampTemperature': '58.3457', 'lamp': '90', 'sampleVolume': '10', 'step': '02', 'emissionColor': 'm1', 'exposureIndex': '1', 'time': '1549453398.034', 'sampleTemperature': '59.9977,59.9984,59.9978,59.9978,59.9982,59.9981', 'stage': '02', 'coverTemperature': '104.966', 'cycle': '035'}
Debug 1549453398.068 End XML:IMAGe+ S02_C035_T02_P0001_M1_X1_E1.tiff {'blkID': '21', 'run': '20190205smp81-926', 'exposure': '60', 'excitationColor': 'x1', 'point': '0001', 'blockTemperature': '60.0052,59.9933,59.995,60.0084,60.003,59.9916', 'lampTemperature': '58.3457', 'lamp': '90', 'sampleVolume': '10', 'step': '02', 'emissionColor': 'm1', 'exposureIndex': '1', 'time': '1549453398.034', 'sampleTemperature': '59.9977,59.9984,59.9978,59.9978,59.9982,59.9981', 'stage': '02', 'coverTemperature': '104.966', 'cycle': '035'}
Debug 1549453398.082 CAMera:ACQuire start exposure
Temperature 1549453398.222 -sample=60.0,60.0,60.0,60.0,60.0,60.0 -heatsink=36.9 -cover=105.0 -block=60.0,60.0,60.0,60.0,60.0,60.0
LEDStatus 1549453398.331 Temperature:58.6284 Current:9.46665 Voltage:3.39928 JuncTemp:75.6201
Time 1549453398.532 -elapsed=4421 -active=4408 -remaining=1914
Debug 1549453398.642 CAMera:ACQuire end exposure
Info 1549453398.652 Capture end m1 x1
Image 1549453398.655 -run='20190205smp81-926' -stage=2 -cycle=35 -step=2 -point=1  -emission=m1 -excitation=x1  -exposure=60 -lamp=90 -filepath='EXPERIMENTS:20190205smp81-926/apldbio/sds/images/S02_C035_T02_P0001_M1_X1_E1.tiff'
Info 1549453398.655 Capture start m1 x1
Debug 1549453398.710 Start XML:IMAGe+ S02_C035_T02_P0001_M1_X1_E2.tiff {'blkID': '21', 'run': '20190205smp81-926', 'exposure': '175', 'excitationColor': 'x1', 'point': '0001', 'blockTemperature': '60.0052,59.9933,59.995,60.0084,60.003,59.9916', 'lampTemperature': '58.3457', 'lamp': '90', 'sampleVolume': '10', 'step': '02', 'emissionColor': 'm1', 'exposureIndex': '2', 'time': '1549453398.675', 'sampleTemperature': '59.9977,59.9984,59.9978,59.9978,59.9982,59.9981', 'stage': '02', 'coverTemperature': '104.966', 'cycle': '035'}
Debug 1549453398.711 End XML:IMAGe+ S02_C035_T02_P0001_M1_X1_E2.tiff {'blkID': '21', 'run': '20190205smp81-926', 'exposure': '175', 'excitationColor': 'x1', 'point': '0001', 'blockTemperature': '60.0052,59.9933,59.995,60.0084,60.003,59.9916', 'lampTemperature': '58.3457', 'lamp': '90', 'sampleVolume': '10', 'step': '02', 'emissionColor': 'm1', 'exposureIndex': '2', 'time': '1549453398.675', 'sampleTemperature': '59.9977,59.9984,59.9978,59.9978,59.9982,59.9981', 'stage': '02', 'coverTemperature': '104.966', 'cycle': '035'}
Debug 1549453398.725 CAMera:ACQuire start exposure
Temperature 1549453399.222 -sample=60.0,60.0,60.0,60.0,60.0,60.0 -heatsink=36.9 -cover=105.0 -block=60.0,60.0,60.0,60.0,60.0,60.0
LEDStatus 1549453399.331 Temperature:58.6284 Current:9.46665 Voltage:3.40139 JuncTemp:75.6784
Debug 1549453399.352 CAMera:ACQuire end exposure
Info 1549453399.362 Capture end m1 x1
Image 1549453399.365 -run='20190205smp81-926' -stage=2 -cycle=35 -step=2 -point=1  -emission=m1 -excitation=x1  -exposure=175 -lamp=90 -filepath='EXPERIMENTS:20190205smp81-926/apldbio/sds/images/S02_C035_T02_P0001_M1_X1_E2.tiff'
Info 1549453399.365 Capture start m1 x1
Debug 1549453399.417 Start XML:IMAGe+ S02_C035_T02_P0001_M1_X1_E3.tiff {'blkID': '21', 'run': '20190205smp81-926', 'exposure': '520', 'excitationColor': 'x1', 'point': '0001', 'blockTemperature': '60.0052,59.9933,59.995,60.0084,60.003,59.9916', 'lampTemperature': '58.3457', 'lamp': '90', 'sampleVolume': '10', 'step': '02', 'emissionColor': 'm1', 'exposureIndex': '3', 'time': '1549453399.382', 'sampleTemperature': '59.9977,59.9984,59.9978,59.9978,59.9982,59.9981', 'stage': '02', 'coverTemperature': '104.966', 'cycle': '035'}
Debug 1549453399.418 End XML:IMAGe+ S02_C035_T02_P0001_M1_X1_E3.tiff {'blkID': '21', 'run': '20190205smp81-926', 'exposure': '520', 'excitationColor': 'x1', 'point': '0001', 'blockTemperature': '60.0052,59.9933,59.995,60.0084,60.003,59.9916', 'lampTemperature': '58.3457', 'lamp': '90', 'sampleVolume': '10', 'step': '02', 'emissionColor': 'm1', 'exposureIndex': '3', 'time': '1549453399.382', 'sampleTemperature': '59.9977,59.9984,59.9978,59.9978,59.9982,59.9981', 'stage': '02', 'coverTemperature': '104.966', 'cycle': '035'}
Debug 1549453399.432 CAMera:ACQuire start exposure
Time 1549453399.525 -elapsed=4422 -active=4409 -remaining=1913
Debug 1549453399.570 C: ISTAT?
Debug 1549453399.582 S: OK ISTAT? Running
Temperature 1549453400.225 -sample=60.0,60.0,60.0,60.0,60.0,60.0 -heatsink=36.9 -cover=105.0 -block=60.0,60.0,60.0,60.0,60.0,60.0
Debug 1549453400.265 CAMera:ACQuire end exposure
Info 1549453400.288 Capture end m1 x1
Image 1549453400.293 -run='20190205smp81-926' -stage=2 -cycle=35 -step=2 -point=1  -emission=m1 -excitation=x1  -exposure=520 -lamp=90 -filepath='EXPERIMENTS:20190205smp81-926/apldbio/sds/images/S02_C035_T02_P0001_M1_X1_E3.tiff'
Debug 1549453400.319 Start XML:WRITe+ 2-35-2-1-m5-x5 EXPERIMENTS:/20190205smp81-926/apldbio/sds//quant/2-35-2-1-m5-x5.xml
LEDStatus 1549453400.349 Temperature:58.6284 Current:9.4774 Voltage:3.39928 JuncTemp:75.735
Debug 1549453400.367 End XML:WRITe+ 2-35-2-1-m5-x5 EXPERIMENTS:/20190205smp81-926/apldbio/sds//quant/2-35-2-1-m5-x5.xml
Debug 1549453400.369 Acquiring PA queue lock
Debug 1549453400.369 Acquired PA queue lock
Debug 1549453400.371 Released PA queue lock
Debug 1549453400.371 Acquiring palock[0] execution lock
Debug 1549453400.374 Acquired palock[0] execution lock
Debug 1549453400.391 TBC acquiring operative lock
Time 1549453400.527 -elapsed=4423 -active=4410 -remaining=1912
Debug 1549453400.552 LLAC ACK: Acknowledge (type=3), name=Unknown, dest=0x00, source=0x91, control=0x01, id=0x0000, msgid=0x2AD1, data=[]
Debug 1549453400.553 LLAC ACK reply: Acknowledge (type=3), name=Unknown, dest=0x91, source=0x00, control=0x01, id=0x0000, msgid=0x2AD1, data=[]
Debug 1549453400.687 LLAC ACK: Acknowledge (type=3), name=Unknown, dest=0x00, source=0x91, control=0x01, id=0x0000, msgid=0x2AD6, data=[]
Debug 1549453400.688 LLAC ACK reply: Acknowledge (type=3), name=Unknown, dest=0x91, source=0x00, control=0x01, id=0x0000, msgid=0x2AD6, data=[]
Debug 1549453400.880 Released palock[0] execution lock
Preprocessing 1549453400.882 <quote.message>Input run configuration file: /data/vendor/IS/experiments/20190205smp81-926/apldbio/sds/quant/2-35-2-1-m5-x5.xml
Block Type:  96Wells
Finished read calibration files
...run ROI Quantitation
ROI Quantitation done in 0.047353 seconds 
Quant files saved in /data/vendor/IS/experiments/20190205smp81-926/apldbio/sds/quant
...run Preproc Quantitation task
Preproc Quantitation in 0.000301 seconds 
FilterData files saved in /data/vendor/IS/experiments/20190205smp81-926/apldbio/sds/filter
Success: Preprocessing ok
</quote.message>
Debug 1549453400.901 Start XML:FilterDATa+ S02_C035_T02_P0001_M5_X5_filterdata.xml {}
Debug 1549453400.901 End XML:FilterDATa+ S02_C035_T02_P0001_M5_X5_filterdata.xml {}
Debug 1549453400.910 Start XML:WRITe+ 2-35-2-1-m3-x3 EXPERIMENTS:/20190205smp81-926/apldbio/sds//quant/2-35-2-1-m3-x3.xml
Debug 1549453400.924 End XML:WRITe+ 2-35-2-1-m3-x3 EXPERIMENTS:/20190205smp81-926/apldbio/sds//quant/2-35-2-1-m3-x3.xml
Debug 1549453400.926 Acquiring PA queue lock
Debug 1549453400.926 Acquired PA queue lock
Debug 1549453400.926 Released PA queue lock
Debug 1549453400.927 Acquiring palock[1] execution lock
Debug 1549453400.927 Acquired palock[1] execution lock
Temperature 1549453401.224 -sample=60.0,60.0,60.0,60.0,60.0,60.0 -heatsink=36.9 -cover=105.0 -block=60.0,60.0,60.0,60.0,60.0,60.0
LEDStatus 1549453401.331 Temperature:58.5931 Current:9.4774 Voltage:3.40139 JuncTemp:75.7121
Debug 1549453401.422 Released palock[1] execution lock
Preprocessing 1549453401.425 <quote.message>Input run configuration file: /data/vendor/IS/experiments/20190205smp81-926/apldbio/sds/quant/2-35-2-1-m3-x3.xml
Block Type:  96Wells
Finished read calibration files
...run ROI Quantitation
ROI Quantitation done in 0.043457 seconds 
Quant files saved in /data/vendor/IS/experiments/20190205smp81-926/apldbio/sds/quant
...run Preproc Quantitation task
Preproc Quantitation in 0.00029 seconds 
FilterData files saved in /data/vendor/IS/experiments/20190205smp81-926/apldbio/sds/filter
Success: Preprocessing ok
</quote.message>
Debug 1549453401.443 Start XML:FilterDATa+ S02_C035_T02_P0001_M3_X3_filterdata.xml {}
Debug 1549453401.444 End XML:FilterDATa+ S02_C035_T02_P0001_M3_X3_filterdata.xml {}
Debug 1549453401.452 Start XML:WRITe+ 2-35-2-1-m4-x4 EXPERIMENTS:/20190205smp81-926/apldbio/sds//quant/2-35-2-1-m4-x4.xml
Debug 1549453401.469 End XML:WRITe+ 2-35-2-1-m4-x4 EXPERIMENTS:/20190205smp81-926/apldbio/sds//quant/2-35-2-1-m4-x4.xml
Debug 1549453401.471 Acquiring PA queue lock
Debug 1549453401.472 Acquired PA queue lock
Debug 1549453401.472 Released PA queue lock
Debug 1549453401.472 Acquiring palock[0] execution lock
Debug 1549453401.473 Acquired palock[0] execution lock
Time 1549453401.528 -elapsed=4424 -active=4411 -remaining=1911
Debug 1549453401.967 Released palock[0] execution lock
Preprocessing 1549453401.970 <quote.message>Input run configuration file: /data/vendor/IS/experiments/20190205smp81-926/apldbio/sds/quant/2-35-2-1-m4-x4.xml
Block Type:  96Wells
Finished read calibration files
...run ROI Quantitation
ROI Quantitation done in 0.043646 seconds 
Quant files saved in /data/vendor/IS/experiments/20190205smp81-926/apldbio/sds/quant
...run Preproc Quantitation task
Preproc Quantitation in 0.000286 seconds 
FilterData files saved in /data/vendor/IS/experiments/20190205smp81-926/apldbio/sds/filter
Success: Preprocessing ok
</quote.message>
Debug 1549453401.988 Start XML:FilterDATa+ S02_C035_T02_P0001_M4_X4_filterdata.xml {}
Debug 1549453401.989 End XML:FilterDATa+ S02_C035_T02_P0001_M4_X4_filterdata.xml {}
Debug 1549453401.997 Start XML:WRITe+ 2-35-2-1-m2-x2 EXPERIMENTS:/20190205smp81-926/apldbio/sds//quant/2-35-2-1-m2-x2.xml
Debug 1549453402.012 End XML:WRITe+ 2-35-2-1-m2-x2 EXPERIMENTS:/20190205smp81-926/apldbio/sds//quant/2-35-2-1-m2-x2.xml
Debug 1549453402.014 Acquiring PA queue lock
Debug 1549453402.014 Acquired PA queue lock
Debug 1549453402.015 Released PA queue lock
Debug 1549453402.015 Acquiring palock[1] execution lock
Debug 1549453402.015 Acquired palock[1] execution lock
Temperature 1549453402.223 -sample=60.0,60.0,60.0,60.0,60.0,60.0 -heatsink=36.8 -cover=105.0 -block=60.0,60.0,60.0,60.0,60.0,60.0
LEDStatus 1549453402.332 Temperature:58.5931 Current:9.45591 Voltage:3.40562 JuncTemp:75.6165
Debug 1549453402.519 Released palock[1] execution lock
Preprocessing 1549453402.521 <quote.message>Input run configuration file: /data/vendor/IS/experiments/20190205smp81-926/apldbio/sds/quant/2-35-2-1-m2-x2.xml
Block Type:  96Wells
Finished read calibration files
...run ROI Quantitation
ROI Quantitation done in 0.043271 seconds 
Quant files saved in /data/vendor/IS/experiments/20190205smp81-926/apldbio/sds/quant
...run Preproc Quantitation task
Preproc Quantitation in 0.000322 seconds 
FilterData files saved in /data/vendor/IS/experiments/20190205smp81-926/apldbio/sds/filter
Success: Preprocessing ok
</quote.message>
Debug 1549453402.540 Start XML:FilterDATa+ S02_C035_T02_P0001_M2_X2_filterdata.xml {}
Debug 1549453402.541 End XML:FilterDATa+ S02_C035_T02_P0001_M2_X2_filterdata.xml {}
Time 1549453402.551 -elapsed=4425 -active=4412 -remaining=1910
Debug 1549453402.558 Start XML:WRITe+ 2-35-2-1-m1-x1 EXPERIMENTS:/20190205smp81-926/apldbio/sds//quant/2-35-2-1-m1-x1.xml
Debug 1549453402.577 End XML:WRITe+ 2-35-2-1-m1-x1 EXPERIMENTS:/20190205smp81-926/apldbio/sds//quant/2-35-2-1-m1-x1.xml
Debug 1549453402.579 Acquiring PA queue lock
Debug 1549453402.579 Acquired PA queue lock
Debug 1549453402.580 Released PA queue lock
Debug 1549453402.580 Acquiring palock[0] execution lock
Debug 1549453402.580 Acquired palock[0] execution lock
Debug 1549453403.111 Released palock[0] execution lock
Preprocessing 1549453403.114 <quote.message>Input run configuration file: /data/vendor/IS/experiments/20190205smp81-926/apldbio/sds/quant/2-35-2-1-m1-x1.xml
Block Type:  96Wells
Finished read calibration files
...run ROI Quantitation
ROI Quantitation done in 0.067829 seconds 
Quant files saved in /data/vendor/IS/experiments/20190205smp81-926/apldbio/sds/quant
...run Preproc Quantitation task
Preproc Quantitation in 0.000333 seconds 
FilterData files saved in /data/vendor/IS/experiments/20190205smp81-926/apldbio/sds/filter
Success: Preprocessing ok
</quote.message>
Debug 1549453403.133 Start XML:FilterDATa+ S02_C035_T02_P0001_M1_X1_filterdata.xml {}
Debug 1549453403.134 End XML:FilterDATa+ S02_C035_T02_P0001_M1_X1_filterdata.xml {}
Debug 1549453403.150 Start XML:WRITe+ S2-C35-T2-P1 EXPERIMENTS:/20190205smp81-926/apldbio/sds//filter/2-35-2-1.xml
Debug 1549453403.158 End XML:WRITe+ S2-C35-T2-P1 EXPERIMENTS:/20190205smp81-926/apldbio/sds//filter/2-35-2-1.xml
Info 1549453403.163 Run ePA here for multicomponent. Ensured that dye are assigned
Debug 1549453403.165 Acquiring PA queue lock
Debug 1549453403.165 Acquired PA queue lock
Debug 1549453403.166 Released PA queue lock
Debug 1549453403.166 Acquiring palock[1] execution lock
Debug 1549453403.167 Acquired palock[1] execution lock
Temperature 1549453403.223 -sample=60.0,60.0,60.0,60.0,60.0,60.0 -heatsink=36.8 -cover=104.9 -block=60.0,60.0,60.0,60.0,60.0,60.0
LEDStatus 1549453403.333 Temperature:58.5225 Current:9.44516 Voltage:3.39717 JuncTemp:75.539
Time 1549453403.526 -elapsed=4426 -active=4413 -remaining=1909
Debug 1549453403.714 Released palock[1] execution lock
Preprocessing 1549453403.717 <quote.message>Input run configuration file: /data/vendor/IS/experiments/20190205smp81-926/apldbio/sds/filter/2-35-2-1.xml
Block Type:  96Wells
...run Preproc MultiComponent task
Preproc MultiComponent in 0.006037 seconds 
MultiComponentData files saved in /data/vendor/IS/experiments/20190205smp81-926/apldbio/sds/multicomponent
Success: Preprocessing ok
</quote.message>
Run 1549453403.770 Collected -run="20190205smp81-926" -stage=2 -cycle=35 -step=2 -point=1
Debug 1549453403.773 C: EXP:LIST? -verbose 20190205smp81-926/apldbio/sds/quant/S02_C035_T02_P0001*
Debug 1549453403.788 <quote.message>S: OK EXP:LIST? -verbose 20190205smp81-926/apldbio/sds/quant/S02_C035_T02_P0001* <quote.reply>
s: "20190205smp81-926/apldbio/sds/quant/S02_C035_T02_P0001_M1_X1_E1.quant" -type=file -size=4199 -mtime=1549453403.08 -atime=1549453403.08 -ctime=1549453403.08
s: "20190205smp81-926/apldbio/sds/quant/S02_C035_T02_P0001_M1_X1_E2.quant" -type=file -size=4288 -mtime=1549453403.08 -atime=1549453403.08 -ctime=1549453403.08
s: "20190205smp81-926/apldbio/sds/quant/S02_C035_T02_P0001_M1_X1_E3.quant" -type=file -size=4494 -mtime=1549453403.09 -atime=1549453403.08 -ctime=1549453403.09
s: "20190205smp81-926/apldbio/sds/quant/S02_C035_T02_P0001_M2_X2_E1.quant" -type=file -size=4200 -mtime=1549453402.49 -atime=1549453402.49 -ctime=1549453402.49
s: "20190205smp81-926/apldbio/sds/quant/S02_C035_T02_P0001_M2_X2_E2.quant" -type=file -size=4287 -mtime=1549453402.49 -atime=1549453402.49 -ctime=1549453402.49
s: "20190205smp81-926/apldbio/sds/quant/S02_C035_T02_P0001_M3_X3_E1.quant" -type=file -size=4200 -mtime=1549453401.39 -atime=1549453401.39 -ctime=1549453401.39
s: "20190205smp81-926/apldbio/sds/quant/S02_C035_T02_P0001_M3_X3_E2.quant" -type=file -size=4200 -mtime=1549453401.4 -atime=1549453401.39 -ctime=1549453401.4
s: "20190205smp81-926/apldbio/sds/quant/S02_C035_T02_P0001_M4_X4_E1.quant" -type=file -size=4200 -mtime=1549453401.94 -atime=1549453401.94 -ctime=1549453401.94
s: "20190205smp81-926/apldbio/sds/quant/S02_C035_T02_P0001_M4_X4_E2.quant" -type=file -size=4263 -mtime=1549453401.94 -atime=1549453401.94 -ctime=1549453401.94
s: "20190205smp81-926/apldbio/sds/quant/S02_C035_T02_P0001_M5_X5_E1.quant" -type=file -size=4200 -mtime=1549453400.85 -atime=1549453400.85 -ctime=1549453400.85
s: "20190205smp81-926/apldbio/sds/quant/S02_C035_T02_P0001_M5_X5_E2.quant" -type=file -size=4200 -mtime=1549453400.86 -atime=1549453400.85 -ctime=1549453400.86
s: </quote.reply></quote.message>
Debug 1549453403.791 C: EXP:READ? -encoding=plain 20190205smp81-926/apldbio/sds/quant/S02_C035_T02_P0001_M1_X1_E1.quant
Debug 1549453403.792 S: OK EXP:READ? -encoding=plain 20190205smp81-926/apldbio/sds/quant/S02_C035_T02_P0001_M1_X1_E1.quant
Debug 1549453403.794 C: ACCess CONTROLLER
Debug 1549453403.796 C: EXP:READ? -encoding=plain 20190205smp81-926/apldbio/sds/quant/S02_C035_T02_P0001_M1_X1_E2.quant
Info 1549453403.795 Access notification: [System] Access -sessionid=557 -level=Controller -exclusive=False
System 1549453403.798 Access -sessionid=557 -level=Controller -exclusive=False
Debug 1549453403.799 S: OK ACCess CONTROLLER
Debug 1549453403.799 S: OK EXP:READ? -encoding=plain 20190205smp81-926/apldbio/sds/quant/S02_C035_T02_P0001_M1_X1_E2.quant
Debug 1549453403.824 C: FIL:COP EXPERIMENTS:20190205smp81-926/apldbio/sds/multicomponent/S02_C035_T02_P0001_multicomponentdata.xml PUBLIC_RUN_COMPLETE:working/20190205smp81-926/apldbio/sds/multicomponent/S02_C035_T02_P0001_multicomponentdata.xml
Debug 1549453403.829 S: OK FIL:COP EXPERIMENTS:20190205smp81-926/apldbio/sds/multicomponent/S02_C035_T02_P0001_multicomponentdata.xml PUBLIC_RUN_COMPLETE:working/20190205smp81-926/apldbio/sds/multicomponent/S02_C035_T02_P0001_multicomponentdata.xml
Debug 1549453403.838 C: ACCess OBSERVER
Info 1549453403.838 Access notification: [System] Access -sessionid=557 -level=Observer -exclusive=False
System 1549453403.839 Access -sessionid=557 -level=Observer -exclusive=False
Debug 1549453403.840 S: OK ACCess OBSERVER
Debug 1549453403.851 C: FIL:LIST? -verbose EXPERIMENTS:/20190205smp81-926/apldbio/sds/quant/S02_C035_T02_P0001_*E1.quant
Debug 1549453403.862 <quote.message>S: OK FIL:LIST? -verbose EXPERIMENTS:/20190205smp81-926/apldbio/sds/quant/S02_C035_T02_P0001_*E1.quant <quote.reply>
s: "experiments:20190205smp81-926/apldbio/sds/quant/S02_C035_T02_P0001_M1_X1_E1.quant" -type=file -size=4199 -mtime=1549453403.08 -atime=1549453403.08 -ctime=1549453403.08
s: "experiments:20190205smp81-926/apldbio/sds/quant/S02_C035_T02_P0001_M2_X2_E1.quant" -type=file -size=4200 -mtime=1549453402.49 -atime=1549453402.49 -ctime=1549453402.49
s: "experiments:20190205smp81-926/apldbio/sds/quant/S02_C035_T02_P0001_M3_X3_E1.quant" -type=file -size=4200 -mtime=1549453401.39 -atime=1549453401.39 -ctime=1549453401.39
s: "experiments:20190205smp81-926/apldbio/sds/quant/S02_C035_T02_P0001_M4_X4_E1.quant" -type=file -size=4200 -mtime=1549453401.94 -atime=1549453401.94 -ctime=1549453401.94
s: "experiments:20190205smp81-926/apldbio/sds/quant/S02_C035_T02_P0001_M5_X5_E1.quant" -type=file -size=4200 -mtime=1549453400.85 -atime=1549453400.85 -ctime=1549453400.85
s: </quote.reply></quote.message>
Debug 1549453403.874 C: ACCess CONTROLLER
Info 1549453403.875 Access notification: [System] Access -sessionid=557 -level=Controller -exclusive=False
System 1549453403.876 Access -sessionid=557 -level=Controller -exclusive=False
Debug 1549453403.876 S: OK ACCess CONTROLLER
Debug 1549453403.897 C: FIL:COP EXPERIMENTS:20190205smp81-926/apldbio/sds/quant/S02_C035_T02_P0001_M1_X1_E1.quant PUBLIC_RUN_COMPLETE:working/20190205smp81-926/apldbio/sds/quant/S02_C035_T02_P0001_M1_X1_E1.quant
Debug 1549453403.902 S: OK FIL:COP EXPERIMENTS:20190205smp81-926/apldbio/sds/quant/S02_C035_T02_P0001_M1_X1_E1.quant PUBLIC_RUN_COMPLETE:working/20190205smp81-926/apldbio/sds/quant/S02_C035_T02_P0001_M1_X1_E1.quant
Debug 1549453403.908 C: ACCess OBSERVER
Info 1549453403.909 Access notification: [System] Access -sessionid=557 -level=Observer -exclusive=False
System 1549453403.909 Access -sessionid=557 -level=Observer -exclusive=False
Debug 1549453403.910 S: OK ACCess OBSERVER
Debug 1549453403.917 C: ACCess CONTROLLER
Info 1549453403.918 Access notification: [System] Access -sessionid=557 -level=Controller -exclusive=False
System 1549453403.918 Access -sessionid=557 -level=Controller -exclusive=False
Debug 1549453403.919 S: OK ACCess CONTROLLER
Debug 1549453403.940 C: FIL:COP EXPERIMENTS:20190205smp81-926/apldbio/sds/quant/S02_C035_T02_P0001_M2_X2_E1.quant PUBLIC_RUN_COMPLETE:working/20190205smp81-926/apldbio/sds/quant/S02_C035_T02_P0001_M2_X2_E1.quant
Debug 1549453403.945 S: OK FIL:COP EXPERIMENTS:20190205smp81-926/apldbio/sds/quant/S02_C035_T02_P0001_M2_X2_E1.quant PUBLIC_RUN_COMPLETE:working/20190205smp81-926/apldbio/sds/quant/S02_C035_T02_P0001_M2_X2_E1.quant
Debug 1549453403.950 C: ACCess OBSERVER
Info 1549453403.951 Access notification: [System] Access -sessionid=557 -level=Observer -exclusive=False
System 1549453403.951 Access -sessionid=557 -level=Observer -exclusive=False
Debug 1549453403.952 S: OK ACCess OBSERVER
Debug 1549453403.958 C: ACCess CONTROLLER
Info 1549453403.959 Access notification: [System] Access -sessionid=557 -level=Controller -exclusive=False
System 1549453403.960 Access -sessionid=557 -level=Controller -exclusive=False
Debug 1549453403.960 S: OK ACCess CONTROLLER
Debug 1549453403.980 C: FIL:COP EXPERIMENTS:20190205smp81-926/apldbio/sds/quant/S02_C035_T02_P0001_M3_X3_E1.quant PUBLIC_RUN_COMPLETE:working/20190205smp81-926/apldbio/sds/quant/S02_C035_T02_P0001_M3_X3_E1.quant
Debug 1549453403.985 S: OK FIL:COP EXPERIMENTS:20190205smp81-926/apldbio/sds/quant/S02_C035_T02_P0001_M3_X3_E1.quant PUBLIC_RUN_COMPLETE:working/20190205smp81-926/apldbio/sds/quant/S02_C035_T02_P0001_M3_X3_E1.quant
Debug 1549453403.991 C: ACCess OBSERVER
Info 1549453403.992 Access notification: [System] Access -sessionid=557 -level=Observer -exclusive=False
System 1549453403.992 Access -sessionid=557 -level=Observer -exclusive=False
Debug 1549453403.993 S: OK ACCess OBSERVER
Debug 1549453403.999 C: ACCess CONTROLLER
Debug 1549453404.001 C: EXP:READ? -encoding=plain 20190205smp81-926/apldbio/sds/quant/S02_C035_T02_P0001_M1_X1_E3.quant
Info 1549453404.000 Access notification: [System] Access -sessionid=557 -level=Controller -exclusive=False
System 1549453404.003 Access -sessionid=557 -level=Controller -exclusive=False
Debug 1549453404.003 S: OK ACCess CONTROLLER
Debug 1549453404.004 S: OK EXP:READ? -encoding=plain 20190205smp81-926/apldbio/sds/quant/S02_C035_T02_P0001_M1_X1_E3.quant
Debug 1549453404.008 C: EXP:READ? -encoding=plain 20190205smp81-926/apldbio/sds/quant/S02_C035_T02_P0001_M2_X2_E1.quant
Debug 1549453404.009 S: OK EXP:READ? -encoding=plain 20190205smp81-926/apldbio/sds/quant/S02_C035_T02_P0001_M2_X2_E1.quant
Debug 1549453404.012 C: EXP:READ? -encoding=plain 20190205smp81-926/apldbio/sds/quant/S02_C035_T02_P0001_M2_X2_E2.quant
Debug 1549453404.014 S: OK EXP:READ? -encoding=plain 20190205smp81-926/apldbio/sds/quant/S02_C035_T02_P0001_M2_X2_E2.quant
Debug 1549453404.017 C: EXP:READ? -encoding=plain 20190205smp81-926/apldbio/sds/quant/S02_C035_T02_P0001_M3_X3_E1.quant
Debug 1549453404.018 S: OK EXP:READ? -encoding=plain 20190205smp81-926/apldbio/sds/quant/S02_C035_T02_P0001_M3_X3_E1.quant
Debug 1549453404.021 C: EXP:READ? -encoding=plain 20190205smp81-926/apldbio/sds/quant/S02_C035_T02_P0001_M3_X3_E2.quant
Debug 1549453404.022 S: OK EXP:READ? -encoding=plain 20190205smp81-926/apldbio/sds/quant/S02_C035_T02_P0001_M3_X3_E2.quant
Debug 1549453404.026 C: EXP:READ? -encoding=plain 20190205smp81-926/apldbio/sds/quant/S02_C035_T02_P0001_M4_X4_E1.quant
Debug 1549453404.028 C: FIL:COP EXPERIMENTS:20190205smp81-926/apldbio/sds/quant/S02_C035_T02_P0001_M4_X4_E1.quant PUBLIC_RUN_COMPLETE:working/20190205smp81-926/apldbio/sds/quant/S02_C035_T02_P0001_M4_X4_E1.quant
Debug 1549453404.029 S: OK EXP:READ? -encoding=plain 20190205smp81-926/apldbio/sds/quant/S02_C035_T02_P0001_M4_X4_E1.quant
Debug 1549453404.033 S: OK FIL:COP EXPERIMENTS:20190205smp81-926/apldbio/sds/quant/S02_C035_T02_P0001_M4_X4_E1.quant PUBLIC_RUN_COMPLETE:working/20190205smp81-926/apldbio/sds/quant/S02_C035_T02_P0001_M4_X4_E1.quant
Debug 1549453404.039 C: EXP:READ? -encoding=plain 20190205smp81-926/apldbio/sds/quant/S02_C035_T02_P0001_M4_X4_E2.quant
Debug 1549453404.040 C: ACCess OBSERVER
Info 1549453404.041 Access notification: [System] Access -sessionid=557 -level=Observer -exclusive=False
System 1549453404.043 Access -sessionid=557 -level=Observer -exclusive=False
Debug 1549453404.043 S: OK ACCess OBSERVER
Debug 1549453404.042 S: OK EXP:READ? -encoding=plain 20190205smp81-926/apldbio/sds/quant/S02_C035_T02_P0001_M4_X4_E2.quant
Debug 1549453404.047 C: EXP:READ? -encoding=plain 20190205smp81-926/apldbio/sds/quant/S02_C035_T02_P0001_M5_X5_E1.quant
Debug 1549453404.048 S: OK EXP:READ? -encoding=plain 20190205smp81-926/apldbio/sds/quant/S02_C035_T02_P0001_M5_X5_E1.quant
Debug 1549453404.050 C: ACCess CONTROLLER
Debug 1549453404.052 C: EXP:READ? -encoding=plain 20190205smp81-926/apldbio/sds/quant/S02_C035_T02_P0001_M5_X5_E2.quant
Info 1549453404.051 Access notification: [System] Access -sessionid=557 -level=Controller -exclusive=False
System 1549453404.054 Access -sessionid=557 -level=Controller -exclusive=False
Debug 1549453404.054 S: OK ACCess CONTROLLER
Debug 1549453404.055 S: OK EXP:READ? -encoding=plain 20190205smp81-926/apldbio/sds/quant/S02_C035_T02_P0001_M5_X5_E2.quant
Debug 1549453404.075 C: FIL:COP EXPERIMENTS:20190205smp81-926/apldbio/sds/quant/S02_C035_T02_P0001_M5_X5_E1.quant PUBLIC_RUN_COMPLETE:working/20190205smp81-926/apldbio/sds/quant/S02_C035_T02_P0001_M5_X5_E1.quant
Debug 1549453404.080 S: OK FIL:COP EXPERIMENTS:20190205smp81-926/apldbio/sds/quant/S02_C035_T02_P0001_M5_X5_E1.quant PUBLIC_RUN_COMPLETE:working/20190205smp81-926/apldbio/sds/quant/S02_C035_T02_P0001_M5_X5_E1.quant
Debug 1549453404.085 C: ACCess OBSERVER
Info 1549453404.086 Access notification: [System] Access -sessionid=557 -level=Observer -exclusive=False
System 1549453404.087 Access -sessionid=557 -level=Observer -exclusive=False
Debug 1549453404.087 S: OK ACCess OBSERVER
Temperature 1549453404.222 -sample=60.0,60.0,60.0,60.0,60.0,60.0 -heatsink=36.6 -cover=105.0 -block=60.0,60.0,60.0,60.0,60.0,60.0
LEDStatus 1549453404.331 Temperature:58.5225 Current:9.45591 Voltage:3.40139 JuncTemp:75.6537
Time 1549453404.526 -elapsed=4427 -active=4414 -remaining=1908
Debug 1549453404.569 C: ISTAT?
Debug 1549453404.582 S: OK ISTAT? Running
Temperature 1549453405.222 -sample=60.0,60.0,60.0,60.0,60.0,60.0 -heatsink=36.7 -cover=104.9 -block=60.0,60.0,60.0,60.0,60.0,60.0
LEDStatus 1549453405.331 Temperature:58.4518 Current:9.43441 Voltage:3.4035 JuncTemp:75.5884
Time 1549453405.525 -elapsed=4428 -active=4415 -remaining=1907
Temperature 1549453406.225 -sample=60.0,60.0,60.0,60.0,60.0,60.0 -heatsink=36.6 -cover=105.0 -block=60.0,60.0,60.0,60.0,60.0,60.0
LEDStatus 1549453406.331 Temperature:58.4871 Current:9.43441 Voltage:3.39928 JuncTemp:75.4629
Time 1549453406.532 -elapsed=4429 -active=4416 -remaining=1906
Temperature 1549453407.225 -sample=60.0,60.0,60.0,60.0,60.0,60.0 -heatsink=36.6 -cover=105.0 -block=60.0,60.0,60.0,60.0,60.0,60.0
LEDStatus 1549453407.331 Temperature:58.3811 Current:9.44516 Voltage:3.40562 JuncTemp:75.5495
Time 1549453407.532 -elapsed=4430 -active=4417 -remaining=1905
Temperature 1549453408.225 -sample=60.0,60.0,60.0,60.0,60.0,60.0 -heatsink=36.6 -cover=105.0 -block=60.0,60.0,60.0,60.0,60.0,60.0
LEDStatus 1549453408.331 Temperature:58.4164 Current:9.46665 Voltage:3.4035 JuncTemp:75.4647
Time 1549453408.532 -elapsed=4431 -active=4418 -remaining=1904
Temperature 1549453409.225 -sample=60.0,60.0,60.0,60.0,60.0,60.0 -heatsink=36.7 -cover=105.1 -block=60.0,60.0,60.0,60.0,60.0,60.0
LEDStatus 1549453409.331 Temperature:58.3457 Current:9.46665 Voltage:3.40984 JuncTemp:75.447
Time 1549453409.526 -elapsed=4432 -active=4419 -remaining=1903
Debug 1549453409.527 TBC _holding invoked.
Debug 1549453409.528 TBC acquired unhold lock
Debug 1549453409.529 TBC releasing operative lock
Debug 1549453409.529 TBC acquired operative lock
Debug 1549453409.574 TBC acquiring operative lock
Info 1549453409.532 TBC:HOLD starting 0.000000s hold
```
