## Supplementary material for "A toolbox of Stable Integration Vectors (SIV) in the fission yeast *Schizosaccharomyces pombe*": Source data: multicomponentdata.xml

```
<?xml version="1.0" encoding="UTF-8" standalone="yes"?>
<MulticomponentData>
    <WellCount>96</WellCount>
    <CycleCount>159</CycleCount>
    <TCStageFlags>[2, 2, 2, 2, 2, 2, 2, 2, 2, 2, 2, 2, 2, 2, 2, 2, 2, 2, 2, 2, 2, 2, 2, 2, 2, 2, 2, 2, 2, 2, 2, 2, 2, 2, 2, 2, 2, 2, 2, 2, 3, 3, 3, 3, 3, 3, 3, 3, 3, 3, 3, 3, 3, 3, 3, 3, 3, 3, 3, 3, 3, 3, 3, 3, 3, 3, 3, 3, 3, 3, 3, 3, 3, 3, 3, 3, 3, 3, 3, 3, 3, 3, 3, 3, 3, 3, 3, 3, 3, 3, 3, 3, 3, 3, 3, 3, 3, 3, 3, 3, 3, 3, 3, 3, 3, 3, 3, 3, 3, 3, 3, 3, 3, 3, 3, 3, 3, 3, 3, 3, 3, 3, 3, 3, 3, 3, 3, 3, 3, 3, 3, 3, 3, 3, 3, 3, 3, 3, 3, 3, 3, 3, 3, 3, 3, 3, 3, 3, 3, 3, 3, 3, 3, 3, 3, 3, 3, 3, 3]</TCStageFlags>
    <CollectionPoints>[[Stg:2 Cyc:1 Stp:2 Pt:1], [Stg:2 Cyc:2 Stp:2 Pt:1], [Stg:2 Cyc:3 Stp:2 Pt:1], [Stg:2 Cyc:4 Stp:2 Pt:1], [Stg:2 Cyc:5 Stp:2 Pt:1], [Stg:2 Cyc:6 Stp:2 Pt:1], [Stg:2 Cyc:7 Stp:2 Pt:1], [Stg:2 Cyc:8 Stp:2 Pt:1], [Stg:2 Cyc:9 Stp:2 Pt:1], [Stg:2 Cyc:10 Stp:2 Pt:1], [Stg:2 Cyc:11 Stp:2 Pt:1], [Stg:2 Cyc:12 Stp:2 Pt:1], [Stg:2 Cyc:13 Stp:2 Pt:1], [Stg:2 Cyc:14 Stp:2 Pt:1], [Stg:2 Cyc:15 Stp:2 Pt:1], [Stg:2 Cyc:16 Stp:2 Pt:1], [Stg:2 Cyc:17 Stp:2 Pt:1], [Stg:2 Cyc:18 Stp:2 Pt:1], [Stg:2 Cyc:19 Stp:2 Pt:1], [Stg:2 Cyc:20 Stp:2 Pt:1], [Stg:2 Cyc:21 Stp:2 Pt:1], [Stg:2 Cyc:22 Stp:2 Pt:1], [Stg:2 Cyc:23 Stp:2 Pt:1], [Stg:2 Cyc:24 Stp:2 Pt:1], [Stg:2 Cyc:25 Stp:2 Pt:1], [Stg:2 Cyc:26 Stp:2 Pt:1], [Stg:2 Cyc:27 Stp:2 Pt:1], [Stg:2 Cyc:28 Stp:2 Pt:1], [Stg:2 Cyc:29 Stp:2 Pt:1], [Stg:2 Cyc:30 Stp:2 Pt:1], [Stg:2 Cyc:31 Stp:2 Pt:1], [Stg:2 Cyc:32 Stp:2 Pt:1], [Stg:2 Cyc:33 Stp:2 Pt:1], [Stg:2 Cyc:34 Stp:2 Pt:1], [Stg:2 Cyc:35 Stp:2 Pt:1], [Stg:2 Cyc:36 Stp:2 Pt:1], [Stg:2 Cyc:37 Stp:2 Pt:1], [Stg:2 Cyc:38 Stp:2 Pt:1], [Stg:2 Cyc:39 Stp:2 Pt:1], [Stg:2 Cyc:40 Stp:2 Pt:1], [Stg:3 Cyc:1 Stp:1 Pt:1], [Stg:3 Cyc:1 Stp:2 Pt:1], [Stg:3 Cyc:1 Stp:3 Pt:1], [Stg:3 Cyc:1 Stp:3 Pt:2], [Stg:3 Cyc:1 Stp:3 Pt:3], [Stg:3 Cyc:1 Stp:3 Pt:4], [Stg:3 Cyc:1 Stp:3 Pt:5], [Stg:3 Cyc:1 Stp:3 Pt:6], [Stg:3 Cyc:1 Stp:3 Pt:7], [Stg:3 Cyc:1 Stp:3 Pt:8], [Stg:3 Cyc:1 Stp:3 Pt:9], [Stg:3 Cyc:1 Stp:3 Pt:10], [Stg:3 Cyc:1 Stp:3 Pt:11], [Stg:3 Cyc:1 Stp:3 Pt:12], [Stg:3 Cyc:1 Stp:3 Pt:13], [Stg:3 Cyc:1 Stp:3 Pt:14], [Stg:3 Cyc:1 Stp:3 Pt:15], [Stg:3 Cyc:1 Stp:3 Pt:16], [Stg:3 Cyc:1 Stp:3 Pt:17], [Stg:3 Cyc:1 Stp:3 Pt:18], [Stg:3 Cyc:1 Stp:3 Pt:19], [Stg:3 Cyc:1 Stp:3 Pt:20], [Stg:3 Cyc:1 Stp:3 Pt:21], [Stg:3 Cyc:1 Stp:3 Pt:22], [Stg:3 Cyc:1 Stp:3 Pt:23], [Stg:3 Cyc:1 Stp:3 Pt:24], [Stg:3 Cyc:1 Stp:3 Pt:25], [Stg:3 Cyc:1 Stp:3 Pt:26], [Stg:3 Cyc:1 Stp:3 Pt:27], [Stg:3 Cyc:1 Stp:3 Pt:28], [Stg:3 Cyc:1 Stp:3 Pt:29], [Stg:3 Cyc:1 Stp:3 Pt:30], [Stg:3 Cyc:1 Stp:3 Pt:31], [Stg:3 Cyc:1 Stp:3 Pt:32], [Stg:3 Cyc:1 Stp:3 Pt:33], [Stg:3 Cyc:1 Stp:3 Pt:34], [Stg:3 Cyc:1 Stp:3 Pt:35], [Stg:3 Cyc:1 Stp:3 Pt:36], [Stg:3 Cyc:1 Stp:3 Pt:37], [Stg:3 Cyc:1 Stp:3 Pt:38], [Stg:3 Cyc:1 Stp:3 Pt:39], [Stg:3 Cyc:1 Stp:3 Pt:40], [Stg:3 Cyc:1 Stp:3 Pt:41], [Stg:3 Cyc:1 Stp:3 Pt:42], [Stg:3 Cyc:1 Stp:3 Pt:43], [Stg:3 Cyc:1 Stp:3 Pt:44], [Stg:3 Cyc:1 Stp:3 Pt:45], [Stg:3 Cyc:1 Stp:3 Pt:46], [Stg:3 Cyc:1 Stp:3 Pt:47], [Stg:3 Cyc:1 Stp:3 Pt:48], [Stg:3 Cyc:1 Stp:3 Pt:49], [Stg:3 Cyc:1 Stp:3 Pt:50], [Stg:3 Cyc:1 Stp:3 Pt:51], [Stg:3 Cyc:1 Stp:3 Pt:52], [Stg:3 Cyc:1 Stp:3 Pt:53], [Stg:3 Cyc:1 Stp:3 Pt:54], [Stg:3 Cyc:1 Stp:3 Pt:55], [Stg:3 Cyc:1 Stp:3 Pt:56], [Stg:3 Cyc:1 Stp:3 Pt:57], [Stg:3 Cyc:1 Stp:3 Pt:58], [Stg:3 Cyc:1 Stp:3 Pt:59], [Stg:3 Cyc:1 Stp:3 Pt:60], [Stg:3 Cyc:1 Stp:3 Pt:61], [Stg:3 Cyc:1 Stp:3 Pt:62], [Stg:3 Cyc:1 Stp:3 Pt:63], [Stg:3 Cyc:1 Stp:3 Pt:64], [Stg:3 Cyc:1 Stp:3 Pt:65], [Stg:3 Cyc:1 Stp:3 Pt:66], [Stg:3 Cyc:1 Stp:3 Pt:67], [Stg:3 Cyc:1 Stp:3 Pt:68], [Stg:3 Cyc:1 Stp:3 Pt:69], [Stg:3 Cyc:1 Stp:3 Pt:70], [Stg:3 Cyc:1 Stp:3 Pt:71], [Stg:3 Cyc:1 Stp:3 Pt:72], [Stg:3 Cyc:1 Stp:3 Pt:73], [Stg:3 Cyc:1 Stp:3 Pt:74], [Stg:3 Cyc:1 Stp:3 Pt:75], [Stg:3 Cyc:1 Stp:3 Pt:76], [Stg:3 Cyc:1 Stp:3 Pt:77], [Stg:3 Cyc:1 Stp:3 Pt:78], [Stg:3 Cyc:1 Stp:3 Pt:79], [Stg:3 Cyc:1 Stp:3 Pt:80], [Stg:3 Cyc:1 Stp:3 Pt:81], [Stg:3 Cyc:1 Stp:3 Pt:82], [Stg:3 Cyc:1 Stp:3 Pt:83], [Stg:3 Cyc:1 Stp:3 Pt:84], [Stg:3 Cyc:1 Stp:3 Pt:85], [Stg:3 Cyc:1 Stp:3 Pt:86], [Stg:3 Cyc:1 Stp:3 Pt:87], [Stg:3 Cyc:1 Stp:3 Pt:88], [Stg:3 Cyc:1 Stp:3 Pt:89], [Stg:3 Cyc:1 Stp:3 Pt:90], [Stg:3 Cyc:1 Stp:3 Pt:91], [Stg:3 Cyc:1 Stp:3 Pt:92], [Stg:3 Cyc:1 Stp:3 Pt:93], [Stg:3 Cyc:1 Stp:3 Pt:94], [Stg:3 Cyc:1 Stp:3 Pt:95], [Stg:3 Cyc:1 Stp:3 Pt:96], [Stg:3 Cyc:1 Stp:3 Pt:97], [Stg:3 Cyc:1 Stp:3 Pt:98], [Stg:3 Cyc:1 Stp:3 Pt:99], [Stg:3 Cyc:1 Stp:3 Pt:100], [Stg:3 Cyc:1 Stp:3 Pt:101], [Stg:3 Cyc:1 Stp:3 Pt:102], [Stg:3 Cyc:1 Stp:3 Pt:103], [Stg:3 Cyc:1 Stp:3 Pt:104], [Stg:3 Cyc:1 Stp:3 Pt:105], [Stg:3 Cyc:1 Stp:3 Pt:106], [Stg:3 Cyc:1 Stp:3 Pt:107], [Stg:3 Cyc:1 Stp:3 Pt:108], [Stg:3 Cyc:1 Stp:3 Pt:109], [Stg:3 Cyc:1 Stp:3 Pt:110], [Stg:3 Cyc:1 Stp:3 Pt:111], [Stg:3 Cyc:1 Stp:3 Pt:112], [Stg:3 Cyc:1 Stp:3 Pt:113], [Stg:3 Cyc:1 Stp:3 Pt:114], [Stg:3 Cyc:1 Stp:3 Pt:115], [Stg:3 Cyc:1 Stp:3 Pt:116], [Stg:3 Cyc:1 Stp:3 Pt:117]]</CollectionPoints>
    <SampleTemperatures>59.9991	59.9987	59.9987	59.9985	59.9978	59.9989	59.9984	59.9979	59.9989	59.9979	59.9969	59.9996	59.9997	59.9988	59.9991	59.9991	59.9985	60.0002	59.998	59.9988	59.9982	59.9996	59.9997	59.9981	60.0004	59.9984	59.9979	59.9993	59.9988	59.9973	59.9987	59.9986	59.9992	59.9979	59.9977	59.9987	59.9998	59.9986	59.9982	59.9984	94.37	59.9984	60.0016	60.2113	60.5154	60.8097	61.1129	61.4143	61.7126	62.0134	62.3147	62.6149	62.9181	63.2143	63.5114	63.8116	64.1123	64.4104	64.7123	65.0129	65.3177	65.6127	65.9129	66.2145	66.5104	66.8134	67.1127	67.4114	67.7106	68.0128	68.3123	68.6146	68.917	69.2108	69.5117	69.8131	70.1171	70.4129	70.7113	71.0129	71.3121	71.6133	71.9173	72.2125	72.5193	72.8136	73.1136	73.4093	73.7127	74.0165	74.3118	74.6164	74.9163	75.2119	75.5172	75.8171	76.111	76.4132	76.7145	77.0111	77.3114	77.6105	77.9121	78.2115	78.5158	78.811	79.1175	79.4149	79.716	80.0123	80.3127	80.6138	80.9171	81.2126	81.5132	81.8096	82.1137	82.4113	82.7112	83.0157	83.3195	83.6149	83.9185	84.2115	84.5161	84.8133	85.1112	85.4147	85.7111	86.0108	86.3169	86.6102	86.9144	87.2137	87.5195	87.8115	88.1109	88.4141	88.7157	89.0115	89.31	89.6173	89.9161	90.211	90.5102	90.8104	91.1096	91.413	91.7149	92.0156	92.3155	92.6149	92.9143	93.2118	93.516	93.8153	94.1136	94.4182	94.7109	59.9991	59.9987	59.9987	59.9985	59.9978	59.9989	59.9984	59.9979	59.9989	59.9979	59.9969	59.9996	59.9997	59.9988	59.9991	59.9991	59.9985	60.0002	59.998	59.9988	59.9982	59.9996	59.9997	59.9981	60.0004	59.9984	59.9979	59.9993	59.9988	59.9973	59.9987	59.9986	59.9992	59.9979	59.9977	59.9987	59.9998	59.9986	59.9982	59.9984	94.37	59.9984	60.0016	60.2113	60.5154	60.8097	61.1129	61.4143	61.7126	62.0134	62.3147	62.6149	62.9181	63.2143	63.5114	63.8116	64.1123	64.4104	64.7123	65.0129	65.3177	65.6127	65.9129	66.2145	66.5104	66.8134	67.1127	67.4114	67.7106	68.0128	68.3123	68.6146	68.917	69.2108	69.5117	69.8131	70.1171	70.4129	70.7113	71.0129	71.3121	71.6133	71.9173	72.2125	72.5193	72.8136	73.1136	73.4093	73.7127	74.0165	74.3118	74.6164	74.9163	75.2119	75.5172	75.8171	76.111	76.4132	76.7145	77.0111	77.3114	77.6105	77.9121	78.2115	78.5158	78.811	79.1175	79.4149	79.716	80.0123	80.3127	80.6138	80.9171	81.2126	81.5132	81.8096	82.1137	82.4113	82.7112	83.0157	83.3195	83.6149	83.9185	84.2115	84.5161	84.8133	85.1112	85.4147	85.7111	86.0108	86.3169	86.6102	86.9144	87.2137	87.5195	87.8115	88.1109	88.4141	88.7157	89.0115	89.31	89.6173	89.9161	90.211	90.5102	90.8104	91.1096	91.413	91.7149	92.0156	92.3155	92.6149	92.9143	93.2118	93.516	93.8153	94.1136	94.4182	94.7109	59.9988	59.9983	59.9983	59.9983	59.9985	59.9982	59.9977	59.9975	59.9989	59.9982	59.9977	59.9993	59.9999	59.9986	59.9986	59.9992	59.9986	60.0	59.9982	59.9982	59.9976	59.9988	59.9996	59.9985	60.0002	59.9982	59.9981	59.9984	59.9982	59.9971	59.9985	59.9979	59.9993	59.9978	59.9984	59.998	59.9983	59.9985	59.9986	59.9984	94.4925	59.9984	60.0013	60.215	60.5165	60.8166	61.1143	61.4165	61.7163	62.0164	62.316	62.6147	62.9224	63.2166	63.5163	63.8163	64.1125	64.4138	64.7137	65.0141	65.3188	65.6134	65.9137	66.2114	66.5132	66.8168	67.1165	67.4135	67.7144	68.0149	68.3162	68.6142	68.9174	69.2137	69.5127	69.8168	70.1177	70.4148	70.7149	71.0129	71.3117	71.612	71.9181	72.215	72.5194	72.8174	73.1151	73.4126	73.7131	74.0136	74.3155	74.6193	74.9209	75.2154	75.52	75.8173	76.1141	76.4154	76.717	77.0153	77.3145	77.6147	77.9142	78.2122	78.5169	78.8127	79.1187	79.4172	79.7155	80.0118	80.3132	80.6148	80.9171	81.2157	81.5133	81.8113	82.1166	82.4137	82.7139	83.0149	83.3202	83.6151	83.9202	84.2137	84.5175	84.8171	85.111	85.4152	85.7114	86.011	86.3161	86.6138	86.916	87.2164	87.5175	87.8129	88.1107	88.4137	88.7153	89.0137	89.3107	89.6179	89.9149	90.2101	90.5102	90.8095	91.114	91.4147	91.7164	92.0155	92.316	92.6167	92.9151	93.2123	93.5172	93.8158	94.1129	94.4164	94.7122	59.9988	59.9983	59.9983	59.9983	59.9985	59.9982	59.9977	59.9975	59.9989	59.9982	59.9977	59.9993	59.9999	59.9986	59.9986	59.9992	59.9986	60.0	59.9982	59.9982	59.9976	59.9988	59.9996	59.9985	60.0002	59.9982	59.9981	59.9984	59.9982	59.9971	59.9985	59.9979	59.9993	59.9978	59.9984	59.998	59.9983	59.9985	59.9986	59.9984	94.4925	59.9984	60.0013	60.215	60.5165	60.8166	61.1143	61.4165	61.7163	62.0164	62.316	62.6147	62.9224	63.2166	63.5163	63.8163	64.1125	64.4138	64.7137	65.0141	65.3188	65.6134	65.9137	66.2114	66.5132	66.8168	67.1165	67.4135	67.7144	68.0149	68.3162	68.6142	68.9174	69.2137	69.5127	69.8168	70.1177	70.4148	70.7149	71.0129	71.3117	71.612	71.9181	72.215	72.5194	72.8174	73.1151	73.4126	73.7131	74.0136	74.3155	74.6193	74.9209	75.2154	75.52	75.8173	76.1141	76.4154	76.717	77.0153	77.3145	77.6147	77.9142	78.2122	78.5169	78.8127	79.1187	79.4172	79.7155	80.0118	80.3132	80.6148	80.9171	81.2157	81.5133	81.8113	82.1166	82.4137	82.7139	83.0149	83.3202	83.6151	83.9202	84.2137	84.5175	84.8171	85.111	85.4152	85.7114	86.011	86.3161	86.6138	86.916	87.2164	87.5175	87.8129	88.1107	88.4137	88.7153	89.0137	89.3107	89.6179	89.9149	90.2101	90.5102	90.8095	91.114	91.4147	91.7164	92.0155	92.316	92.6167	92.9151	93.2123	93.5172	93.8158	94.1129	94.4164	94.7122	59.9989	59.9976	59.9987	59.9979	59.9976	59.9987	59.9976	59.9978	59.9985	59.9979	59.9968	59.9995	59.9993	59.9983	59.9985	59.9988	59.9984	59.9987	59.9983	59.9983	59.9972	59.9995	59.9987	59.9979	59.9996	59.9981	59.9981	59.9982	59.9987	59.9963	59.9982	59.9977	59.999	59.9976	59.9978	59.9983	59.9989	59.9981	59.9976	59.9978	94.3308	59.9982	60.0012	60.2107	60.5131	60.8144	61.1125	61.4134	61.7122	62.0127	62.3143	62.611	62.915	63.2135	63.512	63.8131	64.1115	64.4111	64.7122	65.013	65.3181	65.6102	65.9132	66.2108	66.5101	66.8124	67.1129	67.4107	67.7109	68.0114	68.3124	68.6154	68.9166	69.2133	69.5113	69.8148	70.117	70.4092	70.7105	71.0133	71.3118	71.6112	71.9156	72.2115	72.519	72.813	73.114	73.4121	73.7135	74.012	74.3147	74.617	74.9172	75.2096	75.5165	75.8159	76.1098	76.4111	76.7157	77.0113	77.3108	77.6133	77.9118	78.2105	78.5164	78.8118	79.1167	79.4166	79.713	80.0109	80.3123	80.6135	80.9161	81.2117	81.5111	81.8104	82.1124	82.4111	82.711	83.0112	83.3174	83.611	83.9187	84.2114	84.5154	84.8133	85.1124	85.4107	85.7125	86.0103	86.3152	86.6107	86.9151	87.2114	87.5124	87.8115	88.1116	88.4102	88.7157	89.0123	89.3101	89.6135	89.917	90.211	90.51	90.8112	91.1093	91.4108	91.7157	92.0153	92.3127	92.6154	92.9144	93.2101	93.516	93.8153	94.1109	94.4152	94.7091	59.9989	59.9976	59.9987	59.9979	59.9976	59.9987	59.9976	59.9978	59.9985	59.9979	59.9968	59.9995	59.9993	59.9983	59.9985	59.9988	59.9984	59.9987	59.9983	59.9983	59.9972	59.9995	59.9987	59.9979	59.9996	59.9981	59.9981	59.9982	59.9987	59.9963	59.9982	59.9977	59.999	59.9976	59.9978	59.9983	59.9989	59.9981	59.9976	59.9978	94.3308	59.9982	60.0012	60.2107	60.5131	60.8144	61.1125	61.4134	61.7122	62.0127	62.3143	62.611	62.915	63.2135	63.512	63.8131	64.1115	64.4111	64.7122	65.013	65.3181	65.6102	65.9132	66.2108	66.5101	66.8124	67.1129	67.4107	67.7109	68.0114	68.3124	68.6154	68.9166	69.2133	69.5113	69.8148	70.117	70.4092	70.7105	71.0133	71.3118	71.6112	71.9156	72.2115	72.519	72.813	73.114	73.4121	73.7135	74.012	74.3147	74.617	74.9172	75.2096	75.5165	75.8159	76.1098	76.4111	76.7157	77.0113	77.3108	77.6133	77.9118	78.2105	78.5164	78.8118	79.1167	79.4166	79.713	80.0109	80.3123	80.6135	80.9161	81.2117	81.5111	81.8104	82.1124	82.4111	82.711	83.0112	83.3174	83.611	83.9187	84.2114	84.5154	84.8133	85.1124	85.4107	85.7125	86.0103	86.3152	86.6107	86.9151	87.2114	87.5124	87.8115	88.1116	88.4102	88.7157	89.0123	89.3101	89.6135	89.917	90.211	90.51	90.8112	91.1093	91.4108	91.7157	92.0153	92.3127	92.6154	92.9144	93.2101	93.516	93.8153	94.1109	94.4152	94.7091	59.998	59.9981	59.9979	59.9982	59.9978	59.9989	59.9976	59.9976	59.9984	59.9981	59.9973	59.9987	59.999	59.9983	59.9978	59.9984	59.9977	59.9991	59.9986	59.9978	59.9979	59.9989	59.9989	59.9978	59.9989	59.9979	59.9983	59.998	59.9974	59.9966	59.999	59.9978	59.9988	59.9975	59.9978	59.9982	59.9983	59.9977	59.998	59.9974	94.3527	59.9984	60.0013	60.2101	60.5126	60.8132	61.1129	61.4129	61.7128	62.0137	62.311	62.611	62.9176	63.2127	63.5116	63.8119	64.1115	64.4113	64.7121	65.0136	65.3164	65.6112	65.9121	66.2119	66.5105	66.8121	67.1118	67.4106	67.7129	68.0114	68.3127	68.6114	68.9161	69.2131	69.5123	69.8141	70.1162	70.412	70.7142	71.0123	71.3115	71.6101	71.9161	72.2109	72.5179	72.8155	73.11	73.4121	73.7125	74.0119	74.3147	74.6171	74.9164	75.2094	75.5165	75.8164	76.1098	76.4104	76.7147	77.0113	77.3114	77.6127	77.9106	78.2109	78.5158	78.8108	79.1163	79.4162	79.7141	80.0111	80.3127	80.6134	80.9167	81.2115	81.5128	81.8104	82.1113	82.4117	82.7113	83.0102	83.3156	83.6145	83.9177	84.2108	84.5162	84.8148	85.111	85.4131	85.7114	86.0104	86.3151	86.6093	86.9155	87.214	87.5155	87.8122	88.1098	88.4124	88.717	89.0096	89.3089	89.6156	89.9142	90.2098	90.5107	90.8097	91.1103	91.4112	91.7144	92.0146	92.3155	92.6153	92.9154	93.2124	93.5167	93.8142	94.1101	94.4149	94.709	59.998	59.9981	59.9979	59.9982	59.9978	59.9989	59.9976	59.9976	59.9984	59.9981	59.9973	59.9987	59.999	59.9983	59.9978	59.9984	59.9977	59.9991	59.9986	59.9978	59.9979	59.9989	59.9989	59.9978	59.9989	59.9979	59.9983	59.998	59.9974	59.9966	59.999	59.9978	59.9988	59.9975	59.9978	59.9982	59.9983	59.9977	59.998	59.9974	94.3527	59.9984	60.0013	60.2101	60.5126	60.8132	61.1129	61.4129	61.7128	62.0137	62.311	62.611	62.9176	63.2127	63.5116	63.8119	64.1115	64.4113	64.7121	65.0136	65.3164	65.6112	65.9121	66.2119	66.5105	66.8121	67.1118	67.4106	67.7129	68.0114	68.3127	68.6114	68.9161	69.2131	69.5123	69.8141	70.1162	70.412	70.7142	71.0123	71.3115	71.6101	71.9161	72.2109	72.5179	72.8155	73.11	73.4121	73.7125	74.0119	74.3147	74.6171	74.9164	75.2094	75.5165	75.8164	76.1098	76.4104	76.7147	77.0113	77.3114	77.6127	77.9106	78.2109	78.5158	78.8108	79.1163	79.4162	79.7141	80.0111	80.3127	80.6134	80.9167	81.2115	81.5128	81.8104	82.1113	82.4117	82.7113	83.0102	83.3156	83.6145	83.9177	84.2108	84.5162	84.8148	85.111	85.4131	85.7114	86.0104	86.3151	86.6093	86.9155	87.214	87.5155	87.8122	88.1098	88.4124	88.717	89.0096	89.3089	89.6156	89.9142	90.2098	90.5107	90.8097	91.1103	91.4112	91.7144	92.0146	92.3155	92.6153	92.9154	93.2124	93.5167	93.8142	94.1101	94.4149	94.709	59.9992	59.9992	59.9982	59.9986	59.9983	59.9986	59.9983	59.9977	59.9988	59.9981	59.9972	59.999	59.9997	59.9982	59.9986	59.999	59.9987	59.9999	59.9981	59.998	59.9982	59.999	59.9991	59.9985	59.9996	59.9987	59.9985	59.9976	59.9985	59.9975	59.9983	59.9987	59.9992	59.9978	59.9982	59.9979	59.9985	59.9983	59.9987	59.9981	94.4609	59.9984	60.0014	60.2113	60.5142	60.817	61.114	61.4161	61.714	62.0131	62.3152	62.6125	62.9211	63.213	63.5124	63.8112	64.1128	64.4103	64.7137	65.0141	65.3185	65.6123	65.9155	66.2115	66.514	66.8128	67.1128	67.4121	67.7146	68.0128	68.3139	68.6122	68.9175	69.2144	69.5152	69.8146	70.1169	70.4117	70.7137	71.0126	71.312	71.6116	71.9176	72.2115	72.5198	72.8159	73.1157	73.4138	73.7152	74.0135	74.3147	74.6175	74.9169	75.2119	75.5186	75.817	76.1109	76.415	76.715	77.0128	77.3135	77.6148	77.913	78.2113	78.5192	78.811	79.1177	79.4171	79.718	80.0112	80.3151	80.6145	80.9195	81.212	81.513	81.8094	82.1131	82.4116	82.712	83.0139	83.3172	83.6154	83.9178	84.2109	84.5157	84.8168	85.1143	85.414	85.7118	86.015	86.3164	86.6129	86.9154	87.2151	87.5186	87.8139	88.1108	88.4142	88.7186	89.0127	89.3122	89.6181	89.9177	90.2113	90.5106	90.8108	91.1106	91.4141	91.7166	92.0156	92.316	92.6193	92.9152	93.2116	93.5165	93.818	94.1122	94.4163	94.7104	59.9992	59.9992	59.9982	59.9986	59.9983	59.9986	59.9983	59.9977	59.9988	59.9981	59.9972	59.999	59.9997	59.9982	59.9986	59.999	59.9987	59.9999	59.9981	59.998	59.9982	59.999	59.9991	59.9985	59.9996	59.9987	59.9985	59.9976	59.9985	59.9975	59.9983	59.9987	59.9992	59.9978	59.9982	59.9979	59.9985	59.9983	59.9987	59.9981	94.4609	59.9984	60.0014	60.2113	60.5142	60.817	61.114	61.4161	61.714	62.0131	62.3152	62.6125	62.9211	63.213	63.5124	63.8112	64.1128	64.4103	64.7137	65.0141	65.3185	65.6123	65.9155	66.2115	66.514	66.8128	67.1128	67.4121	67.7146	68.0128	68.3139	68.6122	68.9175	69.2144	69.5152	69.8146	70.1169	70.4117	70.7137	71.0126	71.312	71.6116	71.9176	72.2115	72.5198	72.8159	73.1157	73.4138	73.7152	74.0135	74.3147	74.6175	74.9169	75.2119	75.5186	75.817	76.1109	76.415	76.715	77.0128	77.3135	77.6148	77.913	78.2113	78.5192	78.811	79.1177	79.4171	79.718	80.0112	80.3151	80.6145	80.9195	81.212	81.513	81.8094	82.1131	82.4116	82.712	83.0139	83.3172	83.6154	83.9178	84.2109	84.5157	84.8168	85.1143	85.414	85.7118	86.015	86.3164	86.6129	86.9154	87.2151	87.5186	87.8139	88.1108	88.4142	88.7186	89.0127	89.3122	89.6181	89.9177	90.2113	90.5106	90.8108	91.1106	91.4141	91.7166	92.0156	92.316	92.6193	92.9152	93.2116	93.5165	93.818	94.1122	94.4163	94.7104	59.998	59.9984	59.9992	59.9989	59.9985	59.9997	59.9982	59.9975	59.9983	59.9986	59.9974	59.9997	60.0	59.9986	59.9986	59.9988	59.9989	60.0005	59.9988	59.9985	59.9981	59.9989	59.9996	59.9978	59.9998	59.9987	59.9987	59.9987	59.9986	59.9966	59.9985	59.9977	59.9995	59.9976	59.9981	59.9984	59.9989	59.9991	59.9989	59.9983	94.2855	59.9984	60.0017	60.2146	60.5138	60.8138	61.1132	61.4105	61.7133	62.014	62.3156	62.6124	62.9178	63.2105	63.5131	63.8118	64.1117	64.4106	64.7127	65.0139	65.318	65.6127	65.9132	66.2117	66.5106	66.8134	67.11	67.4108	67.7119	68.0118	68.3133	68.6121	68.9165	69.2104	69.5121	69.8149	70.1151	70.412	70.7109	71.0129	71.3118	71.6116	71.9181	72.213	72.5196	72.816	73.112	73.4122	73.7128	74.0104	74.3152	74.6179	74.9176	75.2113	75.5177	75.8169	76.1102	76.412	76.7158	77.0109	77.3107	77.6104	77.912	78.2117	78.5167	78.8134	79.1168	79.4142	79.717	80.0121	80.3131	80.6133	80.918	81.2118	81.5139	81.811	82.1129	82.4121	82.7095	83.0123	83.3168	83.6123	83.9169	84.2117	84.5175	84.8171	85.1109	85.412	85.7125	86.0102	86.3164	86.6107	86.913	87.212	87.5168	87.8128	88.1104	88.4114	88.7155	89.0104	89.3103	89.6167	89.914	90.2086	90.5096	90.8103	91.1102	91.4109	91.7178	92.0148	92.3135	92.6164	92.9117	93.2118	93.5165	93.8149	94.1105	94.415	94.71	59.998	59.9984	59.9992	59.9989	59.9985	59.9997	59.9982	59.9975	59.9983	59.9986	59.9974	59.9997	60.0	59.9986	59.9986	59.9988	59.9989	60.0005	59.9988	59.9985	59.9981	59.9989	59.9996	59.9978	59.9998	59.9987	59.9987	59.9987	59.9986	59.9966	59.9985	59.9977	59.9995	59.9976	59.9981	59.9984	59.9989	59.9991	59.9989	59.9983	94.2855	59.9984	60.0017	60.2146	60.5138	60.8138	61.1132	61.4105	61.7133	62.014	62.3156	62.6124	62.9178	63.2105	63.5131	63.8118	64.1117	64.4106	64.7127	65.0139	65.318	65.6127	65.9132	66.2117	66.5106	66.8134	67.11	67.4108	67.7119	68.0118	68.3133	68.6121	68.9165	69.2104	69.5121	69.8149	70.1151	70.412	70.7109	71.0129	71.3118	71.6116	71.9181	72.213	72.5196	72.816	73.112	73.4122	73.7128	74.0104	74.3152	74.6179	74.9176	75.2113	75.5177	75.8169	76.1102	76.412	76.7158	77.0109	77.3107	77.6104	77.912	78.2117	78.5167	78.8134	79.1168	79.4142	79.717	80.0121	80.3131	80.6133	80.918	81.2118	81.5139	81.811	82.1129	82.4121	82.7095	83.0123	83.3168	83.6123	83.9169	84.2117	84.5175	84.8171	85.1109	85.412	85.7125	86.0102	86.3164	86.6107	86.913	87.212	87.5168	87.8128	88.1104	88.4114	88.7155	89.0104	89.3103	89.6167	89.914	90.2086	90.5096	90.8103	91.1102	91.4109	91.7178	92.0148	92.3135	92.6164	92.9117	93.2118	93.5165	93.8149	94.1105	94.415	94.71	59.9991	59.9987	59.9987	59.9985	59.9978	59.9989	59.9984	59.9979	59.9989	59.9979	59.9969	59.9996	59.9997	59.9988	59.9991	59.9991	59.9985	60.0002	59.998	59.9988	59.9982	59.9996	59.9997	59.9981	60.0004	59.9984	59.9979	59.9993	59.9988	59.9973	59.9987	59.9986	59.9992	59.9979	59.9977	59.9987	59.9998	59.9986	59.9982	59.9984	94.37	59.9984	60.0016	60.2113	60.5154	60.8097	61.1129	61.4143	61.7126	62.0134	62.3147	62.6149	62.9181	63.2143	63.5114	63.8116	64.1123	64.4104	64.7123	65.0129	65.3177	65.6127	65.9129	66.2145	66.5104	66.8134	67.1127	67.4114	67.7106	68.0128	68.3123	68.6146	68.917	69.2108	69.5117	69.8131	70.1171	70.4129	70.7113	71.0129	71.3121	71.6133	71.9173	72.2125	72.5193	72.8136	73.1136	73.4093	73.7127	74.0165	74.3118	74.6164	74.9163	75.2119	75.5172	75.8171	76.111	76.4132	76.7145	77.0111	77.3114	77.6105	77.9121	78.2115	78.5158	78.811	79.1175	79.4149	79.716	80.0123	80.3127	80.6138	80.9171	81.2126	81.5132	81.8096	82.1137	82.4113	82.7112	83.0157	83.3195	83.6149	83.9185	84.2115	84.5161	84.8133	85.1112	85.4147	85.7111	86.0108	86.3169	86.6102	86.9144	87.2137	87.5195	87.8115	88.1109	88.4141	88.7157	89.0115	89.31	89.6173	89.9161	90.211	90.5102	90.8104	91.1096	91.413	91.7149	92.0156	92.3155	92.6149	92.9143	93.2118	93.516	93.8153	94.1136	94.4182	94.7109	59.9991	59.9987	59.9987	59.9985	59.9978	59.9989	59.9984	59.9979	59.9989	59.9979	59.9969	59.9996	59.9997	59.9988	59.9991	59.9991	59.9985	60.0002	59.998	59.9988	59.9982	59.9996	59.9997	59.9981	60.0004	59.9984	59.9979	59.9993	59.9988	59.9973	59.9987	59.9986	59.9992	59.9979	59.9977	59.9987	59.9998	59.9986	59.9982	59.9984	94.37	59.9984	60.0016	60.2113	60.5154	60.8097	61.1129	61.4143	61.7126	62.0134	62.3147	62.6149	62.9181	63.2143	63.5114	63.8116	64.1123	64.4104	64.7123	65.0129	65.3177	65.6127	65.9129	66.2145	66.5104	66.8134	67.1127	67.4114	67.7106	68.0128	68.3123	68.6146	68.917	69.2108	69.5117	69.8131	70.1171	70.4129	70.7113	71.0129	71.3121	71.6133	71.9173	72.2125	72.5193	72.8136	73.1136	73.4093	73.7127	74.0165	74.3118	74.6164	74.9163	75.2119	75.5172	75.8171	76.111	76.4132	76.7145	77.0111	77.3114	77.6105	77.9121	78.2115	78.5158	78.811	79.1175	79.4149	79.716	80.0123	80.3127	80.6138	80.9171	81.2126	81.5132	81.8096	82.1137	82.4113	82.7112	83.0157	83.3195	83.6149	83.9185	84.2115	84.5161	84.8133	85.1112	85.4147	85.7111	86.0108	86.3169	86.6102	86.9144	87.2137	87.5195	87.8115	88.1109	88.4141	88.7157	89.0115	89.31	89.6173	89.9161	90.211	90.5102	90.8104	91.1096	91.413	91.7149	92.0156	92.3155	92.6149	92.9143	93.2118	93.516	93.8153	94.1136	94.4182	94.7109	59.9988	59.9983	59.9983	59.9983	59.9985	59.9982	59.9977	59.9975	59.9989	59.9982	59.9977	59.9993	59.9999	59.9986	59.9986	59.9992	59.9986	60.0	59.9982	59.9982	59.9976	59.9988	59.9996	59.9985	60.0002	59.9982	59.9981	59.9984	59.9982	59.9971	59.9985	59.9979	59.9993	59.9978	59.9984	59.998	59.9983	59.9985	59.9986	59.9984	94.4925	59.9984	60.0013	60.215	60.5165	60.8166	61.1143	61.4165	61.7163	62.0164	62.316	62.6147	62.9224	63.2166	63.5163	63.8163	64.1125	64.4138	64.7137	65.0141	65.3188	65.6134	65.9137	66.2114	66.5132	66.8168	67.1165	67.4135	67.7144	68.0149	68.3162	68.6142	68.9174	69.2137	69.5127	69.8168	70.1177	70.4148	70.7149	71.0129	71.3117	71.612	71.9181	72.215	72.5194	72.8174	73.1151	73.4126	73.7131	74.0136	74.3155	74.6193	74.9209	75.2154	75.52	75.8173	76.1141	76.4154	76.717	77.0153	77.3145	77.6147	77.9142	78.2122	78.5169	78.8127	79.1187	79.4172	79.7155	80.0118	80.3132	80.6148	80.9171	81.2157	81.5133	81.8113	82.1166	82.4137	82.7139	83.0149	83.3202	83.6151	83.9202	84.2137	84.5175	84.8171	85.111	85.4152	85.7114	86.011	86.3161	86.6138	86.916	87.2164	87.5175	87.8129	88.1107	88.4137	88.7153	89.0137	89.3107	89.6179	89.9149	90.2101	90.5102	90.8095	91.114	91.4147	91.7164	92.0155	92.316	92.6167	92.9151	93.2123	93.5172	93.8158	94.1129	94.4164	94.7122	59.9988	59.9983	59.9983	59.9983	59.9985	59.9982	59.9977	59.9975	59.9989	59.9982	59.9977	59.9993	59.9999	59.9986	59.9986	59.9992	59.9986	60.0	59.9982	59.9982	59.9976	59.9988	59.9996	59.9985	60.0002	59.9982	59.9981	59.9984	59.9982	59.9971	59.9985	59.9979	59.9993	59.9978	59.9984	59.998	59.9983	59.9985	59.9986	59.9984	94.4925	59.9984	60.0013	60.215	60.5165	60.8166	61.1143	61.4165	61.7163	62.0164	62.316	62.6147	62.9224	63.2166	63.5163	63.8163	64.1125	64.4138	64.7137	65.0141	65.3188	65.6134	65.9137	66.2114	66.5132	66.8168	67.1165	67.4135	67.7144	68.0149	68.3162	68.6142	68.9174	69.2137	69.5127	69.8168	70.1177	70.4148	70.7149	71.0129	71.3117	71.612	71.9181	72.215	72.5194	72.8174	73.1151	73.4126	73.7131	74.0136	74.3155	74.6193	74.9209	75.2154	75.52	75.8173	76.1141	76.4154	76.717	77.0153	77.3145	77.6147	77.9142	78.2122	78.5169	78.8127	79.1187	79.4172	79.7155	80.0118	80.3132	80.6148	80.9171	81.2157	81.5133	81.8113	82.1166	82.4137	82.7139	83.0149	83.3202	83.6151	83.9202	84.2137	84.5175	84.8171	85.111	85.4152	85.7114	86.011	86.3161	86.6138	86.916	87.2164	87.5175	87.8129	88.1107	88.4137	88.7153	89.0137	89.3107	89.6179	89.9149	90.2101	90.5102	90.8095	91.114	91.4147	91.7164	92.0155	92.316	92.6167	92.9151	93.2123	93.5172	93.8158	94.1129	94.4164	94.7122	59.9989	59.9976	59.9987	59.9979	59.9976	59.9987	59.9976	59.9978	59.9985	59.9979	59.9968	59.9995	59.9993	59.9983	59.9985	59.9988	59.9984	59.9987	59.9983	59.9983	59.9972	59.9995	59.9987	59.9979	59.9996	59.9981	59.9981	59.9982	59.9987	59.9963	59.9982	59.9977	59.999	59.9976	59.9978	59.9983	59.9989	59.9981	59.9976	59.9978	94.3308	59.9982	60.0012	60.2107	60.5131	60.8144	61.1125	61.4134	61.7122	62.0127	62.3143	62.611	62.915	63.2135	63.512	63.8131	64.1115	64.4111	64.7122	65.013	65.3181	65.6102	65.9132	66.2108	66.5101	66.8124	67.1129	67.4107	67.7109	68.0114	68.3124	68.6154	68.9166	69.2133	69.5113	69.8148	70.117	70.4092	70.7105	71.0133	71.3118	71.6112	71.9156	72.2115	72.519	72.813	73.114	73.4121	73.7135	74.012	74.3147	74.617	74.9172	75.2096	75.5165	75.8159	76.1098	76.4111	76.7157	77.0113	77.3108	77.6133	77.9118	78.2105	78.5164	78.8118	79.1167	79.4166	79.713	80.0109	80.3123	80.6135	80.9161	81.2117	81.5111	81.8104	82.1124	82.4111	82.711	83.0112	83.3174	83.611	83.9187	84.2114	84.5154	84.8133	85.1124	85.4107	85.7125	86.0103	86.3152	86.6107	86.9151	87.2114	87.5124	87.8115	88.1116	88.4102	88.7157	89.0123	89.3101	89.6135	89.917	90.211	90.51	90.8112	91.1093	91.4108	91.7157	92.0153	92.3127	92.6154	92.9144	93.2101	93.516	93.8153	94.1109	94.4152	94.7091	59.9989	59.9976	59.9987	59.9979	59.9976	59.9987	59.9976	59.9978	59.9985	59.9979	59.9968	59.9995	59.9993	59.9983	59.9985	59.9988	59.9984	59.9987	59.9983	59.9983	59.9972	59.9995	59.9987	59.9979	59.9996	59.9981	59.9981	59.9982	59.9987	59.9963	59.9982	59.9977	59.999	59.9976	59.9978	59.9983	59.9989	59.9981	59.9976	59.9978	94.3308	59.9982	60.0012	60.2107	60.5131	60.8144	61.1125	61.4134	61.7122	62.0127	62.3143	62.611	62.915	63.2135	63.512	63.8131	64.1115	64.4111	64.7122	65.013	65.3181	65.6102	65.9132	66.2108	66.5101	66.8124	67.1129	67.4107	67.7109	68.0114	68.3124	68.6154	68.9166	69.2133	69.5113	69.8148	70.117	70.4092	70.7105	71.0133	71.3118	71.6112	71.9156	72.2115	72.519	72.813	73.114	73.4121	73.7135	74.012	74.3147	74.617	74.9172	75.2096	75.5165	75.8159	76.1098	76.4111	76.7157	77.0113	77.3108	77.6133	77.9118	78.2105	78.5164	78.8118	79.1167	79.4166	79.713	80.0109	80.3123	80.6135	80.9161	81.2117	81.5111	81.8104	82.1124	82.4111	82.711	83.0112	83.3174	83.611	83.9187	84.2114	84.5154	84.8133	85.1124	85.4107	85.7125	86.0103	86.3152	86.6107	86.9151	87.2114	87.5124	87.8115	88.1116	88.4102	88.7157	89.0123	89.3101	89.6135	89.917	90.211	90.51	90.8112	91.1093	91.4108	91.7157	92.0153	92.3127	92.6154	92.9144	93.2101	93.516	93.8153	94.1109	94.4152	94.7091	59.998	59.9981	59.9979	59.9982	59.9978	59.9989	59.9976	59.9976	59.9984	59.9981	59.9973	59.9987	59.999	59.9983	59.9978	59.9984	59.9977	59.9991	59.9986	59.9978	59.9979	59.9989	59.9989	59.9978	59.9989	59.9979	59.9983	59.998	59.9974	59.9966	59.999	59.9978	59.9988	59.9975	59.9978	59.9982	59.9983	59.9977	59.998	59.9974	94.3527	59.9984	60.0013	60.2101	60.5126	60.8132	61.1129	61.4129	61.7128	62.0137	62.311	62.611	62.9176	63.2127	63.5116	63.8119	64.1115	64.4113	64.7121	65.0136	65.3164	65.6112	65.9121	66.2119	66.5105	66.8121	67.1118	67.4106	67.7129	68.0114	68.3127	68.6114	68.9161	69.2131	69.5123	69.8141	70.1162	70.412	70.7142	71.0123	71.3115	71.6101	71.9161	72.2109	72.5179	72.8155	73.11	73.4121	73.7125	74.0119	74.3147	74.6171	74.9164	75.2094	75.5165	75.8164	76.1098	76.4104	76.7147	77.0113	77.3114	77.6127	77.9106	78.2109	78.5158	78.8108	79.1163	79.4162	79.7141	80.0111	80.3127	80.6134	80.9167	81.2115	81.5128	81.8104	82.1113	82.4117	82.7113	83.0102	83.3156	83.6145	83.9177	84.2108	84.5162	84.8148	85.111	85.4131	85.7114	86.0104	86.3151	86.6093	86.9155	87.214	87.5155	87.8122	88.1098	88.4124	88.717	89.0096	89.3089	89.6156	89.9142	90.2098	90.5107	90.8097	91.1103	91.4112	91.7144	92.0146	92.3155	92.6153	92.9154	93.2124	93.5167	93.8142	94.1101	94.4149	94.709	59.998	59.9981	59.9979	59.9982	59.9978	59.9989	59.9976	59.9976	59.9984	59.9981	59.9973	59.9987	59.999	59.9983	59.9978	59.9984	59.9977	59.9991	59.9986	59.9978	59.9979	59.9989	59.9989	59.9978	59.9989	59.9979	59.9983	59.998	59.9974	59.9966	59.999	59.9978	59.9988	59.9975	59.9978	59.9982	59.9983	59.9977	59.998	59.9974	94.3527	59.9984	60.0013	60.2101	60.5126	60.8132	61.1129	61.4129	61.7128	62.0137	62.311	62.611	62.9176	63.2127	63.5116	63.8119	64.1115	64.4113	64.7121	65.0136	65.3164	65.6112	65.9121	66.2119	66.5105	66.8121	67.1118	67.4106	67.7129	68.0114	68.3127	68.6114	68.9161	69.2131	69.5123	69.8141	70.1162	70.412	70.7142	71.0123	71.3115	71.6101	71.9161	72.2109	72.5179	72.8155	73.11	73.4121	73.7125	74.0119	74.3147	74.6171	74.9164	75.2094	75.5165	75.8164	76.1098	76.4104	76.7147	77.0113	77.3114	77.6127	77.9106	78.2109	78.5158	78.8108	79.1163	79.4162	79.7141	80.0111	80.3127	80.6134	80.9167	81.2115	81.5128	81.8104	82.1113	82.4117	82.7113	83.0102	83.3156	83.6145	83.9177	84.2108	84.5162	84.8148	85.111	85.4131	85.7114	86.0104	86.3151	86.6093	86.9155	87.214	87.5155	87.8122	88.1098	88.4124	88.717	89.0096	89.3089	89.6156	89.9142	90.2098	90.5107	90.8097	91.1103	91.4112	91.7144	92.0146	92.3155	92.6153	92.9154	93.2124	93.5167	93.8142	94.1101	94.4149	94.709	59.9992	59.9992	59.9982	59.9986	59.9983	59.9986	59.9983	59.9977	59.9988	59.9981	59.9972	59.999	59.9997	59.9982	59.9986	59.999	59.9987	59.9999	59.9981	59.998	59.9982	59.999	59.9991	59.9985	59.9996	59.9987	59.9985	59.9976	59.9985	59.9975	59.9983	59.9987	59.9992	59.9978	59.9982	59.9979	59.9985	59.9983	59.9987	59.9981	94.4609	59.9984	60.0014	60.2113	60.5142	60.817	61.114	61.4161	61.714	62.0131	62.3152	62.6125	62.9211	63.213	63.5124	63.8112	64.1128	64.4103	64.7137	65.0141	65.3185	65.6123	65.9155	66.2115	66.514	66.8128	67.1128	67.4121	67.7146	68.0128	68.3139	68.6122	68.9175	69.2144	69.5152	69.8146	70.1169	70.4117	70.7137	71.0126	71.312	71.6116	71.9176	72.2115	72.5198	72.8159	73.1157	73.4138	73.7152	74.0135	74.3147	74.6175	74.9169	75.2119	75.5186	75.817	76.1109	76.415	76.715	77.0128	77.3135	77.6148	77.913	78.2113	78.5192	78.811	79.1177	79.4171	79.718	80.0112	80.3151	80.6145	80.9195	81.212	81.513	81.8094	82.1131	82.4116	82.712	83.0139	83.3172	83.6154	83.9178	84.2109	84.5157	84.8168	85.1143	85.414	85.7118	86.015	86.3164	86.6129	86.9154	87.2151	87.5186	87.8139	88.1108	88.4142	88.7186	89.0127	89.3122	89.6181	89.9177	90.2113	90.5106	90.8108	91.1106	91.4141	91.7166	92.0156	92.316	92.6193	92.9152	93.2116	93.5165	93.818	94.1122	94.4163	94.7104	59.9992	59.9992	59.9982	59.9986	59.9983	59.9986	59.9983	59.9977	59.9988	59.9981	59.9972	59.999	59.9997	59.9982	59.9986	59.999	59.9987	59.9999	59.9981	59.998	59.9982	59.999	59.9991	59.9985	59.9996	59.9987	59.9985	59.9976	59.9985	59.9975	59.9983	59.9987	59.9992	59.9978	59.9982	59.9979	59.9985	59.9983	59.9987	59.9981	94.4609	59.9984	60.0014	60.2113	60.5142	60.817	61.114	61.4161	61.714	62.0131	62.3152	62.6125	62.9211	63.213	63.5124	63.8112	64.1128	64.4103	64.7137	65.0141	65.3185	65.6123	65.9155	66.2115	66.514	66.8128	67.1128	67.4121	67.7146	68.0128	68.3139	68.6122	68.9175	69.2144	69.5152	69.8146	70.1169	70.4117	70.7137	71.0126	71.312	71.6116	71.9176	72.2115	72.5198	72.8159	73.1157	73.4138	73.7152	74.0135	74.3147	74.6175	74.9169	75.2119	75.5186	75.817	76.1109	76.415	76.715	77.0128	77.3135	77.6148	77.913	78.2113	78.5192	78.811	79.1177	79.4171	79.718	80.0112	80.3151	80.6145	80.9195	81.212	81.513	81.8094	82.1131	82.4116	82.712	83.0139	83.3172	83.6154	83.9178	84.2109	84.5157	84.8168	85.1143	85.414	85.7118	86.015	86.3164	86.6129	86.9154	87.2151	87.5186	87.8139	88.1108	88.4142	88.7186	89.0127	89.3122	89.6181	89.9177	90.2113	90.5106	90.8108	91.1106	91.4141	91.7166	92.0156	92.316	92.6193	92.9152	93.2116	93.5165	93.818	94.1122	94.4163	94.7104	59.998	59.9984	59.9992	59.9989	59.9985	59.9997	59.9982	59.9975	59.9983	59.9986	59.9974	59.9997	60.0	59.9986	59.9986	59.9988	59.9989	60.0005	59.9988	59.9985	59.9981	59.9989	59.9996	59.9978	59.9998	59.9987	59.9987	59.9987	59.9986	59.9966	59.9985	59.9977	59.9995	59.9976	59.9981	59.9984	59.9989	59.9991	59.9989	59.9983	94.2855	59.9984	60.0017	60.2146	60.5138	60.8138	61.1132	61.4105	61.7133	62.014	62.3156	62.6124	62.9178	63.2105	63.5131	63.8118	64.1117	64.4106	64.7127	65.0139	65.318	65.6127	65.9132	66.2117	66.5106	66.8134	67.11	67.4108	67.7119	68.0118	68.3133	68.6121	68.9165	69.2104	69.5121	69.8149	70.1151	70.412	70.7109	71.0129	71.3118	71.6116	71.9181	72.213	72.5196	72.816	73.112	73.4122	73.7128	74.0104	74.3152	74.6179	74.9176	75.2113	75.5177	75.8169	76.1102	76.412	76.7158	77.0109	77.3107	77.6104	77.912	78.2117	78.5167	78.8134	79.1168	79.4142	79.717	80.0121	80.3131	80.6133	80.918	81.2118	81.5139	81.811	82.1129	82.4121	82.7095	83.0123	83.3168	83.6123	83.9169	84.2117	84.5175	84.8171	85.1109	85.412	85.7125	86.0102	86.3164	86.6107	86.913	87.212	87.5168	87.8128	88.1104	88.4114	88.7155	89.0104	89.3103	89.6167	89.914	90.2086	90.5096	90.8103	91.1102	91.4109	91.7178	92.0148	92.3135	92.6164	92.9117	93.2118	93.5165	93.8149	94.1105	94.415	94.71	59.998	59.9984	59.9992	59.9989	59.9985	59.9997	59.9982	59.9975	59.9983	59.9986	59.9974	59.9997	60.0	59.9986	59.9986	59.9988	59.9989	60.0005	59.9988	59.9985	59.9981	59.9989	59.9996	59.9978	59.9998	59.9987	59.9987	59.9987	59.9986	59.9966	59.9985	59.9977	59.9995	59.9976	59.9981	59.9984	59.9989	59.9991	59.9989	59.9983	94.2855	59.9984	60.0017	60.2146	60.5138	60.8138	61.1132	61.4105	61.7133	62.014	62.3156	62.6124	62.9178	63.2105	63.5131	63.8118	64.1117	64.4106	64.7127	65.0139	65.318	65.6127	65.9132	66.2117	66.5106	66.8134	67.11	67.4108	67.7119	68.0118	68.3133	68.6121	68.9165	69.2104	69.5121	69.8149	70.1151	70.412	70.7109	71.0129	71.3118	71.6116	71.9181	72.213	72.5196	72.816	73.112	73.4122	73.7128	74.0104	74.3152	74.6179	74.9176	75.2113	75.5177	75.8169	76.1102	76.412	76.7158	77.0109	77.3107	77.6104	77.912	78.2117	78.5167	78.8134	79.1168	79.4142	79.717	80.0121	80.3131	80.6133	80.918	81.2118	81.5139	81.811	82.1129	82.4121	82.7095	83.0123	83.3168	83.6123	83.9169	84.2117	84.5175	84.8171	85.1109	85.412	85.7125	86.0102	86.3164	86.6107	86.913	87.212	87.5168	87.8128	88.1104	88.4114	88.7155	89.0104	89.3103	89.6167	89.914	90.2086	90.5096	90.8103	91.1102	91.4109	91.7178	92.0148	92.3135	92.6164	92.9117	93.2118	93.5165	93.8149	94.1105	94.415	94.71	59.9991	59.9987	59.9987	59.9985	59.9978	59.9989	59.9984	59.9979	59.9989	59.9979	59.9969	59.9996	59.9997	59.9988	59.9991	59.9991	59.9985	60.0002	59.998	59.9988	59.9982	59.9996	59.9997	59.9981	60.0004	59.9984	59.9979	59.9993	59.9988	59.9973	59.9987	59.9986	59.9992	59.9979	59.9977	59.9987	59.9998	59.9986	59.9982	59.9984	94.37	59.9984	60.0016	60.2113	60.5154	60.8097	61.1129	61.4143	61.7126	62.0134	62.3147	62.6149	62.9181	63.2143	63.5114	63.8116	64.1123	64.4104	64.7123	65.0129	65.3177	65.6127	65.9129	66.2145	66.5104	66.8134	67.1127	67.4114	67.7106	68.0128	68.3123	68.6146	68.917	69.2108	69.5117	69.8131	70.1171	70.4129	70.7113	71.0129	71.3121	71.6133	71.9173	72.2125	72.5193	72.8136	73.1136	73.4093	73.7127	74.0165	74.3118	74.6164	74.9163	75.2119	75.5172	75.8171	76.111	76.4132	76.7145	77.0111	77.3114	77.6105	77.9121	78.2115	78.5158	78.811	79.1175	79.4149	79.716	80.0123	80.3127	80.6138	80.9171	81.2126	81.5132	81.8096	82.1137	82.4113	82.7112	83.0157	83.3195	83.6149	83.9185	84.2115	84.5161	84.8133	85.1112	85.4147	85.7111	86.0108	86.3169	86.6102	86.9144	87.2137	87.5195	87.8115	88.1109	88.4141	88.7157	89.0115	89.31	89.6173	89.9161	90.211	90.5102	90.8104	91.1096	91.413	91.7149	92.0156	92.3155	92.6149	92.9143	93.2118	93.516	93.8153	94.1136	94.4182	94.7109	59.9991	59.9987	59.9987	59.9985	59.9978	59.9989	59.9984	59.9979	59.9989	59.9979	59.9969	59.9996	59.9997	59.9988	59.9991	59.9991	59.9985	60.0002	59.998	59.9988	59.9982	59.9996	59.9997	59.9981	60.0004	59.9984	59.9979	59.9993	59.9988	59.9973	59.9987	59.9986	59.9992	59.9979	59.9977	59.9987	59.9998	59.9986	59.9982	59.9984	94.37	59.9984	60.0016	60.2113	60.5154	60.8097	61.1129	61.4143	61.7126	62.0134	62.3147	62.6149	62.9181	63.2143	63.5114	63.8116	64.1123	64.4104	64.7123	65.0129	65.3177	65.6127	65.9129	66.2145	66.5104	66.8134	67.1127	67.4114	67.7106	68.0128	68.3123	68.6146	68.917	69.2108	69.5117	69.8131	70.1171	70.4129	70.7113	71.0129	71.3121	71.6133	71.9173	72.2125	72.5193	72.8136	73.1136	73.4093	73.7127	74.0165	74.3118	74.6164	74.9163	75.2119	75.5172	75.8171	76.111	76.4132	76.7145	77.0111	77.3114	77.6105	77.9121	78.2115	78.5158	78.811	79.1175	79.4149	79.716	80.0123	80.3127	80.6138	80.9171	81.2126	81.5132	81.8096	82.1137	82.4113	82.7112	83.0157	83.3195	83.6149	83.9185	84.2115	84.5161	84.8133	85.1112	85.4147	85.7111	86.0108	86.3169	86.6102	86.9144	87.2137	87.5195	87.8115	88.1109	88.4141	88.7157	89.0115	89.31	89.6173	89.9161	90.211	90.5102	90.8104	91.1096	91.413	91.7149	92.0156	92.3155	92.6149	92.9143	93.2118	93.516	93.8153	94.1136	94.4182	94.7109	59.9988	59.9983	59.9983	59.9983	59.9985	59.9982	59.9977	59.9975	59.9989	59.9982	59.9977	59.9993	59.9999	59.9986	59.9986	59.9992	59.9986	60.0	59.9982	59.9982	59.9976	59.9988	59.9996	59.9985	60.0002	59.9982	59.9981	59.9984	59.9982	59.9971	59.9985	59.9979	59.9993	59.9978	59.9984	59.998	59.9983	59.9985	59.9986	59.9984	94.4925	59.9984	60.0013	60.215	60.5165	60.8166	61.1143	61.4165	61.7163	62.0164	62.316	62.6147	62.9224	63.2166	63.5163	63.8163	64.1125	64.4138	64.7137	65.0141	65.3188	65.6134	65.9137	66.2114	66.5132	66.8168	67.1165	67.4135	67.7144	68.0149	68.3162	68.6142	68.9174	69.2137	69.5127	69.8168	70.1177	70.4148	70.7149	71.0129	71.3117	71.612	71.9181	72.215	72.5194	72.8174	73.1151	73.4126	73.7131	74.0136	74.3155	74.6193	74.9209	75.2154	75.52	75.8173	76.1141	76.4154	76.717	77.0153	77.3145	77.6147	77.9142	78.2122	78.5169	78.8127	79.1187	79.4172	79.7155	80.0118	80.3132	80.6148	80.9171	81.2157	81.5133	81.8113	82.1166	82.4137	82.7139	83.0149	83.3202	83.6151	83.9202	84.2137	84.5175	84.8171	85.111	85.4152	85.7114	86.011	86.3161	86.6138	86.916	87.2164	87.5175	87.8129	88.1107	88.4137	88.7153	89.0137	89.3107	89.6179	89.9149	90.2101	90.5102	90.8095	91.114	91.4147	91.7164	92.0155	92.316	92.6167	92.9151	93.2123	93.5172	93.8158	94.1129	94.4164	94.7122	59.9988	59.9983	59.9983	59.9983	59.9985	59.9982	59.9977	59.9975	59.9989	59.9982	59.9977	59.9993	59.9999	59.9986	59.9986	59.9992	59.9986	60.0	59.9982	59.9982	59.9976	59.9988	59.9996	59.9985	60.0002	59.9982	59.9981	59.9984	59.9982	59.9971	59.9985	59.9979	59.9993	59.9978	59.9984	59.998	59.9983	59.9985	59.9986	59.9984	94.4925	59.9984	60.0013	60.215	60.5165	60.8166	61.1143	61.4165	61.7163	62.0164	62.316	62.6147	62.9224	63.2166	63.5163	63.8163	64.1125	64.4138	64.7137	65.0141	65.3188	65.6134	65.9137	66.2114	66.5132	66.8168	67.1165	67.4135	67.7144	68.0149	68.3162	68.6142	68.9174	69.2137	69.5127	69.8168	70.1177	70.4148	70.7149	71.0129	71.3117	71.612	71.9181	72.215	72.5194	72.8174	73.1151	73.4126	73.7131	74.0136	74.3155	74.6193	74.9209	75.2154	75.52	75.8173	76.1141	76.4154	76.717	77.0153	77.3145	77.6147	77.9142	78.2122	78.5169	78.8127	79.1187	79.4172	79.7155	80.0118	80.3132	80.6148	80.9171	81.2157	81.5133	81.8113	82.1166	82.4137	82.7139	83.0149	83.3202	83.6151	83.9202	84.2137	84.5175	84.8171	85.111	85.4152	85.7114	86.011	86.3161	86.6138	86.916	87.2164	87.5175	87.8129	88.1107	88.4137	88.7153	89.0137	89.3107	89.6179	89.9149	90.2101	90.5102	90.8095	91.114	91.4147	91.7164	92.0155	92.316	92.6167	92.9151	93.2123	93.5172	93.8158	94.1129	94.4164	94.7122	59.9989	59.9976	59.9987	59.9979	59.9976	59.9987	59.9976	59.9978	59.9985	59.9979	59.9968	59.9995	59.9993	59.9983	59.9985	59.9988	59.9984	59.9987	59.9983	59.9983	59.9972	59.9995	59.9987	59.9979	59.9996	59.9981	59.9981	59.9982	59.9987	59.9963	59.9982	59.9977	59.999	59.9976	59.9978	59.9983	59.9989	59.9981	59.9976	59.9978	94.3308	59.9982	60.0012	60.2107	60.5131	60.8144	61.1125	61.4134	61.7122	62.0127	62.3143	62.611	62.915	63.2135	63.512	63.8131	64.1115	64.4111	64.7122	65.013	65.3181	65.6102	65.9132	66.2108	66.5101	66.8124	67.1129	67.4107	67.7109	68.0114	68.3124	68.6154	68.9166	69.2133	69.5113	69.8148	70.117	70.4092	70.7105	71.0133	71.3118	71.6112	71.9156	72.2115	72.519	72.813	73.114	73.4121	73.7135	74.012	74.3147	74.617	74.9172	75.2096	75.5165	75.8159	76.1098	76.4111	76.7157	77.0113	77.3108	77.6133	77.9118	78.2105	78.5164	78.8118	79.1167	79.4166	79.713	80.0109	80.3123	80.6135	80.9161	81.2117	81.5111	81.8104	82.1124	82.4111	82.711	83.0112	83.3174	83.611	83.9187	84.2114	84.5154	84.8133	85.1124	85.4107	85.7125	86.0103	86.3152	86.6107	86.9151	87.2114	87.5124	87.8115	88.1116	88.4102	88.7157	89.0123	89.3101	89.6135	89.917	90.211	90.51	90.8112	91.1093	91.4108	91.7157	92.0153	92.3127	92.6154	92.9144	93.2101	93.516	93.8153	94.1109	94.4152	94.7091	59.9989	59.9976	59.9987	59.9979	59.9976	59.9987	59.9976	59.9978	59.9985	59.9979	59.9968	59.9995	59.9993	59.9983	59.9985	59.9988	59.9984	59.9987	59.9983	59.9983	59.9972	59.9995	59.9987	59.9979	59.9996	59.9981	59.9981	59.9982	59.9987	59.9963	59.9982	59.9977	59.999	59.9976	59.9978	59.9983	59.9989	59.9981	59.9976	59.9978	94.3308	59.9982	60.0012	60.2107	60.5131	60.8144	61.1125	61.4134	61.7122	62.0127	62.3143	62.611	62.915	63.2135	63.512	63.8131	64.1115	64.4111	64.7122	65.013	65.3181	65.6102	65.9132	66.2108	66.5101	66.8124	67.1129	67.4107	67.7109	68.0114	68.3124	68.6154	68.9166	69.2133	69.5113	69.8148	70.117	70.4092	70.7105	71.0133	71.3118	71.6112	71.9156	72.2115	72.519	72.813	73.114	73.4121	73.7135	74.012	74.3147	74.617	74.9172	75.2096	75.5165	75.8159	76.1098	76.4111	76.7157	77.0113	77.3108	77.6133	77.9118	78.2105	78.5164	78.8118	79.1167	79.4166	79.713	80.0109	80.3123	80.6135	80.9161	81.2117	81.5111	81.8104	82.1124	82.4111	82.711	83.0112	83.3174	83.611	83.9187	84.2114	84.5154	84.8133	85.1124	85.4107	85.7125	86.0103	86.3152	86.6107	86.9151	87.2114	87.5124	87.8115	88.1116	88.4102	88.7157	89.0123	89.3101	89.6135	89.917	90.211	90.51	90.8112	91.1093	91.4108	91.7157	92.0153	92.3127	92.6154	92.9144	93.2101	93.516	93.8153	94.1109	94.4152	94.7091	59.998	59.9981	59.9979	59.9982	59.9978	59.9989	59.9976	59.9976	59.9984	59.9981	59.9973	59.9987	59.999	59.9983	59.9978	59.9984	59.9977	59.9991	59.9986	59.9978	59.9979	59.9989	59.9989	59.9978	59.9989	59.9979	59.9983	59.998	59.9974	59.9966	59.999	59.9978	59.9988	59.9975	59.9978	59.9982	59.9983	59.9977	59.998	59.9974	94.3527	59.9984	60.0013	60.2101	60.5126	60.8132	61.1129	61.4129	61.7128	62.0137	62.311	62.611	62.9176	63.2127	63.5116	63.8119	64.1115	64.4113	64.7121	65.0136	65.3164	65.6112	65.9121	66.2119	66.5105	66.8121	67.1118	67.4106	67.7129	68.0114	68.3127	68.6114	68.9161	69.2131	69.5123	69.8141	70.1162	70.412	70.7142	71.0123	71.3115	71.6101	71.9161	72.2109	72.5179	72.8155	73.11	73.4121	73.7125	74.0119	74.3147	74.6171	74.9164	75.2094	75.5165	75.8164	76.1098	76.4104	76.7147	77.0113	77.3114	77.6127	77.9106	78.2109	78.5158	78.8108	79.1163	79.4162	79.7141	80.0111	80.3127	80.6134	80.9167	81.2115	81.5128	81.8104	82.1113	82.4117	82.7113	83.0102	83.3156	83.6145	83.9177	84.2108	84.5162	84.8148	85.111	85.4131	85.7114	86.0104	86.3151	86.6093	86.9155	87.214	87.5155	87.8122	88.1098	88.4124	88.717	89.0096	89.3089	89.6156	89.9142	90.2098	90.5107	90.8097	91.1103	91.4112	91.7144	92.0146	92.3155	92.6153	92.9154	93.2124	93.5167	93.8142	94.1101	94.4149	94.709	59.998	59.9981	59.9979	59.9982	59.9978	59.9989	59.9976	59.9976	59.9984	59.9981	59.9973	59.9987	59.999	59.9983	59.9978	59.9984	59.9977	59.9991	59.9986	59.9978	59.9979	59.9989	59.9989	59.9978	59.9989	59.9979	59.9983	59.998	59.9974	59.9966	59.999	59.9978	59.9988	59.9975	59.9978	59.9982	59.9983	59.9977	59.998	59.9974	94.3527	59.9984	60.0013	60.2101	60.5126	60.8132	61.1129	61.4129	61.7128	62.0137	62.311	62.611	62.9176	63.2127	63.5116	63.8119	64.1115	64.4113	64.7121	65.0136	65.3164	65.6112	65.9121	66.2119	66.5105	66.8121	67.1118	67.4106	67.7129	68.0114	68.3127	68.6114	68.9161	69.2131	69.5123	69.8141	70.1162	70.412	70.7142	71.0123	71.3115	71.6101	71.9161	72.2109	72.5179	72.8155	73.11	73.4121	73.7125	74.0119	74.3147	74.6171	74.9164	75.2094	75.5165	75.8164	76.1098	76.4104	76.7147	77.0113	77.3114	77.6127	77.9106	78.2109	78.5158	78.8108	79.1163	79.4162	79.7141	80.0111	80.3127	80.6134	80.9167	81.2115	81.5128	81.8104	82.1113	82.4117	82.7113	83.0102	83.3156	83.6145	83.9177	84.2108	84.5162	84.8148	85.111	85.4131	85.7114	86.0104	86.3151	86.6093	86.9155	87.214	87.5155	87.8122	88.1098	88.4124	88.717	89.0096	89.3089	89.6156	89.9142	90.2098	90.5107	90.8097	91.1103	91.4112	91.7144	92.0146	92.3155	92.6153	92.9154	93.2124	93.5167	93.8142	94.1101	94.4149	94.709	59.9992	59.9992	59.9982	59.9986	59.9983	59.9986	59.9983	59.9977	59.9988	59.9981	59.9972	59.999	59.9997	59.9982	59.9986	59.999	59.9987	59.9999	59.9981	59.998	59.9982	59.999	59.9991	59.9985	59.9996	59.9987	59.9985	59.9976	59.9985	59.9975	59.9983	59.9987	59.9992	59.9978	59.9982	59.9979	59.9985	59.9983	59.9987	59.9981	94.4609	59.9984	60.0014	60.2113	60.5142	60.817	61.114	61.4161	61.714	62.0131	62.3152	62.6125	62.9211	63.213	63.5124	63.8112	64.1128	64.4103	64.7137	65.0141	65.3185	65.6123	65.9155	66.2115	66.514	66.8128	67.1128	67.4121	67.7146	68.0128	68.3139	68.6122	68.9175	69.2144	69.5152	69.8146	70.1169	70.4117	70.7137	71.0126	71.312	71.6116	71.9176	72.2115	72.5198	72.8159	73.1157	73.4138	73.7152	74.0135	74.3147	74.6175	74.9169	75.2119	75.5186	75.817	76.1109	76.415	76.715	77.0128	77.3135	77.6148	77.913	78.2113	78.5192	78.811	79.1177	79.4171	79.718	80.0112	80.3151	80.6145	80.9195	81.212	81.513	81.8094	82.1131	82.4116	82.712	83.0139	83.3172	83.6154	83.9178	84.2109	84.5157	84.8168	85.1143	85.414	85.7118	86.015	86.3164	86.6129	86.9154	87.2151	87.5186	87.8139	88.1108	88.4142	88.7186	89.0127	89.3122	89.6181	89.9177	90.2113	90.5106	90.8108	91.1106	91.4141	91.7166	92.0156	92.316	92.6193	92.9152	93.2116	93.5165	93.818	94.1122	94.4163	94.7104	59.9992	59.9992	59.9982	59.9986	59.9983	59.9986	59.9983	59.9977	59.9988	59.9981	59.9972	59.999	59.9997	59.9982	59.9986	59.999	59.9987	59.9999	59.9981	59.998	59.9982	59.999	59.9991	59.9985	59.9996	59.9987	59.9985	59.9976	59.9985	59.9975	59.9983	59.9987	59.9992	59.9978	59.9982	59.9979	59.9985	59.9983	59.9987	59.9981	94.4609	59.9984	60.0014	60.2113	60.5142	60.817	61.114	61.4161	61.714	62.0131	62.3152	62.6125	62.9211	63.213	63.5124	63.8112	64.1128	64.4103	64.7137	65.0141	65.3185	65.6123	65.9155	66.2115	66.514	66.8128	67.1128	67.4121	67.7146	68.0128	68.3139	68.6122	68.9175	69.2144	69.5152	69.8146	70.1169	70.4117	70.7137	71.0126	71.312	71.6116	71.9176	72.2115	72.5198	72.8159	73.1157	73.4138	73.7152	74.0135	74.3147	74.6175	74.9169	75.2119	75.5186	75.817	76.1109	76.415	76.715	77.0128	77.3135	77.6148	77.913	78.2113	78.5192	78.811	79.1177	79.4171	79.718	80.0112	80.3151	80.6145	80.9195	81.212	81.513	81.8094	82.1131	82.4116	82.712	83.0139	83.3172	83.6154	83.9178	84.2109	84.5157	84.8168	85.1143	85.414	85.7118	86.015	86.3164	86.6129	86.9154	87.2151	87.5186	87.8139	88.1108	88.4142	88.7186	89.0127	89.3122	89.6181	89.9177	90.2113	90.5106	90.8108	91.1106	91.4141	91.7166	92.0156	92.316	92.6193	92.9152	93.2116	93.5165	93.818	94.1122	94.4163	94.7104	59.998	59.9984	59.9992	59.9989	59.9985	59.9997	59.9982	59.9975	59.9983	59.9986	59.9974	59.9997	60.0	59.9986	59.9986	59.9988	59.9989	60.0005	59.9988	59.9985	59.9981	59.9989	59.9996	59.9978	59.9998	59.9987	59.9987	59.9987	59.9986	59.9966	59.9985	59.9977	59.9995	59.9976	59.9981	59.9984	59.9989	59.9991	59.9989	59.9983	94.2855	59.9984	60.0017	60.2146	60.5138	60.8138	61.1132	61.4105	61.7133	62.014	62.3156	62.6124	62.9178	63.2105	63.5131	63.8118	64.1117	64.4106	64.7127	65.0139	65.318	65.6127	65.9132	66.2117	66.5106	66.8134	67.11	67.4108	67.7119	68.0118	68.3133	68.6121	68.9165	69.2104	69.5121	69.8149	70.1151	70.412	70.7109	71.0129	71.3118	71.6116	71.9181	72.213	72.5196	72.816	73.112	73.4122	73.7128	74.0104	74.3152	74.6179	74.9176	75.2113	75.5177	75.8169	76.1102	76.412	76.7158	77.0109	77.3107	77.6104	77.912	78.2117	78.5167	78.8134	79.1168	79.4142	79.717	80.0121	80.3131	80.6133	80.918	81.2118	81.5139	81.811	82.1129	82.4121	82.7095	83.0123	83.3168	83.6123	83.9169	84.2117	84.5175	84.8171	85.1109	85.412	85.7125	86.0102	86.3164	86.6107	86.913	87.212	87.5168	87.8128	88.1104	88.4114	88.7155	89.0104	89.3103	89.6167	89.914	90.2086	90.5096	90.8103	91.1102	91.4109	91.7178	92.0148	92.3135	92.6164	92.9117	93.2118	93.5165	93.8149	94.1105	94.415	94.71	59.998	59.9984	59.9992	59.9989	59.9985	59.9997	59.9982	59.9975	59.9983	59.9986	59.9974	59.9997	60.0	59.9986	59.9986	59.9988	59.9989	60.0005	59.9988	59.9985	59.9981	59.9989	59.9996	59.9978	59.9998	59.9987	59.9987	59.9987	59.9986	59.9966	59.9985	59.9977	59.9995	59.9976	59.9981	59.9984	59.9989	59.9991	59.9989	59.9983	94.2855	59.9984	60.0017	60.2146	60.5138	60.8138	61.1132	61.4105	61.7133	62.014	62.3156	62.6124	62.9178	63.2105	63.5131	63.8118	64.1117	64.4106	64.7127	65.0139	65.318	65.6127	65.9132	66.2117	66.5106	66.8134	67.11	67.4108	67.7119	68.0118	68.3133	68.6121	68.9165	69.2104	69.5121	69.8149	70.1151	70.412	70.7109	71.0129	71.3118	71.6116	71.9181	72.213	72.5196	72.816	73.112	73.4122	73.7128	74.0104	74.3152	74.6179	74.9176	75.2113	75.5177	75.8169	76.1102	76.412	76.7158	77.0109	77.3107	77.6104	77.912	78.2117	78.5167	78.8134	79.1168	79.4142	79.717	80.0121	80.3131	80.6133	80.918	81.2118	81.5139	81.811	82.1129	82.4121	82.7095	83.0123	83.3168	83.6123	83.9169	84.2117	84.5175	84.8171	85.1109	85.412	85.7125	86.0102	86.3164	86.6107	86.913	87.212	87.5168	87.8128	88.1104	88.4114	88.7155	89.0104	89.3103	89.6167	89.914	90.2086	90.5096	90.8103	91.1102	91.4109	91.7178	92.0148	92.3135	92.6164	92.9117	93.2118	93.5165	93.8149	94.1105	94.415	94.71	59.9991	59.9987	59.9987	59.9985	59.9978	59.9989	59.9984	59.9979	59.9989	59.9979	59.9969	59.9996	59.9997	59.9988	59.9991	59.9991	59.9985	60.0002	59.998	59.9988	59.9982	59.9996	59.9997	59.9981	60.0004	59.9984	59.9979	59.9993	59.9988	59.9973	59.9987	59.9986	59.9992	59.9979	59.9977	59.9987	59.9998	59.9986	59.9982	59.9984	94.37	59.9984	60.0016	60.2113	60.5154	60.8097	61.1129	61.4143	61.7126	62.0134	62.3147	62.6149	62.9181	63.2143	63.5114	63.8116	64.1123	64.4104	64.7123	65.0129	65.3177	65.6127	65.9129	66.2145	66.5104	66.8134	67.1127	67.4114	67.7106	68.0128	68.3123	68.6146	68.917	69.2108	69.5117	69.8131	70.1171	70.4129	70.7113	71.0129	71.3121	71.6133	71.9173	72.2125	72.5193	72.8136	73.1136	73.4093	73.7127	74.0165	74.3118	74.6164	74.9163	75.2119	75.5172	75.8171	76.111	76.4132	76.7145	77.0111	77.3114	77.6105	77.9121	78.2115	78.5158	78.811	79.1175	79.4149	79.716	80.0123	80.3127	80.6138	80.9171	81.2126	81.5132	81.8096	82.1137	82.4113	82.7112	83.0157	83.3195	83.6149	83.9185	84.2115	84.5161	84.8133	85.1112	85.4147	85.7111	86.0108	86.3169	86.6102	86.9144	87.2137	87.5195	87.8115	88.1109	88.4141	88.7157	89.0115	89.31	89.6173	89.9161	90.211	90.5102	90.8104	91.1096	91.413	91.7149	92.0156	92.3155	92.6149	92.9143	93.2118	93.516	93.8153	94.1136	94.4182	94.7109	59.9991	59.9987	59.9987	59.9985	59.9978	59.9989	59.9984	59.9979	59.9989	59.9979	59.9969	59.9996	59.9997	59.9988	59.9991	59.9991	59.9985	60.0002	59.998	59.9988	59.9982	59.9996	59.9997	59.9981	60.0004	59.9984	59.9979	59.9993	59.9988	59.9973	59.9987	59.9986	59.9992	59.9979	59.9977	59.9987	59.9998	59.9986	59.9982	59.9984	94.37	59.9984	60.0016	60.2113	60.5154	60.8097	61.1129	61.4143	61.7126	62.0134	62.3147	62.6149	62.9181	63.2143	63.5114	63.8116	64.1123	64.4104	64.7123	65.0129	65.3177	65.6127	65.9129	66.2145	66.5104	66.8134	67.1127	67.4114	67.7106	68.0128	68.3123	68.6146	68.917	69.2108	69.5117	69.8131	70.1171	70.4129	70.7113	71.0129	71.3121	71.6133	71.9173	72.2125	72.5193	72.8136	73.1136	73.4093	73.7127	74.0165	74.3118	74.6164	74.9163	75.2119	75.5172	75.8171	76.111	76.4132	76.7145	77.0111	77.3114	77.6105	77.9121	78.2115	78.5158	78.811	79.1175	79.4149	79.716	80.0123	80.3127	80.6138	80.9171	81.2126	81.5132	81.8096	82.1137	82.4113	82.7112	83.0157	83.3195	83.6149	83.9185	84.2115	84.5161	84.8133	85.1112	85.4147	85.7111	86.0108	86.3169	86.6102	86.9144	87.2137	87.5195	87.8115	88.1109	88.4141	88.7157	89.0115	89.31	89.6173	89.9161	90.211	90.5102	90.8104	91.1096	91.413	91.7149	92.0156	92.3155	92.6149	92.9143	93.2118	93.516	93.8153	94.1136	94.4182	94.7109	59.9988	59.9983	59.9983	59.9983	59.9985	59.9982	59.9977	59.9975	59.9989	59.9982	59.9977	59.9993	59.9999	59.9986	59.9986	59.9992	59.9986	60.0	59.9982	59.9982	59.9976	59.9988	59.9996	59.9985	60.0002	59.9982	59.9981	59.9984	59.9982	59.9971	59.9985	59.9979	59.9993	59.9978	59.9984	59.998	59.9983	59.9985	59.9986	59.9984	94.4925	59.9984	60.0013	60.215	60.5165	60.8166	61.1143	61.4165	61.7163	62.0164	62.316	62.6147	62.9224	63.2166	63.5163	63.8163	64.1125	64.4138	64.7137	65.0141	65.3188	65.6134	65.9137	66.2114	66.5132	66.8168	67.1165	67.4135	67.7144	68.0149	68.3162	68.6142	68.9174	69.2137	69.5127	69.8168	70.1177	70.4148	70.7149	71.0129	71.3117	71.612	71.9181	72.215	72.5194	72.8174	73.1151	73.4126	73.7131	74.0136	74.3155	74.6193	74.9209	75.2154	75.52	75.8173	76.1141	76.4154	76.717	77.0153	77.3145	77.6147	77.9142	78.2122	78.5169	78.8127	79.1187	79.4172	79.7155	80.0118	80.3132	80.6148	80.9171	81.2157	81.5133	81.8113	82.1166	82.4137	82.7139	83.0149	83.3202	83.6151	83.9202	84.2137	84.5175	84.8171	85.111	85.4152	85.7114	86.011	86.3161	86.6138	86.916	87.2164	87.5175	87.8129	88.1107	88.4137	88.7153	89.0137	89.3107	89.6179	89.9149	90.2101	90.5102	90.8095	91.114	91.4147	91.7164	92.0155	92.316	92.6167	92.9151	93.2123	93.5172	93.8158	94.1129	94.4164	94.7122	59.9988	59.9983	59.9983	59.9983	59.9985	59.9982	59.9977	59.9975	59.9989	59.9982	59.9977	59.9993	59.9999	59.9986	59.9986	59.9992	59.9986	60.0	59.9982	59.9982	59.9976	59.9988	59.9996	59.9985	60.0002	59.9982	59.9981	59.9984	59.9982	59.9971	59.9985	59.9979	59.9993	59.9978	59.9984	59.998	59.9983	59.9985	59.9986	59.9984	94.4925	59.9984	60.0013	60.215	60.5165	60.8166	61.1143	61.4165	61.7163	62.0164	62.316	62.6147	62.9224	63.2166	63.5163	63.8163	64.1125	64.4138	64.7137	65.0141	65.3188	65.6134	65.9137	66.2114	66.5132	66.8168	67.1165	67.4135	67.7144	68.0149	68.3162	68.6142	68.9174	69.2137	69.5127	69.8168	70.1177	70.4148	70.7149	71.0129	71.3117	71.612	71.9181	72.215	72.5194	72.8174	73.1151	73.4126	73.7131	74.0136	74.3155	74.6193	74.9209	75.2154	75.52	75.8173	76.1141	76.4154	76.717	77.0153	77.3145	77.6147	77.9142	78.2122	78.5169	78.8127	79.1187	79.4172	79.7155	80.0118	80.3132	80.6148	80.9171	81.2157	81.5133	81.8113	82.1166	82.4137	82.7139	83.0149	83.3202	83.6151	83.9202	84.2137	84.5175	84.8171	85.111	85.4152	85.7114	86.011	86.3161	86.6138	86.916	87.2164	87.5175	87.8129	88.1107	88.4137	88.7153	89.0137	89.3107	89.6179	89.9149	90.2101	90.5102	90.8095	91.114	91.4147	91.7164	92.0155	92.316	92.6167	92.9151	93.2123	93.5172	93.8158	94.1129	94.4164	94.7122	59.9989	59.9976	59.9987	59.9979	59.9976	59.9987	59.9976	59.9978	59.9985	59.9979	59.9968	59.9995	59.9993	59.9983	59.9985	59.9988	59.9984	59.9987	59.9983	59.9983	59.9972	59.9995	59.9987	59.9979	59.9996	59.9981	59.9981	59.9982	59.9987	59.9963	59.9982	59.9977	59.999	59.9976	59.9978	59.9983	59.9989	59.9981	59.9976	59.9978	94.3308	59.9982	60.0012	60.2107	60.5131	60.8144	61.1125	61.4134	61.7122	62.0127	62.3143	62.611	62.915	63.2135	63.512	63.8131	64.1115	64.4111	64.7122	65.013	65.3181	65.6102	65.9132	66.2108	66.5101	66.8124	67.1129	67.4107	67.7109	68.0114	68.3124	68.6154	68.9166	69.2133	69.5113	69.8148	70.117	70.4092	70.7105	71.0133	71.3118	71.6112	71.9156	72.2115	72.519	72.813	73.114	73.4121	73.7135	74.012	74.3147	74.617	74.9172	75.2096	75.5165	75.8159	76.1098	76.4111	76.7157	77.0113	77.3108	77.6133	77.9118	78.2105	78.5164	78.8118	79.1167	79.4166	79.713	80.0109	80.3123	80.6135	80.9161	81.2117	81.5111	81.8104	82.1124	82.4111	82.711	83.0112	83.3174	83.611	83.9187	84.2114	84.5154	84.8133	85.1124	85.4107	85.7125	86.0103	86.3152	86.6107	86.9151	87.2114	87.5124	87.8115	88.1116	88.4102	88.7157	89.0123	89.3101	89.6135	89.917	90.211	90.51	90.8112	91.1093	91.4108	91.7157	92.0153	92.3127	92.6154	92.9144	93.2101	93.516	93.8153	94.1109	94.4152	94.7091	59.9989	59.9976	59.9987	59.9979	59.9976	59.9987	59.9976	59.9978	59.9985	59.9979	59.9968	59.9995	59.9993	59.9983	59.9985	59.9988	59.9984	59.9987	59.9983	59.9983	59.9972	59.9995	59.9987	59.9979	59.9996	59.9981	59.9981	59.9982	59.9987	59.9963	59.9982	59.9977	59.999	59.9976	59.9978	59.9983	59.9989	59.9981	59.9976	59.9978	94.3308	59.9982	60.0012	60.2107	60.5131	60.8144	61.1125	61.4134	61.7122	62.0127	62.3143	62.611	62.915	63.2135	63.512	63.8131	64.1115	64.4111	64.7122	65.013	65.3181	65.6102	65.9132	66.2108	66.5101	66.8124	67.1129	67.4107	67.7109	68.0114	68.3124	68.6154	68.9166	69.2133	69.5113	69.8148	70.117	70.4092	70.7105	71.0133	71.3118	71.6112	71.9156	72.2115	72.519	72.813	73.114	73.4121	73.7135	74.012	74.3147	74.617	74.9172	75.2096	75.5165	75.8159	76.1098	76.4111	76.7157	77.0113	77.3108	77.6133	77.9118	78.2105	78.5164	78.8118	79.1167	79.4166	79.713	80.0109	80.3123	80.6135	80.9161	81.2117	81.5111	81.8104	82.1124	82.4111	82.711	83.0112	83.3174	83.611	83.9187	84.2114	84.5154	84.8133	85.1124	85.4107	85.7125	86.0103	86.3152	86.6107	86.9151	87.2114	87.5124	87.8115	88.1116	88.4102	88.7157	89.0123	89.3101	89.6135	89.917	90.211	90.51	90.8112	91.1093	91.4108	91.7157	92.0153	92.3127	92.6154	92.9144	93.2101	93.516	93.8153	94.1109	94.4152	94.7091	59.998	59.9981	59.9979	59.9982	59.9978	59.9989	59.9976	59.9976	59.9984	59.9981	59.9973	59.9987	59.999	59.9983	59.9978	59.9984	59.9977	59.9991	59.9986	59.9978	59.9979	59.9989	59.9989	59.9978	59.9989	59.9979	59.9983	59.998	59.9974	59.9966	59.999	59.9978	59.9988	59.9975	59.9978	59.9982	59.9983	59.9977	59.998	59.9974	94.3527	59.9984	60.0013	60.2101	60.5126	60.8132	61.1129	61.4129	61.7128	62.0137	62.311	62.611	62.9176	63.2127	63.5116	63.8119	64.1115	64.4113	64.7121	65.0136	65.3164	65.6112	65.9121	66.2119	66.5105	66.8121	67.1118	67.4106	67.7129	68.0114	68.3127	68.6114	68.9161	69.2131	69.5123	69.8141	70.1162	70.412	70.7142	71.0123	71.3115	71.6101	71.9161	72.2109	72.5179	72.8155	73.11	73.4121	73.7125	74.0119	74.3147	74.6171	74.9164	75.2094	75.5165	75.8164	76.1098	76.4104	76.7147	77.0113	77.3114	77.6127	77.9106	78.2109	78.5158	78.8108	79.1163	79.4162	79.7141	80.0111	80.3127	80.6134	80.9167	81.2115	81.5128	81.8104	82.1113	82.4117	82.7113	83.0102	83.3156	83.6145	83.9177	84.2108	84.5162	84.8148	85.111	85.4131	85.7114	86.0104	86.3151	86.6093	86.9155	87.214	87.5155	87.8122	88.1098	88.4124	88.717	89.0096	89.3089	89.6156	89.9142	90.2098	90.5107	90.8097	91.1103	91.4112	91.7144	92.0146	92.3155	92.6153	92.9154	93.2124	93.5167	93.8142	94.1101	94.4149	94.709	59.998	59.9981	59.9979	59.9982	59.9978	59.9989	59.9976	59.9976	59.9984	59.9981	59.9973	59.9987	59.999	59.9983	59.9978	59.9984	59.9977	59.9991	59.9986	59.9978	59.9979	59.9989	59.9989	59.9978	59.9989	59.9979	59.9983	59.998	59.9974	59.9966	59.999	59.9978	59.9988	59.9975	59.9978	59.9982	59.9983	59.9977	59.998	59.9974	94.3527	59.9984	60.0013	60.2101	60.5126	60.8132	61.1129	61.4129	61.7128	62.0137	62.311	62.611	62.9176	63.2127	63.5116	63.8119	64.1115	64.4113	64.7121	65.0136	65.3164	65.6112	65.9121	66.2119	66.5105	66.8121	67.1118	67.4106	67.7129	68.0114	68.3127	68.6114	68.9161	69.2131	69.5123	69.8141	70.1162	70.412	70.7142	71.0123	71.3115	71.6101	71.9161	72.2109	72.5179	72.8155	73.11	73.4121	73.7125	74.0119	74.3147	74.6171	74.9164	75.2094	75.5165	75.8164	76.1098	76.4104	76.7147	77.0113	77.3114	77.6127	77.9106	78.2109	78.5158	78.8108	79.1163	79.4162	79.7141	80.0111	80.3127	80.6134	80.9167	81.2115	81.5128	81.8104	82.1113	82.4117	82.7113	83.0102	83.3156	83.6145	83.9177	84.2108	84.5162	84.8148	85.111	85.4131	85.7114	86.0104	86.3151	86.6093	86.9155	87.214	87.5155	87.8122	88.1098	88.4124	88.717	89.0096	89.3089	89.6156	89.9142	90.2098	90.5107	90.8097	91.1103	91.4112	91.7144	92.0146	92.3155	92.6153	92.9154	93.2124	93.5167	93.8142	94.1101	94.4149	94.709	59.9992	59.9992	59.9982	59.9986	59.9983	59.9986	59.9983	59.9977	59.9988	59.9981	59.9972	59.999	59.9997	59.9982	59.9986	59.999	59.9987	59.9999	59.9981	59.998	59.9982	59.999	59.9991	59.9985	59.9996	59.9987	59.9985	59.9976	59.9985	59.9975	59.9983	59.9987	59.9992	59.9978	59.9982	59.9979	59.9985	59.9983	59.9987	59.9981	94.4609	59.9984	60.0014	60.2113	60.5142	60.817	61.114	61.4161	61.714	62.0131	62.3152	62.6125	62.9211	63.213	63.5124	63.8112	64.1128	64.4103	64.7137	65.0141	65.3185	65.6123	65.9155	66.2115	66.514	66.8128	67.1128	67.4121	67.7146	68.0128	68.3139	68.6122	68.9175	69.2144	69.5152	69.8146	70.1169	70.4117	70.7137	71.0126	71.312	71.6116	71.9176	72.2115	72.5198	72.8159	73.1157	73.4138	73.7152	74.0135	74.3147	74.6175	74.9169	75.2119	75.5186	75.817	76.1109	76.415	76.715	77.0128	77.3135	77.6148	77.913	78.2113	78.5192	78.811	79.1177	79.4171	79.718	80.0112	80.3151	80.6145	80.9195	81.212	81.513	81.8094	82.1131	82.4116	82.712	83.0139	83.3172	83.6154	83.9178	84.2109	84.5157	84.8168	85.1143	85.414	85.7118	86.015	86.3164	86.6129	86.9154	87.2151	87.5186	87.8139	88.1108	88.4142	88.7186	89.0127	89.3122	89.6181	89.9177	90.2113	90.5106	90.8108	91.1106	91.4141	91.7166	92.0156	92.316	92.6193	92.9152	93.2116	93.5165	93.818	94.1122	94.4163	94.7104	59.9992	59.9992	59.9982	59.9986	59.9983	59.9986	59.9983	59.9977	59.9988	59.9981	59.9972	59.999	59.9997	59.9982	59.9986	59.999	59.9987	59.9999	59.9981	59.998	59.9982	59.999	59.9991	59.9985	59.9996	59.9987	59.9985	59.9976	59.9985	59.9975	59.9983	59.9987	59.9992	59.9978	59.9982	59.9979	59.9985	59.9983	59.9987	59.9981	94.4609	59.9984	60.0014	60.2113	60.5142	60.817	61.114	61.4161	61.714	62.0131	62.3152	62.6125	62.9211	63.213	63.5124	63.8112	64.1128	64.4103	64.7137	65.0141	65.3185	65.6123	65.9155	66.2115	66.514	66.8128	67.1128	67.4121	67.7146	68.0128	68.3139	68.6122	68.9175	69.2144	69.5152	69.8146	70.1169	70.4117	70.7137	71.0126	71.312	71.6116	71.9176	72.2115	72.5198	72.8159	73.1157	73.4138	73.7152	74.0135	74.3147	74.6175	74.9169	75.2119	75.5186	75.817	76.1109	76.415	76.715	77.0128	77.3135	77.6148	77.913	78.2113	78.5192	78.811	79.1177	79.4171	79.718	80.0112	80.3151	80.6145	80.9195	81.212	81.513	81.8094	82.1131	82.4116	82.712	83.0139	83.3172	83.6154	83.9178	84.2109	84.5157	84.8168	85.1143	85.414	85.7118	86.015	86.3164	86.6129	86.9154	87.2151	87.5186	87.8139	88.1108	88.4142	88.7186	89.0127	89.3122	89.6181	89.9177	90.2113	90.5106	90.8108	91.1106	91.4141	91.7166	92.0156	92.316	92.6193	92.9152	93.2116	93.5165	93.818	94.1122	94.4163	94.7104	59.998	59.9984	59.9992	59.9989	59.9985	59.9997	59.9982	59.9975	59.9983	59.9986	59.9974	59.9997	60.0	59.9986	59.9986	59.9988	59.9989	60.0005	59.9988	59.9985	59.9981	59.9989	59.9996	59.9978	59.9998	59.9987	59.9987	59.9987	59.9986	59.9966	59.9985	59.9977	59.9995	59.9976	59.9981	59.9984	59.9989	59.9991	59.9989	59.9983	94.2855	59.9984	60.0017	60.2146	60.5138	60.8138	61.1132	61.4105	61.7133	62.014	62.3156	62.6124	62.9178	63.2105	63.5131	63.8118	64.1117	64.4106	64.7127	65.0139	65.318	65.6127	65.9132	66.2117	66.5106	66.8134	67.11	67.4108	67.7119	68.0118	68.3133	68.6121	68.9165	69.2104	69.5121	69.8149	70.1151	70.412	70.7109	71.0129	71.3118	71.6116	71.9181	72.213	72.5196	72.816	73.112	73.4122	73.7128	74.0104	74.3152	74.6179	74.9176	75.2113	75.5177	75.8169	76.1102	76.412	76.7158	77.0109	77.3107	77.6104	77.912	78.2117	78.5167	78.8134	79.1168	79.4142	79.717	80.0121	80.3131	80.6133	80.918	81.2118	81.5139	81.811	82.1129	82.4121	82.7095	83.0123	83.3168	83.6123	83.9169	84.2117	84.5175	84.8171	85.1109	85.412	85.7125	86.0102	86.3164	86.6107	86.913	87.212	87.5168	87.8128	88.1104	88.4114	88.7155	89.0104	89.3103	89.6167	89.914	90.2086	90.5096	90.8103	91.1102	91.4109	91.7178	92.0148	92.3135	92.6164	92.9117	93.2118	93.5165	93.8149	94.1105	94.415	94.71	59.998	59.9984	59.9992	59.9989	59.9985	59.9997	59.9982	59.9975	59.9983	59.9986	59.9974	59.9997	60.0	59.9986	59.9986	59.9988	59.9989	60.0005	59.9988	59.9985	59.9981	59.9989	59.9996	59.9978	59.9998	59.9987	59.9987	59.9987	59.9986	59.9966	59.9985	59.9977	59.9995	59.9976	59.9981	59.9984	59.9989	59.9991	59.9989	59.9983	94.2855	59.9984	60.0017	60.2146	60.5138	60.8138	61.1132	61.4105	61.7133	62.014	62.3156	62.6124	62.9178	63.2105	63.5131	63.8118	64.1117	64.4106	64.7127	65.0139	65.318	65.6127	65.9132	66.2117	66.5106	66.8134	67.11	67.4108	67.7119	68.0118	68.3133	68.6121	68.9165	69.2104	69.5121	69.8149	70.1151	70.412	70.7109	71.0129	71.3118	71.6116	71.9181	72.213	72.5196	72.816	73.112	73.4122	73.7128	74.0104	74.3152	74.6179	74.9176	75.2113	75.5177	75.8169	76.1102	76.412	76.7158	77.0109	77.3107	77.6104	77.912	78.2117	78.5167	78.8134	79.1168	79.4142	79.717	80.0121	80.3131	80.6133	80.918	81.2118	81.5139	81.811	82.1129	82.4121	82.7095	83.0123	83.3168	83.6123	83.9169	84.2117	84.5175	84.8171	85.1109	85.412	85.7125	86.0102	86.3164	86.6107	86.913	87.212	87.5168	87.8128	88.1104	88.4114	88.7155	89.0104	89.3103	89.6167	89.914	90.2086	90.5096	90.8103	91.1102	91.4109	91.7178	92.0148	92.3135	92.6164	92.9117	93.2118	93.5165	93.8149	94.1105	94.415	94.71	59.9991	59.9987	59.9987	59.9985	59.9978	59.9989	59.9984	59.9979	59.9989	59.9979	59.9969	59.9996	59.9997	59.9988	59.9991	59.9991	59.9985	60.0002	59.998	59.9988	59.9982	59.9996	59.9997	59.9981	60.0004	59.9984	59.9979	59.9993	59.9988	59.9973	59.9987	59.9986	59.9992	59.9979	59.9977	59.9987	59.9998	59.9986	59.9982	59.9984	94.37	59.9984	60.0016	60.2113	60.5154	60.8097	61.1129	61.4143	61.7126	62.0134	62.3147	62.6149	62.9181	63.2143	63.5114	63.8116	64.1123	64.4104	64.7123	65.0129	65.3177	65.6127	65.9129	66.2145	66.5104	66.8134	67.1127	67.4114	67.7106	68.0128	68.3123	68.6146	68.917	69.2108	69.5117	69.8131	70.1171	70.4129	70.7113	71.0129	71.3121	71.6133	71.9173	72.2125	72.5193	72.8136	73.1136	73.4093	73.7127	74.0165	74.3118	74.6164	74.9163	75.2119	75.5172	75.8171	76.111	76.4132	76.7145	77.0111	77.3114	77.6105	77.9121	78.2115	78.5158	78.811	79.1175	79.4149	79.716	80.0123	80.3127	80.6138	80.9171	81.2126	81.5132	81.8096	82.1137	82.4113	82.7112	83.0157	83.3195	83.6149	83.9185	84.2115	84.5161	84.8133	85.1112	85.4147	85.7111	86.0108	86.3169	86.6102	86.9144	87.2137	87.5195	87.8115	88.1109	88.4141	88.7157	89.0115	89.31	89.6173	89.9161	90.211	90.5102	90.8104	91.1096	91.413	91.7149	92.0156	92.3155	92.6149	92.9143	93.2118	93.516	93.8153	94.1136	94.4182	94.7109	59.9991	59.9987	59.9987	59.9985	59.9978	59.9989	59.9984	59.9979	59.9989	59.9979	59.9969	59.9996	59.9997	59.9988	59.9991	59.9991	59.9985	60.0002	59.998	59.9988	59.9982	59.9996	59.9997	59.9981	60.0004	59.9984	59.9979	59.9993	59.9988	59.9973	59.9987	59.9986	59.9992	59.9979	59.9977	59.9987	59.9998	59.9986	59.9982	59.9984	94.37	59.9984	60.0016	60.2113	60.5154	60.8097	61.1129	61.4143	61.7126	62.0134	62.3147	62.6149	62.9181	63.2143	63.5114	63.8116	64.1123	64.4104	64.7123	65.0129	65.3177	65.6127	65.9129	66.2145	66.5104	66.8134	67.1127	67.4114	67.7106	68.0128	68.3123	68.6146	68.917	69.2108	69.5117	69.8131	70.1171	70.4129	70.7113	71.0129	71.3121	71.6133	71.9173	72.2125	72.5193	72.8136	73.1136	73.4093	73.7127	74.0165	74.3118	74.6164	74.9163	75.2119	75.5172	75.8171	76.111	76.4132	76.7145	77.0111	77.3114	77.6105	77.9121	78.2115	78.5158	78.811	79.1175	79.4149	79.716	80.0123	80.3127	80.6138	80.9171	81.2126	81.5132	81.8096	82.1137	82.4113	82.7112	83.0157	83.3195	83.6149	83.9185	84.2115	84.5161	84.8133	85.1112	85.4147	85.7111	86.0108	86.3169	86.6102	86.9144	87.2137	87.5195	87.8115	88.1109	88.4141	88.7157	89.0115	89.31	89.6173	89.9161	90.211	90.5102	90.8104	91.1096	91.413	91.7149	92.0156	92.3155	92.6149	92.9143	93.2118	93.516	93.8153	94.1136	94.4182	94.7109	59.9988	59.9983	59.9983	59.9983	59.9985	59.9982	59.9977	59.9975	59.9989	59.9982	59.9977	59.9993	59.9999	59.9986	59.9986	59.9992	59.9986	60.0	59.9982	59.9982	59.9976	59.9988	59.9996	59.9985	60.0002	59.9982	59.9981	59.9984	59.9982	59.9971	59.9985	59.9979	59.9993	59.9978	59.9984	59.998	59.9983	59.9985	59.9986	59.9984	94.4925	59.9984	60.0013	60.215	60.5165	60.8166	61.1143	61.4165	61.7163	62.0164	62.316	62.6147	62.9224	63.2166	63.5163	63.8163	64.1125	64.4138	64.7137	65.0141	65.3188	65.6134	65.9137	66.2114	66.5132	66.8168	67.1165	67.4135	67.7144	68.0149	68.3162	68.6142	68.9174	69.2137	69.5127	69.8168	70.1177	70.4148	70.7149	71.0129	71.3117	71.612	71.9181	72.215	72.5194	72.8174	73.1151	73.4126	73.7131	74.0136	74.3155	74.6193	74.9209	75.2154	75.52	75.8173	76.1141	76.4154	76.717	77.0153	77.3145	77.6147	77.9142	78.2122	78.5169	78.8127	79.1187	79.4172	79.7155	80.0118	80.3132	80.6148	80.9171	81.2157	81.5133	81.8113	82.1166	82.4137	82.7139	83.0149	83.3202	83.6151	83.9202	84.2137	84.5175	84.8171	85.111	85.4152	85.7114	86.011	86.3161	86.6138	86.916	87.2164	87.5175	87.8129	88.1107	88.4137	88.7153	89.0137	89.3107	89.6179	89.9149	90.2101	90.5102	90.8095	91.114	91.4147	91.7164	92.0155	92.316	92.6167	92.9151	93.2123	93.5172	93.8158	94.1129	94.4164	94.7122	59.9988	59.9983	59.9983	59.9983	59.9985	59.9982	59.9977	59.9975	59.9989	59.9982	59.9977	59.9993	59.9999	59.9986	59.9986	59.9992	59.9986	60.0	59.9982	59.9982	59.9976	59.9988	59.9996	59.9985	60.0002	59.9982	59.9981	59.9984	59.9982	59.9971	59.9985	59.9979	59.9993	59.9978	59.9984	59.998	59.9983	59.9985	59.9986	59.9984	94.4925	59.9984	60.0013	60.215	60.5165	60.8166	61.1143	61.4165	61.7163	62.0164	62.316	62.6147	62.9224	63.2166	63.5163	63.8163	64.1125	64.4138	64.7137	65.0141	65.3188	65.6134	65.9137	66.2114	66.5132	66.8168	67.1165	67.4135	67.7144	68.0149	68.3162	68.6142	68.9174	69.2137	69.5127	69.8168	70.1177	70.4148	70.7149	71.0129	71.3117	71.612	71.9181	72.215	72.5194	72.8174	73.1151	73.4126	73.7131	74.0136	74.3155	74.6193	74.9209	75.2154	75.52	75.8173	76.1141	76.4154	76.717	77.0153	77.3145	77.6147	77.9142	78.2122	78.5169	78.8127	79.1187	79.4172	79.7155	80.0118	80.3132	80.6148	80.9171	81.2157	81.5133	81.8113	82.1166	82.4137	82.7139	83.0149	83.3202	83.6151	83.9202	84.2137	84.5175	84.8171	85.111	85.4152	85.7114	86.011	86.3161	86.6138	86.916	87.2164	87.5175	87.8129	88.1107	88.4137	88.7153	89.0137	89.3107	89.6179	89.9149	90.2101	90.5102	90.8095	91.114	91.4147	91.7164	92.0155	92.316	92.6167	92.9151	93.2123	93.5172	93.8158	94.1129	94.4164	94.7122	59.9989	59.9976	59.9987	59.9979	59.9976	59.9987	59.9976	59.9978	59.9985	59.9979	59.9968	59.9995	59.9993	59.9983	59.9985	59.9988	59.9984	59.9987	59.9983	59.9983	59.9972	59.9995	59.9987	59.9979	59.9996	59.9981	59.9981	59.9982	59.9987	59.9963	59.9982	59.9977	59.999	59.9976	59.9978	59.9983	59.9989	59.9981	59.9976	59.9978	94.3308	59.9982	60.0012	60.2107	60.5131	60.8144	61.1125	61.4134	61.7122	62.0127	62.3143	62.611	62.915	63.2135	63.512	63.8131	64.1115	64.4111	64.7122	65.013	65.3181	65.6102	65.9132	66.2108	66.5101	66.8124	67.1129	67.4107	67.7109	68.0114	68.3124	68.6154	68.9166	69.2133	69.5113	69.8148	70.117	70.4092	70.7105	71.0133	71.3118	71.6112	71.9156	72.2115	72.519	72.813	73.114	73.4121	73.7135	74.012	74.3147	74.617	74.9172	75.2096	75.5165	75.8159	76.1098	76.4111	76.7157	77.0113	77.3108	77.6133	77.9118	78.2105	78.5164	78.8118	79.1167	79.4166	79.713	80.0109	80.3123	80.6135	80.9161	81.2117	81.5111	81.8104	82.1124	82.4111	82.711	83.0112	83.3174	83.611	83.9187	84.2114	84.5154	84.8133	85.1124	85.4107	85.7125	86.0103	86.3152	86.6107	86.9151	87.2114	87.5124	87.8115	88.1116	88.4102	88.7157	89.0123	89.3101	89.6135	89.917	90.211	90.51	90.8112	91.1093	91.4108	91.7157	92.0153	92.3127	92.6154	92.9144	93.2101	93.516	93.8153	94.1109	94.4152	94.7091	59.9989	59.9976	59.9987	59.9979	59.9976	59.9987	59.9976	59.9978	59.9985	59.9979	59.9968	59.9995	59.9993	59.9983	59.9985	59.9988	59.9984	59.9987	59.9983	59.9983	59.9972	59.9995	59.9987	59.9979	59.9996	59.9981	59.9981	59.9982	59.9987	59.9963	59.9982	59.9977	59.999	59.9976	59.9978	59.9983	59.9989	59.9981	59.9976	59.9978	94.3308	59.9982	60.0012	60.2107	60.5131	60.8144	61.1125	61.4134	61.7122	62.0127	62.3143	62.611	62.915	63.2135	63.512	63.8131	64.1115	64.4111	64.7122	65.013	65.3181	65.6102	65.9132	66.2108	66.5101	66.8124	67.1129	67.4107	67.7109	68.0114	68.3124	68.6154	68.9166	69.2133	69.5113	69.8148	70.117	70.4092	70.7105	71.0133	71.3118	71.6112	71.9156	72.2115	72.519	72.813	73.114	73.4121	73.7135	74.012	74.3147	74.617	74.9172	75.2096	75.5165	75.8159	76.1098	76.4111	76.7157	77.0113	77.3108	77.6133	77.9118	78.2105	78.5164	78.8118	79.1167	79.4166	79.713	80.0109	80.3123	80.6135	80.9161	81.2117	81.5111	81.8104	82.1124	82.4111	82.711	83.0112	83.3174	83.611	83.9187	84.2114	84.5154	84.8133	85.1124	85.4107	85.7125	86.0103	86.3152	86.6107	86.9151	87.2114	87.5124	87.8115	88.1116	88.4102	88.7157	89.0123	89.3101	89.6135	89.917	90.211	90.51	90.8112	91.1093	91.4108	91.7157	92.0153	92.3127	92.6154	92.9144	93.2101	93.516	93.8153	94.1109	94.4152	94.7091	59.998	59.9981	59.9979	59.9982	59.9978	59.9989	59.9976	59.9976	59.9984	59.9981	59.9973	59.9987	59.999	59.9983	59.9978	59.9984	59.9977	59.9991	59.9986	59.9978	59.9979	59.9989	59.9989	59.9978	59.9989	59.9979	59.9983	59.998	59.9974	59.9966	59.999	59.9978	59.9988	59.9975	59.9978	59.9982	59.9983	59.9977	59.998	59.9974	94.3527	59.9984	60.0013	60.2101	60.5126	60.8132	61.1129	61.4129	61.7128	62.0137	62.311	62.611	62.9176	63.2127	63.5116	63.8119	64.1115	64.4113	64.7121	65.0136	65.3164	65.6112	65.9121	66.2119	66.5105	66.8121	67.1118	67.4106	67.7129	68.0114	68.3127	68.6114	68.9161	69.2131	69.5123	69.8141	70.1162	70.412	70.7142	71.0123	71.3115	71.6101	71.9161	72.2109	72.5179	72.8155	73.11	73.4121	73.7125	74.0119	74.3147	74.6171	74.9164	75.2094	75.5165	75.8164	76.1098	76.4104	76.7147	77.0113	77.3114	77.6127	77.9106	78.2109	78.5158	78.8108	79.1163	79.4162	79.7141	80.0111	80.3127	80.6134	80.9167	81.2115	81.5128	81.8104	82.1113	82.4117	82.7113	83.0102	83.3156	83.6145	83.9177	84.2108	84.5162	84.8148	85.111	85.4131	85.7114	86.0104	86.3151	86.6093	86.9155	87.214	87.5155	87.8122	88.1098	88.4124	88.717	89.0096	89.3089	89.6156	89.9142	90.2098	90.5107	90.8097	91.1103	91.4112	91.7144	92.0146	92.3155	92.6153	92.9154	93.2124	93.5167	93.8142	94.1101	94.4149	94.709	59.998	59.9981	59.9979	59.9982	59.9978	59.9989	59.9976	59.9976	59.9984	59.9981	59.9973	59.9987	59.999	59.9983	59.9978	59.9984	59.9977	59.9991	59.9986	59.9978	59.9979	59.9989	59.9989	59.9978	59.9989	59.9979	59.9983	59.998	59.9974	59.9966	59.999	59.9978	59.9988	59.9975	59.9978	59.9982	59.9983	59.9977	59.998	59.9974	94.3527	59.9984	60.0013	60.2101	60.5126	60.8132	61.1129	61.4129	61.7128	62.0137	62.311	62.611	62.9176	63.2127	63.5116	63.8119	64.1115	64.4113	64.7121	65.0136	65.3164	65.6112	65.9121	66.2119	66.5105	66.8121	67.1118	67.4106	67.7129	68.0114	68.3127	68.6114	68.9161	69.2131	69.5123	69.8141	70.1162	70.412	70.7142	71.0123	71.3115	71.6101	71.9161	72.2109	72.5179	72.8155	73.11	73.4121	73.7125	74.0119	74.3147	74.6171	74.9164	75.2094	75.5165	75.8164	76.1098	76.4104	76.7147	77.0113	77.3114	77.6127	77.9106	78.2109	78.5158	78.8108	79.1163	79.4162	79.7141	80.0111	80.3127	80.6134	80.9167	81.2115	81.5128	81.8104	82.1113	82.4117	82.7113	83.0102	83.3156	83.6145	83.9177	84.2108	84.5162	84.8148	85.111	85.4131	85.7114	86.0104	86.3151	86.6093	86.9155	87.214	87.5155	87.8122	88.1098	88.4124	88.717	89.0096	89.3089	89.6156	89.9142	90.2098	90.5107	90.8097	91.1103	91.4112	91.7144	92.0146	92.3155	92.6153	92.9154	93.2124	93.5167	93.8142	94.1101	94.4149	94.709	59.9992	59.9992	59.9982	59.9986	59.9983	59.9986	59.9983	59.9977	59.9988	59.9981	59.9972	59.999	59.9997	59.9982	59.9986	59.999	59.9987	59.9999	59.9981	59.998	59.9982	59.999	59.9991	59.9985	59.9996	59.9987	59.9985	59.9976	59.9985	59.9975	59.9983	59.9987	59.9992	59.9978	59.9982	59.9979	59.9985	59.9983	59.9987	59.9981	94.4609	59.9984	60.0014	60.2113	60.5142	60.817	61.114	61.4161	61.714	62.0131	62.3152	62.6125	62.9211	63.213	63.5124	63.8112	64.1128	64.4103	64.7137	65.0141	65.3185	65.6123	65.9155	66.2115	66.514	66.8128	67.1128	67.4121	67.7146	68.0128	68.3139	68.6122	68.9175	69.2144	69.5152	69.8146	70.1169	70.4117	70.7137	71.0126	71.312	71.6116	71.9176	72.2115	72.5198	72.8159	73.1157	73.4138	73.7152	74.0135	74.3147	74.6175	74.9169	75.2119	75.5186	75.817	76.1109	76.415	76.715	77.0128	77.3135	77.6148	77.913	78.2113	78.5192	78.811	79.1177	79.4171	79.718	80.0112	80.3151	80.6145	80.9195	81.212	81.513	81.8094	82.1131	82.4116	82.712	83.0139	83.3172	83.6154	83.9178	84.2109	84.5157	84.8168	85.1143	85.414	85.7118	86.015	86.3164	86.6129	86.9154	87.2151	87.5186	87.8139	88.1108	88.4142	88.7186	89.0127	89.3122	89.6181	89.9177	90.2113	90.5106	90.8108	91.1106	91.4141	91.7166	92.0156	92.316	92.6193	92.9152	93.2116	93.5165	93.818	94.1122	94.4163	94.7104	59.9992	59.9992	59.9982	59.9986	59.9983	59.9986	59.9983	59.9977	59.9988	59.9981	59.9972	59.999	59.9997	59.9982	59.9986	59.999	59.9987	59.9999	59.9981	59.998	59.9982	59.999	59.9991	59.9985	59.9996	59.9987	59.9985	59.9976	59.9985	59.9975	59.9983	59.9987	59.9992	59.9978	59.9982	59.9979	59.9985	59.9983	59.9987	59.9981	94.4609	59.9984	60.0014	60.2113	60.5142	60.817	61.114	61.4161	61.714	62.0131	62.3152	62.6125	62.9211	63.213	63.5124	63.8112	64.1128	64.4103	64.7137	65.0141	65.3185	65.6123	65.9155	66.2115	66.514	66.8128	67.1128	67.4121	67.7146	68.0128	68.3139	68.6122	68.9175	69.2144	69.5152	69.8146	70.1169	70.4117	70.7137	71.0126	71.312	71.6116	71.9176	72.2115	72.5198	72.8159	73.1157	73.4138	73.7152	74.0135	74.3147	74.6175	74.9169	75.2119	75.5186	75.817	76.1109	76.415	76.715	77.0128	77.3135	77.6148	77.913	78.2113	78.5192	78.811	79.1177	79.4171	79.718	80.0112	80.3151	80.6145	80.9195	81.212	81.513	81.8094	82.1131	82.4116	82.712	83.0139	83.3172	83.6154	83.9178	84.2109	84.5157	84.8168	85.1143	85.414	85.7118	86.015	86.3164	86.6129	86.9154	87.2151	87.5186	87.8139	88.1108	88.4142	88.7186	89.0127	89.3122	89.6181	89.9177	90.2113	90.5106	90.8108	91.1106	91.4141	91.7166	92.0156	92.316	92.6193	92.9152	93.2116	93.5165	93.818	94.1122	94.4163	94.7104	59.998	59.9984	59.9992	59.9989	59.9985	59.9997	59.9982	59.9975	59.9983	59.9986	59.9974	59.9997	60.0	59.9986	59.9986	59.9988	59.9989	60.0005	59.9988	59.9985	59.9981	59.9989	59.9996	59.9978	59.9998	59.9987	59.9987	59.9987	59.9986	59.9966	59.9985	59.9977	59.9995	59.9976	59.9981	59.9984	59.9989	59.9991	59.9989	59.9983	94.2855	59.9984	60.0017	60.2146	60.5138	60.8138	61.1132	61.4105	61.7133	62.014	62.3156	62.6124	62.9178	63.2105	63.5131	63.8118	64.1117	64.4106	64.7127	65.0139	65.318	65.6127	65.9132	66.2117	66.5106	66.8134	67.11	67.4108	67.7119	68.0118	68.3133	68.6121	68.9165	69.2104	69.5121	69.8149	70.1151	70.412	70.7109	71.0129	71.3118	71.6116	71.9181	72.213	72.5196	72.816	73.112	73.4122	73.7128	74.0104	74.3152	74.6179	74.9176	75.2113	75.5177	75.8169	76.1102	76.412	76.7158	77.0109	77.3107	77.6104	77.912	78.2117	78.5167	78.8134	79.1168	79.4142	79.717	80.0121	80.3131	80.6133	80.918	81.2118	81.5139	81.811	82.1129	82.4121	82.7095	83.0123	83.3168	83.6123	83.9169	84.2117	84.5175	84.8171	85.1109	85.412	85.7125	86.0102	86.3164	86.6107	86.913	87.212	87.5168	87.8128	88.1104	88.4114	88.7155	89.0104	89.3103	89.6167	89.914	90.2086	90.5096	90.8103	91.1102	91.4109	91.7178	92.0148	92.3135	92.6164	92.9117	93.2118	93.5165	93.8149	94.1105	94.415	94.71	59.998	59.9984	59.9992	59.9989	59.9985	59.9997	59.9982	59.9975	59.9983	59.9986	59.9974	59.9997	60.0	59.9986	59.9986	59.9988	59.9989	60.0005	59.9988	59.9985	59.9981	59.9989	59.9996	59.9978	59.9998	59.9987	59.9987	59.9987	59.9986	59.9966	59.9985	59.9977	59.9995	59.9976	59.9981	59.9984	59.9989	59.9991	59.9989	59.9983	94.2855	59.9984	60.0017	60.2146	60.5138	60.8138	61.1132	61.4105	61.7133	62.014	62.3156	62.6124	62.9178	63.2105	63.5131	63.8118	64.1117	64.4106	64.7127	65.0139	65.318	65.6127	65.9132	66.2117	66.5106	66.8134	67.11	67.4108	67.7119	68.0118	68.3133	68.6121	68.9165	69.2104	69.5121	69.8149	70.1151	70.412	70.7109	71.0129	71.3118	71.6116	71.9181	72.213	72.5196	72.816	73.112	73.4122	73.7128	74.0104	74.3152	74.6179	74.9176	75.2113	75.5177	75.8169	76.1102	76.412	76.7158	77.0109	77.3107	77.6104	77.912	78.2117	78.5167	78.8134	79.1168	79.4142	79.717	80.0121	80.3131	80.6133	80.918	81.2118	81.5139	81.811	82.1129	82.4121	82.7095	83.0123	83.3168	83.6123	83.9169	84.2117	84.5175	84.8171	85.1109	85.412	85.7125	86.0102	86.3164	86.6107	86.913	87.212	87.5168	87.8128	88.1104	88.4114	88.7155	89.0104	89.3103	89.6167	89.914	90.2086	90.5096	90.8103	91.1102	91.4109	91.7178	92.0148	92.3135	92.6164	92.9117	93.2118	93.5165	93.8149	94.1105	94.415	94.71	59.9991	59.9987	59.9987	59.9985	59.9978	59.9989	59.9984	59.9979	59.9989	59.9979	59.9969	59.9996	59.9997	59.9988	59.9991	59.9991	59.9985	60.0002	59.998	59.9988	59.9982	59.9996	59.9997	59.9981	60.0004	59.9984	59.9979	59.9993	59.9988	59.9973	59.9987	59.9986	59.9992	59.9979	59.9977	59.9987	59.9998	59.9986	59.9982	59.9984	94.37	59.9984	60.0016	60.2113	60.5154	60.8097	61.1129	61.4143	61.7126	62.0134	62.3147	62.6149	62.9181	63.2143	63.5114	63.8116	64.1123	64.4104	64.7123	65.0129	65.3177	65.6127	65.9129	66.2145	66.5104	66.8134	67.1127	67.4114	67.7106	68.0128	68.3123	68.6146	68.917	69.2108	69.5117	69.8131	70.1171	70.4129	70.7113	71.0129	71.3121	71.6133	71.9173	72.2125	72.5193	72.8136	73.1136	73.4093	73.7127	74.0165	74.3118	74.6164	74.9163	75.2119	75.5172	75.8171	76.111	76.4132	76.7145	77.0111	77.3114	77.6105	77.9121	78.2115	78.5158	78.811	79.1175	79.4149	79.716	80.0123	80.3127	80.6138	80.9171	81.2126	81.5132	81.8096	82.1137	82.4113	82.7112	83.0157	83.3195	83.6149	83.9185	84.2115	84.5161	84.8133	85.1112	85.4147	85.7111	86.0108	86.3169	86.6102	86.9144	87.2137	87.5195	87.8115	88.1109	88.4141	88.7157	89.0115	89.31	89.6173	89.9161	90.211	90.5102	90.8104	91.1096	91.413	91.7149	92.0156	92.3155	92.6149	92.9143	93.2118	93.516	93.8153	94.1136	94.4182	94.7109	59.9991	59.9987	59.9987	59.9985	59.9978	59.9989	59.9984	59.9979	59.9989	59.9979	59.9969	59.9996	59.9997	59.9988	59.9991	59.9991	59.9985	60.0002	59.998	59.9988	59.9982	59.9996	59.9997	59.9981	60.0004	59.9984	59.9979	59.9993	59.9988	59.9973	59.9987	59.9986	59.9992	59.9979	59.9977	59.9987	59.9998	59.9986	59.9982	59.9984	94.37	59.9984	60.0016	60.2113	60.5154	60.8097	61.1129	61.4143	61.7126	62.0134	62.3147	62.6149	62.9181	63.2143	63.5114	63.8116	64.1123	64.4104	64.7123	65.0129	65.3177	65.6127	65.9129	66.2145	66.5104	66.8134	67.1127	67.4114	67.7106	68.0128	68.3123	68.6146	68.917	69.2108	69.5117	69.8131	70.1171	70.4129	70.7113	71.0129	71.3121	71.6133	71.9173	72.2125	72.5193	72.8136	73.1136	73.4093	73.7127	74.0165	74.3118	74.6164	74.9163	75.2119	75.5172	75.8171	76.111	76.4132	76.7145	77.0111	77.3114	77.6105	77.9121	78.2115	78.5158	78.811	79.1175	79.4149	79.716	80.0123	80.3127	80.6138	80.9171	81.2126	81.5132	81.8096	82.1137	82.4113	82.7112	83.0157	83.3195	83.6149	83.9185	84.2115	84.5161	84.8133	85.1112	85.4147	85.7111	86.0108	86.3169	86.6102	86.9144	87.2137	87.5195	87.8115	88.1109	88.4141	88.7157	89.0115	89.31	89.6173	89.9161	90.211	90.5102	90.8104	91.1096	91.413	91.7149	92.0156	92.3155	92.6149	92.9143	93.2118	93.516	93.8153	94.1136	94.4182	94.7109	59.9988	59.9983	59.9983	59.9983	59.9985	59.9982	59.9977	59.9975	59.9989	59.9982	59.9977	59.9993	59.9999	59.9986	59.9986	59.9992	59.9986	60.0	59.9982	59.9982	59.9976	59.9988	59.9996	59.9985	60.0002	59.9982	59.9981	59.9984	59.9982	59.9971	59.9985	59.9979	59.9993	59.9978	59.9984	59.998	59.9983	59.9985	59.9986	59.9984	94.4925	59.9984	60.0013	60.215	60.5165	60.8166	61.1143	61.4165	61.7163	62.0164	62.316	62.6147	62.9224	63.2166	63.5163	63.8163	64.1125	64.4138	64.7137	65.0141	65.3188	65.6134	65.9137	66.2114	66.5132	66.8168	67.1165	67.4135	67.7144	68.0149	68.3162	68.6142	68.9174	69.2137	69.5127	69.8168	70.1177	70.4148	70.7149	71.0129	71.3117	71.612	71.9181	72.215	72.5194	72.8174	73.1151	73.4126	73.7131	74.0136	74.3155	74.6193	74.9209	75.2154	75.52	75.8173	76.1141	76.4154	76.717	77.0153	77.3145	77.6147	77.9142	78.2122	78.5169	78.8127	79.1187	79.4172	79.7155	80.0118	80.3132	80.6148	80.9171	81.2157	81.5133	81.8113	82.1166	82.4137	82.7139	83.0149	83.3202	83.6151	83.9202	84.2137	84.5175	84.8171	85.111	85.4152	85.7114	86.011	86.3161	86.6138	86.916	87.2164	87.5175	87.8129	88.1107	88.4137	88.7153	89.0137	89.3107	89.6179	89.9149	90.2101	90.5102	90.8095	91.114	91.4147	91.7164	92.0155	92.316	92.6167	92.9151	93.2123	93.5172	93.8158	94.1129	94.4164	94.7122	59.9988	59.9983	59.9983	59.9983	59.9985	59.9982	59.9977	59.9975	59.9989	59.9982	59.9977	59.9993	59.9999	59.9986	59.9986	59.9992	59.9986	60.0	59.9982	59.9982	59.9976	59.9988	59.9996	59.9985	60.0002	59.9982	59.9981	59.9984	59.9982	59.9971	59.9985	59.9979	59.9993	59.9978	59.9984	59.998	59.9983	59.9985	59.9986	59.9984	94.4925	59.9984	60.0013	60.215	60.5165	60.8166	61.1143	61.4165	61.7163	62.0164	62.316	62.6147	62.9224	63.2166	63.5163	63.8163	64.1125	64.4138	64.7137	65.0141	65.3188	65.6134	65.9137	66.2114	66.5132	66.8168	67.1165	67.4135	67.7144	68.0149	68.3162	68.6142	68.9174	69.2137	69.5127	69.8168	70.1177	70.4148	70.7149	71.0129	71.3117	71.612	71.9181	72.215	72.5194	72.8174	73.1151	73.4126	73.7131	74.0136	74.3155	74.6193	74.9209	75.2154	75.52	75.8173	76.1141	76.4154	76.717	77.0153	77.3145	77.6147	77.9142	78.2122	78.5169	78.8127	79.1187	79.4172	79.7155	80.0118	80.3132	80.6148	80.9171	81.2157	81.5133	81.8113	82.1166	82.4137	82.7139	83.0149	83.3202	83.6151	83.9202	84.2137	84.5175	84.8171	85.111	85.4152	85.7114	86.011	86.3161	86.6138	86.916	87.2164	87.5175	87.8129	88.1107	88.4137	88.7153	89.0137	89.3107	89.6179	89.9149	90.2101	90.5102	90.8095	91.114	91.4147	91.7164	92.0155	92.316	92.6167	92.9151	93.2123	93.5172	93.8158	94.1129	94.4164	94.7122	59.9989	59.9976	59.9987	59.9979	59.9976	59.9987	59.9976	59.9978	59.9985	59.9979	59.9968	59.9995	59.9993	59.9983	59.9985	59.9988	59.9984	59.9987	59.9983	59.9983	59.9972	59.9995	59.9987	59.9979	59.9996	59.9981	59.9981	59.9982	59.9987	59.9963	59.9982	59.9977	59.999	59.9976	59.9978	59.9983	59.9989	59.9981	59.9976	59.9978	94.3308	59.9982	60.0012	60.2107	60.5131	60.8144	61.1125	61.4134	61.7122	62.0127	62.3143	62.611	62.915	63.2135	63.512	63.8131	64.1115	64.4111	64.7122	65.013	65.3181	65.6102	65.9132	66.2108	66.5101	66.8124	67.1129	67.4107	67.7109	68.0114	68.3124	68.6154	68.9166	69.2133	69.5113	69.8148	70.117	70.4092	70.7105	71.0133	71.3118	71.6112	71.9156	72.2115	72.519	72.813	73.114	73.4121	73.7135	74.012	74.3147	74.617	74.9172	75.2096	75.5165	75.8159	76.1098	76.4111	76.7157	77.0113	77.3108	77.6133	77.9118	78.2105	78.5164	78.8118	79.1167	79.4166	79.713	80.0109	80.3123	80.6135	80.9161	81.2117	81.5111	81.8104	82.1124	82.4111	82.711	83.0112	83.3174	83.611	83.9187	84.2114	84.5154	84.8133	85.1124	85.4107	85.7125	86.0103	86.3152	86.6107	86.9151	87.2114	87.5124	87.8115	88.1116	88.4102	88.7157	89.0123	89.3101	89.6135	89.917	90.211	90.51	90.8112	91.1093	91.4108	91.7157	92.0153	92.3127	92.6154	92.9144	93.2101	93.516	93.8153	94.1109	94.4152	94.7091	59.9989	59.9976	59.9987	59.9979	59.9976	59.9987	59.9976	59.9978	59.9985	59.9979	59.9968	59.9995	59.9993	59.9983	59.9985	59.9988	59.9984	59.9987	59.9983	59.9983	59.9972	59.9995	59.9987	59.9979	59.9996	59.9981	59.9981	59.9982	59.9987	59.9963	59.9982	59.9977	59.999	59.9976	59.9978	59.9983	59.9989	59.9981	59.9976	59.9978	94.3308	59.9982	60.0012	60.2107	60.5131	60.8144	61.1125	61.4134	61.7122	62.0127	62.3143	62.611	62.915	63.2135	63.512	63.8131	64.1115	64.4111	64.7122	65.013	65.3181	65.6102	65.9132	66.2108	66.5101	66.8124	67.1129	67.4107	67.7109	68.0114	68.3124	68.6154	68.9166	69.2133	69.5113	69.8148	70.117	70.4092	70.7105	71.0133	71.3118	71.6112	71.9156	72.2115	72.519	72.813	73.114	73.4121	73.7135	74.012	74.3147	74.617	74.9172	75.2096	75.5165	75.8159	76.1098	76.4111	76.7157	77.0113	77.3108	77.6133	77.9118	78.2105	78.5164	78.8118	79.1167	79.4166	79.713	80.0109	80.3123	80.6135	80.9161	81.2117	81.5111	81.8104	82.1124	82.4111	82.711	83.0112	83.3174	83.611	83.9187	84.2114	84.5154	84.8133	85.1124	85.4107	85.7125	86.0103	86.3152	86.6107	86.9151	87.2114	87.5124	87.8115	88.1116	88.4102	88.7157	89.0123	89.3101	89.6135	89.917	90.211	90.51	90.8112	91.1093	91.4108	91.7157	92.0153	92.3127	92.6154	92.9144	93.2101	93.516	93.8153	94.1109	94.4152	94.7091	59.998	59.9981	59.9979	59.9982	59.9978	59.9989	59.9976	59.9976	59.9984	59.9981	59.9973	59.9987	59.999	59.9983	59.9978	59.9984	59.9977	59.9991	59.9986	59.9978	59.9979	59.9989	59.9989	59.9978	59.9989	59.9979	59.9983	59.998	59.9974	59.9966	59.999	59.9978	59.9988	59.9975	59.9978	59.9982	59.9983	59.9977	59.998	59.9974	94.3527	59.9984	60.0013	60.2101	60.5126	60.8132	61.1129	61.4129	61.7128	62.0137	62.311	62.611	62.9176	63.2127	63.5116	63.8119	64.1115	64.4113	64.7121	65.0136	65.3164	65.6112	65.9121	66.2119	66.5105	66.8121	67.1118	67.4106	67.7129	68.0114	68.3127	68.6114	68.9161	69.2131	69.5123	69.8141	70.1162	70.412	70.7142	71.0123	71.3115	71.6101	71.9161	72.2109	72.5179	72.8155	73.11	73.4121	73.7125	74.0119	74.3147	74.6171	74.9164	75.2094	75.5165	75.8164	76.1098	76.4104	76.7147	77.0113	77.3114	77.6127	77.9106	78.2109	78.5158	78.8108	79.1163	79.4162	79.7141	80.0111	80.3127	80.6134	80.9167	81.2115	81.5128	81.8104	82.1113	82.4117	82.7113	83.0102	83.3156	83.6145	83.9177	84.2108	84.5162	84.8148	85.111	85.4131	85.7114	86.0104	86.3151	86.6093	86.9155	87.214	87.5155	87.8122	88.1098	88.4124	88.717	89.0096	89.3089	89.6156	89.9142	90.2098	90.5107	90.8097	91.1103	91.4112	91.7144	92.0146	92.3155	92.6153	92.9154	93.2124	93.5167	93.8142	94.1101	94.4149	94.709	59.998	59.9981	59.9979	59.9982	59.9978	59.9989	59.9976	59.9976	59.9984	59.9981	59.9973	59.9987	59.999	59.9983	59.9978	59.9984	59.9977	59.9991	59.9986	59.9978	59.9979	59.9989	59.9989	59.9978	59.9989	59.9979	59.9983	59.998	59.9974	59.9966	59.999	59.9978	59.9988	59.9975	59.9978	59.9982	59.9983	59.9977	59.998	59.9974	94.3527	59.9984	60.0013	60.2101	60.5126	60.8132	61.1129	61.4129	61.7128	62.0137	62.311	62.611	62.9176	63.2127	63.5116	63.8119	64.1115	64.4113	64.7121	65.0136	65.3164	65.6112	65.9121	66.2119	66.5105	66.8121	67.1118	67.4106	67.7129	68.0114	68.3127	68.6114	68.9161	69.2131	69.5123	69.8141	70.1162	70.412	70.7142	71.0123	71.3115	71.6101	71.9161	72.2109	72.5179	72.8155	73.11	73.4121	73.7125	74.0119	74.3147	74.6171	74.9164	75.2094	75.5165	75.8164	76.1098	76.4104	76.7147	77.0113	77.3114	77.6127	77.9106	78.2109	78.5158	78.8108	79.1163	79.4162	79.7141	80.0111	80.3127	80.6134	80.9167	81.2115	81.5128	81.8104	82.1113	82.4117	82.7113	83.0102	83.3156	83.6145	83.9177	84.2108	84.5162	84.8148	85.111	85.4131	85.7114	86.0104	86.3151	86.6093	86.9155	87.214	87.5155	87.8122	88.1098	88.4124	88.717	89.0096	89.3089	89.6156	89.9142	90.2098	90.5107	90.8097	91.1103	91.4112	91.7144	92.0146	92.3155	92.6153	92.9154	93.2124	93.5167	93.8142	94.1101	94.4149	94.709	59.9992	59.9992	59.9982	59.9986	59.9983	59.9986	59.9983	59.9977	59.9988	59.9981	59.9972	59.999	59.9997	59.9982	59.9986	59.999	59.9987	59.9999	59.9981	59.998	59.9982	59.999	59.9991	59.9985	59.9996	59.9987	59.9985	59.9976	59.9985	59.9975	59.9983	59.9987	59.9992	59.9978	59.9982	59.9979	59.9985	59.9983	59.9987	59.9981	94.4609	59.9984	60.0014	60.2113	60.5142	60.817	61.114	61.4161	61.714	62.0131	62.3152	62.6125	62.9211	63.213	63.5124	63.8112	64.1128	64.4103	64.7137	65.0141	65.3185	65.6123	65.9155	66.2115	66.514	66.8128	67.1128	67.4121	67.7146	68.0128	68.3139	68.6122	68.9175	69.2144	69.5152	69.8146	70.1169	70.4117	70.7137	71.0126	71.312	71.6116	71.9176	72.2115	72.5198	72.8159	73.1157	73.4138	73.7152	74.0135	74.3147	74.6175	74.9169	75.2119	75.5186	75.817	76.1109	76.415	76.715	77.0128	77.3135	77.6148	77.913	78.2113	78.5192	78.811	79.1177	79.4171	79.718	80.0112	80.3151	80.6145	80.9195	81.212	81.513	81.8094	82.1131	82.4116	82.712	83.0139	83.3172	83.6154	83.9178	84.2109	84.5157	84.8168	85.1143	85.414	85.7118	86.015	86.3164	86.6129	86.9154	87.2151	87.5186	87.8139	88.1108	88.4142	88.7186	89.0127	89.3122	89.6181	89.9177	90.2113	90.5106	90.8108	91.1106	91.4141	91.7166	92.0156	92.316	92.6193	92.9152	93.2116	93.5165	93.818	94.1122	94.4163	94.7104	59.9992	59.9992	59.9982	59.9986	59.9983	59.9986	59.9983	59.9977	59.9988	59.9981	59.9972	59.999	59.9997	59.9982	59.9986	59.999	59.9987	59.9999	59.9981	59.998	59.9982	59.999	59.9991	59.9985	59.9996	59.9987	59.9985	59.9976	59.9985	59.9975	59.9983	59.9987	59.9992	59.9978	59.9982	59.9979	59.9985	59.9983	59.9987	59.9981	94.4609	59.9984	60.0014	60.2113	60.5142	60.817	61.114	61.4161	61.714	62.0131	62.3152	62.6125	62.9211	63.213	63.5124	63.8112	64.1128	64.4103	64.7137	65.0141	65.3185	65.6123	65.9155	66.2115	66.514	66.8128	67.1128	67.4121	67.7146	68.0128	68.3139	68.6122	68.9175	69.2144	69.5152	69.8146	70.1169	70.4117	70.7137	71.0126	71.312	71.6116	71.9176	72.2115	72.5198	72.8159	73.1157	73.4138	73.7152	74.0135	74.3147	74.6175	74.9169	75.2119	75.5186	75.817	76.1109	76.415	76.715	77.0128	77.3135	77.6148	77.913	78.2113	78.5192	78.811	79.1177	79.4171	79.718	80.0112	80.3151	80.6145	80.9195	81.212	81.513	81.8094	82.1131	82.4116	82.712	83.0139	83.3172	83.6154	83.9178	84.2109	84.5157	84.8168	85.1143	85.414	85.7118	86.015	86.3164	86.6129	86.9154	87.2151	87.5186	87.8139	88.1108	88.4142	88.7186	89.0127	89.3122	89.6181	89.9177	90.2113	90.5106	90.8108	91.1106	91.4141	91.7166	92.0156	92.316	92.6193	92.9152	93.2116	93.5165	93.818	94.1122	94.4163	94.7104	59.998	59.9984	59.9992	59.9989	59.9985	59.9997	59.9982	59.9975	59.9983	59.9986	59.9974	59.9997	60.0	59.9986	59.9986	59.9988	59.9989	60.0005	59.9988	59.9985	59.9981	59.9989	59.9996	59.9978	59.9998	59.9987	59.9987	59.9987	59.9986	59.9966	59.9985	59.9977	59.9995	59.9976	59.9981	59.9984	59.9989	59.9991	59.9989	59.9983	94.2855	59.9984	60.0017	60.2146	60.5138	60.8138	61.1132	61.4105	61.7133	62.014	62.3156	62.6124	62.9178	63.2105	63.5131	63.8118	64.1117	64.4106	64.7127	65.0139	65.318	65.6127	65.9132	66.2117	66.5106	66.8134	67.11	67.4108	67.7119	68.0118	68.3133	68.6121	68.9165	69.2104	69.5121	69.8149	70.1151	70.412	70.7109	71.0129	71.3118	71.6116	71.9181	72.213	72.5196	72.816	73.112	73.4122	73.7128	74.0104	74.3152	74.6179	74.9176	75.2113	75.5177	75.8169	76.1102	76.412	76.7158	77.0109	77.3107	77.6104	77.912	78.2117	78.5167	78.8134	79.1168	79.4142	79.717	80.0121	80.3131	80.6133	80.918	81.2118	81.5139	81.811	82.1129	82.4121	82.7095	83.0123	83.3168	83.6123	83.9169	84.2117	84.5175	84.8171	85.1109	85.412	85.7125	86.0102	86.3164	86.6107	86.913	87.212	87.5168	87.8128	88.1104	88.4114	88.7155	89.0104	89.3103	89.6167	89.914	90.2086	90.5096	90.8103	91.1102	91.4109	91.7178	92.0148	92.3135	92.6164	92.9117	93.2118	93.5165	93.8149	94.1105	94.415	94.71	59.998	59.9984	59.9992	59.9989	59.9985	59.9997	59.9982	59.9975	59.9983	59.9986	59.9974	59.9997	60.0	59.9986	59.9986	59.9988	59.9989	60.0005	59.9988	59.9985	59.9981	59.9989	59.9996	59.9978	59.9998	59.9987	59.9987	59.9987	59.9986	59.9966	59.9985	59.9977	59.9995	59.9976	59.9981	59.9984	59.9989	59.9991	59.9989	59.9983	94.2855	59.9984	60.0017	60.2146	60.5138	60.8138	61.1132	61.4105	61.7133	62.014	62.3156	62.6124	62.9178	63.2105	63.5131	63.8118	64.1117	64.4106	64.7127	65.0139	65.318	65.6127	65.9132	66.2117	66.5106	66.8134	67.11	67.4108	67.7119	68.0118	68.3133	68.6121	68.9165	69.2104	69.5121	69.8149	70.1151	70.412	70.7109	71.0129	71.3118	71.6116	71.9181	72.213	72.5196	72.816	73.112	73.4122	73.7128	74.0104	74.3152	74.6179	74.9176	75.2113	75.5177	75.8169	76.1102	76.412	76.7158	77.0109	77.3107	77.6104	77.912	78.2117	78.5167	78.8134	79.1168	79.4142	79.717	80.0121	80.3131	80.6133	80.918	81.2118	81.5139	81.811	82.1129	82.4121	82.7095	83.0123	83.3168	83.6123	83.9169	84.2117	84.5175	84.8171	85.1109	85.412	85.7125	86.0102	86.3164	86.6107	86.913	87.212	87.5168	87.8128	88.1104	88.4114	88.7155	89.0104	89.3103	89.6167	89.914	90.2086	90.5096	90.8103	91.1102	91.4109	91.7178	92.0148	92.3135	92.6164	92.9117	93.2118	93.5165	93.8149	94.1105	94.415	94.71	59.9991	59.9987	59.9987	59.9985	59.9978	59.9989	59.9984	59.9979	59.9989	59.9979	59.9969	59.9996	59.9997	59.9988	59.9991	59.9991	59.9985	60.0002	59.998	59.9988	59.9982	59.9996	59.9997	59.9981	60.0004	59.9984	59.9979	59.9993	59.9988	59.9973	59.9987	59.9986	59.9992	59.9979	59.9977	59.9987	59.9998	59.9986	59.9982	59.9984	94.37	59.9984	60.0016	60.2113	60.5154	60.8097	61.1129	61.4143	61.7126	62.0134	62.3147	62.6149	62.9181	63.2143	63.5114	63.8116	64.1123	64.4104	64.7123	65.0129	65.3177	65.6127	65.9129	66.2145	66.5104	66.8134	67.1127	67.4114	67.7106	68.0128	68.3123	68.6146	68.917	69.2108	69.5117	69.8131	70.1171	70.4129	70.7113	71.0129	71.3121	71.6133	71.9173	72.2125	72.5193	72.8136	73.1136	73.4093	73.7127	74.0165	74.3118	74.6164	74.9163	75.2119	75.5172	75.8171	76.111	76.4132	76.7145	77.0111	77.3114	77.6105	77.9121	78.2115	78.5158	78.811	79.1175	79.4149	79.716	80.0123	80.3127	80.6138	80.9171	81.2126	81.5132	81.8096	82.1137	82.4113	82.7112	83.0157	83.3195	83.6149	83.9185	84.2115	84.5161	84.8133	85.1112	85.4147	85.7111	86.0108	86.3169	86.6102	86.9144	87.2137	87.5195	87.8115	88.1109	88.4141	88.7157	89.0115	89.31	89.6173	89.9161	90.211	90.5102	90.8104	91.1096	91.413	91.7149	92.0156	92.3155	92.6149	92.9143	93.2118	93.516	93.8153	94.1136	94.4182	94.7109	59.9991	59.9987	59.9987	59.9985	59.9978	59.9989	59.9984	59.9979	59.9989	59.9979	59.9969	59.9996	59.9997	59.9988	59.9991	59.9991	59.9985	60.0002	59.998	59.9988	59.9982	59.9996	59.9997	59.9981	60.0004	59.9984	59.9979	59.9993	59.9988	59.9973	59.9987	59.9986	59.9992	59.9979	59.9977	59.9987	59.9998	59.9986	59.9982	59.9984	94.37	59.9984	60.0016	60.2113	60.5154	60.8097	61.1129	61.4143	61.7126	62.0134	62.3147	62.6149	62.9181	63.2143	63.5114	63.8116	64.1123	64.4104	64.7123	65.0129	65.3177	65.6127	65.9129	66.2145	66.5104	66.8134	67.1127	67.4114	67.7106	68.0128	68.3123	68.6146	68.917	69.2108	69.5117	69.8131	70.1171	70.4129	70.7113	71.0129	71.3121	71.6133	71.9173	72.2125	72.5193	72.8136	73.1136	73.4093	73.7127	74.0165	74.3118	74.6164	74.9163	75.2119	75.5172	75.8171	76.111	76.4132	76.7145	77.0111	77.3114	77.6105	77.9121	78.2115	78.5158	78.811	79.1175	79.4149	79.716	80.0123	80.3127	80.6138	80.9171	81.2126	81.5132	81.8096	82.1137	82.4113	82.7112	83.0157	83.3195	83.6149	83.9185	84.2115	84.5161	84.8133	85.1112	85.4147	85.7111	86.0108	86.3169	86.6102	86.9144	87.2137	87.5195	87.8115	88.1109	88.4141	88.7157	89.0115	89.31	89.6173	89.9161	90.211	90.5102	90.8104	91.1096	91.413	91.7149	92.0156	92.3155	92.6149	92.9143	93.2118	93.516	93.8153	94.1136	94.4182	94.7109	59.9988	59.9983	59.9983	59.9983	59.9985	59.9982	59.9977	59.9975	59.9989	59.9982	59.9977	59.9993	59.9999	59.9986	59.9986	59.9992	59.9986	60.0	59.9982	59.9982	59.9976	59.9988	59.9996	59.9985	60.0002	59.9982	59.9981	59.9984	59.9982	59.9971	59.9985	59.9979	59.9993	59.9978	59.9984	59.998	59.9983	59.9985	59.9986	59.9984	94.4925	59.9984	60.0013	60.215	60.5165	60.8166	61.1143	61.4165	61.7163	62.0164	62.316	62.6147	62.9224	63.2166	63.5163	63.8163	64.1125	64.4138	64.7137	65.0141	65.3188	65.6134	65.9137	66.2114	66.5132	66.8168	67.1165	67.4135	67.7144	68.0149	68.3162	68.6142	68.9174	69.2137	69.5127	69.8168	70.1177	70.4148	70.7149	71.0129	71.3117	71.612	71.9181	72.215	72.5194	72.8174	73.1151	73.4126	73.7131	74.0136	74.3155	74.6193	74.9209	75.2154	75.52	75.8173	76.1141	76.4154	76.717	77.0153	77.3145	77.6147	77.9142	78.2122	78.5169	78.8127	79.1187	79.4172	79.7155	80.0118	80.3132	80.6148	80.9171	81.2157	81.5133	81.8113	82.1166	82.4137	82.7139	83.0149	83.3202	83.6151	83.9202	84.2137	84.5175	84.8171	85.111	85.4152	85.7114	86.011	86.3161	86.6138	86.916	87.2164	87.5175	87.8129	88.1107	88.4137	88.7153	89.0137	89.3107	89.6179	89.9149	90.2101	90.5102	90.8095	91.114	91.4147	91.7164	92.0155	92.316	92.6167	92.9151	93.2123	93.5172	93.8158	94.1129	94.4164	94.7122	59.9988	59.9983	59.9983	59.9983	59.9985	59.9982	59.9977	59.9975	59.9989	59.9982	59.9977	59.9993	59.9999	59.9986	59.9986	59.9992	59.9986	60.0	59.9982	59.9982	59.9976	59.9988	59.9996	59.9985	60.0002	59.9982	59.9981	59.9984	59.9982	59.9971	59.9985	59.9979	59.9993	59.9978	59.9984	59.998	59.9983	59.9985	59.9986	59.9984	94.4925	59.9984	60.0013	60.215	60.5165	60.8166	61.1143	61.4165	61.7163	62.0164	62.316	62.6147	62.9224	63.2166	63.5163	63.8163	64.1125	64.4138	64.7137	65.0141	65.3188	65.6134	65.9137	66.2114	66.5132	66.8168	67.1165	67.4135	67.7144	68.0149	68.3162	68.6142	68.9174	69.2137	69.5127	69.8168	70.1177	70.4148	70.7149	71.0129	71.3117	71.612	71.9181	72.215	72.5194	72.8174	73.1151	73.4126	73.7131	74.0136	74.3155	74.6193	74.9209	75.2154	75.52	75.8173	76.1141	76.4154	76.717	77.0153	77.3145	77.6147	77.9142	78.2122	78.5169	78.8127	79.1187	79.4172	79.7155	80.0118	80.3132	80.6148	80.9171	81.2157	81.5133	81.8113	82.1166	82.4137	82.7139	83.0149	83.3202	83.6151	83.9202	84.2137	84.5175	84.8171	85.111	85.4152	85.7114	86.011	86.3161	86.6138	86.916	87.2164	87.5175	87.8129	88.1107	88.4137	88.7153	89.0137	89.3107	89.6179	89.9149	90.2101	90.5102	90.8095	91.114	91.4147	91.7164	92.0155	92.316	92.6167	92.9151	93.2123	93.5172	93.8158	94.1129	94.4164	94.7122	59.9989	59.9976	59.9987	59.9979	59.9976	59.9987	59.9976	59.9978	59.9985	59.9979	59.9968	59.9995	59.9993	59.9983	59.9985	59.9988	59.9984	59.9987	59.9983	59.9983	59.9972	59.9995	59.9987	59.9979	59.9996	59.9981	59.9981	59.9982	59.9987	59.9963	59.9982	59.9977	59.999	59.9976	59.9978	59.9983	59.9989	59.9981	59.9976	59.9978	94.3308	59.9982	60.0012	60.2107	60.5131	60.8144	61.1125	61.4134	61.7122	62.0127	62.3143	62.611	62.915	63.2135	63.512	63.8131	64.1115	64.4111	64.7122	65.013	65.3181	65.6102	65.9132	66.2108	66.5101	66.8124	67.1129	67.4107	67.7109	68.0114	68.3124	68.6154	68.9166	69.2133	69.5113	69.8148	70.117	70.4092	70.7105	71.0133	71.3118	71.6112	71.9156	72.2115	72.519	72.813	73.114	73.4121	73.7135	74.012	74.3147	74.617	74.9172	75.2096	75.5165	75.8159	76.1098	76.4111	76.7157	77.0113	77.3108	77.6133	77.9118	78.2105	78.5164	78.8118	79.1167	79.4166	79.713	80.0109	80.3123	80.6135	80.9161	81.2117	81.5111	81.8104	82.1124	82.4111	82.711	83.0112	83.3174	83.611	83.9187	84.2114	84.5154	84.8133	85.1124	85.4107	85.7125	86.0103	86.3152	86.6107	86.9151	87.2114	87.5124	87.8115	88.1116	88.4102	88.7157	89.0123	89.3101	89.6135	89.917	90.211	90.51	90.8112	91.1093	91.4108	91.7157	92.0153	92.3127	92.6154	92.9144	93.2101	93.516	93.8153	94.1109	94.4152	94.7091	59.9989	59.9976	59.9987	59.9979	59.9976	59.9987	59.9976	59.9978	59.9985	59.9979	59.9968	59.9995	59.9993	59.9983	59.9985	59.9988	59.9984	59.9987	59.9983	59.9983	59.9972	59.9995	59.9987	59.9979	59.9996	59.9981	59.9981	59.9982	59.9987	59.9963	59.9982	59.9977	59.999	59.9976	59.9978	59.9983	59.9989	59.9981	59.9976	59.9978	94.3308	59.9982	60.0012	60.2107	60.5131	60.8144	61.1125	61.4134	61.7122	62.0127	62.3143	62.611	62.915	63.2135	63.512	63.8131	64.1115	64.4111	64.7122	65.013	65.3181	65.6102	65.9132	66.2108	66.5101	66.8124	67.1129	67.4107	67.7109	68.0114	68.3124	68.6154	68.9166	69.2133	69.5113	69.8148	70.117	70.4092	70.7105	71.0133	71.3118	71.6112	71.9156	72.2115	72.519	72.813	73.114	73.4121	73.7135	74.012	74.3147	74.617	74.9172	75.2096	75.5165	75.8159	76.1098	76.4111	76.7157	77.0113	77.3108	77.6133	77.9118	78.2105	78.5164	78.8118	79.1167	79.4166	79.713	80.0109	80.3123	80.6135	80.9161	81.2117	81.5111	81.8104	82.1124	82.4111	82.711	83.0112	83.3174	83.611	83.9187	84.2114	84.5154	84.8133	85.1124	85.4107	85.7125	86.0103	86.3152	86.6107	86.9151	87.2114	87.5124	87.8115	88.1116	88.4102	88.7157	89.0123	89.3101	89.6135	89.917	90.211	90.51	90.8112	91.1093	91.4108	91.7157	92.0153	92.3127	92.6154	92.9144	93.2101	93.516	93.8153	94.1109	94.4152	94.7091	59.998	59.9981	59.9979	59.9982	59.9978	59.9989	59.9976	59.9976	59.9984	59.9981	59.9973	59.9987	59.999	59.9983	59.9978	59.9984	59.9977	59.9991	59.9986	59.9978	59.9979	59.9989	59.9989	59.9978	59.9989	59.9979	59.9983	59.998	59.9974	59.9966	59.999	59.9978	59.9988	59.9975	59.9978	59.9982	59.9983	59.9977	59.998	59.9974	94.3527	59.9984	60.0013	60.2101	60.5126	60.8132	61.1129	61.4129	61.7128	62.0137	62.311	62.611	62.9176	63.2127	63.5116	63.8119	64.1115	64.4113	64.7121	65.0136	65.3164	65.6112	65.9121	66.2119	66.5105	66.8121	67.1118	67.4106	67.7129	68.0114	68.3127	68.6114	68.9161	69.2131	69.5123	69.8141	70.1162	70.412	70.7142	71.0123	71.3115	71.6101	71.9161	72.2109	72.5179	72.8155	73.11	73.4121	73.7125	74.0119	74.3147	74.6171	74.9164	75.2094	75.5165	75.8164	76.1098	76.4104	76.7147	77.0113	77.3114	77.6127	77.9106	78.2109	78.5158	78.8108	79.1163	79.4162	79.7141	80.0111	80.3127	80.6134	80.9167	81.2115	81.5128	81.8104	82.1113	82.4117	82.7113	83.0102	83.3156	83.6145	83.9177	84.2108	84.5162	84.8148	85.111	85.4131	85.7114	86.0104	86.3151	86.6093	86.9155	87.214	87.5155	87.8122	88.1098	88.4124	88.717	89.0096	89.3089	89.6156	89.9142	90.2098	90.5107	90.8097	91.1103	91.4112	91.7144	92.0146	92.3155	92.6153	92.9154	93.2124	93.5167	93.8142	94.1101	94.4149	94.709	59.998	59.9981	59.9979	59.9982	59.9978	59.9989	59.9976	59.9976	59.9984	59.9981	59.9973	59.9987	59.999	59.9983	59.9978	59.9984	59.9977	59.9991	59.9986	59.9978	59.9979	59.9989	59.9989	59.9978	59.9989	59.9979	59.9983	59.998	59.9974	59.9966	59.999	59.9978	59.9988	59.9975	59.9978	59.9982	59.9983	59.9977	59.998	59.9974	94.3527	59.9984	60.0013	60.2101	60.5126	60.8132	61.1129	61.4129	61.7128	62.0137	62.311	62.611	62.9176	63.2127	63.5116	63.8119	64.1115	64.4113	64.7121	65.0136	65.3164	65.6112	65.9121	66.2119	66.5105	66.8121	67.1118	67.4106	67.7129	68.0114	68.3127	68.6114	68.9161	69.2131	69.5123	69.8141	70.1162	70.412	70.7142	71.0123	71.3115	71.6101	71.9161	72.2109	72.5179	72.8155	73.11	73.4121	73.7125	74.0119	74.3147	74.6171	74.9164	75.2094	75.5165	75.8164	76.1098	76.4104	76.7147	77.0113	77.3114	77.6127	77.9106	78.2109	78.5158	78.8108	79.1163	79.4162	79.7141	80.0111	80.3127	80.6134	80.9167	81.2115	81.5128	81.8104	82.1113	82.4117	82.7113	83.0102	83.3156	83.6145	83.9177	84.2108	84.5162	84.8148	85.111	85.4131	85.7114	86.0104	86.3151	86.6093	86.9155	87.214	87.5155	87.8122	88.1098	88.4124	88.717	89.0096	89.3089	89.6156	89.9142	90.2098	90.5107	90.8097	91.1103	91.4112	91.7144	92.0146	92.3155	92.6153	92.9154	93.2124	93.5167	93.8142	94.1101	94.4149	94.709	59.9992	59.9992	59.9982	59.9986	59.9983	59.9986	59.9983	59.9977	59.9988	59.9981	59.9972	59.999	59.9997	59.9982	59.9986	59.999	59.9987	59.9999	59.9981	59.998	59.9982	59.999	59.9991	59.9985	59.9996	59.9987	59.9985	59.9976	59.9985	59.9975	59.9983	59.9987	59.9992	59.9978	59.9982	59.9979	59.9985	59.9983	59.9987	59.9981	94.4609	59.9984	60.0014	60.2113	60.5142	60.817	61.114	61.4161	61.714	62.0131	62.3152	62.6125	62.9211	63.213	63.5124	63.8112	64.1128	64.4103	64.7137	65.0141	65.3185	65.6123	65.9155	66.2115	66.514	66.8128	67.1128	67.4121	67.7146	68.0128	68.3139	68.6122	68.9175	69.2144	69.5152	69.8146	70.1169	70.4117	70.7137	71.0126	71.312	71.6116	71.9176	72.2115	72.5198	72.8159	73.1157	73.4138	73.7152	74.0135	74.3147	74.6175	74.9169	75.2119	75.5186	75.817	76.1109	76.415	76.715	77.0128	77.3135	77.6148	77.913	78.2113	78.5192	78.811	79.1177	79.4171	79.718	80.0112	80.3151	80.6145	80.9195	81.212	81.513	81.8094	82.1131	82.4116	82.712	83.0139	83.3172	83.6154	83.9178	84.2109	84.5157	84.8168	85.1143	85.414	85.7118	86.015	86.3164	86.6129	86.9154	87.2151	87.5186	87.8139	88.1108	88.4142	88.7186	89.0127	89.3122	89.6181	89.9177	90.2113	90.5106	90.8108	91.1106	91.4141	91.7166	92.0156	92.316	92.6193	92.9152	93.2116	93.5165	93.818	94.1122	94.4163	94.7104	59.9992	59.9992	59.9982	59.9986	59.9983	59.9986	59.9983	59.9977	59.9988	59.9981	59.9972	59.999	59.9997	59.9982	59.9986	59.999	59.9987	59.9999	59.9981	59.998	59.9982	59.999	59.9991	59.9985	59.9996	59.9987	59.9985	59.9976	59.9985	59.9975	59.9983	59.9987	59.9992	59.9978	59.9982	59.9979	59.9985	59.9983	59.9987	59.9981	94.4609	59.9984	60.0014	60.2113	60.5142	60.817	61.114	61.4161	61.714	62.0131	62.3152	62.6125	62.9211	63.213	63.5124	63.8112	64.1128	64.4103	64.7137	65.0141	65.3185	65.6123	65.9155	66.2115	66.514	66.8128	67.1128	67.4121	67.7146	68.0128	68.3139	68.6122	68.9175	69.2144	69.5152	69.8146	70.1169	70.4117	70.7137	71.0126	71.312	71.6116	71.9176	72.2115	72.5198	72.8159	73.1157	73.4138	73.7152	74.0135	74.3147	74.6175	74.9169	75.2119	75.5186	75.817	76.1109	76.415	76.715	77.0128	77.3135	77.6148	77.913	78.2113	78.5192	78.811	79.1177	79.4171	79.718	80.0112	80.3151	80.6145	80.9195	81.212	81.513	81.8094	82.1131	82.4116	82.712	83.0139	83.3172	83.6154	83.9178	84.2109	84.5157	84.8168	85.1143	85.414	85.7118	86.015	86.3164	86.6129	86.9154	87.2151	87.5186	87.8139	88.1108	88.4142	88.7186	89.0127	89.3122	89.6181	89.9177	90.2113	90.5106	90.8108	91.1106	91.4141	91.7166	92.0156	92.316	92.6193	92.9152	93.2116	93.5165	93.818	94.1122	94.4163	94.7104	59.998	59.9984	59.9992	59.9989	59.9985	59.9997	59.9982	59.9975	59.9983	59.9986	59.9974	59.9997	60.0	59.9986	59.9986	59.9988	59.9989	60.0005	59.9988	59.9985	59.9981	59.9989	59.9996	59.9978	59.9998	59.9987	59.9987	59.9987	59.9986	59.9966	59.9985	59.9977	59.9995	59.9976	59.9981	59.9984	59.9989	59.9991	59.9989	59.9983	94.2855	59.9984	60.0017	60.2146	60.5138	60.8138	61.1132	61.4105	61.7133	62.014	62.3156	62.6124	62.9178	63.2105	63.5131	63.8118	64.1117	64.4106	64.7127	65.0139	65.318	65.6127	65.9132	66.2117	66.5106	66.8134	67.11	67.4108	67.7119	68.0118	68.3133	68.6121	68.9165	69.2104	69.5121	69.8149	70.1151	70.412	70.7109	71.0129	71.3118	71.6116	71.9181	72.213	72.5196	72.816	73.112	73.4122	73.7128	74.0104	74.3152	74.6179	74.9176	75.2113	75.5177	75.8169	76.1102	76.412	76.7158	77.0109	77.3107	77.6104	77.912	78.2117	78.5167	78.8134	79.1168	79.4142	79.717	80.0121	80.3131	80.6133	80.918	81.2118	81.5139	81.811	82.1129	82.4121	82.7095	83.0123	83.3168	83.6123	83.9169	84.2117	84.5175	84.8171	85.1109	85.412	85.7125	86.0102	86.3164	86.6107	86.913	87.212	87.5168	87.8128	88.1104	88.4114	88.7155	89.0104	89.3103	89.6167	89.914	90.2086	90.5096	90.8103	91.1102	91.4109	91.7178	92.0148	92.3135	92.6164	92.9117	93.2118	93.5165	93.8149	94.1105	94.415	94.71	59.998	59.9984	59.9992	59.9989	59.9985	59.9997	59.9982	59.9975	59.9983	59.9986	59.9974	59.9997	60.0	59.9986	59.9986	59.9988	59.9989	60.0005	59.9988	59.9985	59.9981	59.9989	59.9996	59.9978	59.9998	59.9987	59.9987	59.9987	59.9986	59.9966	59.9985	59.9977	59.9995	59.9976	59.9981	59.9984	59.9989	59.9991	59.9989	59.9983	94.2855	59.9984	60.0017	60.2146	60.5138	60.8138	61.1132	61.4105	61.7133	62.014	62.3156	62.6124	62.9178	63.2105	63.5131	63.8118	64.1117	64.4106	64.7127	65.0139	65.318	65.6127	65.9132	66.2117	66.5106	66.8134	67.11	67.4108	67.7119	68.0118	68.3133	68.6121	68.9165	69.2104	69.5121	69.8149	70.1151	70.412	70.7109	71.0129	71.3118	71.6116	71.9181	72.213	72.5196	72.816	73.112	73.4122	73.7128	74.0104	74.3152	74.6179	74.9176	75.2113	75.5177	75.8169	76.1102	76.412	76.7158	77.0109	77.3107	77.6104	77.912	78.2117	78.5167	78.8134	79.1168	79.4142	79.717	80.0121	80.3131	80.6133	80.918	81.2118	81.5139	81.811	82.1129	82.4121	82.7095	83.0123	83.3168	83.6123	83.9169	84.2117	84.5175	84.8171	85.1109	85.412	85.7125	86.0102	86.3164	86.6107	86.913	87.212	87.5168	87.8128	88.1104	88.4114	88.7155	89.0104	89.3103	89.6167	89.914	90.2086	90.5096	90.8103	91.1102	91.4109	91.7178	92.0148	92.3135	92.6164	92.9117	93.2118	93.5165	93.8149	94.1105	94.415	94.71	59.9991	59.9987	59.9987	59.9985	59.9978	59.9989	59.9984	59.9979	59.9989	59.9979	59.9969	59.9996	59.9997	59.9988	59.9991	59.9991	59.9985	60.0002	59.998	59.9988	59.9982	59.9996	59.9997	59.9981	60.0004	59.9984	59.9979	59.9993	59.9988	59.9973	59.9987	59.9986	59.9992	59.9979	59.9977	59.9987	59.9998	59.9986	59.9982	59.9984	94.37	59.9984	60.0016	60.2113	60.5154	60.8097	61.1129	61.4143	61.7126	62.0134	62.3147	62.6149	62.9181	63.2143	63.5114	63.8116	64.1123	64.4104	64.7123	65.0129	65.3177	65.6127	65.9129	66.2145	66.5104	66.8134	67.1127	67.4114	67.7106	68.0128	68.3123	68.6146	68.917	69.2108	69.5117	69.8131	70.1171	70.4129	70.7113	71.0129	71.3121	71.6133	71.9173	72.2125	72.5193	72.8136	73.1136	73.4093	73.7127	74.0165	74.3118	74.6164	74.9163	75.2119	75.5172	75.8171	76.111	76.4132	76.7145	77.0111	77.3114	77.6105	77.9121	78.2115	78.5158	78.811	79.1175	79.4149	79.716	80.0123	80.3127	80.6138	80.9171	81.2126	81.5132	81.8096	82.1137	82.4113	82.7112	83.0157	83.3195	83.6149	83.9185	84.2115	84.5161	84.8133	85.1112	85.4147	85.7111	86.0108	86.3169	86.6102	86.9144	87.2137	87.5195	87.8115	88.1109	88.4141	88.7157	89.0115	89.31	89.6173	89.9161	90.211	90.5102	90.8104	91.1096	91.413	91.7149	92.0156	92.3155	92.6149	92.9143	93.2118	93.516	93.8153	94.1136	94.4182	94.7109	59.9991	59.9987	59.9987	59.9985	59.9978	59.9989	59.9984	59.9979	59.9989	59.9979	59.9969	59.9996	59.9997	59.9988	59.9991	59.9991	59.9985	60.0002	59.998	59.9988	59.9982	59.9996	59.9997	59.9981	60.0004	59.9984	59.9979	59.9993	59.9988	59.9973	59.9987	59.9986	59.9992	59.9979	59.9977	59.9987	59.9998	59.9986	59.9982	59.9984	94.37	59.9984	60.0016	60.2113	60.5154	60.8097	61.1129	61.4143	61.7126	62.0134	62.3147	62.6149	62.9181	63.2143	63.5114	63.8116	64.1123	64.4104	64.7123	65.0129	65.3177	65.6127	65.9129	66.2145	66.5104	66.8134	67.1127	67.4114	67.7106	68.0128	68.3123	68.6146	68.917	69.2108	69.5117	69.8131	70.1171	70.4129	70.7113	71.0129	71.3121	71.6133	71.9173	72.2125	72.5193	72.8136	73.1136	73.4093	73.7127	74.0165	74.3118	74.6164	74.9163	75.2119	75.5172	75.8171	76.111	76.4132	76.7145	77.0111	77.3114	77.6105	77.9121	78.2115	78.5158	78.811	79.1175	79.4149	79.716	80.0123	80.3127	80.6138	80.9171	81.2126	81.5132	81.8096	82.1137	82.4113	82.7112	83.0157	83.3195	83.6149	83.9185	84.2115	84.5161	84.8133	85.1112	85.4147	85.7111	86.0108	86.3169	86.6102	86.9144	87.2137	87.5195	87.8115	88.1109	88.4141	88.7157	89.0115	89.31	89.6173	89.9161	90.211	90.5102	90.8104	91.1096	91.413	91.7149	92.0156	92.3155	92.6149	92.9143	93.2118	93.516	93.8153	94.1136	94.4182	94.7109	59.9988	59.9983	59.9983	59.9983	59.9985	59.9982	59.9977	59.9975	59.9989	59.9982	59.9977	59.9993	59.9999	59.9986	59.9986	59.9992	59.9986	60.0	59.9982	59.9982	59.9976	59.9988	59.9996	59.9985	60.0002	59.9982	59.9981	59.9984	59.9982	59.9971	59.9985	59.9979	59.9993	59.9978	59.9984	59.998	59.9983	59.9985	59.9986	59.9984	94.4925	59.9984	60.0013	60.215	60.5165	60.8166	61.1143	61.4165	61.7163	62.0164	62.316	62.6147	62.9224	63.2166	63.5163	63.8163	64.1125	64.4138	64.7137	65.0141	65.3188	65.6134	65.9137	66.2114	66.5132	66.8168	67.1165	67.4135	67.7144	68.0149	68.3162	68.6142	68.9174	69.2137	69.5127	69.8168	70.1177	70.4148	70.7149	71.0129	71.3117	71.612	71.9181	72.215	72.5194	72.8174	73.1151	73.4126	73.7131	74.0136	74.3155	74.6193	74.9209	75.2154	75.52	75.8173	76.1141	76.4154	76.717	77.0153	77.3145	77.6147	77.9142	78.2122	78.5169	78.8127	79.1187	79.4172	79.7155	80.0118	80.3132	80.6148	80.9171	81.2157	81.5133	81.8113	82.1166	82.4137	82.7139	83.0149	83.3202	83.6151	83.9202	84.2137	84.5175	84.8171	85.111	85.4152	85.7114	86.011	86.3161	86.6138	86.916	87.2164	87.5175	87.8129	88.1107	88.4137	88.7153	89.0137	89.3107	89.6179	89.9149	90.2101	90.5102	90.8095	91.114	91.4147	91.7164	92.0155	92.316	92.6167	92.9151	93.2123	93.5172	93.8158	94.1129	94.4164	94.7122	59.9988	59.9983	59.9983	59.9983	59.9985	59.9982	59.9977	59.9975	59.9989	59.9982	59.9977	59.9993	59.9999	59.9986	59.9986	59.9992	59.9986	60.0	59.9982	59.9982	59.9976	59.9988	59.9996	59.9985	60.0002	59.9982	59.9981	59.9984	59.9982	59.9971	59.9985	59.9979	59.9993	59.9978	59.9984	59.998	59.9983	59.9985	59.9986	59.9984	94.4925	59.9984	60.0013	60.215	60.5165	60.8166	61.1143	61.4165	61.7163	62.0164	62.316	62.6147	62.9224	63.2166	63.5163	63.8163	64.1125	64.4138	64.7137	65.0141	65.3188	65.6134	65.9137	66.2114	66.5132	66.8168	67.1165	67.4135	67.7144	68.0149	68.3162	68.6142	68.9174	69.2137	69.5127	69.8168	70.1177	70.4148	70.7149	71.0129	71.3117	71.612	71.9181	72.215	72.5194	72.8174	73.1151	73.4126	73.7131	74.0136	74.3155	74.6193	74.9209	75.2154	75.52	75.8173	76.1141	76.4154	76.717	77.0153	77.3145	77.6147	77.9142	78.2122	78.5169	78.8127	79.1187	79.4172	79.7155	80.0118	80.3132	80.6148	80.9171	81.2157	81.5133	81.8113	82.1166	82.4137	82.7139	83.0149	83.3202	83.6151	83.9202	84.2137	84.5175	84.8171	85.111	85.4152	85.7114	86.011	86.3161	86.6138	86.916	87.2164	87.5175	87.8129	88.1107	88.4137	88.7153	89.0137	89.3107	89.6179	89.9149	90.2101	90.5102	90.8095	91.114	91.4147	91.7164	92.0155	92.316	92.6167	92.9151	93.2123	93.5172	93.8158	94.1129	94.4164	94.7122	59.9989	59.9976	59.9987	59.9979	59.9976	59.9987	59.9976	59.9978	59.9985	59.9979	59.9968	59.9995	59.9993	59.9983	59.9985	59.9988	59.9984	59.9987	59.9983	59.9983	59.9972	59.9995	59.9987	59.9979	59.9996	59.9981	59.9981	59.9982	59.9987	59.9963	59.9982	59.9977	59.999	59.9976	59.9978	59.9983	59.9989	59.9981	59.9976	59.9978	94.3308	59.9982	60.0012	60.2107	60.5131	60.8144	61.1125	61.4134	61.7122	62.0127	62.3143	62.611	62.915	63.2135	63.512	63.8131	64.1115	64.4111	64.7122	65.013	65.3181	65.6102	65.9132	66.2108	66.5101	66.8124	67.1129	67.4107	67.7109	68.0114	68.3124	68.6154	68.9166	69.2133	69.5113	69.8148	70.117	70.4092	70.7105	71.0133	71.3118	71.6112	71.9156	72.2115	72.519	72.813	73.114	73.4121	73.7135	74.012	74.3147	74.617	74.9172	75.2096	75.5165	75.8159	76.1098	76.4111	76.7157	77.0113	77.3108	77.6133	77.9118	78.2105	78.5164	78.8118	79.1167	79.4166	79.713	80.0109	80.3123	80.6135	80.9161	81.2117	81.5111	81.8104	82.1124	82.4111	82.711	83.0112	83.3174	83.611	83.9187	84.2114	84.5154	84.8133	85.1124	85.4107	85.7125	86.0103	86.3152	86.6107	86.9151	87.2114	87.5124	87.8115	88.1116	88.4102	88.7157	89.0123	89.3101	89.6135	89.917	90.211	90.51	90.8112	91.1093	91.4108	91.7157	92.0153	92.3127	92.6154	92.9144	93.2101	93.516	93.8153	94.1109	94.4152	94.7091	59.9989	59.9976	59.9987	59.9979	59.9976	59.9987	59.9976	59.9978	59.9985	59.9979	59.9968	59.9995	59.9993	59.9983	59.9985	59.9988	59.9984	59.9987	59.9983	59.9983	59.9972	59.9995	59.9987	59.9979	59.9996	59.9981	59.9981	59.9982	59.9987	59.9963	59.9982	59.9977	59.999	59.9976	59.9978	59.9983	59.9989	59.9981	59.9976	59.9978	94.3308	59.9982	60.0012	60.2107	60.5131	60.8144	61.1125	61.4134	61.7122	62.0127	62.3143	62.611	62.915	63.2135	63.512	63.8131	64.1115	64.4111	64.7122	65.013	65.3181	65.6102	65.9132	66.2108	66.5101	66.8124	67.1129	67.4107	67.7109	68.0114	68.3124	68.6154	68.9166	69.2133	69.5113	69.8148	70.117	70.4092	70.7105	71.0133	71.3118	71.6112	71.9156	72.2115	72.519	72.813	73.114	73.4121	73.7135	74.012	74.3147	74.617	74.9172	75.2096	75.5165	75.8159	76.1098	76.4111	76.7157	77.0113	77.3108	77.6133	77.9118	78.2105	78.5164	78.8118	79.1167	79.4166	79.713	80.0109	80.3123	80.6135	80.9161	81.2117	81.5111	81.8104	82.1124	82.4111	82.711	83.0112	83.3174	83.611	83.9187	84.2114	84.5154	84.8133	85.1124	85.4107	85.7125	86.0103	86.3152	86.6107	86.9151	87.2114	87.5124	87.8115	88.1116	88.4102	88.7157	89.0123	89.3101	89.6135	89.917	90.211	90.51	90.8112	91.1093	91.4108	91.7157	92.0153	92.3127	92.6154	92.9144	93.2101	93.516	93.8153	94.1109	94.4152	94.7091	59.998	59.9981	59.9979	59.9982	59.9978	59.9989	59.9976	59.9976	59.9984	59.9981	59.9973	59.9987	59.999	59.9983	59.9978	59.9984	59.9977	59.9991	59.9986	59.9978	59.9979	59.9989	59.9989	59.9978	59.9989	59.9979	59.9983	59.998	59.9974	59.9966	59.999	59.9978	59.9988	59.9975	59.9978	59.9982	59.9983	59.9977	59.998	59.9974	94.3527	59.9984	60.0013	60.2101	60.5126	60.8132	61.1129	61.4129	61.7128	62.0137	62.311	62.611	62.9176	63.2127	63.5116	63.8119	64.1115	64.4113	64.7121	65.0136	65.3164	65.6112	65.9121	66.2119	66.5105	66.8121	67.1118	67.4106	67.7129	68.0114	68.3127	68.6114	68.9161	69.2131	69.5123	69.8141	70.1162	70.412	70.7142	71.0123	71.3115	71.6101	71.9161	72.2109	72.5179	72.8155	73.11	73.4121	73.7125	74.0119	74.3147	74.6171	74.9164	75.2094	75.5165	75.8164	76.1098	76.4104	76.7147	77.0113	77.3114	77.6127	77.9106	78.2109	78.5158	78.8108	79.1163	79.4162	79.7141	80.0111	80.3127	80.6134	80.9167	81.2115	81.5128	81.8104	82.1113	82.4117	82.7113	83.0102	83.3156	83.6145	83.9177	84.2108	84.5162	84.8148	85.111	85.4131	85.7114	86.0104	86.3151	86.6093	86.9155	87.214	87.5155	87.8122	88.1098	88.4124	88.717	89.0096	89.3089	89.6156	89.9142	90.2098	90.5107	90.8097	91.1103	91.4112	91.7144	92.0146	92.3155	92.6153	92.9154	93.2124	93.5167	93.8142	94.1101	94.4149	94.709	59.998	59.9981	59.9979	59.9982	59.9978	59.9989	59.9976	59.9976	59.9984	59.9981	59.9973	59.9987	59.999	59.9983	59.9978	59.9984	59.9977	59.9991	59.9986	59.9978	59.9979	59.9989	59.9989	59.9978	59.9989	59.9979	59.9983	59.998	59.9974	59.9966	59.999	59.9978	59.9988	59.9975	59.9978	59.9982	59.9983	59.9977	59.998	59.9974	94.3527	59.9984	60.0013	60.2101	60.5126	60.8132	61.1129	61.4129	61.7128	62.0137	62.311	62.611	62.9176	63.2127	63.5116	63.8119	64.1115	64.4113	64.7121	65.0136	65.3164	65.6112	65.9121	66.2119	66.5105	66.8121	67.1118	67.4106	67.7129	68.0114	68.3127	68.6114	68.9161	69.2131	69.5123	69.8141	70.1162	70.412	70.7142	71.0123	71.3115	71.6101	71.9161	72.2109	72.5179	72.8155	73.11	73.4121	73.7125	74.0119	74.3147	74.6171	74.9164	75.2094	75.5165	75.8164	76.1098	76.4104	76.7147	77.0113	77.3114	77.6127	77.9106	78.2109	78.5158	78.8108	79.1163	79.4162	79.7141	80.0111	80.3127	80.6134	80.9167	81.2115	81.5128	81.8104	82.1113	82.4117	82.7113	83.0102	83.3156	83.6145	83.9177	84.2108	84.5162	84.8148	85.111	85.4131	85.7114	86.0104	86.3151	86.6093	86.9155	87.214	87.5155	87.8122	88.1098	88.4124	88.717	89.0096	89.3089	89.6156	89.9142	90.2098	90.5107	90.8097	91.1103	91.4112	91.7144	92.0146	92.3155	92.6153	92.9154	93.2124	93.5167	93.8142	94.1101	94.4149	94.709	59.9992	59.9992	59.9982	59.9986	59.9983	59.9986	59.9983	59.9977	59.9988	59.9981	59.9972	59.999	59.9997	59.9982	59.9986	59.999	59.9987	59.9999	59.9981	59.998	59.9982	59.999	59.9991	59.9985	59.9996	59.9987	59.9985	59.9976	59.9985	59.9975	59.9983	59.9987	59.9992	59.9978	59.9982	59.9979	59.9985	59.9983	59.9987	59.9981	94.4609	59.9984	60.0014	60.2113	60.5142	60.817	61.114	61.4161	61.714	62.0131	62.3152	62.6125	62.9211	63.213	63.5124	63.8112	64.1128	64.4103	64.7137	65.0141	65.3185	65.6123	65.9155	66.2115	66.514	66.8128	67.1128	67.4121	67.7146	68.0128	68.3139	68.6122	68.9175	69.2144	69.5152	69.8146	70.1169	70.4117	70.7137	71.0126	71.312	71.6116	71.9176	72.2115	72.5198	72.8159	73.1157	73.4138	73.7152	74.0135	74.3147	74.6175	74.9169	75.2119	75.5186	75.817	76.1109	76.415	76.715	77.0128	77.3135	77.6148	77.913	78.2113	78.5192	78.811	79.1177	79.4171	79.718	80.0112	80.3151	80.6145	80.9195	81.212	81.513	81.8094	82.1131	82.4116	82.712	83.0139	83.3172	83.6154	83.9178	84.2109	84.5157	84.8168	85.1143	85.414	85.7118	86.015	86.3164	86.6129	86.9154	87.2151	87.5186	87.8139	88.1108	88.4142	88.7186	89.0127	89.3122	89.6181	89.9177	90.2113	90.5106	90.8108	91.1106	91.4141	91.7166	92.0156	92.316	92.6193	92.9152	93.2116	93.5165	93.818	94.1122	94.4163	94.7104	59.9992	59.9992	59.9982	59.9986	59.9983	59.9986	59.9983	59.9977	59.9988	59.9981	59.9972	59.999	59.9997	59.9982	59.9986	59.999	59.9987	59.9999	59.9981	59.998	59.9982	59.999	59.9991	59.9985	59.9996	59.9987	59.9985	59.9976	59.9985	59.9975	59.9983	59.9987	59.9992	59.9978	59.9982	59.9979	59.9985	59.9983	59.9987	59.9981	94.4609	59.9984	60.0014	60.2113	60.5142	60.817	61.114	61.4161	61.714	62.0131	62.3152	62.6125	62.9211	63.213	63.5124	63.8112	64.1128	64.4103	64.7137	65.0141	65.3185	65.6123	65.9155	66.2115	66.514	66.8128	67.1128	67.4121	67.7146	68.0128	68.3139	68.6122	68.9175	69.2144	69.5152	69.8146	70.1169	70.4117	70.7137	71.0126	71.312	71.6116	71.9176	72.2115	72.5198	72.8159	73.1157	73.4138	73.7152	74.0135	74.3147	74.6175	74.9169	75.2119	75.5186	75.817	76.1109	76.415	76.715	77.0128	77.3135	77.6148	77.913	78.2113	78.5192	78.811	79.1177	79.4171	79.718	80.0112	80.3151	80.6145	80.9195	81.212	81.513	81.8094	82.1131	82.4116	82.712	83.0139	83.3172	83.6154	83.9178	84.2109	84.5157	84.8168	85.1143	85.414	85.7118	86.015	86.3164	86.6129	86.9154	87.2151	87.5186	87.8139	88.1108	88.4142	88.7186	89.0127	89.3122	89.6181	89.9177	90.2113	90.5106	90.8108	91.1106	91.4141	91.7166	92.0156	92.316	92.6193	92.9152	93.2116	93.5165	93.818	94.1122	94.4163	94.7104	59.998	59.9984	59.9992	59.9989	59.9985	59.9997	59.9982	59.9975	59.9983	59.9986	59.9974	59.9997	60.0	59.9986	59.9986	59.9988	59.9989	60.0005	59.9988	59.9985	59.9981	59.9989	59.9996	59.9978	59.9998	59.9987	59.9987	59.9987	59.9986	59.9966	59.9985	59.9977	59.9995	59.9976	59.9981	59.9984	59.9989	59.9991	59.9989	59.9983	94.2855	59.9984	60.0017	60.2146	60.5138	60.8138	61.1132	61.4105	61.7133	62.014	62.3156	62.6124	62.9178	63.2105	63.5131	63.8118	64.1117	64.4106	64.7127	65.0139	65.318	65.6127	65.9132	66.2117	66.5106	66.8134	67.11	67.4108	67.7119	68.0118	68.3133	68.6121	68.9165	69.2104	69.5121	69.8149	70.1151	70.412	70.7109	71.0129	71.3118	71.6116	71.9181	72.213	72.5196	72.816	73.112	73.4122	73.7128	74.0104	74.3152	74.6179	74.9176	75.2113	75.5177	75.8169	76.1102	76.412	76.7158	77.0109	77.3107	77.6104	77.912	78.2117	78.5167	78.8134	79.1168	79.4142	79.717	80.0121	80.3131	80.6133	80.918	81.2118	81.5139	81.811	82.1129	82.4121	82.7095	83.0123	83.3168	83.6123	83.9169	84.2117	84.5175	84.8171	85.1109	85.412	85.7125	86.0102	86.3164	86.6107	86.913	87.212	87.5168	87.8128	88.1104	88.4114	88.7155	89.0104	89.3103	89.6167	89.914	90.2086	90.5096	90.8103	91.1102	91.4109	91.7178	92.0148	92.3135	92.6164	92.9117	93.2118	93.5165	93.8149	94.1105	94.415	94.71	59.998	59.9984	59.9992	59.9989	59.9985	59.9997	59.9982	59.9975	59.9983	59.9986	59.9974	59.9997	60.0	59.9986	59.9986	59.9988	59.9989	60.0005	59.9988	59.9985	59.9981	59.9989	59.9996	59.9978	59.9998	59.9987	59.9987	59.9987	59.9986	59.9966	59.9985	59.9977	59.9995	59.9976	59.9981	59.9984	59.9989	59.9991	59.9989	59.9983	94.2855	59.9984	60.0017	60.2146	60.5138	60.8138	61.1132	61.4105	61.7133	62.014	62.3156	62.6124	62.9178	63.2105	63.5131	63.8118	64.1117	64.4106	64.7127	65.0139	65.318	65.6127	65.9132	66.2117	66.5106	66.8134	67.11	67.4108	67.7119	68.0118	68.3133	68.6121	68.9165	69.2104	69.5121	69.8149	70.1151	70.412	70.7109	71.0129	71.3118	71.6116	71.9181	72.213	72.5196	72.816	73.112	73.4122	73.7128	74.0104	74.3152	74.6179	74.9176	75.2113	75.5177	75.8169	76.1102	76.412	76.7158	77.0109	77.3107	77.6104	77.912	78.2117	78.5167	78.8134	79.1168	79.4142	79.717	80.0121	80.3131	80.6133	80.918	81.2118	81.5139	81.811	82.1129	82.4121	82.7095	83.0123	83.3168	83.6123	83.9169	84.2117	84.5175	84.8171	85.1109	85.412	85.7125	86.0102	86.3164	86.6107	86.913	87.212	87.5168	87.8128	88.1104	88.4114	88.7155	89.0104	89.3103	89.6167	89.914	90.2086	90.5096	90.8103	91.1102	91.4109	91.7178	92.0148	92.3135	92.6164	92.9117	93.2118	93.5165	93.8149	94.1105	94.415	94.71	</SampleTemperatures>
    <MSE>31546.174	31928.936	33020.1	33644.23	34343.95	35262.586	35035.992	36295.7	36350.95	36394.234	37433.008	37030.727	37564.26	37584.316	38331.805	38454.55	39206.68	39346.492	39235.777	39949.06	39591.668	40652.145	40309.145	40497.086	40763.79	40799.22	41728.41	41248.367	41878.3	41061.168	41794.68	42168.438	42539.188	42677.156	43212.29	42486.16	43185.93	42974.887	43422.625	44011.562	7386.1973	43927.11	NaN	NaN	NaN	NaN	NaN	NaN	NaN	NaN	NaN	NaN	NaN	NaN	NaN	NaN	NaN	NaN	NaN	NaN	NaN	NaN	NaN	NaN	NaN	NaN	NaN	NaN	NaN	NaN	NaN	NaN	NaN	NaN	NaN	NaN	NaN	NaN	NaN	NaN	NaN	NaN	NaN	NaN	NaN	NaN	NaN	NaN	NaN	NaN	NaN	NaN	NaN	NaN	NaN	NaN	NaN	NaN	NaN	NaN	NaN	NaN	NaN	NaN	NaN	NaN	NaN	NaN	NaN	NaN	NaN	NaN	NaN	NaN	NaN	NaN	NaN	NaN	NaN	NaN	NaN	NaN	NaN	NaN	NaN	NaN	NaN	NaN	NaN	NaN	NaN	NaN	NaN	NaN	NaN	NaN	NaN	NaN	NaN	NaN	NaN	NaN	NaN	NaN	NaN	NaN	NaN	NaN	NaN	NaN	NaN	NaN	NaN	NaN	NaN	NaN	NaN	NaN	NaN	29815.088	30832.96	31932.83	32503.621	33487.137	33723.336	33828.953	34622.883	34988.72	35533.004	35639.61	35736.57	36059.945	36080.62	36693.348	36416.992	37408.65	37415.84	38452.105	38160.773	38032.87	38005.81	39437.15	38617.035	39245.047	39215.117	39740.89	39506.934	40227.15	40389.766	40485.047	40602.453	41355.38	41229.34	40975.293	41410.805	41687.78	41195.04	42112.73	42266.234	6338.65	42275.344	NaN	NaN	NaN	NaN	NaN	NaN	NaN	NaN	NaN	NaN	NaN	NaN	NaN	NaN	NaN	NaN	NaN	NaN	NaN	NaN	NaN	NaN	NaN	NaN	NaN	NaN	NaN	NaN	NaN	NaN	NaN	NaN	NaN	NaN	NaN	NaN	NaN	NaN	NaN	NaN	NaN	NaN	NaN	NaN	NaN	NaN	NaN	NaN	NaN	NaN	NaN	NaN	NaN	NaN	NaN	NaN	NaN	NaN	NaN	NaN	NaN	NaN	NaN	NaN	NaN	NaN	NaN	NaN	NaN	NaN	NaN	NaN	NaN	NaN	NaN	NaN	NaN	NaN	NaN	NaN	NaN	NaN	NaN	NaN	NaN	NaN	NaN	NaN	NaN	NaN	NaN	NaN	NaN	NaN	NaN	NaN	NaN	NaN	NaN	NaN	NaN	NaN	NaN	NaN	NaN	NaN	NaN	NaN	NaN	NaN	NaN	NaN	NaN	NaN	NaN	NaN	NaN	29322.03	31696.586	32801.152	33122.387	33526.527	34547.605	34488.07	35558.676	35866.285	36219.273	36946.848	36874.91	36755.38	37405.82	38133.355	37846.316	38345.06	38945.64	38935.496	39151.316	39022.99	39378.035	39871.805	39830.836	40206.273	39546.277	40915.27	40909.23	41032.184	41471.664	41534.87	42038.805	41841.76	42212.82	42468.49	42197.312	42540.41	42427.74	42929.56	43726.438	7055.935	43000.65	NaN	NaN	NaN	NaN	NaN	NaN	NaN	NaN	NaN	NaN	NaN	NaN	NaN	NaN	NaN	NaN	NaN	NaN	NaN	NaN	NaN	NaN	NaN	NaN	NaN	NaN	NaN	NaN	NaN	NaN	NaN	NaN	NaN	NaN	NaN	NaN	NaN	NaN	NaN	NaN	NaN	NaN	NaN	NaN	NaN	NaN	NaN	NaN	NaN	NaN	NaN	NaN	NaN	NaN	NaN	NaN	NaN	NaN	NaN	NaN	NaN	NaN	NaN	NaN	NaN	NaN	NaN	NaN	NaN	NaN	NaN	NaN	NaN	NaN	NaN	NaN	NaN	NaN	NaN	NaN	NaN	NaN	NaN	NaN	NaN	NaN	NaN	NaN	NaN	NaN	NaN	NaN	NaN	NaN	NaN	NaN	NaN	NaN	NaN	NaN	NaN	NaN	NaN	NaN	NaN	NaN	NaN	NaN	NaN	NaN	NaN	NaN	NaN	NaN	NaN	NaN	NaN	30867.596	32381.217	33616.465	34161.832	34813.535	35725.8	36003.375	36558.01	36911.78	37803.348	37696.918	37981.426	38689.223	39056.01	39277.484	39188.246	39415.82	40188.355	40702.76	40683.68	40511.855	41199.344	41625.996	41691.96	42442.51	42496.43	43930.508	43449.48	43116.54	42439.336	41774.496	42083.7	40713.586	40965.0	39943.36	38853.086	39298.652	37121.22	38037.418	37565.965	6931.737	36550.355	NaN	NaN	NaN	NaN	NaN	NaN	NaN	NaN	NaN	NaN	NaN	NaN	NaN	NaN	NaN	NaN	NaN	NaN	NaN	NaN	NaN	NaN	NaN	NaN	NaN	NaN	NaN	NaN	NaN	NaN	NaN	NaN	NaN	NaN	NaN	NaN	NaN	NaN	NaN	NaN	NaN	NaN	NaN	NaN	NaN	NaN	NaN	NaN	NaN	NaN	NaN	NaN	NaN	NaN	NaN	NaN	NaN	NaN	NaN	NaN	NaN	NaN	NaN	NaN	NaN	NaN	NaN	NaN	NaN	NaN	NaN	NaN	NaN	NaN	NaN	NaN	NaN	NaN	NaN	NaN	NaN	NaN	NaN	NaN	NaN	NaN	NaN	NaN	NaN	NaN	NaN	NaN	NaN	NaN	NaN	NaN	NaN	NaN	NaN	NaN	NaN	NaN	NaN	NaN	NaN	NaN	NaN	NaN	NaN	NaN	NaN	NaN	NaN	NaN	NaN	NaN	NaN	30938.027	32525.732	33870.285	34683.85	35066.613	36063.785	36638.832	36854.8	37126.914	37599.13	38209.797	38407.246	38801.01	38927.516	39672.023	39514.344	40091.703	40282.04	40586.195	40791.37	40648.543	41063.83	41666.77	41612.793	42638.15	42604.223	44014.918	43711.895	43107.453	42730.305	42384.223	42353.055	41819.914	41359.875	40342.418	39987.97	39347.664	37785.797	37938.184	37709.953	7738.7876	36527.562	NaN	NaN	NaN	NaN	NaN	NaN	NaN	NaN	NaN	NaN	NaN	NaN	NaN	NaN	NaN	NaN	NaN	NaN	NaN	NaN	NaN	NaN	NaN	NaN	NaN	NaN	NaN	NaN	NaN	NaN	NaN	NaN	NaN	NaN	NaN	NaN	NaN	NaN	NaN	NaN	NaN	NaN	NaN	NaN	NaN	NaN	NaN	NaN	NaN	NaN	NaN	NaN	NaN	NaN	NaN	NaN	NaN	NaN	NaN	NaN	NaN	NaN	NaN	NaN	NaN	NaN	NaN	NaN	NaN	NaN	NaN	NaN	NaN	NaN	NaN	NaN	NaN	NaN	NaN	NaN	NaN	NaN	NaN	NaN	NaN	NaN	NaN	NaN	NaN	NaN	NaN	NaN	NaN	NaN	NaN	NaN	NaN	NaN	NaN	NaN	NaN	NaN	NaN	NaN	NaN	NaN	NaN	NaN	NaN	NaN	NaN	NaN	NaN	NaN	NaN	NaN	NaN	34051.168	34952.285	36352.89	36908.766	37591.4	38489.727	38844.566	39452.895	39475.996	40463.375	40664.484	40769.58	41209.023	41810.996	42265.438	42300.902	42710.76	42836.426	43110.047	43575.816	43469.523	44101.086	44352.01	44603.082	45429.83	45124.21	46547.414	46226.707	45771.168	44839.25	44838.617	44321.008	43822.04	43369.805	42957.27	42209.117	41430.883	39592.957	40686.18	39845.25	7771.597	39133.7	NaN	NaN	NaN	NaN	NaN	NaN	NaN	NaN	NaN	NaN	NaN	NaN	NaN	NaN	NaN	NaN	NaN	NaN	NaN	NaN	NaN	NaN	NaN	NaN	NaN	NaN	NaN	NaN	NaN	NaN	NaN	NaN	NaN	NaN	NaN	NaN	NaN	NaN	NaN	NaN	NaN	NaN	NaN	NaN	NaN	NaN	NaN	NaN	NaN	NaN	NaN	NaN	NaN	NaN	NaN	NaN	NaN	NaN	NaN	NaN	NaN	NaN	NaN	NaN	NaN	NaN	NaN	NaN	NaN	NaN	NaN	NaN	NaN	NaN	NaN	NaN	NaN	NaN	NaN	NaN	NaN	NaN	NaN	NaN	NaN	NaN	NaN	NaN	NaN	NaN	NaN	NaN	NaN	NaN	NaN	NaN	NaN	NaN	NaN	NaN	NaN	NaN	NaN	NaN	NaN	NaN	NaN	NaN	NaN	NaN	NaN	NaN	NaN	NaN	NaN	NaN	NaN	34118.562	34425.75	35963.91	36482.97	37322.293	38256.965	38815.945	39360.6	39502.383	40711.176	41098.07	40872.152	41248.51	41380.293	42284.977	42181.703	42668.38	42757.344	43226.543	44036.88	43731.254	44177.297	44446.984	44726.97	45315.76	45201.395	45971.605	45526.855	45705.062	45906.445	46439.105	46516.71	46400.297	46820.9	47447.312	47563.926	47773.12	47395.34	47975.145	48324.406	8214.9	48246.496	NaN	NaN	NaN	NaN	NaN	NaN	NaN	NaN	NaN	NaN	NaN	NaN	NaN	NaN	NaN	NaN	NaN	NaN	NaN	NaN	NaN	NaN	NaN	NaN	NaN	NaN	NaN	NaN	NaN	NaN	NaN	NaN	NaN	NaN	NaN	NaN	NaN	NaN	NaN	NaN	NaN	NaN	NaN	NaN	NaN	NaN	NaN	NaN	NaN	NaN	NaN	NaN	NaN	NaN	NaN	NaN	NaN	NaN	NaN	NaN	NaN	NaN	NaN	NaN	NaN	NaN	NaN	NaN	NaN	NaN	NaN	NaN	NaN	NaN	NaN	NaN	NaN	NaN	NaN	NaN	NaN	NaN	NaN	NaN	NaN	NaN	NaN	NaN	NaN	NaN	NaN	NaN	NaN	NaN	NaN	NaN	NaN	NaN	NaN	NaN	NaN	NaN	NaN	NaN	NaN	NaN	NaN	NaN	NaN	NaN	NaN	NaN	NaN	NaN	NaN	NaN	NaN	35808.15	36175.03	38513.527	39002.973	39474.562	40347.402	40720.53	41527.6	41847.1	42442.074	43171.504	43034.02	43168.117	43810.27	44428.676	44958.445	44925.773	45105.61	45530.37	46046.082	45619.594	46552.617	46834.926	46894.33	47726.594	47110.164	48346.17	47876.848	48440.363	48365.855	48777.883	49143.18	49269.36	49805.777	49794.97	49788.37	50511.04	50053.207	50546.18	50925.93	8109.0884	51138.637	NaN	NaN	NaN	NaN	NaN	NaN	NaN	NaN	NaN	NaN	NaN	NaN	NaN	NaN	NaN	NaN	NaN	NaN	NaN	NaN	NaN	NaN	NaN	NaN	NaN	NaN	NaN	NaN	NaN	NaN	NaN	NaN	NaN	NaN	NaN	NaN	NaN	NaN	NaN	NaN	NaN	NaN	NaN	NaN	NaN	NaN	NaN	NaN	NaN	NaN	NaN	NaN	NaN	NaN	NaN	NaN	NaN	NaN	NaN	NaN	NaN	NaN	NaN	NaN	NaN	NaN	NaN	NaN	NaN	NaN	NaN	NaN	NaN	NaN	NaN	NaN	NaN	NaN	NaN	NaN	NaN	NaN	NaN	NaN	NaN	NaN	NaN	NaN	NaN	NaN	NaN	NaN	NaN	NaN	NaN	NaN	NaN	NaN	NaN	NaN	NaN	NaN	NaN	NaN	NaN	NaN	NaN	NaN	NaN	NaN	NaN	NaN	NaN	NaN	NaN	NaN	NaN	37483.766	38665.14	40813.47	41146.65	42135.676	42753.695	43773.812	43961.89	44339.703	45270.605	45967.01	45893.855	46350.344	46743.285	47554.19	46828.242	48208.965	48224.99	48876.92	49010.145	49218.99	49702.52	50137.277	50289.85	50832.805	50437.098	51339.516	50815.11	51666.105	51448.13	52142.113	52500.805	52698.418	52708.316	52834.61	52996.15	53913.473	53254.445	53344.688	54157.77	8786.149	54376.133	NaN	NaN	NaN	NaN	NaN	NaN	NaN	NaN	NaN	NaN	NaN	NaN	NaN	NaN	NaN	NaN	NaN	NaN	NaN	NaN	NaN	NaN	NaN	NaN	NaN	NaN	NaN	NaN	NaN	NaN	NaN	NaN	NaN	NaN	NaN	NaN	NaN	NaN	NaN	NaN	NaN	NaN	NaN	NaN	NaN	NaN	NaN	NaN	NaN	NaN	NaN	NaN	NaN	NaN	NaN	NaN	NaN	NaN	NaN	NaN	NaN	NaN	NaN	NaN	NaN	NaN	NaN	NaN	NaN	NaN	NaN	NaN	NaN	NaN	NaN	NaN	NaN	NaN	NaN	NaN	NaN	NaN	NaN	NaN	NaN	NaN	NaN	NaN	NaN	NaN	NaN	NaN	NaN	NaN	NaN	NaN	NaN	NaN	NaN	NaN	NaN	NaN	NaN	NaN	NaN	NaN	NaN	NaN	NaN	NaN	NaN	NaN	NaN	NaN	NaN	NaN	NaN	38385.145	40945.56	43048.48	42850.23	43972.234	44691.0	44941.9	46325.516	46245.89	47279.562	47684.62	47919.11	48472.91	49223.992	49412.543	49526.547	49897.766	50686.414	50911.5	51063.06	51326.766	51656.44	52424.28	52204.473	53525.375	53583.816	54933.395	55401.85	55996.523	56379.96	55792.37	55479.4	53652.637	52852.16	51866.59	50255.6	51185.95	48455.5	49320.78	48595.707	9771.749	47833.082	NaN	NaN	NaN	NaN	NaN	NaN	NaN	NaN	NaN	NaN	NaN	NaN	NaN	NaN	NaN	NaN	NaN	NaN	NaN	NaN	NaN	NaN	NaN	NaN	NaN	NaN	NaN	NaN	NaN	NaN	NaN	NaN	NaN	NaN	NaN	NaN	NaN	NaN	NaN	NaN	NaN	NaN	NaN	NaN	NaN	NaN	NaN	NaN	NaN	NaN	NaN	NaN	NaN	NaN	NaN	NaN	NaN	NaN	NaN	NaN	NaN	NaN	NaN	NaN	NaN	NaN	NaN	NaN	NaN	NaN	NaN	NaN	NaN	NaN	NaN	NaN	NaN	NaN	NaN	NaN	NaN	NaN	NaN	NaN	NaN	NaN	NaN	NaN	NaN	NaN	NaN	NaN	NaN	NaN	NaN	NaN	NaN	NaN	NaN	NaN	NaN	NaN	NaN	NaN	NaN	NaN	NaN	NaN	NaN	NaN	NaN	NaN	NaN	NaN	NaN	NaN	NaN	35227.195	39821.86	42006.3	41809.625	42864.332	43358.844	43906.906	44726.863	44938.535	45841.395	46230.477	46364.438	47109.53	47035.83	47753.848	47793.93	48129.32	48655.707	49078.25	49792.566	49603.94	49806.44	50668.57	50926.496	51317.17	51891.87	53518.812	54749.344	55152.63	56077.895	56812.07	56157.492	54989.93	54718.055	53711.562	52350.54	52896.125	50558.297	50717.945	50787.15	8537.0625	49936.92	NaN	NaN	NaN	NaN	NaN	NaN	NaN	NaN	NaN	NaN	NaN	NaN	NaN	NaN	NaN	NaN	NaN	NaN	NaN	NaN	NaN	NaN	NaN	NaN	NaN	NaN	NaN	NaN	NaN	NaN	NaN	NaN	NaN	NaN	NaN	NaN	NaN	NaN	NaN	NaN	NaN	NaN	NaN	NaN	NaN	NaN	NaN	NaN	NaN	NaN	NaN	NaN	NaN	NaN	NaN	NaN	NaN	NaN	NaN	NaN	NaN	NaN	NaN	NaN	NaN	NaN	NaN	NaN	NaN	NaN	NaN	NaN	NaN	NaN	NaN	NaN	NaN	NaN	NaN	NaN	NaN	NaN	NaN	NaN	NaN	NaN	NaN	NaN	NaN	NaN	NaN	NaN	NaN	NaN	NaN	NaN	NaN	NaN	NaN	NaN	NaN	NaN	NaN	NaN	NaN	NaN	NaN	NaN	NaN	NaN	NaN	NaN	NaN	NaN	NaN	NaN	NaN	36188.355	39443.367	41552.902	42054.984	42966.83	44103.88	44539.336	45010.348	45754.59	46241.05	46405.89	46913.766	47005.434	47437.242	47740.434	47851.207	48293.535	48534.03	48877.285	49492.246	49236.51	50095.234	50689.332	51033.508	52395.81	52342.816	55249.824	56701.984	58844.777	60978.68	62046.227	62996.004	63290.28	62015.33	62510.188	61706.805	61576.707	59468.848	59843.473	59988.938	9309.097	59299.973	NaN	NaN	NaN	NaN	NaN	NaN	NaN	NaN	NaN	NaN	NaN	NaN	NaN	NaN	NaN	NaN	NaN	NaN	NaN	NaN	NaN	NaN	NaN	NaN	NaN	NaN	NaN	NaN	NaN	NaN	NaN	NaN	NaN	NaN	NaN	NaN	NaN	NaN	NaN	NaN	NaN	NaN	NaN	NaN	NaN	NaN	NaN	NaN	NaN	NaN	NaN	NaN	NaN	NaN	NaN	NaN	NaN	NaN	NaN	NaN	NaN	NaN	NaN	NaN	NaN	NaN	NaN	NaN	NaN	NaN	NaN	NaN	NaN	NaN	NaN	NaN	NaN	NaN	NaN	NaN	NaN	NaN	NaN	NaN	NaN	NaN	NaN	NaN	NaN	NaN	NaN	NaN	NaN	NaN	NaN	NaN	NaN	NaN	NaN	NaN	NaN	NaN	NaN	NaN	NaN	NaN	NaN	NaN	NaN	NaN	NaN	NaN	NaN	NaN	NaN	NaN	NaN	32166.412	33540.79	34008.49	35025.477	35945.785	35817.93	36812.58	37519.72	37338.895	38088.906	38231.254	38766.508	39739.367	39290.566	39806.64	39603.895	40032.06	40324.234	40489.28	41353.79	40972.617	41425.156	42051.043	42305.06	42554.984	43002.78	43569.055	44577.47	45384.043	46396.973	45657.168	45085.766	45767.367	45545.023	45480.19	44881.938	44005.945	44127.535	43284.15	42350.805	6327.245	41720.36	NaN	NaN	NaN	NaN	NaN	NaN	NaN	NaN	NaN	NaN	NaN	NaN	NaN	NaN	NaN	NaN	NaN	NaN	NaN	NaN	NaN	NaN	NaN	NaN	NaN	NaN	NaN	NaN	NaN	NaN	NaN	NaN	NaN	NaN	NaN	NaN	NaN	NaN	NaN	NaN	NaN	NaN	NaN	NaN	NaN	NaN	NaN	NaN	NaN	NaN	NaN	NaN	NaN	NaN	NaN	NaN	NaN	NaN	NaN	NaN	NaN	NaN	NaN	NaN	NaN	NaN	NaN	NaN	NaN	NaN	NaN	NaN	NaN	NaN	NaN	NaN	NaN	NaN	NaN	NaN	NaN	NaN	NaN	NaN	NaN	NaN	NaN	NaN	NaN	NaN	NaN	NaN	NaN	NaN	NaN	NaN	NaN	NaN	NaN	NaN	NaN	NaN	NaN	NaN	NaN	NaN	NaN	NaN	NaN	NaN	NaN	NaN	NaN	NaN	NaN	NaN	NaN	31813.936	32486.166	33156.477	33811.21	34998.73	35706.96	36092.973	36579.758	36955.07	37373.73	37250.77	37745.715	38650.04	38393.895	38904.387	39339.273	39571.14	39832.285	40138.844	40056.02	40418.355	40836.492	40924.29	41295.33	41714.77	41782.49	42613.902	43203.918	43081.02	43088.93	42181.227	41902.508	41972.406	41412.97	40742.1	39984.918	39336.89	38994.387	37929.613	37882.38	6667.886	36782.344	NaN	NaN	NaN	NaN	NaN	NaN	NaN	NaN	NaN	NaN	NaN	NaN	NaN	NaN	NaN	NaN	NaN	NaN	NaN	NaN	NaN	NaN	NaN	NaN	NaN	NaN	NaN	NaN	NaN	NaN	NaN	NaN	NaN	NaN	NaN	NaN	NaN	NaN	NaN	NaN	NaN	NaN	NaN	NaN	NaN	NaN	NaN	NaN	NaN	NaN	NaN	NaN	NaN	NaN	NaN	NaN	NaN	NaN	NaN	NaN	NaN	NaN	NaN	NaN	NaN	NaN	NaN	NaN	NaN	NaN	NaN	NaN	NaN	NaN	NaN	NaN	NaN	NaN	NaN	NaN	NaN	NaN	NaN	NaN	NaN	NaN	NaN	NaN	NaN	NaN	NaN	NaN	NaN	NaN	NaN	NaN	NaN	NaN	NaN	NaN	NaN	NaN	NaN	NaN	NaN	NaN	NaN	NaN	NaN	NaN	NaN	NaN	NaN	NaN	NaN	NaN	NaN	31543.365	34148.4	34416.266	35066.523	36081.68	36506.887	37079.09	37200.336	38049.895	38406.457	38154.254	39330.742	39395.062	39593.46	39953.797	39831.863	40839.535	41101.176	41366.58	41525.016	41539.62	41712.625	41963.812	42226.56	42859.277	43194.5	43643.48	43886.227	43897.902	43815.715	42664.305	41915.875	41719.844	40973.72	40243.793	39630.08	38872.28	37590.234	37520.9	36526.746	6531.1997	35608.59	NaN	NaN	NaN	NaN	NaN	NaN	NaN	NaN	NaN	NaN	NaN	NaN	NaN	NaN	NaN	NaN	NaN	NaN	NaN	NaN	NaN	NaN	NaN	NaN	NaN	NaN	NaN	NaN	NaN	NaN	NaN	NaN	NaN	NaN	NaN	NaN	NaN	NaN	NaN	NaN	NaN	NaN	NaN	NaN	NaN	NaN	NaN	NaN	NaN	NaN	NaN	NaN	NaN	NaN	NaN	NaN	NaN	NaN	NaN	NaN	NaN	NaN	NaN	NaN	NaN	NaN	NaN	NaN	NaN	NaN	NaN	NaN	NaN	NaN	NaN	NaN	NaN	NaN	NaN	NaN	NaN	NaN	NaN	NaN	NaN	NaN	NaN	NaN	NaN	NaN	NaN	NaN	NaN	NaN	NaN	NaN	NaN	NaN	NaN	NaN	NaN	NaN	NaN	NaN	NaN	NaN	NaN	NaN	NaN	NaN	NaN	NaN	NaN	NaN	NaN	NaN	NaN	32910.14	35178.465	36416.05	36590.33	37702.41	38152.953	38688.504	39226.48	39830.02	39996.92	40446.844	40876.902	40827.824	41514.293	41753.266	42261.277	42596.168	42844.516	43169.97	43337.52	43901.992	43724.812	44143.746	44405.586	44809.375	45682.805	46022.723	45832.188	45060.35	44123.91	43520.164	43496.152	42952.484	42321.332	41584.305	41085.293	39825.3	39333.055	39071.293	37811.188	7718.4243	38208.934	NaN	NaN	NaN	NaN	NaN	NaN	NaN	NaN	NaN	NaN	NaN	NaN	NaN	NaN	NaN	NaN	NaN	NaN	NaN	NaN	NaN	NaN	NaN	NaN	NaN	NaN	NaN	NaN	NaN	NaN	NaN	NaN	NaN	NaN	NaN	NaN	NaN	NaN	NaN	NaN	NaN	NaN	NaN	NaN	NaN	NaN	NaN	NaN	NaN	NaN	NaN	NaN	NaN	NaN	NaN	NaN	NaN	NaN	NaN	NaN	NaN	NaN	NaN	NaN	NaN	NaN	NaN	NaN	NaN	NaN	NaN	NaN	NaN	NaN	NaN	NaN	NaN	NaN	NaN	NaN	NaN	NaN	NaN	NaN	NaN	NaN	NaN	NaN	NaN	NaN	NaN	NaN	NaN	NaN	NaN	NaN	NaN	NaN	NaN	NaN	NaN	NaN	NaN	NaN	NaN	NaN	NaN	NaN	NaN	NaN	NaN	NaN	NaN	NaN	NaN	NaN	NaN	34779.332	37814.816	39569.6	40255.8	41492.902	42675.11	44258.47	46433.402	47598.746	48432.723	48692.496	49866.773	50633.117	51605.883	52044.16	52529.26	52993.242	53370.055	53655.703	54007.195	54568.2	54810.99	55165.184	55305.1	56099.266	56466.758	57352.887	56617.043	56371.523	55169.52	55041.156	54679.844	54116.25	53695.758	52883.863	51966.082	51204.758	51018.023	50342.336	49820.168	13538.722	49321.79	NaN	NaN	NaN	NaN	NaN	NaN	NaN	NaN	NaN	NaN	NaN	NaN	NaN	NaN	NaN	NaN	NaN	NaN	NaN	NaN	NaN	NaN	NaN	NaN	NaN	NaN	NaN	NaN	NaN	NaN	NaN	NaN	NaN	NaN	NaN	NaN	NaN	NaN	NaN	NaN	NaN	NaN	NaN	NaN	NaN	NaN	NaN	NaN	NaN	NaN	NaN	NaN	NaN	NaN	NaN	NaN	NaN	NaN	NaN	NaN	NaN	NaN	NaN	NaN	NaN	NaN	NaN	NaN	NaN	NaN	NaN	NaN	NaN	NaN	NaN	NaN	NaN	NaN	NaN	NaN	NaN	NaN	NaN	NaN	NaN	NaN	NaN	NaN	NaN	NaN	NaN	NaN	NaN	NaN	NaN	NaN	NaN	NaN	NaN	NaN	NaN	NaN	NaN	NaN	NaN	NaN	NaN	NaN	NaN	NaN	NaN	NaN	NaN	NaN	NaN	NaN	NaN	36381.42	38892.086	40646.93	41495.688	42608.113	43046.098	43619.32	44429.266	44740.797	44971.973	45513.57	45929.215	46297.32	46649.23	46953.598	47031.715	47383.387	47960.605	48149.51	48444.637	48877.914	48900.33	49315.63	49446.46	50274.355	51085.0	51545.457	51679.496	51095.184	49895.242	49996.254	49865.812	49179.64	49113.145	48414.926	47086.066	46006.76	45765.914	44359.36	43906.52	10139.884	43798.31	NaN	NaN	NaN	NaN	NaN	NaN	NaN	NaN	NaN	NaN	NaN	NaN	NaN	NaN	NaN	NaN	NaN	NaN	NaN	NaN	NaN	NaN	NaN	NaN	NaN	NaN	NaN	NaN	NaN	NaN	NaN	NaN	NaN	NaN	NaN	NaN	NaN	NaN	NaN	NaN	NaN	NaN	NaN	NaN	NaN	NaN	NaN	NaN	NaN	NaN	NaN	NaN	NaN	NaN	NaN	NaN	NaN	NaN	NaN	NaN	NaN	NaN	NaN	NaN	NaN	NaN	NaN	NaN	NaN	NaN	NaN	NaN	NaN	NaN	NaN	NaN	NaN	NaN	NaN	NaN	NaN	NaN	NaN	NaN	NaN	NaN	NaN	NaN	NaN	NaN	NaN	NaN	NaN	NaN	NaN	NaN	NaN	NaN	NaN	NaN	NaN	NaN	NaN	NaN	NaN	NaN	NaN	NaN	NaN	NaN	NaN	NaN	NaN	NaN	NaN	NaN	NaN	36356.62	38605.332	39084.48	39317.562	40389.516	40951.88	41362.21	42150.293	42441.434	42708.76	43161.41	43556.9	44117.516	44337.03	44886.062	45016.785	45385.062	45621.457	45758.668	46090.434	46456.49	46864.203	47076.934	47681.555	47752.35	48267.977	48695.914	49007.24	49447.055	49249.156	48528.14	47516.65	46442.87	44309.047	43673.62	42441.758	41065.594	39903.316	39576.93	39597.434	8614.068	38945.176	NaN	NaN	NaN	NaN	NaN	NaN	NaN	NaN	NaN	NaN	NaN	NaN	NaN	NaN	NaN	NaN	NaN	NaN	NaN	NaN	NaN	NaN	NaN	NaN	NaN	NaN	NaN	NaN	NaN	NaN	NaN	NaN	NaN	NaN	NaN	NaN	NaN	NaN	NaN	NaN	NaN	NaN	NaN	NaN	NaN	NaN	NaN	NaN	NaN	NaN	NaN	NaN	NaN	NaN	NaN	NaN	NaN	NaN	NaN	NaN	NaN	NaN	NaN	NaN	NaN	NaN	NaN	NaN	NaN	NaN	NaN	NaN	NaN	NaN	NaN	NaN	NaN	NaN	NaN	NaN	NaN	NaN	NaN	NaN	NaN	NaN	NaN	NaN	NaN	NaN	NaN	NaN	NaN	NaN	NaN	NaN	NaN	NaN	NaN	NaN	NaN	NaN	NaN	NaN	NaN	NaN	NaN	NaN	NaN	NaN	NaN	NaN	NaN	NaN	NaN	NaN	NaN	37510.105	38895.965	40013.656	40471.66	41557.824	42123.586	42860.94	43200.816	43676.656	44411.613	44446.137	45224.523	45099.69	45779.773	46373.83	46608.902	46847.863	47438.863	48075.93	47538.664	48316.9	48449.72	48722.47	49144.523	49605.34	49836.957	50333.94	51037.324	51526.26	51495.02	51274.29	50662.605	49552.887	48099.766	46194.504	45240.945	44160.523	43080.926	42500.383	41771.016	8254.002	42140.19	NaN	NaN	NaN	NaN	NaN	NaN	NaN	NaN	NaN	NaN	NaN	NaN	NaN	NaN	NaN	NaN	NaN	NaN	NaN	NaN	NaN	NaN	NaN	NaN	NaN	NaN	NaN	NaN	NaN	NaN	NaN	NaN	NaN	NaN	NaN	NaN	NaN	NaN	NaN	NaN	NaN	NaN	NaN	NaN	NaN	NaN	NaN	NaN	NaN	NaN	NaN	NaN	NaN	NaN	NaN	NaN	NaN	NaN	NaN	NaN	NaN	NaN	NaN	NaN	NaN	NaN	NaN	NaN	NaN	NaN	NaN	NaN	NaN	NaN	NaN	NaN	NaN	NaN	NaN	NaN	NaN	NaN	NaN	NaN	NaN	NaN	NaN	NaN	NaN	NaN	NaN	NaN	NaN	NaN	NaN	NaN	NaN	NaN	NaN	NaN	NaN	NaN	NaN	NaN	NaN	NaN	NaN	NaN	NaN	NaN	NaN	NaN	NaN	NaN	NaN	NaN	NaN	38991.707	41285.918	42384.17	42978.31	43861.49	44572.797	45379.387	46224.22	46342.98	47060.375	46828.863	47879.312	48094.734	48458.97	48952.027	49287.336	49461.113	49899.074	49833.043	50309.47	50816.824	51621.55	51575.156	51931.906	52268.395	53049.617	53405.906	53618.348	54423.055	54476.81	53960.266	53263.2	51631.465	50580.19	48987.613	47051.14	46437.816	45500.516	44918.996	44270.176	9773.985	44134.734	NaN	NaN	NaN	NaN	NaN	NaN	NaN	NaN	NaN	NaN	NaN	NaN	NaN	NaN	NaN	NaN	NaN	NaN	NaN	NaN	NaN	NaN	NaN	NaN	NaN	NaN	NaN	NaN	NaN	NaN	NaN	NaN	NaN	NaN	NaN	NaN	NaN	NaN	NaN	NaN	NaN	NaN	NaN	NaN	NaN	NaN	NaN	NaN	NaN	NaN	NaN	NaN	NaN	NaN	NaN	NaN	NaN	NaN	NaN	NaN	NaN	NaN	NaN	NaN	NaN	NaN	NaN	NaN	NaN	NaN	NaN	NaN	NaN	NaN	NaN	NaN	NaN	NaN	NaN	NaN	NaN	NaN	NaN	NaN	NaN	NaN	NaN	NaN	NaN	NaN	NaN	NaN	NaN	NaN	NaN	NaN	NaN	NaN	NaN	NaN	NaN	NaN	NaN	NaN	NaN	NaN	NaN	NaN	NaN	NaN	NaN	NaN	NaN	NaN	NaN	NaN	NaN	38446.44	40436.684	41889.44	42357.98	43471.92	44389.99	45181.33	45708.766	45896.79	46442.41	46691.95	47595.207	47510.6	48269.21	48517.87	48633.824	49120.96	49646.125	49919.098	50067.387	50698.37	50987.05	50945.77	51674.223	51734.016	52690.977	53244.145	53837.07	54029.957	54391.15	52917.285	52486.082	50526.016	49538.812	48190.395	46989.816	46352.77	45062.3	45112.688	44283.137	8730.643	43737.008	NaN	NaN	NaN	NaN	NaN	NaN	NaN	NaN	NaN	NaN	NaN	NaN	NaN	NaN	NaN	NaN	NaN	NaN	NaN	NaN	NaN	NaN	NaN	NaN	NaN	NaN	NaN	NaN	NaN	NaN	NaN	NaN	NaN	NaN	NaN	NaN	NaN	NaN	NaN	NaN	NaN	NaN	NaN	NaN	NaN	NaN	NaN	NaN	NaN	NaN	NaN	NaN	NaN	NaN	NaN	NaN	NaN	NaN	NaN	NaN	NaN	NaN	NaN	NaN	NaN	NaN	NaN	NaN	NaN	NaN	NaN	NaN	NaN	NaN	NaN	NaN	NaN	NaN	NaN	NaN	NaN	NaN	NaN	NaN	NaN	NaN	NaN	NaN	NaN	NaN	NaN	NaN	NaN	NaN	NaN	NaN	NaN	NaN	NaN	NaN	NaN	NaN	NaN	NaN	NaN	NaN	NaN	NaN	NaN	NaN	NaN	NaN	NaN	NaN	NaN	NaN	NaN	39835.387	42424.664	42863.137	43548.926	44288.375	44804.938	45552.21	46155.426	45966.082	46912.465	47368.527	47790.13	48105.188	48572.883	48926.332	49147.12	49385.848	49773.81	50096.676	50278.6	50910.008	51169.953	51470.496	51649.094	52502.7	53006.848	54234.93	54946.234	55855.023	55592.4	55684.504	54872.926	53386.516	52729.375	51933.82	50670.99	50144.29	49462.38	49009.062	48453.1	8046.3423	47619.395	NaN	NaN	NaN	NaN	NaN	NaN	NaN	NaN	NaN	NaN	NaN	NaN	NaN	NaN	NaN	NaN	NaN	NaN	NaN	NaN	NaN	NaN	NaN	NaN	NaN	NaN	NaN	NaN	NaN	NaN	NaN	NaN	NaN	NaN	NaN	NaN	NaN	NaN	NaN	NaN	NaN	NaN	NaN	NaN	NaN	NaN	NaN	NaN	NaN	NaN	NaN	NaN	NaN	NaN	NaN	NaN	NaN	NaN	NaN	NaN	NaN	NaN	NaN	NaN	NaN	NaN	NaN	NaN	NaN	NaN	NaN	NaN	NaN	NaN	NaN	NaN	NaN	NaN	NaN	NaN	NaN	NaN	NaN	NaN	NaN	NaN	NaN	NaN	NaN	NaN	NaN	NaN	NaN	NaN	NaN	NaN	NaN	NaN	NaN	NaN	NaN	NaN	NaN	NaN	NaN	NaN	NaN	NaN	NaN	NaN	NaN	NaN	NaN	NaN	NaN	NaN	NaN	36605.99	39316.543	40750.28	41889.94	42954.258	43626.867	44319.258	44611.832	44953.035	46165.137	46219.75	46682.996	46801.16	47314.56	47749.355	47828.164	47957.363	48640.68	48837.68	48915.652	49372.41	49597.6	49752.03	50682.54	51248.54	52076.785	53887.027	54696.79	55936.594	57218.73	57920.637	57215.05	57109.656	56216.996	55447.035	54260.94	54104.39	53777.64	52768.375	52673.715	8826.378	52169.816	NaN	NaN	NaN	NaN	NaN	NaN	NaN	NaN	NaN	NaN	NaN	NaN	NaN	NaN	NaN	NaN	NaN	NaN	NaN	NaN	NaN	NaN	NaN	NaN	NaN	NaN	NaN	NaN	NaN	NaN	NaN	NaN	NaN	NaN	NaN	NaN	NaN	NaN	NaN	NaN	NaN	NaN	NaN	NaN	NaN	NaN	NaN	NaN	NaN	NaN	NaN	NaN	NaN	NaN	NaN	NaN	NaN	NaN	NaN	NaN	NaN	NaN	NaN	NaN	NaN	NaN	NaN	NaN	NaN	NaN	NaN	NaN	NaN	NaN	NaN	NaN	NaN	NaN	NaN	NaN	NaN	NaN	NaN	NaN	NaN	NaN	NaN	NaN	NaN	NaN	NaN	NaN	NaN	NaN	NaN	NaN	NaN	NaN	NaN	NaN	NaN	NaN	NaN	NaN	NaN	NaN	NaN	NaN	NaN	NaN	NaN	NaN	NaN	NaN	NaN	NaN	NaN	33867.27	34451.418	34807.688	35850.617	36430.938	36816.344	37275.785	37807.26	38103.656	39021.48	38961.344	39403.41	39957.273	40086.48	40662.203	40812.207	41165.273	41464.723	41632.51	42062.402	42304.48	41995.957	42758.76	43128.38	43400.754	44115.3	44579.26	45606.492	46397.09	46439.816	45861.48	45938.46	46310.785	46158.273	45329.844	44578.363	44334.24	43263.66	42687.785	42536.555	7450.5825	42103.258	NaN	NaN	NaN	NaN	NaN	NaN	NaN	NaN	NaN	NaN	NaN	NaN	NaN	NaN	NaN	NaN	NaN	NaN	NaN	NaN	NaN	NaN	NaN	NaN	NaN	NaN	NaN	NaN	NaN	NaN	NaN	NaN	NaN	NaN	NaN	NaN	NaN	NaN	NaN	NaN	NaN	NaN	NaN	NaN	NaN	NaN	NaN	NaN	NaN	NaN	NaN	NaN	NaN	NaN	NaN	NaN	NaN	NaN	NaN	NaN	NaN	NaN	NaN	NaN	NaN	NaN	NaN	NaN	NaN	NaN	NaN	NaN	NaN	NaN	NaN	NaN	NaN	NaN	NaN	NaN	NaN	NaN	NaN	NaN	NaN	NaN	NaN	NaN	NaN	NaN	NaN	NaN	NaN	NaN	NaN	NaN	NaN	NaN	NaN	NaN	NaN	NaN	NaN	NaN	NaN	NaN	NaN	NaN	NaN	NaN	NaN	NaN	NaN	NaN	NaN	NaN	NaN	33882.145	33931.242	34995.75	36089.85	37060.223	37709.953	38291.875	38730.26	39050.902	39283.19	39785.344	40512.15	40869.516	40392.805	41276.54	41566.734	41795.594	41992.05	42271.086	42823.125	42873.76	43505.906	43624.164	44050.285	44168.09	44459.21	45691.17	45792.586	46426.633	45895.742	44901.94	44612.133	44375.12	43773.098	43516.113	42946.797	42292.62	41423.453	40371.375	40045.8	6158.187	39582.92	NaN	NaN	NaN	NaN	NaN	NaN	NaN	NaN	NaN	NaN	NaN	NaN	NaN	NaN	NaN	NaN	NaN	NaN	NaN	NaN	NaN	NaN	NaN	NaN	NaN	NaN	NaN	NaN	NaN	NaN	NaN	NaN	NaN	NaN	NaN	NaN	NaN	NaN	NaN	NaN	NaN	NaN	NaN	NaN	NaN	NaN	NaN	NaN	NaN	NaN	NaN	NaN	NaN	NaN	NaN	NaN	NaN	NaN	NaN	NaN	NaN	NaN	NaN	NaN	NaN	NaN	NaN	NaN	NaN	NaN	NaN	NaN	NaN	NaN	NaN	NaN	NaN	NaN	NaN	NaN	NaN	NaN	NaN	NaN	NaN	NaN	NaN	NaN	NaN	NaN	NaN	NaN	NaN	NaN	NaN	NaN	NaN	NaN	NaN	NaN	NaN	NaN	NaN	NaN	NaN	NaN	NaN	NaN	NaN	NaN	NaN	NaN	NaN	NaN	NaN	NaN	NaN	34912.89	35202.61	36252.668	37295.562	38053.113	38596.176	39141.594	39596.156	40119.04	40392.33	40724.027	41072.18	41960.09	41595.86	42198.02	42371.36	42628.965	42716.633	43217.668	43684.023	43900.957	43727.523	44423.64	44924.8	45037.71	45257.87	46078.816	46295.367	47261.395	46121.65	45962.883	45594.867	45579.395	45234.805	44410.133	43968.688	43483.047	42969.637	42314.316	41818.836	7307.198	41455.285	NaN	NaN	NaN	NaN	NaN	NaN	NaN	NaN	NaN	NaN	NaN	NaN	NaN	NaN	NaN	NaN	NaN	NaN	NaN	NaN	NaN	NaN	NaN	NaN	NaN	NaN	NaN	NaN	NaN	NaN	NaN	NaN	NaN	NaN	NaN	NaN	NaN	NaN	NaN	NaN	NaN	NaN	NaN	NaN	NaN	NaN	NaN	NaN	NaN	NaN	NaN	NaN	NaN	NaN	NaN	NaN	NaN	NaN	NaN	NaN	NaN	NaN	NaN	NaN	NaN	NaN	NaN	NaN	NaN	NaN	NaN	NaN	NaN	NaN	NaN	NaN	NaN	NaN	NaN	NaN	NaN	NaN	NaN	NaN	NaN	NaN	NaN	NaN	NaN	NaN	NaN	NaN	NaN	NaN	NaN	NaN	NaN	NaN	NaN	NaN	NaN	NaN	NaN	NaN	NaN	NaN	NaN	NaN	NaN	NaN	NaN	NaN	NaN	NaN	NaN	NaN	NaN	37871.03	39798.09	40899.816	42118.055	42865.285	43856.254	44065.598	44785.71	45326.805	45569.168	45924.766	46556.95	47031.742	47278.387	47599.69	48228.53	48556.76	48739.383	48972.2	49591.945	49791.15	50052.582	50418.44	50869.938	51248.676	51983.625	52301.64	53086.277	53073.39	52615.574	51903.85	52039.027	51678.254	51281.066	50984.434	49978.76	49650.645	48650.973	48384.453	47426.156	9857.303	46893.234	NaN	NaN	NaN	NaN	NaN	NaN	NaN	NaN	NaN	NaN	NaN	NaN	NaN	NaN	NaN	NaN	NaN	NaN	NaN	NaN	NaN	NaN	NaN	NaN	NaN	NaN	NaN	NaN	NaN	NaN	NaN	NaN	NaN	NaN	NaN	NaN	NaN	NaN	NaN	NaN	NaN	NaN	NaN	NaN	NaN	NaN	NaN	NaN	NaN	NaN	NaN	NaN	NaN	NaN	NaN	NaN	NaN	NaN	NaN	NaN	NaN	NaN	NaN	NaN	NaN	NaN	NaN	NaN	NaN	NaN	NaN	NaN	NaN	NaN	NaN	NaN	NaN	NaN	NaN	NaN	NaN	NaN	NaN	NaN	NaN	NaN	NaN	NaN	NaN	NaN	NaN	NaN	NaN	NaN	NaN	NaN	NaN	NaN	NaN	NaN	NaN	NaN	NaN	NaN	NaN	NaN	NaN	NaN	NaN	NaN	NaN	NaN	NaN	NaN	NaN	NaN	NaN	38565.35	39443.613	39847.703	40823.035	41412.383	41959.793	42452.297	43168.37	43677.523	43825.703	44387.895	44896.895	44984.105	45495.35	45833.46	46136.285	46475.438	46690.297	47148.39	47176.312	47587.484	47857.633	48392.918	48497.844	49097.43	49492.82	50238.746	50960.76	51218.492	50354.316	50277.344	50288.51	49916.824	50305.887	49255.93	48931.273	48066.555	47842.367	47265.406	46499.69	9755.891	46142.86	NaN	NaN	NaN	NaN	NaN	NaN	NaN	NaN	NaN	NaN	NaN	NaN	NaN	NaN	NaN	NaN	NaN	NaN	NaN	NaN	NaN	NaN	NaN	NaN	NaN	NaN	NaN	NaN	NaN	NaN	NaN	NaN	NaN	NaN	NaN	NaN	NaN	NaN	NaN	NaN	NaN	NaN	NaN	NaN	NaN	NaN	NaN	NaN	NaN	NaN	NaN	NaN	NaN	NaN	NaN	NaN	NaN	NaN	NaN	NaN	NaN	NaN	NaN	NaN	NaN	NaN	NaN	NaN	NaN	NaN	NaN	NaN	NaN	NaN	NaN	NaN	NaN	NaN	NaN	NaN	NaN	NaN	NaN	NaN	NaN	NaN	NaN	NaN	NaN	NaN	NaN	NaN	NaN	NaN	NaN	NaN	NaN	NaN	NaN	NaN	NaN	NaN	NaN	NaN	NaN	NaN	NaN	NaN	NaN	NaN	NaN	NaN	NaN	NaN	NaN	NaN	NaN	47440.535	51077.758	52236.785	53950.6	54611.363	55474.26	56259.566	56670.637	57323.14	57757.89	58338.266	58510.676	59178.652	59372.684	59775.008	59889.29	60442.855	60673.426	61164.625	61492.65	61611.387	62010.586	62589.016	62595.707	63473.016	63881.203	64748.32	65535.21	65973.41	64881.453	65132.86	64800.867	64909.71	64025.85	63455.32	62285.426	62324.895	60813.918	60634.14	59294.355	14326.742	58870.414	NaN	NaN	NaN	NaN	NaN	NaN	NaN	NaN	NaN	NaN	NaN	NaN	NaN	NaN	NaN	NaN	NaN	NaN	NaN	NaN	NaN	NaN	NaN	NaN	NaN	NaN	NaN	NaN	NaN	NaN	NaN	NaN	NaN	NaN	NaN	NaN	NaN	NaN	NaN	NaN	NaN	NaN	NaN	NaN	NaN	NaN	NaN	NaN	NaN	NaN	NaN	NaN	NaN	NaN	NaN	NaN	NaN	NaN	NaN	NaN	NaN	NaN	NaN	NaN	NaN	NaN	NaN	NaN	NaN	NaN	NaN	NaN	NaN	NaN	NaN	NaN	NaN	NaN	NaN	NaN	NaN	NaN	NaN	NaN	NaN	NaN	NaN	NaN	NaN	NaN	NaN	NaN	NaN	NaN	NaN	NaN	NaN	NaN	NaN	NaN	NaN	NaN	NaN	NaN	NaN	NaN	NaN	NaN	NaN	NaN	NaN	NaN	NaN	NaN	NaN	NaN	NaN	72888.88	77588.99	79919.91	83557.15	85541.86	87462.96	88928.67	90266.51	91597.13	92736.14	94122.766	95003.83	95823.23	96702.14	97768.43	98864.53	99543.46	100399.4	100578.19	100943.71	101508.61	103029.71	102956.84	103544.68	103708.52	104734.516	105616.46	105695.984	105851.586	104796.43	103490.84	102368.61	101320.49	98731.34	97974.54	95103.695	93373.34	92362.86	91731.586	90825.14	32448.34	90576.88	NaN	NaN	NaN	NaN	NaN	NaN	NaN	NaN	NaN	NaN	NaN	NaN	NaN	NaN	NaN	NaN	NaN	NaN	NaN	NaN	NaN	NaN	NaN	NaN	NaN	NaN	NaN	NaN	NaN	NaN	NaN	NaN	NaN	NaN	NaN	NaN	NaN	NaN	NaN	NaN	NaN	NaN	NaN	NaN	NaN	NaN	NaN	NaN	NaN	NaN	NaN	NaN	NaN	NaN	NaN	NaN	NaN	NaN	NaN	NaN	NaN	NaN	NaN	NaN	NaN	NaN	NaN	NaN	NaN	NaN	NaN	NaN	NaN	NaN	NaN	NaN	NaN	NaN	NaN	NaN	NaN	NaN	NaN	NaN	NaN	NaN	NaN	NaN	NaN	NaN	NaN	NaN	NaN	NaN	NaN	NaN	NaN	NaN	NaN	NaN	NaN	NaN	NaN	NaN	NaN	NaN	NaN	NaN	NaN	NaN	NaN	NaN	NaN	NaN	NaN	NaN	NaN	42261.582	45821.586	46149.73	46591.094	47759.52	48784.55	49083.26	49841.06	50274.656	50863.438	51299.652	51760.844	51876.957	52535.07	52831.87	53357.242	53669.047	53787.098	54437.37	54879.797	55164.24	55383.055	55711.832	56182.88	56917.016	57565.812	58394.375	58934.973	58894.72	58356.438	57908.64	56250.72	55633.977	54158.93	52379.363	52364.49	51366.43	50546.15	50471.652	49747.88	12121.593	49847.67	NaN	NaN	NaN	NaN	NaN	NaN	NaN	NaN	NaN	NaN	NaN	NaN	NaN	NaN	NaN	NaN	NaN	NaN	NaN	NaN	NaN	NaN	NaN	NaN	NaN	NaN	NaN	NaN	NaN	NaN	NaN	NaN	NaN	NaN	NaN	NaN	NaN	NaN	NaN	NaN	NaN	NaN	NaN	NaN	NaN	NaN	NaN	NaN	NaN	NaN	NaN	NaN	NaN	NaN	NaN	NaN	NaN	NaN	NaN	NaN	NaN	NaN	NaN	NaN	NaN	NaN	NaN	NaN	NaN	NaN	NaN	NaN	NaN	NaN	NaN	NaN	NaN	NaN	NaN	NaN	NaN	NaN	NaN	NaN	NaN	NaN	NaN	NaN	NaN	NaN	NaN	NaN	NaN	NaN	NaN	NaN	NaN	NaN	NaN	NaN	NaN	NaN	NaN	NaN	NaN	NaN	NaN	NaN	NaN	NaN	NaN	NaN	NaN	NaN	NaN	NaN	NaN	46415.145	48062.88	48907.594	50466.707	51394.184	52056.35	52669.766	53836.516	54381.96	54560.48	55430.53	55960.938	56152.355	56772.855	56990.45	57343.137	57712.08	58291.535	58573.93	59016.746	59309.453	59572.86	60153.55	60870.418	61459.824	62363.277	63617.6	64327.45	64615.438	63894.52	63629.824	62171.324	60703.23	59375.676	58283.82	57625.516	57007.285	56100.59	55414.254	55323.707	14011.404	54549.848	NaN	NaN	NaN	NaN	NaN	NaN	NaN	NaN	NaN	NaN	NaN	NaN	NaN	NaN	NaN	NaN	NaN	NaN	NaN	NaN	NaN	NaN	NaN	NaN	NaN	NaN	NaN	NaN	NaN	NaN	NaN	NaN	NaN	NaN	NaN	NaN	NaN	NaN	NaN	NaN	NaN	NaN	NaN	NaN	NaN	NaN	NaN	NaN	NaN	NaN	NaN	NaN	NaN	NaN	NaN	NaN	NaN	NaN	NaN	NaN	NaN	NaN	NaN	NaN	NaN	NaN	NaN	NaN	NaN	NaN	NaN	NaN	NaN	NaN	NaN	NaN	NaN	NaN	NaN	NaN	NaN	NaN	NaN	NaN	NaN	NaN	NaN	NaN	NaN	NaN	NaN	NaN	NaN	NaN	NaN	NaN	NaN	NaN	NaN	NaN	NaN	NaN	NaN	NaN	NaN	NaN	NaN	NaN	NaN	NaN	NaN	NaN	NaN	NaN	NaN	NaN	NaN	52420.51	55719.19	57084.92	57838.395	58888.957	59793.277	60450.32	61348.45	61917.55	62479.246	62784.656	63601.34	64023.6	64720.09	64738.91	64953.473	65864.016	66015.76	66217.234	66561.47	66642.664	67029.39	67459.9	68143.6	68410.664	68443.61	69584.09	70004.734	70614.56	71124.375	71287.97	71242.06	70146.234	69177.41	66841.945	66063.695	64542.457	63414.16	62671.066	62726.92	21502.648	61607.555	NaN	NaN	NaN	NaN	NaN	NaN	NaN	NaN	NaN	NaN	NaN	NaN	NaN	NaN	NaN	NaN	NaN	NaN	NaN	NaN	NaN	NaN	NaN	NaN	NaN	NaN	NaN	NaN	NaN	NaN	NaN	NaN	NaN	NaN	NaN	NaN	NaN	NaN	NaN	NaN	NaN	NaN	NaN	NaN	NaN	NaN	NaN	NaN	NaN	NaN	NaN	NaN	NaN	NaN	NaN	NaN	NaN	NaN	NaN	NaN	NaN	NaN	NaN	NaN	NaN	NaN	NaN	NaN	NaN	NaN	NaN	NaN	NaN	NaN	NaN	NaN	NaN	NaN	NaN	NaN	NaN	NaN	NaN	NaN	NaN	NaN	NaN	NaN	NaN	NaN	NaN	NaN	NaN	NaN	NaN	NaN	NaN	NaN	NaN	NaN	NaN	NaN	NaN	NaN	NaN	NaN	NaN	NaN	NaN	NaN	NaN	NaN	NaN	NaN	NaN	NaN	NaN	43243.812	46185.63	47419.324	48447.04	49422.99	50035.566	50872.48	51965.918	51667.824	52455.527	53117.6	53817.82	53984.734	54644.0	54750.086	55227.633	55908.258	56148.895	56474.523	56702.64	57294.594	57239.855	57649.152	58042.348	58635.16	59440.3	59992.562	60568.14	61622.453	62015.133	62718.418	62422.51	61755.3	60861.977	60001.426	58764.82	57312.953	56412.098	55558.957	54797.67	10672.703	55099.664	NaN	NaN	NaN	NaN	NaN	NaN	NaN	NaN	NaN	NaN	NaN	NaN	NaN	NaN	NaN	NaN	NaN	NaN	NaN	NaN	NaN	NaN	NaN	NaN	NaN	NaN	NaN	NaN	NaN	NaN	NaN	NaN	NaN	NaN	NaN	NaN	NaN	NaN	NaN	NaN	NaN	NaN	NaN	NaN	NaN	NaN	NaN	NaN	NaN	NaN	NaN	NaN	NaN	NaN	NaN	NaN	NaN	NaN	NaN	NaN	NaN	NaN	NaN	NaN	NaN	NaN	NaN	NaN	NaN	NaN	NaN	NaN	NaN	NaN	NaN	NaN	NaN	NaN	NaN	NaN	NaN	NaN	NaN	NaN	NaN	NaN	NaN	NaN	NaN	NaN	NaN	NaN	NaN	NaN	NaN	NaN	NaN	NaN	NaN	NaN	NaN	NaN	NaN	NaN	NaN	NaN	NaN	NaN	NaN	NaN	NaN	NaN	NaN	NaN	NaN	NaN	NaN	41358.97	42657.234	44845.434	46821.89	47857.78	48718.723	49543.4	50046.445	50453.33	50232.01	51294.87	51807.004	52098.027	52581.598	52737.688	52822.24	52981.55	53685.28	53970.785	54468.242	54729.367	55043.6	55404.082	55850.824	56434.72	56774.93	57420.543	58500.742	60059.855	61042.938	62103.715	61791.72	61853.36	60847.633	60484.816	59258.664	58665.66	58023.33	57142.098	56614.918	9912.561	56113.68	NaN	NaN	NaN	NaN	NaN	NaN	NaN	NaN	NaN	NaN	NaN	NaN	NaN	NaN	NaN	NaN	NaN	NaN	NaN	NaN	NaN	NaN	NaN	NaN	NaN	NaN	NaN	NaN	NaN	NaN	NaN	NaN	NaN	NaN	NaN	NaN	NaN	NaN	NaN	NaN	NaN	NaN	NaN	NaN	NaN	NaN	NaN	NaN	NaN	NaN	NaN	NaN	NaN	NaN	NaN	NaN	NaN	NaN	NaN	NaN	NaN	NaN	NaN	NaN	NaN	NaN	NaN	NaN	NaN	NaN	NaN	NaN	NaN	NaN	NaN	NaN	NaN	NaN	NaN	NaN	NaN	NaN	NaN	NaN	NaN	NaN	NaN	NaN	NaN	NaN	NaN	NaN	NaN	NaN	NaN	NaN	NaN	NaN	NaN	NaN	NaN	NaN	NaN	NaN	NaN	NaN	NaN	NaN	NaN	NaN	NaN	NaN	NaN	NaN	NaN	NaN	NaN	35366.887	35867.348	37056.297	37570.887	37709.758	38931.723	39379.44	40227.137	40675.047	40753.742	41146.28	41738.62	41951.254	42342.133	42262.613	42926.883	43199.71	43383.676	43417.195	43916.137	44068.742	44484.023	44963.918	45177.17	45682.21	46254.41	46889.34	47692.89	48884.01	48750.785	48898.41	48731.426	49073.555	49287.176	48495.04	48467.016	47915.625	47342.848	46284.082	46150.26	7760.4565	45714.715	NaN	NaN	NaN	NaN	NaN	NaN	NaN	NaN	NaN	NaN	NaN	NaN	NaN	NaN	NaN	NaN	NaN	NaN	NaN	NaN	NaN	NaN	NaN	NaN	NaN	NaN	NaN	NaN	NaN	NaN	NaN	NaN	NaN	NaN	NaN	NaN	NaN	NaN	NaN	NaN	NaN	NaN	NaN	NaN	NaN	NaN	NaN	NaN	NaN	NaN	NaN	NaN	NaN	NaN	NaN	NaN	NaN	NaN	NaN	NaN	NaN	NaN	NaN	NaN	NaN	NaN	NaN	NaN	NaN	NaN	NaN	NaN	NaN	NaN	NaN	NaN	NaN	NaN	NaN	NaN	NaN	NaN	NaN	NaN	NaN	NaN	NaN	NaN	NaN	NaN	NaN	NaN	NaN	NaN	NaN	NaN	NaN	NaN	NaN	NaN	NaN	NaN	NaN	NaN	NaN	NaN	NaN	NaN	NaN	NaN	NaN	NaN	NaN	NaN	NaN	NaN	NaN	35434.27	35284.586	36804.555	37616.727	38368.27	39207.125	39638.816	40444.98	40778.105	40905.97	41415.043	41855.277	42513.88	42287.645	42609.62	43132.26	43992.85	44016.324	44503.39	44381.45	44353.516	44671.203	45298.887	45894.117	45967.008	46540.414	47373.74	47789.0	48463.746	47389.426	47156.69	47161.55	47021.57	46322.145	45728.1	45613.395	44389.684	43453.79	43377.832	42219.574	7325.897	41822.83	NaN	NaN	NaN	NaN	NaN	NaN	NaN	NaN	NaN	NaN	NaN	NaN	NaN	NaN	NaN	NaN	NaN	NaN	NaN	NaN	NaN	NaN	NaN	NaN	NaN	NaN	NaN	NaN	NaN	NaN	NaN	NaN	NaN	NaN	NaN	NaN	NaN	NaN	NaN	NaN	NaN	NaN	NaN	NaN	NaN	NaN	NaN	NaN	NaN	NaN	NaN	NaN	NaN	NaN	NaN	NaN	NaN	NaN	NaN	NaN	NaN	NaN	NaN	NaN	NaN	NaN	NaN	NaN	NaN	NaN	NaN	NaN	NaN	NaN	NaN	NaN	NaN	NaN	NaN	NaN	NaN	NaN	NaN	NaN	NaN	NaN	NaN	NaN	NaN	NaN	NaN	NaN	NaN	NaN	NaN	NaN	NaN	NaN	NaN	NaN	NaN	NaN	NaN	NaN	NaN	NaN	NaN	NaN	NaN	NaN	NaN	NaN	NaN	NaN	NaN	NaN	NaN	37833.223	37797.785	39666.992	40389.863	41417.137	42013.105	42580.86	43290.926	43393.27	43881.47	44362.7	44993.836	45616.71	45618.46	46200.33	46128.07	46927.13	47127.203	47138.848	47783.812	47772.22	48387.01	48809.766	48929.55	49485.25	49900.688	50237.746	50923.08	51785.69	51721.703	51168.625	50650.277	50603.527	50519.23	49840.508	49546.086	48395.156	47799.785	47759.277	46390.613	7965.56	46113.285	NaN	NaN	NaN	NaN	NaN	NaN	NaN	NaN	NaN	NaN	NaN	NaN	NaN	NaN	NaN	NaN	NaN	NaN	NaN	NaN	NaN	NaN	NaN	NaN	NaN	NaN	NaN	NaN	NaN	NaN	NaN	NaN	NaN	NaN	NaN	NaN	NaN	NaN	NaN	NaN	NaN	NaN	NaN	NaN	NaN	NaN	NaN	NaN	NaN	NaN	NaN	NaN	NaN	NaN	NaN	NaN	NaN	NaN	NaN	NaN	NaN	NaN	NaN	NaN	NaN	NaN	NaN	NaN	NaN	NaN	NaN	NaN	NaN	NaN	NaN	NaN	NaN	NaN	NaN	NaN	NaN	NaN	NaN	NaN	NaN	NaN	NaN	NaN	NaN	NaN	NaN	NaN	NaN	NaN	NaN	NaN	NaN	NaN	NaN	NaN	NaN	NaN	NaN	NaN	NaN	NaN	NaN	NaN	NaN	NaN	NaN	NaN	NaN	NaN	NaN	NaN	NaN	44792.844	45244.46	47093.16	48059.387	48740.7	49612.86	50146.12	51102.12	51577.297	51924.66	52158.625	52653.812	53173.586	53335.188	53368.04	53873.523	54267.504	54625.836	54672.24	55079.207	55681.023	55695.785	56164.586	56442.168	57508.902	58059.27	59147.4	59499.46	59467.953	59246.375	59361.277	59175.84	59507.797	59211.74	58467.207	57815.02	57347.332	56769.992	55840.797	55384.75	14123.672	54500.02	NaN	NaN	NaN	NaN	NaN	NaN	NaN	NaN	NaN	NaN	NaN	NaN	NaN	NaN	NaN	NaN	NaN	NaN	NaN	NaN	NaN	NaN	NaN	NaN	NaN	NaN	NaN	NaN	NaN	NaN	NaN	NaN	NaN	NaN	NaN	NaN	NaN	NaN	NaN	NaN	NaN	NaN	NaN	NaN	NaN	NaN	NaN	NaN	NaN	NaN	NaN	NaN	NaN	NaN	NaN	NaN	NaN	NaN	NaN	NaN	NaN	NaN	NaN	NaN	NaN	NaN	NaN	NaN	NaN	NaN	NaN	NaN	NaN	NaN	NaN	NaN	NaN	NaN	NaN	NaN	NaN	NaN	NaN	NaN	NaN	NaN	NaN	NaN	NaN	NaN	NaN	NaN	NaN	NaN	NaN	NaN	NaN	NaN	NaN	NaN	NaN	NaN	NaN	NaN	NaN	NaN	NaN	NaN	NaN	NaN	NaN	NaN	NaN	NaN	NaN	NaN	NaN	40791.973	41541.715	43426.754	44349.312	45075.83	45747.887	46490.363	47109.137	47201.547	47978.484	48242.31	48941.527	49073.184	49841.805	49853.043	50463.81	50841.938	51055.49	51364.33	51348.707	51775.516	52227.09	52833.81	53297.06	54234.336	54977.227	56027.887	56700.723	57081.73	56869.383	57001.875	57661.08	57130.98	56852.402	56426.723	55833.24	55036.34	54483.766	53716.348	53385.137	9331.225	52624.11	NaN	NaN	NaN	NaN	NaN	NaN	NaN	NaN	NaN	NaN	NaN	NaN	NaN	NaN	NaN	NaN	NaN	NaN	NaN	NaN	NaN	NaN	NaN	NaN	NaN	NaN	NaN	NaN	NaN	NaN	NaN	NaN	NaN	NaN	NaN	NaN	NaN	NaN	NaN	NaN	NaN	NaN	NaN	NaN	NaN	NaN	NaN	NaN	NaN	NaN	NaN	NaN	NaN	NaN	NaN	NaN	NaN	NaN	NaN	NaN	NaN	NaN	NaN	NaN	NaN	NaN	NaN	NaN	NaN	NaN	NaN	NaN	NaN	NaN	NaN	NaN	NaN	NaN	NaN	NaN	NaN	NaN	NaN	NaN	NaN	NaN	NaN	NaN	NaN	NaN	NaN	NaN	NaN	NaN	NaN	NaN	NaN	NaN	NaN	NaN	NaN	NaN	NaN	NaN	NaN	NaN	NaN	NaN	NaN	NaN	NaN	NaN	NaN	NaN	NaN	NaN	NaN	37667.117	37699.383	39396.75	40634.508	41339.414	42077.336	42891.65	43367.715	43479.605	44066.566	44572.688	44828.01	45464.72	45649.44	45698.48	46386.406	46827.68	47094.176	47359.36	47432.004	47715.32	48347.234	49000.86	49165.902	49702.41	50457.926	51495.566	52663.906	52679.21	52795.62	52994.78	53985.746	53581.79	53233.152	52851.81	52005.8	51544.156	51106.996	50267.906	49995.94	8670.18	49387.406	NaN	NaN	NaN	NaN	NaN	NaN	NaN	NaN	NaN	NaN	NaN	NaN	NaN	NaN	NaN	NaN	NaN	NaN	NaN	NaN	NaN	NaN	NaN	NaN	NaN	NaN	NaN	NaN	NaN	NaN	NaN	NaN	NaN	NaN	NaN	NaN	NaN	NaN	NaN	NaN	NaN	NaN	NaN	NaN	NaN	NaN	NaN	NaN	NaN	NaN	NaN	NaN	NaN	NaN	NaN	NaN	NaN	NaN	NaN	NaN	NaN	NaN	NaN	NaN	NaN	NaN	NaN	NaN	NaN	NaN	NaN	NaN	NaN	NaN	NaN	NaN	NaN	NaN	NaN	NaN	NaN	NaN	NaN	NaN	NaN	NaN	NaN	NaN	NaN	NaN	NaN	NaN	NaN	NaN	NaN	NaN	NaN	NaN	NaN	NaN	NaN	NaN	NaN	NaN	NaN	NaN	NaN	NaN	NaN	NaN	NaN	NaN	NaN	NaN	NaN	NaN	NaN	39751.543	41672.27	42528.83	43700.812	44393.22	45290.97	45710.15	46634.7	46766.855	47852.652	48077.8	48230.69	48873.402	49230.305	49268.434	49295.887	50031.477	50491.707	50579.203	50955.234	51055.094	51580.305	52380.5	52913.78	53597.25	54633.85	55838.082	56439.72	57072.176	56651.785	56100.465	55309.87	54165.09	53348.02	52481.125	52048.918	51442.285	50705.094	50717.1	50056.16	10187.6455	49804.03	NaN	NaN	NaN	NaN	NaN	NaN	NaN	NaN	NaN	NaN	NaN	NaN	NaN	NaN	NaN	NaN	NaN	NaN	NaN	NaN	NaN	NaN	NaN	NaN	NaN	NaN	NaN	NaN	NaN	NaN	NaN	NaN	NaN	NaN	NaN	NaN	NaN	NaN	NaN	NaN	NaN	NaN	NaN	NaN	NaN	NaN	NaN	NaN	NaN	NaN	NaN	NaN	NaN	NaN	NaN	NaN	NaN	NaN	NaN	NaN	NaN	NaN	NaN	NaN	NaN	NaN	NaN	NaN	NaN	NaN	NaN	NaN	NaN	NaN	NaN	NaN	NaN	NaN	NaN	NaN	NaN	NaN	NaN	NaN	NaN	NaN	NaN	NaN	NaN	NaN	NaN	NaN	NaN	NaN	NaN	NaN	NaN	NaN	NaN	NaN	NaN	NaN	NaN	NaN	NaN	NaN	NaN	NaN	NaN	NaN	NaN	NaN	NaN	NaN	NaN	NaN	NaN	43399.043	45935.79	47851.992	48454.402	49192.15	50178.53	51039.785	51705.945	52020.707	52670.44	52775.203	53684.957	54168.27	54253.668	54412.61	55044.434	55472.137	55813.836	56224.203	56763.516	57114.863	57419.62	57817.977	58363.168	59470.773	60343.96	61499.13	61768.312	62283.92	62034.67	61003.55	59803.566	59037.938	57952.812	57358.473	56093.855	56069.91	55169.523	54897.832	54140.74	13321.564	53964.297	NaN	NaN	NaN	NaN	NaN	NaN	NaN	NaN	NaN	NaN	NaN	NaN	NaN	NaN	NaN	NaN	NaN	NaN	NaN	NaN	NaN	NaN	NaN	NaN	NaN	NaN	NaN	NaN	NaN	NaN	NaN	NaN	NaN	NaN	NaN	NaN	NaN	NaN	NaN	NaN	NaN	NaN	NaN	NaN	NaN	NaN	NaN	NaN	NaN	NaN	NaN	NaN	NaN	NaN	NaN	NaN	NaN	NaN	NaN	NaN	NaN	NaN	NaN	NaN	NaN	NaN	NaN	NaN	NaN	NaN	NaN	NaN	NaN	NaN	NaN	NaN	NaN	NaN	NaN	NaN	NaN	NaN	NaN	NaN	NaN	NaN	NaN	NaN	NaN	NaN	NaN	NaN	NaN	NaN	NaN	NaN	NaN	NaN	NaN	NaN	NaN	NaN	NaN	NaN	NaN	NaN	NaN	NaN	NaN	NaN	NaN	NaN	NaN	NaN	NaN	NaN	NaN	45031.16	47697.96	49542.754	50524.65	51249.277	52223.09	53174.152	53510.605	54515.227	54596.902	55086.133	56094.85	56262.26	56807.195	56992.465	57725.137	57966.15	58494.25	58861.875	58989.812	59507.492	60213.473	60480.008	60962.23	62354.617	63541.086	64717.4	65395.645	65721.29	65611.34	64660.652	63510.89	62700.3	61568.12	60143.98	59399.613	59114.082	58585.05	58172.62	57731.195	12145.561	57146.5	NaN	NaN	NaN	NaN	NaN	NaN	NaN	NaN	NaN	NaN	NaN	NaN	NaN	NaN	NaN	NaN	NaN	NaN	NaN	NaN	NaN	NaN	NaN	NaN	NaN	NaN	NaN	NaN	NaN	NaN	NaN	NaN	NaN	NaN	NaN	NaN	NaN	NaN	NaN	NaN	NaN	NaN	NaN	NaN	NaN	NaN	NaN	NaN	NaN	NaN	NaN	NaN	NaN	NaN	NaN	NaN	NaN	NaN	NaN	NaN	NaN	NaN	NaN	NaN	NaN	NaN	NaN	NaN	NaN	NaN	NaN	NaN	NaN	NaN	NaN	NaN	NaN	NaN	NaN	NaN	NaN	NaN	NaN	NaN	NaN	NaN	NaN	NaN	NaN	NaN	NaN	NaN	NaN	NaN	NaN	NaN	NaN	NaN	NaN	NaN	NaN	NaN	NaN	NaN	NaN	NaN	NaN	NaN	NaN	NaN	NaN	NaN	NaN	NaN	NaN	NaN	NaN	47414.664	49836.523	51726.242	52575.1	53627.15	54407.145	55054.22	55912.69	56269.996	56883.824	57272.043	57710.992	58449.355	58828.906	59108.86	59645.684	60162.57	60364.867	60457.477	61091.918	61370.25	61855.977	62296.734	62423.797	63210.152	63535.367	64786.12	65922.62	66746.875	67442.766	66854.586	65860.94	65235.02	63991.938	62579.83	61707.152	60939.355	60200.156	58757.63	58789.367	13415.363	58454.793	NaN	NaN	NaN	NaN	NaN	NaN	NaN	NaN	NaN	NaN	NaN	NaN	NaN	NaN	NaN	NaN	NaN	NaN	NaN	NaN	NaN	NaN	NaN	NaN	NaN	NaN	NaN	NaN	NaN	NaN	NaN	NaN	NaN	NaN	NaN	NaN	NaN	NaN	NaN	NaN	NaN	NaN	NaN	NaN	NaN	NaN	NaN	NaN	NaN	NaN	NaN	NaN	NaN	NaN	NaN	NaN	NaN	NaN	NaN	NaN	NaN	NaN	NaN	NaN	NaN	NaN	NaN	NaN	NaN	NaN	NaN	NaN	NaN	NaN	NaN	NaN	NaN	NaN	NaN	NaN	NaN	NaN	NaN	NaN	NaN	NaN	NaN	NaN	NaN	NaN	NaN	NaN	NaN	NaN	NaN	NaN	NaN	NaN	NaN	NaN	NaN	NaN	NaN	NaN	NaN	NaN	NaN	NaN	NaN	NaN	NaN	NaN	NaN	NaN	NaN	NaN	NaN	55262.82	55993.15	58097.754	58768.336	59876.953	60674.28	60772.773	62128.883	62324.6	63157.52	62877.633	63347.88	63922.047	64152.34	64580.25	64175.52	64945.28	65562.52	65839.06	65844.7	65963.055	66539.6	67067.875	67537.83	67936.57	68589.74	69642.17	70858.78	72111.63	72377.77	72741.555	72057.84	71084.24	69850.875	68460.13	67439.3	66540.055	65498.527	64729.652	64510.438	18051.967	63715.445	NaN	NaN	NaN	NaN	NaN	NaN	NaN	NaN	NaN	NaN	NaN	NaN	NaN	NaN	NaN	NaN	NaN	NaN	NaN	NaN	NaN	NaN	NaN	NaN	NaN	NaN	NaN	NaN	NaN	NaN	NaN	NaN	NaN	NaN	NaN	NaN	NaN	NaN	NaN	NaN	NaN	NaN	NaN	NaN	NaN	NaN	NaN	NaN	NaN	NaN	NaN	NaN	NaN	NaN	NaN	NaN	NaN	NaN	NaN	NaN	NaN	NaN	NaN	NaN	NaN	NaN	NaN	NaN	NaN	NaN	NaN	NaN	NaN	NaN	NaN	NaN	NaN	NaN	NaN	NaN	NaN	NaN	NaN	NaN	NaN	NaN	NaN	NaN	NaN	NaN	NaN	NaN	NaN	NaN	NaN	NaN	NaN	NaN	NaN	NaN	NaN	NaN	NaN	NaN	NaN	NaN	NaN	NaN	NaN	NaN	NaN	NaN	NaN	NaN	NaN	NaN	NaN	45874.48	48468.5	49384.61	50875.75	51847.523	53094.12	53877.69	54622.883	55183.766	55515.305	55987.477	56102.15	57092.168	57329.613	57000.633	57670.742	58224.95	58653.418	58616.63	59225.93	59299.73	59843.895	60341.547	60840.535	61540.223	62213.418	63938.438	64955.785	66714.37	68196.97	68387.32	68512.6	67857.12	67862.18	65849.74	64824.473	64378.758	63698.875	63720.016	62479.03	12300.708	62179.047	NaN	NaN	NaN	NaN	NaN	NaN	NaN	NaN	NaN	NaN	NaN	NaN	NaN	NaN	NaN	NaN	NaN	NaN	NaN	NaN	NaN	NaN	NaN	NaN	NaN	NaN	NaN	NaN	NaN	NaN	NaN	NaN	NaN	NaN	NaN	NaN	NaN	NaN	NaN	NaN	NaN	NaN	NaN	NaN	NaN	NaN	NaN	NaN	NaN	NaN	NaN	NaN	NaN	NaN	NaN	NaN	NaN	NaN	NaN	NaN	NaN	NaN	NaN	NaN	NaN	NaN	NaN	NaN	NaN	NaN	NaN	NaN	NaN	NaN	NaN	NaN	NaN	NaN	NaN	NaN	NaN	NaN	NaN	NaN	NaN	NaN	NaN	NaN	NaN	NaN	NaN	NaN	NaN	NaN	NaN	NaN	NaN	NaN	NaN	NaN	NaN	NaN	NaN	NaN	NaN	NaN	NaN	NaN	NaN	NaN	NaN	NaN	NaN	NaN	NaN	NaN	NaN	36745.71	37683.293	38847.766	39389.59	40277.938	40754.414	41320.38	41702.066	41920.68	42939.742	43443.965	43750.887	44064.414	44472.285	44999.195	45193.734	45407.82	46647.043	45982.586	46139.426	47271.79	47337.625	48444.098	47735.99	49129.31	49821.32	50920.15	51249.33	51307.117	51029.863	52392.01	52087.086	51948.047	51602.684	51160.887	50288.207	49874.848	49570.492	48632.72	48222.58	7498.1743	47148.926	NaN	NaN	NaN	NaN	NaN	NaN	NaN	NaN	NaN	NaN	NaN	NaN	NaN	NaN	NaN	NaN	NaN	NaN	NaN	NaN	NaN	NaN	NaN	NaN	NaN	NaN	NaN	NaN	NaN	NaN	NaN	NaN	NaN	NaN	NaN	NaN	NaN	NaN	NaN	NaN	NaN	NaN	NaN	NaN	NaN	NaN	NaN	NaN	NaN	NaN	NaN	NaN	NaN	NaN	NaN	NaN	NaN	NaN	NaN	NaN	NaN	NaN	NaN	NaN	NaN	NaN	NaN	NaN	NaN	NaN	NaN	NaN	NaN	NaN	NaN	NaN	NaN	NaN	NaN	NaN	NaN	NaN	NaN	NaN	NaN	NaN	NaN	NaN	NaN	NaN	NaN	NaN	NaN	NaN	NaN	NaN	NaN	NaN	NaN	NaN	NaN	NaN	NaN	NaN	NaN	NaN	NaN	NaN	NaN	NaN	NaN	NaN	NaN	NaN	NaN	NaN	NaN	38939.414	39457.53	40562.22	41710.098	42212.3	43143.74	43509.008	44396.617	44531.72	45300.5	45775.402	45988.47	46324.6	46370.88	46835.34	47206.48	47344.664	47952.316	48092.086	48269.016	48762.574	49087.258	49313.36	49553.46	50054.957	50823.15	51797.766	52136.086	51519.273	51077.906	51660.645	51020.344	51157.34	50724.527	49865.633	49202.305	48924.99	47694.26	46990.477	46872.707	7568.3774	46251.453	NaN	NaN	NaN	NaN	NaN	NaN	NaN	NaN	NaN	NaN	NaN	NaN	NaN	NaN	NaN	NaN	NaN	NaN	NaN	NaN	NaN	NaN	NaN	NaN	NaN	NaN	NaN	NaN	NaN	NaN	NaN	NaN	NaN	NaN	NaN	NaN	NaN	NaN	NaN	NaN	NaN	NaN	NaN	NaN	NaN	NaN	NaN	NaN	NaN	NaN	NaN	NaN	NaN	NaN	NaN	NaN	NaN	NaN	NaN	NaN	NaN	NaN	NaN	NaN	NaN	NaN	NaN	NaN	NaN	NaN	NaN	NaN	NaN	NaN	NaN	NaN	NaN	NaN	NaN	NaN	NaN	NaN	NaN	NaN	NaN	NaN	NaN	NaN	NaN	NaN	NaN	NaN	NaN	NaN	NaN	NaN	NaN	NaN	NaN	NaN	NaN	NaN	NaN	NaN	NaN	NaN	NaN	NaN	NaN	NaN	NaN	NaN	NaN	NaN	NaN	NaN	NaN	41859.297	42556.258	43465.184	44542.832	45261.67	46006.566	46571.742	46906.367	47691.406	48152.836	48708.98	49009.844	49447.656	49641.83	50027.07	50597.887	50615.816	51222.676	51406.473	52045.066	52657.027	52740.47	53007.22	53332.848	53958.082	55084.14	56431.78	56772.44	56898.055	56534.195	57045.844	57121.49	57299.797	56371.16	56029.395	55021.805	54422.105	54003.094	53012.83	51743.492	8888.766	51198.37	NaN	NaN	NaN	NaN	NaN	NaN	NaN	NaN	NaN	NaN	NaN	NaN	NaN	NaN	NaN	NaN	NaN	NaN	NaN	NaN	NaN	NaN	NaN	NaN	NaN	NaN	NaN	NaN	NaN	NaN	NaN	NaN	NaN	NaN	NaN	NaN	NaN	NaN	NaN	NaN	NaN	NaN	NaN	NaN	NaN	NaN	NaN	NaN	NaN	NaN	NaN	NaN	NaN	NaN	NaN	NaN	NaN	NaN	NaN	NaN	NaN	NaN	NaN	NaN	NaN	NaN	NaN	NaN	NaN	NaN	NaN	NaN	NaN	NaN	NaN	NaN	NaN	NaN	NaN	NaN	NaN	NaN	NaN	NaN	NaN	NaN	NaN	NaN	NaN	NaN	NaN	NaN	NaN	NaN	NaN	NaN	NaN	NaN	NaN	NaN	NaN	NaN	NaN	NaN	NaN	NaN	NaN	NaN	NaN	NaN	NaN	NaN	NaN	NaN	NaN	NaN	NaN	40093.965	41997.605	43417.523	44536.92	45187.758	46147.51	46708.406	47225.926	47685.062	48115.703	48797.92	49295.402	49506.082	49921.984	50090.93	51228.52	51261.043	51458.5	51835.78	51869.633	52453.9	52925.695	53223.344	53709.406	54231.723	55323.844	56508.44	56993.6	57782.18	57895.242	58501.617	58372.77	59251.125	58739.957	58302.258	57536.53	56403.73	56362.344	55509.555	54592.04	8234.332	54544.992	NaN	NaN	NaN	NaN	NaN	NaN	NaN	NaN	NaN	NaN	NaN	NaN	NaN	NaN	NaN	NaN	NaN	NaN	NaN	NaN	NaN	NaN	NaN	NaN	NaN	NaN	NaN	NaN	NaN	NaN	NaN	NaN	NaN	NaN	NaN	NaN	NaN	NaN	NaN	NaN	NaN	NaN	NaN	NaN	NaN	NaN	NaN	NaN	NaN	NaN	NaN	NaN	NaN	NaN	NaN	NaN	NaN	NaN	NaN	NaN	NaN	NaN	NaN	NaN	NaN	NaN	NaN	NaN	NaN	NaN	NaN	NaN	NaN	NaN	NaN	NaN	NaN	NaN	NaN	NaN	NaN	NaN	NaN	NaN	NaN	NaN	NaN	NaN	NaN	NaN	NaN	NaN	NaN	NaN	NaN	NaN	NaN	NaN	NaN	NaN	NaN	NaN	NaN	NaN	NaN	NaN	NaN	NaN	NaN	NaN	NaN	NaN	NaN	NaN	NaN	NaN	NaN	42891.68	42349.77	43861.42	45199.9	46325.75	47018.617	47895.38	48557.797	49289.004	49818.516	50039.617	50584.2	50926.793	51071.598	51792.71	51897.105	52607.53	52809.484	53159.51	53389.363	53862.89	54085.26	54487.766	55026.25	55459.38	56536.746	57725.29	59223.277	59948.99	59826.824	60006.18	61419.855	60935.215	60812.418	60209.645	59917.258	59208.223	58031.223	57808.35	57292.887	9525.243	56426.734	NaN	NaN	NaN	NaN	NaN	NaN	NaN	NaN	NaN	NaN	NaN	NaN	NaN	NaN	NaN	NaN	NaN	NaN	NaN	NaN	NaN	NaN	NaN	NaN	NaN	NaN	NaN	NaN	NaN	NaN	NaN	NaN	NaN	NaN	NaN	NaN	NaN	NaN	NaN	NaN	NaN	NaN	NaN	NaN	NaN	NaN	NaN	NaN	NaN	NaN	NaN	NaN	NaN	NaN	NaN	NaN	NaN	NaN	NaN	NaN	NaN	NaN	NaN	NaN	NaN	NaN	NaN	NaN	NaN	NaN	NaN	NaN	NaN	NaN	NaN	NaN	NaN	NaN	NaN	NaN	NaN	NaN	NaN	NaN	NaN	NaN	NaN	NaN	NaN	NaN	NaN	NaN	NaN	NaN	NaN	NaN	NaN	NaN	NaN	NaN	NaN	NaN	NaN	NaN	NaN	NaN	NaN	NaN	NaN	NaN	NaN	NaN	NaN	NaN	NaN	NaN	NaN	40858.89	41650.13	43271.367	44372.48	45272.793	45955.555	46697.137	47089.348	48004.63	48174.258	49048.42	49111.15	49769.67	49852.062	50438.312	50670.887	51125.99	51403.375	51710.805	52208.094	52441.01	52627.15	53336.87	53723.53	54292.92	55501.44	56370.562	57409.19	57949.695	58648.418	59264.47	59816.758	60112.805	60121.195	59544.07	58537.082	58124.6	57581.06	57181.758	56713.14	8924.355	55533.05	NaN	NaN	NaN	NaN	NaN	NaN	NaN	NaN	NaN	NaN	NaN	NaN	NaN	NaN	NaN	NaN	NaN	NaN	NaN	NaN	NaN	NaN	NaN	NaN	NaN	NaN	NaN	NaN	NaN	NaN	NaN	NaN	NaN	NaN	NaN	NaN	NaN	NaN	NaN	NaN	NaN	NaN	NaN	NaN	NaN	NaN	NaN	NaN	NaN	NaN	NaN	NaN	NaN	NaN	NaN	NaN	NaN	NaN	NaN	NaN	NaN	NaN	NaN	NaN	NaN	NaN	NaN	NaN	NaN	NaN	NaN	NaN	NaN	NaN	NaN	NaN	NaN	NaN	NaN	NaN	NaN	NaN	NaN	NaN	NaN	NaN	NaN	NaN	NaN	NaN	NaN	NaN	NaN	NaN	NaN	NaN	NaN	NaN	NaN	NaN	NaN	NaN	NaN	NaN	NaN	NaN	NaN	NaN	NaN	NaN	NaN	NaN	NaN	NaN	NaN	NaN	NaN	41208.77	42751.457	44195.49	45223.61	45813.625	46369.2	47164.98	47623.504	48050.17	48728.42	49336.336	49743.17	49991.59	50279.12	50538.79	50633.043	51115.504	51638.902	51546.953	51757.965	52486.637	52353.355	52877.86	53366.77	53756.56	54750.367	55291.492	56477.65	57100.84	57093.25	57678.676	56644.684	56152.78	54870.53	54257.957	53105.223	52446.324	51681.496	51021.098	50686.582	9870.501	50422.355	NaN	NaN	NaN	NaN	NaN	NaN	NaN	NaN	NaN	NaN	NaN	NaN	NaN	NaN	NaN	NaN	NaN	NaN	NaN	NaN	NaN	NaN	NaN	NaN	NaN	NaN	NaN	NaN	NaN	NaN	NaN	NaN	NaN	NaN	NaN	NaN	NaN	NaN	NaN	NaN	NaN	NaN	NaN	NaN	NaN	NaN	NaN	NaN	NaN	NaN	NaN	NaN	NaN	NaN	NaN	NaN	NaN	NaN	NaN	NaN	NaN	NaN	NaN	NaN	NaN	NaN	NaN	NaN	NaN	NaN	NaN	NaN	NaN	NaN	NaN	NaN	NaN	NaN	NaN	NaN	NaN	NaN	NaN	NaN	NaN	NaN	NaN	NaN	NaN	NaN	NaN	NaN	NaN	NaN	NaN	NaN	NaN	NaN	NaN	NaN	NaN	NaN	NaN	NaN	NaN	NaN	NaN	NaN	NaN	NaN	NaN	NaN	NaN	NaN	NaN	NaN	NaN	122336.16	124028.6	135554.4	144470.7	151696.84	158002.11	163919.88	169009.7	174281.81	178113.44	182267.34	185388.2	188749.92	191646.47	194234.83	198049.56	199160.77	201469.16	203562.77	205482.33	207096.95	208447.67	210220.14	211156.3	212313.4	214933.58	216401.48	218168.11	219277.03	220210.2	220666.88	220334.52	219351.58	218345.45	216985.27	215650.06	214848.89	213949.25	213220.72	212055.64	82099.81	210297.5	NaN	NaN	NaN	NaN	NaN	NaN	NaN	NaN	NaN	NaN	NaN	NaN	NaN	NaN	NaN	NaN	NaN	NaN	NaN	NaN	NaN	NaN	NaN	NaN	NaN	NaN	NaN	NaN	NaN	NaN	NaN	NaN	NaN	NaN	NaN	NaN	NaN	NaN	NaN	NaN	NaN	NaN	NaN	NaN	NaN	NaN	NaN	NaN	NaN	NaN	NaN	NaN	NaN	NaN	NaN	NaN	NaN	NaN	NaN	NaN	NaN	NaN	NaN	NaN	NaN	NaN	NaN	NaN	NaN	NaN	NaN	NaN	NaN	NaN	NaN	NaN	NaN	NaN	NaN	NaN	NaN	NaN	NaN	NaN	NaN	NaN	NaN	NaN	NaN	NaN	NaN	NaN	NaN	NaN	NaN	NaN	NaN	NaN	NaN	NaN	NaN	NaN	NaN	NaN	NaN	NaN	NaN	NaN	NaN	NaN	NaN	NaN	NaN	NaN	NaN	NaN	NaN	45236.047	48760.453	48484.586	49637.934	50310.484	51173.29	52112.63	52689.156	53578.652	54062.58	54733.855	54977.176	55164.43	55920.867	56120.15	56761.05	56591.61	57596.02	57718.164	58319.64	58374.863	59050.87	59415.484	59715.777	60128.145	61088.008	62498.53	63655.65	64811.72	65343.008	65646.836	65373.965	64861.797	63596.105	62849.297	61425.63	60819.42	60509.055	59586.55	59141.426	10609.995	59048.01	NaN	NaN	NaN	NaN	NaN	NaN	NaN	NaN	NaN	NaN	NaN	NaN	NaN	NaN	NaN	NaN	NaN	NaN	NaN	NaN	NaN	NaN	NaN	NaN	NaN	NaN	NaN	NaN	NaN	NaN	NaN	NaN	NaN	NaN	NaN	NaN	NaN	NaN	NaN	NaN	NaN	NaN	NaN	NaN	NaN	NaN	NaN	NaN	NaN	NaN	NaN	NaN	NaN	NaN	NaN	NaN	NaN	NaN	NaN	NaN	NaN	NaN	NaN	NaN	NaN	NaN	NaN	NaN	NaN	NaN	NaN	NaN	NaN	NaN	NaN	NaN	NaN	NaN	NaN	NaN	NaN	NaN	NaN	NaN	NaN	NaN	NaN	NaN	NaN	NaN	NaN	NaN	NaN	NaN	NaN	NaN	NaN	NaN	NaN	NaN	NaN	NaN	NaN	NaN	NaN	NaN	NaN	NaN	NaN	NaN	NaN	NaN	NaN	NaN	NaN	NaN	NaN	47267.82	50108.17	52154.098	52974.164	54194.027	54646.527	55592.863	55901.64	57082.07	57643.887	58067.805	58843.188	59284.793	59534.277	59575.11	60209.31	60625.125	61396.027	61553.49	61682.863	62285.17	62595.02	63096.246	63624.44	63906.516	64885.215	66501.33	67533.2	68892.61	69545.9	69812.336	69893.9	69027.234	68248.75	66963.43	65268.68	64630.773	63731.773	63581.82	62788.027	10171.25	62264.766	NaN	NaN	NaN	NaN	NaN	NaN	NaN	NaN	NaN	NaN	NaN	NaN	NaN	NaN	NaN	NaN	NaN	NaN	NaN	NaN	NaN	NaN	NaN	NaN	NaN	NaN	NaN	NaN	NaN	NaN	NaN	NaN	NaN	NaN	NaN	NaN	NaN	NaN	NaN	NaN	NaN	NaN	NaN	NaN	NaN	NaN	NaN	NaN	NaN	NaN	NaN	NaN	NaN	NaN	NaN	NaN	NaN	NaN	NaN	NaN	NaN	NaN	NaN	NaN	NaN	NaN	NaN	NaN	NaN	NaN	NaN	NaN	NaN	NaN	NaN	NaN	NaN	NaN	NaN	NaN	NaN	NaN	NaN	NaN	NaN	NaN	NaN	NaN	NaN	NaN	NaN	NaN	NaN	NaN	NaN	NaN	NaN	NaN	NaN	NaN	NaN	NaN	NaN	NaN	NaN	NaN	NaN	NaN	NaN	NaN	NaN	NaN	NaN	NaN	NaN	NaN	NaN	47724.727	50078.49	51208.73	52517.21	53418.684	54907.37	55311.723	55991.582	56798.42	57037.78	57958.69	57877.74	59040.387	58554.273	58976.164	59562.973	59862.848	60636.133	60683.266	60670.46	60889.207	61662.12	62227.207	62023.145	62812.508	63632.434	64703.3	68457.55	68122.65	68950.625	69830.27	69046.484	69269.37	68683.27	67469.3	66455.45	65045.535	65039.035	64306.316	63318.832	10397.944	63567.54	NaN	NaN	NaN	NaN	NaN	NaN	NaN	NaN	NaN	NaN	NaN	NaN	NaN	NaN	NaN	NaN	NaN	NaN	NaN	NaN	NaN	NaN	NaN	NaN	NaN	NaN	NaN	NaN	NaN	NaN	NaN	NaN	NaN	NaN	NaN	NaN	NaN	NaN	NaN	NaN	NaN	NaN	NaN	NaN	NaN	NaN	NaN	NaN	NaN	NaN	NaN	NaN	NaN	NaN	NaN	NaN	NaN	NaN	NaN	NaN	NaN	NaN	NaN	NaN	NaN	NaN	NaN	NaN	NaN	NaN	NaN	NaN	NaN	NaN	NaN	NaN	NaN	NaN	NaN	NaN	NaN	NaN	NaN	NaN	NaN	NaN	NaN	NaN	NaN	NaN	NaN	NaN	NaN	NaN	NaN	NaN	NaN	NaN	NaN	NaN	NaN	NaN	NaN	NaN	NaN	NaN	NaN	NaN	NaN	NaN	NaN	NaN	NaN	NaN	NaN	NaN	NaN	48949.51	49441.31	52585.64	54316.285	55267.344	56238.414	56970.37	57422.117	58232.562	58867.0	59328.27	59558.645	60369.508	60531.523	60660.49	61364.72	61861.08	61933.54	62523.434	62574.992	62901.344	63255.605	64108.34	64518.133	64917.67	66202.56	67632.0	70033.555	72030.016	74517.42	75531.0	76425.93	76675.88	75666.555	75037.305	73689.91	73663.08	73060.05	71607.12	70714.19	10038.326	70996.19	NaN	NaN	NaN	NaN	NaN	NaN	NaN	NaN	NaN	NaN	NaN	NaN	NaN	NaN	NaN	NaN	NaN	NaN	NaN	NaN	NaN	NaN	NaN	NaN	NaN	NaN	NaN	NaN	NaN	NaN	NaN	NaN	NaN	NaN	NaN	NaN	NaN	NaN	NaN	NaN	NaN	NaN	NaN	NaN	NaN	NaN	NaN	NaN	NaN	NaN	NaN	NaN	NaN	NaN	NaN	NaN	NaN	NaN	NaN	NaN	NaN	NaN	NaN	NaN	NaN	NaN	NaN	NaN	NaN	NaN	NaN	NaN	NaN	NaN	NaN	NaN	NaN	NaN	NaN	NaN	NaN	NaN	NaN	NaN	NaN	NaN	NaN	NaN	NaN	NaN	NaN	NaN	NaN	NaN	NaN	NaN	NaN	NaN	NaN	NaN	NaN	NaN	NaN	NaN	NaN	NaN	NaN	NaN	NaN	NaN	NaN	NaN	NaN	NaN	NaN	NaN	NaN	38523.555	39042.277	39776.387	40328.57	40821.05	42094.504	42464.234	42948.227	43896.547	43888.938	44483.26	44786.895	45581.145	45400.758	46034.668	46590.47	46624.523	47064.566	47536.082	48229.5	48687.816	48749.445	49037.258	49638.66	50430.23	51434.32	52915.816	54228.344	55068.125	55062.387	55845.2	56921.434	57226.56	56764.453	56181.86	54942.883	55112.883	54663.2	54296.69	53696.484	7116.9937	52931.668	NaN	NaN	NaN	NaN	NaN	NaN	NaN	NaN	NaN	NaN	NaN	NaN	NaN	NaN	NaN	NaN	NaN	NaN	NaN	NaN	NaN	NaN	NaN	NaN	NaN	NaN	NaN	NaN	NaN	NaN	NaN	NaN	NaN	NaN	NaN	NaN	NaN	NaN	NaN	NaN	NaN	NaN	NaN	NaN	NaN	NaN	NaN	NaN	NaN	NaN	NaN	NaN	NaN	NaN	NaN	NaN	NaN	NaN	NaN	NaN	NaN	NaN	NaN	NaN	NaN	NaN	NaN	NaN	NaN	NaN	NaN	NaN	NaN	NaN	NaN	NaN	NaN	NaN	NaN	NaN	NaN	NaN	NaN	NaN	NaN	NaN	NaN	NaN	NaN	NaN	NaN	NaN	NaN	NaN	NaN	NaN	NaN	NaN	NaN	NaN	NaN	NaN	NaN	NaN	NaN	NaN	NaN	NaN	NaN	NaN	NaN	NaN	NaN	NaN	NaN	NaN	NaN	40436.465	39599.156	40507.977	41493.45	42582.9	43672.227	43891.258	44307.92	45079.812	45334.023	46037.56	46474.164	46602.11	47233.332	47668.2	47896.754	48236.91	48248.133	48740.73	49417.25	49553.777	50013.53	50477.62	50585.72	51552.97	52824.625	53840.914	54389.312	54200.266	54024.645	54521.36	54833.47	54737.887	54642.293	53582.047	53181.418	53304.445	52358.754	51486.84	50860.914	7371.8057	51079.68	NaN	NaN	NaN	NaN	NaN	NaN	NaN	NaN	NaN	NaN	NaN	NaN	NaN	NaN	NaN	NaN	NaN	NaN	NaN	NaN	NaN	NaN	NaN	NaN	NaN	NaN	NaN	NaN	NaN	NaN	NaN	NaN	NaN	NaN	NaN	NaN	NaN	NaN	NaN	NaN	NaN	NaN	NaN	NaN	NaN	NaN	NaN	NaN	NaN	NaN	NaN	NaN	NaN	NaN	NaN	NaN	NaN	NaN	NaN	NaN	NaN	NaN	NaN	NaN	NaN	NaN	NaN	NaN	NaN	NaN	NaN	NaN	NaN	NaN	NaN	NaN	NaN	NaN	NaN	NaN	NaN	NaN	NaN	NaN	NaN	NaN	NaN	NaN	NaN	NaN	NaN	NaN	NaN	NaN	NaN	NaN	NaN	NaN	NaN	NaN	NaN	NaN	NaN	NaN	NaN	NaN	NaN	NaN	NaN	NaN	NaN	NaN	NaN	NaN	NaN	NaN	NaN	42903.434	42596.42	44334.945	45352.1	46019.484	47060.312	47885.39	48052.87	48937.184	49221.06	50096.71	50218.676	51011.836	50979.453	51648.258	52131.973	52456.02	52532.543	53149.832	53654.996	53838.56	54428.188	54779.47	54990.137	55758.215	56698.938	58714.7	59550.19	59222.95	59271.527	59815.688	60128.918	60609.266	59540.926	59194.785	58507.566	58197.54	57314.67	56742.105	55857.15	8736.647	55123.4	NaN	NaN	NaN	NaN	NaN	NaN	NaN	NaN	NaN	NaN	NaN	NaN	NaN	NaN	NaN	NaN	NaN	NaN	NaN	NaN	NaN	NaN	NaN	NaN	NaN	NaN	NaN	NaN	NaN	NaN	NaN	NaN	NaN	NaN	NaN	NaN	NaN	NaN	NaN	NaN	NaN	NaN	NaN	NaN	NaN	NaN	NaN	NaN	NaN	NaN	NaN	NaN	NaN	NaN	NaN	NaN	NaN	NaN	NaN	NaN	NaN	NaN	NaN	NaN	NaN	NaN	NaN	NaN	NaN	NaN	NaN	NaN	NaN	NaN	NaN	NaN	NaN	NaN	NaN	NaN	NaN	NaN	NaN	NaN	NaN	NaN	NaN	NaN	NaN	NaN	NaN	NaN	NaN	NaN	NaN	NaN	NaN	NaN	NaN	NaN	NaN	NaN	NaN	NaN	NaN	NaN	NaN	NaN	NaN	NaN	NaN	NaN	NaN	NaN	NaN	NaN	NaN	44365.168	45790.594	46905.77	47849.72	49217.258	49939.156	51009.645	51548.31	52050.47	52824.03	53560.715	53373.633	54220.43	54653.8	55317.426	55737.05	56220.215	56448.793	56522.375	56838.25	57308.83	57857.14	58072.727	58491.492	59149.453	60354.453	61695.637	63283.273	64172.887	65558.34	67267.67	68337.56	69794.72	69967.65	70876.75	70995.79	70771.555	70345.266	70215.28	69601.37	9605.618	69142.03	NaN	NaN	NaN	NaN	NaN	NaN	NaN	NaN	NaN	NaN	NaN	NaN	NaN	NaN	NaN	NaN	NaN	NaN	NaN	NaN	NaN	NaN	NaN	NaN	NaN	NaN	NaN	NaN	NaN	NaN	NaN	NaN	NaN	NaN	NaN	NaN	NaN	NaN	NaN	NaN	NaN	NaN	NaN	NaN	NaN	NaN	NaN	NaN	NaN	NaN	NaN	NaN	NaN	NaN	NaN	NaN	NaN	NaN	NaN	NaN	NaN	NaN	NaN	NaN	NaN	NaN	NaN	NaN	NaN	NaN	NaN	NaN	NaN	NaN	NaN	NaN	NaN	NaN	NaN	NaN	NaN	NaN	NaN	NaN	NaN	NaN	NaN	NaN	NaN	NaN	NaN	NaN	NaN	NaN	NaN	NaN	NaN	NaN	NaN	NaN	NaN	NaN	NaN	NaN	NaN	NaN	NaN	NaN	NaN	NaN	NaN	NaN	NaN	NaN	NaN	NaN	NaN	44255.37	44616.875	46021.133	47703.207	48495.91	49399.137	50366.12	50866.07	51394.957	51862.633	52728.297	52737.48	53182.46	53492.355	54404.723	54357.31	54966.77	55035.984	55545.457	55846.33	56255.016	56847.094	57303.09	57957.3	58588.31	59879.68	61520.43	62959.184	63187.59	63665.926	64248.63	65142.027	65837.68	65104.555	64305.566	63924.816	63413.586	62621.605	62387.56	61509.633	9746.854	60984.82	NaN	NaN	NaN	NaN	NaN	NaN	NaN	NaN	NaN	NaN	NaN	NaN	NaN	NaN	NaN	NaN	NaN	NaN	NaN	NaN	NaN	NaN	NaN	NaN	NaN	NaN	NaN	NaN	NaN	NaN	NaN	NaN	NaN	NaN	NaN	NaN	NaN	NaN	NaN	NaN	NaN	NaN	NaN	NaN	NaN	NaN	NaN	NaN	NaN	NaN	NaN	NaN	NaN	NaN	NaN	NaN	NaN	NaN	NaN	NaN	NaN	NaN	NaN	NaN	NaN	NaN	NaN	NaN	NaN	NaN	NaN	NaN	NaN	NaN	NaN	NaN	NaN	NaN	NaN	NaN	NaN	NaN	NaN	NaN	NaN	NaN	NaN	NaN	NaN	NaN	NaN	NaN	NaN	NaN	NaN	NaN	NaN	NaN	NaN	NaN	NaN	NaN	NaN	NaN	NaN	NaN	NaN	NaN	NaN	NaN	NaN	NaN	NaN	NaN	NaN	NaN	NaN	44096.074	44814.824	46699.254	47903.91	48734.71	49905.332	50168.812	50752.258	51600.484	51971.863	52210.113	52755.344	53106.984	53669.676	54023.094	54367.57	54771.652	55052.816	55666.816	55976.25	56081.703	56606.273	57273.035	57678.74	58570.953	59646.625	61403.016	62760.094	64032.938	64131.914	65220.4	66567.24	66808.95	66037.945	65814.58	65426.523	65130.96	64571.035	64136.152	62903.293	9216.158	62439.05	NaN	NaN	NaN	NaN	NaN	NaN	NaN	NaN	NaN	NaN	NaN	NaN	NaN	NaN	NaN	NaN	NaN	NaN	NaN	NaN	NaN	NaN	NaN	NaN	NaN	NaN	NaN	NaN	NaN	NaN	NaN	NaN	NaN	NaN	NaN	NaN	NaN	NaN	NaN	NaN	NaN	NaN	NaN	NaN	NaN	NaN	NaN	NaN	NaN	NaN	NaN	NaN	NaN	NaN	NaN	NaN	NaN	NaN	NaN	NaN	NaN	NaN	NaN	NaN	NaN	NaN	NaN	NaN	NaN	NaN	NaN	NaN	NaN	NaN	NaN	NaN	NaN	NaN	NaN	NaN	NaN	NaN	NaN	NaN	NaN	NaN	NaN	NaN	NaN	NaN	NaN	NaN	NaN	NaN	NaN	NaN	NaN	NaN	NaN	NaN	NaN	NaN	NaN	NaN	NaN	NaN	NaN	NaN	NaN	NaN	NaN	NaN	NaN	NaN	NaN	NaN	NaN	42826.9	45405.676	45767.992	46904.953	48100.863	49069.812	49589.863	50316.895	50849.902	51043.71	51972.066	52025.066	52432.293	53068.26	53253.53	53975.098	54272.293	54529.164	54918.414	55073.305	55744.305	56037.72	56504.824	56825.746	57587.477	58435.87	59979.723	61174.73	62360.3	63292.39	64198.754	64065.42	63586.496	62802.914	61314.496	60676.06	60279.33	59961.598	59192.76	58776.47	10307.883	57795.79	NaN	NaN	NaN	NaN	NaN	NaN	NaN	NaN	NaN	NaN	NaN	NaN	NaN	NaN	NaN	NaN	NaN	NaN	NaN	NaN	NaN	NaN	NaN	NaN	NaN	NaN	NaN	NaN	NaN	NaN	NaN	NaN	NaN	NaN	NaN	NaN	NaN	NaN	NaN	NaN	NaN	NaN	NaN	NaN	NaN	NaN	NaN	NaN	NaN	NaN	NaN	NaN	NaN	NaN	NaN	NaN	NaN	NaN	NaN	NaN	NaN	NaN	NaN	NaN	NaN	NaN	NaN	NaN	NaN	NaN	NaN	NaN	NaN	NaN	NaN	NaN	NaN	NaN	NaN	NaN	NaN	NaN	NaN	NaN	NaN	NaN	NaN	NaN	NaN	NaN	NaN	NaN	NaN	NaN	NaN	NaN	NaN	NaN	NaN	NaN	NaN	NaN	NaN	NaN	NaN	NaN	NaN	NaN	NaN	NaN	NaN	NaN	NaN	NaN	NaN	NaN	NaN	43130.094	44442.453	45809.07	47114.336	48537.64	49307.83	49569.766	50689.445	51257.426	51413.715	52059.562	52461.38	52910.2	53486.453	53809.918	54483.23	54605.277	54859.438	55275.062	55198.48	56085.63	56660.66	56680.54	57482.242	57906.625	59037.26	60075.9	61392.492	62664.516	63548.754	64340.89	64102.773	63135.918	62115.082	60959.363	59849.387	59320.05	58754.887	58554.707	58236.45	9610.904	57359.273	NaN	NaN	NaN	NaN	NaN	NaN	NaN	NaN	NaN	NaN	NaN	NaN	NaN	NaN	NaN	NaN	NaN	NaN	NaN	NaN	NaN	NaN	NaN	NaN	NaN	NaN	NaN	NaN	NaN	NaN	NaN	NaN	NaN	NaN	NaN	NaN	NaN	NaN	NaN	NaN	NaN	NaN	NaN	NaN	NaN	NaN	NaN	NaN	NaN	NaN	NaN	NaN	NaN	NaN	NaN	NaN	NaN	NaN	NaN	NaN	NaN	NaN	NaN	NaN	NaN	NaN	NaN	NaN	NaN	NaN	NaN	NaN	NaN	NaN	NaN	NaN	NaN	NaN	NaN	NaN	NaN	NaN	NaN	NaN	NaN	NaN	NaN	NaN	NaN	NaN	NaN	NaN	NaN	NaN	NaN	NaN	NaN	NaN	NaN	NaN	NaN	NaN	NaN	NaN	NaN	NaN	NaN	NaN	NaN	NaN	NaN	NaN	NaN	NaN	NaN	NaN	NaN	45742.977	49379.22	51110.68	52278.68	53352.035	54078.246	55507.2	55898.117	56390.234	56869.445	57449.547	57814.88	58389.066	58674.25	59414.773	59565.273	60175.754	60349.0	60857.82	61468.336	61711.477	61955.77	62450.63	63038.38	63521.605	64608.996	65949.055	67527.19	69193.305	70214.21	70882.08	70303.69	69752.555	68533.85	67319.43	66399.81	65856.62	64873.332	64354.938	63994.902	10689.597	62781.195	NaN	NaN	NaN	NaN	NaN	NaN	NaN	NaN	NaN	NaN	NaN	NaN	NaN	NaN	NaN	NaN	NaN	NaN	NaN	NaN	NaN	NaN	NaN	NaN	NaN	NaN	NaN	NaN	NaN	NaN	NaN	NaN	NaN	NaN	NaN	NaN	NaN	NaN	NaN	NaN	NaN	NaN	NaN	NaN	NaN	NaN	NaN	NaN	NaN	NaN	NaN	NaN	NaN	NaN	NaN	NaN	NaN	NaN	NaN	NaN	NaN	NaN	NaN	NaN	NaN	NaN	NaN	NaN	NaN	NaN	NaN	NaN	NaN	NaN	NaN	NaN	NaN	NaN	NaN	NaN	NaN	NaN	NaN	NaN	NaN	NaN	NaN	NaN	NaN	NaN	NaN	NaN	NaN	NaN	NaN	NaN	NaN	NaN	NaN	NaN	NaN	NaN	NaN	NaN	NaN	NaN	NaN	NaN	NaN	NaN	NaN	NaN	NaN	NaN	NaN	NaN	NaN	47314.316	50646.527	52384.77	53656.652	54801.387	55914.3	56640.45	57689.035	58087.156	58241.598	59194.055	59327.836	59818.562	60591.016	61082.734	62184.992	61975.14	63030.64	62744.85	63292.234	63464.75	63728.336	64356.215	64616.66	65769.78	66801.52	68054.81	69601.02	71291.805	72642.83	73542.305	73871.12	72742.97	72329.945	70427.77	69644.9	69026.45	68399.086	67230.54	66954.13	10770.111	65905.586	NaN	NaN	NaN	NaN	NaN	NaN	NaN	NaN	NaN	NaN	NaN	NaN	NaN	NaN	NaN	NaN	NaN	NaN	NaN	NaN	NaN	NaN	NaN	NaN	NaN	NaN	NaN	NaN	NaN	NaN	NaN	NaN	NaN	NaN	NaN	NaN	NaN	NaN	NaN	NaN	NaN	NaN	NaN	NaN	NaN	NaN	NaN	NaN	NaN	NaN	NaN	NaN	NaN	NaN	NaN	NaN	NaN	NaN	NaN	NaN	NaN	NaN	NaN	NaN	NaN	NaN	NaN	NaN	NaN	NaN	NaN	NaN	NaN	NaN	NaN	NaN	NaN	NaN	NaN	NaN	NaN	NaN	NaN	NaN	NaN	NaN	NaN	NaN	NaN	NaN	NaN	NaN	NaN	NaN	NaN	NaN	NaN	NaN	NaN	NaN	NaN	NaN	NaN	NaN	NaN	NaN	NaN	NaN	NaN	NaN	NaN	NaN	NaN	NaN	NaN	NaN	NaN	48588.914	51727.586	53042.098	54653.527	55858.363	56599.87	56983.285	57692.207	58360.51	58852.97	59631.363	59613.234	60387.94	60578.465	61517.992	61385.027	62031.477	62685.656	62755.273	63483.18	63633.203	63994.105	64142.395	64963.547	65952.125	66738.234	68342.164	69927.484	72309.88	74164.266	75363.55	76041.77	76039.2	74816.5	73631.33	72646.72	72799.67	71837.36	71293.84	70114.234	9974.142	69331.88	NaN	NaN	NaN	NaN	NaN	NaN	NaN	NaN	NaN	NaN	NaN	NaN	NaN	NaN	NaN	NaN	NaN	NaN	NaN	NaN	NaN	NaN	NaN	NaN	NaN	NaN	NaN	NaN	NaN	NaN	NaN	NaN	NaN	NaN	NaN	NaN	NaN	NaN	NaN	NaN	NaN	NaN	NaN	NaN	NaN	NaN	NaN	NaN	NaN	NaN	NaN	NaN	NaN	NaN	NaN	NaN	NaN	NaN	NaN	NaN	NaN	NaN	NaN	NaN	NaN	NaN	NaN	NaN	NaN	NaN	NaN	NaN	NaN	NaN	NaN	NaN	NaN	NaN	NaN	NaN	NaN	NaN	NaN	NaN	NaN	NaN	NaN	NaN	NaN	NaN	NaN	NaN	NaN	NaN	NaN	NaN	NaN	NaN	NaN	NaN	NaN	NaN	NaN	NaN	NaN	NaN	NaN	NaN	NaN	NaN	NaN	NaN	NaN	NaN	NaN	NaN	NaN	48923.742	51769.65	54391.227	56272.516	57163.125	58188.242	59193.23	60166.992	60371.465	60566.734	61005.45	61505.56	62149.906	62462.3	62945.785	63206.496	63710.668	64178.543	64576.06	64558.19	65098.492	65786.914	66088.09	67132.13	67243.44	68756.92	70963.69	73008.53	76000.54	78463.555	80665.12	81516.37	81513.375	80767.31	80360.45	78350.6	78872.4	77639.8	77515.164	77211.54	10775.829	76170.41	NaN	NaN	NaN	NaN	NaN	NaN	NaN	NaN	NaN	NaN	NaN	NaN	NaN	NaN	NaN	NaN	NaN	NaN	NaN	NaN	NaN	NaN	NaN	NaN	NaN	NaN	NaN	NaN	NaN	NaN	NaN	NaN	NaN	NaN	NaN	NaN	NaN	NaN	NaN	NaN	NaN	NaN	NaN	NaN	NaN	NaN	NaN	NaN	NaN	NaN	NaN	NaN	NaN	NaN	NaN	NaN	NaN	NaN	NaN	NaN	NaN	NaN	NaN	NaN	NaN	NaN	NaN	NaN	NaN	NaN	NaN	NaN	NaN	NaN	NaN	NaN	NaN	NaN	NaN	NaN	NaN	NaN	NaN	NaN	NaN	NaN	NaN	NaN	NaN	NaN	NaN	NaN	NaN	NaN	NaN	NaN	NaN	NaN	NaN	NaN	NaN	NaN	NaN	NaN	NaN	NaN	NaN	NaN	NaN	NaN	NaN	NaN	NaN	NaN	NaN	NaN	NaN	38640.625	40458.188	41786.508	42219.754	43199.523	44144.61	44619.402	45615.39	45913.516	46572.156	46610.484	47117.703	47203.117	48097.37	48298.426	48739.33	49212.254	49242.86	49993.844	50143.207	50435.742	51017.223	51394.066	52154.242	52961.785	54679.254	56602.137	57919.0	59857.066	60432.355	62093.16	63116.598	63247.934	63512.086	63764.777	63229.46	62861.527	62882.65	62481.77	61177.934	7696.4443	61071.84	NaN	NaN	NaN	NaN	NaN	NaN	NaN	NaN	NaN	NaN	NaN	NaN	NaN	NaN	NaN	NaN	NaN	NaN	NaN	NaN	NaN	NaN	NaN	NaN	NaN	NaN	NaN	NaN	NaN	NaN	NaN	NaN	NaN	NaN	NaN	NaN	NaN	NaN	NaN	NaN	NaN	NaN	NaN	NaN	NaN	NaN	NaN	NaN	NaN	NaN	NaN	NaN	NaN	NaN	NaN	NaN	NaN	NaN	NaN	NaN	NaN	NaN	NaN	NaN	NaN	NaN	NaN	NaN	NaN	NaN	NaN	NaN	NaN	NaN	NaN	NaN	NaN	NaN	NaN	NaN	NaN	NaN	NaN	NaN	NaN	NaN	NaN	NaN	NaN	NaN	NaN	NaN	NaN	NaN	NaN	NaN	NaN	NaN	NaN	NaN	NaN	NaN	NaN	NaN	NaN	NaN	NaN	NaN	NaN	NaN	NaN	NaN	NaN	NaN	NaN	NaN	NaN	40578.676	40146.05	41212.543	42309.555	43315.41	44224.152	45033.715	45708.617	45868.91	46635.277	46997.95	47575.508	47993.426	48186.25	48474.953	49029.59	48991.035	49311.664	49545.87	50112.004	50232.684	50699.715	51067.355	51531.277	52597.883	53393.5	54576.504	56244.574	56967.066	56945.16	57834.023	58730.016	59051.406	58896.207	58261.777	57857.246	57238.27	57448.707	56587.19	56158.152	7574.2324	55078.63	NaN	NaN	NaN	NaN	NaN	NaN	NaN	NaN	NaN	NaN	NaN	NaN	NaN	NaN	NaN	NaN	NaN	NaN	NaN	NaN	NaN	NaN	NaN	NaN	NaN	NaN	NaN	NaN	NaN	NaN	NaN	NaN	NaN	NaN	NaN	NaN	NaN	NaN	NaN	NaN	NaN	NaN	NaN	NaN	NaN	NaN	NaN	NaN	NaN	NaN	NaN	NaN	NaN	NaN	NaN	NaN	NaN	NaN	NaN	NaN	NaN	NaN	NaN	NaN	NaN	NaN	NaN	NaN	NaN	NaN	NaN	NaN	NaN	NaN	NaN	NaN	NaN	NaN	NaN	NaN	NaN	NaN	NaN	NaN	NaN	NaN	NaN	NaN	NaN	NaN	NaN	NaN	NaN	NaN	NaN	NaN	NaN	NaN	NaN	NaN	NaN	NaN	NaN	NaN	NaN	NaN	NaN	NaN	NaN	NaN	NaN	NaN	NaN	NaN	NaN	NaN	NaN	42452.87	43339.227	45233.89	46022.03	46652.195	47396.94	48360.93	48852.715	49101.895	49990.656	50017.1	50971.355	50956.395	51578.824	51873.22	52444.562	52703.344	52769.883	53258.63	53553.17	53914.9	54100.93	54838.46	55619.76	56036.14	57046.94	58202.223	59556.457	60079.938	59878.293	60229.277	61010.004	60798.51	61072.793	60232.637	60156.35	59205.535	58519.336	57758.17	57524.047	9257.646	56199.85	NaN	NaN	NaN	NaN	NaN	NaN	NaN	NaN	NaN	NaN	NaN	NaN	NaN	NaN	NaN	NaN	NaN	NaN	NaN	NaN	NaN	NaN	NaN	NaN	NaN	NaN	NaN	NaN	NaN	NaN	NaN	NaN	NaN	NaN	NaN	NaN	NaN	NaN	NaN	NaN	NaN	NaN	NaN	NaN	NaN	NaN	NaN	NaN	NaN	NaN	NaN	NaN	NaN	NaN	NaN	NaN	NaN	NaN	NaN	NaN	NaN	NaN	NaN	NaN	NaN	NaN	NaN	NaN	NaN	NaN	NaN	NaN	NaN	NaN	NaN	NaN	NaN	NaN	NaN	NaN	NaN	NaN	NaN	NaN	NaN	NaN	NaN	NaN	NaN	NaN	NaN	NaN	NaN	NaN	NaN	NaN	NaN	NaN	NaN	NaN	NaN	NaN	NaN	NaN	NaN	NaN	NaN	NaN	NaN	NaN	NaN	NaN	NaN	NaN	NaN	NaN	NaN	43688.535	43723.082	45843.574	46657.1	47463.98	48081.47	49256.29	49243.43	50087.35	50414.48	50986.293	51481.95	51791.707	52378.684	52500.758	53142.074	53589.395	53979.555	54253.77	54351.125	54717.527	55618.637	55535.85	56265.82	57057.492	58089.043	59697.438	61216.617	62200.33	62013.547	62948.53	63826.508	64736.324	64844.457	64549.19	63795.23	62830.93	62639.43	61997.223	60821.875	8326.831	60590.52	NaN	NaN	NaN	NaN	NaN	NaN	NaN	NaN	NaN	NaN	NaN	NaN	NaN	NaN	NaN	NaN	NaN	NaN	NaN	NaN	NaN	NaN	NaN	NaN	NaN	NaN	NaN	NaN	NaN	NaN	NaN	NaN	NaN	NaN	NaN	NaN	NaN	NaN	NaN	NaN	NaN	NaN	NaN	NaN	NaN	NaN	NaN	NaN	NaN	NaN	NaN	NaN	NaN	NaN	NaN	NaN	NaN	NaN	NaN	NaN	NaN	NaN	NaN	NaN	NaN	NaN	NaN	NaN	NaN	NaN	NaN	NaN	NaN	NaN	NaN	NaN	NaN	NaN	NaN	NaN	NaN	NaN	NaN	NaN	NaN	NaN	NaN	NaN	NaN	NaN	NaN	NaN	NaN	NaN	NaN	NaN	NaN	NaN	NaN	NaN	NaN	NaN	NaN	NaN	NaN	NaN	NaN	NaN	NaN	NaN	NaN	NaN	NaN	NaN	NaN	NaN	NaN	44837.98	44064.31	45783.52	47268.523	48376.477	48960.344	50097.74	50458.562	51208.92	51633.36	52265.867	52722.195	53067.496	53304.06	53299.312	53879.22	54512.08	54596.773	55125.117	55171.21	55588.11	55930.3	56291.746	57143.945	58161.773	58748.688	60743.855	62214.707	62920.36	63239.59	63884.176	65131.367	65202.707	64482.402	64563.75	63584.555	63388.785	62637.715	62252.113	61670.77	8948.294	61229.688	NaN	NaN	NaN	NaN	NaN	NaN	NaN	NaN	NaN	NaN	NaN	NaN	NaN	NaN	NaN	NaN	NaN	NaN	NaN	NaN	NaN	NaN	NaN	NaN	NaN	NaN	NaN	NaN	NaN	NaN	NaN	NaN	NaN	NaN	NaN	NaN	NaN	NaN	NaN	NaN	NaN	NaN	NaN	NaN	NaN	NaN	NaN	NaN	NaN	NaN	NaN	NaN	NaN	NaN	NaN	NaN	NaN	NaN	NaN	NaN	NaN	NaN	NaN	NaN	NaN	NaN	NaN	NaN	NaN	NaN	NaN	NaN	NaN	NaN	NaN	NaN	NaN	NaN	NaN	NaN	NaN	NaN	NaN	NaN	NaN	NaN	NaN	NaN	NaN	NaN	NaN	NaN	NaN	NaN	NaN	NaN	NaN	NaN	NaN	NaN	NaN	NaN	NaN	NaN	NaN	NaN	NaN	NaN	NaN	NaN	NaN	NaN	NaN	NaN	NaN	NaN	NaN	45045.293	45877.08	47438.926	48684.99	49343.56	50442.72	51291.516	51549.664	52274.547	52752.742	53003.07	53794.363	54191.996	54598.03	55084.64	55597.82	55456.06	55995.58	56385.574	56695.984	57262.13	57551.453	58829.67	58860.707	59300.938	60627.08	62323.957	64031.715	64904.95	65215.65	66406.73	67136.34	68110.52	67110.49	67230.59	66502.23	65330.64	65206.105	64891.785	63933.66	9379.674	63267.543	NaN	NaN	NaN	NaN	NaN	NaN	NaN	NaN	NaN	NaN	NaN	NaN	NaN	NaN	NaN	NaN	NaN	NaN	NaN	NaN	NaN	NaN	NaN	NaN	NaN	NaN	NaN	NaN	NaN	NaN	NaN	NaN	NaN	NaN	NaN	NaN	NaN	NaN	NaN	NaN	NaN	NaN	NaN	NaN	NaN	NaN	NaN	NaN	NaN	NaN	NaN	NaN	NaN	NaN	NaN	NaN	NaN	NaN	NaN	NaN	NaN	NaN	NaN	NaN	NaN	NaN	NaN	NaN	NaN	NaN	NaN	NaN	NaN	NaN	NaN	NaN	NaN	NaN	NaN	NaN	NaN	NaN	NaN	NaN	NaN	NaN	NaN	NaN	NaN	NaN	NaN	NaN	NaN	NaN	NaN	NaN	NaN	NaN	NaN	NaN	NaN	NaN	NaN	NaN	NaN	NaN	NaN	NaN	NaN	NaN	NaN	NaN	NaN	NaN	NaN	NaN	NaN	41347.85	43206.598	43964.047	45030.277	45918.71	46583.945	47359.22	48182.312	48761.99	49179.145	49686.668	50122.082	50569.55	50770.426	51390.19	51677.75	51912.367	52220.293	53004.81	52985.215	53361.26	53981.855	54155.008	54473.28	54771.938	55351.555	56651.77	57346.145	58602.6	59805.293	61041.656	60994.125	61041.902	60505.047	60127.76	58655.47	58124.516	57226.17	56815.203	56346.848	9215.908	55488.77	NaN	NaN	NaN	NaN	NaN	NaN	NaN	NaN	NaN	NaN	NaN	NaN	NaN	NaN	NaN	NaN	NaN	NaN	NaN	NaN	NaN	NaN	NaN	NaN	NaN	NaN	NaN	NaN	NaN	NaN	NaN	NaN	NaN	NaN	NaN	NaN	NaN	NaN	NaN	NaN	NaN	NaN	NaN	NaN	NaN	NaN	NaN	NaN	NaN	NaN	NaN	NaN	NaN	NaN	NaN	NaN	NaN	NaN	NaN	NaN	NaN	NaN	NaN	NaN	NaN	NaN	NaN	NaN	NaN	NaN	NaN	NaN	NaN	NaN	NaN	NaN	NaN	NaN	NaN	NaN	NaN	NaN	NaN	NaN	NaN	NaN	NaN	NaN	NaN	NaN	NaN	NaN	NaN	NaN	NaN	NaN	NaN	NaN	NaN	NaN	NaN	NaN	NaN	NaN	NaN	NaN	NaN	NaN	NaN	NaN	NaN	NaN	NaN	NaN	NaN	NaN	NaN	44689.938	46127.316	47494.49	48457.867	49631.836	50234.96	51037.8	51406.508	52315.98	52908.61	53101.535	53777.293	54449.98	54596.18	54941.066	55437.816	55948.145	55961.133	56646.715	56836.33	57077.676	57220.58	57990.355	58436.16	58491.867	59641.664	60572.89	61547.44	63263.02	64367.72	65239.0	65908.28	65713.086	64412.297	64082.875	62540.094	62084.492	61612.758	60759.535	60004.33	10127.971	59367.24	NaN	NaN	NaN	NaN	NaN	NaN	NaN	NaN	NaN	NaN	NaN	NaN	NaN	NaN	NaN	NaN	NaN	NaN	NaN	NaN	NaN	NaN	NaN	NaN	NaN	NaN	NaN	NaN	NaN	NaN	NaN	NaN	NaN	NaN	NaN	NaN	NaN	NaN	NaN	NaN	NaN	NaN	NaN	NaN	NaN	NaN	NaN	NaN	NaN	NaN	NaN	NaN	NaN	NaN	NaN	NaN	NaN	NaN	NaN	NaN	NaN	NaN	NaN	NaN	NaN	NaN	NaN	NaN	NaN	NaN	NaN	NaN	NaN	NaN	NaN	NaN	NaN	NaN	NaN	NaN	NaN	NaN	NaN	NaN	NaN	NaN	NaN	NaN	NaN	NaN	NaN	NaN	NaN	NaN	NaN	NaN	NaN	NaN	NaN	NaN	NaN	NaN	NaN	NaN	NaN	NaN	NaN	NaN	NaN	NaN	NaN	NaN	NaN	NaN	NaN	NaN	NaN	46113.742	48192.426	49941.758	51667.113	52575.016	53447.695	54107.24	54986.438	55164.93	56419.586	56485.664	57081.22	57694.387	58226.37	58563.406	59101.645	59382.6	59816.684	60046.48	60248.688	60958.95	61031.395	61497.54	61924.38	62373.074	62809.293	64325.426	65497.418	67471.05	68924.17	70556.66	71000.73	71504.234	70976.45	69043.9	67790.55	67768.22	66943.83	66234.66	65430.758	10258.845	65391.996	NaN	NaN	NaN	NaN	NaN	NaN	NaN	NaN	NaN	NaN	NaN	NaN	NaN	NaN	NaN	NaN	NaN	NaN	NaN	NaN	NaN	NaN	NaN	NaN	NaN	NaN	NaN	NaN	NaN	NaN	NaN	NaN	NaN	NaN	NaN	NaN	NaN	NaN	NaN	NaN	NaN	NaN	NaN	NaN	NaN	NaN	NaN	NaN	NaN	NaN	NaN	NaN	NaN	NaN	NaN	NaN	NaN	NaN	NaN	NaN	NaN	NaN	NaN	NaN	NaN	NaN	NaN	NaN	NaN	NaN	NaN	NaN	NaN	NaN	NaN	NaN	NaN	NaN	NaN	NaN	NaN	NaN	NaN	NaN	NaN	NaN	NaN	NaN	NaN	NaN	NaN	NaN	NaN	NaN	NaN	NaN	NaN	NaN	NaN	NaN	NaN	NaN	NaN	NaN	NaN	NaN	NaN	NaN	NaN	NaN	NaN	NaN	NaN	NaN	NaN	NaN	NaN	46885.613	48837.414	51276.496	52445.367	53616.457	54056.184	55297.383	55400.62	55866.547	56971.605	57525.85	58244.887	58127.938	58433.76	59177.758	59663.96	59803.973	60479.848	60817.742	61300.35	61464.363	62149.062	62350.152	62934.04	63910.953	64716.465	66221.68	68299.914	70444.29	72251.164	73107.57	73444.54	73393.195	72116.17	71511.234	70395.69	69649.97	69649.11	68937.91	67042.88	10632.976	67637.516	NaN	NaN	NaN	NaN	NaN	NaN	NaN	NaN	NaN	NaN	NaN	NaN	NaN	NaN	NaN	NaN	NaN	NaN	NaN	NaN	NaN	NaN	NaN	NaN	NaN	NaN	NaN	NaN	NaN	NaN	NaN	NaN	NaN	NaN	NaN	NaN	NaN	NaN	NaN	NaN	NaN	NaN	NaN	NaN	NaN	NaN	NaN	NaN	NaN	NaN	NaN	NaN	NaN	NaN	NaN	NaN	NaN	NaN	NaN	NaN	NaN	NaN	NaN	NaN	NaN	NaN	NaN	NaN	NaN	NaN	NaN	NaN	NaN	NaN	NaN	NaN	NaN	NaN	NaN	NaN	NaN	NaN	NaN	NaN	NaN	NaN	NaN	NaN	NaN	NaN	NaN	NaN	NaN	NaN	NaN	NaN	NaN	NaN	NaN	NaN	NaN	NaN	NaN	NaN	NaN	NaN	NaN	NaN	NaN	NaN	NaN	NaN	NaN	NaN	NaN	NaN	NaN	47301.344	48631.195	50947.168	51962.426	53257.36	53637.13	54410.145	54971.887	55973.89	56355.645	59099.652	57242.926	70593.01	58021.57	66907.23	66261.336	65599.57	62616.312	62432.83	59630.57	60503.887	60598.363	61428.19	61805.473	62712.047	63508.8	65858.99	67868.15	70509.0	72565.164	74070.664	74731.54	74770.5	74567.26	74461.336	73285.33	72387.445	71924.15	71846.11	71216.49	9976.044	69998.39	NaN	NaN	NaN	NaN	NaN	NaN	NaN	NaN	NaN	NaN	NaN	NaN	NaN	NaN	NaN	NaN	NaN	NaN	NaN	NaN	NaN	NaN	NaN	NaN	NaN	NaN	NaN	NaN	NaN	NaN	NaN	NaN	NaN	NaN	NaN	NaN	NaN	NaN	NaN	NaN	NaN	NaN	NaN	NaN	NaN	NaN	NaN	NaN	NaN	NaN	NaN	NaN	NaN	NaN	NaN	NaN	NaN	NaN	NaN	NaN	NaN	NaN	NaN	NaN	NaN	NaN	NaN	NaN	NaN	NaN	NaN	NaN	NaN	NaN	NaN	NaN	NaN	NaN	NaN	NaN	NaN	NaN	NaN	NaN	NaN	NaN	NaN	NaN	NaN	NaN	NaN	NaN	NaN	NaN	NaN	NaN	NaN	NaN	NaN	NaN	NaN	NaN	NaN	NaN	NaN	NaN	NaN	NaN	NaN	NaN	NaN	NaN	NaN	NaN	NaN	NaN	NaN	48549.58	51347.43	52748.883	54200.52	55590.414	56223.58	57108.91	58004.508	58009.27	59157.34	59099.91	59824.324	60115.1	60569.18	60629.742	61146.473	61079.33	61929.742	62660.617	62436.785	62769.953	63629.793	63692.31	64502.17	65408.35	66509.89	68954.98	71208.01	74728.33	77766.94	80449.484	81767.17	81982.414	82434.12	82302.99	80900.85	79805.62	79385.16	79125.12	78879.07	10590.504	77968.74	NaN	NaN	NaN	NaN	NaN	NaN	NaN	NaN	NaN	NaN	NaN	NaN	NaN	NaN	NaN	NaN	NaN	NaN	NaN	NaN	NaN	NaN	NaN	NaN	NaN	NaN	NaN	NaN	NaN	NaN	NaN	NaN	NaN	NaN	NaN	NaN	NaN	NaN	NaN	NaN	NaN	NaN	NaN	NaN	NaN	NaN	NaN	NaN	NaN	NaN	NaN	NaN	NaN	NaN	NaN	NaN	NaN	NaN	NaN	NaN	NaN	NaN	NaN	NaN	NaN	NaN	NaN	NaN	NaN	NaN	NaN	NaN	NaN	NaN	NaN	NaN	NaN	NaN	NaN	NaN	NaN	NaN	NaN	NaN	NaN	NaN	NaN	NaN	NaN	NaN	NaN	NaN	NaN	NaN	NaN	NaN	NaN	NaN	NaN	NaN	NaN	NaN	NaN	NaN	NaN	NaN	NaN	NaN	NaN	NaN	NaN	NaN	NaN	NaN	NaN	NaN	NaN	37414.723	38691.96	40106.91	41229.574	41685.594	42205.574	43156.523	43553.77	44179.035	44176.137	44858.168	45014.09	45442.33	46166.258	47464.887	47741.125	48318.234	48382.02	48596.41	48896.625	49489.02	49989.816	50405.504	51566.92	52291.805	53768.293	55748.906	58579.01	60974.445	61497.516	63883.527	65193.27	66227.586	66251.15	66974.65	66873.36	66379.35	66205.41	65771.414	65329.293	8794.691	64910.547	NaN	NaN	NaN	NaN	NaN	NaN	NaN	NaN	NaN	NaN	NaN	NaN	NaN	NaN	NaN	NaN	NaN	NaN	NaN	NaN	NaN	NaN	NaN	NaN	NaN	NaN	NaN	NaN	NaN	NaN	NaN	NaN	NaN	NaN	NaN	NaN	NaN	NaN	NaN	NaN	NaN	NaN	NaN	NaN	NaN	NaN	NaN	NaN	NaN	NaN	NaN	NaN	NaN	NaN	NaN	NaN	NaN	NaN	NaN	NaN	NaN	NaN	NaN	NaN	NaN	NaN	NaN	NaN	NaN	NaN	NaN	NaN	NaN	NaN	NaN	NaN	NaN	NaN	NaN	NaN	NaN	NaN	NaN	NaN	NaN	NaN	NaN	NaN	NaN	NaN	NaN	NaN	NaN	NaN	NaN	NaN	NaN	NaN	NaN	NaN	NaN	NaN	NaN	NaN	NaN	NaN	NaN	NaN	NaN	NaN	NaN	NaN	NaN	NaN	NaN	NaN	NaN	39370.9	39962.043	40664.977	41500.96	42310.266	42870.21	43753.12	44019.02	44970.6	44921.246	45701.406	46039.37	46314.8	47089.13	47246.633	47294.86	48144.92	48307.02	48412.426	48918.766	49346.383	49293.47	49837.586	50522.316	51442.63	52652.07	54407.812	56088.61	57065.707	57356.203	58582.56	59397.215	60198.438	59890.527	59881.86	59522.008	58857.68	58654.59	57698.848	57220.35	8059.589	56537.977	NaN	NaN	NaN	NaN	NaN	NaN	NaN	NaN	NaN	NaN	NaN	NaN	NaN	NaN	NaN	NaN	NaN	NaN	NaN	NaN	NaN	NaN	NaN	NaN	NaN	NaN	NaN	NaN	NaN	NaN	NaN	NaN	NaN	NaN	NaN	NaN	NaN	NaN	NaN	NaN	NaN	NaN	NaN	NaN	NaN	NaN	NaN	NaN	NaN	NaN	NaN	NaN	NaN	NaN	NaN	NaN	NaN	NaN	NaN	NaN	NaN	NaN	NaN	NaN	NaN	NaN	NaN	NaN	NaN	NaN	NaN	NaN	NaN	NaN	NaN	NaN	NaN	NaN	NaN	NaN	NaN	NaN	NaN	NaN	NaN	NaN	NaN	NaN	NaN	NaN	NaN	NaN	NaN	NaN	NaN	NaN	NaN	NaN	NaN	NaN	NaN	NaN	NaN	NaN	NaN	NaN	NaN	NaN	NaN	NaN	NaN	NaN	NaN	NaN	NaN	NaN	NaN	43443.402	44389.684	45679.73	47342.66	48400.97	48911.08	49548.977	50151.758	50734.25	51230.125	51848.1	52441.375	52821.316	53262.242	53384.93	53619.09	54189.887	54738.402	54634.73	55410.156	56015.25	56462.855	56564.336	57125.652	58294.61	59481.184	61415.32	63482.586	64466.94	64682.805	65628.4	65921.445	66991.27	67108.94	66264.86	66296.85	66643.78	65164.52	65234.0	64112.297	9611.097	64198.957	NaN	NaN	NaN	NaN	NaN	NaN	NaN	NaN	NaN	NaN	NaN	NaN	NaN	NaN	NaN	NaN	NaN	NaN	NaN	NaN	NaN	NaN	NaN	NaN	NaN	NaN	NaN	NaN	NaN	NaN	NaN	NaN	NaN	NaN	NaN	NaN	NaN	NaN	NaN	NaN	NaN	NaN	NaN	NaN	NaN	NaN	NaN	NaN	NaN	NaN	NaN	NaN	NaN	NaN	NaN	NaN	NaN	NaN	NaN	NaN	NaN	NaN	NaN	NaN	NaN	NaN	NaN	NaN	NaN	NaN	NaN	NaN	NaN	NaN	NaN	NaN	NaN	NaN	NaN	NaN	NaN	NaN	NaN	NaN	NaN	NaN	NaN	NaN	NaN	NaN	NaN	NaN	NaN	NaN	NaN	NaN	NaN	NaN	NaN	NaN	NaN	NaN	NaN	NaN	NaN	NaN	NaN	NaN	NaN	NaN	NaN	NaN	NaN	NaN	NaN	NaN	NaN	43947.695	46409.06	47832.12	49209.56	49956.5	50941.55	51909.418	52763.504	53215.85	53728.105	54358.152	54650.38	55353.582	55761.816	56101.51	56709.04	56985.51	57343.477	57780.324	58215.54	58688.348	58606.793	59299.12	59618.098	59833.008	60379.266	61165.83	62821.195	63045.26	65111.42	67015.24	68246.24	70282.2	71642.89	72945.695	73872.75	74092.26	74721.69	74979.06	74748.65	9098.284	74937.72	NaN	NaN	NaN	NaN	NaN	NaN	NaN	NaN	NaN	NaN	NaN	NaN	NaN	NaN	NaN	NaN	NaN	NaN	NaN	NaN	NaN	NaN	NaN	NaN	NaN	NaN	NaN	NaN	NaN	NaN	NaN	NaN	NaN	NaN	NaN	NaN	NaN	NaN	NaN	NaN	NaN	NaN	NaN	NaN	NaN	NaN	NaN	NaN	NaN	NaN	NaN	NaN	NaN	NaN	NaN	NaN	NaN	NaN	NaN	NaN	NaN	NaN	NaN	NaN	NaN	NaN	NaN	NaN	NaN	NaN	NaN	NaN	NaN	NaN	NaN	NaN	NaN	NaN	NaN	NaN	NaN	NaN	NaN	NaN	NaN	NaN	NaN	NaN	NaN	NaN	NaN	NaN	NaN	NaN	NaN	NaN	NaN	NaN	NaN	NaN	NaN	NaN	NaN	NaN	NaN	NaN	NaN	NaN	NaN	NaN	NaN	NaN	NaN	NaN	NaN	NaN	NaN	46960.21	46174.992	47984.176	49394.656	50203.355	51400.99	51997.547	52455.598	52699.01	53653.496	54305.133	54379.984	54917.793	55462.12	55707.684	56013.668	56417.55	56763.29	57395.344	57578.25	57740.79	58453.0	58624.336	59218.387	60105.65	61141.543	62702.62	64642.953	65657.78	65790.37	66298.81	67195.88	67870.29	67623.58	68328.016	67316.17	66529.39	66548.195	65527.785	64678.113	9610.092	64065.977	NaN	NaN	NaN	NaN	NaN	NaN	NaN	NaN	NaN	NaN	NaN	NaN	NaN	NaN	NaN	NaN	NaN	NaN	NaN	NaN	NaN	NaN	NaN	NaN	NaN	NaN	NaN	NaN	NaN	NaN	NaN	NaN	NaN	NaN	NaN	NaN	NaN	NaN	NaN	NaN	NaN	NaN	NaN	NaN	NaN	NaN	NaN	NaN	NaN	NaN	NaN	NaN	NaN	NaN	NaN	NaN	NaN	NaN	NaN	NaN	NaN	NaN	NaN	NaN	NaN	NaN	NaN	NaN	NaN	NaN	NaN	NaN	NaN	NaN	NaN	NaN	NaN	NaN	NaN	NaN	NaN	NaN	NaN	NaN	NaN	NaN	NaN	NaN	NaN	NaN	NaN	NaN	NaN	NaN	NaN	NaN	NaN	NaN	NaN	NaN	NaN	NaN	NaN	NaN	NaN	NaN	NaN	NaN	NaN	NaN	NaN	NaN	NaN	NaN	NaN	NaN	NaN	47848.46	47517.676	49406.07	50456.746	51702.746	52221.074	53305.246	53772.97	54287.734	54899.88	55312.508	55914.895	56471.74	56882.99	57103.055	57608.816	57789.684	57992.23	58859.562	58822.895	59337.67	60056.3	60343.29	60993.484	61924.613	62671.066	63657.188	66340.39	67596.72	67722.766	68308.484	69387.03	70087.984	70302.66	69551.266	69157.9	68446.03	68514.016	67596.016	66905.31	9876.32	66483.96	NaN	NaN	NaN	NaN	NaN	NaN	NaN	NaN	NaN	NaN	NaN	NaN	NaN	NaN	NaN	NaN	NaN	NaN	NaN	NaN	NaN	NaN	NaN	NaN	NaN	NaN	NaN	NaN	NaN	NaN	NaN	NaN	NaN	NaN	NaN	NaN	NaN	NaN	NaN	NaN	NaN	NaN	NaN	NaN	NaN	NaN	NaN	NaN	NaN	NaN	NaN	NaN	NaN	NaN	NaN	NaN	NaN	NaN	NaN	NaN	NaN	NaN	NaN	NaN	NaN	NaN	NaN	NaN	NaN	NaN	NaN	NaN	NaN	NaN	NaN	NaN	NaN	NaN	NaN	NaN	NaN	NaN	NaN	NaN	NaN	NaN	NaN	NaN	NaN	NaN	NaN	NaN	NaN	NaN	NaN	NaN	NaN	NaN	NaN	NaN	NaN	NaN	NaN	NaN	NaN	NaN	NaN	NaN	NaN	NaN	NaN	NaN	NaN	NaN	NaN	NaN	NaN	40341.77	42044.445	43499.87	44109.88	45081.65	46098.984	46636.184	46825.56	47623.37	48208.43	48667.758	49040.53	49961.56	50148.28	50522.43	50821.17	51296.66	51844.543	52053.023	52225.89	52878.926	53233.246	53192.32	53554.31	54711.727	55394.793	56592.504	58472.484	59711.79	60497.03	60541.766	59960.543	59807.457	58739.938	57894.69	56998.01	56641.055	55848.05	55156.582	54816.46	9388.508	54368.77	NaN	NaN	NaN	NaN	NaN	NaN	NaN	NaN	NaN	NaN	NaN	NaN	NaN	NaN	NaN	NaN	NaN	NaN	NaN	NaN	NaN	NaN	NaN	NaN	NaN	NaN	NaN	NaN	NaN	NaN	NaN	NaN	NaN	NaN	NaN	NaN	NaN	NaN	NaN	NaN	NaN	NaN	NaN	NaN	NaN	NaN	NaN	NaN	NaN	NaN	NaN	NaN	NaN	NaN	NaN	NaN	NaN	NaN	NaN	NaN	NaN	NaN	NaN	NaN	NaN	NaN	NaN	NaN	NaN	NaN	NaN	NaN	NaN	NaN	NaN	NaN	NaN	NaN	NaN	NaN	NaN	NaN	NaN	NaN	NaN	NaN	NaN	NaN	NaN	NaN	NaN	NaN	NaN	NaN	NaN	NaN	NaN	NaN	NaN	NaN	NaN	NaN	NaN	NaN	NaN	NaN	NaN	NaN	NaN	NaN	NaN	NaN	NaN	NaN	NaN	NaN	NaN	45149.203	47401.14	48944.94	49935.035	50723.902	51709.836	52663.945	53029.938	53556.68	54497.227	54686.895	55434.633	55764.83	56286.746	56647.89	56629.58	57764.816	57654.516	58163.36	58442.957	59273.46	59759.703	59866.844	60391.63	60914.93	61954.086	63037.992	65059.87	66491.09	67492.02	68329.72	67630.19	67507.17	65941.76	65151.527	64763.367	63748.996	62846.004	62740.953	61703.184	10696.267	61136.23	NaN	NaN	NaN	NaN	NaN	NaN	NaN	NaN	NaN	NaN	NaN	NaN	NaN	NaN	NaN	NaN	NaN	NaN	NaN	NaN	NaN	NaN	NaN	NaN	NaN	NaN	NaN	NaN	NaN	NaN	NaN	NaN	NaN	NaN	NaN	NaN	NaN	NaN	NaN	NaN	NaN	NaN	NaN	NaN	NaN	NaN	NaN	NaN	NaN	NaN	NaN	NaN	NaN	NaN	NaN	NaN	NaN	NaN	NaN	NaN	NaN	NaN	NaN	NaN	NaN	NaN	NaN	NaN	NaN	NaN	NaN	NaN	NaN	NaN	NaN	NaN	NaN	NaN	NaN	NaN	NaN	NaN	NaN	NaN	NaN	NaN	NaN	NaN	NaN	NaN	NaN	NaN	NaN	NaN	NaN	NaN	NaN	NaN	NaN	NaN	NaN	NaN	NaN	NaN	NaN	NaN	NaN	NaN	NaN	NaN	NaN	NaN	NaN	NaN	NaN	NaN	NaN	47039.0	49378.81	50749.684	51958.727	53241.89	53664.586	54628.367	55132.336	55951.074	56859.0	56651.598	57448.152	58242.875	58601.72	58608.26	59177.51	59394.895	59972.188	60341.73	60801.938	61308.156	61129.574	62025.535	62405.062	63115.27	64469.453	65630.27	68119.55	70105.39	70977.734	72445.11	72805.78	73112.04	72496.75	71508.055	70142.6	69800.65	69181.27	68832.96	67661.086	10712.958	67544.8	NaN	NaN	NaN	NaN	NaN	NaN	NaN	NaN	NaN	NaN	NaN	NaN	NaN	NaN	NaN	NaN	NaN	NaN	NaN	NaN	NaN	NaN	NaN	NaN	NaN	NaN	NaN	NaN	NaN	NaN	NaN	NaN	NaN	NaN	NaN	NaN	NaN	NaN	NaN	NaN	NaN	NaN	NaN	NaN	NaN	NaN	NaN	NaN	NaN	NaN	NaN	NaN	NaN	NaN	NaN	NaN	NaN	NaN	NaN	NaN	NaN	NaN	NaN	NaN	NaN	NaN	NaN	NaN	NaN	NaN	NaN	NaN	NaN	NaN	NaN	NaN	NaN	NaN	NaN	NaN	NaN	NaN	NaN	NaN	NaN	NaN	NaN	NaN	NaN	NaN	NaN	NaN	NaN	NaN	NaN	NaN	NaN	NaN	NaN	NaN	NaN	NaN	NaN	NaN	NaN	NaN	NaN	NaN	NaN	NaN	NaN	NaN	NaN	NaN	NaN	NaN	NaN	70696.83	77682.195	82620.52	85789.53	88103.11	89898.375	91714.75	91806.93	92640.22	93192.42	93234.836	93420.02	93635.305	93163.266	94153.98	93570.83	94386.25	93377.125	93460.625	93180.86	92815.06	92643.32	91900.97	91441.23	91182.266	91148.52	91100.234	92364.85	93914.81	95094.79	95952.195	94919.375	95217.97	93580.23	92913.62	91966.07	90867.695	89961.31	89210.27	87546.82	21286.014	86735.86	NaN	NaN	NaN	NaN	NaN	NaN	NaN	NaN	NaN	NaN	NaN	NaN	NaN	NaN	NaN	NaN	NaN	NaN	NaN	NaN	NaN	NaN	NaN	NaN	NaN	NaN	NaN	NaN	NaN	NaN	NaN	NaN	NaN	NaN	NaN	NaN	NaN	NaN	NaN	NaN	NaN	NaN	NaN	NaN	NaN	NaN	NaN	NaN	NaN	NaN	NaN	NaN	NaN	NaN	NaN	NaN	NaN	NaN	NaN	NaN	NaN	NaN	NaN	NaN	NaN	NaN	NaN	NaN	NaN	NaN	NaN	NaN	NaN	NaN	NaN	NaN	NaN	NaN	NaN	NaN	NaN	NaN	NaN	NaN	NaN	NaN	NaN	NaN	NaN	NaN	NaN	NaN	NaN	NaN	NaN	NaN	NaN	NaN	NaN	NaN	NaN	NaN	NaN	NaN	NaN	NaN	NaN	NaN	NaN	NaN	NaN	NaN	NaN	NaN	NaN	NaN	NaN	48185.414	48350.895	50206.566	51008.09	52611.086	53238.723	54266.812	54954.25	55246.977	55624.89	55991.15	56879.656	57606.406	58333.676	58132.38	58469.086	59291.88	59684.812	59815.234	59968.332	60723.312	61177.688	61621.293	62190.3	62827.86	64094.527	65904.195	67796.77	71036.97	74085.71	76585.6	78169.64	78440.58	79226.07	79418.41	78281.06	77794.13	77515.25	76674.92	76000.164	10476.128	75362.164	NaN	NaN	NaN	NaN	NaN	NaN	NaN	NaN	NaN	NaN	NaN	NaN	NaN	NaN	NaN	NaN	NaN	NaN	NaN	NaN	NaN	NaN	NaN	NaN	NaN	NaN	NaN	NaN	NaN	NaN	NaN	NaN	NaN	NaN	NaN	NaN	NaN	NaN	NaN	NaN	NaN	NaN	NaN	NaN	NaN	NaN	NaN	NaN	NaN	NaN	NaN	NaN	NaN	NaN	NaN	NaN	NaN	NaN	NaN	NaN	NaN	NaN	NaN	NaN	NaN	NaN	NaN	NaN	NaN	NaN	NaN	NaN	NaN	NaN	NaN	NaN	NaN	NaN	NaN	NaN	NaN	NaN	NaN	NaN	NaN	NaN	NaN	NaN	NaN	NaN	NaN	NaN	NaN	NaN	NaN	NaN	NaN	NaN	NaN	NaN	NaN	NaN	NaN	NaN	NaN	NaN	NaN	NaN	NaN	NaN	NaN	NaN	NaN	NaN	NaN	NaN	NaN	50285.4	52516.184	53773.082	54944.004	56284.06	56921.676	57837.1	58034.145	58931.06	59022.812	59775.152	59901.082	60108.074	60864.4	60846.203	61009.04	61407.57	62060.957	62200.94	62656.41	63468.477	63746.26	64018.47	64856.695	66686.664	66499.33	68863.984	71963.91	75855.24	80206.58	83877.02	86350.46	88216.2	87949.86	88403.94	87163.305	87931.13	87038.27	86306.29	85224.81	11027.549	84539.484	NaN	NaN	NaN	NaN	NaN	NaN	NaN	NaN	NaN	NaN	NaN	NaN	NaN	NaN	NaN	NaN	NaN	NaN	NaN	NaN	NaN	NaN	NaN	NaN	NaN	NaN	NaN	NaN	NaN	NaN	NaN	NaN	NaN	NaN	NaN	NaN	NaN	NaN	NaN	NaN	NaN	NaN	NaN	NaN	NaN	NaN	NaN	NaN	NaN	NaN	NaN	NaN	NaN	NaN	NaN	NaN	NaN	NaN	NaN	NaN	NaN	NaN	NaN	NaN	NaN	NaN	NaN	NaN	NaN	NaN	NaN	NaN	NaN	NaN	NaN	NaN	NaN	NaN	NaN	NaN	NaN	NaN	NaN	NaN	NaN	NaN	NaN	NaN	NaN	NaN	NaN	NaN	NaN	NaN	NaN	NaN	NaN	NaN	NaN	NaN	NaN	NaN	NaN	NaN	NaN	NaN	NaN	NaN	NaN	NaN	NaN	NaN	NaN	NaN	NaN	NaN	NaN	</MSE>
    <DyeData WellIndex="0">
        <DyeList>[SYBR, ROX]</DyeList>
    </DyeData>
    <DyeData WellIndex="1">
        <DyeList>[SYBR, ROX]</DyeList>
    </DyeData>
    <DyeData WellIndex="2">
        <DyeList>[SYBR, ROX]</DyeList>
    </DyeData>
    <DyeData WellIndex="3">
        <DyeList>[SYBR, ROX]</DyeList>
    </DyeData>
    <DyeData WellIndex="4">
        <DyeList>[SYBR, ROX]</DyeList>
    </DyeData>
    <DyeData WellIndex="5">
        <DyeList>[SYBR, ROX]</DyeList>
    </DyeData>
    <DyeData WellIndex="6">
        <DyeList>[SYBR, ROX]</DyeList>
    </DyeData>
    <DyeData WellIndex="7">
        <DyeList>[SYBR, ROX]</DyeList>
    </DyeData>
    <DyeData WellIndex="8">
        <DyeList>[SYBR, ROX]</DyeList>
    </DyeData>
    <DyeData WellIndex="9">
        <DyeList>[SYBR, ROX]</DyeList>
    </DyeData>
    <DyeData WellIndex="10">
        <DyeList>[SYBR, ROX]</DyeList>
    </DyeData>
    <DyeData WellIndex="11">
        <DyeList>[SYBR, ROX]</DyeList>
    </DyeData>
    <DyeData WellIndex="12">
        <DyeList>[SYBR, ROX]</DyeList>
    </DyeData>
    <DyeData WellIndex="13">
        <DyeList>[SYBR, ROX]</DyeList>
    </DyeData>
    <DyeData WellIndex="14">
        <DyeList>[SYBR, ROX]</DyeList>
    </DyeData>
    <DyeData WellIndex="15">
        <DyeList>[SYBR, ROX]</DyeList>
    </DyeData>
    <DyeData WellIndex="16">
        <DyeList>[SYBR, ROX]</DyeList>
    </DyeData>
    <DyeData WellIndex="17">
        <DyeList>[SYBR, ROX]</DyeList>
    </DyeData>
    <DyeData WellIndex="18">
        <DyeList>[SYBR, ROX]</DyeList>
    </DyeData>
    <DyeData WellIndex="19">
        <DyeList>[SYBR, ROX]</DyeList>
    </DyeData>
    <DyeData WellIndex="20">
        <DyeList>[SYBR, ROX]</DyeList>
    </DyeData>
    <DyeData WellIndex="21">
        <DyeList>[SYBR, ROX]</DyeList>
    </DyeData>
    <DyeData WellIndex="22">
        <DyeList>[SYBR, ROX]</DyeList>
    </DyeData>
    <DyeData WellIndex="23">
        <DyeList>[SYBR, ROX]</DyeList>
    </DyeData>
    <DyeData WellIndex="24">
        <DyeList>[SYBR, ROX]</DyeList>
    </DyeData>
    <DyeData WellIndex="25">
        <DyeList>[SYBR, ROX]</DyeList>
    </DyeData>
    <DyeData WellIndex="26">
        <DyeList>[SYBR, ROX]</DyeList>
    </DyeData>
    <DyeData WellIndex="27">
        <DyeList>[SYBR, ROX]</DyeList>
    </DyeData>
    <DyeData WellIndex="28">
        <DyeList>[SYBR, ROX]</DyeList>
    </DyeData>
    <DyeData WellIndex="29">
        <DyeList>[SYBR, ROX]</DyeList>
    </DyeData>
    <DyeData WellIndex="30">
        <DyeList>[SYBR, ROX]</DyeList>
    </DyeData>
    <DyeData WellIndex="31">
        <DyeList>[SYBR, ROX]</DyeList>
    </DyeData>
    <DyeData WellIndex="32">
        <DyeList>[SYBR, ROX]</DyeList>
    </DyeData>
    <DyeData WellIndex="33">
        <DyeList>[SYBR, ROX]</DyeList>
    </DyeData>
    <DyeData WellIndex="34">
        <DyeList>[SYBR, ROX]</DyeList>
    </DyeData>
    <DyeData WellIndex="35">
        <DyeList>[SYBR, ROX]</DyeList>
    </DyeData>
    <DyeData WellIndex="36">
        <DyeList>[SYBR, ROX]</DyeList>
    </DyeData>
    <DyeData WellIndex="37">
        <DyeList>[SYBR, ROX]</DyeList>
    </DyeData>
    <DyeData WellIndex="38">
        <DyeList>[SYBR, ROX]</DyeList>
    </DyeData>
    <DyeData WellIndex="39">
        <DyeList>[SYBR, ROX]</DyeList>
    </DyeData>
    <DyeData WellIndex="40">
        <DyeList>[SYBR, ROX]</DyeList>
    </DyeData>
    <DyeData WellIndex="41">
        <DyeList>[SYBR, ROX]</DyeList>
    </DyeData>
    <DyeData WellIndex="42">
        <DyeList>[SYBR, ROX]</DyeList>
    </DyeData>
    <DyeData WellIndex="43">
        <DyeList>[SYBR, ROX]</DyeList>
    </DyeData>
    <DyeData WellIndex="44">
        <DyeList>[SYBR, ROX]</DyeList>
    </DyeData>
    <DyeData WellIndex="45">
        <DyeList>[SYBR, ROX]</DyeList>
    </DyeData>
    <DyeData WellIndex="46">
        <DyeList>[SYBR, ROX]</DyeList>
    </DyeData>
    <DyeData WellIndex="47">
        <DyeList>[SYBR, ROX]</DyeList>
    </DyeData>
    <DyeData WellIndex="48">
        <DyeList>[SYBR, ROX]</DyeList>
    </DyeData>
    <DyeData WellIndex="49">
        <DyeList>[SYBR, ROX]</DyeList>
    </DyeData>
    <DyeData WellIndex="50">
        <DyeList>[SYBR, ROX]</DyeList>
    </DyeData>
    <DyeData WellIndex="51">
        <DyeList>[SYBR, ROX]</DyeList>
    </DyeData>
    <DyeData WellIndex="52">
        <DyeList>[SYBR, ROX]</DyeList>
    </DyeData>
    <DyeData WellIndex="53">
        <DyeList>[SYBR, ROX]</DyeList>
    </DyeData>
    <DyeData WellIndex="54">
        <DyeList>[SYBR, ROX]</DyeList>
    </DyeData>
    <DyeData WellIndex="55">
        <DyeList>[SYBR, ROX]</DyeList>
    </DyeData>
    <DyeData WellIndex="56">
        <DyeList>[SYBR, ROX]</DyeList>
    </DyeData>
    <DyeData WellIndex="57">
        <DyeList>[SYBR, ROX]</DyeList>
    </DyeData>
    <DyeData WellIndex="58">
        <DyeList>[SYBR, ROX]</DyeList>
    </DyeData>
    <DyeData WellIndex="59">
        <DyeList>[SYBR, ROX]</DyeList>
    </DyeData>
    <DyeData WellIndex="60">
        <DyeList>[SYBR, ROX]</DyeList>
    </DyeData>
    <DyeData WellIndex="61">
        <DyeList>[SYBR, ROX]</DyeList>
    </DyeData>
    <DyeData WellIndex="62">
        <DyeList>[SYBR, ROX]</DyeList>
    </DyeData>
    <DyeData WellIndex="63">
        <DyeList>[SYBR, ROX]</DyeList>
    </DyeData>
    <DyeData WellIndex="64">
        <DyeList>[SYBR, ROX]</DyeList>
    </DyeData>
    <DyeData WellIndex="65">
        <DyeList>[SYBR, ROX]</DyeList>
    </DyeData>
    <DyeData WellIndex="66">
        <DyeList>[SYBR, ROX]</DyeList>
    </DyeData>
    <DyeData WellIndex="67">
        <DyeList>[SYBR, ROX]</DyeList>
    </DyeData>
    <DyeData WellIndex="68">
        <DyeList>[SYBR, ROX]</DyeList>
    </DyeData>
    <DyeData WellIndex="69">
        <DyeList>[SYBR, ROX]</DyeList>
    </DyeData>
    <DyeData WellIndex="70">
        <DyeList>[SYBR, ROX]</DyeList>
    </DyeData>
    <DyeData WellIndex="71">
        <DyeList>[SYBR, ROX]</DyeList>
    </DyeData>
    <DyeData WellIndex="72">
        <DyeList>[SYBR, ROX]</DyeList>
    </DyeData>
    <DyeData WellIndex="73">
        <DyeList>[SYBR, ROX]</DyeList>
    </DyeData>
    <DyeData WellIndex="74">
        <DyeList>[SYBR, ROX]</DyeList>
    </DyeData>
    <DyeData WellIndex="75">
        <DyeList>[SYBR, ROX]</DyeList>
    </DyeData>
    <DyeData WellIndex="76">
        <DyeList>[SYBR, ROX]</DyeList>
    </DyeData>
    <DyeData WellIndex="77">
        <DyeList>[SYBR, ROX]</DyeList>
    </DyeData>
    <DyeData WellIndex="78">
        <DyeList>[SYBR, ROX]</DyeList>
    </DyeData>
    <DyeData WellIndex="79">
        <DyeList>[SYBR, ROX]</DyeList>
    </DyeData>
    <DyeData WellIndex="80">
        <DyeList>[SYBR, ROX]</DyeList>
    </DyeData>
    <DyeData WellIndex="81">
        <DyeList>[SYBR, ROX]</DyeList>
    </DyeData>
    <DyeData WellIndex="82">
        <DyeList>[SYBR, ROX]</DyeList>
    </DyeData>
    <DyeData WellIndex="83">
        <DyeList>[SYBR, ROX]</DyeList>
    </DyeData>
    <DyeData WellIndex="84">
        <DyeList>[SYBR, ROX]</DyeList>
    </DyeData>
    <DyeData WellIndex="85">
        <DyeList>[SYBR, ROX]</DyeList>
    </DyeData>
    <DyeData WellIndex="86">
        <DyeList>[SYBR, ROX]</DyeList>
    </DyeData>
    <DyeData WellIndex="87">
        <DyeList>[SYBR, ROX]</DyeList>
    </DyeData>
    <DyeData WellIndex="88">
        <DyeList>[SYBR, ROX]</DyeList>
    </DyeData>
    <DyeData WellIndex="89">
        <DyeList>[SYBR, ROX]</DyeList>
    </DyeData>
    <DyeData WellIndex="90">
        <DyeList>[SYBR, ROX]</DyeList>
    </DyeData>
    <DyeData WellIndex="91">
        <DyeList>[SYBR, ROX]</DyeList>
    </DyeData>
    <DyeData WellIndex="92">
        <DyeList>[SYBR, ROX]</DyeList>
    </DyeData>
    <DyeData WellIndex="93">
        <DyeList>[SYBR, ROX]</DyeList>
    </DyeData>
    <DyeData WellIndex="94">
        <DyeList>[SYBR, ROX]</DyeList>
    </DyeData>
    <DyeData WellIndex="95">
        <DyeList>[SYBR, ROX]</DyeList>
    </DyeData>
    <SignalData WellIndex="0">
        <CycleData>[137586.4, 137619.5, 138134.66, 138993.12, 140010.0, 141323.08, 142287.97, 142455.77, 143448.16, 145483.81, 147353.81, 148650.33, 149200.38, 149989.77, 151913.31, 152516.97, 152586.36, 154140.77, 155704.6, 156431.6, 156898.77, 157213.66, 159767.83, 161780.42, 162045.61, 161945.53, 163647.34, 166183.53, 167162.72, 168746.86, 170549.42, 172362.89, 172499.1, 173373.16, 175456.7, 176517.0, 177257.0, 179347.48, 179436.81, 179666.53, 19906.682, 180648.27, 187799.5, 185313.48, 183658.94, 178414.83, 177540.08, 171172.44, 170047.14, 167797.0, 162490.58, 161134.05, 158248.14, 158714.66, 155606.56, 152214.61, 150320.4, 148408.89, 145063.31, 143888.67, 141728.3, 139187.58, 135011.17, 134327.0, 132553.9, 130430.35, 128941.77, 127479.56, 125685.195, 122411.125, 120892.21, 117450.02, 116932.875, 115168.55, 111290.39, 113310.64, 110841.4, 108593.66, 107437.32, 104806.305, 104643.62, 103174.805, 100135.89, 99875.94, 97660.266, 97400.234, 94790.61, 94596.016, 92023.945, 90742.305, 89195.65, 87967.91, 85801.56, 85225.6, 84838.12, 84799.13, 81098.25, 80617.34, 78785.05, 77271.7, 75688.375, 73041.734, 73194.0, 72537.13, 71239.89, 71086.766, 68404.13, 68015.6, 67914.21, 66955.805, 64654.02, 65086.35, 62425.168, 60247.83, 58734.688, 56205.07, 57301.383, 56695.82, 55180.99, 54164.9, 52505.438, 52946.312, 50889.17, 49267.133, 50857.312, 48456.83, 47916.117, 46289.47, 47154.86, 45968.484, 43243.1, 42921.16, 44062.867, 41901.074, 41217.73, 40503.05, 39514.953, 39788.938, 38249.492, 36427.344, 38118.406, 38756.0, 36063.82, 34879.617, 33937.184, 36242.87, 33668.72, 32834.5, 32942.06, 32530.787, 30295.197, 31951.66, 31182.854, 28688.393, 28875.559, 28912.105, 28009.648, 27394.977, 27216.055]</CycleData>
        <CycleData>[212814.11, 212710.33, 212340.08, 211744.45, 211690.67, 212102.17, 212457.53, 212480.3, 212662.83, 213023.1, 213133.67, 213684.92, 214124.0, 214098.64, 214004.73, 214238.47, 214473.78, 214625.4, 214976.27, 214021.88, 214072.39, 215773.16, 215954.12, 215474.62, 215418.22, 216154.1, 216230.6, 216396.5, 216560.77, 217069.64, 217087.45, 217206.11, 216697.81, 216518.88, 217056.95, 217104.23, 216296.64, 216252.61, 217478.47, 217593.5, 224738.64, 217626.25, 0.0, 0.0, 0.0, 0.0, 0.0, 0.0, 0.0, 0.0, 0.0, 0.0, 0.0, 0.0, 0.0, 0.0, 0.0, 0.0, 0.0, 0.0, 0.0, 0.0, 0.0, 0.0, 0.0, 0.0, 0.0, 0.0, 0.0, 0.0, 0.0, 0.0, 0.0, 0.0, 0.0, 0.0, 0.0, 0.0, 0.0, 0.0, 0.0, 0.0, 0.0, 0.0, 0.0, 0.0, 0.0, 0.0, 0.0, 0.0, 0.0, 0.0, 0.0, 0.0, 0.0, 0.0, 0.0, 0.0, 0.0, 0.0, 0.0, 0.0, 0.0, 0.0, 0.0, 0.0, 0.0, 0.0, 0.0, 0.0, 0.0, 0.0, 0.0, 0.0, 0.0, 0.0, 0.0, 0.0, 0.0, 0.0, 0.0, 0.0, 0.0, 0.0, 0.0, 0.0, 0.0, 0.0, 0.0, 0.0, 0.0, 0.0, 0.0, 0.0, 0.0, 0.0, 0.0, 0.0, 0.0, 0.0, 0.0, 0.0, 0.0, 0.0, 0.0, 0.0, 0.0, 0.0, 0.0, 0.0, 0.0, 0.0, 0.0, 0.0, 0.0, 0.0, 0.0, 0.0, 0.0]</CycleData>
    </SignalData>
    <SignalData WellIndex="1">
        <CycleData>[135554.36, 135653.5, 136690.03, 137259.89, 138868.34, 139448.62, 140664.94, 142149.25, 144054.48, 146287.36, 147225.8, 148552.83, 149535.38, 149661.94, 149796.67, 151124.03, 153222.36, 156786.06, 157564.64, 158053.78, 159751.42, 160110.69, 160653.62, 162179.69, 162451.75, 163831.44, 165445.11, 167646.52, 169047.05, 170248.58, 172229.33, 173758.23, 175777.75, 176222.14, 177921.42, 178132.44, 179462.6, 181029.75, 181008.25, 181670.06, 19546.81, 182448.0, 189675.48, 188084.0, 185173.89, 180433.38, 180000.61, 175572.19, 172295.55, 169545.7, 168843.3, 165244.39, 161913.28, 160925.52, 156255.23, 154604.22, 152582.47, 149615.83, 147476.78, 145342.31, 143215.47, 139816.38, 138311.5, 137639.08, 134020.92, 133283.27, 132392.89, 128588.01, 125666.375, 124173.69, 121420.23, 123035.695, 117997.43, 116219.81, 114727.22, 115604.016, 111100.91, 109203.24, 108742.13, 106646.234, 104656.91, 104539.42, 102361.58, 101677.76, 98610.305, 98327.86, 94899.82, 93916.85, 92850.75, 93303.56, 90790.4, 90412.336, 87026.38, 87345.02, 84452.66, 84945.55, 83493.484, 82132.44, 80201.82, 78857.98, 77745.15, 76962.52, 76148.74, 75399.12, 75455.66, 73122.445, 70638.58, 70997.8, 70011.51, 67785.81, 65913.73, 65027.035, 63729.96, 61543.33, 58657.453, 58451.453, 57989.12, 58236.023, 54837.285, 55364.53, 54535.293, 52859.12, 52655.63, 51072.305, 51953.227, 48625.312, 49618.473, 48071.5, 47715.168, 46212.598, 43696.85, 44799.336, 43706.348, 43008.926, 42851.617, 41147.48, 40985.848, 38741.793, 37649.504, 39862.746, 37541.293, 38944.992, 37259.81, 35848.203, 34855.633, 35496.484, 35299.9, 33541.855, 34008.996, 33287.27, 32054.928, 32280.658, 31469.934, 31335.49, 29888.898, 29946.9, 27753.059, 28068.863, 29141.498]</CycleData>
        <CycleData>[216027.83, 215836.64, 215728.47, 215712.7, 216009.94, 217264.34, 217613.12, 217309.45, 217294.11, 217890.89, 217961.9, 218123.44, 218332.33, 218303.48, 218455.08, 218533.08, 219135.61, 219339.62, 219594.42, 219025.61, 218925.16, 219723.5, 219930.66, 219846.67, 220063.33, 219964.16, 219876.94, 219812.92, 220316.89, 220869.48, 220782.42, 220617.31, 220769.58, 220779.47, 221121.77, 220550.55, 220289.53, 220728.62, 221377.58, 221325.23, 228878.97, 221484.64, 0.0, 0.0, 0.0, 0.0, 0.0, 0.0, 0.0, 0.0, 0.0, 0.0, 0.0, 0.0, 0.0, 0.0, 0.0, 0.0, 0.0, 0.0, 0.0, 0.0, 0.0, 0.0, 0.0, 0.0, 0.0, 0.0, 0.0, 0.0, 0.0, 0.0, 0.0, 0.0, 0.0, 0.0, 0.0, 0.0, 0.0, 0.0, 0.0, 0.0, 0.0, 0.0, 0.0, 0.0, 0.0, 0.0, 0.0, 0.0, 0.0, 0.0, 0.0, 0.0, 0.0, 0.0, 0.0, 0.0, 0.0, 0.0, 0.0, 0.0, 0.0, 0.0, 0.0, 0.0, 0.0, 0.0, 0.0, 0.0, 0.0, 0.0, 0.0, 0.0, 0.0, 0.0, 0.0, 0.0, 0.0, 0.0, 0.0, 0.0, 0.0, 0.0, 0.0, 0.0, 0.0, 0.0, 0.0, 0.0, 0.0, 0.0, 0.0, 0.0, 0.0, 0.0, 0.0, 0.0, 0.0, 0.0, 0.0, 0.0, 0.0, 0.0, 0.0, 0.0, 0.0, 0.0, 0.0, 0.0, 0.0, 0.0, 0.0, 0.0, 0.0, 0.0, 0.0, 0.0, 0.0]</CycleData>
    </SignalData>
    <SignalData WellIndex="2">
        <CycleData>[139143.52, 140283.69, 142187.42, 142558.77, 143452.78, 144528.33, 146422.25, 149015.52, 149626.0, 151087.42, 152599.8, 153850.81, 156104.11, 157140.33, 158742.92, 159501.55, 159706.12, 161475.3, 163264.31, 164261.58, 165256.14, 166946.8, 168305.17, 169129.38, 169934.92, 171683.42, 173190.39, 174205.3, 175928.08, 177303.36, 178711.84, 180683.22, 183188.31, 183975.12, 185482.36, 185905.17, 187316.28, 188076.86, 188687.08, 188453.16, 14125.748, 191463.2, 197492.22, 196463.42, 193891.89, 190217.45, 186271.02, 184892.39, 179975.92, 176210.33, 174951.22, 171062.27, 169946.0, 164471.48, 163229.44, 160023.0, 157568.27, 155984.28, 153458.48, 149472.28, 147429.61, 146611.78, 142972.31, 141335.84, 138731.3, 136822.31, 135355.3, 132130.05, 129492.47, 127598.96, 125315.555, 124361.14, 122213.99, 121385.23, 117492.23, 117515.09, 115358.76, 113005.77, 110472.734, 109185.73, 107704.37, 106630.64, 103781.125, 101837.03, 100280.96, 99973.484, 96948.58, 97273.6, 94764.086, 93483.52, 90081.6, 91523.34, 88780.44, 88386.82, 85357.12, 86032.234, 83499.04, 81424.18, 81606.82, 80798.99, 78636.83, 76073.516, 76158.375, 74073.72, 73538.69, 71637.15, 71574.01, 70703.03, 68768.46, 68759.11, 66327.375, 66621.61, 64255.08, 61428.758, 58833.074, 58135.707, 56957.613, 55483.816, 55513.62, 54444.363, 52728.523, 50798.625, 49897.844, 49152.0, 49415.152, 48730.51, 48619.254, 44954.637, 44982.348, 45670.023, 43931.77, 41649.48, 42991.535, 39840.24, 41546.27, 39762.28, 38387.996, 37560.37, 36457.45, 36520.586, 36267.414, 36145.98, 35063.543, 33538.51, 34186.61, 32530.334, 32893.363, 30960.72, 30472.07, 30596.416, 29706.11, 29759.105, 29747.492, 28247.293, 26992.682, 26462.326, 26517.416, 24877.398, 24600.408]</CycleData>
        <CycleData>[232697.06, 232722.42, 233014.66, 233116.58, 233165.19, 233649.81, 234414.98, 234455.34, 234382.81, 234525.84, 234483.53, 234600.58, 234906.9, 235190.48, 235036.95, 234977.48, 235397.58, 235558.62, 235763.06, 235500.23, 235388.97, 235841.73, 236244.77, 236232.45, 236399.8, 236383.11, 236638.81, 236539.08, 236528.53, 236959.72, 237297.61, 237392.86, 237114.47, 236990.11, 237361.62, 237250.2, 236987.4, 236903.05, 237341.75, 237285.89, 242738.72, 237196.23, 0.0, 0.0, 0.0, 0.0, 0.0, 0.0, 0.0, 0.0, 0.0, 0.0, 0.0, 0.0, 0.0, 0.0, 0.0, 0.0, 0.0, 0.0, 0.0, 0.0, 0.0, 0.0, 0.0, 0.0, 0.0, 0.0, 0.0, 0.0, 0.0, 0.0, 0.0, 0.0, 0.0, 0.0, 0.0, 0.0, 0.0, 0.0, 0.0, 0.0, 0.0, 0.0, 0.0, 0.0, 0.0, 0.0, 0.0, 0.0, 0.0, 0.0, 0.0, 0.0, 0.0, 0.0, 0.0, 0.0, 0.0, 0.0, 0.0, 0.0, 0.0, 0.0, 0.0, 0.0, 0.0, 0.0, 0.0, 0.0, 0.0, 0.0, 0.0, 0.0, 0.0, 0.0, 0.0, 0.0, 0.0, 0.0, 0.0, 0.0, 0.0, 0.0, 0.0, 0.0, 0.0, 0.0, 0.0, 0.0, 0.0, 0.0, 0.0, 0.0, 0.0, 0.0, 0.0, 0.0, 0.0, 0.0, 0.0, 0.0, 0.0, 0.0, 0.0, 0.0, 0.0, 0.0, 0.0, 0.0, 0.0, 0.0, 0.0, 0.0, 0.0, 0.0, 0.0, 0.0, 0.0]</CycleData>
    </SignalData>
    <SignalData WellIndex="3">
        <CycleData>[154442.52, 154658.22, 156914.94, 157565.47, 158842.44, 160801.94, 162483.1, 164310.75, 165908.92, 167312.03, 169667.36, 171803.84, 172642.38, 174489.6, 175164.89, 177232.92, 178193.23, 180216.45, 183531.36, 188812.36, 197702.27, 211042.05, 237875.4, 287822.97, 380625.12, 545424.44, 816994.1, 1204421.2, 1640258.9, 2013054.1, 2304172.0, 2562526.5, 2785140.8, 2966036.2, 3109298.8, 3223320.8, 3319274.5, 3399226.0, 3464903.8, 3510557.8, 23392.686, 3567567.5, 3575694.0, 3547388.2, 3521260.0, 3490651.2, 3462956.5, 3433274.0, 3404876.2, 3376872.8, 3349355.8, 3321597.5, 3292692.2, 3265911.8, 3237764.5, 3205612.5, 3179016.0, 3147728.8, 3119954.8, 3088615.5, 3058612.8, 3030836.0, 3000482.8, 2971354.8, 2939997.5, 2909530.2, 2877914.0, 2848301.0, 2817265.0, 2786946.8, 2757601.8, 2729746.0, 2702466.0, 2674848.2, 2645593.0, 2617594.2, 2586884.5, 2559327.5, 2531310.2, 2505357.0, 2479313.0, 2449295.5, 2421596.8, 2398125.0, 2369216.2, 2343640.0, 2315076.0, 2287434.8, 2260732.0, 2234900.8, 2207445.0, 2181645.0, 2157543.2, 2132004.0, 2104787.8, 2081828.1, 2058042.1, 2034808.4, 2012077.1, 1992380.6, 1972547.1, 1954420.9, 1940961.2, 1925116.1, 1908811.2, 1891701.2, 1868207.6, 1841210.9, 1807945.2, 1768463.9, 1709404.8, 1617417.1, 1441194.5, 1103279.1, 628498.06, 253995.47, 108762.25, 83793.78, 77554.57, 76222.85, 73238.15, 73214.34, 70845.586, 69701.09, 69390.58, 68766.09, 68081.71, 65355.62, 64217.273, 64156.26, 62354.45, 58953.812, 62234.01, 58770.29, 58029.812, 58853.418, 56007.69, 55334.363, 54573.113, 54089.42, 52659.91, 52691.84, 51397.797, 49390.984, 48525.06, 48368.824, 47817.367, 46614.64, 46038.71, 44829.33, 43586.52, 43362.637, 44414.28, 42956.027, 42232.965, 41679.43, 40821.086, 39638.523, 39058.195]</CycleData>
        <CycleData>[247567.81, 247573.62, 247644.1, 247810.5, 248455.17, 248702.3, 249210.97, 248802.44, 248913.0, 250199.6, 250400.89, 250376.1, 250352.36, 250697.98, 250611.27, 250534.06, 250909.25, 251060.78, 251204.61, 250481.52, 250414.4, 251396.98, 251484.9, 251348.8, 251333.5, 251344.03, 251900.1, 251864.55, 251746.83, 251685.52, 251620.8, 251991.27, 252096.03, 252153.38, 251986.03, 251773.64, 251679.48, 251712.75, 252468.55, 252569.7, 259188.25, 251642.19, 0.0, 0.0, 0.0, 0.0, 0.0, 0.0, 0.0, 0.0, 0.0, 0.0, 0.0, 0.0, 0.0, 0.0, 0.0, 0.0, 0.0, 0.0, 0.0, 0.0, 0.0, 0.0, 0.0, 0.0, 0.0, 0.0, 0.0, 0.0, 0.0, 0.0, 0.0, 0.0, 0.0, 0.0, 0.0, 0.0, 0.0, 0.0, 0.0, 0.0, 0.0, 0.0, 0.0, 0.0, 0.0, 0.0, 0.0, 0.0, 0.0, 0.0, 0.0, 0.0, 0.0, 0.0, 0.0, 0.0, 0.0, 0.0, 0.0, 0.0, 0.0, 0.0, 0.0, 0.0, 0.0, 0.0, 0.0, 0.0, 0.0, 0.0, 0.0, 0.0, 0.0, 0.0, 0.0, 0.0, 0.0, 0.0, 0.0, 0.0, 0.0, 0.0, 0.0, 0.0, 0.0, 0.0, 0.0, 0.0, 0.0, 0.0, 0.0, 0.0, 0.0, 0.0, 0.0, 0.0, 0.0, 0.0, 0.0, 0.0, 0.0, 0.0, 0.0, 0.0, 0.0, 0.0, 0.0, 0.0, 0.0, 0.0, 0.0, 0.0, 0.0, 0.0, 0.0, 0.0, 0.0]</CycleData>
    </SignalData>
    <SignalData WellIndex="4">
        <CycleData>[157720.61, 157850.8, 159462.14, 160976.39, 162267.42, 162966.53, 165519.56, 166887.23, 168504.02, 171340.3, 172423.5, 174553.98, 176221.9, 177374.42, 177957.4, 180721.05, 181722.64, 183714.4, 187595.75, 192661.9, 201574.06, 218026.14, 247559.16, 302850.34, 404420.0, 584360.94, 876751.9, 1282556.0, 1723368.2, 2086482.5, 2372542.8, 2629497.0, 2845479.2, 3022846.2, 3162468.5, 3273296.0, 3366040.0, 3443076.8, 3509071.8, 3555725.8, 22545.877, 3611001.8, 3615272.2, 3590524.2, 3560392.5, 3534094.2, 3502938.8, 3471170.2, 3442524.5, 3413161.2, 3381250.5, 3354068.2, 3322294.5, 3292255.0, 3261433.8, 3232706.0, 3203159.2, 3170377.2, 3142224.8, 3112179.0, 3079012.5, 3049176.0, 3017205.5, 2986928.0, 2957454.2, 2924162.2, 2893515.8, 2861140.5, 2832065.0, 2803200.5, 2773470.5, 2742805.2, 2710898.0, 2683634.2, 2653873.2, 2625998.8, 2599247.0, 2571457.2, 2542457.0, 2514600.5, 2489515.8, 2460634.8, 2434261.5, 2408359.0, 2381554.0, 2355018.5, 2328434.0, 2299126.2, 2275916.8, 2250800.0, 2225249.5, 2198109.5, 2176003.2, 2150505.8, 2127180.2, 2103213.0, 2080700.9, 2057781.8, 2034962.5, 2015811.1, 1991924.6, 1975457.1, 1957827.2, 1938918.1, 1921951.9, 1902822.4, 1879246.0, 1852767.6, 1818482.0, 1771065.4, 1696271.6, 1572484.4, 1319045.5, 886394.5, 415165.03, 153565.6, 90874.86, 81068.38, 76120.42, 75575.69, 73743.55, 72244.72, 70765.16, 69589.41, 67648.266, 66291.78, 66112.0, 63421.945, 63341.69, 63208.402, 60915.195, 59385.074, 59058.45, 58534.01, 54965.703, 57070.13, 55485.47, 54901.477, 53497.484, 52245.92, 51132.246, 50992.61, 50401.312, 48602.01, 47278.363, 47266.96, 46523.203, 44318.18, 45436.363, 44999.08, 44111.496, 42859.875, 41885.656, 40681.48, 40375.992, 38734.17, 38250.625, 38938.09, 38972.65]</CycleData>
        <CycleData>[255249.86, 255336.19, 256224.77, 256282.02, 256402.08, 257339.0, 257543.0, 257746.33, 257766.88, 258064.06, 258088.83, 258420.61, 258739.97, 258987.8, 259322.77, 259246.75, 259197.48, 259122.61, 259405.95, 259393.28, 259262.17, 259596.94, 260294.0, 260370.34, 260304.69, 260484.06, 260555.1, 260367.14, 260275.97, 260358.75, 260643.62, 260707.16, 260497.03, 260406.33, 260578.92, 260444.56, 260354.52, 260266.48, 260475.08, 260350.48, 264316.5, 260613.36, 0.0, 0.0, 0.0, 0.0, 0.0, 0.0, 0.0, 0.0, 0.0, 0.0, 0.0, 0.0, 0.0, 0.0, 0.0, 0.0, 0.0, 0.0, 0.0, 0.0, 0.0, 0.0, 0.0, 0.0, 0.0, 0.0, 0.0, 0.0, 0.0, 0.0, 0.0, 0.0, 0.0, 0.0, 0.0, 0.0, 0.0, 0.0, 0.0, 0.0, 0.0, 0.0, 0.0, 0.0, 0.0, 0.0, 0.0, 0.0, 0.0, 0.0, 0.0, 0.0, 0.0, 0.0, 0.0, 0.0, 0.0, 0.0, 0.0, 0.0, 0.0, 0.0, 0.0, 0.0, 0.0, 0.0, 0.0, 0.0, 0.0, 0.0, 0.0, 0.0, 0.0, 0.0, 0.0, 0.0, 0.0, 0.0, 0.0, 0.0, 0.0, 0.0, 0.0, 0.0, 0.0, 0.0, 0.0, 0.0, 0.0, 0.0, 0.0, 0.0, 0.0, 0.0, 0.0, 0.0, 0.0, 0.0, 0.0, 0.0, 0.0, 0.0, 0.0, 0.0, 0.0, 0.0, 0.0, 0.0, 0.0, 0.0, 0.0, 0.0, 0.0, 0.0, 0.0, 0.0, 0.0]</CycleData>
    </SignalData>
    <SignalData WellIndex="5">
        <CycleData>[169478.84, 169635.2, 171313.58, 172067.45, 173458.69, 174809.69, 176487.25, 178242.14, 179209.05, 181866.34, 183692.53, 184896.14, 187222.67, 189208.72, 191642.05, 193190.88, 193724.95, 196746.06, 200284.17, 205881.55, 214768.95, 232380.62, 266699.06, 327571.44, 439170.7, 636677.25, 953692.94, 1388922.0, 1857644.9, 2238106.0, 2543181.2, 2817012.2, 3046175.2, 3233928.8, 3382162.5, 3500809.5, 3600171.0, 3683590.5, 3748128.5, 3801532.0, 22217.93, 3858567.5, 3869325.2, 3835159.0, 3802564.8, 3773936.8, 3742869.2, 3712863.2, 3677988.2, 3647709.5, 3616545.2, 3584585.8, 3550800.8, 3519800.8, 3487008.5, 3451552.0, 3420792.5, 3384146.2, 3356735.2, 3319584.8, 3285661.2, 3252437.5, 3220489.2, 3184484.2, 3152090.8, 3117452.8, 3084535.0, 3051626.5, 3016253.2, 2984553.2, 2952824.2, 2922167.5, 2890632.2, 2861524.8, 2828719.2, 2797279.0, 2765526.5, 2736599.0, 2706609.5, 2677512.2, 2650775.2, 2620857.2, 2591832.2, 2564309.0, 2538316.2, 2509165.0, 2480237.5, 2453935.5, 2425877.0, 2398717.8, 2371898.5, 2347310.5, 2322720.5, 2298838.5, 2273918.8, 2250908.2, 2226036.5, 2204803.8, 2185623.8, 2162713.2, 2147357.8, 2127688.0, 2112386.8, 2095174.4, 2074317.5, 2050023.4, 2018478.0, 1987680.8, 1947214.2, 1895836.8, 1817363.8, 1683603.2, 1415446.8, 952000.06, 447274.16, 165184.2, 95038.86, 85659.39, 80167.43, 79862.88, 76582.38, 76166.48, 73173.54, 72762.47, 72808.76, 70122.336, 69038.02, 67903.83, 66153.2, 66430.836, 63029.88, 62514.492, 62392.395, 61031.547, 60199.02, 58595.863, 57472.074, 56892.92, 55615.082, 54015.137, 53633.082, 53712.945, 52945.293, 49987.41, 50773.74, 50456.668, 48644.715, 46760.793, 46998.0, 47348.77, 45653.96, 44236.973, 45030.78, 43453.605, 41106.32, 40675.31, 40201.645, 40914.918, 39289.41]</CycleData>
        <CycleData>[278189.6, 277718.7, 277447.88, 277376.34, 277553.94, 278386.12, 278673.9, 278416.53, 278446.25, 279118.94, 279271.0, 279671.22, 279976.56, 279645.88, 279281.97, 279242.84, 279744.06, 279911.53, 280226.3, 280211.84, 280409.47, 280813.75, 280972.2, 280833.3, 280879.3, 281404.1, 281535.7, 281027.62, 280765.66, 280896.5, 281300.84, 281293.9, 281158.88, 281294.38, 281280.88, 280990.62, 280419.38, 280248.12, 280549.12, 280488.56, 286309.06, 281042.38, 0.0, 0.0, 0.0, 0.0, 0.0, 0.0, 0.0, 0.0, 0.0, 0.0, 0.0, 0.0, 0.0, 0.0, 0.0, 0.0, 0.0, 0.0, 0.0, 0.0, 0.0, 0.0, 0.0, 0.0, 0.0, 0.0, 0.0, 0.0, 0.0, 0.0, 0.0, 0.0, 0.0, 0.0, 0.0, 0.0, 0.0, 0.0, 0.0, 0.0, 0.0, 0.0, 0.0, 0.0, 0.0, 0.0, 0.0, 0.0, 0.0, 0.0, 0.0, 0.0, 0.0, 0.0, 0.0, 0.0, 0.0, 0.0, 0.0, 0.0, 0.0, 0.0, 0.0, 0.0, 0.0, 0.0, 0.0, 0.0, 0.0, 0.0, 0.0, 0.0, 0.0, 0.0, 0.0, 0.0, 0.0, 0.0, 0.0, 0.0, 0.0, 0.0, 0.0, 0.0, 0.0, 0.0, 0.0, 0.0, 0.0, 0.0, 0.0, 0.0, 0.0, 0.0, 0.0, 0.0, 0.0, 0.0, 0.0, 0.0, 0.0, 0.0, 0.0, 0.0, 0.0, 0.0, 0.0, 0.0, 0.0, 0.0, 0.0, 0.0, 0.0, 0.0, 0.0, 0.0, 0.0]</CycleData>
    </SignalData>
    <SignalData WellIndex="6">
        <CycleData>[421512.38, 421789.12, 424845.94, 426293.94, 427451.0, 428445.8, 430865.66, 433013.2, 434614.78, 435060.34, 437329.84, 440252.47, 440494.16, 440651.8, 442205.84, 443166.1, 444107.03, 446117.47, 447325.22, 448939.34, 449007.34, 448843.22, 450074.7, 450304.47, 450385.28, 452579.3, 453717.28, 454086.12, 455391.03, 455819.44, 456578.25, 458217.62, 459159.34, 460390.62, 460395.2, 461375.03, 462636.66, 463086.3, 463481.94, 463344.22, 25134.232, 463573.62, 474581.7, 466703.03, 454440.25, 443100.88, 431201.8, 420520.97, 408559.97, 397931.9, 387429.47, 377212.66, 365230.47, 356060.72, 345800.94, 337135.38, 329246.25, 319721.28, 311237.0, 302989.72, 293285.4, 286817.7, 279086.97, 271106.44, 263700.84, 257827.3, 251050.83, 244952.14, 237681.52, 231224.48, 225284.28, 220636.81, 214319.84, 208289.94, 204122.31, 199164.34, 195610.8, 188800.11, 185027.83, 180381.1, 176912.8, 172908.0, 169154.27, 164528.8, 160073.9, 157829.44, 153661.75, 149615.14, 146973.67, 144483.97, 140453.9, 136972.81, 135118.53, 133375.8, 130155.95, 128370.93, 123888.766, 122487.47, 120509.29, 119635.875, 115439.41, 113052.28, 111931.49, 109706.414, 108445.57, 105428.15, 104129.945, 102924.87, 99748.12, 97184.445, 96808.91, 93967.97, 92009.52, 90293.14, 86240.09, 85707.28, 85143.29, 82571.76, 80415.555, 79051.88, 77000.555, 75913.85, 75406.43, 74168.664, 74232.57, 71569.61, 69524.8, 67150.53, 66804.37, 66260.17, 64617.66, 64610.207, 63456.133, 62743.88, 61090.273, 59333.18, 59691.652, 57843.35, 56859.508, 56415.664, 55081.117, 54226.117, 53897.957, 51978.77, 52716.22, 51210.754, 51029.18, 47923.13, 47634.664, 48550.016, 46978.195, 45459.33, 45326.293, 44156.824, 43344.58, 42485.016, 42130.566, 41043.258, 40882.484]</CycleData>
        <CycleData>[297226.3, 297214.03, 297179.4, 297181.44, 297346.62, 297816.6, 297938.75, 298201.44, 298324.1, 298801.3, 298749.7, 298812.12, 299622.97, 299870.25, 299768.44, 299631.62, 299742.78, 300093.22, 300191.1, 300031.4, 300035.6, 300675.56, 300728.47, 300790.06, 300784.34, 301234.3, 301370.8, 301296.94, 301576.78, 301690.88, 301882.72, 301943.4, 301916.94, 301902.75, 302317.5, 302254.0, 302176.47, 302071.25, 302286.8, 302169.72, 307179.75, 302569.75, 0.0, 0.0, 0.0, 0.0, 0.0, 0.0, 0.0, 0.0, 0.0, 0.0, 0.0, 0.0, 0.0, 0.0, 0.0, 0.0, 0.0, 0.0, 0.0, 0.0, 0.0, 0.0, 0.0, 0.0, 0.0, 0.0, 0.0, 0.0, 0.0, 0.0, 0.0, 0.0, 0.0, 0.0, 0.0, 0.0, 0.0, 0.0, 0.0, 0.0, 0.0, 0.0, 0.0, 0.0, 0.0, 0.0, 0.0, 0.0, 0.0, 0.0, 0.0, 0.0, 0.0, 0.0, 0.0, 0.0, 0.0, 0.0, 0.0, 0.0, 0.0, 0.0, 0.0, 0.0, 0.0, 0.0, 0.0, 0.0, 0.0, 0.0, 0.0, 0.0, 0.0, 0.0, 0.0, 0.0, 0.0, 0.0, 0.0, 0.0, 0.0, 0.0, 0.0, 0.0, 0.0, 0.0, 0.0, 0.0, 0.0, 0.0, 0.0, 0.0, 0.0, 0.0, 0.0, 0.0, 0.0, 0.0, 0.0, 0.0, 0.0, 0.0, 0.0, 0.0, 0.0, 0.0, 0.0, 0.0, 0.0, 0.0, 0.0, 0.0, 0.0, 0.0, 0.0, 0.0, 0.0]</CycleData>
    </SignalData>
    <SignalData WellIndex="7">
        <CycleData>[443124.03, 443246.16, 444662.97, 445406.84, 445590.75, 446959.12, 449588.75, 451035.4, 453313.5, 454920.2, 457054.9, 457824.22, 459852.34, 462811.1, 463434.97, 463281.47, 464112.47, 464917.25, 466180.44, 467735.4, 469580.2, 469186.56, 469036.88, 470770.9, 471294.9, 472213.4, 473878.6, 474935.22, 475683.4, 475974.7, 477780.28, 479412.66, 480303.8, 480645.03, 481500.78, 482259.12, 482223.94, 483229.7, 483249.0, 484113.88, 27775.154, 484536.88, 496926.38, 485961.75, 475100.7, 460236.03, 449132.97, 436584.72, 425500.72, 414018.97, 402111.16, 392155.06, 380782.4, 371108.34, 360088.44, 349506.1, 341871.94, 332153.78, 322782.3, 315218.7, 304769.7, 296273.06, 288746.3, 280816.53, 274466.62, 267485.53, 261390.92, 252647.42, 247629.16, 240160.75, 234105.92, 228985.31, 223047.0, 216428.77, 212278.77, 207423.7, 201477.06, 197065.78, 193266.33, 187894.27, 184113.3, 179545.34, 175085.52, 169978.25, 167562.84, 163693.6, 158762.81, 157448.23, 153055.34, 149950.38, 146628.14, 143151.84, 141088.53, 136461.02, 134895.2, 132848.17, 128257.04, 127253.43, 125714.57, 122226.375, 120717.22, 117540.125, 116498.64, 114147.89, 111560.43, 110015.12, 107610.625, 105337.46, 101746.29, 101686.836, 100980.61, 97972.945, 96156.664, 91145.85, 90253.51, 88080.18, 86469.47, 85384.68, 83323.55, 81829.266, 80832.67, 79493.84, 77228.78, 76929.02, 74555.414, 74204.11, 72490.125, 70440.97, 70116.664, 68725.06, 66929.74, 66289.484, 66272.08, 63765.234, 62322.367, 61685.16, 61944.29, 60551.0, 59101.086, 58639.93, 57258.27, 56227.246, 55915.92, 54344.37, 55118.76, 53138.74, 52402.03, 52063.047, 51069.71, 50027.367, 48933.938, 46427.246, 47312.06, 45384.48, 45700.273, 44637.23, 44201.98, 42659.05, 42430.008]</CycleData>
        <CycleData>[307129.84, 306566.44, 306251.3, 306181.28, 306416.47, 307495.16, 307856.53, 307434.2, 307425.38, 308144.88, 308281.94, 308570.94, 308869.44, 308935.03, 308405.62, 308292.38, 308876.4, 309247.84, 309325.75, 309186.38, 309118.22, 309614.8, 310182.5, 310293.72, 310263.6, 310156.6, 310303.34, 310175.25, 310226.75, 310804.75, 310757.56, 310616.75, 310562.4, 310511.16, 310880.88, 310992.94, 310546.16, 310520.72, 311453.34, 311506.66, 317213.6, 311095.3, 0.0, 0.0, 0.0, 0.0, 0.0, 0.0, 0.0, 0.0, 0.0, 0.0, 0.0, 0.0, 0.0, 0.0, 0.0, 0.0, 0.0, 0.0, 0.0, 0.0, 0.0, 0.0, 0.0, 0.0, 0.0, 0.0, 0.0, 0.0, 0.0, 0.0, 0.0, 0.0, 0.0, 0.0, 0.0, 0.0, 0.0, 0.0, 0.0, 0.0, 0.0, 0.0, 0.0, 0.0, 0.0, 0.0, 0.0, 0.0, 0.0, 0.0, 0.0, 0.0, 0.0, 0.0, 0.0, 0.0, 0.0, 0.0, 0.0, 0.0, 0.0, 0.0, 0.0, 0.0, 0.0, 0.0, 0.0, 0.0, 0.0, 0.0, 0.0, 0.0, 0.0, 0.0, 0.0, 0.0, 0.0, 0.0, 0.0, 0.0, 0.0, 0.0, 0.0, 0.0, 0.0, 0.0, 0.0, 0.0, 0.0, 0.0, 0.0, 0.0, 0.0, 0.0, 0.0, 0.0, 0.0, 0.0, 0.0, 0.0, 0.0, 0.0, 0.0, 0.0, 0.0, 0.0, 0.0, 0.0, 0.0, 0.0, 0.0, 0.0, 0.0, 0.0, 0.0, 0.0, 0.0]</CycleData>
    </SignalData>
    <SignalData WellIndex="8">
        <CycleData>[452034.97, 452328.22, 455397.97, 456510.28, 458850.22, 460745.94, 462600.28, 465685.88, 467661.88, 468569.72, 469212.03, 471235.1, 472411.78, 473564.3, 475243.12, 476588.28, 477455.34, 478332.25, 481093.72, 481774.12, 481928.06, 482898.1, 485004.22, 484442.7, 484082.16, 485726.62, 487393.6, 488542.6, 489966.03, 491777.9, 492820.4, 493283.03, 494331.06, 495571.38, 496159.7, 496410.97, 498048.1, 498630.84, 499732.34, 499610.97, 27110.021, 499826.66, 510791.47, 500175.88, 488330.2, 475922.66, 463354.56, 450644.6, 437311.38, 426086.12, 414755.88, 403421.3, 392581.3, 381474.16, 372451.3, 361063.94, 351273.34, 342386.84, 333825.34, 323717.62, 314644.72, 306261.44, 297742.2, 290755.12, 283094.16, 275327.97, 267948.3, 261135.47, 254904.5, 247398.64, 242231.2, 234860.34, 229712.38, 223882.9, 216879.6, 213559.92, 207763.55, 203491.45, 198397.48, 193192.9, 190277.9, 183631.61, 179226.55, 175548.6, 170647.1, 168508.73, 163585.97, 161117.39, 158899.7, 154615.2, 151589.61, 146208.33, 144846.22, 140634.92, 138023.28, 136479.44, 132888.88, 131161.6, 127761.91, 125417.64, 122748.055, 121485.37, 119259.37, 117386.38, 114142.38, 112381.38, 110599.91, 108838.93, 106560.76, 105579.12, 101779.26, 100434.33, 98760.03, 94812.59, 93653.69, 88967.15, 88537.06, 86969.3, 86012.88, 85356.19, 81818.48, 80045.71, 78840.8, 77048.6, 77313.08, 77252.49, 75139.27, 71497.945, 71645.39, 70237.484, 68036.96, 68369.07, 67083.266, 65027.67, 64127.38, 64007.652, 63760.55, 61447.78, 61617.95, 60902.816, 58511.645, 57061.254, 55863.152, 54275.977, 54958.035, 54548.605, 53008.477, 51939.41, 50953.387, 48522.02, 49094.58, 47347.08, 48671.625, 45890.465, 47086.38, 44781.418, 44191.414, 44043.938, 42995.316]</CycleData>
        <CycleData>[316436.1, 315805.22, 315549.22, 315901.8, 316613.44, 317261.0, 317766.06, 318142.75, 318263.0, 318516.72, 318471.34, 318659.3, 319127.88, 319018.0, 318661.44, 318613.4, 319209.3, 319384.4, 319893.06, 319441.88, 319294.94, 320046.6, 320776.12, 320645.25, 320185.47, 320114.38, 320819.6, 320785.0, 320650.22, 320980.72, 321454.53, 321362.25, 321080.1, 321037.25, 321766.44, 321783.3, 321549.22, 321579.94, 321769.88, 321614.47, 327199.7, 321957.5, 0.0, 0.0, 0.0, 0.0, 0.0, 0.0, 0.0, 0.0, 0.0, 0.0, 0.0, 0.0, 0.0, 0.0, 0.0, 0.0, 0.0, 0.0, 0.0, 0.0, 0.0, 0.0, 0.0, 0.0, 0.0, 0.0, 0.0, 0.0, 0.0, 0.0, 0.0, 0.0, 0.0, 0.0, 0.0, 0.0, 0.0, 0.0, 0.0, 0.0, 0.0, 0.0, 0.0, 0.0, 0.0, 0.0, 0.0, 0.0, 0.0, 0.0, 0.0, 0.0, 0.0, 0.0, 0.0, 0.0, 0.0, 0.0, 0.0, 0.0, 0.0, 0.0, 0.0, 0.0, 0.0, 0.0, 0.0, 0.0, 0.0, 0.0, 0.0, 0.0, 0.0, 0.0, 0.0, 0.0, 0.0, 0.0, 0.0, 0.0, 0.0, 0.0, 0.0, 0.0, 0.0, 0.0, 0.0, 0.0, 0.0, 0.0, 0.0, 0.0, 0.0, 0.0, 0.0, 0.0, 0.0, 0.0, 0.0, 0.0, 0.0, 0.0, 0.0, 0.0, 0.0, 0.0, 0.0, 0.0, 0.0, 0.0, 0.0, 0.0, 0.0, 0.0, 0.0, 0.0, 0.0]</CycleData>
    </SignalData>
    <SignalData WellIndex="9">
        <CycleData>[446516.0, 449363.72, 451690.0, 451823.12, 452747.7, 455155.8, 457540.6, 459330.66, 461452.12, 462876.28, 464794.2, 466656.25, 468012.88, 469504.16, 471390.78, 472370.28, 474264.47, 477320.3, 479272.9, 484089.4, 491274.44, 503709.2, 529331.3, 574720.56, 659721.75, 811625.4, 1069227.6, 1459692.6, 1978298.8, 2557193.0, 3105198.0, 3561012.0, 3913764.5, 4176659.2, 4361035.5, 4494704.0, 4584661.5, 4642574.0, 4674018.5, 4687467.5, 27226.271, 4702061.5, 4693782.5, 4652525.5, 4616494.0, 4562506.0, 4520232.0, 4477474.5, 4426926.0, 4392363.0, 4346341.5, 4301589.5, 4258211.0, 4216361.0, 4172656.5, 4131435.2, 4091980.2, 4046330.8, 4003812.2, 3964428.5, 3923204.8, 3884531.8, 3842145.5, 3803905.5, 3760183.2, 3722967.0, 3687984.0, 3649009.0, 3609745.5, 3571116.0, 3535304.5, 3496553.5, 3460836.8, 3424272.5, 3389691.0, 3354412.0, 3317932.8, 3283181.5, 3249615.2, 3214454.8, 3182879.5, 3148044.5, 3115507.8, 3082470.0, 3048067.5, 3013199.5, 2976351.2, 2947991.8, 2915598.8, 2883003.2, 2852720.2, 2821948.8, 2791616.2, 2760435.8, 2733952.0, 2705829.5, 2682622.5, 2653804.0, 2627034.5, 2599969.0, 2579276.0, 2553769.2, 2534161.2, 2508859.0, 2488493.2, 2463612.2, 2441412.0, 2412285.0, 2374134.5, 2322546.2, 2239744.5, 2104156.0, 1836865.0, 1338740.6, 705931.56, 266327.1, 124481.97, 104921.914, 98356.12, 95938.61, 93512.12, 92542.13, 90303.48, 87727.24, 86512.03, 85827.76, 83288.25, 81848.336, 79657.56, 80213.15, 77979.77, 76335.08, 75356.6, 72207.44, 71469.805, 70185.84, 69836.78, 68230.13, 66859.305, 66325.87, 64339.297, 63284.0, 62283.39, 60366.688, 61344.543, 59928.71, 57327.12, 56583.527, 56252.92, 55824.348, 54958.004, 53434.605, 52909.023, 51612.32, 52052.86, 48900.016, 49130.53, 47821.617, 48238.562]</CycleData>
        <CycleData>[320837.66, 320592.3, 319485.2, 319328.53, 319817.62, 320438.72, 321259.03, 321090.9, 321063.8, 321684.5, 321706.6, 321663.28, 322170.53, 322504.72, 322095.03, 322002.72, 322681.53, 323124.22, 323020.25, 322625.28, 322604.44, 323382.7, 323391.1, 323240.28, 323397.66, 323478.66, 323994.28, 324015.5, 324409.47, 325438.53, 326195.47, 326103.2, 325976.38, 326476.88, 326572.5, 326364.7, 326277.9, 326213.3, 326746.1, 326815.84, 331946.7, 326407.7, 0.0, 0.0, 0.0, 0.0, 0.0, 0.0, 0.0, 0.0, 0.0, 0.0, 0.0, 0.0, 0.0, 0.0, 0.0, 0.0, 0.0, 0.0, 0.0, 0.0, 0.0, 0.0, 0.0, 0.0, 0.0, 0.0, 0.0, 0.0, 0.0, 0.0, 0.0, 0.0, 0.0, 0.0, 0.0, 0.0, 0.0, 0.0, 0.0, 0.0, 0.0, 0.0, 0.0, 0.0, 0.0, 0.0, 0.0, 0.0, 0.0, 0.0, 0.0, 0.0, 0.0, 0.0, 0.0, 0.0, 0.0, 0.0, 0.0, 0.0, 0.0, 0.0, 0.0, 0.0, 0.0, 0.0, 0.0, 0.0, 0.0, 0.0, 0.0, 0.0, 0.0, 0.0, 0.0, 0.0, 0.0, 0.0, 0.0, 0.0, 0.0, 0.0, 0.0, 0.0, 0.0, 0.0, 0.0, 0.0, 0.0, 0.0, 0.0, 0.0, 0.0, 0.0, 0.0, 0.0, 0.0, 0.0, 0.0, 0.0, 0.0, 0.0, 0.0, 0.0, 0.0, 0.0, 0.0, 0.0, 0.0, 0.0, 0.0, 0.0, 0.0, 0.0, 0.0, 0.0, 0.0]</CycleData>
    </SignalData>
    <SignalData WellIndex="10">
        <CycleData>[416487.5, 424425.0, 429211.12, 429232.16, 430383.66, 433075.7, 434700.03, 435625.25, 437317.34, 439912.38, 441163.53, 442755.34, 445367.97, 445673.38, 446032.34, 447599.28, 450196.6, 451636.56, 454933.56, 459158.06, 464854.62, 476275.66, 498672.78, 539097.06, 616395.44, 754479.5, 988003.7, 1348676.8, 1828494.5, 2367824.2, 2883704.8, 3312706.2, 3638576.8, 3880853.0, 4055449.8, 4176879.2, 4259270.0, 4310067.5, 4339853.0, 4353813.5, 27153.244, 4360302.0, 4351800.5, 4314948.0, 4276646.5, 4231626.5, 4195468.5, 4154611.2, 4119475.8, 4073686.0, 4037775.2, 3998990.0, 3958009.2, 3917017.2, 3882652.8, 3841862.0, 3803657.8, 3764137.8, 3729766.0, 3692601.5, 3653172.5, 3618979.8, 3582518.2, 3546051.0, 3510091.2, 3475652.5, 3441389.0, 3403071.8, 3370179.2, 3335951.2, 3302338.8, 3268312.5, 3237736.0, 3202806.0, 3167347.2, 3138465.2, 3104925.5, 3072873.2, 3040563.8, 3011968.0, 2982355.5, 2952284.0, 2919956.5, 2887134.2, 2857935.8, 2827781.8, 2796621.8, 2766459.5, 2737324.0, 2705308.5, 2674608.0, 2646186.0, 2617933.2, 2588053.2, 2560374.8, 2534482.5, 2506351.0, 2483398.2, 2456460.8, 2431097.8, 2408490.5, 2384177.5, 2361218.5, 2335150.5, 2315367.8, 2292132.2, 2267699.5, 2243440.0, 2208921.0, 2160763.2, 2086196.6, 1960403.9, 1713795.9, 1247505.4, 655929.7, 246956.55, 116548.22, 97051.79, 93197.984, 89568.016, 87553.516, 87389.695, 84482.1, 82090.234, 82996.26, 81888.625, 79567.33, 77000.586, 76629.44, 73567.64, 72522.98, 72567.83, 71470.54, 69991.695, 66845.8, 69309.125, 68222.41, 65103.785, 62739.973, 63205.07, 60814.98, 59414.492, 58568.914, 56533.754, 58659.785, 57178.33, 54934.02, 53678.797, 54999.074, 52159.523, 49892.867, 50815.258, 49690.184, 49162.61, 48234.9, 46487.777, 48073.004, 46609.78, 46402.16]</CycleData>
        <CycleData>[295015.22, 295778.88, 295499.28, 294695.12, 294691.53, 295559.66, 295765.34, 295948.94, 296007.28, 296060.34, 296015.44, 296274.22, 296585.0, 296525.75, 296364.22, 296286.62, 296535.1, 296530.2, 296624.56, 296689.56, 296647.3, 297036.84, 297533.06, 297513.97, 297560.56, 297691.97, 298340.3, 298419.44, 298794.84, 299819.1, 300460.06, 300553.06, 300836.8, 300812.4, 301127.25, 300987.5, 300796.53, 300757.12, 301447.62, 301409.12, 308025.0, 300475.97, 0.0, 0.0, 0.0, 0.0, 0.0, 0.0, 0.0, 0.0, 0.0, 0.0, 0.0, 0.0, 0.0, 0.0, 0.0, 0.0, 0.0, 0.0, 0.0, 0.0, 0.0, 0.0, 0.0, 0.0, 0.0, 0.0, 0.0, 0.0, 0.0, 0.0, 0.0, 0.0, 0.0, 0.0, 0.0, 0.0, 0.0, 0.0, 0.0, 0.0, 0.0, 0.0, 0.0, 0.0, 0.0, 0.0, 0.0, 0.0, 0.0, 0.0, 0.0, 0.0, 0.0, 0.0, 0.0, 0.0, 0.0, 0.0, 0.0, 0.0, 0.0, 0.0, 0.0, 0.0, 0.0, 0.0, 0.0, 0.0, 0.0, 0.0, 0.0, 0.0, 0.0, 0.0, 0.0, 0.0, 0.0, 0.0, 0.0, 0.0, 0.0, 0.0, 0.0, 0.0, 0.0, 0.0, 0.0, 0.0, 0.0, 0.0, 0.0, 0.0, 0.0, 0.0, 0.0, 0.0, 0.0, 0.0, 0.0, 0.0, 0.0, 0.0, 0.0, 0.0, 0.0, 0.0, 0.0, 0.0, 0.0, 0.0, 0.0, 0.0, 0.0, 0.0, 0.0, 0.0, 0.0]</CycleData>
    </SignalData>
    <SignalData WellIndex="11">
        <CycleData>[387578.94, 392391.22, 399224.9, 402685.34, 406354.8, 408000.75, 408398.66, 410583.66, 411034.97, 412293.94, 414241.66, 414600.44, 416144.25, 417317.25, 417593.5, 418419.97, 420145.97, 422227.38, 423710.03, 427244.9, 433906.47, 443481.4, 463479.9, 500864.72, 569220.1, 693165.1, 902977.25, 1228926.8, 1669214.9, 2168880.8, 2650904.0, 3057235.8, 3369810.2, 3606615.2, 3776081.8, 3895790.5, 3976599.8, 4028432.5, 4058971.8, 4070266.8, 29602.395, 4082864.2, 4070204.8, 4039773.8, 4005508.5, 3967367.8, 3930585.8, 3896269.2, 3860437.8, 3828420.2, 3791195.2, 3753322.8, 3717830.5, 3682327.2, 3647562.0, 3612330.0, 3577282.2, 3541870.5, 3508638.0, 3471972.0, 3440786.2, 3404000.0, 3372046.2, 3337504.0, 3303885.0, 3271900.8, 3240952.2, 3207229.5, 3175033.5, 3142980.0, 3111909.2, 3078640.8, 3048790.5, 3018908.5, 2986694.5, 2954495.0, 2925235.2, 2894583.0, 2867990.8, 2836020.2, 2808337.2, 2777004.0, 2749953.8, 2719734.8, 2690565.2, 2656457.2, 2628908.8, 2595468.2, 2569346.8, 2539608.8, 2512361.8, 2481870.2, 2451904.8, 2427648.2, 2400951.5, 2373543.0, 2345654.0, 2322122.8, 2292786.2, 2271760.2, 2244791.8, 2222559.5, 2199940.8, 2173815.0, 2154648.5, 2129996.2, 2103048.2, 2078207.6, 2053967.1, 2013148.9, 1953665.4, 1848211.0, 1642794.0, 1234350.9, 682762.75, 266435.47, 117345.125, 94049.336, 88611.83, 88360.945, 82888.414, 82714.24, 82647.2, 77621.336, 79619.664, 76898.125, 75408.766, 71993.77, 72280.27, 70347.03, 69178.31, 69144.52, 67139.46, 66524.89, 65917.88, 63922.17, 63560.566, 60686.59, 61917.3, 60123.0, 58826.688, 57793.473, 56316.59, 55981.84, 56649.37, 55327.402, 53915.402, 51795.367, 52289.57, 51416.46, 50556.574, 48898.617, 48754.88, 46944.832, 44829.652, 46636.586, 46215.04, 44438.887, 44888.945]</CycleData>
        <CycleData>[285972.44, 285884.78, 285589.7, 284563.16, 284106.75, 283723.66, 283376.6, 282703.9, 282603.84, 283031.3, 282874.84, 282747.62, 282780.16, 282666.03, 282582.12, 282535.66, 282107.4, 282051.7, 282285.66, 281881.2, 281853.2, 282305.25, 282628.84, 282708.25, 283132.0, 283409.9, 283284.38, 283310.34, 284143.22, 285124.44, 285662.06, 286661.12, 286796.25, 287150.1, 287752.78, 287993.72, 287590.03, 287373.0, 287608.3, 287484.22, 292737.34, 287015.62, 0.0, 0.0, 0.0, 0.0, 0.0, 0.0, 0.0, 0.0, 0.0, 0.0, 0.0, 0.0, 0.0, 0.0, 0.0, 0.0, 0.0, 0.0, 0.0, 0.0, 0.0, 0.0, 0.0, 0.0, 0.0, 0.0, 0.0, 0.0, 0.0, 0.0, 0.0, 0.0, 0.0, 0.0, 0.0, 0.0, 0.0, 0.0, 0.0, 0.0, 0.0, 0.0, 0.0, 0.0, 0.0, 0.0, 0.0, 0.0, 0.0, 0.0, 0.0, 0.0, 0.0, 0.0, 0.0, 0.0, 0.0, 0.0, 0.0, 0.0, 0.0, 0.0, 0.0, 0.0, 0.0, 0.0, 0.0, 0.0, 0.0, 0.0, 0.0, 0.0, 0.0, 0.0, 0.0, 0.0, 0.0, 0.0, 0.0, 0.0, 0.0, 0.0, 0.0, 0.0, 0.0, 0.0, 0.0, 0.0, 0.0, 0.0, 0.0, 0.0, 0.0, 0.0, 0.0, 0.0, 0.0, 0.0, 0.0, 0.0, 0.0, 0.0, 0.0, 0.0, 0.0, 0.0, 0.0, 0.0, 0.0, 0.0, 0.0, 0.0, 0.0, 0.0, 0.0, 0.0, 0.0]</CycleData>
    </SignalData>
    <SignalData WellIndex="12">
        <CycleData>[150296.48, 150345.23, 150856.94, 151175.98, 152322.42, 153504.03, 155664.69, 157363.36, 158612.17, 159571.02, 160278.27, 161848.95, 162513.89, 164931.58, 166897.45, 169099.64, 170259.61, 170784.56, 173653.66, 175386.05, 178634.52, 185175.77, 195011.31, 213856.72, 249268.89, 314293.03, 432328.72, 633804.3, 945282.94, 1341312.9, 1725525.0, 2026508.4, 2288795.5, 2523596.8, 2717195.2, 2871990.2, 2997458.5, 3100128.8, 3186416.2, 3249333.8, 21792.037, 3319525.8, 3340948.0, 3322147.8, 3297229.2, 3272879.5, 3247323.5, 3220608.0, 3197339.5, 3169445.2, 3145629.8, 3122374.0, 3095457.5, 3071512.0, 3044236.2, 3020651.0, 2992337.0, 2963305.2, 2935916.8, 2911258.0, 2880500.8, 2852987.5, 2828544.2, 2799651.2, 2770049.5, 2743538.0, 2715912.8, 2686044.2, 2660430.8, 2632092.8, 2604882.0, 2578272.8, 2546762.0, 2520105.0, 2493332.2, 2466261.8, 2436806.8, 2409102.5, 2384669.8, 2353550.8, 2330212.2, 2300530.8, 2276760.2, 2251583.8, 2222910.2, 2196115.0, 2168278.8, 2141274.5, 2116000.0, 2088261.6, 2059321.8, 2033273.5, 2007575.5, 1981240.0, 1954560.2, 1929796.0, 1903081.4, 1878963.1, 1850252.0, 1824350.5, 1798728.0, 1775880.0, 1749776.1, 1724565.6, 1697360.0, 1672366.4, 1644023.9, 1615964.1, 1580431.9, 1534552.0, 1468151.5, 1342499.2, 1084985.6, 675599.56, 290401.12, 115246.26, 78752.57, 74825.25, 71814.77, 69488.31, 69129.24, 66864.336, 67356.49, 64860.31, 62141.883, 61240.56, 60739.324, 59674.605, 59661.26, 57493.22, 55515.266, 53552.6, 53151.766, 53144.617, 50871.043, 50080.805, 49468.45, 48940.57, 47993.453, 47047.742, 46054.02, 46249.574, 43787.14, 45096.44, 45255.895, 42390.13, 42419.984, 41962.895, 40595.125, 39296.05, 38838.387, 36682.297, 37720.938, 36175.48, 38528.43, 35989.254, 34537.87, 33732.312, 34899.812]</CycleData>
        <CycleData>[232312.64, 232174.97, 231389.11, 231206.94, 231230.1, 231328.69, 231818.22, 232161.33, 231942.66, 231435.48, 231439.33, 232044.77, 232371.03, 232519.45, 232309.08, 232378.62, 233106.23, 232888.66, 232700.14, 232747.22, 232873.45, 233219.66, 233954.9, 233973.97, 233875.9, 233921.4, 233780.3, 233823.53, 234518.97, 234248.55, 234006.2, 233969.42, 233937.25, 234298.39, 234527.11, 234983.2, 234773.6, 233655.17, 233388.31, 233853.95, 241682.52, 234872.78, 0.0, 0.0, 0.0, 0.0, 0.0, 0.0, 0.0, 0.0, 0.0, 0.0, 0.0, 0.0, 0.0, 0.0, 0.0, 0.0, 0.0, 0.0, 0.0, 0.0, 0.0, 0.0, 0.0, 0.0, 0.0, 0.0, 0.0, 0.0, 0.0, 0.0, 0.0, 0.0, 0.0, 0.0, 0.0, 0.0, 0.0, 0.0, 0.0, 0.0, 0.0, 0.0, 0.0, 0.0, 0.0, 0.0, 0.0, 0.0, 0.0, 0.0, 0.0, 0.0, 0.0, 0.0, 0.0, 0.0, 0.0, 0.0, 0.0, 0.0, 0.0, 0.0, 0.0, 0.0, 0.0, 0.0, 0.0, 0.0, 0.0, 0.0, 0.0, 0.0, 0.0, 0.0, 0.0, 0.0, 0.0, 0.0, 0.0, 0.0, 0.0, 0.0, 0.0, 0.0, 0.0, 0.0, 0.0, 0.0, 0.0, 0.0, 0.0, 0.0, 0.0, 0.0, 0.0, 0.0, 0.0, 0.0, 0.0, 0.0, 0.0, 0.0, 0.0, 0.0, 0.0, 0.0, 0.0, 0.0, 0.0, 0.0, 0.0, 0.0, 0.0, 0.0, 0.0, 0.0, 0.0]</CycleData>
    </SignalData>
    <SignalData WellIndex="13">
        <CycleData>[152727.77, 152125.17, 151986.62, 152830.02, 154352.83, 156769.69, 157988.33, 159806.42, 161791.5, 163444.14, 164371.31, 166080.67, 167457.3, 169521.55, 171004.05, 172621.52, 174609.45, 175847.2, 177048.03, 178765.92, 183677.66, 189210.92, 200742.19, 219499.78, 254467.36, 320226.06, 439876.38, 645690.4, 961553.25, 1362800.8, 1748748.0, 2050799.2, 2314960.8, 2550812.8, 2745875.8, 2902598.8, 3030041.2, 3132695.8, 3219022.5, 3281128.2, 22134.564, 3352975.0, 3375077.2, 3353312.0, 3326501.5, 3298809.0, 3271838.8, 3245644.8, 3215295.5, 3192610.5, 3166660.5, 3138426.2, 3109418.5, 3083215.2, 3054646.2, 3028229.8, 2997833.5, 2969969.2, 2940946.2, 2915758.5, 2883922.0, 2856774.5, 2827279.2, 2801429.0, 2771225.0, 2741545.2, 2711283.8, 2682371.0, 2653701.2, 2625302.0, 2596583.8, 2569310.0, 2540172.0, 2513299.5, 2484879.5, 2457605.0, 2430676.2, 2404743.5, 2376066.0, 2344996.8, 2320061.8, 2293820.5, 2267658.0, 2240769.2, 2216637.5, 2186008.8, 2160049.0, 2130106.8, 2103228.2, 2076393.9, 2048568.2, 2023024.6, 1996277.6, 1970406.0, 1943950.9, 1918121.0, 1891725.0, 1865595.9, 1839995.8, 1812722.4, 1792432.2, 1763990.1, 1739313.1, 1717340.6, 1696330.8, 1677162.4, 1658155.6, 1639857.6, 1613873.5, 1578544.4, 1510159.9, 1375129.2, 1097557.0, 662598.2, 275399.47, 110194.32, 81012.336, 76650.586, 72731.24, 72191.555, 69739.26, 67983.25, 67399.93, 66473.43, 65855.35, 63977.195, 64063.95, 61623.426, 60952.094, 60252.73, 56834.266, 56582.105, 55760.832, 55013.973, 54397.47, 55000.016, 51892.227, 52181.457, 50959.477, 49851.66, 49944.21, 48665.047, 47755.344, 48308.652, 45627.344, 46325.14, 46819.29, 44019.133, 43539.36, 41198.773, 41355.0, 40555.055, 39836.574, 39938.008, 39804.176, 39940.668, 37960.91, 36378.883, 35262.39]</CycleData>
        <CycleData>[236235.64, 236125.31, 236092.61, 236344.38, 237015.56, 237321.42, 237927.94, 238768.47, 238805.06, 238635.47, 238743.12, 239405.9, 239596.39, 239459.52, 239389.34, 239315.2, 239671.78, 240134.05, 240190.8, 239802.6, 239748.55, 240462.7, 240504.88, 240508.72, 241271.58, 241354.97, 241234.08, 241492.17, 241393.56, 241025.48, 240733.86, 240546.31, 240605.75, 240987.45, 241188.47, 241239.94, 241103.64, 240709.06, 240604.25, 241200.45, 248674.55, 241592.95, 0.0, 0.0, 0.0, 0.0, 0.0, 0.0, 0.0, 0.0, 0.0, 0.0, 0.0, 0.0, 0.0, 0.0, 0.0, 0.0, 0.0, 0.0, 0.0, 0.0, 0.0, 0.0, 0.0, 0.0, 0.0, 0.0, 0.0, 0.0, 0.0, 0.0, 0.0, 0.0, 0.0, 0.0, 0.0, 0.0, 0.0, 0.0, 0.0, 0.0, 0.0, 0.0, 0.0, 0.0, 0.0, 0.0, 0.0, 0.0, 0.0, 0.0, 0.0, 0.0, 0.0, 0.0, 0.0, 0.0, 0.0, 0.0, 0.0, 0.0, 0.0, 0.0, 0.0, 0.0, 0.0, 0.0, 0.0, 0.0, 0.0, 0.0, 0.0, 0.0, 0.0, 0.0, 0.0, 0.0, 0.0, 0.0, 0.0, 0.0, 0.0, 0.0, 0.0, 0.0, 0.0, 0.0, 0.0, 0.0, 0.0, 0.0, 0.0, 0.0, 0.0, 0.0, 0.0, 0.0, 0.0, 0.0, 0.0, 0.0, 0.0, 0.0, 0.0, 0.0, 0.0, 0.0, 0.0, 0.0, 0.0, 0.0, 0.0, 0.0, 0.0, 0.0, 0.0, 0.0, 0.0]</CycleData>
    </SignalData>
    <SignalData WellIndex="14">
        <CycleData>[158707.61, 159171.08, 159483.52, 160145.84, 160816.08, 163526.27, 165450.95, 167073.97, 168112.8, 169681.62, 171970.23, 173371.8, 174436.27, 176254.9, 178249.19, 179140.33, 180012.23, 181696.08, 183760.05, 187006.75, 191158.28, 196084.72, 206001.47, 224612.06, 259576.34, 323702.44, 440630.44, 645332.5, 967169.94, 1395390.9, 1831561.1, 2178155.5, 2465140.0, 2719591.2, 2929194.8, 3098734.8, 3233713.2, 3343598.0, 3433977.2, 3500148.2, 19649.436, 3573159.8, 3600008.5, 3576549.2, 3545894.8, 3517232.5, 3486532.5, 3456185.2, 3424866.5, 3395431.5, 3364378.5, 3332096.2, 3301320.5, 3273038.0, 3241693.8, 3212915.0, 3180602.8, 3147465.8, 3118263.8, 3091089.0, 3054648.5, 3024493.8, 2993269.8, 2960007.8, 2931579.5, 2901642.2, 2870761.5, 2836124.8, 2808620.2, 2776644.0, 2746085.0, 2715511.8, 2683584.2, 2657246.2, 2626726.2, 2597714.5, 2570159.2, 2540838.8, 2513976.0, 2483290.0, 2458366.2, 2428927.5, 2401724.5, 2373836.8, 2346447.5, 2320677.0, 2294456.2, 2266563.0, 2237514.5, 2210336.5, 2184599.5, 2153746.8, 2129026.0, 2100949.8, 2075020.1, 2047754.2, 2022101.5, 1995907.0, 1969624.9, 1942040.9, 1916937.0, 1893664.0, 1870874.1, 1850544.9, 1834275.1, 1819678.2, 1804128.0, 1789759.4, 1768628.1, 1740067.5, 1689629.2, 1600970.9, 1421669.1, 1070764.6, 592409.1, 233268.48, 101692.13, 80428.61, 75721.39, 73621.34, 73338.734, 71189.87, 69914.41, 69245.55, 65939.01, 65166.176, 65958.164, 64090.336, 63559.656, 61363.574, 60403.312, 58173.582, 58627.438, 55467.42, 55666.406, 55645.25, 53522.95, 52698.895, 52111.06, 50413.652, 49936.29, 50048.9, 48091.77, 49675.555, 46885.03, 47815.0, 45242.08, 44764.777, 43641.035, 42951.555, 41125.914, 41290.016, 40244.383, 40484.695, 39990.5, 38351.223, 37083.895, 37814.4, 38252.242]</CycleData>
        <CycleData>[247842.12, 247216.33, 246963.61, 247203.5, 247363.69, 247463.47, 247624.16, 248382.11, 248456.56, 248512.48, 249168.98, 249489.12, 249385.48, 249294.11, 249370.4, 249430.66, 249513.47, 249755.42, 249666.45, 249539.55, 249483.6, 249810.23, 250306.19, 250315.95, 250426.19, 250484.08, 251011.28, 250694.34, 250430.23, 250368.89, 250248.47, 250256.3, 249963.61, 249732.84, 249730.36, 250103.98, 250072.77, 250061.3, 249956.0, 249844.44, 255559.72, 249830.1, 0.0, 0.0, 0.0, 0.0, 0.0, 0.0, 0.0, 0.0, 0.0, 0.0, 0.0, 0.0, 0.0, 0.0, 0.0, 0.0, 0.0, 0.0, 0.0, 0.0, 0.0, 0.0, 0.0, 0.0, 0.0, 0.0, 0.0, 0.0, 0.0, 0.0, 0.0, 0.0, 0.0, 0.0, 0.0, 0.0, 0.0, 0.0, 0.0, 0.0, 0.0, 0.0, 0.0, 0.0, 0.0, 0.0, 0.0, 0.0, 0.0, 0.0, 0.0, 0.0, 0.0, 0.0, 0.0, 0.0, 0.0, 0.0, 0.0, 0.0, 0.0, 0.0, 0.0, 0.0, 0.0, 0.0, 0.0, 0.0, 0.0, 0.0, 0.0, 0.0, 0.0, 0.0, 0.0, 0.0, 0.0, 0.0, 0.0, 0.0, 0.0, 0.0, 0.0, 0.0, 0.0, 0.0, 0.0, 0.0, 0.0, 0.0, 0.0, 0.0, 0.0, 0.0, 0.0, 0.0, 0.0, 0.0, 0.0, 0.0, 0.0, 0.0, 0.0, 0.0, 0.0, 0.0, 0.0, 0.0, 0.0, 0.0, 0.0, 0.0, 0.0, 0.0, 0.0, 0.0, 0.0]</CycleData>
    </SignalData>
    <SignalData WellIndex="15">
        <CycleData>[170295.61, 170996.84, 172404.7, 172894.28, 174541.9, 176448.48, 179129.9, 180707.34, 182225.3, 184265.77, 186088.53, 188092.52, 190098.69, 191499.53, 193593.5, 195387.44, 196601.89, 198948.06, 203019.23, 208157.89, 218274.61, 237559.19, 271173.6, 334575.78, 450543.53, 653857.1, 976634.75, 1415303.6, 1876494.8, 2249366.5, 2556217.2, 2831918.5, 3064735.0, 3251020.8, 3400267.5, 3522179.8, 3621722.0, 3704609.0, 3772414.0, 3827375.5, 25106.816, 3876050.2, 3905031.2, 3877154.5, 3846933.2, 3814832.8, 3774275.5, 3745959.5, 3709267.8, 3677456.0, 3644264.8, 3609225.5, 3573995.8, 3541404.0, 3509709.0, 3476838.0, 3442893.8, 3407091.8, 3371031.2, 3339212.5, 3301483.2, 3267381.2, 3233624.5, 3200089.5, 3166470.2, 3131914.2, 3095974.0, 3061507.2, 3027585.5, 2992838.0, 2961194.0, 2928262.2, 2896900.5, 2864051.2, 2832390.0, 2804580.8, 2772304.5, 2742848.2, 2713060.5, 2679259.5, 2649875.5, 2618137.5, 2590223.0, 2561120.0, 2531937.0, 2502942.0, 2474065.5, 2442533.2, 2413040.8, 2383577.8, 2354149.8, 2324199.0, 2296842.0, 2268800.8, 2239327.2, 2213414.5, 2188376.0, 2159267.5, 2135686.2, 2108264.2, 2084088.0, 2062424.6, 2041906.6, 2022369.9, 2006304.6, 1989680.9, 1975843.2, 1958874.0, 1935047.0, 1898824.2, 1844151.8, 1743081.1, 1548732.5, 1168168.6, 650369.7, 258742.14, 114366.25, 91976.1, 85700.4, 81938.734, 81822.71, 79838.21, 77492.57, 76845.266, 76305.69, 74086.12, 73361.086, 71202.266, 70274.5, 68997.086, 67238.57, 66987.1, 64950.13, 63886.145, 63607.65, 62799.68, 60479.188, 60039.855, 59877.387, 58354.645, 58029.33, 57240.47, 55469.234, 55227.098, 54896.605, 52636.75, 53342.56, 51012.33, 51070.74, 48888.7, 47208.15, 48963.13, 46690.01, 47673.47, 46205.29, 44931.574, 44501.848, 43816.14, 42931.81]</CycleData>
        <CycleData>[267588.1, 267626.25, 268083.28, 268329.66, 268480.5, 269181.12, 269403.6, 270013.38, 270320.6, 270395.4, 270480.56, 270856.03, 271015.78, 270951.62, 271231.44, 271511.75, 271496.4, 271763.38, 271692.25, 271812.56, 272244.47, 272311.72, 272307.44, 272119.62, 272088.7, 272407.06, 272282.7, 272077.1, 271922.97, 271686.47, 271422.38, 271305.06, 271620.72, 271645.94, 271479.2, 271483.38, 271484.88, 271114.06, 270871.25, 270827.44, 279075.88, 271093.88, 0.0, 0.0, 0.0, 0.0, 0.0, 0.0, 0.0, 0.0, 0.0, 0.0, 0.0, 0.0, 0.0, 0.0, 0.0, 0.0, 0.0, 0.0, 0.0, 0.0, 0.0, 0.0, 0.0, 0.0, 0.0, 0.0, 0.0, 0.0, 0.0, 0.0, 0.0, 0.0, 0.0, 0.0, 0.0, 0.0, 0.0, 0.0, 0.0, 0.0, 0.0, 0.0, 0.0, 0.0, 0.0, 0.0, 0.0, 0.0, 0.0, 0.0, 0.0, 0.0, 0.0, 0.0, 0.0, 0.0, 0.0, 0.0, 0.0, 0.0, 0.0, 0.0, 0.0, 0.0, 0.0, 0.0, 0.0, 0.0, 0.0, 0.0, 0.0, 0.0, 0.0, 0.0, 0.0, 0.0, 0.0, 0.0, 0.0, 0.0, 0.0, 0.0, 0.0, 0.0, 0.0, 0.0, 0.0, 0.0, 0.0, 0.0, 0.0, 0.0, 0.0, 0.0, 0.0, 0.0, 0.0, 0.0, 0.0, 0.0, 0.0, 0.0, 0.0, 0.0, 0.0, 0.0, 0.0, 0.0, 0.0, 0.0, 0.0, 0.0, 0.0, 0.0, 0.0, 0.0, 0.0]</CycleData>
    </SignalData>
    <SignalData WellIndex="16">
        <CycleData>[174295.77, 176207.69, 179531.89, 180314.39, 181560.66, 185160.75, 189447.6, 195280.77, 199405.6, 203312.58, 205550.45, 208628.22, 211661.61, 213269.89, 215667.12, 217310.89, 220079.61, 222792.73, 225660.19, 230279.16, 238740.17, 253771.06, 282545.0, 335635.4, 433676.03, 606560.8, 884366.7, 1264536.8, 1666074.5, 1991961.4, 2261671.8, 2506575.8, 2716006.5, 2883940.5, 3017231.0, 3126914.8, 3216819.5, 3290977.5, 3352728.0, 3396991.5, 33634.008, 3442806.8, 3465316.8, 3444347.8, 3410116.8, 3380961.2, 3346684.5, 3314888.8, 3281962.8, 3249389.8, 3220478.5, 3186706.2, 3151822.8, 3119700.0, 3088014.2, 3060784.8, 3026270.0, 2994107.5, 2962505.8, 2929683.2, 2900468.8, 2867762.5, 2836068.5, 2805646.8, 2772548.8, 2742559.8, 2711750.8, 2681264.2, 2648401.5, 2618890.8, 2589317.0, 2559945.8, 2530636.0, 2503416.2, 2475069.5, 2447006.2, 2418527.0, 2392169.8, 2363955.5, 2335271.8, 2310464.2, 2283679.2, 2256141.2, 2231684.0, 2205178.8, 2177270.8, 2152565.2, 2123979.5, 2102237.0, 2074150.1, 2048932.5, 2024748.6, 1998126.6, 1975118.8, 1949475.4, 1928253.5, 1903999.4, 1883053.6, 1860723.4, 1840018.8, 1820913.1, 1804710.1, 1786569.2, 1770441.9, 1755997.9, 1742417.5, 1724843.0, 1701976.4, 1673993.1, 1630457.4, 1563157.9, 1439378.5, 1187129.0, 758637.56, 327167.84, 134791.95, 98573.6, 92953.41, 90042.32, 88678.23, 86129.805, 84863.125, 83717.375, 82917.19, 81564.56, 80300.28, 78123.734, 76438.25, 74897.3, 75253.68, 73760.41, 70878.2, 70998.29, 70551.77, 69205.34, 68606.09, 67186.05, 66177.77, 66426.13, 63039.27, 61619.84, 62671.78, 60575.957, 59911.24, 59444.56, 57983.28, 57065.965, 55742.016, 55290.348, 55561.664, 53979.227, 52819.46, 52805.582, 53502.613, 50400.73, 50940.457, 49314.754, 48341.758, 47830.297]</CycleData>
        <CycleData>[287391.62, 287367.4, 287405.4, 287765.62, 288584.9, 289488.12, 290102.03, 290369.56, 290356.06, 290752.75, 291320.9, 291635.16, 291780.06, 292051.44, 292278.22, 292211.0, 292483.25, 292763.34, 292785.12, 293424.12, 293958.25, 294259.1, 294312.3, 294418.38, 294583.03, 294811.25, 294751.56, 294539.0, 294549.94, 294431.03, 294477.28, 294313.8, 294332.84, 294721.06, 294630.4, 294684.62, 294749.12, 294721.28, 294818.9, 294719.72, 300382.25, 295374.3, 0.0, 0.0, 0.0, 0.0, 0.0, 0.0, 0.0, 0.0, 0.0, 0.0, 0.0, 0.0, 0.0, 0.0, 0.0, 0.0, 0.0, 0.0, 0.0, 0.0, 0.0, 0.0, 0.0, 0.0, 0.0, 0.0, 0.0, 0.0, 0.0, 0.0, 0.0, 0.0, 0.0, 0.0, 0.0, 0.0, 0.0, 0.0, 0.0, 0.0, 0.0, 0.0, 0.0, 0.0, 0.0, 0.0, 0.0, 0.0, 0.0, 0.0, 0.0, 0.0, 0.0, 0.0, 0.0, 0.0, 0.0, 0.0, 0.0, 0.0, 0.0, 0.0, 0.0, 0.0, 0.0, 0.0, 0.0, 0.0, 0.0, 0.0, 0.0, 0.0, 0.0, 0.0, 0.0, 0.0, 0.0, 0.0, 0.0, 0.0, 0.0, 0.0, 0.0, 0.0, 0.0, 0.0, 0.0, 0.0, 0.0, 0.0, 0.0, 0.0, 0.0, 0.0, 0.0, 0.0, 0.0, 0.0, 0.0, 0.0, 0.0, 0.0, 0.0, 0.0, 0.0, 0.0, 0.0, 0.0, 0.0, 0.0, 0.0, 0.0, 0.0, 0.0, 0.0, 0.0, 0.0]</CycleData>
    </SignalData>
    <SignalData WellIndex="17">
        <CycleData>[194261.89, 195705.39, 198717.72, 199469.52, 201207.7, 203150.64, 205014.77, 207851.72, 210083.62, 211610.84, 213889.73, 215940.03, 217934.28, 219446.28, 221889.23, 223677.06, 225431.52, 228011.89, 231479.34, 237136.23, 248065.48, 267091.56, 301314.56, 365559.03, 483067.0, 690800.1, 1028670.5, 1494945.0, 2001194.4, 2420531.0, 2759235.2, 3066433.8, 3328211.5, 3533852.5, 3700605.8, 3838590.2, 3953381.8, 4044386.0, 4123830.8, 4184265.5, 31706.654, 4247385.0, 4279355.0, 4243954.0, 4208369.0, 4164299.2, 4122918.2, 4088357.2, 4052249.8, 4008590.5, 3974967.8, 3939875.0, 3897805.0, 3861096.8, 3819523.2, 3779191.2, 3744184.0, 3707688.5, 3667685.0, 3636888.2, 3601930.2, 3560506.0, 3522944.8, 3487686.0, 3449419.5, 3413145.5, 3376239.8, 3339822.2, 3301474.2, 3264777.5, 3230482.0, 3192634.2, 3157895.8, 3125284.2, 3092728.2, 3062304.5, 3028043.5, 2995044.5, 2962153.2, 2927010.2, 2896729.2, 2865123.5, 2831946.2, 2800552.0, 2768361.5, 2737633.8, 2706290.0, 2674778.0, 2644055.5, 2611478.5, 2582728.0, 2553009.0, 2526038.8, 2493424.5, 2469523.5, 2441711.2, 2415975.2, 2389982.5, 2364608.2, 2341813.8, 2319744.0, 2300705.8, 2282877.5, 2262856.0, 2246072.5, 2223538.8, 2198230.8, 2167458.0, 2130005.8, 2076638.6, 1999681.8, 1863765.9, 1592792.1, 1100948.9, 536131.25, 201311.97, 113807.96, 100690.32, 97019.94, 94921.3, 93392.07, 90316.1, 88186.945, 86913.26, 86371.78, 85768.67, 84146.95, 82236.24, 80658.09, 79703.02, 76927.12, 75795.13, 75061.82, 73499.984, 73806.28, 71762.2, 70405.01, 68649.07, 67234.234, 66356.32, 66773.914, 65186.918, 62743.17, 63346.41, 61244.88, 60670.367, 60060.195, 59257.773, 58383.98, 57500.42, 55813.52, 55366.754, 54186.582, 53989.99, 52903.37, 51616.598, 51191.71, 50398.414, 50786.535]</CycleData>
        <CycleData>[304616.34, 304713.16, 305728.5, 305918.66, 306041.44, 306382.88, 306965.7, 307652.66, 307616.9, 307454.9, 307542.28, 307669.25, 307605.44, 307841.34, 308147.78, 308205.5, 308747.5, 308910.94, 309034.0, 309159.7, 309251.84, 309351.5, 309810.7, 309781.38, 309791.38, 309725.3, 309438.62, 308990.6, 308685.22, 308429.03, 308265.62, 308357.62, 308223.5, 308107.38, 307967.06, 307767.53, 307597.22, 307397.53, 307299.25, 307526.16, 315222.06, 308077.56, 0.0, 0.0, 0.0, 0.0, 0.0, 0.0, 0.0, 0.0, 0.0, 0.0, 0.0, 0.0, 0.0, 0.0, 0.0, 0.0, 0.0, 0.0, 0.0, 0.0, 0.0, 0.0, 0.0, 0.0, 0.0, 0.0, 0.0, 0.0, 0.0, 0.0, 0.0, 0.0, 0.0, 0.0, 0.0, 0.0, 0.0, 0.0, 0.0, 0.0, 0.0, 0.0, 0.0, 0.0, 0.0, 0.0, 0.0, 0.0, 0.0, 0.0, 0.0, 0.0, 0.0, 0.0, 0.0, 0.0, 0.0, 0.0, 0.0, 0.0, 0.0, 0.0, 0.0, 0.0, 0.0, 0.0, 0.0, 0.0, 0.0, 0.0, 0.0, 0.0, 0.0, 0.0, 0.0, 0.0, 0.0, 0.0, 0.0, 0.0, 0.0, 0.0, 0.0, 0.0, 0.0, 0.0, 0.0, 0.0, 0.0, 0.0, 0.0, 0.0, 0.0, 0.0, 0.0, 0.0, 0.0, 0.0, 0.0, 0.0, 0.0, 0.0, 0.0, 0.0, 0.0, 0.0, 0.0, 0.0, 0.0, 0.0, 0.0, 0.0, 0.0, 0.0, 0.0, 0.0, 0.0]</CycleData>
    </SignalData>
    <SignalData WellIndex="18">
        <CycleData>[465078.84, 466333.47, 463279.75, 463018.22, 465769.72, 466588.53, 468247.7, 470525.5, 471085.44, 472750.6, 475462.22, 477336.4, 477969.7, 479761.2, 481718.2, 483467.16, 484926.28, 485339.0, 486416.03, 489046.38, 492824.2, 499698.38, 511626.7, 533093.75, 574993.7, 651120.44, 788714.44, 1024677.94, 1391499.1, 1892248.0, 2464938.5, 3014742.5, 3475111.8, 3830154.8, 4089520.0, 4276178.5, 4408110.5, 4493906.0, 4545074.5, 4575984.5, 27213.664, 4589675.0, 4609470.5, 4568868.5, 4521483.5, 4473836.5, 4424317.0, 4376055.0, 4332943.5, 4285372.5, 4241178.5, 4192101.5, 4148657.2, 4105695.2, 4060372.2, 4012452.8, 3965064.0, 3925196.5, 3879422.0, 3835793.0, 3790175.5, 3754271.2, 3708962.2, 3670391.0, 3631268.5, 3589889.0, 3553608.0, 3505815.2, 3464228.0, 3427529.2, 3387458.2, 3351788.2, 3312160.0, 3280033.8, 3246126.0, 3210686.5, 3173984.2, 3137537.2, 3104737.0, 3070794.0, 3035716.0, 3002738.8, 2970237.0, 2937158.8, 2904100.5, 2874626.8, 2843359.2, 2811530.0, 2785229.2, 2752258.0, 2722433.0, 2691109.5, 2664290.5, 2634406.5, 2606120.0, 2581508.2, 2556398.0, 2532118.8, 2509635.2, 2491669.5, 2471687.8, 2454922.0, 2435625.2, 2418104.0, 2398997.0, 2372910.5, 2344676.2, 2311321.5, 2263834.5, 2201466.8, 2102620.5, 1921223.8, 1550478.0, 964904.6, 416209.47, 162113.98, 111275.58, 104064.43, 99412.63, 97898.87, 95539.42, 93141.195, 92422.12, 89171.52, 88779.57, 86321.34, 85494.57, 83427.66, 81851.086, 80626.95, 79024.21, 77066.91, 75891.02, 74605.01, 74165.11, 73512.836, 71059.625, 69040.51, 68275.31, 66844.66, 67263.39, 65438.73, 64471.54, 63186.84, 61767.99, 61961.773, 60121.652, 58951.05, 58397.94, 58839.43, 55253.652, 56776.36, 54560.938, 54017.3, 52346.812, 51775.04, 49434.8, 49442.906, 49541.707]</CycleData>
        <CycleData>[322568.56, 321497.8, 320760.47, 320739.8, 320980.2, 321361.8, 321567.1, 322198.62, 322309.16, 322466.25, 322413.75, 322387.75, 322731.3, 322768.2, 322939.9, 322962.78, 323252.06, 323141.25, 322964.9, 323103.88, 323997.34, 324421.88, 324010.3, 323817.03, 324083.75, 324345.06, 324596.34, 324457.0, 324258.2, 324195.34, 324026.53, 323701.34, 323426.4, 323082.4, 322909.97, 322977.22, 323022.62, 322938.6, 323015.97, 323036.0, 330803.22, 323343.2, 0.0, 0.0, 0.0, 0.0, 0.0, 0.0, 0.0, 0.0, 0.0, 0.0, 0.0, 0.0, 0.0, 0.0, 0.0, 0.0, 0.0, 0.0, 0.0, 0.0, 0.0, 0.0, 0.0, 0.0, 0.0, 0.0, 0.0, 0.0, 0.0, 0.0, 0.0, 0.0, 0.0, 0.0, 0.0, 0.0, 0.0, 0.0, 0.0, 0.0, 0.0, 0.0, 0.0, 0.0, 0.0, 0.0, 0.0, 0.0, 0.0, 0.0, 0.0, 0.0, 0.0, 0.0, 0.0, 0.0, 0.0, 0.0, 0.0, 0.0, 0.0, 0.0, 0.0, 0.0, 0.0, 0.0, 0.0, 0.0, 0.0, 0.0, 0.0, 0.0, 0.0, 0.0, 0.0, 0.0, 0.0, 0.0, 0.0, 0.0, 0.0, 0.0, 0.0, 0.0, 0.0, 0.0, 0.0, 0.0, 0.0, 0.0, 0.0, 0.0, 0.0, 0.0, 0.0, 0.0, 0.0, 0.0, 0.0, 0.0, 0.0, 0.0, 0.0, 0.0, 0.0, 0.0, 0.0, 0.0, 0.0, 0.0, 0.0, 0.0, 0.0, 0.0, 0.0, 0.0, 0.0]</CycleData>
    </SignalData>
    <SignalData WellIndex="19">
        <CycleData>[486243.1, 486298.56, 486879.34, 487158.75, 488516.7, 491068.5, 492741.25, 495472.8, 498040.6, 499747.75, 501419.8, 502904.6, 504089.38, 506571.72, 508246.84, 509306.38, 510498.72, 510940.38, 513330.97, 515692.28, 519367.44, 526011.5, 537649.44, 558411.1, 594560.3, 664673.6, 794483.5, 1017935.1, 1372194.4, 1873093.2, 2470681.0, 3069519.2, 3585747.2, 3993572.2, 4293856.0, 4511337.5, 4664452.0, 4769912.0, 4838112.0, 4877575.0, 30240.98, 4891217.0, 4918775.5, 4868689.0, 4817087.5, 4766910.0, 4718072.5, 4661013.5, 4609877.5, 4565636.5, 4516091.5, 4469135.0, 4415664.5, 4371655.5, 4320100.5, 4282099.0, 4233428.0, 4180490.8, 4137952.2, 4089853.5, 4047353.8, 4004450.0, 3956145.2, 3917387.0, 3873239.8, 3829504.0, 3785434.8, 3745119.5, 3701739.8, 3658430.8, 3620817.2, 3577528.5, 3536057.2, 3504331.0, 3466543.2, 3429075.0, 3396070.8, 3357854.5, 3321230.5, 3285613.5, 3247053.5, 3211196.0, 3177390.0, 3142286.2, 3107458.2, 3071757.8, 3040472.5, 3009198.8, 2977600.2, 2941905.8, 2907868.5, 2878972.5, 2846810.8, 2816271.2, 2791408.8, 2761948.5, 2735933.8, 2708189.5, 2686750.5, 2661583.0, 2640066.5, 2620712.8, 2599278.8, 2579715.8, 2558672.8, 2536667.0, 2507299.8, 2472373.5, 2425404.0, 2360676.2, 2261074.8, 2070502.1, 1681598.2, 1065638.4, 474232.22, 179725.95, 118848.72, 108288.43, 105854.69, 101645.664, 102625.28, 97599.53, 96679.164, 95557.03, 93732.984, 91631.71, 91047.07, 88655.95, 86231.586, 85364.78, 82657.21, 82617.11, 79692.69, 78751.44, 78586.14, 77087.76, 74968.13, 74294.5, 71904.13, 70576.54, 70521.61, 70134.44, 67622.41, 66842.23, 65387.98, 65199.867, 64337.09, 63806.58, 61640.605, 60514.207, 60468.316, 59089.535, 58738.035, 56340.67, 56622.418, 55320.414, 55239.812, 53651.543, 53304.418]</CycleData>
        <CycleData>[323415.9, 323017.25, 322910.66, 323291.4, 323616.38, 324278.62, 324349.12, 324239.44, 324133.7, 324206.84, 324627.0, 325199.88, 325299.34, 325653.8, 325795.66, 326071.22, 326186.97, 326119.47, 326010.66, 326226.66, 326418.97, 326415.3, 326776.75, 326749.5, 326907.06, 327251.06, 327390.62, 327610.0, 327521.8, 327357.3, 327051.53, 326613.47, 326431.97, 326609.62, 326520.8, 326479.88, 326367.22, 326433.56, 326419.44, 326825.94, 333318.62, 327115.88, 0.0, 0.0, 0.0, 0.0, 0.0, 0.0, 0.0, 0.0, 0.0, 0.0, 0.0, 0.0, 0.0, 0.0, 0.0, 0.0, 0.0, 0.0, 0.0, 0.0, 0.0, 0.0, 0.0, 0.0, 0.0, 0.0, 0.0, 0.0, 0.0, 0.0, 0.0, 0.0, 0.0, 0.0, 0.0, 0.0, 0.0, 0.0, 0.0, 0.0, 0.0, 0.0, 0.0, 0.0, 0.0, 0.0, 0.0, 0.0, 0.0, 0.0, 0.0, 0.0, 0.0, 0.0, 0.0, 0.0, 0.0, 0.0, 0.0, 0.0, 0.0, 0.0, 0.0, 0.0, 0.0, 0.0, 0.0, 0.0, 0.0, 0.0, 0.0, 0.0, 0.0, 0.0, 0.0, 0.0, 0.0, 0.0, 0.0, 0.0, 0.0, 0.0, 0.0, 0.0, 0.0, 0.0, 0.0, 0.0, 0.0, 0.0, 0.0, 0.0, 0.0, 0.0, 0.0, 0.0, 0.0, 0.0, 0.0, 0.0, 0.0, 0.0, 0.0, 0.0, 0.0, 0.0, 0.0, 0.0, 0.0, 0.0, 0.0, 0.0, 0.0, 0.0, 0.0, 0.0, 0.0]</CycleData>
    </SignalData>
    <SignalData WellIndex="20">
        <CycleData>[503612.25, 504338.38, 504570.12, 504481.47, 504714.97, 506581.8, 509499.03, 512685.16, 513502.22, 515398.9, 517433.06, 518939.7, 520321.53, 522761.12, 524837.2, 526108.94, 526886.5, 528452.6, 529771.6, 532833.44, 536310.44, 544675.7, 558318.94, 581970.44, 625778.6, 709089.75, 860914.25, 1119717.2, 1520712.1, 2064121.4, 2685312.5, 3279979.0, 3776575.8, 4155439.5, 4433096.5, 4634568.0, 4770230.0, 4859803.5, 4913895.0, 4942808.0, 40310.832, 4959619.5, 4975476.5, 4927907.0, 4880194.0, 4825986.5, 4776184.0, 4719638.0, 4673431.0, 4623948.5, 4575053.5, 4526192.5, 4479115.5, 4436887.0, 4383952.0, 4337150.0, 4288349.0, 4238481.5, 4195816.0, 4148509.5, 4106927.0, 4062144.8, 4020198.2, 3975977.8, 3934541.0, 3892540.5, 3849486.8, 3809878.8, 3764237.8, 3726468.8, 3685797.8, 3645681.0, 3606961.0, 3570892.2, 3533376.8, 3498799.8, 3461160.8, 3426570.8, 3390181.5, 3352915.2, 3316697.0, 3281719.2, 3245871.0, 3212329.2, 3178336.8, 3145575.8, 3113979.0, 3080789.8, 3049277.8, 3017846.0, 2983406.5, 2953989.2, 2926872.2, 2897224.8, 2871319.5, 2843444.8, 2817950.0, 2792507.8, 2770723.8, 2747697.8, 2726221.8, 2708196.0, 2686790.5, 2667185.5, 2646331.0, 2619237.8, 2589023.0, 2552474.0, 2508221.8, 2447028.5, 2354673.2, 2192620.8, 1867004.1, 1300285.8, 655477.75, 253147.8, 137141.69, 120816.54, 116158.414, 113331.63, 111956.586, 108915.91, 107315.65, 105007.945, 104484.17, 102550.19, 100553.555, 98591.81, 97642.2, 95597.93, 91740.07, 91530.87, 90221.87, 89177.66, 87850.03, 87384.53, 84774.78, 82201.4, 81977.67, 80428.17, 79239.234, 79083.9, 77620.2, 76660.23, 74722.375, 75206.26, 73542.66, 72096.42, 72052.64, 70410.07, 67815.445, 66536.14, 66306.21, 66526.75, 64371.723, 63482.586, 62440.98, 63011.51, 61745.902]</CycleData>
        <CycleData>[330424.78, 329705.7, 329063.25, 329054.7, 329380.38, 329727.9, 330318.2, 330989.9, 330982.38, 330777.12, 330828.38, 331583.9, 331707.12, 331538.06, 331374.97, 331374.12, 331910.88, 331920.53, 331972.78, 332332.16, 332745.8, 332983.12, 332855.03, 332723.4, 332971.66, 333162.62, 333227.97, 333338.7, 333377.75, 333198.28, 333105.9, 333483.94, 333397.1, 333220.12, 333285.44, 333245.5, 333416.97, 333353.25, 333153.2, 333072.78, 339668.22, 333637.75, 0.0, 0.0, 0.0, 0.0, 0.0, 0.0, 0.0, 0.0, 0.0, 0.0, 0.0, 0.0, 0.0, 0.0, 0.0, 0.0, 0.0, 0.0, 0.0, 0.0, 0.0, 0.0, 0.0, 0.0, 0.0, 0.0, 0.0, 0.0, 0.0, 0.0, 0.0, 0.0, 0.0, 0.0, 0.0, 0.0, 0.0, 0.0, 0.0, 0.0, 0.0, 0.0, 0.0, 0.0, 0.0, 0.0, 0.0, 0.0, 0.0, 0.0, 0.0, 0.0, 0.0, 0.0, 0.0, 0.0, 0.0, 0.0, 0.0, 0.0, 0.0, 0.0, 0.0, 0.0, 0.0, 0.0, 0.0, 0.0, 0.0, 0.0, 0.0, 0.0, 0.0, 0.0, 0.0, 0.0, 0.0, 0.0, 0.0, 0.0, 0.0, 0.0, 0.0, 0.0, 0.0, 0.0, 0.0, 0.0, 0.0, 0.0, 0.0, 0.0, 0.0, 0.0, 0.0, 0.0, 0.0, 0.0, 0.0, 0.0, 0.0, 0.0, 0.0, 0.0, 0.0, 0.0, 0.0, 0.0, 0.0, 0.0, 0.0, 0.0, 0.0, 0.0, 0.0, 0.0, 0.0]</CycleData>
    </SignalData>
    <SignalData WellIndex="21">
        <CycleData>[489752.6, 489676.4, 489221.56, 489352.12, 490948.66, 493684.4, 494750.47, 497206.4, 499577.8, 501566.56, 504286.3, 505025.62, 506815.12, 508165.7, 508624.75, 509010.25, 511900.6, 513744.5, 514936.4, 518382.28, 526063.2, 538886.6, 563162.1, 608961.7, 690841.4, 841815.25, 1099773.0, 1498975.4, 2040312.9, 2657975.2, 3250037.5, 3743115.2, 4117244.0, 4391418.5, 4585521.0, 4727255.0, 4819278.5, 4873812.0, 4902345.5, 4917122.0, 33689.203, 4921722.0, 4941351.5, 4901592.5, 4851476.5, 4807394.5, 4747659.0, 4702845.5, 4652310.0, 4602129.0, 4559104.5, 4505495.0, 4462031.5, 4414165.5, 4363793.5, 4321578.0, 4275902.0, 4231404.5, 4184130.8, 4137476.5, 4099112.2, 4056166.8, 4016620.8, 3967863.8, 3929627.0, 3887288.8, 3845523.5, 3805955.2, 3764804.8, 3724066.5, 3685417.2, 3648070.0, 3607690.5, 3573051.5, 3536083.8, 3496089.2, 3460181.2, 3425387.8, 3394114.0, 3355695.2, 3322605.2, 3287323.5, 3249397.0, 3217243.0, 3180839.2, 3148790.5, 3116249.0, 3080238.0, 3046823.8, 3014953.0, 2983997.0, 2951341.2, 2922835.2, 2892717.2, 2863303.0, 2836567.0, 2809594.8, 2785095.0, 2760701.5, 2735298.0, 2710441.2, 2689989.5, 2664129.8, 2641793.5, 2623408.0, 2596691.8, 2570637.0, 2534539.8, 2492641.2, 2428867.5, 2341877.5, 2187642.8, 1876807.0, 1326059.2, 674033.94, 252525.84, 130531.17, 113642.39, 108366.55, 104223.28, 103495.695, 101311.47, 99157.945, 97541.44, 96351.484, 94100.33, 92537.375, 90996.1, 88847.39, 88345.016, 84977.76, 82667.64, 83184.17, 80867.31, 80774.21, 79288.16, 77086.7, 74971.875, 75122.34, 75070.31, 72152.914, 71114.33, 70199.016, 68509.81, 68049.92, 68105.02, 66909.42, 65333.215, 64187.07, 63791.043, 61036.94, 61429.23, 60556.203, 58963.29, 58962.992, 57992.457, 56847.652, 54969.68, 53994.875]</CycleData>
        <CycleData>[329193.16, 328634.44, 328407.94, 328707.47, 329349.78, 330110.38, 330225.06, 330236.12, 330204.03, 330415.62, 330452.9, 330799.0, 330960.16, 331148.22, 331560.12, 331722.94, 331444.75, 330905.2, 330803.44, 331319.7, 331530.16, 332027.25, 331935.94, 331740.0, 331689.16, 331703.44, 332279.9, 332378.53, 332601.16, 332785.22, 332581.16, 332465.3, 332875.12, 333058.75, 332985.47, 333175.5, 332918.25, 332674.1, 332635.28, 332614.38, 338452.12, 332322.97, 0.0, 0.0, 0.0, 0.0, 0.0, 0.0, 0.0, 0.0, 0.0, 0.0, 0.0, 0.0, 0.0, 0.0, 0.0, 0.0, 0.0, 0.0, 0.0, 0.0, 0.0, 0.0, 0.0, 0.0, 0.0, 0.0, 0.0, 0.0, 0.0, 0.0, 0.0, 0.0, 0.0, 0.0, 0.0, 0.0, 0.0, 0.0, 0.0, 0.0, 0.0, 0.0, 0.0, 0.0, 0.0, 0.0, 0.0, 0.0, 0.0, 0.0, 0.0, 0.0, 0.0, 0.0, 0.0, 0.0, 0.0, 0.0, 0.0, 0.0, 0.0, 0.0, 0.0, 0.0, 0.0, 0.0, 0.0, 0.0, 0.0, 0.0, 0.0, 0.0, 0.0, 0.0, 0.0, 0.0, 0.0, 0.0, 0.0, 0.0, 0.0, 0.0, 0.0, 0.0, 0.0, 0.0, 0.0, 0.0, 0.0, 0.0, 0.0, 0.0, 0.0, 0.0, 0.0, 0.0, 0.0, 0.0, 0.0, 0.0, 0.0, 0.0, 0.0, 0.0, 0.0, 0.0, 0.0, 0.0, 0.0, 0.0, 0.0, 0.0, 0.0, 0.0, 0.0, 0.0, 0.0]</CycleData>
    </SignalData>
    <SignalData WellIndex="22">
        <CycleData>[470800.4, 472316.84, 472749.97, 472108.97, 472249.12, 473986.88, 474622.38, 475258.28, 477406.75, 480173.25, 481547.44, 484114.75, 484404.56, 484605.53, 486179.1, 487341.12, 489116.8, 490645.3, 493416.8, 496932.1, 503529.3, 515440.34, 537533.44, 580837.1, 660418.75, 802607.0, 1046057.25, 1423170.1, 1930614.2, 2511140.0, 3067868.5, 3531960.0, 3886666.8, 4143108.2, 4327712.5, 4458638.5, 4543614.0, 4595629.0, 4623835.0, 4640183.0, 31201.04, 4646863.0, 4657700.5, 4623120.5, 4574287.5, 4527438.5, 4486008.5, 4439017.5, 4396292.0, 4354900.0, 4314386.0, 4263754.0, 4226761.5, 4183432.8, 4139243.5, 4099882.8, 4058267.5, 4015539.0, 3977076.8, 3937088.8, 3894668.0, 3855699.5, 3816332.0, 3777796.8, 3741857.0, 3699470.5, 3662458.0, 3626080.5, 3588069.8, 3549194.5, 3511906.5, 3477166.8, 3441623.0, 3407874.5, 3373670.8, 3335648.0, 3305760.2, 3273247.2, 3241188.5, 3206340.5, 3174113.0, 3143450.2, 3108021.0, 3075596.5, 3042155.2, 3010735.2, 2978403.8, 2949622.5, 2917670.8, 2884526.2, 2855864.0, 2826093.5, 2798333.2, 2771224.8, 2741553.0, 2716515.5, 2689786.0, 2664968.2, 2640346.2, 2615416.8, 2592152.2, 2571566.2, 2545950.5, 2524585.5, 2500194.2, 2474534.2, 2449572.5, 2414792.5, 2373274.8, 2315685.5, 2228447.2, 2071273.8, 1761696.0, 1214317.1, 598811.6, 221414.69, 119710.125, 106631.71, 102478.56, 100606.85, 97743.266, 95652.58, 94591.734, 92244.44, 91253.305, 89579.16, 87884.78, 85411.26, 83886.76, 83968.266, 80663.52, 79239.04, 78841.125, 77479.79, 76774.695, 77205.35, 74604.74, 72381.05, 70584.47, 69563.96, 67754.664, 68201.88, 67369.4, 65438.59, 63710.23, 63964.14, 62854.246, 61685.82, 60592.1, 60008.227, 58617.492, 58292.777, 56942.605, 57337.406, 56033.586, 55689.11, 54526.17, 54295.984, 52448.03]</CycleData>
        <CycleData>[311699.22, 311275.88, 310856.9, 310591.97, 310584.84, 310779.4, 310871.6, 311260.28, 311558.25, 311453.22, 311340.97, 311335.38, 311446.0, 311665.28, 311715.94, 311829.53, 311807.53, 311707.2, 311657.03, 311691.66, 312117.84, 312035.66, 311920.0, 311979.12, 311900.6, 311949.6, 312374.97, 312650.7, 312966.4, 313013.84, 312925.9, 312962.3, 313585.56, 313654.78, 313528.56, 313630.03, 313712.34, 313872.75, 313969.25, 314187.34, 321219.88, 314183.56, 0.0, 0.0, 0.0, 0.0, 0.0, 0.0, 0.0, 0.0, 0.0, 0.0, 0.0, 0.0, 0.0, 0.0, 0.0, 0.0, 0.0, 0.0, 0.0, 0.0, 0.0, 0.0, 0.0, 0.0, 0.0, 0.0, 0.0, 0.0, 0.0, 0.0, 0.0, 0.0, 0.0, 0.0, 0.0, 0.0, 0.0, 0.0, 0.0, 0.0, 0.0, 0.0, 0.0, 0.0, 0.0, 0.0, 0.0, 0.0, 0.0, 0.0, 0.0, 0.0, 0.0, 0.0, 0.0, 0.0, 0.0, 0.0, 0.0, 0.0, 0.0, 0.0, 0.0, 0.0, 0.0, 0.0, 0.0, 0.0, 0.0, 0.0, 0.0, 0.0, 0.0, 0.0, 0.0, 0.0, 0.0, 0.0, 0.0, 0.0, 0.0, 0.0, 0.0, 0.0, 0.0, 0.0, 0.0, 0.0, 0.0, 0.0, 0.0, 0.0, 0.0, 0.0, 0.0, 0.0, 0.0, 0.0, 0.0, 0.0, 0.0, 0.0, 0.0, 0.0, 0.0, 0.0, 0.0, 0.0, 0.0, 0.0, 0.0, 0.0, 0.0, 0.0, 0.0, 0.0, 0.0]</CycleData>
    </SignalData>
    <SignalData WellIndex="23">
        <CycleData>[409439.38, 412661.47, 418070.12, 419729.78, 421667.6, 423124.84, 425145.03, 427101.2, 427773.5, 428367.84, 429585.2, 432704.5, 434027.38, 434521.25, 435633.44, 435562.62, 436048.56, 437317.72, 439613.3, 443778.25, 448961.28, 460047.5, 482138.2, 522215.03, 595560.8, 729672.06, 956028.8, 1305192.9, 1770406.9, 2292201.2, 2789193.2, 3201078.8, 3517272.8, 3750166.5, 3916471.5, 4034211.5, 4111378.2, 4158903.2, 4186475.8, 4198950.0, 24226.062, 4200150.0, 4210742.0, 4178542.0, 4137092.8, 4094793.8, 4054570.5, 4014571.0, 3976341.5, 3942951.5, 3902371.0, 3865356.2, 3827011.0, 3795007.8, 3755326.8, 3719345.0, 3682966.2, 3645775.8, 3612831.8, 3577843.2, 3541080.2, 3507340.2, 3472301.0, 3436498.2, 3401313.0, 3366229.8, 3337522.0, 3299948.8, 3267629.8, 3234602.0, 3203190.5, 3169786.8, 3134806.8, 3105052.8, 3073485.8, 3038454.5, 3009755.2, 2977771.2, 2948717.0, 2914327.0, 2886001.5, 2856235.0, 2828362.2, 2801216.5, 2772099.2, 2741002.2, 2709831.5, 2678361.0, 2646450.5, 2615242.5, 2587010.5, 2559919.2, 2533302.5, 2500599.0, 2475491.2, 2447954.0, 2421738.2, 2394444.0, 2370307.2, 2345271.2, 2319183.0, 2294957.0, 2269533.2, 2248990.8, 2224123.8, 2199566.2, 2177357.2, 2150852.5, 2118149.2, 2075341.1, 2003155.5, 1879327.2, 1627227.0, 1158261.4, 592212.4, 219803.6, 110852.33, 93660.03, 88614.91, 86754.37, 85827.37, 84244.86, 82432.7, 80475.76, 78531.53, 78479.664, 76919.11, 74837.586, 74962.23, 72721.6, 70036.73, 69640.58, 68741.766, 65818.375, 65323.34, 65000.715, 63141.195, 63445.3, 61280.04, 59970.188, 58527.613, 58308.67, 57438.418, 55698.45, 55707.53, 55325.79, 54008.77, 53105.098, 52849.363, 51661.305, 50757.67, 48908.426, 48319.406, 46927.367, 46710.105, 45612.24, 46217.19, 44883.055, 42961.688]</CycleData>
        <CycleData>[293891.72, 293896.4, 294271.53, 293685.6, 293466.56, 293654.62, 293860.38, 293838.75, 293816.94, 293761.0, 293849.8, 293735.4, 293559.78, 293267.75, 292919.47, 292627.53, 292527.3, 292459.9, 292529.66, 292891.8, 292832.12, 292630.53, 292555.9, 292520.03, 292428.53, 292616.62, 293454.47, 293642.88, 293875.97, 294078.25, 294902.62, 295408.97, 295638.7, 295680.94, 295658.3, 296058.7, 295990.25, 295703.75, 295541.0, 295666.53, 301552.3, 295989.94, 0.0, 0.0, 0.0, 0.0, 0.0, 0.0, 0.0, 0.0, 0.0, 0.0, 0.0, 0.0, 0.0, 0.0, 0.0, 0.0, 0.0, 0.0, 0.0, 0.0, 0.0, 0.0, 0.0, 0.0, 0.0, 0.0, 0.0, 0.0, 0.0, 0.0, 0.0, 0.0, 0.0, 0.0, 0.0, 0.0, 0.0, 0.0, 0.0, 0.0, 0.0, 0.0, 0.0, 0.0, 0.0, 0.0, 0.0, 0.0, 0.0, 0.0, 0.0, 0.0, 0.0, 0.0, 0.0, 0.0, 0.0, 0.0, 0.0, 0.0, 0.0, 0.0, 0.0, 0.0, 0.0, 0.0, 0.0, 0.0, 0.0, 0.0, 0.0, 0.0, 0.0, 0.0, 0.0, 0.0, 0.0, 0.0, 0.0, 0.0, 0.0, 0.0, 0.0, 0.0, 0.0, 0.0, 0.0, 0.0, 0.0, 0.0, 0.0, 0.0, 0.0, 0.0, 0.0, 0.0, 0.0, 0.0, 0.0, 0.0, 0.0, 0.0, 0.0, 0.0, 0.0, 0.0, 0.0, 0.0, 0.0, 0.0, 0.0, 0.0, 0.0, 0.0, 0.0, 0.0, 0.0]</CycleData>
    </SignalData>
    <SignalData WellIndex="24">
        <CycleData>[150243.52, 149430.94, 149429.28, 151407.44, 153726.64, 155840.86, 156996.7, 158370.62, 158796.98, 160075.75, 162736.19, 164075.75, 165533.75, 167613.6, 169108.58, 169632.03, 171658.0, 172839.23, 174907.64, 177634.23, 182721.42, 189290.83, 200577.06, 225591.69, 269022.03, 350750.72, 497036.56, 737732.2, 1089302.8, 1496057.0, 1850395.4, 2134861.0, 2392445.2, 2615410.2, 2798326.2, 2945648.2, 3065717.2, 3165194.5, 3245538.5, 3306175.0, 18516.9, 3372322.5, 3393426.8, 3371405.5, 3345790.8, 3312198.0, 3286764.5, 3259442.2, 3232660.2, 3206994.8, 3181137.8, 3151252.5, 3126269.5, 3098132.5, 3070527.2, 3042002.5, 3016392.5, 2987700.5, 2961346.2, 2933388.5, 2906751.5, 2874767.2, 2846978.8, 2818131.8, 2793771.2, 2764654.0, 2733730.0, 2705840.0, 2678496.0, 2647397.5, 2619214.8, 2593750.8, 2563302.5, 2537403.8, 2508391.2, 2481043.8, 2452807.8, 2424314.0, 2395086.0, 2369137.2, 2342421.2, 2312972.8, 2285836.8, 2260759.0, 2237119.5, 2208049.5, 2181371.0, 2155421.8, 2127276.5, 2099459.8, 2069196.6, 2044832.5, 2013653.0, 1990326.8, 1963097.4, 1938919.2, 1912226.2, 1887562.5, 1863156.0, 1835410.9, 1811251.1, 1787188.2, 1761707.1, 1735254.0, 1710448.8, 1683258.1, 1655852.2, 1626248.6, 1592553.6, 1545136.6, 1474128.9, 1332407.6, 1047685.4, 621276.9, 254757.58, 105785.875, 77331.625, 72381.18, 71987.17, 69708.83, 67842.12, 68031.27, 66331.5, 64967.113, 63786.31, 62709.867, 61144.664, 60383.164, 58404.17, 58100.848, 57905.508, 54586.7, 56358.918, 53793.875, 52665.8, 51876.246, 51160.402, 49137.31, 49895.086, 48312.383, 47072.883, 46356.754, 47104.305, 45171.797, 45120.844, 42978.824, 42955.176, 41418.773, 40004.074, 41454.145, 39794.42, 38219.496, 38712.902, 36716.375, 37553.62, 35720.504, 36339.363, 35528.395, 34123.95]</CycleData>
        <CycleData>[237146.52, 236953.81, 236641.16, 236436.5, 236452.98, 236710.86, 236964.36, 237470.78, 237970.78, 238318.81, 238231.23, 237994.19, 237959.7, 238424.73, 238737.34, 238895.58, 238560.05, 238439.36, 238725.0, 238917.77, 239858.78, 240169.98, 240080.95, 239935.78, 239766.44, 239577.12, 239593.64, 239958.55, 239836.98, 239482.48, 239421.12, 239956.52, 239943.11, 239861.95, 239739.42, 239606.23, 239793.4, 240100.36, 240073.2, 240267.22, 247256.14, 239659.98, 0.0, 0.0, 0.0, 0.0, 0.0, 0.0, 0.0, 0.0, 0.0, 0.0, 0.0, 0.0, 0.0, 0.0, 0.0, 0.0, 0.0, 0.0, 0.0, 0.0, 0.0, 0.0, 0.0, 0.0, 0.0, 0.0, 0.0, 0.0, 0.0, 0.0, 0.0, 0.0, 0.0, 0.0, 0.0, 0.0, 0.0, 0.0, 0.0, 0.0, 0.0, 0.0, 0.0, 0.0, 0.0, 0.0, 0.0, 0.0, 0.0, 0.0, 0.0, 0.0, 0.0, 0.0, 0.0, 0.0, 0.0, 0.0, 0.0, 0.0, 0.0, 0.0, 0.0, 0.0, 0.0, 0.0, 0.0, 0.0, 0.0, 0.0, 0.0, 0.0, 0.0, 0.0, 0.0, 0.0, 0.0, 0.0, 0.0, 0.0, 0.0, 0.0, 0.0, 0.0, 0.0, 0.0, 0.0, 0.0, 0.0, 0.0, 0.0, 0.0, 0.0, 0.0, 0.0, 0.0, 0.0, 0.0, 0.0, 0.0, 0.0, 0.0, 0.0, 0.0, 0.0, 0.0, 0.0, 0.0, 0.0, 0.0, 0.0, 0.0, 0.0, 0.0, 0.0, 0.0, 0.0]</CycleData>
    </SignalData>
    <SignalData WellIndex="25">
        <CycleData>[161175.02, 161331.73, 162970.39, 163727.67, 166020.1, 168432.0, 170070.27, 171177.02, 172774.5, 174724.61, 176626.73, 178109.62, 179179.28, 180329.3, 182883.16, 184521.98, 186600.05, 188224.86, 190605.88, 193535.2, 198098.64, 204504.22, 218263.23, 244162.05, 290601.25, 375143.25, 528737.25, 784518.5, 1158331.8, 1594046.9, 1978940.8, 2287290.0, 2568531.5, 2811313.2, 3010055.2, 3169115.0, 3296451.2, 3403882.2, 3495216.5, 3559809.0, 21496.803, 3635776.8, 3659479.8, 3632279.0, 3600957.2, 3570076.0, 3537034.8, 3507270.5, 3475962.5, 3445820.2, 3416431.5, 3386010.0, 3352899.2, 3322231.8, 3291536.2, 3260599.5, 3231573.8, 3198673.8, 3168014.8, 3135500.2, 3104689.8, 3073114.8, 3038200.5, 3007505.2, 2975787.2, 2944974.2, 2913669.2, 2879731.5, 2848347.8, 2815191.2, 2787020.2, 2756705.8, 2724667.5, 2695616.8, 2663763.8, 2631665.5, 2604257.8, 2573551.8, 2544793.0, 2514886.5, 2487496.8, 2454888.0, 2422009.2, 2392275.8, 2364871.8, 2332550.8, 2301053.0, 2274525.8, 2242470.8, 2216175.5, 2187071.5, 2158849.8, 2125161.0, 2101334.0, 2071296.0, 2043519.4, 2015115.5, 1988561.5, 1960615.0, 1934946.8, 1906425.5, 1879951.2, 1852236.6, 1826517.2, 1803978.8, 1778207.5, 1755206.9, 1732553.0, 1707833.0, 1667955.4, 1598747.4, 1445785.8, 1123509.2, 648565.25, 259624.52, 108986.35, 85544.39, 80796.94, 78401.0, 75663.07, 74759.63, 74068.78, 73200.76, 71869.19, 69684.35, 68969.94, 67115.05, 65188.984, 64946.336, 64190.258, 62252.285, 61010.68, 61523.477, 58674.93, 57184.3, 59072.527, 57544.918, 55425.566, 54988.86, 52747.22, 51402.094, 52237.977, 51213.883, 49842.945, 49264.69, 48505.082, 47487.72, 47446.355, 45788.49, 46163.605, 45484.855, 43837.02, 43415.84, 43631.76, 42077.29, 40691.516, 41281.242, 40770.594, 40941.566]</CycleData>
        <CycleData>[250634.53, 250694.55, 251521.45, 252413.27, 252715.39, 253130.25, 253504.25, 253760.31, 253862.75, 254645.58, 255068.48, 255355.69, 255253.36, 255196.25, 255182.95, 255771.33, 255952.4, 256109.31, 256315.33, 256869.64, 257072.05, 257232.39, 257405.27, 257430.78, 257523.56, 257468.66, 257367.64, 257327.97, 257106.83, 256992.8, 257073.77, 257019.61, 256930.69, 256687.0, 256464.58, 256277.72, 256378.44, 256287.55, 256315.3, 256864.88, 265409.34, 256263.31, 0.0, 0.0, 0.0, 0.0, 0.0, 0.0, 0.0, 0.0, 0.0, 0.0, 0.0, 0.0, 0.0, 0.0, 0.0, 0.0, 0.0, 0.0, 0.0, 0.0, 0.0, 0.0, 0.0, 0.0, 0.0, 0.0, 0.0, 0.0, 0.0, 0.0, 0.0, 0.0, 0.0, 0.0, 0.0, 0.0, 0.0, 0.0, 0.0, 0.0, 0.0, 0.0, 0.0, 0.0, 0.0, 0.0, 0.0, 0.0, 0.0, 0.0, 0.0, 0.0, 0.0, 0.0, 0.0, 0.0, 0.0, 0.0, 0.0, 0.0, 0.0, 0.0, 0.0, 0.0, 0.0, 0.0, 0.0, 0.0, 0.0, 0.0, 0.0, 0.0, 0.0, 0.0, 0.0, 0.0, 0.0, 0.0, 0.0, 0.0, 0.0, 0.0, 0.0, 0.0, 0.0, 0.0, 0.0, 0.0, 0.0, 0.0, 0.0, 0.0, 0.0, 0.0, 0.0, 0.0, 0.0, 0.0, 0.0, 0.0, 0.0, 0.0, 0.0, 0.0, 0.0, 0.0, 0.0, 0.0, 0.0, 0.0, 0.0, 0.0, 0.0, 0.0, 0.0, 0.0, 0.0]</CycleData>
    </SignalData>
    <SignalData WellIndex="26">
        <CycleData>[167892.6, 167974.5, 169106.77, 170700.69, 172907.66, 175485.12, 176585.8, 177518.3, 179560.66, 181859.53, 184212.83, 186015.73, 186715.47, 188652.23, 189503.22, 190624.33, 193456.06, 195037.23, 196839.86, 199540.53, 205017.44, 213021.53, 225994.72, 251536.44, 300177.72, 390236.8, 550597.44, 817855.4, 1208396.1, 1665112.5, 2070191.4, 2395361.2, 2689697.8, 2944107.5, 3152795.2, 3321734.8, 3459885.5, 3567812.2, 3658026.2, 3729149.5, 23138.959, 3802800.5, 3831361.8, 3806106.5, 3779094.5, 3741950.8, 3714287.2, 3679587.2, 3646691.2, 3616502.5, 3586584.5, 3551833.5, 3521266.2, 3488187.2, 3451858.5, 3421317.5, 3388877.5, 3353902.0, 3319950.0, 3287886.2, 3251256.5, 3217901.2, 3182013.5, 3149060.0, 3115687.0, 3082615.0, 3046651.0, 3015179.0, 2982168.5, 2947885.0, 2917045.5, 2883137.0, 2850970.2, 2818761.0, 2790276.5, 2759641.8, 2726086.2, 2696191.5, 2663619.8, 2633461.8, 2599903.8, 2569484.0, 2537746.5, 2509565.0, 2480150.0, 2448946.2, 2419404.0, 2390163.8, 2359787.8, 2331738.0, 2300815.5, 2274674.0, 2243210.0, 2215992.5, 2188157.0, 2161112.5, 2133779.5, 2106450.2, 2077646.6, 2051681.1, 2027143.8, 1999676.1, 1976810.2, 1951619.9, 1929161.8, 1906573.1, 1886695.5, 1865599.2, 1845027.6, 1815460.5, 1766456.9, 1672417.1, 1479570.2, 1104159.5, 598002.9, 229451.02, 107359.25, 87175.4, 83357.3, 82102.18, 79335.01, 78425.46, 76227.22, 75395.05, 73645.39, 72895.01, 71685.15, 69979.62, 70392.875, 69062.39, 66475.64, 65515.52, 64651.707, 63073.027, 62734.09, 63047.65, 61228.32, 59596.035, 58805.953, 58679.805, 56925.87, 55246.773, 54756.94, 54540.01, 52989.895, 51424.652, 52877.87, 50952.3, 50558.598, 49379.652, 47839.59, 47256.457, 46927.203, 46096.09, 44503.723, 44219.01, 44978.242, 44271.727, 42280.98]</CycleData>
        <CycleData>[267652.62, 267699.0, 268297.2, 268871.75, 269321.9, 269809.56, 270445.88, 270821.97, 271209.06, 271881.2, 272322.8, 272552.5, 272411.3, 272348.38, 272934.0, 273123.72, 273239.0, 273539.5, 273737.2, 274055.66, 274078.2, 274288.22, 274537.16, 274543.88, 274536.9, 274735.62, 274645.88, 274633.16, 274367.06, 273992.62, 273771.47, 273886.75, 273701.75, 273491.06, 273259.62, 273100.94, 273309.75, 273209.3, 273256.53, 273289.66, 280314.94, 272369.94, 0.0, 0.0, 0.0, 0.0, 0.0, 0.0, 0.0, 0.0, 0.0, 0.0, 0.0, 0.0, 0.0, 0.0, 0.0, 0.0, 0.0, 0.0, 0.0, 0.0, 0.0, 0.0, 0.0, 0.0, 0.0, 0.0, 0.0, 0.0, 0.0, 0.0, 0.0, 0.0, 0.0, 0.0, 0.0, 0.0, 0.0, 0.0, 0.0, 0.0, 0.0, 0.0, 0.0, 0.0, 0.0, 0.0, 0.0, 0.0, 0.0, 0.0, 0.0, 0.0, 0.0, 0.0, 0.0, 0.0, 0.0, 0.0, 0.0, 0.0, 0.0, 0.0, 0.0, 0.0, 0.0, 0.0, 0.0, 0.0, 0.0, 0.0, 0.0, 0.0, 0.0, 0.0, 0.0, 0.0, 0.0, 0.0, 0.0, 0.0, 0.0, 0.0, 0.0, 0.0, 0.0, 0.0, 0.0, 0.0, 0.0, 0.0, 0.0, 0.0, 0.0, 0.0, 0.0, 0.0, 0.0, 0.0, 0.0, 0.0, 0.0, 0.0, 0.0, 0.0, 0.0, 0.0, 0.0, 0.0, 0.0, 0.0, 0.0, 0.0, 0.0, 0.0, 0.0, 0.0, 0.0]</CycleData>
    </SignalData>
    <SignalData WellIndex="27">
        <CycleData>[189354.44, 190894.78, 192515.05, 193782.98, 196236.33, 198614.27, 200447.66, 201844.38, 204229.77, 206493.33, 208176.64, 209989.8, 211936.97, 213801.34, 215678.22, 218343.42, 219810.83, 222140.72, 225392.84, 229960.1, 236381.62, 248710.56, 270950.56, 313464.7, 391876.97, 532737.6, 776949.2, 1157046.0, 1648976.8, 2138117.8, 2527279.8, 2864524.2, 3163492.0, 3408525.5, 3608375.0, 3771929.5, 3903453.8, 4015899.5, 4108233.8, 4174544.2, 28968.78, 4248828.5, 4278370.5, 4249743.0, 4208254.5, 4163924.5, 4118675.8, 4093137.5, 4047951.2, 4010317.8, 3970805.2, 3929920.0, 3895968.8, 3858931.0, 3818380.2, 3774710.8, 3737540.0, 3701215.8, 3666050.5, 3623270.8, 3588293.5, 3546270.8, 3508721.8, 3466694.2, 3433587.0, 3390829.5, 3354718.2, 3321386.2, 3284287.0, 3246211.2, 3210330.8, 3174141.5, 3139781.8, 3103901.5, 3069379.2, 3034756.5, 3002733.2, 2968421.2, 2933841.5, 2902228.5, 2868703.0, 2834186.2, 2804496.5, 2769289.2, 2740686.0, 2705500.2, 2675155.2, 2641855.2, 2611933.8, 2577537.2, 2545425.8, 2513149.2, 2482214.8, 2453604.0, 2422299.0, 2391263.8, 2364528.8, 2333782.2, 2306881.2, 2275895.8, 2250545.5, 2225239.0, 2202155.8, 2181172.5, 2161204.0, 2143630.0, 2128294.0, 2110392.8, 2088780.2, 2054100.6, 1994549.8, 1892084.6, 1679570.2, 1263915.9, 701575.06, 277307.3, 126312.57, 102111.76, 97961.65, 95455.945, 92102.6, 90615.94, 89951.414, 85938.36, 85490.84, 84330.305, 82946.29, 80314.695, 81186.76, 79497.195, 76753.07, 76010.77, 75833.28, 73794.5, 71377.38, 73203.63, 69505.07, 69703.99, 68909.08, 67228.39, 66648.46, 64994.64, 64574.21, 63003.746, 62078.215, 60621.13, 59756.14, 59106.98, 58271.832, 56681.766, 56021.87, 55822.48, 55486.74, 55460.324, 53728.59, 53230.37, 52287.16, 51273.168, 50206.668]</CycleData>
        <CycleData>[294117.88, 294126.25, 294428.66, 295399.16, 296177.3, 296537.62, 297066.97, 297492.06, 297641.56, 297843.62, 298279.97, 298613.47, 298718.94, 298762.0, 298668.75, 298906.47, 299064.2, 299236.28, 299557.75, 299788.9, 299687.4, 299941.94, 300464.9, 300436.1, 300540.7, 300370.03, 300027.88, 299752.28, 299574.53, 299198.38, 298913.5, 298739.25, 298466.03, 298079.34, 297868.38, 297853.53, 297508.94, 297401.12, 297844.34, 297867.62, 307099.22, 298279.0, 0.0, 0.0, 0.0, 0.0, 0.0, 0.0, 0.0, 0.0, 0.0, 0.0, 0.0, 0.0, 0.0, 0.0, 0.0, 0.0, 0.0, 0.0, 0.0, 0.0, 0.0, 0.0, 0.0, 0.0, 0.0, 0.0, 0.0, 0.0, 0.0, 0.0, 0.0, 0.0, 0.0, 0.0, 0.0, 0.0, 0.0, 0.0, 0.0, 0.0, 0.0, 0.0, 0.0, 0.0, 0.0, 0.0, 0.0, 0.0, 0.0, 0.0, 0.0, 0.0, 0.0, 0.0, 0.0, 0.0, 0.0, 0.0, 0.0, 0.0, 0.0, 0.0, 0.0, 0.0, 0.0, 0.0, 0.0, 0.0, 0.0, 0.0, 0.0, 0.0, 0.0, 0.0, 0.0, 0.0, 0.0, 0.0, 0.0, 0.0, 0.0, 0.0, 0.0, 0.0, 0.0, 0.0, 0.0, 0.0, 0.0, 0.0, 0.0, 0.0, 0.0, 0.0, 0.0, 0.0, 0.0, 0.0, 0.0, 0.0, 0.0, 0.0, 0.0, 0.0, 0.0, 0.0, 0.0, 0.0, 0.0, 0.0, 0.0, 0.0, 0.0, 0.0, 0.0, 0.0, 0.0]</CycleData>
    </SignalData>
    <SignalData WellIndex="28">
        <CycleData>[196479.56, 196393.42, 196667.77, 198018.67, 198962.33, 200790.05, 202337.12, 203768.89, 206659.72, 208369.97, 210245.47, 211738.06, 213681.1, 215025.28, 216991.33, 219351.22, 221582.47, 222985.03, 225686.52, 230686.86, 238392.5, 251233.08, 274009.4, 317677.4, 398748.72, 545771.75, 799723.5, 1186801.9, 1679553.1, 2154309.5, 2526033.0, 2853164.5, 3141520.0, 3375396.8, 3570361.8, 3725937.8, 3853364.2, 3956361.8, 4048902.8, 4120093.5, 31915.78, 4189281.8, 4218519.5, 4186399.5, 4148406.5, 4105837.2, 4069876.8, 4029972.0, 3994926.2, 3957397.5, 3918283.2, 3876429.8, 3841820.0, 3802278.5, 3762218.5, 3725546.5, 3685741.0, 3648035.0, 3610016.2, 3566983.5, 3533373.5, 3495209.0, 3462136.8, 3417336.0, 3386506.2, 3345205.0, 3305196.5, 3269424.0, 3233913.8, 3200045.2, 3166982.0, 3129443.2, 3094184.0, 3060064.8, 3026931.8, 2991824.8, 2960167.8, 2931347.0, 2896369.0, 2864630.0, 2833539.8, 2801128.2, 2768171.8, 2737020.8, 2707640.0, 2675115.2, 2645287.2, 2614619.8, 2585039.5, 2553205.2, 2523127.5, 2492777.2, 2462652.5, 2432321.0, 2405327.8, 2377900.8, 2349827.5, 2326141.8, 2299593.0, 2276163.5, 2253694.5, 2231340.8, 2208856.0, 2190958.0, 2171687.8, 2149506.0, 2127134.8, 2103382.0, 2071659.8, 2025088.9, 1953177.2, 1817888.8, 1537198.8, 1043163.9, 499633.0, 190080.16, 112431.195, 101395.7, 97815.98, 96008.85, 93865.4, 90991.91, 89971.16, 87655.46, 87835.38, 85884.08, 83721.72, 82841.24, 82098.03, 80085.164, 78943.555, 77814.445, 75418.57, 74626.836, 73455.82, 73817.21, 72309.43, 70553.29, 69872.88, 68877.43, 68482.77, 65423.043, 64617.66, 64794.53, 63942.46, 61916.64, 63200.85, 61344.324, 59537.473, 59212.473, 58699.566, 56997.953, 56039.91, 55014.03, 54841.73, 53239.676, 53912.938, 53051.77, 52395.203]</CycleData>
        <CycleData>[300010.75, 299574.72, 299298.66, 299326.97, 299516.38, 299762.47, 299933.6, 300260.5, 300309.72, 300574.5, 300723.03, 301044.0, 301263.2, 301212.3, 301300.62, 301223.47, 301238.78, 301210.34, 301566.88, 301864.34, 301989.34, 301836.6, 301643.94, 301534.03, 301714.78, 301663.22, 301612.84, 301012.94, 300639.34, 300340.22, 300114.8, 299988.84, 299792.4, 298951.94, 298771.62, 298980.2, 298923.16, 298660.56, 298635.66, 298798.03, 305310.56, 299342.38, 0.0, 0.0, 0.0, 0.0, 0.0, 0.0, 0.0, 0.0, 0.0, 0.0, 0.0, 0.0, 0.0, 0.0, 0.0, 0.0, 0.0, 0.0, 0.0, 0.0, 0.0, 0.0, 0.0, 0.0, 0.0, 0.0, 0.0, 0.0, 0.0, 0.0, 0.0, 0.0, 0.0, 0.0, 0.0, 0.0, 0.0, 0.0, 0.0, 0.0, 0.0, 0.0, 0.0, 0.0, 0.0, 0.0, 0.0, 0.0, 0.0, 0.0, 0.0, 0.0, 0.0, 0.0, 0.0, 0.0, 0.0, 0.0, 0.0, 0.0, 0.0, 0.0, 0.0, 0.0, 0.0, 0.0, 0.0, 0.0, 0.0, 0.0, 0.0, 0.0, 0.0, 0.0, 0.0, 0.0, 0.0, 0.0, 0.0, 0.0, 0.0, 0.0, 0.0, 0.0, 0.0, 0.0, 0.0, 0.0, 0.0, 0.0, 0.0, 0.0, 0.0, 0.0, 0.0, 0.0, 0.0, 0.0, 0.0, 0.0, 0.0, 0.0, 0.0, 0.0, 0.0, 0.0, 0.0, 0.0, 0.0, 0.0, 0.0, 0.0, 0.0, 0.0, 0.0, 0.0, 0.0]</CycleData>
    </SignalData>
    <SignalData WellIndex="29">
        <CycleData>[227772.86, 230352.78, 233022.2, 234694.25, 237706.2, 240529.27, 242252.27, 244679.89, 247534.23, 249638.69, 251484.48, 252950.1, 255275.12, 257185.62, 259117.27, 260651.27, 262672.38, 265964.06, 270249.28, 274677.75, 282371.75, 296475.97, 324859.03, 374676.5, 468060.9, 637919.4, 925129.9, 1355800.5, 1883529.2, 2376022.0, 2768150.5, 3117239.5, 3422156.5, 3674898.8, 3879611.0, 4043646.2, 4178397.8, 4292388.0, 4386588.5, 4457481.5, 37991.047, 4533581.5, 4560541.5, 4525823.0, 4479257.5, 4439942.0, 4396586.5, 4353478.5, 4308231.0, 4268177.0, 4227426.5, 4185408.5, 4140117.5, 4095888.8, 4060711.2, 4017033.8, 3972700.5, 3931752.8, 3890617.0, 3851349.5, 3810160.2, 3769182.5, 3728535.8, 3683233.2, 3645560.5, 3602169.0, 3560059.0, 3523671.0, 3480584.0, 3442892.8, 3403077.2, 3361451.2, 3321963.8, 3285560.8, 3250480.2, 3214987.0, 3180642.5, 3146318.2, 3111368.8, 3074193.8, 3042135.0, 3005047.0, 2971607.2, 2937854.8, 2903576.5, 2871404.5, 2836441.2, 2805963.0, 2773580.5, 2740054.0, 2708930.2, 2676444.5, 2644741.8, 2612571.5, 2583018.2, 2554019.2, 2527163.0, 2500356.2, 2468552.5, 2444883.8, 2420673.2, 2400125.5, 2378338.2, 2358453.8, 2341425.8, 2322069.0, 2302232.8, 2276336.0, 2236950.8, 2189378.5, 2110843.0, 1974233.2, 1698194.5, 1190909.6, 593304.0, 227650.0, 128603.15, 113691.016, 109580.62, 107725.836, 105066.32, 103147.836, 102270.516, 100424.99, 98052.05, 98065.625, 94711.28, 93679.09, 92320.47, 93166.19, 89693.54, 87266.61, 87810.03, 84659.87, 83429.93, 82463.625, 82412.68, 79771.41, 79210.77, 78579.414, 76430.14, 75719.44, 74375.52, 73138.44, 71625.06, 71216.65, 70340.914, 67437.734, 68421.59, 66810.36, 65330.867, 64916.51, 64147.348, 63818.48, 62014.11, 60709.15, 60561.39, 60187.51, 57606.035]</CycleData>
        <CycleData>[327811.34, 327601.88, 327584.16, 327964.44, 328270.12, 328727.3, 329006.47, 329326.7, 329701.8, 329931.53, 329969.66, 330257.94, 330472.2, 330807.28, 330975.8, 331080.6, 331216.75, 331148.53, 331360.34, 331564.44, 331643.78, 332249.84, 332203.56, 331990.25, 331911.97, 332143.06, 331993.47, 331633.25, 331018.56, 330709.8, 330638.06, 330791.2, 330398.88, 330112.94, 329875.28, 329676.6, 329492.1, 329401.62, 329573.56, 329539.8, 337816.25, 329491.03, 0.0, 0.0, 0.0, 0.0, 0.0, 0.0, 0.0, 0.0, 0.0, 0.0, 0.0, 0.0, 0.0, 0.0, 0.0, 0.0, 0.0, 0.0, 0.0, 0.0, 0.0, 0.0, 0.0, 0.0, 0.0, 0.0, 0.0, 0.0, 0.0, 0.0, 0.0, 0.0, 0.0, 0.0, 0.0, 0.0, 0.0, 0.0, 0.0, 0.0, 0.0, 0.0, 0.0, 0.0, 0.0, 0.0, 0.0, 0.0, 0.0, 0.0, 0.0, 0.0, 0.0, 0.0, 0.0, 0.0, 0.0, 0.0, 0.0, 0.0, 0.0, 0.0, 0.0, 0.0, 0.0, 0.0, 0.0, 0.0, 0.0, 0.0, 0.0, 0.0, 0.0, 0.0, 0.0, 0.0, 0.0, 0.0, 0.0, 0.0, 0.0, 0.0, 0.0, 0.0, 0.0, 0.0, 0.0, 0.0, 0.0, 0.0, 0.0, 0.0, 0.0, 0.0, 0.0, 0.0, 0.0, 0.0, 0.0, 0.0, 0.0, 0.0, 0.0, 0.0, 0.0, 0.0, 0.0, 0.0, 0.0, 0.0, 0.0, 0.0, 0.0, 0.0, 0.0, 0.0, 0.0]</CycleData>
    </SignalData>
    <SignalData WellIndex="30">
        <CycleData>[581113.2, 583741.75, 585987.94, 591190.56, 594940.7, 598552.94, 600649.75, 602563.6, 606028.75, 608079.25, 612072.25, 614851.5, 617884.25, 620314.4, 625885.4, 628818.8, 632286.2, 637083.56, 640672.44, 647596.56, 660624.7, 688047.25, 735949.5, 821929.6, 976997.9, 1240863.5, 1648231.2, 2193384.8, 2809829.5, 3398852.5, 3893614.8, 4271732.5, 4546097.0, 4744784.5, 4880953.5, 4973046.0, 5027103.5, 5055958.5, 5069867.0, 5081427.0, 82593.164, 5072245.5, 5085439.5, 5039636.0, 4980110.0, 4923830.5, 4863964.5, 4806403.0, 4749074.5, 4690914.5, 4641117.0, 4585659.0, 4530635.5, 4475002.0, 4429596.5, 4375229.5, 4323275.0, 4270487.5, 4226839.0, 4178015.2, 4122970.0, 4077614.0, 4035517.5, 3986901.5, 3945494.8, 3894240.8, 3849617.0, 3804434.0, 3761702.2, 3718703.5, 3677239.8, 3640261.8, 3597394.8, 3552996.5, 3514781.2, 3471338.0, 3438064.8, 3403465.8, 3365817.8, 3326130.8, 3290354.2, 3253833.2, 3218959.0, 3184130.2, 3147645.5, 3111415.8, 3077743.2, 3044620.8, 3010024.5, 2978350.5, 2945501.8, 2911816.2, 2879464.5, 2846526.5, 2816987.5, 2788026.2, 2759752.8, 2732038.2, 2705440.0, 2682771.2, 2658159.0, 2636813.0, 2616878.5, 2596713.0, 2579345.8, 2555590.8, 2529955.2, 2497641.5, 2451187.0, 2384466.2, 2277528.0, 2072537.8, 1657613.5, 1021357.7, 454770.8, 204048.98, 159984.16, 151375.61, 148110.44, 144383.94, 143074.58, 141022.7, 138461.56, 136499.95, 134733.62, 133066.0, 129587.44, 129313.02, 128531.41, 125347.06, 124131.94, 122269.75, 120034.14, 119267.836, 116032.25, 115278.48, 114373.14, 112467.7, 111926.88, 111136.734, 107477.04, 107127.38, 105792.44, 105905.14, 103628.86, 102272.336, 102179.195, 100073.055, 99118.72, 97588.45, 97265.92, 96015.52, 94911.445, 92941.66, 92428.42, 91045.93, 90693.22, 90477.16, 87826.766]</CycleData>
        <CycleData>[346792.8, 346803.78, 347069.3, 347795.94, 348656.3, 349326.7, 349508.3, 350058.03, 350108.06, 350370.72, 350844.4, 351083.28, 351024.78, 351032.1, 351631.75, 352028.34, 352392.56, 352558.28, 352610.44, 352583.84, 352889.0, 352798.72, 352930.84, 353378.75, 353486.47, 353339.22, 352987.22, 352076.84, 351665.9, 351464.97, 351065.9, 350780.25, 350568.03, 350317.88, 350007.34, 349795.34, 349734.34, 349746.06, 349837.4, 350245.3, 358055.7, 349423.5, 0.0, 0.0, 0.0, 0.0, 0.0, 0.0, 0.0, 0.0, 0.0, 0.0, 0.0, 0.0, 0.0, 0.0, 0.0, 0.0, 0.0, 0.0, 0.0, 0.0, 0.0, 0.0, 0.0, 0.0, 0.0, 0.0, 0.0, 0.0, 0.0, 0.0, 0.0, 0.0, 0.0, 0.0, 0.0, 0.0, 0.0, 0.0, 0.0, 0.0, 0.0, 0.0, 0.0, 0.0, 0.0, 0.0, 0.0, 0.0, 0.0, 0.0, 0.0, 0.0, 0.0, 0.0, 0.0, 0.0, 0.0, 0.0, 0.0, 0.0, 0.0, 0.0, 0.0, 0.0, 0.0, 0.0, 0.0, 0.0, 0.0, 0.0, 0.0, 0.0, 0.0, 0.0, 0.0, 0.0, 0.0, 0.0, 0.0, 0.0, 0.0, 0.0, 0.0, 0.0, 0.0, 0.0, 0.0, 0.0, 0.0, 0.0, 0.0, 0.0, 0.0, 0.0, 0.0, 0.0, 0.0, 0.0, 0.0, 0.0, 0.0, 0.0, 0.0, 0.0, 0.0, 0.0, 0.0, 0.0, 0.0, 0.0, 0.0, 0.0, 0.0, 0.0, 0.0, 0.0, 0.0]</CycleData>
    </SignalData>
    <SignalData WellIndex="31">
        <CycleData>[520433.53, 523624.3, 523621.47, 523223.56, 525123.8, 529876.25, 531828.6, 532912.3, 534563.25, 537385.8, 538242.0, 540157.56, 541971.56, 543411.44, 544946.5, 547159.06, 548720.6, 551704.9, 556343.3, 563754.56, 578158.8, 603840.2, 652570.6, 742081.25, 902956.3, 1176496.9, 1598248.6, 2165156.5, 2808003.0, 3420184.2, 3929009.8, 4322596.5, 4615880.5, 4829940.5, 4982945.0, 5082843.0, 5145757.0, 5180290.0, 5198596.5, 5209886.0, 30372.29, 5208786.0, 5229325.5, 5175614.0, 5120317.0, 5056731.5, 5000060.0, 4946771.5, 4887485.5, 4829106.0, 4778860.0, 4721136.5, 4670012.5, 4614524.5, 4563164.5, 4513334.5, 4461314.5, 4410403.5, 4362456.5, 4312347.0, 4262544.5, 4213450.5, 4164505.5, 4119899.0, 4073269.8, 4028351.5, 3980384.5, 3936553.2, 3891463.8, 3851486.2, 3805695.0, 3762352.5, 3723365.0, 3679668.8, 3642757.8, 3602388.0, 3555995.2, 3519977.2, 3481252.5, 3443056.5, 3407082.2, 3372952.0, 3330044.0, 3300452.5, 3262278.0, 3223366.8, 3188883.2, 3153565.2, 3119631.2, 3082669.5, 3050988.2, 3013519.2, 2980989.2, 2949139.5, 2917429.2, 2888310.5, 2860186.8, 2834394.2, 2804973.2, 2780202.2, 2754794.8, 2735456.0, 2713945.0, 2692392.0, 2675964.8, 2656618.2, 2631781.2, 2599610.5, 2554388.2, 2486474.5, 2376204.2, 2169461.5, 1744226.2, 1078449.4, 464857.44, 178836.12, 124792.63, 116350.484, 113087.71, 109938.66, 107773.03, 105344.01, 102938.805, 101345.3, 98906.06, 96279.03, 95971.734, 94228.63, 92970.86, 91697.72, 88213.195, 88560.914, 86634.984, 83496.23, 83063.09, 83115.805, 81518.03, 78479.72, 77644.734, 76975.55, 75638.16, 73452.266, 72774.81, 70852.81, 69767.72, 68953.09, 68594.83, 65956.33, 66535.85, 64613.387, 63926.6, 63272.26, 62156.48, 60892.11, 58970.168, 58968.48, 57975.535, 57092.83, 56158.52]</CycleData>
        <CycleData>[361378.56, 360845.94, 360486.56, 360431.12, 360667.56, 361714.56, 362251.4, 362654.12, 362757.1, 362943.1, 363272.2, 363474.84, 363456.62, 363718.47, 363761.72, 364161.8, 364177.8, 363992.4, 364067.22, 364672.66, 364662.53, 364648.0, 364719.34, 364635.9, 364835.78, 364882.5, 364752.53, 364349.0, 364009.25, 363566.4, 363301.8, 363090.66, 362812.44, 362637.84, 362619.88, 362643.47, 362753.5, 362731.4, 362852.88, 362764.9, 370852.25, 362434.25, 0.0, 0.0, 0.0, 0.0, 0.0, 0.0, 0.0, 0.0, 0.0, 0.0, 0.0, 0.0, 0.0, 0.0, 0.0, 0.0, 0.0, 0.0, 0.0, 0.0, 0.0, 0.0, 0.0, 0.0, 0.0, 0.0, 0.0, 0.0, 0.0, 0.0, 0.0, 0.0, 0.0, 0.0, 0.0, 0.0, 0.0, 0.0, 0.0, 0.0, 0.0, 0.0, 0.0, 0.0, 0.0, 0.0, 0.0, 0.0, 0.0, 0.0, 0.0, 0.0, 0.0, 0.0, 0.0, 0.0, 0.0, 0.0, 0.0, 0.0, 0.0, 0.0, 0.0, 0.0, 0.0, 0.0, 0.0, 0.0, 0.0, 0.0, 0.0, 0.0, 0.0, 0.0, 0.0, 0.0, 0.0, 0.0, 0.0, 0.0, 0.0, 0.0, 0.0, 0.0, 0.0, 0.0, 0.0, 0.0, 0.0, 0.0, 0.0, 0.0, 0.0, 0.0, 0.0, 0.0, 0.0, 0.0, 0.0, 0.0, 0.0, 0.0, 0.0, 0.0, 0.0, 0.0, 0.0, 0.0, 0.0, 0.0, 0.0, 0.0, 0.0, 0.0, 0.0, 0.0, 0.0]</CycleData>
    </SignalData>
    <SignalData WellIndex="32">
        <CycleData>[545269.5, 544660.5, 543705.9, 544288.2, 547840.1, 551200.2, 554229.6, 555816.4, 558348.3, 561179.25, 563158.94, 565780.56, 567586.25, 568582.94, 570483.3, 573139.06, 573949.2, 576487.6, 581068.2, 589044.56, 602520.44, 627068.5, 672769.25, 757536.25, 911256.06, 1173144.1, 1586918.2, 2155254.8, 2814431.0, 3459177.5, 4007400.8, 4436272.5, 4753093.0, 4984010.5, 5148223.5, 5258543.0, 5325711.0, 5365822.5, 5387513.5, 5396339.0, 40527.133, 5395943.5, 5419379.5, 5366750.0, 5308658.5, 5242094.0, 5189510.5, 5129333.0, 5076301.0, 5016845.5, 4963882.5, 4903861.0, 4846853.0, 4797086.5, 4746813.5, 4694239.5, 4642110.5, 4586328.0, 4540253.5, 4483120.0, 4437915.5, 4385210.0, 4336125.0, 4286822.5, 4244223.0, 4194355.0, 4145028.0, 4098317.0, 4052403.8, 4009280.5, 3968466.5, 3920104.5, 3881652.2, 3840692.2, 3797570.8, 3754993.5, 3719707.2, 3676910.8, 3635445.0, 3601966.0, 3558354.0, 3521787.2, 3483120.2, 3448640.2, 3409886.8, 3372635.8, 3332952.2, 3297869.0, 3261250.2, 3226727.8, 3187221.5, 3156184.0, 3120859.0, 3087729.2, 3054879.8, 3025985.2, 2995434.0, 2965767.0, 2935991.5, 2908892.8, 2880248.2, 2856667.2, 2834411.2, 2806564.2, 2784359.8, 2757408.0, 2733534.0, 2705300.2, 2671021.8, 2614738.5, 2522599.8, 2347710.0, 1983699.1, 1346639.2, 653575.06, 248153.03, 144285.25, 130019.336, 125387.055, 122547.26, 120981.74, 119395.4, 115566.06, 113676.234, 112580.36, 110032.66, 107892.57, 106283.195, 104848.3, 102796.43, 100995.984, 98770.9, 97775.24, 96989.51, 94636.695, 94872.23, 91372.2, 89632.31, 90134.45, 87910.016, 85632.02, 84792.875, 83782.445, 82897.99, 81356.7, 80212.67, 78367.41, 77324.74, 76657.34, 75452.65, 73985.02, 73082.99, 72869.58, 71825.945, 70133.38, 69248.484, 68454.06, 67955.664, 66527.75]</CycleData>
        <CycleData>[368894.72, 368249.56, 368090.06, 368832.2, 369608.88, 370529.97, 371131.34, 371809.9, 372262.3, 372543.94, 373302.7, 373397.03, 373338.12, 373626.7, 373582.9, 373860.62, 374288.28, 374688.6, 374751.2, 374728.03, 374981.6, 375318.16, 375431.62, 375729.66, 375618.4, 375506.78, 375645.25, 375093.3, 374786.03, 374902.0, 374728.06, 374630.16, 374694.56, 374454.84, 373858.78, 373728.5, 374447.56, 374511.94, 374368.22, 374483.1, 381354.47, 374430.47, 0.0, 0.0, 0.0, 0.0, 0.0, 0.0, 0.0, 0.0, 0.0, 0.0, 0.0, 0.0, 0.0, 0.0, 0.0, 0.0, 0.0, 0.0, 0.0, 0.0, 0.0, 0.0, 0.0, 0.0, 0.0, 0.0, 0.0, 0.0, 0.0, 0.0, 0.0, 0.0, 0.0, 0.0, 0.0, 0.0, 0.0, 0.0, 0.0, 0.0, 0.0, 0.0, 0.0, 0.0, 0.0, 0.0, 0.0, 0.0, 0.0, 0.0, 0.0, 0.0, 0.0, 0.0, 0.0, 0.0, 0.0, 0.0, 0.0, 0.0, 0.0, 0.0, 0.0, 0.0, 0.0, 0.0, 0.0, 0.0, 0.0, 0.0, 0.0, 0.0, 0.0, 0.0, 0.0, 0.0, 0.0, 0.0, 0.0, 0.0, 0.0, 0.0, 0.0, 0.0, 0.0, 0.0, 0.0, 0.0, 0.0, 0.0, 0.0, 0.0, 0.0, 0.0, 0.0, 0.0, 0.0, 0.0, 0.0, 0.0, 0.0, 0.0, 0.0, 0.0, 0.0, 0.0, 0.0, 0.0, 0.0, 0.0, 0.0, 0.0, 0.0, 0.0, 0.0, 0.0, 0.0]</CycleData>
    </SignalData>
    <SignalData WellIndex="33">
        <CycleData>[540162.0, 543690.5, 544730.25, 545328.94, 549289.06, 550878.9, 554349.3, 555639.8, 558539.8, 559305.7, 561046.75, 562752.3, 565206.0, 565495.3, 566540.9, 569003.0, 570852.06, 572453.9, 573395.94, 575501.75, 580130.25, 587900.56, 598874.5, 623355.06, 668059.2, 748194.75, 895363.2, 1150003.9, 1550953.2, 2105115.2, 2756303.2, 3396789.0, 3943367.8, 4373961.5, 4693495.5, 4919417.0, 5086863.5, 5200529.5, 5272026.0, 5311857.5, 41329.387, 5342247.0, 5352627.0, 5307854.0, 5252541.0, 5195387.5, 5135372.0, 5086253.0, 5022322.5, 4976724.5, 4917410.0, 4868777.5, 4811175.5, 4760701.0, 4714563.5, 4663113.0, 4614232.5, 4561472.0, 4517233.0, 4465792.5, 4416791.5, 4370384.0, 4327445.0, 4279807.0, 4233801.5, 4190227.0, 4140559.0, 4102035.8, 4053360.8, 4011836.2, 3969460.5, 3924228.8, 3889989.2, 3839552.5, 3804368.5, 3757441.0, 3721505.5, 3679281.2, 3641639.8, 3604624.0, 3569066.2, 3528365.8, 3490974.8, 3457035.2, 3419506.8, 3382358.5, 3348173.2, 3313289.5, 3276027.8, 3238843.8, 3204498.8, 3169659.2, 3136735.2, 3100833.0, 3071336.5, 3040084.8, 3012100.5, 2983503.2, 2952593.5, 2926608.2, 2901810.0, 2875925.5, 2854993.2, 2828042.5, 2806884.2, 2783115.0, 2758681.8, 2727356.8, 2684920.8, 2621786.5, 2523257.0, 2358125.5, 2011191.0, 1398923.8, 695630.44, 263883.97, 142662.58, 127149.65, 124360.36, 120880.234, 116904.65, 114950.26, 113584.18, 110688.93, 109166.5, 106936.84, 104786.93, 101877.055, 101957.91, 100455.06, 98779.98, 97001.46, 95271.83, 94611.57, 91820.85, 90542.31, 88592.82, 87036.51, 86036.26, 85769.09, 84340.12, 82568.35, 82184.54, 79726.01, 78539.98, 77410.73, 76186.63, 73701.23, 73626.58, 72973.29, 71172.59, 69712.195, 69471.61, 68941.52, 67788.87, 65948.52, 66905.06, 65249.457, 64702.688]</CycleData>
        <CycleData>[372557.16, 371989.5, 371475.56, 371513.97, 372021.25, 372570.5, 373035.66, 373446.6, 373507.0, 373935.84, 374466.97, 374636.1, 374546.25, 374661.62, 374731.1, 374641.53, 374783.75, 374868.5, 374890.16, 374784.9, 374999.03, 375482.34, 375648.5, 375725.72, 375638.47, 375457.84, 375522.75, 375834.88, 375724.4, 375637.7, 375773.0, 375686.2, 375477.84, 375276.84, 374846.0, 374719.25, 375115.3, 375072.1, 375058.28, 375153.38, 383865.56, 375574.0, 0.0, 0.0, 0.0, 0.0, 0.0, 0.0, 0.0, 0.0, 0.0, 0.0, 0.0, 0.0, 0.0, 0.0, 0.0, 0.0, 0.0, 0.0, 0.0, 0.0, 0.0, 0.0, 0.0, 0.0, 0.0, 0.0, 0.0, 0.0, 0.0, 0.0, 0.0, 0.0, 0.0, 0.0, 0.0, 0.0, 0.0, 0.0, 0.0, 0.0, 0.0, 0.0, 0.0, 0.0, 0.0, 0.0, 0.0, 0.0, 0.0, 0.0, 0.0, 0.0, 0.0, 0.0, 0.0, 0.0, 0.0, 0.0, 0.0, 0.0, 0.0, 0.0, 0.0, 0.0, 0.0, 0.0, 0.0, 0.0, 0.0, 0.0, 0.0, 0.0, 0.0, 0.0, 0.0, 0.0, 0.0, 0.0, 0.0, 0.0, 0.0, 0.0, 0.0, 0.0, 0.0, 0.0, 0.0, 0.0, 0.0, 0.0, 0.0, 0.0, 0.0, 0.0, 0.0, 0.0, 0.0, 0.0, 0.0, 0.0, 0.0, 0.0, 0.0, 0.0, 0.0, 0.0, 0.0, 0.0, 0.0, 0.0, 0.0, 0.0, 0.0, 0.0, 0.0, 0.0, 0.0]</CycleData>
    </SignalData>
    <SignalData WellIndex="34">
        <CycleData>[513847.3, 516410.1, 517621.44, 517945.56, 520897.38, 525055.3, 527699.44, 529347.0, 530423.0, 532224.5, 532640.2, 534411.1, 536796.75, 539053.7, 540171.4, 540438.94, 541335.9, 542191.1, 543472.25, 546439.6, 550911.06, 558144.4, 569647.5, 591168.6, 631961.7, 708775.4, 846957.9, 1085194.6, 1462457.1, 1989461.8, 2611564.8, 3231282.2, 3766515.8, 4180414.0, 4492639.5, 4721905.0, 4886673.0, 4998208.5, 5074164.0, 5116396.5, 30467.773, 5138193.0, 5162730.0, 5117265.0, 5063926.5, 5001555.0, 4956401.0, 4903552.0, 4856082.5, 4799003.5, 4753915.0, 4707552.5, 4658571.5, 4604574.5, 4559145.0, 4512950.5, 4468498.0, 4413004.5, 4375682.5, 4328864.0, 4280352.0, 4240768.5, 4191133.8, 4146999.0, 4106533.8, 4066591.2, 4024312.0, 3981355.8, 3936395.2, 3896211.0, 3857390.5, 3817928.0, 3776642.5, 3738206.2, 3698079.0, 3659937.5, 3621602.8, 3581312.2, 3545497.5, 3509053.0, 3472289.2, 3435920.5, 3399567.8, 3365688.2, 3331070.2, 3296778.5, 3259884.0, 3223606.2, 3183457.5, 3151098.8, 3117341.5, 3081610.8, 3048213.8, 3014172.5, 2981147.5, 2951013.8, 2920462.8, 2891343.5, 2860874.8, 2831913.2, 2806501.5, 2780693.8, 2754659.5, 2729448.0, 2706529.5, 2681601.2, 2653114.0, 2623028.5, 2580802.5, 2520098.5, 2421799.8, 2237677.0, 1855575.9, 1212749.4, 556236.4, 205751.12, 126570.81, 114234.87, 112998.21, 109157.52, 106154.96, 104791.85, 101220.01, 99896.4, 98338.02, 97847.125, 93514.3, 92957.31, 90552.484, 88778.22, 88021.59, 86156.69, 85318.18, 84359.586, 81719.266, 80851.64, 78244.49, 77933.73, 76978.63, 75432.12, 72800.06, 72718.18, 71083.92, 71124.9, 70622.18, 67496.78, 68183.48, 65525.03, 65322.08, 63416.92, 62067.727, 61941.36, 61341.79, 60011.234, 58937.875, 58296.89, 57166.938, 55595.707, 55409.543]</CycleData>
        <CycleData>[349751.56, 349653.75, 349371.97, 349437.8, 350065.75, 350702.7, 351180.72, 351575.44, 352028.28, 352201.2, 351994.1, 351882.16, 352155.16, 352296.22, 352305.9, 352047.97, 351921.0, 352175.25, 352235.06, 351874.72, 351820.75, 352500.47, 352890.1, 352891.38, 352842.75, 352729.6, 352872.38, 353037.66, 353340.25, 353733.7, 354034.22, 353714.7, 353473.5, 353529.28, 353683.44, 353856.44, 353721.1, 353424.84, 353317.88, 353751.88, 362274.44, 353288.5, 0.0, 0.0, 0.0, 0.0, 0.0, 0.0, 0.0, 0.0, 0.0, 0.0, 0.0, 0.0, 0.0, 0.0, 0.0, 0.0, 0.0, 0.0, 0.0, 0.0, 0.0, 0.0, 0.0, 0.0, 0.0, 0.0, 0.0, 0.0, 0.0, 0.0, 0.0, 0.0, 0.0, 0.0, 0.0, 0.0, 0.0, 0.0, 0.0, 0.0, 0.0, 0.0, 0.0, 0.0, 0.0, 0.0, 0.0, 0.0, 0.0, 0.0, 0.0, 0.0, 0.0, 0.0, 0.0, 0.0, 0.0, 0.0, 0.0, 0.0, 0.0, 0.0, 0.0, 0.0, 0.0, 0.0, 0.0, 0.0, 0.0, 0.0, 0.0, 0.0, 0.0, 0.0, 0.0, 0.0, 0.0, 0.0, 0.0, 0.0, 0.0, 0.0, 0.0, 0.0, 0.0, 0.0, 0.0, 0.0, 0.0, 0.0, 0.0, 0.0, 0.0, 0.0, 0.0, 0.0, 0.0, 0.0, 0.0, 0.0, 0.0, 0.0, 0.0, 0.0, 0.0, 0.0, 0.0, 0.0, 0.0, 0.0, 0.0, 0.0, 0.0, 0.0, 0.0, 0.0, 0.0]</CycleData>
    </SignalData>
    <SignalData WellIndex="35">
        <CycleData>[454283.75, 455703.6, 464882.6, 470760.44, 472591.3, 473456.1, 475579.1, 477983.9, 478681.0, 480447.06, 482799.3, 483454.4, 484275.38, 485473.78, 485495.4, 485537.6, 486850.16, 487074.22, 488749.34, 491098.97, 494270.62, 500551.97, 511801.7, 533749.56, 574893.25, 650415.25, 788404.44, 1022070.7, 1383454.1, 1873854.0, 2435629.0, 2975662.5, 3432195.2, 3784301.0, 4046019.8, 4234771.5, 4366525.0, 4457157.0, 4518282.5, 4549132.5, 30307.08, 4566026.5, 4586867.5, 4546961.0, 4505443.0, 4455198.5, 4416030.5, 4369743.5, 4333885.5, 4289209.0, 4247811.5, 4205572.5, 4163355.5, 4123245.5, 4081565.2, 4042632.8, 3997744.5, 3961266.2, 3922695.0, 3887378.8, 3845302.2, 3805337.5, 3768942.2, 3729171.0, 3695660.8, 3656094.0, 3621610.5, 3582874.2, 3547793.2, 3509021.2, 3471587.0, 3442604.0, 3405894.5, 3371438.8, 3336851.0, 3301931.5, 3266594.0, 3235296.5, 3203062.0, 3169269.2, 3134934.2, 3102236.8, 3068167.2, 3039499.5, 3005767.5, 2973251.8, 2943933.0, 2912929.2, 2881271.0, 2849689.2, 2814956.5, 2782297.0, 2750466.8, 2719565.5, 2689880.8, 2660448.5, 2629479.0, 2600800.2, 2569228.2, 2539708.0, 2511461.8, 2485993.5, 2458427.5, 2430451.8, 2404980.8, 2379093.2, 2351849.8, 2321832.8, 2290563.2, 2241973.0, 2170593.0, 2028234.9, 1722623.4, 1177912.0, 568622.6, 211496.98, 120161.79, 107059.68, 103958.89, 100857.47, 98365.48, 96837.43, 94048.93, 94095.66, 92869.516, 89286.12, 88379.28, 86149.87, 85306.38, 84485.43, 82037.84, 80384.445, 79119.83, 77576.77, 77101.07, 75864.305, 76136.54, 73491.72, 73132.85, 70923.33, 70416.11, 67301.64, 67071.88, 65962.94, 66042.445, 62882.246, 63504.41, 62746.055, 61452.613, 61316.023, 59793.453, 58709.203, 57794.65, 57166.15, 55846.55, 55212.465, 55803.832, 53192.684, 52735.234]</CycleData>
        <CycleData>[332340.0, 332418.94, 333689.6, 333540.22, 333161.4, 332603.2, 332488.6, 332929.8, 332985.9, 333179.78, 333099.0, 333001.25, 332789.2, 332344.44, 331728.8, 331301.25, 331109.66, 330830.53, 330504.9, 330459.56, 330587.0, 330697.53, 330673.25, 330628.8, 330663.94, 330941.38, 331006.44, 331180.72, 331279.5, 331805.06, 332168.8, 332288.06, 332620.25, 332671.4, 332547.9, 332596.34, 332882.0, 332760.97, 332654.03, 332868.7, 340562.7, 332484.62, 0.0, 0.0, 0.0, 0.0, 0.0, 0.0, 0.0, 0.0, 0.0, 0.0, 0.0, 0.0, 0.0, 0.0, 0.0, 0.0, 0.0, 0.0, 0.0, 0.0, 0.0, 0.0, 0.0, 0.0, 0.0, 0.0, 0.0, 0.0, 0.0, 0.0, 0.0, 0.0, 0.0, 0.0, 0.0, 0.0, 0.0, 0.0, 0.0, 0.0, 0.0, 0.0, 0.0, 0.0, 0.0, 0.0, 0.0, 0.0, 0.0, 0.0, 0.0, 0.0, 0.0, 0.0, 0.0, 0.0, 0.0, 0.0, 0.0, 0.0, 0.0, 0.0, 0.0, 0.0, 0.0, 0.0, 0.0, 0.0, 0.0, 0.0, 0.0, 0.0, 0.0, 0.0, 0.0, 0.0, 0.0, 0.0, 0.0, 0.0, 0.0, 0.0, 0.0, 0.0, 0.0, 0.0, 0.0, 0.0, 0.0, 0.0, 0.0, 0.0, 0.0, 0.0, 0.0, 0.0, 0.0, 0.0, 0.0, 0.0, 0.0, 0.0, 0.0, 0.0, 0.0, 0.0, 0.0, 0.0, 0.0, 0.0, 0.0, 0.0, 0.0, 0.0, 0.0, 0.0, 0.0]</CycleData>
    </SignalData>
    <SignalData WellIndex="36">
        <CycleData>[158507.72, 158424.06, 158640.11, 160171.34, 162485.62, 163606.12, 164910.2, 166453.45, 168043.5, 170761.1, 171517.97, 172961.88, 175320.53, 177470.39, 178787.0, 180399.12, 181308.42, 183610.23, 185896.19, 188251.98, 192698.17, 197806.81, 210513.0, 233475.61, 275775.4, 354519.7, 494969.12, 728671.06, 1075706.6, 1492163.5, 1866615.4, 2166753.8, 2441394.2, 2680962.8, 2879640.5, 3039578.2, 3170330.0, 3278319.8, 3370415.5, 3436508.2, 21503.13, 3510483.0, 3530652.8, 3505911.5, 3476490.5, 3447534.2, 3415241.5, 3386619.8, 3355598.5, 3329626.2, 3301421.2, 3268459.0, 3242033.2, 3213419.2, 3184474.2, 3155342.8, 3124659.2, 3098288.8, 3066874.0, 3038835.0, 3005283.8, 2976111.8, 2949155.5, 2915697.8, 2885946.2, 2854773.5, 2826288.2, 2791909.0, 2765999.5, 2730991.5, 2703184.5, 2672940.5, 2641751.2, 2615776.8, 2584478.0, 2553106.5, 2526717.2, 2496593.5, 2469245.8, 2438776.2, 2408758.2, 2378767.5, 2351082.2, 2323466.8, 2293560.5, 2264498.5, 2237997.0, 2209288.0, 2180124.2, 2150048.0, 2123434.2, 2094703.2, 2066852.2, 2038274.2, 2016423.4, 1986086.1, 1962020.8, 1935541.5, 1905176.4, 1882721.5, 1855044.8, 1831503.9, 1802649.6, 1777995.8, 1751751.0, 1724864.4, 1693609.2, 1662759.8, 1625943.1, 1577359.6, 1496294.2, 1342491.6, 1034460.6, 589407.5, 234645.62, 105458.58, 83224.2, 77832.19, 76390.23, 74299.96, 74908.57, 71741.23, 71489.91, 69895.2, 68754.09, 67166.6, 66478.57, 66056.66, 63622.09, 63628.715, 62821.074, 61353.266, 59771.094, 58989.25, 57441.77, 56223.81, 55647.09, 55734.52, 54636.855, 54206.08, 52947.227, 51424.87, 51158.8, 49489.977, 49312.89, 48859.38, 47483.445, 48050.82, 45866.156, 44786.52, 45130.004, 44597.598, 43052.48, 42396.523, 41796.305, 40800.473, 42146.246, 40104.91, 39778.676]</CycleData>
        <CycleData>[252329.42, 251775.44, 251594.12, 251977.6, 252199.75, 252454.39, 252507.92, 252808.19, 253009.69, 253220.69, 254020.36, 254027.45, 253891.62, 253972.16, 253851.1, 253927.44, 254813.47, 254951.53, 254859.7, 254804.77, 255156.81, 255138.08, 255073.31, 255071.81, 255646.88, 255865.89, 256118.58, 255785.53, 255517.83, 255558.75, 255911.55, 255717.08, 255551.27, 255700.83, 255422.45, 255161.27, 254972.69, 254710.0, 254604.05, 254941.22, 263734.5, 255045.61, 0.0, 0.0, 0.0, 0.0, 0.0, 0.0, 0.0, 0.0, 0.0, 0.0, 0.0, 0.0, 0.0, 0.0, 0.0, 0.0, 0.0, 0.0, 0.0, 0.0, 0.0, 0.0, 0.0, 0.0, 0.0, 0.0, 0.0, 0.0, 0.0, 0.0, 0.0, 0.0, 0.0, 0.0, 0.0, 0.0, 0.0, 0.0, 0.0, 0.0, 0.0, 0.0, 0.0, 0.0, 0.0, 0.0, 0.0, 0.0, 0.0, 0.0, 0.0, 0.0, 0.0, 0.0, 0.0, 0.0, 0.0, 0.0, 0.0, 0.0, 0.0, 0.0, 0.0, 0.0, 0.0, 0.0, 0.0, 0.0, 0.0, 0.0, 0.0, 0.0, 0.0, 0.0, 0.0, 0.0, 0.0, 0.0, 0.0, 0.0, 0.0, 0.0, 0.0, 0.0, 0.0, 0.0, 0.0, 0.0, 0.0, 0.0, 0.0, 0.0, 0.0, 0.0, 0.0, 0.0, 0.0, 0.0, 0.0, 0.0, 0.0, 0.0, 0.0, 0.0, 0.0, 0.0, 0.0, 0.0, 0.0, 0.0, 0.0, 0.0, 0.0, 0.0, 0.0, 0.0, 0.0]</CycleData>
    </SignalData>
    <SignalData WellIndex="37">
        <CycleData>[166978.31, 166897.6, 167642.25, 170880.48, 172261.9, 174042.16, 175999.98, 178495.61, 180131.64, 182484.03, 183901.84, 185373.9, 186970.23, 188341.42, 189990.02, 191464.14, 193272.98, 196014.61, 198386.56, 201532.56, 205737.0, 213658.27, 227264.11, 252469.7, 299280.3, 386487.47, 543540.9, 804346.8, 1184371.0, 1630881.2, 2024782.0, 2342663.5, 2633350.5, 2884802.0, 3091118.5, 3255771.2, 3393904.8, 3505718.0, 3598084.0, 3667426.8, 21641.268, 3743846.0, 3765470.2, 3739892.8, 3704597.5, 3673513.2, 3637274.5, 3602192.8, 3571888.8, 3535841.8, 3507428.5, 3475468.0, 3440448.5, 3410888.2, 3376281.0, 3348351.0, 3314122.5, 3281832.0, 3247971.0, 3217270.2, 3183828.2, 3150752.0, 3116805.8, 3085510.8, 3051995.5, 3019173.8, 2986440.8, 2954660.2, 2921090.2, 2888022.8, 2855851.5, 2827130.5, 2793136.8, 2763323.5, 2731088.2, 2698745.0, 2666724.2, 2637496.0, 2606988.0, 2577098.0, 2546851.8, 2514014.0, 2484373.5, 2453032.2, 2424156.0, 2393785.2, 2365741.8, 2335482.5, 2304555.8, 2275854.0, 2246685.2, 2216219.0, 2187830.5, 2159100.2, 2131150.0, 2102988.2, 2072759.2, 2046013.9, 2016793.0, 1988909.2, 1960649.5, 1934514.5, 1906830.6, 1879868.4, 1851529.0, 1826856.0, 1801554.0, 1775535.2, 1747542.9, 1701318.2, 1622392.2, 1447691.0, 1092885.2, 598830.6, 231132.08, 106293.54, 87752.41, 82968.8, 81513.92, 79219.52, 77908.43, 75923.57, 74069.88, 73320.12, 73294.99, 71928.22, 69018.13, 69634.16, 68283.68, 66947.08, 64851.89, 65173.03, 63259.855, 62810.78, 60664.125, 60150.258, 59473.473, 58920.668, 56818.875, 54326.49, 54389.508, 54417.832, 53800.492, 52632.836, 51552.57, 51721.87, 49692.332, 51298.094, 46602.32, 47233.117, 47886.223, 45929.92, 45367.523, 44105.305, 44748.12, 43672.043, 42040.742, 41102.773, 39906.316]</CycleData>
        <CycleData>[267602.88, 267573.47, 267734.38, 268538.3, 269150.16, 269640.25, 270031.53, 270523.53, 270981.12, 271198.1, 271415.0, 271593.28, 271841.28, 271857.56, 271998.62, 272413.2, 272826.28, 272736.0, 272684.06, 273307.7, 273408.06, 273394.0, 273506.72, 273402.2, 273613.16, 273826.1, 273893.6, 273855.06, 273625.12, 273448.53, 273326.97, 273438.8, 273541.3, 273260.7, 272939.38, 272702.4, 272671.72, 272635.88, 272538.78, 272404.94, 281823.06, 272746.62, 0.0, 0.0, 0.0, 0.0, 0.0, 0.0, 0.0, 0.0, 0.0, 0.0, 0.0, 0.0, 0.0, 0.0, 0.0, 0.0, 0.0, 0.0, 0.0, 0.0, 0.0, 0.0, 0.0, 0.0, 0.0, 0.0, 0.0, 0.0, 0.0, 0.0, 0.0, 0.0, 0.0, 0.0, 0.0, 0.0, 0.0, 0.0, 0.0, 0.0, 0.0, 0.0, 0.0, 0.0, 0.0, 0.0, 0.0, 0.0, 0.0, 0.0, 0.0, 0.0, 0.0, 0.0, 0.0, 0.0, 0.0, 0.0, 0.0, 0.0, 0.0, 0.0, 0.0, 0.0, 0.0, 0.0, 0.0, 0.0, 0.0, 0.0, 0.0, 0.0, 0.0, 0.0, 0.0, 0.0, 0.0, 0.0, 0.0, 0.0, 0.0, 0.0, 0.0, 0.0, 0.0, 0.0, 0.0, 0.0, 0.0, 0.0, 0.0, 0.0, 0.0, 0.0, 0.0, 0.0, 0.0, 0.0, 0.0, 0.0, 0.0, 0.0, 0.0, 0.0, 0.0, 0.0, 0.0, 0.0, 0.0, 0.0, 0.0, 0.0, 0.0, 0.0, 0.0, 0.0, 0.0]</CycleData>
    </SignalData>
    <SignalData WellIndex="38">
        <CycleData>[184221.08, 184361.84, 186226.53, 188304.53, 189999.84, 192083.11, 194161.69, 196273.75, 198739.6, 200245.9, 202478.77, 204526.98, 206169.92, 208260.73, 209665.3, 211345.55, 212321.25, 215155.17, 218585.67, 220772.05, 226263.77, 234762.8, 250166.53, 277592.06, 328877.25, 424880.97, 597486.0, 883111.4, 1301820.8, 1796129.4, 2233980.5, 2582539.5, 2896191.8, 3166103.0, 3386161.8, 3556994.2, 3702344.5, 3819458.2, 3915416.0, 3990043.2, 25842.447, 4065386.8, 4096175.2, 4063454.2, 4028252.0, 3984718.0, 3950444.2, 3912593.2, 3877594.2, 3837404.2, 3804573.8, 3767839.8, 3731109.2, 3697426.8, 3663271.0, 3625493.8, 3591080.2, 3550998.2, 3519949.2, 3484365.2, 3447093.0, 3413351.8, 3375175.8, 3340770.8, 3304242.0, 3270861.0, 3234622.8, 3196761.2, 3163454.8, 3126973.2, 3093935.5, 3057397.8, 3022387.5, 2990573.5, 2956214.5, 2923540.0, 2893464.5, 2859627.5, 2827477.0, 2795395.8, 2762275.5, 2730571.5, 2698748.5, 2668475.8, 2638163.5, 2607274.8, 2574092.2, 2544871.8, 2513495.8, 2482657.5, 2450716.0, 2421257.0, 2389186.8, 2357165.8, 2328306.8, 2298556.2, 2268834.2, 2241885.8, 2209964.0, 2181772.8, 2156946.5, 2128846.8, 2100590.2, 2077510.8, 2053425.8, 2033567.6, 2014776.1, 1995714.0, 1975269.9, 1943363.5, 1891207.6, 1787736.0, 1578356.5, 1167905.0, 626278.06, 243994.69, 115938.08, 97150.04, 93598.02, 90509.234, 88647.45, 86800.734, 85455.69, 84273.555, 82939.33, 81653.84, 80006.67, 78984.34, 77581.99, 76135.0, 75069.73, 73869.625, 72896.86, 71563.65, 70116.26, 69922.28, 67881.46, 67436.88, 65539.2, 65135.69, 62953.863, 62329.582, 62156.69, 61563.844, 59234.598, 59797.973, 57837.812, 58022.375, 56330.945, 55600.78, 54756.55, 52915.883, 51895.7, 52405.086, 50875.31, 50693.31, 49536.848, 48274.008, 49515.65]</CycleData>
        <CycleData>[290776.78, 290826.47, 291533.94, 292372.7, 292762.16, 293366.78, 293819.7, 293990.28, 294498.38, 294826.72, 295059.25, 295022.12, 295103.1, 295462.56, 295603.22, 295760.3, 295557.44, 295525.66, 296337.88, 296699.1, 296639.16, 296504.88, 296855.78, 297254.88, 297383.66, 297420.7, 297560.28, 297306.84, 296898.53, 296610.38, 296537.2, 296528.75, 296257.16, 295823.44, 295609.2, 295834.47, 295978.25, 295549.3, 295329.66, 295564.44, 302979.47, 295344.22, 0.0, 0.0, 0.0, 0.0, 0.0, 0.0, 0.0, 0.0, 0.0, 0.0, 0.0, 0.0, 0.0, 0.0, 0.0, 0.0, 0.0, 0.0, 0.0, 0.0, 0.0, 0.0, 0.0, 0.0, 0.0, 0.0, 0.0, 0.0, 0.0, 0.0, 0.0, 0.0, 0.0, 0.0, 0.0, 0.0, 0.0, 0.0, 0.0, 0.0, 0.0, 0.0, 0.0, 0.0, 0.0, 0.0, 0.0, 0.0, 0.0, 0.0, 0.0, 0.0, 0.0, 0.0, 0.0, 0.0, 0.0, 0.0, 0.0, 0.0, 0.0, 0.0, 0.0, 0.0, 0.0, 0.0, 0.0, 0.0, 0.0, 0.0, 0.0, 0.0, 0.0, 0.0, 0.0, 0.0, 0.0, 0.0, 0.0, 0.0, 0.0, 0.0, 0.0, 0.0, 0.0, 0.0, 0.0, 0.0, 0.0, 0.0, 0.0, 0.0, 0.0, 0.0, 0.0, 0.0, 0.0, 0.0, 0.0, 0.0, 0.0, 0.0, 0.0, 0.0, 0.0, 0.0, 0.0, 0.0, 0.0, 0.0, 0.0, 0.0, 0.0, 0.0, 0.0, 0.0, 0.0]</CycleData>
    </SignalData>
    <SignalData WellIndex="39">
        <CycleData>[205364.9, 205554.81, 208096.52, 211161.94, 213921.98, 216365.33, 218799.55, 220326.88, 222436.52, 224988.75, 226922.22, 228913.36, 230507.84, 232948.95, 235006.61, 237066.1, 239085.08, 241454.98, 245472.3, 250778.8, 259807.75, 276916.03, 306879.94, 362446.75, 466397.94, 651005.2, 958328.0, 1404127.2, 1921676.4, 2378562.0, 2745644.8, 3078865.2, 3362850.2, 3596892.5, 3788251.2, 3943796.5, 4071865.0, 4178388.5, 4269138.5, 4336091.5, 35312.9, 4410973.0, 4438654.5, 4401697.5, 4361064.0, 4315983.5, 4276338.5, 4234661.0, 4190632.5, 4148086.2, 4099041.0, 4068763.8, 4027715.5, 3985914.0, 3939252.5, 3906550.5, 3866382.2, 3823178.8, 3779010.8, 3742737.5, 3704336.2, 3662826.2, 3621278.8, 3585357.2, 3546467.2, 3502294.2, 3463207.8, 3423124.8, 3383057.8, 3347796.8, 3312413.5, 3272397.8, 3234915.0, 3201252.5, 3162671.5, 3128351.0, 3095407.2, 3061068.5, 3023911.5, 2988787.2, 2954893.5, 2920632.5, 2883280.2, 2853126.5, 2819135.0, 2784338.2, 2753372.5, 2719607.8, 2684024.2, 2650161.0, 2617455.0, 2584111.8, 2551130.2, 2521529.0, 2488336.5, 2455945.8, 2424936.0, 2396732.2, 2363791.5, 2332958.0, 2307419.2, 2279355.0, 2253720.5, 2228480.0, 2207783.0, 2186434.2, 2170385.8, 2154229.2, 2130140.5, 2097245.5, 2038384.8, 1929325.5, 1705344.5, 1268794.0, 686659.4, 270508.28, 132057.02, 108783.72, 105372.836, 102573.414, 99672.9, 99738.875, 97034.26, 95325.72, 92535.87, 93440.7, 90122.06, 89959.836, 88408.57, 86432.61, 85769.0, 84177.375, 82358.33, 80651.83, 81559.16, 79755.16, 76936.586, 77126.61, 75684.555, 75774.2, 73522.14, 71933.75, 71629.27, 69819.375, 69466.914, 67641.5, 66084.98, 65160.582, 65290.86, 63964.42, 63677.977, 63663.47, 60810.55, 60573.246, 58977.574, 59927.3, 58076.992, 57316.715, 57043.57]</CycleData>
        <CycleData>[315796.94, 315848.2, 316508.47, 317211.47, 317998.12, 318547.66, 318768.38, 319306.22, 319919.47, 320042.78, 320200.88, 320656.7, 320768.94, 320965.8, 321324.66, 321644.97, 321831.7, 322240.66, 322485.84, 322399.0, 322621.47, 322629.7, 322928.22, 323043.47, 322763.72, 322549.72, 322709.22, 322425.34, 321848.9, 321561.06, 321587.16, 321399.0, 321228.4, 321022.44, 320952.06, 320714.66, 320411.5, 320206.8, 320272.78, 320323.84, 329207.28, 320322.66, 0.0, 0.0, 0.0, 0.0, 0.0, 0.0, 0.0, 0.0, 0.0, 0.0, 0.0, 0.0, 0.0, 0.0, 0.0, 0.0, 0.0, 0.0, 0.0, 0.0, 0.0, 0.0, 0.0, 0.0, 0.0, 0.0, 0.0, 0.0, 0.0, 0.0, 0.0, 0.0, 0.0, 0.0, 0.0, 0.0, 0.0, 0.0, 0.0, 0.0, 0.0, 0.0, 0.0, 0.0, 0.0, 0.0, 0.0, 0.0, 0.0, 0.0, 0.0, 0.0, 0.0, 0.0, 0.0, 0.0, 0.0, 0.0, 0.0, 0.0, 0.0, 0.0, 0.0, 0.0, 0.0, 0.0, 0.0, 0.0, 0.0, 0.0, 0.0, 0.0, 0.0, 0.0, 0.0, 0.0, 0.0, 0.0, 0.0, 0.0, 0.0, 0.0, 0.0, 0.0, 0.0, 0.0, 0.0, 0.0, 0.0, 0.0, 0.0, 0.0, 0.0, 0.0, 0.0, 0.0, 0.0, 0.0, 0.0, 0.0, 0.0, 0.0, 0.0, 0.0, 0.0, 0.0, 0.0, 0.0, 0.0, 0.0, 0.0, 0.0, 0.0, 0.0, 0.0, 0.0, 0.0]</CycleData>
    </SignalData>
    <SignalData WellIndex="40">
        <CycleData>[205131.02, 205230.25, 206696.53, 208965.64, 211160.17, 213082.81, 215367.94, 217318.38, 219830.31, 221142.98, 223715.84, 225802.86, 228285.81, 230002.88, 232428.95, 233825.23, 236051.78, 239909.23, 244529.0, 249610.5, 259691.44, 276867.9, 309349.2, 369577.25, 480037.97, 678805.9, 1006565.44, 1479168.0, 2021243.0, 2490210.8, 2864268.8, 3200871.5, 3494477.0, 3733672.2, 3927692.8, 4082970.5, 4208250.0, 4314582.0, 4406467.5, 4465405.5, 27205.578, 4540622.0, 4574967.5, 4533339.0, 4488622.0, 4437896.5, 4397485.5, 4350401.0, 4308908.5, 4261157.5, 4219759.5, 4171738.2, 4128362.5, 4092868.5, 4046776.8, 3999532.5, 3952895.8, 3914867.0, 3871605.0, 3827450.5, 3784383.8, 3741400.8, 3700207.0, 3663427.5, 3614543.8, 3579954.2, 3531806.8, 3495646.5, 3452888.2, 3414979.5, 3375446.8, 3334871.2, 3295245.0, 3261481.5, 3225923.2, 3183615.8, 3149370.5, 3119052.2, 3084406.0, 3050102.0, 3016229.0, 2982328.0, 2946073.8, 2914614.8, 2877424.0, 2844000.0, 2815159.0, 2780133.5, 2745352.8, 2713564.8, 2682066.0, 2645785.2, 2616220.0, 2583014.2, 2552395.8, 2523403.2, 2493567.5, 2465118.8, 2436212.0, 2409378.2, 2384572.5, 2357977.2, 2334764.8, 2312927.0, 2292973.8, 2272247.8, 2252419.0, 2231817.5, 2200441.0, 2154347.8, 2078372.1, 1931220.1, 1630646.4, 1099206.4, 513721.66, 193102.83, 115728.42, 104475.99, 100528.67, 99486.11, 96259.984, 95373.75, 93163.96, 91795.43, 89520.95, 87929.25, 86805.82, 84938.47, 85550.484, 83300.66, 80639.71, 80251.74, 78862.266, 78378.45, 75850.7, 74898.414, 74166.31, 73097.76, 72335.64, 70003.27, 69407.234, 68174.22, 66873.74, 65941.75, 65247.84, 64037.973, 63141.78, 61818.96, 60906.945, 60093.305, 58985.54, 58179.83, 57197.58, 56912.637, 56071.215, 54867.387, 54666.445, 53940.02, 53573.81]</CycleData>
        <CycleData>[327490.75, 327591.94, 329003.25, 330588.3, 330909.1, 331140.75, 331682.72, 332073.72, 332386.22, 332623.97, 333010.1, 333285.1, 333216.97, 333515.66, 333775.0, 333813.03, 334203.06, 334271.06, 334598.75, 334642.16, 334838.12, 334913.94, 335017.6, 335149.6, 335383.8, 335520.34, 335331.34, 335077.8, 335018.34, 334628.25, 334314.88, 334196.53, 333938.75, 333679.66, 333494.62, 333596.0, 333222.0, 332959.6, 333090.78, 333325.47, 340222.97, 333110.4, 0.0, 0.0, 0.0, 0.0, 0.0, 0.0, 0.0, 0.0, 0.0, 0.0, 0.0, 0.0, 0.0, 0.0, 0.0, 0.0, 0.0, 0.0, 0.0, 0.0, 0.0, 0.0, 0.0, 0.0, 0.0, 0.0, 0.0, 0.0, 0.0, 0.0, 0.0, 0.0, 0.0, 0.0, 0.0, 0.0, 0.0, 0.0, 0.0, 0.0, 0.0, 0.0, 0.0, 0.0, 0.0, 0.0, 0.0, 0.0, 0.0, 0.0, 0.0, 0.0, 0.0, 0.0, 0.0, 0.0, 0.0, 0.0, 0.0, 0.0, 0.0, 0.0, 0.0, 0.0, 0.0, 0.0, 0.0, 0.0, 0.0, 0.0, 0.0, 0.0, 0.0, 0.0, 0.0, 0.0, 0.0, 0.0, 0.0, 0.0, 0.0, 0.0, 0.0, 0.0, 0.0, 0.0, 0.0, 0.0, 0.0, 0.0, 0.0, 0.0, 0.0, 0.0, 0.0, 0.0, 0.0, 0.0, 0.0, 0.0, 0.0, 0.0, 0.0, 0.0, 0.0, 0.0, 0.0, 0.0, 0.0, 0.0, 0.0, 0.0, 0.0, 0.0, 0.0, 0.0, 0.0]</CycleData>
    </SignalData>
    <SignalData WellIndex="41">
        <CycleData>[191334.77, 191586.19, 194684.92, 197359.88, 199458.44, 202183.31, 204178.72, 205575.14, 208529.0, 210345.61, 212315.25, 214481.11, 215939.03, 217951.8, 219183.39, 221837.03, 224114.45, 226606.34, 230547.23, 235887.23, 245214.56, 263246.22, 293175.44, 349263.8, 453533.97, 640393.0, 947167.2, 1387105.1, 1887549.4, 2320119.0, 2668680.5, 2980135.8, 3255069.2, 3478443.5, 3657174.0, 3804873.5, 3926055.0, 4026698.2, 4111275.5, 4172873.2, 26669.172, 4245019.0, 4272144.5, 4232915.5, 4191187.8, 4145982.2, 4108337.2, 4062366.8, 4020925.2, 3978852.8, 3939445.8, 3900689.0, 3853838.0, 3815819.2, 3773501.2, 3737672.5, 3690882.5, 3657377.2, 3615921.8, 3576292.2, 3533740.5, 3494470.2, 3457487.2, 3414937.0, 3378609.0, 3342758.5, 3303347.8, 3266044.8, 3227505.0, 3188372.2, 3154272.8, 3118372.2, 3078211.2, 3048344.5, 3009716.8, 2977092.0, 2946108.0, 2913739.5, 2881741.0, 2845632.0, 2815571.0, 2783601.2, 2749045.2, 2721392.5, 2688082.5, 2659968.5, 2628831.0, 2598898.0, 2568026.2, 2538448.5, 2507149.8, 2476999.0, 2447920.2, 2418913.5, 2390810.8, 2365492.0, 2337025.2, 2310988.2, 2285903.5, 2262209.8, 2239501.0, 2219406.2, 2200719.2, 2182694.8, 2165959.0, 2149234.2, 2129168.8, 2108585.0, 2077727.5, 2032182.1, 1960279.4, 1827120.5, 1556318.1, 1064761.9, 512110.0, 192966.83, 111649.7, 98763.95, 95548.06, 94143.66, 91138.625, 89769.734, 88444.9, 86707.695, 84803.125, 84149.88, 82358.8, 81469.445, 80020.18, 77942.555, 77486.14, 75937.95, 74327.484, 74305.016, 72607.72, 71855.13, 69982.92, 68427.31, 67967.18, 67124.96, 65681.195, 64891.312, 63186.945, 62567.8, 61839.89, 60954.316, 59538.156, 58721.67, 58302.965, 57526.785, 56734.164, 55808.883, 54370.785, 53095.027, 52494.68, 52348.387, 51453.387, 51936.992, 49593.98]</CycleData>
        <CycleData>[309024.8, 309075.78, 309830.0, 310827.5, 311429.03, 312364.8, 312682.56, 312858.56, 312981.53, 313499.84, 313530.47, 313711.34, 313616.28, 313728.44, 314105.03, 314388.47, 314463.06, 314476.8, 314705.53, 314956.56, 315013.47, 314877.88, 314770.38, 315212.88, 315391.4, 315369.22, 315339.3, 314871.1, 314528.34, 314327.84, 314184.66, 314016.3, 314064.0, 313841.75, 313620.78, 313569.62, 313288.12, 313071.75, 313056.84, 312902.0, 320728.5, 312818.06, 0.0, 0.0, 0.0, 0.0, 0.0, 0.0, 0.0, 0.0, 0.0, 0.0, 0.0, 0.0, 0.0, 0.0, 0.0, 0.0, 0.0, 0.0, 0.0, 0.0, 0.0, 0.0, 0.0, 0.0, 0.0, 0.0, 0.0, 0.0, 0.0, 0.0, 0.0, 0.0, 0.0, 0.0, 0.0, 0.0, 0.0, 0.0, 0.0, 0.0, 0.0, 0.0, 0.0, 0.0, 0.0, 0.0, 0.0, 0.0, 0.0, 0.0, 0.0, 0.0, 0.0, 0.0, 0.0, 0.0, 0.0, 0.0, 0.0, 0.0, 0.0, 0.0, 0.0, 0.0, 0.0, 0.0, 0.0, 0.0, 0.0, 0.0, 0.0, 0.0, 0.0, 0.0, 0.0, 0.0, 0.0, 0.0, 0.0, 0.0, 0.0, 0.0, 0.0, 0.0, 0.0, 0.0, 0.0, 0.0, 0.0, 0.0, 0.0, 0.0, 0.0, 0.0, 0.0, 0.0, 0.0, 0.0, 0.0, 0.0, 0.0, 0.0, 0.0, 0.0, 0.0, 0.0, 0.0, 0.0, 0.0, 0.0, 0.0, 0.0, 0.0, 0.0, 0.0, 0.0, 0.0]</CycleData>
    </SignalData>
    <SignalData WellIndex="42">
        <CycleData>[517706.3, 520313.0, 522243.2, 523579.5, 524645.94, 525365.2, 528578.44, 530372.9, 532927.2, 536031.3, 537234.9, 537340.5, 538888.1, 540854.1, 543619.94, 545566.94, 547130.75, 551039.2, 557536.7, 566398.9, 584774.6, 619363.06, 684498.9, 804583.94, 1014783.9, 1357813.6, 1852901.5, 2462386.2, 3092445.5, 3652451.8, 4098445.0, 4431042.5, 4678332.0, 4856152.0, 4980431.0, 5059163.5, 5111497.0, 5139721.0, 5150025.5, 5156010.5, 39724.06, 5151284.0, 5169402.0, 5116865.0, 5056997.5, 4991043.5, 4923777.0, 4869596.5, 4815505.5, 4753622.5, 4698419.0, 4640527.5, 4584114.0, 4532563.0, 4480655.5, 4421725.5, 4370429.5, 4315281.0, 4265846.0, 4215087.5, 4166239.2, 4111483.8, 4069128.2, 4019601.5, 3971924.2, 3926303.5, 3876092.8, 3834445.8, 3792532.5, 3738943.5, 3700426.2, 3660387.0, 3615542.5, 3575260.0, 3537209.8, 3493816.8, 3459672.5, 3422576.8, 3381668.5, 3342193.2, 3304230.8, 3262294.0, 3223423.2, 3188729.5, 3149740.2, 3117119.8, 3080570.8, 3047523.2, 3015219.5, 2979356.8, 2946637.0, 2913442.0, 2884369.5, 2854460.0, 2822612.0, 2794621.5, 2766485.0, 2740820.2, 2713879.0, 2686814.0, 2668643.2, 2647182.8, 2627651.2, 2608683.8, 2591749.2, 2570972.2, 2544948.8, 2510559.8, 2457966.8, 2387893.2, 2273322.2, 2057930.0, 1617609.0, 960989.0, 399231.0, 168494.88, 128170.74, 120963.73, 118277.22, 116253.64, 112230.86, 110566.76, 109745.734, 108096.31, 105360.586, 105353.04, 102746.086, 101653.875, 99660.086, 96887.94, 95846.195, 95113.53, 93310.57, 92434.24, 90615.125, 89786.164, 87414.4, 87550.92, 85525.805, 83570.19, 82262.83, 81002.23, 80801.375, 79126.77, 78241.1, 77143.8, 75275.14, 74899.26, 73776.54, 72352.74, 71164.37, 70490.49, 69249.84, 68699.266, 66861.42, 67400.22, 64924.492, 65226.27, 63475.387]</CycleData>
        <CycleData>[363109.06, 362815.25, 362674.22, 362764.2, 363100.47, 363319.0, 363504.72, 364306.9, 364460.03, 364621.44, 364631.3, 364949.4, 365383.88, 365976.88, 366082.2, 365997.97, 365891.03, 366032.9, 365990.34, 366259.2, 366672.5, 366923.47, 367048.06, 366960.88, 367089.88, 366966.56, 366749.25, 365994.56, 365474.38, 365226.66, 365027.8, 364735.8, 364139.53, 363991.16, 364275.34, 364240.72, 363956.44, 363782.97, 363747.34, 364020.6, 370749.53, 364385.9, 0.0, 0.0, 0.0, 0.0, 0.0, 0.0, 0.0, 0.0, 0.0, 0.0, 0.0, 0.0, 0.0, 0.0, 0.0, 0.0, 0.0, 0.0, 0.0, 0.0, 0.0, 0.0, 0.0, 0.0, 0.0, 0.0, 0.0, 0.0, 0.0, 0.0, 0.0, 0.0, 0.0, 0.0, 0.0, 0.0, 0.0, 0.0, 0.0, 0.0, 0.0, 0.0, 0.0, 0.0, 0.0, 0.0, 0.0, 0.0, 0.0, 0.0, 0.0, 0.0, 0.0, 0.0, 0.0, 0.0, 0.0, 0.0, 0.0, 0.0, 0.0, 0.0, 0.0, 0.0, 0.0, 0.0, 0.0, 0.0, 0.0, 0.0, 0.0, 0.0, 0.0, 0.0, 0.0, 0.0, 0.0, 0.0, 0.0, 0.0, 0.0, 0.0, 0.0, 0.0, 0.0, 0.0, 0.0, 0.0, 0.0, 0.0, 0.0, 0.0, 0.0, 0.0, 0.0, 0.0, 0.0, 0.0, 0.0, 0.0, 0.0, 0.0, 0.0, 0.0, 0.0, 0.0, 0.0, 0.0, 0.0, 0.0, 0.0, 0.0, 0.0, 0.0, 0.0, 0.0, 0.0]</CycleData>
    </SignalData>
    <SignalData WellIndex="43">
        <CycleData>[532225.1, 536257.5, 540253.06, 541973.5, 543787.56, 544982.56, 547656.5, 549671.8, 551945.56, 555019.5, 556172.3, 558060.7, 559501.9, 561774.7, 563789.1, 566118.75, 569817.25, 574311.5, 579476.6, 589597.0, 609432.56, 646375.44, 713816.25, 836547.4, 1054224.1, 1407695.6, 1919912.0, 2554313.5, 3210293.2, 3793930.2, 4258842.5, 4607417.0, 4860753.5, 5039771.5, 5161633.0, 5242601.5, 5290079.5, 5317010.5, 5326706.5, 5333748.0, 43517.05, 5327855.5, 5350600.0, 5286683.0, 5231062.0, 5168715.0, 5106090.5, 5046128.5, 4988039.0, 4930060.0, 4874927.0, 4815006.5, 4758775.5, 4705599.0, 4646394.0, 4594648.5, 4544913.0, 4487234.5, 4435104.0, 4386037.0, 4330466.5, 4284683.0, 4234198.0, 4176846.8, 4129417.5, 4088310.8, 4037577.2, 3988655.0, 3940688.5, 3890280.0, 3853321.8, 3807102.0, 3763041.0, 3726601.2, 3686052.8, 3638437.5, 3604028.5, 3564424.2, 3528628.2, 3485229.8, 3447987.2, 3413562.2, 3375394.5, 3332874.0, 3299541.0, 3264259.2, 3228202.0, 3188582.0, 3154125.2, 3116445.5, 3084133.8, 3050000.2, 3018249.5, 2987016.5, 2956491.5, 2925805.0, 2898546.5, 2872110.8, 2846777.8, 2819878.5, 2796428.5, 2776556.2, 2752539.0, 2733689.8, 2714867.8, 2691476.5, 2667944.0, 2632300.2, 2584621.5, 2512424.8, 2396367.0, 2175965.2, 1724368.8, 1039480.2, 440243.94, 181506.98, 135933.9, 127504.664, 123266.6, 122161.766, 118390.33, 116190.3, 115526.76, 112106.87, 110614.86, 109334.41, 106786.016, 105197.49, 103699.72, 102465.24, 100706.25, 99833.14, 95451.7, 95440.195, 94001.52, 92259.33, 90841.35, 89023.38, 87681.5, 87443.266, 85442.55, 84054.15, 83031.04, 81984.43, 80724.375, 78029.66, 78781.46, 77698.375, 76432.68, 73931.22, 74364.81, 72726.77, 72190.37, 71291.34, 69315.87, 69417.7, 68642.32, 67630.766, 65897.62]</CycleData>
        <CycleData>[372563.8, 372339.22, 372407.4, 373114.28, 373412.75, 374340.78, 375143.5, 375587.75, 375980.84, 376392.12, 376639.22, 376520.56, 376492.28, 377115.28, 377292.12, 377284.9, 377872.25, 377913.22, 377860.44, 377998.5, 378333.88, 378530.16, 378706.56, 378535.44, 378433.53, 378366.53, 378125.47, 377782.78, 377398.22, 376787.56, 376524.22, 376633.6, 376615.3, 376465.1, 376399.5, 376329.78, 376469.5, 376550.38, 376546.9, 376638.5, 384480.25, 376538.62, 0.0, 0.0, 0.0, 0.0, 0.0, 0.0, 0.0, 0.0, 0.0, 0.0, 0.0, 0.0, 0.0, 0.0, 0.0, 0.0, 0.0, 0.0, 0.0, 0.0, 0.0, 0.0, 0.0, 0.0, 0.0, 0.0, 0.0, 0.0, 0.0, 0.0, 0.0, 0.0, 0.0, 0.0, 0.0, 0.0, 0.0, 0.0, 0.0, 0.0, 0.0, 0.0, 0.0, 0.0, 0.0, 0.0, 0.0, 0.0, 0.0, 0.0, 0.0, 0.0, 0.0, 0.0, 0.0, 0.0, 0.0, 0.0, 0.0, 0.0, 0.0, 0.0, 0.0, 0.0, 0.0, 0.0, 0.0, 0.0, 0.0, 0.0, 0.0, 0.0, 0.0, 0.0, 0.0, 0.0, 0.0, 0.0, 0.0, 0.0, 0.0, 0.0, 0.0, 0.0, 0.0, 0.0, 0.0, 0.0, 0.0, 0.0, 0.0, 0.0, 0.0, 0.0, 0.0, 0.0, 0.0, 0.0, 0.0, 0.0, 0.0, 0.0, 0.0, 0.0, 0.0, 0.0, 0.0, 0.0, 0.0, 0.0, 0.0, 0.0, 0.0, 0.0, 0.0, 0.0, 0.0]</CycleData>
    </SignalData>
    <SignalData WellIndex="44">
        <CycleData>[563905.8, 567456.56, 571677.94, 574232.75, 575368.1, 577834.8, 580824.5, 583439.94, 586292.9, 589257.06, 592168.94, 595008.9, 595463.9, 596591.0, 599176.5, 601201.44, 604287.06, 608665.7, 614113.9, 624859.5, 644763.7, 681362.3, 749014.7, 874357.3, 1095172.8, 1457729.1, 1989360.1, 2656438.8, 3357404.8, 3989746.2, 4498102.0, 4876538.0, 5150845.0, 5352423.0, 5488724.5, 5572618.0, 5622477.5, 5652363.0, 5664793.0, 5668105.5, 46754.633, 5667577.0, 5685845.5, 5630014.5, 5564745.0, 5498438.0, 5426711.5, 5364205.0, 5303598.0, 5245273.0, 5176501.0, 5114882.5, 5063682.0, 4999937.5, 4946802.0, 4889479.0, 4831160.0, 4777485.5, 4719201.5, 4667532.5, 4615019.0, 4561300.0, 4509610.0, 4457883.0, 4409349.0, 4358685.0, 4306911.0, 4263865.5, 4219112.5, 4166160.0, 4123309.0, 4077873.5, 4031670.2, 3988413.2, 3942516.8, 3897706.0, 3860661.5, 3821990.0, 3788242.8, 3740674.2, 3706486.0, 3658445.2, 3619592.2, 3582527.5, 3535491.5, 3497048.8, 3462075.8, 3423749.2, 3385623.5, 3351199.2, 3316134.5, 3279541.0, 3251347.8, 3216652.2, 3186818.0, 3153963.5, 3127105.0, 3097746.8, 3070788.8, 3045903.0, 3023826.2, 3001905.2, 2975728.0, 2959582.5, 2936254.5, 2914650.0, 2887262.8, 2852174.8, 2800191.8, 2728931.5, 2616631.2, 2408716.8, 1985958.5, 1291869.9, 595388.25, 230050.92, 146948.6, 135004.34, 131983.31, 128202.83, 126191.11, 123428.97, 122165.65, 119509.51, 119007.47, 115285.94, 113132.34, 111183.42, 109328.414, 107016.77, 106659.63, 104303.78, 103230.86, 101565.31, 99905.945, 97398.586, 97296.52, 95553.92, 93627.984, 92424.83, 90873.47, 89673.58, 88307.24, 87397.586, 86692.766, 83681.875, 83505.85, 82263.086, 81638.805, 79514.87, 79379.914, 78622.016, 76932.21, 76042.71, 74675.5, 73940.36, 72202.54, 72631.06, 70981.125]</CycleData>
        <CycleData>[384320.38, 384148.53, 384194.53, 384862.6, 385612.9, 386226.44, 387122.72, 387799.34, 387949.6, 388173.8, 388575.8, 388603.44, 388957.2, 389082.0, 389464.25, 389687.66, 389663.03, 389954.56, 389980.03, 390432.62, 390439.47, 390571.8, 390833.25, 390886.72, 390903.75, 390779.5, 390539.1, 390104.75, 389688.8, 389399.84, 389303.2, 389451.47, 389414.47, 389216.44, 388991.1, 388963.62, 389071.7, 388965.7, 388875.44, 389309.38, 396922.56, 388642.88, 0.0, 0.0, 0.0, 0.0, 0.0, 0.0, 0.0, 0.0, 0.0, 0.0, 0.0, 0.0, 0.0, 0.0, 0.0, 0.0, 0.0, 0.0, 0.0, 0.0, 0.0, 0.0, 0.0, 0.0, 0.0, 0.0, 0.0, 0.0, 0.0, 0.0, 0.0, 0.0, 0.0, 0.0, 0.0, 0.0, 0.0, 0.0, 0.0, 0.0, 0.0, 0.0, 0.0, 0.0, 0.0, 0.0, 0.0, 0.0, 0.0, 0.0, 0.0, 0.0, 0.0, 0.0, 0.0, 0.0, 0.0, 0.0, 0.0, 0.0, 0.0, 0.0, 0.0, 0.0, 0.0, 0.0, 0.0, 0.0, 0.0, 0.0, 0.0, 0.0, 0.0, 0.0, 0.0, 0.0, 0.0, 0.0, 0.0, 0.0, 0.0, 0.0, 0.0, 0.0, 0.0, 0.0, 0.0, 0.0, 0.0, 0.0, 0.0, 0.0, 0.0, 0.0, 0.0, 0.0, 0.0, 0.0, 0.0, 0.0, 0.0, 0.0, 0.0, 0.0, 0.0, 0.0, 0.0, 0.0, 0.0, 0.0, 0.0, 0.0, 0.0, 0.0, 0.0, 0.0, 0.0]</CycleData>
    </SignalData>
    <SignalData WellIndex="45">
        <CycleData>[549764.7, 551664.1, 555585.8, 556196.6, 557513.9, 561894.75, 563085.94, 565826.75, 570490.9, 571690.44, 572668.2, 574769.25, 576991.2, 577538.3, 579912.2, 581841.3, 582145.9, 584514.94, 588211.1, 590858.94, 598557.56, 612209.75, 636600.5, 682853.44, 768100.3, 921909.3, 1187707.6, 1607690.2, 2187362.5, 2863317.5, 3527835.5, 4086395.8, 4524622.5, 4846815.0, 5077331.0, 5235420.0, 5343941.0, 5411267.5, 5453394.5, 5469939.5, 38339.617, 5478278.5, 5498037.5, 5444861.0, 5381590.0, 5319178.5, 5258931.5, 5208990.0, 5143686.0, 5090709.0, 5030787.0, 4978940.5, 4918577.0, 4868039.0, 4812784.5, 4763238.5, 4713749.5, 4658438.0, 4610813.5, 4556422.0, 4509170.5, 4458176.5, 4410388.0, 4360054.0, 4317366.0, 4270719.0, 4227618.0, 4176644.8, 4129291.0, 4088262.8, 4041157.5, 3998736.8, 3958049.2, 3919025.0, 3868147.8, 3835741.2, 3795200.2, 3748160.8, 3713072.0, 3674666.2, 3640619.2, 3601905.2, 3561661.0, 3525977.0, 3488429.5, 3450283.2, 3414977.0, 3377189.2, 3340699.0, 3306395.2, 3270461.5, 3236907.0, 3204856.0, 3172279.5, 3140999.5, 3111065.0, 3081954.8, 3057059.8, 3028822.8, 3001942.0, 2978809.5, 2953851.0, 2932753.8, 2909350.2, 2889323.0, 2862162.0, 2834584.0, 2800347.0, 2750490.2, 2681500.0, 2574232.8, 2371033.8, 1959649.9, 1279805.8, 586551.94, 221767.81, 139676.8, 128265.86, 126098.4, 122113.02, 119533.805, 118646.99, 114554.32, 112546.89, 109917.68, 109119.86, 105893.445, 104265.96, 103201.01, 102010.55, 99739.11, 98488.92, 95510.75, 95887.68, 94672.63, 91610.664, 90282.95, 89058.664, 86576.336, 85256.13, 84078.18, 83196.91, 81801.3, 80448.41, 81636.84, 78676.35, 77341.266, 76222.44, 75003.91, 73698.0, 72290.21, 72295.95, 70361.8, 68652.516, 68377.05, 67300.05, 66776.44, 66789.98, 63614.445]</CycleData>
        <CycleData>[384285.8, 384298.8, 384452.88, 384627.12, 385347.78, 386348.44, 386740.78, 387456.72, 387508.22, 387497.62, 387526.12, 388210.4, 388636.66, 388601.8, 388393.66, 388337.53, 388653.38, 388939.56, 389097.5, 389117.97, 389386.4, 389344.56, 389332.78, 389426.88, 389532.1, 389621.62, 389406.88, 389203.25, 389297.5, 389321.38, 389206.2, 389364.16, 389233.16, 389113.44, 388885.62, 388681.44, 388590.5, 388411.2, 388370.53, 388462.22, 396238.9, 388597.84, 0.0, 0.0, 0.0, 0.0, 0.0, 0.0, 0.0, 0.0, 0.0, 0.0, 0.0, 0.0, 0.0, 0.0, 0.0, 0.0, 0.0, 0.0, 0.0, 0.0, 0.0, 0.0, 0.0, 0.0, 0.0, 0.0, 0.0, 0.0, 0.0, 0.0, 0.0, 0.0, 0.0, 0.0, 0.0, 0.0, 0.0, 0.0, 0.0, 0.0, 0.0, 0.0, 0.0, 0.0, 0.0, 0.0, 0.0, 0.0, 0.0, 0.0, 0.0, 0.0, 0.0, 0.0, 0.0, 0.0, 0.0, 0.0, 0.0, 0.0, 0.0, 0.0, 0.0, 0.0, 0.0, 0.0, 0.0, 0.0, 0.0, 0.0, 0.0, 0.0, 0.0, 0.0, 0.0, 0.0, 0.0, 0.0, 0.0, 0.0, 0.0, 0.0, 0.0, 0.0, 0.0, 0.0, 0.0, 0.0, 0.0, 0.0, 0.0, 0.0, 0.0, 0.0, 0.0, 0.0, 0.0, 0.0, 0.0, 0.0, 0.0, 0.0, 0.0, 0.0, 0.0, 0.0, 0.0, 0.0, 0.0, 0.0, 0.0, 0.0, 0.0, 0.0, 0.0, 0.0, 0.0]</CycleData>
    </SignalData>
    <SignalData WellIndex="46">
        <CycleData>[548302.4, 548455.6, 550262.56, 551325.6, 551990.7, 554735.8, 556154.7, 557283.9, 560005.44, 561250.8, 563102.8, 563884.9, 565399.25, 567081.8, 567510.9, 569363.5, 570768.3, 572224.94, 575785.94, 579132.9, 586574.44, 598928.7, 621800.56, 668187.1, 753763.5, 907069.56, 1171028.2, 1585891.0, 2156529.2, 2821178.2, 3470308.0, 4015201.5, 4442656.0, 4754475.0, 4978390.0, 5135060.0, 5242074.0, 5308023.0, 5347339.0, 5366667.0, 36731.816, 5368937.0, 5395530.0, 5337333.5, 5277108.5, 5220123.0, 5161642.0, 5115660.0, 5054007.5, 5001292.5, 4949656.0, 4896003.0, 4841097.0, 4793855.5, 4735988.0, 4688196.5, 4639823.0, 4584950.0, 4535001.0, 4495456.5, 4441069.0, 4396925.5, 4350772.5, 4302119.5, 4254451.5, 4207755.5, 4164466.0, 4116586.5, 4076066.8, 4025591.0, 3984604.2, 3948472.8, 3905940.0, 3863491.8, 3820782.5, 3780422.5, 3742730.8, 3702074.0, 3666250.2, 3628499.0, 3591559.2, 3551821.0, 3514721.8, 3478141.0, 3439553.8, 3398169.0, 3361063.2, 3320074.5, 3284976.0, 3246270.0, 3211871.0, 3176645.8, 3144793.5, 3112061.5, 3079197.0, 3047946.2, 3016430.0, 2985559.2, 2957998.2, 2927838.5, 2904076.8, 2875940.8, 2851501.8, 2823787.2, 2800168.2, 2774051.5, 2747467.8, 2712020.2, 2658910.5, 2579952.2, 2456002.2, 2229084.0, 1765640.8, 1069397.9, 449753.88, 179031.7, 130455.64, 121444.01, 118267.04, 116955.23, 114960.93, 111345.99, 110284.37, 106815.984, 106328.23, 105154.33, 102127.875, 101859.734, 99739.945, 97737.14, 94713.16, 95352.75, 93507.17, 91336.89, 88823.03, 88357.42, 86775.12, 84953.29, 83812.8, 83784.37, 80556.4, 80107.695, 79824.2, 76667.94, 75911.625, 74098.85, 74904.75, 73409.66, 71632.57, 71887.13, 71310.62, 69260.37, 67566.44, 66507.3, 65242.777, 66478.56, 64645.84, 64111.24, 62823.0]</CycleData>
        <CycleData>[368572.66, 368354.3, 368327.53, 368741.94, 369231.88, 369714.97, 370192.53, 370275.88, 370624.9, 370685.6, 370497.53, 370354.25, 370473.03, 370707.38, 370371.84, 370233.34, 370541.22, 370753.1, 370634.2, 370578.53, 370923.25, 370928.22, 370949.75, 370864.62, 370917.44, 370982.4, 371606.84, 371616.03, 371492.25, 371652.75, 371537.8, 371366.9, 371339.1, 371236.06, 371261.66, 371003.9, 370793.22, 370697.1, 370636.94, 370603.9, 378885.38, 371027.8, 0.0, 0.0, 0.0, 0.0, 0.0, 0.0, 0.0, 0.0, 0.0, 0.0, 0.0, 0.0, 0.0, 0.0, 0.0, 0.0, 0.0, 0.0, 0.0, 0.0, 0.0, 0.0, 0.0, 0.0, 0.0, 0.0, 0.0, 0.0, 0.0, 0.0, 0.0, 0.0, 0.0, 0.0, 0.0, 0.0, 0.0, 0.0, 0.0, 0.0, 0.0, 0.0, 0.0, 0.0, 0.0, 0.0, 0.0, 0.0, 0.0, 0.0, 0.0, 0.0, 0.0, 0.0, 0.0, 0.0, 0.0, 0.0, 0.0, 0.0, 0.0, 0.0, 0.0, 0.0, 0.0, 0.0, 0.0, 0.0, 0.0, 0.0, 0.0, 0.0, 0.0, 0.0, 0.0, 0.0, 0.0, 0.0, 0.0, 0.0, 0.0, 0.0, 0.0, 0.0, 0.0, 0.0, 0.0, 0.0, 0.0, 0.0, 0.0, 0.0, 0.0, 0.0, 0.0, 0.0, 0.0, 0.0, 0.0, 0.0, 0.0, 0.0, 0.0, 0.0, 0.0, 0.0, 0.0, 0.0, 0.0, 0.0, 0.0, 0.0, 0.0, 0.0, 0.0, 0.0, 0.0]</CycleData>
    </SignalData>
    <SignalData WellIndex="47">
        <CycleData>[509118.03, 513593.3, 516843.4, 517865.44, 521136.03, 524005.75, 525014.4, 527180.1, 529375.3, 529950.4, 530447.44, 532420.3, 534527.44, 534594.25, 535031.94, 536038.56, 536838.9, 538570.1, 540715.2, 543943.3, 551309.25, 563292.06, 586940.1, 630585.75, 712869.56, 858670.75, 1110251.2, 1503063.1, 2037232.4, 2650167.2, 3240645.0, 3737871.0, 4121481.2, 4398925.0, 4601218.0, 4744612.0, 4836473.0, 4897821.5, 4930369.5, 4947056.0, 46114.316, 4950346.0, 4971197.0, 4920369.5, 4882423.5, 4826037.0, 4784061.0, 4740112.0, 4692716.5, 4643490.0, 4595917.5, 4549525.0, 4500957.0, 4459436.5, 4411472.0, 4367330.0, 4324298.0, 4275302.0, 4234354.5, 4191742.2, 4148517.0, 4107010.0, 4063195.8, 4021688.8, 3983307.2, 3940902.5, 3899894.0, 3857216.5, 3819091.2, 3777822.5, 3739568.0, 3699915.8, 3662498.2, 3621730.2, 3584543.2, 3549111.2, 3510732.5, 3472730.5, 3434353.8, 3398921.2, 3365061.8, 3327479.5, 3294787.0, 3259888.2, 3224230.5, 3192016.8, 3155807.8, 3119253.2, 3083908.2, 3047020.5, 3013533.5, 2980620.0, 2944506.5, 2911895.0, 2875501.0, 2844392.2, 2813136.8, 2782790.8, 2747273.5, 2716271.0, 2690796.0, 2658188.2, 2627571.5, 2600821.0, 2570420.2, 2540074.2, 2509722.5, 2480146.0, 2438127.8, 2378353.2, 2288621.2, 2108216.2, 1734734.6, 1116317.1, 507458.56, 197727.73, 131446.33, 121148.15, 117589.29, 115111.01, 113210.77, 112240.75, 109447.35, 107307.664, 106639.45, 105278.164, 102710.01, 101601.766, 97861.26, 97493.914, 95912.56, 94405.03, 93182.34, 92286.82, 90389.54, 89681.664, 87357.914, 85276.18, 84938.734, 81949.055, 82248.04, 80720.52, 80032.586, 78220.984, 78055.35, 76261.03, 76112.34, 74294.664, 73868.945, 72675.08, 71623.54, 69510.9, 70054.9, 68480.98, 66443.42, 67494.47, 65965.51, 65732.47, 63970.098]</CycleData>
        <CycleData>[354104.12, 353757.9, 353145.97, 352530.72, 352286.9, 352401.03, 352631.75, 352579.34, 352490.28, 351669.0, 351238.66, 351064.1, 350912.84, 350616.66, 350421.2, 350204.53, 350109.12, 350035.62, 349517.4, 349463.53, 349801.5, 349904.75, 349889.7, 350068.97, 350316.3, 350385.28, 350771.38, 351018.4, 351169.5, 351544.56, 351586.38, 351443.53, 351424.38, 351691.12, 351700.62, 351876.78, 351839.84, 351929.4, 352129.44, 352112.0, 359214.78, 352101.9, 0.0, 0.0, 0.0, 0.0, 0.0, 0.0, 0.0, 0.0, 0.0, 0.0, 0.0, 0.0, 0.0, 0.0, 0.0, 0.0, 0.0, 0.0, 0.0, 0.0, 0.0, 0.0, 0.0, 0.0, 0.0, 0.0, 0.0, 0.0, 0.0, 0.0, 0.0, 0.0, 0.0, 0.0, 0.0, 0.0, 0.0, 0.0, 0.0, 0.0, 0.0, 0.0, 0.0, 0.0, 0.0, 0.0, 0.0, 0.0, 0.0, 0.0, 0.0, 0.0, 0.0, 0.0, 0.0, 0.0, 0.0, 0.0, 0.0, 0.0, 0.0, 0.0, 0.0, 0.0, 0.0, 0.0, 0.0, 0.0, 0.0, 0.0, 0.0, 0.0, 0.0, 0.0, 0.0, 0.0, 0.0, 0.0, 0.0, 0.0, 0.0, 0.0, 0.0, 0.0, 0.0, 0.0, 0.0, 0.0, 0.0, 0.0, 0.0, 0.0, 0.0, 0.0, 0.0, 0.0, 0.0, 0.0, 0.0, 0.0, 0.0, 0.0, 0.0, 0.0, 0.0, 0.0, 0.0, 0.0, 0.0, 0.0, 0.0, 0.0, 0.0, 0.0, 0.0, 0.0, 0.0]</CycleData>
    </SignalData>
    <SignalData WellIndex="48">
        <CycleData>[166070.45, 165271.7, 165076.69, 166351.36, 168973.64, 171766.64, 173771.72, 174533.53, 176198.0, 178483.08, 180204.78, 181018.69, 183051.28, 185041.25, 187200.19, 189296.28, 191465.62, 194073.25, 196279.08, 202470.28, 213166.81, 227852.56, 258840.7, 314596.53, 417633.06, 599737.6, 894794.9, 1300242.2, 1732878.5, 2094572.2, 2398950.8, 2670451.5, 2910847.0, 3106785.5, 3263659.5, 3388368.5, 3494720.8, 3586119.0, 3661212.0, 3717109.2, 21459.064, 3774562.8, 3795996.8, 3762115.8, 3727931.8, 3693680.5, 3659584.5, 3626882.8, 3596777.8, 3566754.0, 3535792.2, 3501643.2, 3471329.5, 3443078.5, 3409764.5, 3377497.2, 3349523.2, 3314284.0, 3280146.8, 3251978.2, 3215949.2, 3183080.5, 3151179.5, 3119906.8, 3087396.5, 3054512.2, 3020821.2, 2986871.8, 2954110.8, 2923785.0, 2892057.2, 2860485.0, 2831079.0, 2801048.0, 2772248.2, 2738307.5, 2707403.2, 2676064.8, 2647840.8, 2616459.5, 2584923.8, 2558577.0, 2524416.5, 2497354.0, 2464257.0, 2437440.5, 2406479.2, 2376299.5, 2341966.2, 2314153.2, 2283711.2, 2254630.0, 2224918.2, 2195900.5, 2166353.2, 2139766.0, 2112247.8, 2083403.2, 2055393.8, 2025455.2, 1999255.2, 1969668.4, 1939926.9, 1911185.5, 1884107.8, 1853247.1, 1822449.2, 1786636.8, 1746202.0, 1686699.6, 1594508.2, 1415782.0, 1056549.5, 577909.8, 226286.67, 105785.93, 86526.44, 82373.35, 82056.26, 78837.65, 78729.055, 76526.89, 73797.77, 72497.37, 72484.37, 71826.57, 70393.33, 68942.734, 66836.555, 67061.38, 65576.52, 62789.855, 63094.316, 62759.71, 60370.344, 60148.63, 59525.32, 55763.605, 56593.625, 53754.74, 55291.254, 54367.406, 54056.652, 51252.035, 51342.3, 51432.566, 48957.27, 49387.66, 47732.33, 46754.9, 45425.293, 45275.727, 45352.203, 44992.94, 42492.816, 41015.24, 43196.34, 41163.625, 41557.77]</CycleData>
        <CycleData>[265183.88, 265183.25, 265188.7, 265233.5, 265417.72, 265495.9, 265880.34, 266433.47, 266801.3, 267120.84, 267078.44, 267171.9, 267655.44, 267760.06, 268164.6, 268218.62, 268007.5, 268016.1, 268715.47, 268804.7, 268964.9, 269395.72, 269328.75, 269224.62, 269503.6, 270151.56, 270163.84, 270210.47, 269980.16, 269709.4, 269478.0, 269252.16, 269198.03, 269410.38, 269269.3, 269100.53, 269227.0, 269271.12, 269264.84, 269841.53, 277696.8, 269365.7, 0.0, 0.0, 0.0, 0.0, 0.0, 0.0, 0.0, 0.0, 0.0, 0.0, 0.0, 0.0, 0.0, 0.0, 0.0, 0.0, 0.0, 0.0, 0.0, 0.0, 0.0, 0.0, 0.0, 0.0, 0.0, 0.0, 0.0, 0.0, 0.0, 0.0, 0.0, 0.0, 0.0, 0.0, 0.0, 0.0, 0.0, 0.0, 0.0, 0.0, 0.0, 0.0, 0.0, 0.0, 0.0, 0.0, 0.0, 0.0, 0.0, 0.0, 0.0, 0.0, 0.0, 0.0, 0.0, 0.0, 0.0, 0.0, 0.0, 0.0, 0.0, 0.0, 0.0, 0.0, 0.0, 0.0, 0.0, 0.0, 0.0, 0.0, 0.0, 0.0, 0.0, 0.0, 0.0, 0.0, 0.0, 0.0, 0.0, 0.0, 0.0, 0.0, 0.0, 0.0, 0.0, 0.0, 0.0, 0.0, 0.0, 0.0, 0.0, 0.0, 0.0, 0.0, 0.0, 0.0, 0.0, 0.0, 0.0, 0.0, 0.0, 0.0, 0.0, 0.0, 0.0, 0.0, 0.0, 0.0, 0.0, 0.0, 0.0, 0.0, 0.0, 0.0, 0.0, 0.0, 0.0]</CycleData>
    </SignalData>
    <SignalData WellIndex="49">
        <CycleData>[177285.78, 177423.88, 179042.77, 180040.17, 181025.75, 183817.48, 185261.52, 187657.3, 190186.28, 191696.36, 192719.69, 194138.81, 196908.42, 199389.58, 200458.92, 201490.66, 202830.83, 206488.34, 209256.42, 214383.64, 222540.9, 238816.86, 269417.6, 325312.44, 427997.84, 609276.4, 903442.44, 1312802.9, 1757017.8, 2127802.5, 2437375.2, 2719239.8, 2959629.5, 3154887.8, 3313924.5, 3442346.5, 3547414.5, 3640470.0, 3717322.8, 3771710.8, 21846.34, 3831056.2, 3858151.5, 3825170.5, 3786289.5, 3749155.8, 3711227.8, 3670105.8, 3635318.2, 3601297.5, 3566232.8, 3526008.5, 3493556.2, 3458995.2, 3424723.8, 3392700.0, 3357290.8, 3322389.8, 3288467.8, 3255931.5, 3220956.5, 3187696.8, 3152712.5, 3120082.5, 3088467.5, 3052726.2, 3021268.8, 2986120.5, 2955123.5, 2920742.5, 2885659.8, 2855339.5, 2822160.0, 2788310.0, 2757884.2, 2723793.2, 2691258.0, 2659162.2, 2631898.5, 2595907.5, 2566140.0, 2535878.8, 2505421.5, 2475626.0, 2444716.8, 2414618.2, 2383641.5, 2354068.0, 2320412.5, 2292491.2, 2265496.8, 2235965.2, 2205286.8, 2179075.0, 2148217.0, 2119750.8, 2092174.5, 2061582.2, 2033708.0, 2005600.4, 1977947.6, 1951330.6, 1922096.1, 1896552.8, 1869101.1, 1842370.0, 1818122.9, 1788692.0, 1758978.5, 1710521.2, 1620341.4, 1423717.5, 1030692.56, 528557.5, 196424.06, 103260.24, 90408.79, 86020.48, 84504.16, 82241.15, 80557.91, 80056.92, 77995.445, 75869.99, 75271.445, 73576.88, 72363.37, 70909.61, 71127.98, 69183.836, 67288.734, 66082.61, 66116.36, 63320.633, 63279.805, 61894.066, 60897.055, 59076.938, 58604.77, 57647.734, 57023.96, 56956.67, 56101.145, 53272.082, 53937.703, 52948.707, 51431.164, 51099.508, 50672.99, 48107.863, 48093.75, 48285.594, 46792.64, 46500.504, 46323.562, 43808.434, 43867.234, 44259.027, 43829.47]</CycleData>
        <CycleData>[286496.84, 286553.0, 287243.75, 287806.5, 288260.97, 288666.9, 289128.47, 289158.5, 289024.66, 289134.66, 289602.28, 290014.62, 290303.44, 290327.62, 289928.7, 289783.94, 290115.1, 290230.72, 290856.44, 290863.3, 290845.22, 290845.44, 290966.5, 291083.4, 291571.1, 291331.0, 291052.0, 290911.38, 290673.16, 290386.6, 290174.84, 290214.0, 290476.97, 290462.78, 290525.78, 290372.97, 290165.8, 289733.4, 289641.38, 290224.0, 299653.84, 290826.53, 0.0, 0.0, 0.0, 0.0, 0.0, 0.0, 0.0, 0.0, 0.0, 0.0, 0.0, 0.0, 0.0, 0.0, 0.0, 0.0, 0.0, 0.0, 0.0, 0.0, 0.0, 0.0, 0.0, 0.0, 0.0, 0.0, 0.0, 0.0, 0.0, 0.0, 0.0, 0.0, 0.0, 0.0, 0.0, 0.0, 0.0, 0.0, 0.0, 0.0, 0.0, 0.0, 0.0, 0.0, 0.0, 0.0, 0.0, 0.0, 0.0, 0.0, 0.0, 0.0, 0.0, 0.0, 0.0, 0.0, 0.0, 0.0, 0.0, 0.0, 0.0, 0.0, 0.0, 0.0, 0.0, 0.0, 0.0, 0.0, 0.0, 0.0, 0.0, 0.0, 0.0, 0.0, 0.0, 0.0, 0.0, 0.0, 0.0, 0.0, 0.0, 0.0, 0.0, 0.0, 0.0, 0.0, 0.0, 0.0, 0.0, 0.0, 0.0, 0.0, 0.0, 0.0, 0.0, 0.0, 0.0, 0.0, 0.0, 0.0, 0.0, 0.0, 0.0, 0.0, 0.0, 0.0, 0.0, 0.0, 0.0, 0.0, 0.0, 0.0, 0.0, 0.0, 0.0, 0.0, 0.0]</CycleData>
    </SignalData>
    <SignalData WellIndex="50">
        <CycleData>[197303.83, 197330.5, 197613.38, 197797.86, 199030.36, 201709.58, 203145.9, 204957.02, 207767.45, 210460.6, 212654.61, 213820.34, 215888.14, 217941.92, 219857.08, 221458.39, 223935.84, 227162.78, 230725.14, 236432.22, 246142.17, 263865.25, 294555.7, 353395.7, 461154.34, 654053.8, 974065.7, 1433169.8, 1959592.2, 2419468.8, 2792207.2, 3129856.8, 3417267.0, 3654225.0, 3843509.5, 3994927.0, 4118198.8, 4221715.5, 4311518.5, 4380831.0, 23734.535, 4452685.5, 4478220.5, 4444319.0, 4406065.5, 4360130.5, 4315183.5, 4269934.5, 4230016.5, 4190786.5, 4145337.8, 4102596.2, 4064139.5, 4027722.2, 3984909.8, 3943294.2, 3905596.8, 3869076.0, 3829139.5, 3788920.0, 3748306.5, 3709979.2, 3671215.0, 3629207.2, 3600419.0, 3554275.2, 3519275.8, 3476381.2, 3440059.0, 3401387.8, 3364004.8, 3326480.2, 3288003.8, 3251061.0, 3216229.5, 3178130.5, 3142891.2, 3111788.0, 3072447.5, 3042397.2, 3003969.0, 2968690.5, 2935101.2, 2902824.0, 2868319.2, 2837658.2, 2802661.2, 2767346.8, 2733008.0, 2700041.8, 2662089.8, 2627763.0, 2597065.5, 2562989.0, 2532794.2, 2497951.0, 2466306.5, 2435181.0, 2402935.0, 2372271.2, 2342882.5, 2314591.5, 2284612.5, 2258808.5, 2234527.5, 2211189.2, 2189983.8, 2170117.5, 2149534.8, 2114948.2, 2055864.2, 1949948.1, 1727549.9, 1289943.2, 704739.94, 273364.16, 125389.25, 101863.24, 96122.09, 92311.56, 92007.945, 89678.164, 87368.305, 84695.22, 84344.07, 83859.05, 83216.4, 80212.95, 77816.89, 77540.516, 76089.234, 74435.7, 73854.695, 72155.12, 69981.36, 69908.68, 67978.125, 66880.86, 66018.86, 64849.305, 63779.18, 63492.87, 63349.492, 60632.383, 59574.23, 57899.926, 58394.883, 56893.64, 55833.176, 54969.5, 54433.78, 52486.242, 53031.926, 51682.406, 51317.047, 49559.87, 49472.227, 48884.008, 47813.504]</CycleData>
        <CycleData>[313812.0, 313414.6, 313352.16, 313932.9, 314265.16, 314577.12, 315253.97, 315727.03, 315748.84, 315952.16, 315975.84, 316115.44, 316245.84, 316260.94, 316692.12, 316982.72, 317053.47, 317087.66, 317715.3, 317770.7, 317739.62, 317914.78, 318262.16, 318174.78, 318135.0, 317983.84, 317703.0, 317454.28, 317278.7, 317098.7, 317072.75, 317014.4, 316993.97, 316855.8, 316758.9, 316571.4, 316389.06, 316205.06, 316164.3, 316327.97, 325091.56, 316802.28, 0.0, 0.0, 0.0, 0.0, 0.0, 0.0, 0.0, 0.0, 0.0, 0.0, 0.0, 0.0, 0.0, 0.0, 0.0, 0.0, 0.0, 0.0, 0.0, 0.0, 0.0, 0.0, 0.0, 0.0, 0.0, 0.0, 0.0, 0.0, 0.0, 0.0, 0.0, 0.0, 0.0, 0.0, 0.0, 0.0, 0.0, 0.0, 0.0, 0.0, 0.0, 0.0, 0.0, 0.0, 0.0, 0.0, 0.0, 0.0, 0.0, 0.0, 0.0, 0.0, 0.0, 0.0, 0.0, 0.0, 0.0, 0.0, 0.0, 0.0, 0.0, 0.0, 0.0, 0.0, 0.0, 0.0, 0.0, 0.0, 0.0, 0.0, 0.0, 0.0, 0.0, 0.0, 0.0, 0.0, 0.0, 0.0, 0.0, 0.0, 0.0, 0.0, 0.0, 0.0, 0.0, 0.0, 0.0, 0.0, 0.0, 0.0, 0.0, 0.0, 0.0, 0.0, 0.0, 0.0, 0.0, 0.0, 0.0, 0.0, 0.0, 0.0, 0.0, 0.0, 0.0, 0.0, 0.0, 0.0, 0.0, 0.0, 0.0, 0.0, 0.0, 0.0, 0.0, 0.0, 0.0]</CycleData>
    </SignalData>
    <SignalData WellIndex="51">
        <CycleData>[200135.38, 200605.27, 201557.47, 204445.08, 207210.56, 209248.34, 211237.66, 213089.16, 215549.22, 218702.67, 220147.06, 221683.4, 223218.61, 225688.14, 228553.58, 230884.61, 232010.22, 234599.34, 238055.86, 243444.66, 251477.12, 267231.88, 294227.03, 345230.1, 439973.9, 609097.25, 895351.8, 1322784.0, 1842672.0, 2322858.0, 2709009.5, 3056174.2, 3356640.8, 3608354.0, 3811969.2, 3978264.2, 4113655.8, 4224013.5, 4320835.0, 4392651.5, 25121.209, 4474279.0, 4503716.0, 4464993.0, 4420437.5, 4379658.0, 4332480.0, 4287584.5, 4243925.5, 4200474.0, 4161319.2, 4118473.0, 4075205.5, 4038608.5, 3996572.8, 3952965.2, 3913329.2, 3871320.2, 3827721.0, 3791681.5, 3746386.2, 3710738.2, 3670040.0, 3631345.8, 3591379.0, 3550748.8, 3510126.2, 3471357.5, 3431336.5, 3395055.5, 3354838.5, 3316577.2, 3280586.0, 3240821.8, 3206090.2, 3169855.2, 3135397.0, 3100132.5, 3063508.2, 3028017.0, 2996550.0, 2959830.2, 2926008.8, 2891315.2, 2857261.2, 2825704.2, 2790331.2, 2758710.8, 2721444.5, 2689908.2, 2655253.5, 2621166.5, 2587983.0, 2554491.0, 2522383.2, 2488408.8, 2457950.5, 2428400.0, 2395981.8, 2364656.8, 2339115.8, 2311487.0, 2287642.0, 2264952.8, 2244943.0, 2223878.5, 2205382.8, 2186366.8, 2159322.5, 2121974.0, 2059972.0, 1947080.2, 1720449.9, 1274586.9, 683962.44, 263621.84, 126461.92, 104843.65, 98544.04, 97403.39, 95077.66, 93435.71, 90740.09, 89016.08, 87567.664, 87128.484, 86475.7, 84562.15, 81742.734, 81782.72, 79364.59, 77976.37, 77595.195, 75262.0, 73968.45, 73173.86, 71576.664, 71564.03, 69386.5, 68364.86, 67260.984, 66064.51, 66048.445, 63601.5, 62525.89, 62025.227, 61302.63, 59486.953, 58722.203, 58398.508, 56334.855, 57178.277, 56045.906, 54955.387, 55117.92, 52541.586, 51278.785, 51899.797, 50710.242]</CycleData>
        <CycleData>[328440.2, 328464.6, 328966.75, 329942.6, 330219.97, 330863.84, 331370.44, 331868.4, 331819.7, 331842.62, 332239.03, 332317.47, 332487.03, 332553.03, 332866.16, 333166.9, 333028.7, 333021.62, 333586.62, 333787.7, 333894.1, 333864.2, 333855.56, 333694.22, 333763.22, 333892.72, 333623.7, 333323.94, 333047.56, 332746.6, 332348.25, 332084.12, 331908.1, 331797.75, 331949.47, 331644.6, 331436.88, 331457.44, 331321.34, 331147.88, 340347.28, 331168.62, 0.0, 0.0, 0.0, 0.0, 0.0, 0.0, 0.0, 0.0, 0.0, 0.0, 0.0, 0.0, 0.0, 0.0, 0.0, 0.0, 0.0, 0.0, 0.0, 0.0, 0.0, 0.0, 0.0, 0.0, 0.0, 0.0, 0.0, 0.0, 0.0, 0.0, 0.0, 0.0, 0.0, 0.0, 0.0, 0.0, 0.0, 0.0, 0.0, 0.0, 0.0, 0.0, 0.0, 0.0, 0.0, 0.0, 0.0, 0.0, 0.0, 0.0, 0.0, 0.0, 0.0, 0.0, 0.0, 0.0, 0.0, 0.0, 0.0, 0.0, 0.0, 0.0, 0.0, 0.0, 0.0, 0.0, 0.0, 0.0, 0.0, 0.0, 0.0, 0.0, 0.0, 0.0, 0.0, 0.0, 0.0, 0.0, 0.0, 0.0, 0.0, 0.0, 0.0, 0.0, 0.0, 0.0, 0.0, 0.0, 0.0, 0.0, 0.0, 0.0, 0.0, 0.0, 0.0, 0.0, 0.0, 0.0, 0.0, 0.0, 0.0, 0.0, 0.0, 0.0, 0.0, 0.0, 0.0, 0.0, 0.0, 0.0, 0.0, 0.0, 0.0, 0.0, 0.0, 0.0, 0.0]</CycleData>
    </SignalData>
    <SignalData WellIndex="52">
        <CycleData>[211099.95, 211260.28, 213477.03, 216648.47, 220223.03, 222646.14, 225754.95, 227339.75, 229469.7, 231925.75, 234410.36, 236584.31, 239297.84, 241118.95, 242591.62, 244425.48, 246828.72, 250972.39, 254901.75, 260698.5, 270098.56, 286864.25, 319675.4, 381243.9, 494058.34, 695870.5, 1030824.7, 1515682.0, 2076427.0, 2567287.0, 2960721.0, 3313865.5, 3627859.5, 3883971.2, 4090662.0, 4255684.0, 4393597.5, 4508693.5, 4602526.0, 4677906.5, 31203.166, 4755062.5, 4788219.0, 4745104.0, 4692821.0, 4634756.0, 4587826.0, 4532595.0, 4490492.0, 4438114.5, 4389994.0, 4346575.5, 4302259.0, 4257985.5, 4208323.0, 4163950.8, 4119410.5, 4076314.8, 4029043.5, 3988190.8, 3942799.8, 3899928.8, 3857784.5, 3816123.8, 3767630.2, 3726142.0, 3681368.0, 3637910.0, 3600529.8, 3558183.0, 3518043.0, 3477377.2, 3435791.0, 3395435.8, 3355350.0, 3317086.0, 3279842.0, 3248942.0, 3212739.5, 3175125.5, 3141370.2, 3104651.8, 3068251.2, 3034767.8, 2997196.5, 2960584.5, 2923660.0, 2890322.5, 2858164.2, 2820568.2, 2786939.8, 2751367.8, 2718740.2, 2688353.8, 2654555.2, 2623287.2, 2592484.0, 2564468.8, 2534332.8, 2506333.2, 2479569.5, 2454041.0, 2428904.0, 2410975.2, 2388209.8, 2368916.8, 2349716.5, 2326126.0, 2294779.0, 2241402.0, 2162989.5, 2012699.0, 1703567.6, 1155791.2, 548737.2, 206017.45, 122959.83, 110173.91, 108077.125, 105162.53, 103107.88, 101373.586, 98176.38, 96637.2, 95030.82, 94246.21, 91773.2, 90199.63, 88884.76, 88867.09, 86518.38, 85701.016, 84828.71, 82542.555, 81154.055, 81197.57, 78921.625, 77999.43, 77336.96, 76171.13, 74196.04, 73425.38, 72131.46, 70456.04, 69467.266, 68653.945, 67851.36, 67410.3, 65378.6, 64937.266, 63405.43, 63891.68, 62124.7, 61215.043, 59808.754, 59927.434, 58735.89, 59049.176, 56895.35]</CycleData>
        <CycleData>[342437.03, 342566.97, 344220.03, 345678.5, 346295.38, 347198.62, 347888.4, 348294.7, 348602.2, 348981.6, 349098.6, 349471.03, 349648.62, 350019.0, 350368.47, 350828.97, 350987.47, 350966.8, 351116.97, 350949.72, 351100.56, 351572.62, 351564.16, 351482.25, 351272.2, 351418.66, 351588.84, 351283.53, 350764.56, 350379.3, 350076.53, 349857.06, 349940.44, 349555.62, 349255.25, 349243.03, 349113.16, 349047.84, 349083.3, 348907.97, 356000.06, 348895.22, 0.0, 0.0, 0.0, 0.0, 0.0, 0.0, 0.0, 0.0, 0.0, 0.0, 0.0, 0.0, 0.0, 0.0, 0.0, 0.0, 0.0, 0.0, 0.0, 0.0, 0.0, 0.0, 0.0, 0.0, 0.0, 0.0, 0.0, 0.0, 0.0, 0.0, 0.0, 0.0, 0.0, 0.0, 0.0, 0.0, 0.0, 0.0, 0.0, 0.0, 0.0, 0.0, 0.0, 0.0, 0.0, 0.0, 0.0, 0.0, 0.0, 0.0, 0.0, 0.0, 0.0, 0.0, 0.0, 0.0, 0.0, 0.0, 0.0, 0.0, 0.0, 0.0, 0.0, 0.0, 0.0, 0.0, 0.0, 0.0, 0.0, 0.0, 0.0, 0.0, 0.0, 0.0, 0.0, 0.0, 0.0, 0.0, 0.0, 0.0, 0.0, 0.0, 0.0, 0.0, 0.0, 0.0, 0.0, 0.0, 0.0, 0.0, 0.0, 0.0, 0.0, 0.0, 0.0, 0.0, 0.0, 0.0, 0.0, 0.0, 0.0, 0.0, 0.0, 0.0, 0.0, 0.0, 0.0, 0.0, 0.0, 0.0, 0.0, 0.0, 0.0, 0.0, 0.0, 0.0, 0.0]</CycleData>
    </SignalData>
    <SignalData WellIndex="53">
        <CycleData>[206877.95, 207090.28, 209757.81, 212307.05, 214506.08, 216895.47, 218904.73, 221242.83, 223804.0, 226446.34, 228687.5, 230589.14, 232164.8, 234175.83, 236235.9, 237472.4, 240441.8, 243425.11, 247186.52, 251578.75, 259468.4, 273982.56, 300428.34, 348784.66, 439090.78, 601473.8, 879195.6, 1302775.2, 1831666.0, 2332413.5, 2732329.2, 3084689.0, 3401015.5, 3659831.2, 3870629.8, 4041128.8, 4180024.2, 4296167.0, 4393686.0, 4463724.5, 27749.557, 4551184.0, 4576527.5, 4536821.0, 4491597.0, 4445775.5, 4394339.0, 4350862.5, 4299988.5, 4254635.5, 4213006.5, 4170896.2, 4125558.2, 4085408.0, 4040905.2, 3994966.0, 3953803.2, 3907718.2, 3865146.0, 3828552.0, 3782272.8, 3744948.0, 3699040.5, 3658440.2, 3616038.8, 3572450.8, 3534842.8, 3490771.5, 3457775.0, 3415430.0, 3373315.0, 3332919.0, 3294086.8, 3253739.5, 3221380.8, 3181640.2, 3146191.8, 3112782.5, 3081775.8, 3047973.2, 3010506.0, 2976223.8, 2940959.0, 2906602.8, 2874713.2, 2841667.5, 2808285.5, 2777223.5, 2744200.0, 2711281.2, 2682021.5, 2648856.0, 2616410.0, 2583377.0, 2554609.5, 2524512.2, 2496594.5, 2469332.8, 2442174.2, 2418069.0, 2393901.2, 2371448.0, 2352307.2, 2332775.5, 2313184.8, 2292228.5, 2270242.0, 2242743.0, 2206476.0, 2156125.8, 2078282.5, 1932566.1, 1637952.8, 1110449.2, 523914.53, 196692.38, 117674.336, 106678.15, 101447.516, 99922.68, 97815.08, 97026.71, 94634.64, 92383.64, 91625.72, 89728.18, 87435.89, 86206.336, 85535.33, 84288.234, 81936.25, 81643.79, 79983.2, 80387.54, 77922.86, 75355.87, 74685.05, 73395.01, 72129.55, 71328.9, 70720.35, 69067.19, 68389.766, 66965.32, 66124.01, 65588.66, 64664.652, 62734.824, 62327.08, 60180.453, 60386.98, 59279.87, 59380.906, 58245.867, 57194.156, 55361.746, 54933.637, 54106.758, 53131.293]</CycleData>
        <CycleData>[338299.5, 338396.94, 339554.5, 340360.25, 341026.34, 341837.3, 342026.28, 342662.78, 342898.6, 342956.97, 343118.94, 343507.28, 343555.84, 343664.5, 343650.25, 344157.16, 344264.62, 344163.28, 344411.56, 344595.56, 344546.34, 344822.62, 344881.84, 344989.03, 345297.88, 345056.4, 344730.25, 344464.28, 344179.66, 343981.8, 343907.75, 343720.97, 343639.4, 343300.78, 342905.78, 342569.3, 342404.53, 342577.38, 342490.66, 342548.44, 349935.88, 342416.12, 0.0, 0.0, 0.0, 0.0, 0.0, 0.0, 0.0, 0.0, 0.0, 0.0, 0.0, 0.0, 0.0, 0.0, 0.0, 0.0, 0.0, 0.0, 0.0, 0.0, 0.0, 0.0, 0.0, 0.0, 0.0, 0.0, 0.0, 0.0, 0.0, 0.0, 0.0, 0.0, 0.0, 0.0, 0.0, 0.0, 0.0, 0.0, 0.0, 0.0, 0.0, 0.0, 0.0, 0.0, 0.0, 0.0, 0.0, 0.0, 0.0, 0.0, 0.0, 0.0, 0.0, 0.0, 0.0, 0.0, 0.0, 0.0, 0.0, 0.0, 0.0, 0.0, 0.0, 0.0, 0.0, 0.0, 0.0, 0.0, 0.0, 0.0, 0.0, 0.0, 0.0, 0.0, 0.0, 0.0, 0.0, 0.0, 0.0, 0.0, 0.0, 0.0, 0.0, 0.0, 0.0, 0.0, 0.0, 0.0, 0.0, 0.0, 0.0, 0.0, 0.0, 0.0, 0.0, 0.0, 0.0, 0.0, 0.0, 0.0, 0.0, 0.0, 0.0, 0.0, 0.0, 0.0, 0.0, 0.0, 0.0, 0.0, 0.0, 0.0, 0.0, 0.0, 0.0, 0.0, 0.0]</CycleData>
    </SignalData>
    <SignalData WellIndex="54">
        <CycleData>[527887.1, 528700.7, 527380.8, 527106.1, 528291.8, 530135.3, 531254.3, 532535.94, 533821.7, 536244.75, 538223.0, 539868.2, 540852.75, 541586.94, 541603.3, 542529.8, 543962.0, 544443.44, 546275.6, 550341.25, 556665.8, 570144.06, 595074.2, 643503.25, 731564.0, 890287.56, 1157042.4, 1568997.1, 2120383.0, 2736522.8, 3315813.0, 3804578.8, 4173648.0, 4445697.0, 4640930.0, 4774744.0, 4866957.0, 4920515.5, 4954134.5, 4962971.5, 30043.344, 4960491.0, 4984090.0, 4928792.5, 4872557.5, 4815648.0, 4757869.5, 4699715.5, 4645148.0, 4591155.0, 4534469.0, 4485000.0, 4430515.0, 4383391.0, 4330605.0, 4278068.5, 4227473.0, 4180167.2, 4130199.0, 4082220.2, 4038088.8, 3990219.0, 3948070.8, 3900916.2, 3854574.5, 3810898.8, 3765487.5, 3725343.0, 3681445.2, 3639014.0, 3595712.0, 3558415.0, 3515786.8, 3480211.8, 3442275.2, 3403547.0, 3363628.5, 3328911.5, 3300987.5, 3258496.2, 3223045.2, 3188306.2, 3150846.2, 3120093.2, 3086123.0, 3050840.5, 3017561.5, 2985142.8, 2951517.8, 2918545.8, 2887638.2, 2854440.8, 2822889.8, 2789809.0, 2760813.8, 2733273.0, 2704606.8, 2678561.2, 2655178.8, 2632037.5, 2611707.0, 2589042.0, 2569328.5, 2551401.2, 2534154.2, 2510439.5, 2483022.5, 2446537.2, 2389022.5, 2303597.8, 2179822.0, 1965920.9, 1530232.8, 892264.0, 359489.28, 153953.5, 121381.75, 114027.49, 113000.24, 108430.836, 107985.16, 105810.69, 102153.586, 100819.805, 99471.516, 97077.53, 95959.63, 95659.13, 91959.195, 89588.19, 89230.56, 87535.74, 86931.08, 84718.36, 83152.875, 82752.88, 80666.1, 79584.46, 79016.984, 75817.04, 76276.87, 75161.57, 73342.14, 70568.875, 70477.37, 68554.875, 69331.0, 67976.08, 66427.51, 66207.23, 64546.914, 62756.836, 62722.41, 62146.703, 61083.875, 58414.35, 59154.273, 58741.965, 57108.72]</CycleData>
        <CycleData>[370727.5, 370707.25, 370708.2, 370946.12, 371830.03, 372563.2, 372999.34, 373500.97, 373532.53, 373669.4, 373655.0, 373989.84, 374430.25, 374976.28, 374928.28, 374909.66, 375096.7, 375123.53, 375138.97, 375311.28, 375501.44, 375578.6, 375819.75, 375850.38, 375979.28, 375897.78, 375695.25, 375598.7, 375283.72, 374936.0, 374374.9, 373841.47, 373610.9, 373582.9, 373482.22, 373572.28, 373602.62, 373511.12, 373662.88, 373810.34, 381711.03, 373950.47, 0.0, 0.0, 0.0, 0.0, 0.0, 0.0, 0.0, 0.0, 0.0, 0.0, 0.0, 0.0, 0.0, 0.0, 0.0, 0.0, 0.0, 0.0, 0.0, 0.0, 0.0, 0.0, 0.0, 0.0, 0.0, 0.0, 0.0, 0.0, 0.0, 0.0, 0.0, 0.0, 0.0, 0.0, 0.0, 0.0, 0.0, 0.0, 0.0, 0.0, 0.0, 0.0, 0.0, 0.0, 0.0, 0.0, 0.0, 0.0, 0.0, 0.0, 0.0, 0.0, 0.0, 0.0, 0.0, 0.0, 0.0, 0.0, 0.0, 0.0, 0.0, 0.0, 0.0, 0.0, 0.0, 0.0, 0.0, 0.0, 0.0, 0.0, 0.0, 0.0, 0.0, 0.0, 0.0, 0.0, 0.0, 0.0, 0.0, 0.0, 0.0, 0.0, 0.0, 0.0, 0.0, 0.0, 0.0, 0.0, 0.0, 0.0, 0.0, 0.0, 0.0, 0.0, 0.0, 0.0, 0.0, 0.0, 0.0, 0.0, 0.0, 0.0, 0.0, 0.0, 0.0, 0.0, 0.0, 0.0, 0.0, 0.0, 0.0, 0.0, 0.0, 0.0, 0.0, 0.0, 0.0]</CycleData>
    </SignalData>
    <SignalData WellIndex="55">
        <CycleData>[754291.1, 755675.1, 773018.44, 789915.25, 804241.8, 817139.25, 829484.3, 838922.56, 847641.5, 856954.9, 865393.44, 870855.6, 875365.7, 880520.75, 885444.2, 889742.75, 893744.94, 896944.3, 900664.8, 907942.7, 916321.25, 931612.6, 959088.06, 1009962.2, 1101610.1, 1267151.5, 1546168.9, 1971177.6, 2535020.0, 3159444.2, 3744136.0, 4226374.0, 4597118.0, 4866640.5, 5056837.0, 5188862.0, 5277711.0, 5326005.0, 5356061.5, 5366828.5, 189294.89, 5369605.0, 5373173.5, 5311263.0, 5249091.5, 5182159.5, 5118091.0, 5057429.5, 5002631.5, 4938164.5, 4881414.5, 4824360.0, 4767247.5, 4711324.0, 4654800.0, 4599683.0, 4546861.5, 4492585.5, 4439980.5, 4387722.5, 4337742.0, 4288015.5, 4234227.5, 4186006.5, 4138595.2, 4087864.0, 4045025.2, 3997003.0, 3953717.0, 3905593.0, 3859654.5, 3817876.2, 3775274.5, 3733197.5, 3691309.5, 3648343.2, 3612117.2, 3574806.2, 3535585.0, 3491997.5, 3454940.0, 3416487.0, 3376719.0, 3338238.2, 3301954.5, 3267501.8, 3229959.2, 3197368.5, 3160338.5, 3127874.0, 3092919.2, 3059996.5, 3026680.0, 2993693.8, 2959164.0, 2928750.2, 2899964.0, 2871084.2, 2844572.8, 2818857.5, 2795071.0, 2774705.5, 2752013.0, 2732531.0, 2710961.2, 2686168.0, 2655241.0, 2616818.0, 2554531.5, 2465095.2, 2339198.8, 2120207.0, 1686901.4, 1037175.5, 500872.7, 296440.66, 264508.06, 256954.95, 251721.47, 247487.78, 246395.78, 242667.1, 239998.39, 236947.47, 234239.97, 231000.38, 228958.33, 225999.77, 223272.52, 220371.92, 217783.61, 215700.58, 213311.88, 211396.1, 208853.64, 206792.23, 204235.19, 201573.83, 199776.25, 198476.58, 195496.12, 193535.55, 192204.38, 188821.9, 186794.64, 185823.67, 185000.03, 182643.62, 180517.38, 178688.9, 176818.44, 175458.44, 174080.73, 173236.02, 170045.98, 167544.38, 167018.19, 165456.39, 165692.86]</CycleData>
        <CycleData>[397410.4, 397420.12, 397761.56, 398825.06, 399615.72, 400209.72, 401176.94, 401818.5, 402408.1, 403042.84, 403027.84, 403313.56, 404046.66, 404084.12, 404415.66, 404856.25, 404907.97, 405616.03, 406004.34, 406021.8, 406211.44, 406238.94, 406721.78, 406685.12, 406785.78, 407073.03, 407451.22, 407149.3, 406308.84, 405893.94, 405815.2, 405554.06, 405364.34, 405242.22, 405095.34, 405361.1, 405275.7, 405348.62, 404961.06, 404632.6, 405188.28, 404809.84, 0.0, 0.0, 0.0, 0.0, 0.0, 0.0, 0.0, 0.0, 0.0, 0.0, 0.0, 0.0, 0.0, 0.0, 0.0, 0.0, 0.0, 0.0, 0.0, 0.0, 0.0, 0.0, 0.0, 0.0, 0.0, 0.0, 0.0, 0.0, 0.0, 0.0, 0.0, 0.0, 0.0, 0.0, 0.0, 0.0, 0.0, 0.0, 0.0, 0.0, 0.0, 0.0, 0.0, 0.0, 0.0, 0.0, 0.0, 0.0, 0.0, 0.0, 0.0, 0.0, 0.0, 0.0, 0.0, 0.0, 0.0, 0.0, 0.0, 0.0, 0.0, 0.0, 0.0, 0.0, 0.0, 0.0, 0.0, 0.0, 0.0, 0.0, 0.0, 0.0, 0.0, 0.0, 0.0, 0.0, 0.0, 0.0, 0.0, 0.0, 0.0, 0.0, 0.0, 0.0, 0.0, 0.0, 0.0, 0.0, 0.0, 0.0, 0.0, 0.0, 0.0, 0.0, 0.0, 0.0, 0.0, 0.0, 0.0, 0.0, 0.0, 0.0, 0.0, 0.0, 0.0, 0.0, 0.0, 0.0, 0.0, 0.0, 0.0, 0.0, 0.0, 0.0, 0.0, 0.0, 0.0]</CycleData>
    </SignalData>
    <SignalData WellIndex="56">
        <CycleData>[548450.8, 551264.3, 552062.44, 552396.0, 555480.9, 558198.1, 561753.9, 564121.6, 564334.5, 565769.75, 569993.8, 572123.6, 574344.5, 576038.2, 577083.44, 577495.6, 580187.9, 582764.2, 585573.4, 591080.7, 598770.1, 612525.6, 639336.5, 689775.56, 783436.4, 952445.0, 1237393.0, 1679494.5, 2275091.2, 2946837.0, 3593556.8, 4135477.5, 4561143.0, 4868026.0, 5090441.5, 5253879.5, 5362790.5, 5426397.5, 5466579.5, 5488451.5, 33435.97, 5496856.5, 5517456.5, 5461126.0, 5392945.0, 5337245.5, 5270666.0, 5213911.5, 5155194.5, 5099035.0, 5042102.0, 4987749.0, 4933034.5, 4876276.0, 4822139.5, 4763441.5, 4712428.0, 4654604.0, 4607694.0, 4559751.0, 4503405.5, 4453091.5, 4400634.0, 4356242.5, 4308604.5, 4260550.5, 4214340.5, 4168954.8, 4118325.0, 4078535.5, 4031507.5, 3981618.5, 3942371.5, 3895828.2, 3858182.0, 3815458.2, 3777679.5, 3735216.2, 3702674.2, 3663342.0, 3619289.0, 3584487.2, 3547225.0, 3504882.2, 3463827.5, 3429319.8, 3393023.2, 3361127.0, 3326736.8, 3291548.2, 3257848.2, 3221296.0, 3188484.0, 3157020.5, 3126083.5, 3095343.5, 3063416.0, 3040417.8, 3011799.2, 2984204.2, 2963028.5, 2941233.0, 2920173.5, 2897448.5, 2874276.5, 2847153.2, 2814728.8, 2772379.8, 2715830.5, 2624842.5, 2496347.8, 2290650.0, 1876591.2, 1204190.9, 537349.3, 205671.47, 136921.02, 127007.305, 121421.805, 118950.586, 116959.97, 116175.77, 111603.125, 110218.72, 111180.33, 105598.65, 105484.78, 102391.22, 101044.445, 99300.21, 97430.78, 94947.82, 95874.23, 93035.5, 91691.08, 90067.36, 89376.3, 86604.63, 84996.336, 84875.92, 82933.234, 80904.945, 80404.71, 77861.07, 77360.46, 76951.34, 75577.56, 73861.17, 73479.31, 72393.24, 72388.6, 70753.13, 69252.67, 67491.016, 66864.52, 63870.793, 64720.062, 64163.59, 63085.37]</CycleData>
        <CycleData>[391661.3, 390921.0, 390796.28, 391978.66, 393240.84, 394109.88, 394726.38, 395090.03, 395316.75, 395512.78, 395870.1, 396078.44, 396517.03, 396332.75, 396178.0, 396586.97, 396902.3, 397332.7, 397226.84, 397094.38, 397478.2, 397364.75, 397282.25, 397340.66, 397175.4, 397325.66, 397839.12, 397909.84, 397723.44, 397312.84, 396570.47, 396172.28, 395907.8, 395607.53, 395400.84, 395435.94, 395318.66, 395435.06, 395637.66, 395993.56, 404286.2, 395896.94, 0.0, 0.0, 0.0, 0.0, 0.0, 0.0, 0.0, 0.0, 0.0, 0.0, 0.0, 0.0, 0.0, 0.0, 0.0, 0.0, 0.0, 0.0, 0.0, 0.0, 0.0, 0.0, 0.0, 0.0, 0.0, 0.0, 0.0, 0.0, 0.0, 0.0, 0.0, 0.0, 0.0, 0.0, 0.0, 0.0, 0.0, 0.0, 0.0, 0.0, 0.0, 0.0, 0.0, 0.0, 0.0, 0.0, 0.0, 0.0, 0.0, 0.0, 0.0, 0.0, 0.0, 0.0, 0.0, 0.0, 0.0, 0.0, 0.0, 0.0, 0.0, 0.0, 0.0, 0.0, 0.0, 0.0, 0.0, 0.0, 0.0, 0.0, 0.0, 0.0, 0.0, 0.0, 0.0, 0.0, 0.0, 0.0, 0.0, 0.0, 0.0, 0.0, 0.0, 0.0, 0.0, 0.0, 0.0, 0.0, 0.0, 0.0, 0.0, 0.0, 0.0, 0.0, 0.0, 0.0, 0.0, 0.0, 0.0, 0.0, 0.0, 0.0, 0.0, 0.0, 0.0, 0.0, 0.0, 0.0, 0.0, 0.0, 0.0, 0.0, 0.0, 0.0, 0.0, 0.0, 0.0]</CycleData>
    </SignalData>
    <SignalData WellIndex="57">
        <CycleData>[571871.8, 575542.75, 578522.1, 580390.7, 584563.6, 585602.06, 586708.6, 589830.06, 592472.25, 595954.75, 596631.1, 597784.0, 598708.94, 601576.44, 602895.1, 604074.9, 605131.3, 607302.6, 610553.4, 613775.25, 619054.94, 631819.0, 653404.1, 694476.3, 771069.2, 910334.5, 1155477.1, 1547435.2, 2111495.5, 2802064.8, 3507354.2, 4122045.5, 4606241.5, 4964886.0, 5224772.5, 5409376.0, 5532335.5, 5612192.0, 5658820.0, 5684176.0, 33771.113, 5692037.0, 5715465.0, 5656927.0, 5588544.5, 5528014.0, 5460647.0, 5398529.0, 5337085.0, 5272166.0, 5220552.5, 5159297.5, 5097326.0, 5044811.5, 4991361.0, 4934617.5, 4875726.5, 4821668.0, 4762013.5, 4716999.0, 4667790.5, 4610465.0, 4559724.0, 4508593.5, 4461529.0, 4415591.0, 4365602.0, 4315459.0, 4269898.5, 4221664.0, 4180912.2, 4130941.8, 4084189.2, 4048513.2, 3996571.8, 3963418.2, 3916880.0, 3875418.8, 3839192.8, 3799785.2, 3760585.5, 3720680.8, 3679316.0, 3640558.2, 3601168.8, 3564458.5, 3525693.8, 3489816.0, 3449236.0, 3411608.8, 3373984.0, 3335403.8, 3302151.8, 3266762.2, 3235682.8, 3201703.5, 3173074.0, 3143374.8, 3112921.8, 3082886.0, 3059239.2, 3035531.2, 3010721.8, 2987283.2, 2964156.0, 2938249.8, 2914960.8, 2878196.0, 2826381.8, 2747995.5, 2628407.8, 2414633.0, 1975844.9, 1263487.6, 563967.2, 212770.48, 140337.62, 129408.4, 124922.95, 122687.01, 119558.96, 118776.69, 116562.94, 114458.2, 110541.98, 108713.08, 106637.36, 104517.84, 103451.55, 102550.266, 100553.58, 97822.84, 96788.01, 94536.07, 92247.36, 91738.84, 90413.16, 88714.836, 88029.266, 86629.695, 83610.7, 83635.89, 82450.66, 79772.625, 78808.55, 77587.65, 76596.87, 75716.51, 75320.65, 73633.414, 72966.805, 69864.836, 71991.5, 68949.32, 68321.945, 67527.734, 67135.15, 64127.684, 65294.086]</CycleData>
        <CycleData>[404466.0, 404416.25, 404155.12, 404241.25, 404945.44, 405600.44, 406251.9, 406842.5, 406979.88, 406952.4, 407051.97, 407295.25, 407523.62, 407545.22, 407995.38, 408147.16, 408182.75, 408149.66, 408533.62, 408538.12, 408762.6, 408805.94, 408656.56, 408739.12, 408868.6, 408857.03, 408827.8, 408845.53, 408786.28, 408656.06, 408812.53, 408743.12, 408488.44, 408146.9, 407575.3, 407421.7, 407858.1, 407915.75, 407733.8, 407539.72, 415160.3, 407584.88, 0.0, 0.0, 0.0, 0.0, 0.0, 0.0, 0.0, 0.0, 0.0, 0.0, 0.0, 0.0, 0.0, 0.0, 0.0, 0.0, 0.0, 0.0, 0.0, 0.0, 0.0, 0.0, 0.0, 0.0, 0.0, 0.0, 0.0, 0.0, 0.0, 0.0, 0.0, 0.0, 0.0, 0.0, 0.0, 0.0, 0.0, 0.0, 0.0, 0.0, 0.0, 0.0, 0.0, 0.0, 0.0, 0.0, 0.0, 0.0, 0.0, 0.0, 0.0, 0.0, 0.0, 0.0, 0.0, 0.0, 0.0, 0.0, 0.0, 0.0, 0.0, 0.0, 0.0, 0.0, 0.0, 0.0, 0.0, 0.0, 0.0, 0.0, 0.0, 0.0, 0.0, 0.0, 0.0, 0.0, 0.0, 0.0, 0.0, 0.0, 0.0, 0.0, 0.0, 0.0, 0.0, 0.0, 0.0, 0.0, 0.0, 0.0, 0.0, 0.0, 0.0, 0.0, 0.0, 0.0, 0.0, 0.0, 0.0, 0.0, 0.0, 0.0, 0.0, 0.0, 0.0, 0.0, 0.0, 0.0, 0.0, 0.0, 0.0, 0.0, 0.0, 0.0, 0.0, 0.0, 0.0]</CycleData>
    </SignalData>
    <SignalData WellIndex="58">
        <CycleData>[545949.0, 544535.1, 544510.25, 547536.44, 549936.75, 551898.7, 552769.4, 554333.0, 557542.0, 559290.25, 559915.8, 561291.56, 563177.1, 563335.8, 563941.06, 565636.75, 567790.44, 569599.94, 571035.25, 576963.44, 580434.6, 590540.0, 609797.94, 647745.3, 717496.94, 845440.94, 1070616.6, 1432676.6, 1954200.0, 2588219.0, 3237011.0, 3806333.8, 4250750.5, 4582343.0, 4826577.0, 5000991.0, 5123105.0, 5198127.0, 5243222.5, 5267565.5, 35717.324, 5271729.5, 5294871.0, 5238770.0, 5185990.0, 5135556.0, 5068959.0, 5012949.5, 4969531.0, 4915492.5, 4864362.0, 4818953.5, 4759866.5, 4715215.0, 4655789.5, 4611626.0, 4562519.5, 4513887.5, 4465359.0, 4412840.5, 4366235.0, 4319056.0, 4275998.0, 4227835.0, 4178746.5, 4137341.2, 4099360.2, 4050580.0, 4009475.5, 3964097.8, 3923145.8, 3882492.8, 3843282.8, 3799711.0, 3758024.5, 3720278.5, 3679644.2, 3645216.2, 3608703.2, 3570652.5, 3530840.2, 3494200.0, 3456890.8, 3420547.5, 3380948.8, 3345976.5, 3308676.0, 3272442.0, 3231059.5, 3196309.2, 3158070.0, 3124400.0, 3089460.2, 3055514.2, 3021465.2, 2990385.5, 2957538.0, 2924103.8, 2895763.2, 2865684.8, 2839289.5, 2812991.8, 2789460.5, 2763778.5, 2739162.2, 2708658.0, 2686180.8, 2650460.0, 2598658.5, 2521272.5, 2394791.5, 2160763.2, 1690173.2, 994640.06, 405875.56, 168632.84, 128879.805, 121317.51, 117612.17, 117208.6, 115677.03, 113043.53, 109620.164, 107913.52, 105446.68, 105079.87, 100151.125, 99972.52, 98082.53, 96334.35, 95712.82, 93754.56, 93528.586, 90860.84, 89897.195, 88140.695, 87793.01, 84615.15, 83966.22, 83570.63, 79399.664, 79499.95, 79738.914, 77539.79, 76168.3, 75178.33, 73786.984, 74172.87, 72928.97, 70828.31, 69595.42, 69080.72, 67715.97, 68049.664, 65533.45, 64654.0, 64520.688, 63891.895, 62953.31]</CycleData>
        <CycleData>[383843.22, 383870.2, 384421.78, 385555.06, 386050.56, 386500.75, 386808.38, 387230.38, 387291.56, 387579.88, 387196.03, 387043.97, 387456.78, 387593.97, 387631.8, 387754.3, 388041.8, 388287.94, 388120.75, 387924.7, 387960.44, 388034.84, 388267.53, 388126.72, 388040.28, 388299.9, 387994.6, 387898.53, 388579.34, 389019.4, 388939.9, 388810.38, 389059.2, 388920.88, 388761.75, 388824.25, 388913.9, 388703.2, 388399.53, 388166.22, 395892.22, 388885.25, 0.0, 0.0, 0.0, 0.0, 0.0, 0.0, 0.0, 0.0, 0.0, 0.0, 0.0, 0.0, 0.0, 0.0, 0.0, 0.0, 0.0, 0.0, 0.0, 0.0, 0.0, 0.0, 0.0, 0.0, 0.0, 0.0, 0.0, 0.0, 0.0, 0.0, 0.0, 0.0, 0.0, 0.0, 0.0, 0.0, 0.0, 0.0, 0.0, 0.0, 0.0, 0.0, 0.0, 0.0, 0.0, 0.0, 0.0, 0.0, 0.0, 0.0, 0.0, 0.0, 0.0, 0.0, 0.0, 0.0, 0.0, 0.0, 0.0, 0.0, 0.0, 0.0, 0.0, 0.0, 0.0, 0.0, 0.0, 0.0, 0.0, 0.0, 0.0, 0.0, 0.0, 0.0, 0.0, 0.0, 0.0, 0.0, 0.0, 0.0, 0.0, 0.0, 0.0, 0.0, 0.0, 0.0, 0.0, 0.0, 0.0, 0.0, 0.0, 0.0, 0.0, 0.0, 0.0, 0.0, 0.0, 0.0, 0.0, 0.0, 0.0, 0.0, 0.0, 0.0, 0.0, 0.0, 0.0, 0.0, 0.0, 0.0, 0.0, 0.0, 0.0, 0.0, 0.0, 0.0, 0.0]</CycleData>
    </SignalData>
    <SignalData WellIndex="59">
        <CycleData>[533838.56, 534336.06, 540008.2, 543337.25, 546066.9, 549126.4, 550334.25, 552642.06, 554481.0, 555134.2, 555224.75, 557066.1, 559151.25, 559717.8, 560157.94, 560341.06, 562227.3, 564517.75, 567832.0, 571460.75, 576744.0, 588501.56, 611006.6, 652353.4, 730322.06, 871361.8, 1116311.4, 1504423.2, 2050758.6, 2702807.2, 3357365.2, 3923295.2, 4362841.5, 4695228.5, 4937015.5, 5109713.5, 5223808.0, 5297269.0, 5343258.5, 5368017.0, 38078.355, 5376924.5, 5393327.0, 5343242.0, 5285141.5, 5237948.5, 5179253.5, 5132235.0, 5078233.0, 5020607.5, 4971821.5, 4921382.0, 4872776.0, 4822789.0, 4772674.5, 4718649.5, 4665979.0, 4620123.0, 4573157.5, 4528369.0, 4479702.5, 4434086.5, 4389738.0, 4335758.0, 4299806.0, 4252060.5, 4207532.5, 4161494.2, 4119006.5, 4072981.8, 4031455.2, 3988866.2, 3942645.2, 3903053.8, 3861166.8, 3820516.5, 3777682.0, 3739295.8, 3697807.2, 3660095.0, 3619638.5, 3579365.0, 3535661.0, 3501300.2, 3462607.5, 3423902.8, 3386242.0, 3351149.5, 3310476.0, 3274135.8, 3231116.8, 3195602.5, 3155334.2, 3121649.5, 3082038.8, 3046028.0, 3012411.5, 2978054.5, 2941137.5, 2907808.0, 2876596.8, 2841579.8, 2809913.5, 2775181.5, 2745959.8, 2709179.2, 2675822.0, 2636747.5, 2587109.5, 2514477.2, 2412145.5, 2215375.8, 1806564.6, 1142496.8, 505373.34, 195718.2, 131938.17, 123341.766, 118686.03, 118016.61, 115035.914, 111561.2, 111477.12, 110247.7, 107621.52, 106234.49, 104759.93, 102291.38, 100102.96, 97609.41, 97088.4, 94461.2, 94093.91, 92540.25, 90472.31, 90154.13, 88835.35, 87517.11, 85315.78, 83557.66, 83189.8, 81926.3, 79304.44, 78237.44, 78127.14, 76646.69, 76015.89, 75064.98, 73775.67, 71863.44, 69403.305, 69791.09, 68468.04, 68524.234, 66985.336, 66699.6, 65084.95, 64753.52, 63781.246]</CycleData>
        <CycleData>[380251.44, 380299.0, 381466.9, 382020.8, 381989.34, 381854.6, 381675.5, 381523.47, 381026.62, 380471.28, 379775.9, 379408.06, 378912.72, 378639.38, 378232.1, 378143.75, 378182.94, 378259.44, 378580.8, 378657.7, 378808.28, 378991.0, 378979.6, 378847.4, 378736.5, 378634.88, 378566.44, 378574.97, 378699.78, 379146.44, 379411.12, 379428.5, 379754.1, 380144.78, 380027.28, 379926.9, 380041.4, 379740.34, 379579.5, 379643.3, 387085.16, 379824.1, 0.0, 0.0, 0.0, 0.0, 0.0, 0.0, 0.0, 0.0, 0.0, 0.0, 0.0, 0.0, 0.0, 0.0, 0.0, 0.0, 0.0, 0.0, 0.0, 0.0, 0.0, 0.0, 0.0, 0.0, 0.0, 0.0, 0.0, 0.0, 0.0, 0.0, 0.0, 0.0, 0.0, 0.0, 0.0, 0.0, 0.0, 0.0, 0.0, 0.0, 0.0, 0.0, 0.0, 0.0, 0.0, 0.0, 0.0, 0.0, 0.0, 0.0, 0.0, 0.0, 0.0, 0.0, 0.0, 0.0, 0.0, 0.0, 0.0, 0.0, 0.0, 0.0, 0.0, 0.0, 0.0, 0.0, 0.0, 0.0, 0.0, 0.0, 0.0, 0.0, 0.0, 0.0, 0.0, 0.0, 0.0, 0.0, 0.0, 0.0, 0.0, 0.0, 0.0, 0.0, 0.0, 0.0, 0.0, 0.0, 0.0, 0.0, 0.0, 0.0, 0.0, 0.0, 0.0, 0.0, 0.0, 0.0, 0.0, 0.0, 0.0, 0.0, 0.0, 0.0, 0.0, 0.0, 0.0, 0.0, 0.0, 0.0, 0.0, 0.0, 0.0, 0.0, 0.0, 0.0, 0.0]</CycleData>
    </SignalData>
    <SignalData WellIndex="60">
        <CycleData>[170007.48, 169487.0, 169676.33, 171548.66, 172723.34, 174631.7, 176041.39, 178911.2, 180136.4, 182022.94, 184232.47, 186561.84, 188156.45, 189660.55, 191284.83, 193080.27, 195328.61, 198137.67, 201353.31, 206530.73, 215180.55, 232626.62, 262469.3, 317590.94, 420230.72, 602538.8, 897812.7, 1305487.9, 1750625.9, 2126255.2, 2436612.0, 2721489.8, 2964729.5, 3161422.0, 3320052.5, 3450741.5, 3558510.0, 3650083.2, 3726311.5, 3783189.8, 21795.732, 3847680.5, 3865420.5, 3838501.2, 3800281.5, 3769230.8, 3733691.0, 3700936.0, 3669119.0, 3638083.8, 3602057.8, 3571975.0, 3539108.2, 3508739.0, 3477647.8, 3445728.8, 3414275.0, 3377583.5, 3349389.2, 3316304.8, 3282883.8, 3251969.8, 3216995.0, 3186343.2, 3152977.2, 3121547.2, 3089620.8, 3054363.2, 3024349.2, 2989461.0, 2957666.8, 2925357.5, 2888882.2, 2858132.8, 2825499.0, 2795825.2, 2764335.5, 2733393.8, 2702475.0, 2669937.8, 2638722.2, 2606462.5, 2573071.8, 2541335.0, 2510771.2, 2482660.0, 2450145.0, 2419302.0, 2389848.2, 2358454.5, 2326635.0, 2298057.0, 2268308.5, 2240124.0, 2209300.8, 2181741.8, 2151898.0, 2125729.8, 2097075.4, 2068546.0, 2042305.4, 2012676.0, 1983462.8, 1957784.8, 1927687.2, 1896497.5, 1865394.5, 1829842.2, 1790347.4, 1734160.4, 1644255.6, 1466437.6, 1116217.5, 623823.1, 247392.03, 110919.734, 88898.25, 84599.09, 82018.96, 79611.57, 79371.125, 78386.94, 75642.08, 75301.46, 73056.984, 72316.81, 71586.01, 71090.375, 68763.19, 66504.945, 67495.695, 63807.03, 65255.87, 63895.05, 62396.78, 60090.32, 60483.418, 59772.34, 58307.133, 57136.477, 56725.363, 55187.414, 55028.297, 53617.457, 53462.46, 52721.27, 51103.8, 49269.74, 49121.246, 47861.91, 48046.926, 46965.71, 46998.44, 46092.45, 44457.832, 43435.344, 42699.094, 42241.465, 42027.875]</CycleData>
        <CycleData>[273921.12, 273792.22, 273565.4, 273140.66, 273232.97, 274110.25, 274627.5, 274732.44, 275178.75, 275344.53, 276066.16, 276549.9, 276492.0, 276357.22, 276290.62, 276783.12, 277404.44, 277517.88, 277371.2, 277351.44, 277748.75, 277815.53, 278259.44, 278244.28, 278326.88, 278302.12, 278700.97, 278750.03, 279285.1, 279611.9, 279209.34, 278951.84, 279073.2, 279002.75, 279139.12, 279249.06, 279255.16, 279147.03, 279400.5, 279272.97, 287575.3, 279540.97, 0.0, 0.0, 0.0, 0.0, 0.0, 0.0, 0.0, 0.0, 0.0, 0.0, 0.0, 0.0, 0.0, 0.0, 0.0, 0.0, 0.0, 0.0, 0.0, 0.0, 0.0, 0.0, 0.0, 0.0, 0.0, 0.0, 0.0, 0.0, 0.0, 0.0, 0.0, 0.0, 0.0, 0.0, 0.0, 0.0, 0.0, 0.0, 0.0, 0.0, 0.0, 0.0, 0.0, 0.0, 0.0, 0.0, 0.0, 0.0, 0.0, 0.0, 0.0, 0.0, 0.0, 0.0, 0.0, 0.0, 0.0, 0.0, 0.0, 0.0, 0.0, 0.0, 0.0, 0.0, 0.0, 0.0, 0.0, 0.0, 0.0, 0.0, 0.0, 0.0, 0.0, 0.0, 0.0, 0.0, 0.0, 0.0, 0.0, 0.0, 0.0, 0.0, 0.0, 0.0, 0.0, 0.0, 0.0, 0.0, 0.0, 0.0, 0.0, 0.0, 0.0, 0.0, 0.0, 0.0, 0.0, 0.0, 0.0, 0.0, 0.0, 0.0, 0.0, 0.0, 0.0, 0.0, 0.0, 0.0, 0.0, 0.0, 0.0, 0.0, 0.0, 0.0, 0.0, 0.0, 0.0]</CycleData>
    </SignalData>
    <SignalData WellIndex="61">
        <CycleData>[182155.14, 182164.6, 182802.36, 185268.28, 187224.98, 188525.66, 190783.95, 193654.39, 195192.61, 198155.6, 199974.86, 201610.55, 202876.8, 204078.33, 206158.34, 208990.02, 210593.9, 213379.53, 216995.94, 222776.38, 232607.72, 249179.72, 280010.38, 339055.38, 447263.03, 636663.3, 946280.0, 1379328.8, 1855520.9, 2260118.8, 2596586.8, 2902308.2, 3164774.5, 3378328.2, 3553381.2, 3693516.5, 3804600.5, 3904163.8, 3991552.0, 4050194.2, 25449.154, 4117514.5, 4141155.0, 4106668.0, 4062556.0, 4026110.2, 3989650.0, 3950458.2, 3908112.0, 3880180.0, 3842188.8, 3806746.5, 3776175.2, 3735889.2, 3700389.0, 3665491.2, 3632402.0, 3598729.2, 3560517.0, 3524437.5, 3490545.0, 3456288.0, 3421430.5, 3382345.2, 3350771.5, 3317983.2, 3280090.2, 3242237.0, 3207461.5, 3173428.0, 3140230.2, 3105456.8, 3069178.0, 3034717.5, 3001137.5, 2965525.8, 2934136.0, 2901438.2, 2868631.5, 2831448.5, 2801197.0, 2768208.0, 2732356.2, 2699868.8, 2668697.2, 2636142.2, 2604411.8, 2573539.5, 2541118.2, 2509253.8, 2476963.8, 2446042.0, 2412829.0, 2382892.8, 2350178.8, 2318630.2, 2288724.8, 2259892.2, 2228099.2, 2194089.5, 2165866.5, 2136509.2, 2105786.8, 2076419.2, 2045731.9, 2013790.5, 1983894.8, 1951311.1, 1911510.2, 1860126.0, 1767611.8, 1570052.0, 1169471.1, 636410.3, 246447.89, 117155.52, 97644.65, 92487.19, 90865.72, 88074.305, 87418.71, 85871.92, 83968.16, 82842.61, 80478.6, 79572.0, 77158.44, 77505.516, 74568.66, 74332.04, 73057.85, 71953.34, 70842.33, 69967.38, 69280.016, 67188.05, 66430.28, 64842.242, 64661.766, 62875.14, 61302.383, 61539.133, 59679.92, 60147.246, 57325.91, 56823.027, 56195.44, 55936.81, 55074.688, 52485.566, 52900.547, 53604.348, 51028.24, 50356.367, 49503.03, 49266.01, 48507.023, 47477.527, 47766.74]</CycleData>
        <CycleData>[287707.12, 287805.16, 289053.5, 290153.8, 290601.94, 291162.9, 291843.6, 292169.44, 292214.22, 292799.25, 292861.06, 293032.0, 293308.6, 293531.97, 294176.38, 294289.75, 294316.84, 294216.9, 294574.22, 294823.28, 294915.5, 295179.2, 295212.75, 295074.88, 295131.62, 295185.6, 295725.3, 296002.97, 295928.44, 295686.78, 295618.5, 295781.22, 295565.06, 295360.53, 295599.34, 295483.3, 295313.38, 295388.38, 295664.1, 295986.9, 303642.06, 295238.1, 0.0, 0.0, 0.0, 0.0, 0.0, 0.0, 0.0, 0.0, 0.0, 0.0, 0.0, 0.0, 0.0, 0.0, 0.0, 0.0, 0.0, 0.0, 0.0, 0.0, 0.0, 0.0, 0.0, 0.0, 0.0, 0.0, 0.0, 0.0, 0.0, 0.0, 0.0, 0.0, 0.0, 0.0, 0.0, 0.0, 0.0, 0.0, 0.0, 0.0, 0.0, 0.0, 0.0, 0.0, 0.0, 0.0, 0.0, 0.0, 0.0, 0.0, 0.0, 0.0, 0.0, 0.0, 0.0, 0.0, 0.0, 0.0, 0.0, 0.0, 0.0, 0.0, 0.0, 0.0, 0.0, 0.0, 0.0, 0.0, 0.0, 0.0, 0.0, 0.0, 0.0, 0.0, 0.0, 0.0, 0.0, 0.0, 0.0, 0.0, 0.0, 0.0, 0.0, 0.0, 0.0, 0.0, 0.0, 0.0, 0.0, 0.0, 0.0, 0.0, 0.0, 0.0, 0.0, 0.0, 0.0, 0.0, 0.0, 0.0, 0.0, 0.0, 0.0, 0.0, 0.0, 0.0, 0.0, 0.0, 0.0, 0.0, 0.0, 0.0, 0.0, 0.0, 0.0, 0.0, 0.0]</CycleData>
    </SignalData>
    <SignalData WellIndex="62">
        <CycleData>[194674.94, 194842.19, 197035.44, 199354.28, 201275.2, 204244.81, 205981.38, 208447.0, 210298.6, 212584.98, 215188.88, 217357.34, 219247.02, 221065.44, 222712.4, 224645.84, 227590.69, 231082.64, 235726.36, 242647.1, 253789.38, 273955.34, 311881.62, 383730.16, 514537.22, 742678.1, 1111296.5, 1612229.9, 2143760.0, 2582842.8, 2949605.8, 3280098.5, 3558113.2, 3788746.2, 3973104.5, 4120528.2, 4244120.0, 4348722.5, 4434643.5, 4499886.0, 26057.53, 4580528.0, 4593683.0, 4557997.5, 4512616.5, 4465334.5, 4420414.0, 4378705.0, 4331375.0, 4292568.0, 4250273.0, 4205663.5, 4166787.0, 4119432.8, 4079878.0, 4035292.8, 3996706.0, 3956014.2, 3914897.0, 3873191.8, 3830551.2, 3795406.8, 3751749.5, 3716869.5, 3667806.2, 3634233.2, 3593529.8, 3550451.2, 3514187.8, 3471275.5, 3432584.5, 3393423.8, 3356808.2, 3317619.2, 3280192.2, 3242369.0, 3207405.2, 3171096.8, 3133939.8, 3097501.2, 3064013.5, 3028304.8, 2992134.8, 2957524.8, 2922570.8, 2883257.8, 2849669.0, 2814686.5, 2780211.2, 2744537.0, 2709262.0, 2676074.5, 2640643.8, 2608196.5, 2572556.8, 2539789.8, 2507590.5, 2472023.2, 2441677.8, 2409792.2, 2378844.2, 2348604.5, 2320226.2, 2294821.5, 2266500.2, 2244493.2, 2221259.0, 2200583.5, 2176163.5, 2144323.8, 2090697.2, 1987871.0, 1769009.8, 1334852.4, 739856.0, 291363.56, 129157.03, 103415.94, 97759.33, 95721.44, 93440.06, 91850.83, 91521.73, 89237.11, 86567.35, 85757.836, 84391.53, 83784.53, 82462.74, 80130.21, 79133.03, 76518.55, 75819.33, 74318.75, 73938.266, 72441.305, 71558.23, 69642.195, 68242.766, 67237.11, 65642.36, 66010.49, 63379.598, 64399.695, 62042.367, 61815.406, 59807.047, 59311.45, 58075.08, 57523.797, 56842.03, 56445.38, 56789.29, 54269.93, 52410.45, 52274.23, 52454.973, 49605.47, 50456.863]</CycleData>
        <CycleData>[317543.8, 317642.53, 318774.8, 319379.56, 319718.97, 320466.06, 321770.47, 322192.8, 322279.28, 322605.3, 322735.84, 323256.2, 323432.6, 323345.2, 323684.1, 324121.94, 324653.97, 324656.03, 324526.56, 324859.12, 324758.84, 324795.62, 324967.9, 325298.28, 325275.7, 325157.44, 325582.1, 325547.2, 325256.28, 324919.6, 324682.06, 324717.56, 324550.88, 324532.75, 324341.8, 324356.0, 324541.44, 324719.78, 324710.6, 324489.22, 330695.25, 324015.97, 0.0, 0.0, 0.0, 0.0, 0.0, 0.0, 0.0, 0.0, 0.0, 0.0, 0.0, 0.0, 0.0, 0.0, 0.0, 0.0, 0.0, 0.0, 0.0, 0.0, 0.0, 0.0, 0.0, 0.0, 0.0, 0.0, 0.0, 0.0, 0.0, 0.0, 0.0, 0.0, 0.0, 0.0, 0.0, 0.0, 0.0, 0.0, 0.0, 0.0, 0.0, 0.0, 0.0, 0.0, 0.0, 0.0, 0.0, 0.0, 0.0, 0.0, 0.0, 0.0, 0.0, 0.0, 0.0, 0.0, 0.0, 0.0, 0.0, 0.0, 0.0, 0.0, 0.0, 0.0, 0.0, 0.0, 0.0, 0.0, 0.0, 0.0, 0.0, 0.0, 0.0, 0.0, 0.0, 0.0, 0.0, 0.0, 0.0, 0.0, 0.0, 0.0, 0.0, 0.0, 0.0, 0.0, 0.0, 0.0, 0.0, 0.0, 0.0, 0.0, 0.0, 0.0, 0.0, 0.0, 0.0, 0.0, 0.0, 0.0, 0.0, 0.0, 0.0, 0.0, 0.0, 0.0, 0.0, 0.0, 0.0, 0.0, 0.0, 0.0, 0.0, 0.0, 0.0, 0.0, 0.0]</CycleData>
    </SignalData>
    <SignalData WellIndex="63">
        <CycleData>[211329.16, 211700.39, 212660.39, 215221.61, 217395.97, 220240.73, 222286.9, 224612.44, 227810.89, 231058.64, 234005.9, 236422.19, 238734.55, 241586.11, 243012.52, 245465.4, 247966.3, 249798.48, 253112.33, 257884.81, 264785.44, 275704.0, 296559.03, 334649.62, 404930.03, 530607.6, 740378.25, 1055045.8, 1449565.9, 1866313.0, 2263768.8, 2645586.0, 2996473.0, 3301494.8, 3558713.0, 3778888.5, 3968964.0, 4131478.2, 4271094.5, 4379873.5, 26604.021, 4502223.5, 4536607.5, 4490463.5, 4444791.5, 4397063.5, 4346782.5, 4309291.5, 4264044.5, 4219247.5, 4175197.0, 4135514.2, 4089875.8, 4045245.8, 3999507.8, 3954837.0, 3912039.0, 3869408.5, 3825542.2, 3780864.2, 3732173.0, 3692059.2, 3646121.2, 3595023.0, 3555840.8, 3508643.5, 3470039.0, 3426469.8, 3385364.8, 3341494.2, 3302740.5, 3262767.2, 3225974.2, 3185796.2, 3144222.5, 3107213.2, 3068496.2, 3031789.0, 2991690.8, 2955237.0, 2919497.2, 2880542.0, 2841410.8, 2805808.0, 2768476.0, 2729651.8, 2695104.8, 2656311.8, 2622803.2, 2585704.2, 2547916.0, 2514628.2, 2479520.8, 2444608.5, 2410230.8, 2378924.2, 2346372.5, 2313986.8, 2285545.2, 2255579.8, 2231190.5, 2207468.2, 2186606.0, 2162182.8, 2141985.5, 2115864.8, 2086728.8, 2055574.2, 2018548.9, 1975665.1, 1918188.8, 1832481.1, 1676629.0, 1352760.8, 819146.5, 337504.4, 144765.23, 112863.32, 106416.07, 102858.16, 100725.086, 98895.58, 97714.766, 96419.86, 94269.65, 93207.58, 91916.95, 90593.664, 87714.33, 86068.67, 85887.55, 84473.43, 82248.11, 81152.26, 79744.07, 79048.15, 76664.09, 76174.34, 75064.94, 73964.46, 73209.1, 71482.0, 71070.91, 70007.82, 67979.6, 67630.3, 66680.484, 64197.72, 63969.047, 63019.113, 61879.04, 62178.49, 60779.137, 60260.777, 59010.57, 59166.562, 56642.37, 56731.61, 56351.266]</CycleData>
        <CycleData>[366389.3, 366550.72, 367637.12, 368557.28, 369236.34, 369992.7, 371296.16, 371789.8, 371895.4, 372853.84, 373499.53, 374420.28, 374581.47, 374498.34, 374455.3, 374752.47, 375337.2, 375553.34, 375386.12, 375431.0, 375545.6, 376351.5, 376623.5, 376389.34, 376183.84, 376449.06, 376494.34, 376422.2, 376110.7, 375905.0, 375863.0, 375150.9, 374798.3, 375038.38, 375176.3, 375101.2, 375626.3, 375809.03, 375730.4, 375459.94, 384969.38, 375185.34, 0.0, 0.0, 0.0, 0.0, 0.0, 0.0, 0.0, 0.0, 0.0, 0.0, 0.0, 0.0, 0.0, 0.0, 0.0, 0.0, 0.0, 0.0, 0.0, 0.0, 0.0, 0.0, 0.0, 0.0, 0.0, 0.0, 0.0, 0.0, 0.0, 0.0, 0.0, 0.0, 0.0, 0.0, 0.0, 0.0, 0.0, 0.0, 0.0, 0.0, 0.0, 0.0, 0.0, 0.0, 0.0, 0.0, 0.0, 0.0, 0.0, 0.0, 0.0, 0.0, 0.0, 0.0, 0.0, 0.0, 0.0, 0.0, 0.0, 0.0, 0.0, 0.0, 0.0, 0.0, 0.0, 0.0, 0.0, 0.0, 0.0, 0.0, 0.0, 0.0, 0.0, 0.0, 0.0, 0.0, 0.0, 0.0, 0.0, 0.0, 0.0, 0.0, 0.0, 0.0, 0.0, 0.0, 0.0, 0.0, 0.0, 0.0, 0.0, 0.0, 0.0, 0.0, 0.0, 0.0, 0.0, 0.0, 0.0, 0.0, 0.0, 0.0, 0.0, 0.0, 0.0, 0.0, 0.0, 0.0, 0.0, 0.0, 0.0, 0.0, 0.0, 0.0, 0.0, 0.0, 0.0]</CycleData>
    </SignalData>
    <SignalData WellIndex="64">
        <CycleData>[213815.36, 213975.12, 216101.23, 218474.62, 220476.34, 223581.48, 226218.88, 228576.2, 230960.38, 234082.0, 236967.69, 238283.88, 240238.56, 242667.84, 244171.94, 246490.72, 249332.88, 253148.2, 257938.28, 264756.28, 276126.28, 296892.12, 334631.88, 406240.12, 538549.75, 770199.3, 1145885.8, 1669403.8, 2235106.0, 2709466.2, 3102876.5, 3457736.5, 3762834.5, 4009304.2, 4209247.5, 4371940.5, 4506662.5, 4619462.0, 4712679.5, 4783539.0, 28651.514, 4867495.0, 4898033.0, 4846746.5, 4798591.0, 4744709.5, 4694016.0, 4642154.5, 4593523.5, 4547353.0, 4497480.5, 4451541.5, 4399806.5, 4354981.0, 4316889.0, 4267053.0, 4222238.0, 4175027.0, 4128639.2, 4087782.0, 4043434.2, 3997622.2, 3953310.2, 3905730.0, 3858971.8, 3821629.5, 3778810.2, 3733266.5, 3688845.0, 3650535.0, 3605330.0, 3562776.0, 3522435.8, 3485065.8, 3444487.2, 3404513.8, 3366782.2, 3334775.5, 3292223.2, 3260234.0, 3218358.8, 3180664.0, 3147597.0, 3110461.0, 3074841.8, 3039499.2, 3001885.8, 2965310.2, 2929329.5, 2891990.2, 2857777.0, 2818551.2, 2789358.5, 2753965.5, 2720245.0, 2689243.0, 2657683.0, 2626746.2, 2595805.8, 2568336.5, 2542471.2, 2515304.0, 2491166.8, 2469969.2, 2446796.5, 2421923.8, 2397153.0, 2367332.5, 2331349.2, 2280708.5, 2197520.8, 2040451.0, 1710583.2, 1139724.2, 530725.5, 199232.78, 122159.16, 109659.88, 105811.234, 103124.0, 102009.63, 99504.06, 97866.055, 95836.82, 94174.37, 91749.74, 90726.61, 90024.555, 87886.3, 86779.74, 85032.46, 83058.086, 83862.84, 81378.63, 80201.81, 78617.89, 77261.01, 75800.375, 74444.83, 73035.87, 72146.69, 72220.13, 69913.516, 70279.375, 67537.52, 67291.555, 66509.055, 64072.87, 64194.51, 63880.22, 62492.76, 60897.973, 60236.457, 58778.266, 58169.164, 56990.37, 56064.74, 56828.332, 55197.203]</CycleData>
        <CycleData>[348900.1, 348992.6, 350211.1, 351469.3, 352251.84, 353136.38, 353882.2, 354204.12, 354195.0, 354326.53, 354530.16, 354839.7, 354952.9, 354963.16, 355493.4, 355782.75, 356225.75, 356206.44, 356390.97, 356262.06, 356331.66, 356354.4, 356239.8, 356518.66, 356942.53, 356810.38, 356697.5, 356407.03, 356061.75, 355763.78, 355615.47, 355456.16, 355201.2, 354961.34, 355059.72, 355423.22, 355361.7, 355136.22, 355122.0, 355084.84, 360299.1, 354770.72, 0.0, 0.0, 0.0, 0.0, 0.0, 0.0, 0.0, 0.0, 0.0, 0.0, 0.0, 0.0, 0.0, 0.0, 0.0, 0.0, 0.0, 0.0, 0.0, 0.0, 0.0, 0.0, 0.0, 0.0, 0.0, 0.0, 0.0, 0.0, 0.0, 0.0, 0.0, 0.0, 0.0, 0.0, 0.0, 0.0, 0.0, 0.0, 0.0, 0.0, 0.0, 0.0, 0.0, 0.0, 0.0, 0.0, 0.0, 0.0, 0.0, 0.0, 0.0, 0.0, 0.0, 0.0, 0.0, 0.0, 0.0, 0.0, 0.0, 0.0, 0.0, 0.0, 0.0, 0.0, 0.0, 0.0, 0.0, 0.0, 0.0, 0.0, 0.0, 0.0, 0.0, 0.0, 0.0, 0.0, 0.0, 0.0, 0.0, 0.0, 0.0, 0.0, 0.0, 0.0, 0.0, 0.0, 0.0, 0.0, 0.0, 0.0, 0.0, 0.0, 0.0, 0.0, 0.0, 0.0, 0.0, 0.0, 0.0, 0.0, 0.0, 0.0, 0.0, 0.0, 0.0, 0.0, 0.0, 0.0, 0.0, 0.0, 0.0, 0.0, 0.0, 0.0, 0.0, 0.0, 0.0]</CycleData>
    </SignalData>
    <SignalData WellIndex="65">
        <CycleData>[221171.33, 221253.0, 223011.84, 226993.81, 229076.31, 231215.75, 233459.23, 235991.86, 238224.44, 240626.03, 242523.83, 245353.69, 247502.19, 249760.98, 251600.19, 253440.02, 255659.81, 258943.44, 263263.9, 269641.7, 280087.28, 298902.7, 333353.22, 398109.34, 515370.94, 726033.0, 1075511.1, 1578367.1, 2155082.0, 2661108.5, 3074826.5, 3450091.0, 3782731.0, 4051179.2, 4268485.0, 4447622.5, 4595220.0, 4716659.5, 4822477.5, 4900930.5, 30693.877, 4989092.5, 5022593.0, 4970498.0, 4920294.5, 4862872.0, 4813522.0, 4758413.0, 4708125.5, 4662882.5, 4611266.0, 4558155.5, 4511708.0, 4463467.5, 4416200.5, 4366466.5, 4320841.5, 4278730.5, 4227628.5, 4187564.2, 4137372.2, 4092798.2, 4048635.2, 3998580.8, 3955269.5, 3908472.8, 3868755.2, 3819342.5, 3771644.8, 3729637.8, 3689965.2, 3643416.0, 3602545.0, 3565344.0, 3523521.8, 3488186.0, 3445969.8, 3410018.2, 3367684.5, 3334209.2, 3297133.0, 3258623.5, 3217377.8, 3188611.0, 3147848.0, 3110934.5, 3071177.8, 3034565.5, 3000243.0, 2962090.5, 2925616.8, 2893181.2, 2858930.8, 2823404.2, 2790531.2, 2755690.5, 2726324.0, 2694189.2, 2663417.5, 2636669.0, 2608174.0, 2583416.5, 2560439.5, 2539535.2, 2516692.0, 2497667.8, 2473230.5, 2444210.5, 2407002.2, 2350678.2, 2263390.5, 2104145.0, 1775359.6, 1193484.2, 560655.1, 210472.77, 127558.375, 113527.24, 109708.95, 106377.375, 106383.48, 103234.12, 102098.34, 99775.67, 97793.48, 96524.445, 94641.73, 93194.57, 91413.305, 90160.266, 88139.1, 87069.62, 85895.38, 84875.89, 84094.67, 81958.414, 79834.484, 79347.336, 77662.805, 77980.01, 74620.89, 74765.32, 73243.164, 73486.79, 71119.63, 70020.01, 68994.02, 68009.3, 66120.34, 66187.54, 65600.81, 63899.203, 63320.66, 61755.05, 61112.945, 60381.766, 58877.008, 58585.96, 58178.613]</CycleData>
        <CycleData>[357853.97, 357942.22, 359104.44, 360408.6, 361512.2, 362174.62, 362686.7, 363188.94, 363579.16, 363671.97, 363638.3, 363801.6, 364072.5, 364133.94, 364781.53, 365131.44, 365104.66, 365200.75, 365565.78, 365560.7, 365767.47, 365745.0, 365771.16, 365830.94, 366091.5, 366042.3, 366370.94, 366172.88, 365782.8, 365360.5, 365046.75, 364911.88, 364699.94, 364425.06, 364310.7, 364314.16, 364191.22, 364376.22, 364230.78, 364157.94, 371420.78, 363368.38, 0.0, 0.0, 0.0, 0.0, 0.0, 0.0, 0.0, 0.0, 0.0, 0.0, 0.0, 0.0, 0.0, 0.0, 0.0, 0.0, 0.0, 0.0, 0.0, 0.0, 0.0, 0.0, 0.0, 0.0, 0.0, 0.0, 0.0, 0.0, 0.0, 0.0, 0.0, 0.0, 0.0, 0.0, 0.0, 0.0, 0.0, 0.0, 0.0, 0.0, 0.0, 0.0, 0.0, 0.0, 0.0, 0.0, 0.0, 0.0, 0.0, 0.0, 0.0, 0.0, 0.0, 0.0, 0.0, 0.0, 0.0, 0.0, 0.0, 0.0, 0.0, 0.0, 0.0, 0.0, 0.0, 0.0, 0.0, 0.0, 0.0, 0.0, 0.0, 0.0, 0.0, 0.0, 0.0, 0.0, 0.0, 0.0, 0.0, 0.0, 0.0, 0.0, 0.0, 0.0, 0.0, 0.0, 0.0, 0.0, 0.0, 0.0, 0.0, 0.0, 0.0, 0.0, 0.0, 0.0, 0.0, 0.0, 0.0, 0.0, 0.0, 0.0, 0.0, 0.0, 0.0, 0.0, 0.0, 0.0, 0.0, 0.0, 0.0, 0.0, 0.0, 0.0, 0.0, 0.0, 0.0]</CycleData>
    </SignalData>
    <SignalData WellIndex="66">
        <CycleData>[533191.8, 533632.7, 534328.9, 536858.6, 538853.44, 541280.3, 543845.9, 545736.8, 549164.2, 551951.4, 555365.7, 555983.9, 556395.6, 558246.56, 560019.4, 560531.5, 563230.5, 566259.9, 569353.9, 574460.6, 581942.3, 595997.8, 622647.06, 671804.44, 762384.94, 925095.5, 1204043.0, 1633997.6, 2215528.8, 2877646.2, 3513001.0, 4053776.5, 4476655.5, 4790066.5, 5018749.5, 5182163.0, 5295793.0, 5364405.5, 5407073.0, 5429090.5, 32008.951, 5444881.0, 5463470.0, 5403595.5, 5336270.0, 5277418.5, 5215789.0, 5150591.0, 5089870.0, 5024261.0, 4965737.0, 4906533.0, 4850870.0, 4792567.5, 4732571.5, 4680415.0, 4621336.5, 4568154.5, 4514596.0, 4461487.5, 4408912.5, 4355375.0, 4302129.5, 4251036.5, 4199097.5, 4149854.8, 4101950.0, 4051119.5, 4004424.0, 3959865.2, 3913414.8, 3869326.0, 3820531.2, 3781120.0, 3734331.0, 3699857.0, 3659511.2, 3617743.5, 3580423.5, 3538240.5, 3497712.0, 3458270.0, 3416907.8, 3381430.5, 3339293.2, 3303117.0, 3258209.2, 3222363.0, 3184564.8, 3150839.5, 3112138.8, 3078274.0, 3041552.5, 3006932.0, 2974977.8, 2944423.2, 2910936.5, 2878881.0, 2851375.0, 2823205.5, 2799955.5, 2775851.0, 2753991.2, 2732762.8, 2713802.8, 2691763.5, 2668417.8, 2633696.5, 2588722.2, 2520409.0, 2409021.2, 2201538.2, 1772410.4, 1097462.5, 474935.03, 184397.19, 129742.36, 120059.805, 116594.63, 114142.56, 111079.16, 111002.72, 107323.29, 105459.7, 103240.45, 101048.59, 100406.125, 98293.68, 95718.64, 95405.61, 93459.54, 90986.414, 89798.055, 88827.58, 87672.32, 84172.96, 85119.78, 82306.555, 80760.266, 79943.445, 78859.38, 77807.695, 77316.984, 75781.016, 74975.65, 73694.1, 72326.45, 70238.39, 68977.59, 68383.04, 66475.94, 65915.49, 66674.12, 64714.805, 63697.707, 63517.008, 60612.863, 61277.008, 59641.324]</CycleData>
        <CycleData>[375730.66, 375619.84, 375697.62, 376348.53, 377028.0, 377772.2, 378727.88, 379060.75, 379259.03, 379376.12, 379796.78, 380390.06, 380701.3, 380639.53, 380726.34, 380965.94, 381164.97, 381359.75, 381616.4, 381705.44, 382014.06, 381944.06, 381832.62, 381722.06, 382135.4, 382433.1, 382397.9, 382140.97, 381874.06, 381743.78, 381422.62, 380885.8, 380642.78, 380769.25, 380629.38, 380513.44, 380259.12, 380159.72, 380630.4, 380722.53, 386793.7, 380360.2, 0.0, 0.0, 0.0, 0.0, 0.0, 0.0, 0.0, 0.0, 0.0, 0.0, 0.0, 0.0, 0.0, 0.0, 0.0, 0.0, 0.0, 0.0, 0.0, 0.0, 0.0, 0.0, 0.0, 0.0, 0.0, 0.0, 0.0, 0.0, 0.0, 0.0, 0.0, 0.0, 0.0, 0.0, 0.0, 0.0, 0.0, 0.0, 0.0, 0.0, 0.0, 0.0, 0.0, 0.0, 0.0, 0.0, 0.0, 0.0, 0.0, 0.0, 0.0, 0.0, 0.0, 0.0, 0.0, 0.0, 0.0, 0.0, 0.0, 0.0, 0.0, 0.0, 0.0, 0.0, 0.0, 0.0, 0.0, 0.0, 0.0, 0.0, 0.0, 0.0, 0.0, 0.0, 0.0, 0.0, 0.0, 0.0, 0.0, 0.0, 0.0, 0.0, 0.0, 0.0, 0.0, 0.0, 0.0, 0.0, 0.0, 0.0, 0.0, 0.0, 0.0, 0.0, 0.0, 0.0, 0.0, 0.0, 0.0, 0.0, 0.0, 0.0, 0.0, 0.0, 0.0, 0.0, 0.0, 0.0, 0.0, 0.0, 0.0, 0.0, 0.0, 0.0, 0.0, 0.0, 0.0]</CycleData>
    </SignalData>
    <SignalData WellIndex="67">
        <CycleData>[535779.3, 535792.94, 536530.2, 539364.1, 542843.06, 547578.0, 548912.56, 551452.5, 553909.9, 556287.8, 558080.44, 559215.7, 559888.5, 563542.6, 565852.6, 567117.8, 569551.6, 570487.44, 574311.06, 579892.25, 587931.94, 602504.94, 631565.94, 685961.25, 785944.5, 965699.56, 1267769.1, 1726760.6, 2330906.2, 2998239.2, 3621084.8, 4134986.0, 4528022.5, 4814581.5, 5020110.0, 5165676.0, 5256574.0, 5311099.0, 5342951.0, 5357249.5, 32854.54, 5362860.0, 5385870.0, 5326824.5, 5258366.5, 5186852.0, 5136023.0, 5066779.5, 5002781.5, 4942122.5, 4882797.0, 4831010.5, 4774215.0, 4717441.5, 4659370.5, 4606324.0, 4552976.5, 4494936.0, 4443211.0, 4396452.5, 4346912.5, 4295836.0, 4248166.0, 4196690.0, 4148054.0, 4095522.8, 4051096.8, 4006186.2, 3957908.0, 3913991.8, 3870133.2, 3828452.8, 3779776.0, 3740204.2, 3702984.8, 3662547.8, 3622468.5, 3590173.2, 3550502.2, 3510955.8, 3474915.5, 3435068.2, 3397508.8, 3361665.0, 3326471.2, 3287977.2, 3247919.2, 3213625.2, 3179256.5, 3143050.2, 3107069.5, 3075281.2, 3044769.5, 3010315.8, 2978194.0, 2949741.5, 2921831.2, 2892073.5, 2867036.8, 2841200.8, 2819866.2, 2796009.5, 2773086.2, 2754654.8, 2731645.0, 2707548.2, 2680754.2, 2645035.0, 2596903.8, 2524391.5, 2410197.8, 2196046.2, 1761081.8, 1084993.9, 466726.22, 181976.08, 129232.414, 122228.234, 117541.555, 115211.44, 114121.82, 111424.63, 108791.07, 107110.41, 104788.695, 101619.805, 101965.15, 100629.664, 97963.484, 96714.61, 94847.52, 93404.67, 92172.234, 89789.11, 88707.44, 87727.29, 86108.01, 84437.39, 83225.516, 82102.89, 79690.35, 79682.43, 77402.93, 77422.33, 74991.336, 75406.14, 73056.41, 72533.414, 70859.086, 70952.56, 69079.98, 68513.92, 66920.74, 67096.98, 64253.44, 64691.797, 62732.562, 62082.777, 61459.887]</CycleData>
        <CycleData>[374429.84, 374458.28, 374982.5, 376075.1, 377114.22, 377960.53, 378325.88, 378739.0, 378832.8, 379019.94, 379304.12, 379351.72, 379530.56, 379786.7, 379730.78, 380047.3, 380446.16, 380533.8, 380525.12, 380507.94, 380858.62, 380963.22, 381078.97, 381018.34, 381009.66, 380879.75, 381040.16, 380917.6, 380978.94, 380911.22, 380370.88, 380094.44, 380168.75, 379846.12, 379339.12, 379136.88, 379428.16, 379550.7, 379420.66, 379522.38, 384713.22, 379283.4, 0.0, 0.0, 0.0, 0.0, 0.0, 0.0, 0.0, 0.0, 0.0, 0.0, 0.0, 0.0, 0.0, 0.0, 0.0, 0.0, 0.0, 0.0, 0.0, 0.0, 0.0, 0.0, 0.0, 0.0, 0.0, 0.0, 0.0, 0.0, 0.0, 0.0, 0.0, 0.0, 0.0, 0.0, 0.0, 0.0, 0.0, 0.0, 0.0, 0.0, 0.0, 0.0, 0.0, 0.0, 0.0, 0.0, 0.0, 0.0, 0.0, 0.0, 0.0, 0.0, 0.0, 0.0, 0.0, 0.0, 0.0, 0.0, 0.0, 0.0, 0.0, 0.0, 0.0, 0.0, 0.0, 0.0, 0.0, 0.0, 0.0, 0.0, 0.0, 0.0, 0.0, 0.0, 0.0, 0.0, 0.0, 0.0, 0.0, 0.0, 0.0, 0.0, 0.0, 0.0, 0.0, 0.0, 0.0, 0.0, 0.0, 0.0, 0.0, 0.0, 0.0, 0.0, 0.0, 0.0, 0.0, 0.0, 0.0, 0.0, 0.0, 0.0, 0.0, 0.0, 0.0, 0.0, 0.0, 0.0, 0.0, 0.0, 0.0, 0.0, 0.0, 0.0, 0.0, 0.0, 0.0]</CycleData>
    </SignalData>
    <SignalData WellIndex="68">
        <CycleData>[563247.4, 567929.56, 570138.94, 571375.4, 573874.5, 577158.6, 579651.1, 583707.75, 585757.0, 587201.5, 589181.4, 591811.3, 595066.5, 596097.3, 597067.4, 598477.75, 600425.75, 602616.5, 607141.0, 612664.7, 620490.7, 634903.1, 664351.1, 717271.9, 815346.0, 993316.44, 1294938.6, 1761330.5, 2384978.2, 3090145.0, 3761124.5, 4322150.0, 4755285.0, 5072660.0, 5303025.0, 5462968.0, 5569836.5, 5637602.0, 5672176.5, 5691183.5, 35178.156, 5704827.5, 5723820.0, 5659038.5, 5592926.5, 5526837.5, 5469510.5, 5407663.0, 5341968.0, 5282784.5, 5224583.0, 5166141.5, 5105125.5, 5050287.0, 4993712.5, 4938927.5, 4880150.0, 4827996.5, 4771103.5, 4720036.0, 4666829.0, 4613518.0, 4563173.0, 4509073.5, 4462445.0, 4414676.0, 4364947.0, 4317039.0, 4270338.5, 4216303.5, 4171385.5, 4131007.5, 4079708.8, 4037870.8, 4002894.8, 3958608.5, 3919258.0, 3872239.8, 3839055.8, 3794787.2, 3754461.5, 3711312.0, 3667506.5, 3632052.8, 3593715.8, 3556859.0, 3517082.8, 3479929.8, 3444204.5, 3410251.8, 3371968.8, 3340561.8, 3304109.5, 3270326.8, 3234585.5, 3204697.5, 3174785.5, 3143479.2, 3116011.8, 3088454.5, 3065817.2, 3041271.2, 3015770.5, 2994250.0, 2967318.2, 2942888.0, 2910326.0, 2872979.5, 2822850.8, 2751235.0, 2638565.2, 2433345.0, 2011771.8, 1315304.8, 605741.44, 228770.55, 143840.25, 130922.19, 127881.984, 123766.586, 121687.47, 119525.27, 116558.84, 115262.05, 112833.0, 110112.586, 109649.875, 108084.85, 105101.63, 102420.805, 101806.86, 100312.59, 98024.57, 95579.08, 94844.36, 93210.36, 92323.484, 90248.125, 90521.96, 86959.88, 85701.6, 85110.34, 83475.6, 82755.555, 80578.93, 79224.45, 78733.06, 76908.03, 76442.17, 75967.67, 72585.27, 72491.13, 71863.35, 70889.19, 67844.13, 68065.78, 67456.5, 66027.34, 64783.418]</CycleData>
        <CycleData>[404579.84, 404647.0, 405499.2, 406261.72, 406795.0, 407478.12, 407742.34, 407949.84, 407974.9, 408273.3, 408309.7, 408684.66, 408713.03, 408679.62, 408933.66, 409155.2, 409048.44, 408963.97, 408813.97, 408972.44, 409348.62, 409333.66, 409530.66, 409493.1, 409716.53, 409624.47, 409613.34, 409507.6, 409664.16, 409510.75, 409320.9, 409094.16, 408924.97, 408999.22, 408904.38, 408692.03, 408640.06, 408833.5, 408681.22, 408466.9, 415676.56, 408088.06, 0.0, 0.0, 0.0, 0.0, 0.0, 0.0, 0.0, 0.0, 0.0, 0.0, 0.0, 0.0, 0.0, 0.0, 0.0, 0.0, 0.0, 0.0, 0.0, 0.0, 0.0, 0.0, 0.0, 0.0, 0.0, 0.0, 0.0, 0.0, 0.0, 0.0, 0.0, 0.0, 0.0, 0.0, 0.0, 0.0, 0.0, 0.0, 0.0, 0.0, 0.0, 0.0, 0.0, 0.0, 0.0, 0.0, 0.0, 0.0, 0.0, 0.0, 0.0, 0.0, 0.0, 0.0, 0.0, 0.0, 0.0, 0.0, 0.0, 0.0, 0.0, 0.0, 0.0, 0.0, 0.0, 0.0, 0.0, 0.0, 0.0, 0.0, 0.0, 0.0, 0.0, 0.0, 0.0, 0.0, 0.0, 0.0, 0.0, 0.0, 0.0, 0.0, 0.0, 0.0, 0.0, 0.0, 0.0, 0.0, 0.0, 0.0, 0.0, 0.0, 0.0, 0.0, 0.0, 0.0, 0.0, 0.0, 0.0, 0.0, 0.0, 0.0, 0.0, 0.0, 0.0, 0.0, 0.0, 0.0, 0.0, 0.0, 0.0, 0.0, 0.0, 0.0, 0.0, 0.0, 0.0]</CycleData>
    </SignalData>
    <SignalData WellIndex="69">
        <CycleData>[568292.4, 572990.3, 576647.56, 578466.0, 582117.75, 587111.56, 589562.3, 593267.0, 595992.25, 596967.5, 597881.5, 601504.06, 603002.9, 604992.0, 606429.94, 608074.6, 611046.0, 612153.0, 615724.9, 619343.8, 626055.94, 640459.4, 666572.6, 714093.8, 801938.1, 962489.6, 1238236.2, 1672173.5, 2271473.2, 2972078.5, 3660950.5, 4239355.0, 4696424.5, 5029628.5, 5273239.0, 5445374.5, 5561752.0, 5633019.5, 5673930.0, 5691790.5, 37928.613, 5698099.5, 5716667.5, 5655686.5, 5592643.0, 5530594.5, 5463461.5, 5409399.5, 5342333.0, 5284803.0, 5230617.5, 5172602.5, 5107887.5, 5060809.5, 4994330.0, 4948972.5, 4887142.0, 4838940.0, 4785020.0, 4736232.0, 4679506.0, 4627809.5, 4586439.0, 4534273.5, 4479391.5, 4434126.0, 4386618.5, 4340314.0, 4293376.5, 4247842.0, 4203292.5, 4157962.5, 4108321.5, 4070007.5, 4026843.0, 3986136.0, 3948329.2, 3905241.0, 3865294.8, 3824766.5, 3785816.2, 3750016.0, 3703294.5, 3666221.0, 3628770.8, 3588270.2, 3553843.8, 3512411.8, 3480021.5, 3444454.2, 3408870.2, 3371789.5, 3335938.2, 3301753.0, 3268534.2, 3234550.0, 3205873.8, 3177852.8, 3147015.5, 3119610.0, 3094459.5, 3070514.0, 3047483.5, 3025382.8, 2997755.2, 2971488.8, 2940810.0, 2904260.0, 2852036.5, 2782633.0, 2671912.5, 2469569.0, 2057854.5, 1366307.5, 642073.3, 242776.22, 146576.12, 132789.62, 129727.88, 125438.52, 122531.125, 121687.68, 117687.414, 117624.29, 112832.12, 111492.59, 111134.78, 108747.19, 105114.54, 105022.84, 103759.84, 100714.32, 99770.586, 98636.52, 96378.03, 94687.914, 93059.53, 92092.586, 90628.766, 88117.83, 87432.805, 85653.055, 84421.12, 83671.91, 82316.89, 81012.625, 78888.37, 77897.11, 76537.17, 74470.016, 74111.484, 75131.09, 71916.25, 71852.06, 69836.914, 69784.086, 67233.02, 68024.57, 68000.95]</CycleData>
        <CycleData>[403741.88, 403231.62, 403151.06, 403875.94, 404346.78, 405125.88, 405771.97, 405876.8, 405944.78, 406069.44, 406026.9, 405920.25, 406088.0, 406216.62, 406356.22, 406653.0, 406660.38, 406866.53, 406848.1, 406804.16, 406940.62, 406915.72, 406972.1, 406871.8, 406809.44, 406832.84, 407486.0, 407503.7, 407473.56, 407361.97, 407495.38, 407408.4, 407198.16, 407112.97, 407176.9, 407344.56, 407578.25, 407360.44, 406861.75, 406595.03, 413818.12, 406984.5, 0.0, 0.0, 0.0, 0.0, 0.0, 0.0, 0.0, 0.0, 0.0, 0.0, 0.0, 0.0, 0.0, 0.0, 0.0, 0.0, 0.0, 0.0, 0.0, 0.0, 0.0, 0.0, 0.0, 0.0, 0.0, 0.0, 0.0, 0.0, 0.0, 0.0, 0.0, 0.0, 0.0, 0.0, 0.0, 0.0, 0.0, 0.0, 0.0, 0.0, 0.0, 0.0, 0.0, 0.0, 0.0, 0.0, 0.0, 0.0, 0.0, 0.0, 0.0, 0.0, 0.0, 0.0, 0.0, 0.0, 0.0, 0.0, 0.0, 0.0, 0.0, 0.0, 0.0, 0.0, 0.0, 0.0, 0.0, 0.0, 0.0, 0.0, 0.0, 0.0, 0.0, 0.0, 0.0, 0.0, 0.0, 0.0, 0.0, 0.0, 0.0, 0.0, 0.0, 0.0, 0.0, 0.0, 0.0, 0.0, 0.0, 0.0, 0.0, 0.0, 0.0, 0.0, 0.0, 0.0, 0.0, 0.0, 0.0, 0.0, 0.0, 0.0, 0.0, 0.0, 0.0, 0.0, 0.0, 0.0, 0.0, 0.0, 0.0, 0.0, 0.0, 0.0, 0.0, 0.0, 0.0]</CycleData>
    </SignalData>
    <SignalData WellIndex="70">
        <CycleData>[555183.9, 557797.6, 559507.9, 559912.6, 562735.5, 566405.56, 567538.1, 570334.56, 572145.7, 573872.7, 574972.5, 577465.5, 578665.3, 579981.44, 581887.7, 583283.8, 585784.7, 588637.94, 591692.5, 597420.56, 600819.94, 613309.94, 637208.56, 681123.5, 762280.94, 911567.56, 1171323.2, 1577991.6, 2145688.0, 2816757.8, 3479893.5, 4045373.5, 4487179.0, 4815213.5, 5055996.5, 5224554.5, 5333980.5, 5407731.0, 5448429.5, 5470625.0, 35555.18, 5483378.5, 5499514.0, 5439742.0, 5389274.0, 5330246.5, 5267213.5, 5207716.0, 5156799.0, 5104125.0, 5050545.5, 4994027.5, 4938744.5, 4893387.5, 4833812.5, 4788289.5, 4734263.5, 4684561.5, 4634301.5, 4588516.0, 4535911.5, 4490640.5, 4442961.5, 4397974.5, 4355239.5, 4298484.5, 4262767.5, 4221669.0, 4169298.0, 4129210.8, 4085119.2, 4036150.2, 3996491.8, 3955614.5, 3913733.8, 3873973.8, 3832614.5, 3794766.0, 3754969.0, 3716124.5, 3677551.0, 3639436.0, 3599698.8, 3561051.0, 3522245.5, 3482875.0, 3446348.5, 3409952.2, 3373312.0, 3335758.2, 3297909.2, 3267113.2, 3228816.5, 3194020.2, 3155136.8, 3120434.5, 3086038.0, 3057561.0, 3025846.0, 2995762.8, 2965308.2, 2936984.5, 2909604.2, 2882424.8, 2857223.2, 2829873.0, 2801124.0, 2765550.5, 2714497.0, 2641055.0, 2519718.8, 2283667.0, 1793677.4, 1074345.4, 448955.22, 180434.14, 133662.95, 125314.53, 122843.61, 119589.19, 116909.8, 115557.664, 112810.766, 111268.695, 107150.914, 105719.38, 103105.21, 104093.875, 101653.93, 99148.69, 97663.51, 95164.12, 94572.27, 92877.6, 91103.92, 89097.695, 88222.55, 86744.75, 84818.81, 84108.82, 82146.8, 80790.79, 80148.6, 78615.76, 77809.08, 76661.51, 74178.02, 74290.83, 73469.42, 73170.62, 71113.875, 70022.52, 68995.32, 67900.89, 66290.4, 67202.81, 63614.496, 63854.12, 62388.12]</CycleData>
        <CycleData>[392813.97, 392399.4, 392304.5, 392746.56, 393017.75, 393685.56, 393881.44, 393764.72, 393718.06, 393991.56, 393992.88, 394067.94, 394010.28, 394085.9, 394159.25, 394212.78, 394273.97, 393957.72, 393813.56, 393928.66, 393868.16, 393896.5, 394002.38, 394010.03, 394181.62, 394241.72, 394725.0, 395026.1, 395469.84, 395536.84, 395505.03, 394805.7, 394659.53, 395225.2, 395267.44, 395328.97, 395236.1, 395345.0, 395781.25, 395773.25, 401143.0, 395735.75, 0.0, 0.0, 0.0, 0.0, 0.0, 0.0, 0.0, 0.0, 0.0, 0.0, 0.0, 0.0, 0.0, 0.0, 0.0, 0.0, 0.0, 0.0, 0.0, 0.0, 0.0, 0.0, 0.0, 0.0, 0.0, 0.0, 0.0, 0.0, 0.0, 0.0, 0.0, 0.0, 0.0, 0.0, 0.0, 0.0, 0.0, 0.0, 0.0, 0.0, 0.0, 0.0, 0.0, 0.0, 0.0, 0.0, 0.0, 0.0, 0.0, 0.0, 0.0, 0.0, 0.0, 0.0, 0.0, 0.0, 0.0, 0.0, 0.0, 0.0, 0.0, 0.0, 0.0, 0.0, 0.0, 0.0, 0.0, 0.0, 0.0, 0.0, 0.0, 0.0, 0.0, 0.0, 0.0, 0.0, 0.0, 0.0, 0.0, 0.0, 0.0, 0.0, 0.0, 0.0, 0.0, 0.0, 0.0, 0.0, 0.0, 0.0, 0.0, 0.0, 0.0, 0.0, 0.0, 0.0, 0.0, 0.0, 0.0, 0.0, 0.0, 0.0, 0.0, 0.0, 0.0, 0.0, 0.0, 0.0, 0.0, 0.0, 0.0, 0.0, 0.0, 0.0, 0.0, 0.0, 0.0]</CycleData>
    </SignalData>
    <SignalData WellIndex="71">
        <CycleData>[541677.8, 545963.94, 552817.25, 558024.94, 560004.25, 561808.06, 564082.3, 567030.25, 568028.25, 568979.8, 570130.94, 571847.0, 572073.9, 573236.4, 575865.44, 576778.44, 577743.75, 579589.06, 582270.8, 585914.3, 593339.44, 606895.44, 632067.7, 680150.94, 766862.9, 922278.8, 1192351.6, 1615097.6, 2193293.8, 2864404.5, 3519236.8, 4072133.5, 4496229.0, 4806803.5, 5035883.5, 5200931.0, 5305489.5, 5372629.5, 5410008.0, 5430343.5, 41378.867, 5436355.0, 5452028.0, 5393798.5, 5340496.5, 5290928.5, 5231413.0, 5176042.5, 5127070.5, 5071394.5, 5026782.5, 4974068.0, 4920258.0, 4867567.5, 4817258.0, 4771426.0, 4720414.5, 4672084.5, 4625315.5, 4579979.0, 4520621.5, 4485132.0, 4439070.5, 4388909.0, 4345947.5, 4299923.0, 4256770.5, 4211439.0, 4164337.5, 4123288.2, 4078516.0, 4033624.5, 3992953.0, 3952327.5, 3907581.8, 3868840.5, 3827812.5, 3786699.5, 3746944.5, 3705798.8, 3665948.2, 3627543.5, 3588774.0, 3549060.8, 3513118.8, 3472526.5, 3433999.5, 3396341.5, 3359186.0, 3316382.0, 3277504.8, 3239862.5, 3203475.2, 3163303.2, 3128439.5, 3092154.8, 3055049.5, 3018705.2, 2981222.0, 2947775.2, 2915042.0, 2882048.8, 2849423.8, 2816340.2, 2781084.5, 2750443.2, 2714443.2, 2678768.8, 2636622.5, 2572239.5, 2470534.2, 2271709.0, 1844481.4, 1163911.0, 519708.1, 199691.92, 137209.38, 126529.39, 122057.17, 120964.37, 118023.63, 116226.52, 113707.945, 114921.42, 110860.02, 108585.14, 106989.5, 104877.766, 104749.59, 101358.63, 99829.734, 99998.49, 98004.19, 95929.586, 93606.11, 92618.125, 93039.75, 89285.66, 88969.94, 86700.27, 86023.88, 83942.64, 82594.76, 83166.836, 80614.44, 80326.02, 79607.32, 76277.48, 74975.336, 75676.28, 73732.625, 72565.26, 72473.0, 70981.91, 68854.914, 70583.695, 68687.26, 67627.81, 66354.17]</CycleData>
        <CycleData>[383599.9, 383603.2, 384347.28, 384535.97, 384457.44, 384649.56, 384304.4, 383493.7, 383021.1, 382312.97, 382041.44, 381882.7, 381550.4, 381287.53, 380875.47, 380860.8, 381179.66, 381171.88, 381109.38, 381095.25, 381001.94, 380986.38, 381130.56, 381218.03, 381574.5, 381643.5, 381897.75, 382223.97, 382426.2, 383378.94, 383738.28, 383362.34, 383269.94, 383775.9, 383873.34, 383861.6, 383729.94, 383697.97, 383617.84, 383464.06, 388724.38, 383460.78, 0.0, 0.0, 0.0, 0.0, 0.0, 0.0, 0.0, 0.0, 0.0, 0.0, 0.0, 0.0, 0.0, 0.0, 0.0, 0.0, 0.0, 0.0, 0.0, 0.0, 0.0, 0.0, 0.0, 0.0, 0.0, 0.0, 0.0, 0.0, 0.0, 0.0, 0.0, 0.0, 0.0, 0.0, 0.0, 0.0, 0.0, 0.0, 0.0, 0.0, 0.0, 0.0, 0.0, 0.0, 0.0, 0.0, 0.0, 0.0, 0.0, 0.0, 0.0, 0.0, 0.0, 0.0, 0.0, 0.0, 0.0, 0.0, 0.0, 0.0, 0.0, 0.0, 0.0, 0.0, 0.0, 0.0, 0.0, 0.0, 0.0, 0.0, 0.0, 0.0, 0.0, 0.0, 0.0, 0.0, 0.0, 0.0, 0.0, 0.0, 0.0, 0.0, 0.0, 0.0, 0.0, 0.0, 0.0, 0.0, 0.0, 0.0, 0.0, 0.0, 0.0, 0.0, 0.0, 0.0, 0.0, 0.0, 0.0, 0.0, 0.0, 0.0, 0.0, 0.0, 0.0, 0.0, 0.0, 0.0, 0.0, 0.0, 0.0, 0.0, 0.0, 0.0, 0.0, 0.0, 0.0]</CycleData>
    </SignalData>
    <SignalData WellIndex="72">
        <CycleData>[173649.97, 174517.67, 175471.9, 178202.92, 179705.5, 181806.58, 183494.44, 184175.56, 186745.81, 188978.4, 192105.61, 193941.1, 195231.12, 197002.17, 199123.45, 201049.62, 203744.78, 205859.94, 208907.45, 214113.97, 222158.17, 235779.23, 263804.12, 314235.8, 408850.25, 577028.56, 856050.7, 1258899.1, 1721286.8, 2128345.8, 2459531.8, 2761776.5, 3025804.2, 3239241.0, 3410924.8, 3553399.5, 3671957.8, 3770311.2, 3854079.8, 3915620.8, 25824.566, 3985025.5, 4006206.8, 3977625.2, 3936964.2, 3908587.8, 3872644.5, 3836889.8, 3802725.8, 3773410.5, 3739633.8, 3707477.2, 3672462.2, 3640359.5, 3607777.0, 3577134.2, 3541562.8, 3506481.5, 3471912.0, 3441634.8, 3408091.5, 3371916.8, 3338328.2, 3301990.5, 3268154.8, 3234266.8, 3199315.8, 3166234.8, 3130754.8, 3099890.8, 3063278.2, 3030496.5, 2995552.0, 2964678.5, 2927274.2, 2896292.8, 2862092.8, 2826790.2, 2793016.2, 2759873.5, 2726165.5, 2690556.5, 2660714.8, 2627325.2, 2598655.2, 2561910.8, 2534481.8, 2498396.8, 2467120.8, 2434623.8, 2404351.0, 2372256.8, 2345276.8, 2311702.8, 2283957.8, 2254322.8, 2226468.0, 2195130.8, 2164386.8, 2136149.8, 2105810.0, 2076341.0, 2047870.9, 2015048.9, 1985854.8, 1952967.6, 1922066.1, 1883983.8, 1844374.8, 1787098.4, 1696061.6, 1519646.6, 1167668.0, 663248.3, 266674.62, 119298.62, 93011.43, 88151.6, 85951.23, 85153.97, 81417.18, 82054.76, 80125.43, 79691.46, 77928.22, 77501.07, 75018.26, 74011.35, 72543.39, 70786.734, 70488.34, 70392.51, 68052.266, 66179.44, 64405.06, 64443.73, 63787.46, 61914.094, 60678.258, 61055.66, 59599.414, 59229.86, 57049.02, 56392.52, 56249.477, 56489.973, 54468.99, 53051.547, 52518.21, 51177.664, 50169.953, 49901.02, 49668.74, 47262.2, 47554.97, 47450.934, 46423.07, 45220.617, 45255.605]</CycleData>
        <CycleData>[276530.72, 276596.72, 277313.22, 277488.88, 277565.4, 278294.0, 278978.97, 279303.8, 279727.78, 280420.66, 281112.12, 281571.47, 281886.75, 281863.06, 282183.34, 282263.06, 282661.97, 283170.62, 283463.8, 283411.56, 283653.4, 283767.78, 283864.75, 283809.25, 284291.5, 284516.28, 284913.34, 285089.66, 285768.94, 286010.44, 286325.88, 286413.84, 286651.1, 286555.12, 286847.4, 286918.3, 287032.1, 287095.06, 287266.06, 287696.0, 293792.12, 286785.4, 0.0, 0.0, 0.0, 0.0, 0.0, 0.0, 0.0, 0.0, 0.0, 0.0, 0.0, 0.0, 0.0, 0.0, 0.0, 0.0, 0.0, 0.0, 0.0, 0.0, 0.0, 0.0, 0.0, 0.0, 0.0, 0.0, 0.0, 0.0, 0.0, 0.0, 0.0, 0.0, 0.0, 0.0, 0.0, 0.0, 0.0, 0.0, 0.0, 0.0, 0.0, 0.0, 0.0, 0.0, 0.0, 0.0, 0.0, 0.0, 0.0, 0.0, 0.0, 0.0, 0.0, 0.0, 0.0, 0.0, 0.0, 0.0, 0.0, 0.0, 0.0, 0.0, 0.0, 0.0, 0.0, 0.0, 0.0, 0.0, 0.0, 0.0, 0.0, 0.0, 0.0, 0.0, 0.0, 0.0, 0.0, 0.0, 0.0, 0.0, 0.0, 0.0, 0.0, 0.0, 0.0, 0.0, 0.0, 0.0, 0.0, 0.0, 0.0, 0.0, 0.0, 0.0, 0.0, 0.0, 0.0, 0.0, 0.0, 0.0, 0.0, 0.0, 0.0, 0.0, 0.0, 0.0, 0.0, 0.0, 0.0, 0.0, 0.0, 0.0, 0.0, 0.0, 0.0, 0.0, 0.0]</CycleData>
    </SignalData>
    <SignalData WellIndex="73">
        <CycleData>[181489.78, 181600.97, 183025.31, 184674.72, 186868.6, 189031.72, 191160.25, 192285.12, 194279.25, 196542.69, 199022.39, 199556.53, 201093.7, 203735.92, 206622.66, 208158.06, 209620.02, 211411.75, 216299.4, 221512.08, 229496.2, 244626.94, 272200.44, 323847.66, 420887.3, 591523.8, 876610.0, 1290387.8, 1765754.2, 2184585.2, 2523702.2, 2831735.2, 3100954.0, 3320915.2, 3497395.8, 3642209.5, 3761428.0, 3854989.8, 3939108.8, 4003908.0, 26947.969, 4080843.0, 4098854.2, 4063817.5, 4029087.5, 3989000.2, 3952118.8, 3913687.5, 3880216.5, 3846065.2, 3811123.5, 3777922.0, 3743097.5, 3707788.5, 3674399.8, 3639175.5, 3608437.2, 3572151.2, 3537388.8, 3503135.0, 3468840.5, 3435149.5, 3399076.2, 3367233.8, 3331069.0, 3296025.8, 3258579.2, 3225332.0, 3193121.2, 3155089.2, 3123953.0, 3087870.0, 3055873.8, 3019879.2, 2986877.2, 2950777.0, 2920075.8, 2884983.0, 2851809.8, 2817427.0, 2784901.8, 2750286.2, 2716168.2, 2685064.5, 2654122.8, 2624990.0, 2592454.8, 2556551.2, 2528834.5, 2493477.5, 2463207.8, 2429986.0, 2398551.5, 2366323.8, 2336223.8, 2305425.0, 2275044.8, 2242845.5, 2209438.2, 2180845.2, 2149006.2, 2121584.5, 2088179.1, 2058224.2, 2028766.2, 1998533.2, 1968615.1, 1937825.8, 1899325.2, 1848288.9, 1757922.6, 1564359.5, 1174871.2, 644000.44, 252740.78, 117494.64, 97630.766, 94057.414, 91170.55, 89569.45, 86380.72, 83819.51, 84609.31, 82458.92, 82377.32, 80176.234, 79263.32, 77652.25, 76626.695, 74616.8, 74714.91, 73030.85, 70098.8, 69449.945, 69071.56, 69589.08, 67114.13, 66546.62, 64630.83, 63689.75, 61456.555, 62507.707, 61617.14, 60537.492, 59413.574, 58615.906, 57587.156, 55399.152, 56644.59, 54827.938, 54366.703, 52878.246, 50908.504, 51606.074, 49833.754, 49672.152, 48273.43, 48249.707, 49027.12]</CycleData>
        <CycleData>[290457.1, 290480.78, 290863.56, 291470.38, 291888.66, 292401.97, 293544.56, 293387.22, 293314.56, 293931.28, 294054.5, 294462.28, 294562.84, 294560.84, 294694.4, 294861.03, 294993.8, 295143.8, 295260.38, 295287.75, 295773.66, 296203.94, 296384.53, 296355.9, 296441.28, 296656.0, 297119.72, 297022.94, 296910.38, 296937.28, 296889.0, 297343.2, 297300.62, 297397.06, 297452.62, 297606.16, 297483.34, 297203.44, 297095.12, 297364.0, 304446.97, 297618.62, 0.0, 0.0, 0.0, 0.0, 0.0, 0.0, 0.0, 0.0, 0.0, 0.0, 0.0, 0.0, 0.0, 0.0, 0.0, 0.0, 0.0, 0.0, 0.0, 0.0, 0.0, 0.0, 0.0, 0.0, 0.0, 0.0, 0.0, 0.0, 0.0, 0.0, 0.0, 0.0, 0.0, 0.0, 0.0, 0.0, 0.0, 0.0, 0.0, 0.0, 0.0, 0.0, 0.0, 0.0, 0.0, 0.0, 0.0, 0.0, 0.0, 0.0, 0.0, 0.0, 0.0, 0.0, 0.0, 0.0, 0.0, 0.0, 0.0, 0.0, 0.0, 0.0, 0.0, 0.0, 0.0, 0.0, 0.0, 0.0, 0.0, 0.0, 0.0, 0.0, 0.0, 0.0, 0.0, 0.0, 0.0, 0.0, 0.0, 0.0, 0.0, 0.0, 0.0, 0.0, 0.0, 0.0, 0.0, 0.0, 0.0, 0.0, 0.0, 0.0, 0.0, 0.0, 0.0, 0.0, 0.0, 0.0, 0.0, 0.0, 0.0, 0.0, 0.0, 0.0, 0.0, 0.0, 0.0, 0.0, 0.0, 0.0, 0.0, 0.0, 0.0, 0.0, 0.0, 0.0, 0.0]</CycleData>
    </SignalData>
    <SignalData WellIndex="74">
        <CycleData>[195256.84, 195327.56, 196196.23, 197239.36, 199195.39, 200640.34, 202898.6, 205295.33, 207348.81, 209393.83, 211868.2, 213310.1, 214827.61, 217632.94, 220180.36, 221757.25, 223964.44, 226411.44, 230318.94, 236409.92, 245311.61, 259760.3, 287808.2, 340747.78, 439777.47, 616286.0, 913732.7, 1350550.9, 1868467.4, 2336955.8, 2710583.5, 3046959.8, 3340683.0, 3577801.2, 3768614.0, 3920670.8, 4050355.8, 4160033.2, 4251872.5, 4316104.0, 24953.078, 4395062.0, 4418738.0, 4380364.0, 4337683.5, 4301928.0, 4256459.0, 4214459.0, 4181040.2, 4143175.8, 4104141.8, 4065669.8, 4028869.0, 3996170.5, 3959497.5, 3921929.8, 3878156.2, 3845572.0, 3802421.8, 3768778.5, 3732387.5, 3690888.0, 3661085.5, 3617853.5, 3579787.2, 3547562.2, 3504234.5, 3469586.5, 3430663.0, 3393099.8, 3359558.5, 3321622.5, 3282937.0, 3248774.5, 3213594.8, 3180581.2, 3143371.8, 3111470.8, 3075653.5, 3040084.2, 3003875.0, 2969671.2, 2938571.5, 2904966.2, 2870786.2, 2835380.5, 2801769.5, 2766825.5, 2735897.2, 2697719.5, 2665299.8, 2632670.2, 2595441.2, 2562522.5, 2529948.8, 2498704.8, 2466113.2, 2435358.0, 2406228.5, 2374591.0, 2344997.8, 2320285.2, 2296539.0, 2271108.8, 2248777.0, 2225194.8, 2202410.0, 2176919.2, 2145044.0, 2103989.0, 2044797.0, 1941761.1, 1735608.5, 1331665.0, 760785.0, 307068.72, 132540.67, 101689.36, 95299.445, 93995.766, 91272.14, 88921.21, 88316.336, 86692.555, 86044.65, 83969.48, 82245.44, 81474.63, 78386.836, 78145.31, 76274.96, 75833.51, 74922.984, 72811.45, 71968.53, 70064.92, 68774.26, 68343.41, 66250.99, 66188.086, 64923.285, 62818.227, 63117.043, 61223.74, 60214.36, 59938.22, 58682.496, 57576.42, 57215.88, 55756.723, 55182.27, 54639.992, 52526.07, 52978.312, 51208.02, 50816.27, 49932.918, 48444.168, 48919.008]</CycleData>
        <CycleData>[317287.1, 317303.88, 317655.0, 318418.28, 318957.9, 319522.6, 319929.06, 320072.47, 320199.1, 320778.2, 321261.12, 321484.2, 321422.53, 321694.16, 322014.9, 322160.12, 322318.8, 322197.84, 322223.06, 322314.53, 322678.1, 323079.53, 323148.75, 323033.66, 323281.94, 323392.3, 323639.5, 323535.2, 323668.47, 323908.0, 323709.2, 323601.66, 324093.38, 324127.03, 324294.16, 324356.34, 324119.9, 323954.7, 324033.66, 324165.22, 329473.62, 324449.5, 0.0, 0.0, 0.0, 0.0, 0.0, 0.0, 0.0, 0.0, 0.0, 0.0, 0.0, 0.0, 0.0, 0.0, 0.0, 0.0, 0.0, 0.0, 0.0, 0.0, 0.0, 0.0, 0.0, 0.0, 0.0, 0.0, 0.0, 0.0, 0.0, 0.0, 0.0, 0.0, 0.0, 0.0, 0.0, 0.0, 0.0, 0.0, 0.0, 0.0, 0.0, 0.0, 0.0, 0.0, 0.0, 0.0, 0.0, 0.0, 0.0, 0.0, 0.0, 0.0, 0.0, 0.0, 0.0, 0.0, 0.0, 0.0, 0.0, 0.0, 0.0, 0.0, 0.0, 0.0, 0.0, 0.0, 0.0, 0.0, 0.0, 0.0, 0.0, 0.0, 0.0, 0.0, 0.0, 0.0, 0.0, 0.0, 0.0, 0.0, 0.0, 0.0, 0.0, 0.0, 0.0, 0.0, 0.0, 0.0, 0.0, 0.0, 0.0, 0.0, 0.0, 0.0, 0.0, 0.0, 0.0, 0.0, 0.0, 0.0, 0.0, 0.0, 0.0, 0.0, 0.0, 0.0, 0.0, 0.0, 0.0, 0.0, 0.0, 0.0, 0.0, 0.0, 0.0, 0.0, 0.0]</CycleData>
    </SignalData>
    <SignalData WellIndex="75">
        <CycleData>[206245.1, 206346.84, 207667.44, 209147.44, 211029.19, 213714.2, 215657.14, 217671.1, 219236.6, 221815.05, 223739.89, 226350.16, 228448.89, 230700.69, 233173.84, 234739.75, 236195.3, 239536.38, 242918.28, 248808.44, 258222.6, 274411.56, 302259.97, 354539.75, 454052.72, 632979.6, 937275.5, 1393643.9, 1951322.1, 2468522.2, 2875544.0, 3238446.0, 3556669.5, 3819766.0, 4031848.0, 4204556.5, 4350075.0, 4468191.0, 4568078.0, 4643322.5, 29817.486, 4724838.0, 4751312.0, 4713486.5, 4664558.0, 4616908.0, 4565174.0, 4520552.0, 4478686.5, 4435365.0, 4388556.5, 4346260.0, 4304448.5, 4257414.0, 4212810.5, 4164011.8, 4126728.8, 4088931.0, 4045493.5, 4002527.2, 3960330.5, 3917085.8, 3871459.5, 3832495.2, 3788974.2, 3750764.0, 3708336.5, 3664363.5, 3620757.0, 3580200.5, 3543510.0, 3500907.2, 3462164.2, 3419755.8, 3381989.2, 3344712.5, 3308949.2, 3273468.5, 3236163.2, 3197277.8, 3162588.5, 3122126.0, 3085222.5, 3048428.5, 3010271.2, 2974399.0, 2940496.8, 2901925.2, 2866351.0, 2828898.2, 2793260.2, 2756178.5, 2721151.0, 2686008.2, 2653490.5, 2617424.2, 2585537.0, 2550316.2, 2517902.2, 2483979.2, 2450960.5, 2422895.0, 2393996.0, 2369407.0, 2341956.2, 2318494.8, 2297745.0, 2277982.0, 2251466.5, 2214735.0, 2153875.2, 2044090.4, 1818907.6, 1377197.5, 766435.06, 302034.1, 136591.44, 110800.12, 103250.28, 101942.266, 99282.91, 96575.49, 95537.33, 93207.83, 93417.96, 91096.78, 89689.555, 87820.31, 85673.05, 85854.75, 84074.59, 81794.97, 81380.734, 80320.85, 78998.11, 78073.02, 77016.84, 75120.41, 73813.266, 73754.734, 72303.984, 70210.56, 69500.05, 69809.86, 67259.06, 65443.836, 65705.02, 64557.4, 63892.816, 63070.457, 62574.957, 61566.613, 60621.49, 59919.03, 58991.973, 58437.363, 57914.805, 55815.336, 57074.734]</CycleData>
        <CycleData>[340824.0, 340866.3, 341425.2, 342098.75, 342947.84, 343477.94, 343758.44, 344424.47, 344701.06, 345001.62, 344997.84, 345333.03, 345588.12, 345721.0, 345648.2, 345925.25, 346020.3, 345962.7, 346271.12, 346368.12, 346690.34, 346755.88, 346885.1, 346805.7, 346910.3, 346879.47, 346882.9, 346747.88, 346854.84, 346767.72, 346948.44, 346845.4, 346763.9, 346760.8, 346663.06, 346669.6, 346565.16, 346861.5, 347081.4, 347034.88, 352395.38, 346560.06, 0.0, 0.0, 0.0, 0.0, 0.0, 0.0, 0.0, 0.0, 0.0, 0.0, 0.0, 0.0, 0.0, 0.0, 0.0, 0.0, 0.0, 0.0, 0.0, 0.0, 0.0, 0.0, 0.0, 0.0, 0.0, 0.0, 0.0, 0.0, 0.0, 0.0, 0.0, 0.0, 0.0, 0.0, 0.0, 0.0, 0.0, 0.0, 0.0, 0.0, 0.0, 0.0, 0.0, 0.0, 0.0, 0.0, 0.0, 0.0, 0.0, 0.0, 0.0, 0.0, 0.0, 0.0, 0.0, 0.0, 0.0, 0.0, 0.0, 0.0, 0.0, 0.0, 0.0, 0.0, 0.0, 0.0, 0.0, 0.0, 0.0, 0.0, 0.0, 0.0, 0.0, 0.0, 0.0, 0.0, 0.0, 0.0, 0.0, 0.0, 0.0, 0.0, 0.0, 0.0, 0.0, 0.0, 0.0, 0.0, 0.0, 0.0, 0.0, 0.0, 0.0, 0.0, 0.0, 0.0, 0.0, 0.0, 0.0, 0.0, 0.0, 0.0, 0.0, 0.0, 0.0, 0.0, 0.0, 0.0, 0.0, 0.0, 0.0, 0.0, 0.0, 0.0, 0.0, 0.0, 0.0]</CycleData>
    </SignalData>
    <SignalData WellIndex="76">
        <CycleData>[213280.16, 213417.48, 215570.8, 219223.89, 221975.06, 223287.36, 226629.05, 228784.98, 231445.67, 234220.4, 236588.28, 238155.89, 240012.81, 242224.67, 244556.19, 246638.1, 249233.67, 252357.14, 255849.34, 262180.78, 273307.0, 292902.8, 328450.5, 395430.62, 519176.0, 739429.56, 1100395.8, 1612085.9, 2185444.0, 2674929.8, 3068570.5, 3420445.0, 3727839.8, 3977792.8, 4177455.2, 4345152.5, 4480295.0, 4591256.5, 4686467.5, 4755060.0, 33426.52, 4834862.5, 4866123.5, 4813438.5, 4760975.0, 4704656.5, 4654060.0, 4608428.5, 4553537.0, 4513499.0, 4468330.5, 4420992.5, 4377849.0, 4333348.0, 4289080.5, 4243039.5, 4194299.8, 4157013.8, 4111132.8, 4073927.5, 4026895.2, 3979493.0, 3936125.5, 3892312.5, 3849579.8, 3810810.5, 3768685.0, 3726516.0, 3679091.2, 3633874.8, 3596882.8, 3558787.5, 3516013.5, 3474081.5, 3435369.5, 3400897.0, 3361537.2, 3327844.0, 3289097.8, 3253122.8, 3213775.5, 3178794.5, 3141916.8, 3106592.2, 3071386.8, 3036769.5, 2998178.0, 2960482.5, 2923463.5, 2888516.0, 2852026.2, 2817979.5, 2785393.5, 2749606.8, 2716109.8, 2685015.2, 2653740.0, 2623552.0, 2592727.5, 2563797.8, 2538015.5, 2511605.2, 2487544.8, 2465413.5, 2443193.8, 2422593.8, 2396027.0, 2368483.2, 2330379.0, 2276764.0, 2183854.0, 2010157.0, 1649931.5, 1058845.6, 474376.25, 184394.36, 121548.805, 110639.54, 108274.4, 106343.74, 103963.02, 102742.04, 99542.836, 99658.836, 98668.04, 95785.88, 92912.055, 92723.44, 90665.21, 89944.76, 87924.336, 87388.36, 84933.3, 83944.06, 81554.59, 81889.51, 80675.48, 79690.51, 76667.29, 76438.16, 75455.32, 74342.39, 73838.445, 72252.984, 70545.35, 69737.58, 68521.836, 67709.664, 67083.64, 66033.18, 64763.242, 64080.03, 63077.637, 63989.6, 61561.9, 60632.04, 59278.125, 58091.043, 57522.266]</CycleData>
        <CycleData>[343171.56, 343233.72, 344156.47, 345569.06, 346845.25, 347549.06, 348005.72, 348084.12, 348421.34, 348638.12, 349246.03, 349389.2, 349720.7, 349767.25, 349863.0, 350242.16, 350443.3, 350679.4, 350735.56, 350631.75, 351023.4, 351201.38, 351433.12, 351308.88, 351218.7, 351386.1, 351461.1, 351643.16, 351474.7, 351312.0, 351672.12, 351576.78, 351599.9, 351398.72, 351133.2, 351136.6, 351192.2, 351012.6, 351071.7, 351063.75, 355755.66, 350814.72, 0.0, 0.0, 0.0, 0.0, 0.0, 0.0, 0.0, 0.0, 0.0, 0.0, 0.0, 0.0, 0.0, 0.0, 0.0, 0.0, 0.0, 0.0, 0.0, 0.0, 0.0, 0.0, 0.0, 0.0, 0.0, 0.0, 0.0, 0.0, 0.0, 0.0, 0.0, 0.0, 0.0, 0.0, 0.0, 0.0, 0.0, 0.0, 0.0, 0.0, 0.0, 0.0, 0.0, 0.0, 0.0, 0.0, 0.0, 0.0, 0.0, 0.0, 0.0, 0.0, 0.0, 0.0, 0.0, 0.0, 0.0, 0.0, 0.0, 0.0, 0.0, 0.0, 0.0, 0.0, 0.0, 0.0, 0.0, 0.0, 0.0, 0.0, 0.0, 0.0, 0.0, 0.0, 0.0, 0.0, 0.0, 0.0, 0.0, 0.0, 0.0, 0.0, 0.0, 0.0, 0.0, 0.0, 0.0, 0.0, 0.0, 0.0, 0.0, 0.0, 0.0, 0.0, 0.0, 0.0, 0.0, 0.0, 0.0, 0.0, 0.0, 0.0, 0.0, 0.0, 0.0, 0.0, 0.0, 0.0, 0.0, 0.0, 0.0, 0.0, 0.0, 0.0, 0.0, 0.0, 0.0]</CycleData>
    </SignalData>
    <SignalData WellIndex="77">
        <CycleData>[218714.44, 218858.61, 220670.22, 222560.61, 224897.73, 227316.89, 229262.02, 232025.34, 234586.64, 236937.3, 239432.2, 240958.94, 242911.77, 245463.14, 247157.25, 249006.4, 251354.39, 254661.06, 259641.97, 265669.6, 275585.4, 294290.12, 331228.7, 389327.47, 503194.38, 706784.6, 1046300.7, 1540296.4, 2110259.0, 2610634.0, 3014061.2, 3376367.0, 3692127.2, 3954965.8, 4163965.2, 4333422.5, 4475883.0, 4593637.5, 4685575.0, 4758082.5, 31372.312, 4843461.0, 4872793.5, 4824281.5, 4773857.0, 4722089.0, 4670550.0, 4622880.0, 4574322.0, 4528255.0, 4486133.0, 4437612.5, 4388799.0, 4347449.0, 4304949.0, 4258998.5, 4217146.5, 4166893.2, 4125724.8, 4081346.2, 4037131.2, 3995232.2, 3949915.8, 3906837.2, 3863205.2, 3818215.8, 3781222.2, 3737722.2, 3689655.5, 3651583.0, 3610674.2, 3563803.8, 3528308.8, 3487747.8, 3444496.0, 3410421.8, 3375174.5, 3338262.8, 3301659.8, 3265067.8, 3227537.8, 3192652.5, 3154486.2, 3119433.0, 3083978.8, 3047711.0, 3012559.0, 2979297.2, 2941740.0, 2907866.8, 2872498.0, 2838739.8, 2804316.2, 2771544.0, 2740565.8, 2709196.8, 2682148.8, 2651595.8, 2624155.0, 2597481.5, 2573466.0, 2548852.8, 2525719.0, 2502138.8, 2480888.8, 2456107.8, 2427108.8, 2392909.8, 2349578.2, 2295132.2, 2204267.0, 2040476.1, 1697828.4, 1116862.2, 511844.2, 193871.64, 123279.07, 111740.305, 107936.95, 105246.04, 103511.02, 100817.75, 99391.234, 97817.43, 97342.31, 96045.125, 93436.164, 91704.75, 90906.7, 89435.44, 87667.99, 86669.234, 84751.23, 83335.016, 81632.82, 80958.805, 80089.12, 78777.77, 77247.62, 75623.0, 75165.88, 73231.82, 72909.23, 71657.945, 70326.1, 68797.53, 67705.086, 67659.93, 65622.41, 65125.645, 64010.34, 63245.91, 62371.953, 61507.027, 61102.227, 58804.684, 58550.793, 57598.113, 57159.098]</CycleData>
        <CycleData>[354080.03, 354163.7, 355225.16, 356131.25, 356570.9, 357411.28, 357924.22, 358458.97, 358770.22, 359017.4, 358912.34, 358993.3, 359225.56, 359320.5, 359607.66, 359714.3, 359946.28, 359979.47, 360110.2, 360179.34, 360415.12, 360586.75, 360491.72, 360360.2, 360590.34, 360575.1, 360971.25, 360971.12, 360940.44, 360950.78, 360754.84, 360731.72, 360823.84, 361074.2, 360972.47, 360788.25, 360503.06, 360344.5, 360600.94, 360626.28, 366021.88, 360664.1, 0.0, 0.0, 0.0, 0.0, 0.0, 0.0, 0.0, 0.0, 0.0, 0.0, 0.0, 0.0, 0.0, 0.0, 0.0, 0.0, 0.0, 0.0, 0.0, 0.0, 0.0, 0.0, 0.0, 0.0, 0.0, 0.0, 0.0, 0.0, 0.0, 0.0, 0.0, 0.0, 0.0, 0.0, 0.0, 0.0, 0.0, 0.0, 0.0, 0.0, 0.0, 0.0, 0.0, 0.0, 0.0, 0.0, 0.0, 0.0, 0.0, 0.0, 0.0, 0.0, 0.0, 0.0, 0.0, 0.0, 0.0, 0.0, 0.0, 0.0, 0.0, 0.0, 0.0, 0.0, 0.0, 0.0, 0.0, 0.0, 0.0, 0.0, 0.0, 0.0, 0.0, 0.0, 0.0, 0.0, 0.0, 0.0, 0.0, 0.0, 0.0, 0.0, 0.0, 0.0, 0.0, 0.0, 0.0, 0.0, 0.0, 0.0, 0.0, 0.0, 0.0, 0.0, 0.0, 0.0, 0.0, 0.0, 0.0, 0.0, 0.0, 0.0, 0.0, 0.0, 0.0, 0.0, 0.0, 0.0, 0.0, 0.0, 0.0, 0.0, 0.0, 0.0, 0.0, 0.0, 0.0]</CycleData>
    </SignalData>
    <SignalData WellIndex="78">
        <CycleData>[501914.53, 501036.84, 500065.03, 500466.03, 503115.6, 505794.28, 507995.53, 510422.84, 512603.88, 515654.97, 518216.0, 518762.22, 520071.2, 521857.97, 523763.56, 525382.0, 527480.0, 528741.94, 530492.1, 534359.4, 538468.7, 545387.1, 558962.25, 583576.56, 629652.4, 715432.3, 870974.94, 1134437.0, 1540340.2, 2084122.2, 2699171.0, 3285506.8, 3776240.2, 4153141.0, 4434333.0, 4639122.0, 4777994.5, 4872138.5, 4930243.0, 4958868.5, 30553.984, 4981357.5, 5002509.0, 4946169.0, 4887287.5, 4829876.5, 4772939.0, 4715719.5, 4655373.5, 4607707.0, 4554423.0, 4497393.5, 4448172.5, 4395473.0, 4346977.0, 4300338.0, 4250436.5, 4200515.0, 4151598.0, 4104944.2, 4056602.5, 4012137.8, 3965906.0, 3920379.5, 3870966.0, 3833174.0, 3785409.8, 3745496.0, 3700437.2, 3657074.0, 3614715.8, 3569519.0, 3532278.2, 3493085.2, 3455751.0, 3422434.8, 3386653.2, 3351388.2, 3310345.2, 3274357.5, 3238224.0, 3201497.0, 3165587.8, 3129573.8, 3096042.5, 3060570.2, 3024183.5, 2987249.5, 2952784.2, 2915141.2, 2884549.0, 2853793.5, 2820492.5, 2787659.0, 2758805.5, 2732236.8, 2703750.0, 2678580.2, 2655720.2, 2630787.8, 2613177.0, 2590113.8, 2571352.2, 2550283.8, 2526777.5, 2499984.2, 2471635.5, 2433941.2, 2386836.0, 2323141.0, 2215979.2, 2017501.5, 1609513.0, 981219.7, 417235.78, 167764.95, 121416.01, 114427.734, 110687.555, 108238.1, 105731.65, 103192.99, 102773.625, 101778.41, 99208.195, 96234.62, 95004.34, 93654.58, 90262.98, 91228.984, 89568.99, 87753.055, 86773.39, 84340.92, 83243.2, 81852.336, 80239.15, 78282.83, 78561.97, 78402.61, 75954.4, 73677.55, 73770.63, 72530.49, 70753.27, 70840.97, 67660.805, 68114.59, 67259.945, 66169.29, 64666.6, 63682.305, 62891.72, 62164.895, 60882.562, 59795.227, 58691.89, 58675.336, 58280.203]</CycleData>
        <CycleData>[361820.3, 361649.4, 361615.25, 361946.16, 362624.7, 363489.7, 364480.22, 364620.5, 364393.28, 364299.06, 364682.66, 365034.47, 365258.9, 365503.1, 365530.25, 365697.53, 365636.16, 365802.16, 365826.28, 365756.9, 366106.2, 366245.53, 366386.16, 366315.28, 366488.84, 366510.3, 366985.7, 366912.2, 366793.03, 366751.72, 366592.1, 366592.06, 366386.1, 366122.8, 366025.5, 366459.16, 366483.2, 366249.22, 366131.44, 366428.12, 370995.4, 366100.1, 0.0, 0.0, 0.0, 0.0, 0.0, 0.0, 0.0, 0.0, 0.0, 0.0, 0.0, 0.0, 0.0, 0.0, 0.0, 0.0, 0.0, 0.0, 0.0, 0.0, 0.0, 0.0, 0.0, 0.0, 0.0, 0.0, 0.0, 0.0, 0.0, 0.0, 0.0, 0.0, 0.0, 0.0, 0.0, 0.0, 0.0, 0.0, 0.0, 0.0, 0.0, 0.0, 0.0, 0.0, 0.0, 0.0, 0.0, 0.0, 0.0, 0.0, 0.0, 0.0, 0.0, 0.0, 0.0, 0.0, 0.0, 0.0, 0.0, 0.0, 0.0, 0.0, 0.0, 0.0, 0.0, 0.0, 0.0, 0.0, 0.0, 0.0, 0.0, 0.0, 0.0, 0.0, 0.0, 0.0, 0.0, 0.0, 0.0, 0.0, 0.0, 0.0, 0.0, 0.0, 0.0, 0.0, 0.0, 0.0, 0.0, 0.0, 0.0, 0.0, 0.0, 0.0, 0.0, 0.0, 0.0, 0.0, 0.0, 0.0, 0.0, 0.0, 0.0, 0.0, 0.0, 0.0, 0.0, 0.0, 0.0, 0.0, 0.0, 0.0, 0.0, 0.0, 0.0, 0.0, 0.0]</CycleData>
    </SignalData>
    <SignalData WellIndex="79">
        <CycleData>[530818.5, 530947.8, 532300.1, 532850.56, 534612.3, 537344.1, 540357.4, 543285.06, 544788.0, 547478.9, 549631.7, 550627.94, 554247.7, 555101.0, 556441.7, 557701.75, 559750.75, 561245.8, 562889.44, 566438.3, 571815.5, 579646.8, 594692.7, 624938.8, 678308.7, 776187.4, 953141.8, 1250765.2, 1703554.5, 2299689.5, 2960500.5, 3579033.2, 4089667.2, 4477578.0, 4760500.0, 4965858.0, 5104801.5, 5198351.5, 5254023.5, 5285409.5, 31858.994, 5306738.5, 5318064.0, 5260041.0, 5196355.5, 5134576.5, 5077091.0, 5017898.0, 4956431.0, 4904284.5, 4840604.0, 4785440.0, 4725276.5, 4677090.5, 4620249.5, 4569939.5, 4513294.5, 4465216.0, 4411419.5, 4362209.5, 4316779.5, 4267540.0, 4215750.0, 4167231.2, 4122329.8, 4076036.2, 4033854.0, 3985118.8, 3942937.0, 3899137.5, 3851309.0, 3804759.0, 3763100.2, 3722444.0, 3677701.0, 3645176.0, 3607775.8, 3570620.8, 3531134.5, 3492239.0, 3453635.2, 3415300.2, 3377497.8, 3341581.2, 3302857.5, 3264765.8, 3229698.2, 3191632.2, 3154939.2, 3118066.2, 3082752.0, 3048593.0, 3016109.5, 2981620.5, 2949320.5, 2919254.0, 2891620.5, 2863563.5, 2833154.5, 2810193.5, 2785497.8, 2762234.0, 2740805.5, 2721300.2, 2696502.8, 2668525.0, 2639385.0, 2602585.2, 2552793.5, 2479914.8, 2368248.8, 2162684.5, 1738455.8, 1077520.2, 468639.38, 181686.33, 128748.516, 119075.48, 116469.62, 112489.055, 111337.734, 108707.04, 106463.28, 103102.016, 103347.484, 101009.89, 98232.02, 96779.03, 95610.55, 94460.44, 92311.43, 90524.93, 90021.125, 88083.734, 86372.18, 85855.14, 83254.18, 82652.29, 80845.54, 80161.78, 79179.055, 77592.33, 76679.42, 74706.164, 74244.3, 72356.31, 70111.5, 71473.97, 69779.98, 68162.78, 66835.4, 67112.17, 65698.49, 64893.26, 63056.63, 63096.34, 60306.734, 60024.65, 59905.16]</CycleData>
        <CycleData>[374838.12, 374338.22, 374105.84, 374155.06, 374291.12, 374960.66, 375499.66, 375546.16, 375578.88, 376081.44, 376227.3, 376679.97, 376707.5, 376782.84, 376723.56, 376900.44, 377093.78, 377064.56, 377186.38, 377228.44, 377741.6, 377754.3, 377545.38, 377503.38, 377920.4, 377940.5, 377897.84, 377755.44, 377790.53, 377947.7, 378151.9, 378028.62, 377683.38, 377271.72, 377150.62, 377553.7, 377747.38, 377673.62, 377621.2, 378072.7, 382131.4, 377780.22, 0.0, 0.0, 0.0, 0.0, 0.0, 0.0, 0.0, 0.0, 0.0, 0.0, 0.0, 0.0, 0.0, 0.0, 0.0, 0.0, 0.0, 0.0, 0.0, 0.0, 0.0, 0.0, 0.0, 0.0, 0.0, 0.0, 0.0, 0.0, 0.0, 0.0, 0.0, 0.0, 0.0, 0.0, 0.0, 0.0, 0.0, 0.0, 0.0, 0.0, 0.0, 0.0, 0.0, 0.0, 0.0, 0.0, 0.0, 0.0, 0.0, 0.0, 0.0, 0.0, 0.0, 0.0, 0.0, 0.0, 0.0, 0.0, 0.0, 0.0, 0.0, 0.0, 0.0, 0.0, 0.0, 0.0, 0.0, 0.0, 0.0, 0.0, 0.0, 0.0, 0.0, 0.0, 0.0, 0.0, 0.0, 0.0, 0.0, 0.0, 0.0, 0.0, 0.0, 0.0, 0.0, 0.0, 0.0, 0.0, 0.0, 0.0, 0.0, 0.0, 0.0, 0.0, 0.0, 0.0, 0.0, 0.0, 0.0, 0.0, 0.0, 0.0, 0.0, 0.0, 0.0, 0.0, 0.0, 0.0, 0.0, 0.0, 0.0, 0.0, 0.0, 0.0, 0.0, 0.0, 0.0]</CycleData>
    </SignalData>
    <SignalData WellIndex="80">
        <CycleData>[547363.44, 549644.44, 552432.25, 554859.44, 559326.7, 561324.1, 562000.56, 565184.06, 567363.25, 570103.0, 573027.7, 575023.75, 577029.4, 579058.6, 581623.0, 582197.1, 584031.2, 585986.8, 587107.0, 591187.94, 598411.06, 605321.25, 618730.4, 647613.3, 700701.0, 802453.75, 984415.2, 1292009.5, 1760853.2, 2382845.2, 3076844.5, 3731496.2, 4274101.0, 4690884.5, 5000829.0, 5223895.0, 5374502.5, 5475440.0, 5536493.0, 5573305.0, 34936.18, 5591174.0, 5606495.0, 5543706.5, 5479363.5, 5416756.0, 5355227.0, 5295834.5, 5233696.5, 5176974.5, 5116730.0, 5063835.5, 4999999.5, 4947636.0, 4888042.0, 4831297.0, 4781239.5, 4727012.0, 4674381.0, 4614974.5, 4572158.5, 4520134.0, 4465244.5, 4417697.0, 4371365.0, 4320049.0, 4272900.5, 4224892.5, 4178616.5, 4134590.0, 4092966.2, 4043034.5, 4000499.0, 3959074.2, 3913565.2, 3872391.5, 3836886.5, 3791289.5, 3756279.2, 3715570.5, 3676558.2, 3636402.8, 3594689.0, 3557938.8, 3518884.5, 3479286.2, 3440771.8, 3400684.8, 3364189.2, 3326954.0, 3292317.0, 3258050.0, 3223706.8, 3189790.2, 3155899.8, 3126547.0, 3098634.8, 3067548.2, 3038981.8, 3014389.8, 2989124.2, 2967352.2, 2942090.0, 2919453.8, 2895817.8, 2867246.2, 2837596.8, 2798167.2, 2748473.8, 2677328.5, 2570195.5, 2370686.8, 1961747.4, 1280719.9, 590345.4, 223355.75, 139255.75, 126163.72, 122905.42, 121415.9, 118391.125, 115890.07, 112430.34, 111656.38, 110121.734, 106380.57, 104731.65, 104047.4, 102109.78, 100737.18, 97560.234, 97188.945, 96048.74, 93680.46, 92728.336, 92375.68, 90296.98, 87941.414, 86622.56, 86565.44, 83218.19, 82445.09, 81756.43, 80810.664, 79846.18, 78178.77, 76327.72, 75688.52, 75267.53, 73053.664, 71453.47, 71391.945, 70542.16, 70065.03, 68521.69, 66880.84, 65989.29, 66221.95, 64195.297]</CycleData>
        <CycleData>[391994.22, 391643.2, 391554.84, 392008.22, 392861.2, 394314.97, 394792.78, 394861.9, 395025.2, 395757.28, 396028.16, 396548.44, 396714.2, 396642.53, 396812.06, 396749.4, 396923.2, 396791.72, 396847.72, 397321.8, 397488.5, 397653.5, 397404.12, 397290.97, 397883.25, 398194.34, 398304.03, 398141.97, 398295.62, 398750.66, 398791.94, 399009.12, 398842.1, 398354.34, 398076.34, 398199.6, 398291.66, 398066.16, 397989.8, 398450.3, 403676.6, 397748.53, 0.0, 0.0, 0.0, 0.0, 0.0, 0.0, 0.0, 0.0, 0.0, 0.0, 0.0, 0.0, 0.0, 0.0, 0.0, 0.0, 0.0, 0.0, 0.0, 0.0, 0.0, 0.0, 0.0, 0.0, 0.0, 0.0, 0.0, 0.0, 0.0, 0.0, 0.0, 0.0, 0.0, 0.0, 0.0, 0.0, 0.0, 0.0, 0.0, 0.0, 0.0, 0.0, 0.0, 0.0, 0.0, 0.0, 0.0, 0.0, 0.0, 0.0, 0.0, 0.0, 0.0, 0.0, 0.0, 0.0, 0.0, 0.0, 0.0, 0.0, 0.0, 0.0, 0.0, 0.0, 0.0, 0.0, 0.0, 0.0, 0.0, 0.0, 0.0, 0.0, 0.0, 0.0, 0.0, 0.0, 0.0, 0.0, 0.0, 0.0, 0.0, 0.0, 0.0, 0.0, 0.0, 0.0, 0.0, 0.0, 0.0, 0.0, 0.0, 0.0, 0.0, 0.0, 0.0, 0.0, 0.0, 0.0, 0.0, 0.0, 0.0, 0.0, 0.0, 0.0, 0.0, 0.0, 0.0, 0.0, 0.0, 0.0, 0.0, 0.0, 0.0, 0.0, 0.0, 0.0, 0.0]</CycleData>
    </SignalData>
    <SignalData WellIndex="81">
        <CycleData>[543610.25, 544144.56, 550117.5, 553340.9, 556499.4, 559554.06, 561739.25, 564418.75, 565919.9, 568115.2, 570573.94, 572934.56, 574325.94, 575759.1, 577587.44, 579285.8, 580424.2, 582134.5, 585407.5, 590432.5, 598250.4, 611079.25, 637262.2, 683892.9, 772426.1, 932885.0, 1206829.5, 1636479.5, 2225241.0, 2907090.0, 3569952.5, 4126457.8, 4553466.0, 4867142.5, 5092556.5, 5252207.5, 5353839.0, 5415245.5, 5454830.5, 5475662.0, 36599.85, 5479745.5, 5491455.5, 5434544.5, 5371381.0, 5311348.5, 5250148.5, 5196260.5, 5134656.5, 5082314.0, 5023933.0, 4966742.0, 4913025.0, 4866255.5, 4809510.5, 4752586.5, 4704401.0, 4651345.0, 4601887.0, 4553654.0, 4508424.5, 4451119.0, 4409766.5, 4359998.5, 4314369.0, 4264474.5, 4224850.5, 4178044.2, 4131048.8, 4091369.0, 4046138.2, 3998608.5, 3962983.5, 3915609.5, 3873597.2, 3839040.2, 3800865.5, 3761452.5, 3717407.0, 3682170.0, 3642947.5, 3603730.8, 3562936.2, 3525598.5, 3488933.2, 3450847.8, 3414520.8, 3375067.2, 3343631.5, 3305480.2, 3268442.0, 3230678.5, 3197876.0, 3164359.0, 3131142.0, 3102635.2, 3071484.5, 3039212.8, 3013192.0, 2983523.5, 2960047.8, 2934222.8, 2912611.0, 2891046.5, 2866323.2, 2844441.5, 2811639.0, 2770807.0, 2712295.5, 2626658.2, 2503511.5, 2315807.0, 1939638.6, 1307403.8, 625755.3, 235791.56, 141151.5, 126765.805, 121910.92, 119806.734, 116401.625, 114365.75, 112881.02, 112074.08, 110051.24, 106579.48, 104824.2, 103940.375, 101737.77, 101158.56, 98919.36, 97441.67, 94597.516, 93589.94, 92262.64, 91153.3, 88652.0, 87971.57, 86286.07, 85320.11, 83930.984, 82362.88, 81759.49, 79893.79, 78287.31, 77344.44, 76146.65, 75017.15, 75486.34, 72300.37, 71352.445, 70449.266, 70040.65, 69916.016, 67158.71, 67502.305, 65302.473, 65165.363, 65072.902]</CycleData>
        <CycleData>[385058.38, 384728.03, 384567.84, 384654.1, 385032.53, 385551.94, 386201.34, 386358.56, 386340.66, 386668.84, 386935.34, 387154.62, 386934.53, 386829.1, 387093.03, 387138.94, 387490.8, 387517.06, 387399.84, 387485.62, 387439.47, 387327.6, 387432.88, 387496.88, 387833.34, 388164.84, 388795.2, 388835.22, 389023.2, 389222.25, 389462.84, 389290.9, 389094.38, 389128.3, 388998.34, 388980.12, 388907.47, 389208.4, 389289.56, 389224.53, 392325.3, 389863.3, 0.0, 0.0, 0.0, 0.0, 0.0, 0.0, 0.0, 0.0, 0.0, 0.0, 0.0, 0.0, 0.0, 0.0, 0.0, 0.0, 0.0, 0.0, 0.0, 0.0, 0.0, 0.0, 0.0, 0.0, 0.0, 0.0, 0.0, 0.0, 0.0, 0.0, 0.0, 0.0, 0.0, 0.0, 0.0, 0.0, 0.0, 0.0, 0.0, 0.0, 0.0, 0.0, 0.0, 0.0, 0.0, 0.0, 0.0, 0.0, 0.0, 0.0, 0.0, 0.0, 0.0, 0.0, 0.0, 0.0, 0.0, 0.0, 0.0, 0.0, 0.0, 0.0, 0.0, 0.0, 0.0, 0.0, 0.0, 0.0, 0.0, 0.0, 0.0, 0.0, 0.0, 0.0, 0.0, 0.0, 0.0, 0.0, 0.0, 0.0, 0.0, 0.0, 0.0, 0.0, 0.0, 0.0, 0.0, 0.0, 0.0, 0.0, 0.0, 0.0, 0.0, 0.0, 0.0, 0.0, 0.0, 0.0, 0.0, 0.0, 0.0, 0.0, 0.0, 0.0, 0.0, 0.0, 0.0, 0.0, 0.0, 0.0, 0.0, 0.0, 0.0, 0.0, 0.0, 0.0, 0.0]</CycleData>
    </SignalData>
    <SignalData WellIndex="82">
        <CycleData>[513972.97, 513167.25, 510938.44, 511250.72, 514788.97, 517699.66, 521349.44, 523271.6, 524049.84, 527198.25, 528459.3, 529568.0, 532749.94, 534149.94, 537996.06, 540402.56, 548058.8, 550357.3, 547724.44, 547382.7, 552889.0, 566054.44, 589511.4, 634752.8, 719876.75, 874886.06, 1139368.2, 1551092.0, 2109946.0, 2748634.2, 3363779.0, 3879159.8, 4277390.5, 4569242.5, 4777968.5, 4928314.5, 5025917.0, 5085959.0, 5121039.0, 5136349.5, 34131.29, 5141654.5, 5147749.0, 5098172.5, 5038840.0, 4985701.5, 4931066.5, 4881196.0, 4828361.0, 4782868.0, 4730818.5, 4671508.0, 4623904.5, 4575763.0, 4524629.5, 4488266.5, 4429279.0, 4392069.0, 4341839.0, 4298095.0, 4247903.0, 4207971.0, 4163005.5, 4122981.2, 4067399.2, 4022838.8, 3985844.8, 3945246.8, 3899682.2, 3860369.0, 3819332.2, 3780174.2, 3737645.0, 3701095.2, 3661740.5, 3620339.5, 3580255.2, 3545902.0, 3510042.0, 3472968.5, 3434960.8, 3395811.2, 3361807.5, 3322191.2, 3287764.0, 3250149.0, 3215932.2, 3176501.2, 3142319.0, 3104649.8, 3070814.5, 3033150.5, 3003227.2, 2965744.0, 2934164.2, 2900398.2, 2870772.8, 2833658.5, 2805298.0, 2777431.5, 2747510.0, 2721804.8, 2693946.2, 2667543.2, 2640313.8, 2612547.8, 2582212.8, 2543122.5, 2484759.8, 2400115.2, 2272664.5, 2045866.4, 1593345.5, 930515.44, 378298.28, 158690.38, 124693.8, 117352.04, 114405.14, 113705.7, 109763.83, 106693.18, 105724.04, 104424.54, 101495.96, 100263.67, 98697.72, 96393.41, 94018.19, 93826.12, 92109.59, 91023.12, 89923.53, 86076.55, 85530.98, 84759.23, 83052.48, 81588.016, 81710.53, 79546.71, 77991.02, 77252.336, 77585.19, 74122.266, 74222.875, 73057.15, 70190.08, 70744.39, 71031.46, 68682.87, 67727.69, 65774.75, 64617.69, 64626.266, 63217.895, 63179.625, 62792.01, 60559.92, 60703.258]</CycleData>
        <CycleData>[376585.5, 376620.16, 376985.25, 377189.1, 377969.84, 378739.38, 379444.62, 379803.0, 380278.8, 380167.38, 379962.97, 379915.62, 379837.94, 379706.12, 379744.66, 379668.88, 379918.88, 380278.94, 379890.53, 379723.22, 380036.72, 380067.9, 380310.44, 380485.88, 380403.56, 380388.5, 381076.62, 381445.84, 381446.47, 381831.28, 382416.3, 382492.75, 382435.5, 382322.7, 382232.34, 382706.66, 382890.53, 382715.1, 382685.28, 382679.84, 386564.1, 383113.03, 0.0, 0.0, 0.0, 0.0, 0.0, 0.0, 0.0, 0.0, 0.0, 0.0, 0.0, 0.0, 0.0, 0.0, 0.0, 0.0, 0.0, 0.0, 0.0, 0.0, 0.0, 0.0, 0.0, 0.0, 0.0, 0.0, 0.0, 0.0, 0.0, 0.0, 0.0, 0.0, 0.0, 0.0, 0.0, 0.0, 0.0, 0.0, 0.0, 0.0, 0.0, 0.0, 0.0, 0.0, 0.0, 0.0, 0.0, 0.0, 0.0, 0.0, 0.0, 0.0, 0.0, 0.0, 0.0, 0.0, 0.0, 0.0, 0.0, 0.0, 0.0, 0.0, 0.0, 0.0, 0.0, 0.0, 0.0, 0.0, 0.0, 0.0, 0.0, 0.0, 0.0, 0.0, 0.0, 0.0, 0.0, 0.0, 0.0, 0.0, 0.0, 0.0, 0.0, 0.0, 0.0, 0.0, 0.0, 0.0, 0.0, 0.0, 0.0, 0.0, 0.0, 0.0, 0.0, 0.0, 0.0, 0.0, 0.0, 0.0, 0.0, 0.0, 0.0, 0.0, 0.0, 0.0, 0.0, 0.0, 0.0, 0.0, 0.0, 0.0, 0.0, 0.0, 0.0, 0.0, 0.0]</CycleData>
    </SignalData>
    <SignalData WellIndex="83">
        <CycleData>[505028.62, 507864.16, 511839.38, 513844.72, 516615.66, 519824.0, 521166.66, 521290.47, 522917.94, 525129.06, 525098.1, 524919.06, 526237.2, 527188.4, 528955.06, 530210.75, 532128.6, 533380.06, 535935.2, 540630.5, 546488.3, 558303.9, 580923.94, 622101.1, 698776.9, 839356.56, 1080762.5, 1461399.0, 1988878.9, 2606558.2, 3212661.5, 3727133.8, 4123156.8, 4406263.5, 4613821.5, 4761542.5, 4864026.0, 4926097.5, 4956914.5, 4971507.5, 34198.47, 4981805.0, 4991332.0, 4946836.0, 4891107.0, 4842284.0, 4789614.5, 4742760.0, 4696724.5, 4645691.5, 4602994.0, 4550728.5, 4509882.0, 4462086.0, 4421092.5, 4376923.5, 4325629.5, 4278155.0, 4238664.0, 4199377.0, 4155417.0, 4112952.0, 4071590.5, 4031408.0, 3989563.2, 3946904.8, 3906277.2, 3867553.8, 3826636.2, 3784758.0, 3747153.8, 3708985.8, 3670472.5, 3630632.5, 3594404.0, 3555046.0, 3516053.0, 3480406.5, 3445117.2, 3406438.8, 3372082.2, 3334437.8, 3299836.2, 3267017.5, 3233239.5, 3200671.2, 3166985.5, 3129845.2, 3097164.2, 3063478.5, 3025201.2, 2990252.5, 2955902.8, 2918582.8, 2883759.2, 2850711.8, 2820291.5, 2787327.2, 2752756.8, 2723131.5, 2690327.5, 2660810.0, 2630853.2, 2600379.0, 2569737.8, 2537307.8, 2505946.5, 2466412.5, 2413405.5, 2334881.0, 2225854.2, 2036433.1, 1646295.8, 1030127.3, 450730.88, 175785.9, 122951.055, 114729.375, 111496.234, 109379.29, 107232.305, 104948.46, 102035.93, 102191.65, 100925.8, 98958.12, 95324.02, 94591.17, 92140.85, 91446.14, 89948.68, 87926.016, 87447.64, 84954.27, 83355.195, 84191.01, 82696.74, 80646.37, 78048.086, 77933.69, 75321.414, 75843.125, 75329.61, 72665.59, 73283.44, 70388.54, 70044.08, 69320.3, 67687.86, 65981.6, 63729.613, 64901.137, 65265.703, 63120.08, 61439.203, 62090.316, 61009.402, 59615.152, 58295.87]</CycleData>
        <CycleData>[367901.94, 367492.44, 366700.75, 366287.78, 365815.97, 365456.28, 365282.6, 365301.28, 364810.84, 363895.1, 362656.75, 362394.8, 362606.88, 362513.0, 362379.72, 362197.0, 362055.62, 362008.38, 362004.4, 361888.7, 361941.0, 362281.28, 362333.53, 362225.2, 362006.25, 362140.25, 362971.34, 363211.75, 363496.38, 364229.72, 364486.6, 364673.1, 364757.12, 365030.12, 365047.56, 365335.44, 365354.03, 365470.06, 365489.03, 365541.94, 367565.94, 365648.47, 0.0, 0.0, 0.0, 0.0, 0.0, 0.0, 0.0, 0.0, 0.0, 0.0, 0.0, 0.0, 0.0, 0.0, 0.0, 0.0, 0.0, 0.0, 0.0, 0.0, 0.0, 0.0, 0.0, 0.0, 0.0, 0.0, 0.0, 0.0, 0.0, 0.0, 0.0, 0.0, 0.0, 0.0, 0.0, 0.0, 0.0, 0.0, 0.0, 0.0, 0.0, 0.0, 0.0, 0.0, 0.0, 0.0, 0.0, 0.0, 0.0, 0.0, 0.0, 0.0, 0.0, 0.0, 0.0, 0.0, 0.0, 0.0, 0.0, 0.0, 0.0, 0.0, 0.0, 0.0, 0.0, 0.0, 0.0, 0.0, 0.0, 0.0, 0.0, 0.0, 0.0, 0.0, 0.0, 0.0, 0.0, 0.0, 0.0, 0.0, 0.0, 0.0, 0.0, 0.0, 0.0, 0.0, 0.0, 0.0, 0.0, 0.0, 0.0, 0.0, 0.0, 0.0, 0.0, 0.0, 0.0, 0.0, 0.0, 0.0, 0.0, 0.0, 0.0, 0.0, 0.0, 0.0, 0.0, 0.0, 0.0, 0.0, 0.0, 0.0, 0.0, 0.0, 0.0, 0.0, 0.0]</CycleData>
    </SignalData>
    <SignalData WellIndex="84">
        <CycleData>[159998.8, 160094.66, 161527.28, 163646.08, 165209.1, 167004.94, 169607.98, 170911.06, 172566.06, 174350.78, 176613.48, 177640.12, 179236.86, 180873.81, 184423.55, 186858.44, 189139.19, 191036.67, 193109.02, 198647.67, 205357.89, 217793.88, 241350.08, 285287.0, 368011.4, 512437.75, 751755.1, 1102362.2, 1506898.9, 1861251.4, 2147898.8, 2411345.8, 2642809.8, 2830023.5, 2980806.0, 3104978.0, 3209768.5, 3295251.2, 3367249.2, 3418118.2, 25455.645, 3476223.8, 3496225.2, 3469676.2, 3438054.8, 3407917.8, 3376368.0, 3347796.8, 3315702.8, 3291366.5, 3260499.2, 3233813.8, 3204044.0, 3173897.0, 3144583.5, 3117988.8, 3089571.2, 3060387.8, 3032565.8, 2999320.0, 2972989.0, 2942329.0, 2914030.0, 2880296.8, 2848515.5, 2822441.2, 2787355.5, 2758221.5, 2726986.0, 2697045.5, 2666892.0, 2635447.2, 2606577.8, 2579831.0, 2549857.8, 2519279.0, 2488207.0, 2460829.0, 2430217.8, 2398325.8, 2371080.5, 2341520.0, 2312791.8, 2283736.8, 2256383.8, 2229769.0, 2197992.2, 2171614.0, 2143456.8, 2114606.2, 2087600.6, 2058896.6, 2033310.1, 2006672.1, 1980481.0, 1953983.1, 1927992.2, 1904082.2, 1875172.8, 1851411.8, 1825108.1, 1799440.8, 1770439.9, 1745475.4, 1720303.9, 1692796.5, 1662593.1, 1630153.5, 1589936.1, 1539152.5, 1455049.4, 1280510.4, 947013.5, 505436.94, 196390.53, 99169.234, 84174.266, 80831.05, 78313.51, 77177.35, 77323.79, 75605.914, 74071.33, 72294.79, 70787.734, 71355.45, 69104.56, 67644.85, 66860.97, 66600.48, 66187.88, 64264.074, 65306.562, 63427.348, 59915.613, 60114.57, 58457.82, 57486.348, 57977.7, 57117.992, 56027.684, 54293.523, 53349.03, 52253.5, 51708.77, 49824.58, 50938.883, 48168.695, 47545.51, 47622.848, 46929.836, 47402.543, 45776.312, 44807.227, 44687.113, 45144.92, 44168.227, 42791.785, 42104.016]</CycleData>
        <CycleData>[264572.97, 264639.94, 265447.6, 265941.03, 265868.9, 265788.22, 266041.3, 266532.4, 267003.34, 267033.03, 267382.94, 268105.8, 268271.25, 268529.28, 268881.3, 269190.88, 268833.5, 268713.6, 269234.53, 269387.53, 270110.0, 270334.9, 270375.6, 270833.3, 270886.6, 271098.9, 272135.75, 272655.34, 272999.5, 273173.56, 273626.3, 274312.4, 274528.06, 274559.94, 275148.0, 275437.34, 275373.2, 275297.44, 275455.16, 275234.6, 280818.2, 276031.56, 0.0, 0.0, 0.0, 0.0, 0.0, 0.0, 0.0, 0.0, 0.0, 0.0, 0.0, 0.0, 0.0, 0.0, 0.0, 0.0, 0.0, 0.0, 0.0, 0.0, 0.0, 0.0, 0.0, 0.0, 0.0, 0.0, 0.0, 0.0, 0.0, 0.0, 0.0, 0.0, 0.0, 0.0, 0.0, 0.0, 0.0, 0.0, 0.0, 0.0, 0.0, 0.0, 0.0, 0.0, 0.0, 0.0, 0.0, 0.0, 0.0, 0.0, 0.0, 0.0, 0.0, 0.0, 0.0, 0.0, 0.0, 0.0, 0.0, 0.0, 0.0, 0.0, 0.0, 0.0, 0.0, 0.0, 0.0, 0.0, 0.0, 0.0, 0.0, 0.0, 0.0, 0.0, 0.0, 0.0, 0.0, 0.0, 0.0, 0.0, 0.0, 0.0, 0.0, 0.0, 0.0, 0.0, 0.0, 0.0, 0.0, 0.0, 0.0, 0.0, 0.0, 0.0, 0.0, 0.0, 0.0, 0.0, 0.0, 0.0, 0.0, 0.0, 0.0, 0.0, 0.0, 0.0, 0.0, 0.0, 0.0, 0.0, 0.0, 0.0, 0.0, 0.0, 0.0, 0.0, 0.0]</CycleData>
    </SignalData>
    <SignalData WellIndex="85">
        <CycleData>[175597.92, 174682.42, 174561.8, 175970.58, 177002.02, 178788.38, 180501.33, 182531.1, 184484.86, 186957.03, 188928.03, 190178.25, 191727.7, 194098.81, 195561.52, 197396.38, 200277.81, 201903.62, 205888.22, 210477.73, 217736.08, 232118.14, 259625.6, 308013.47, 401555.62, 564708.25, 838099.9, 1238555.1, 1704893.6, 2115933.5, 2440904.2, 2736650.0, 2996264.0, 3206231.8, 3374712.2, 3512055.2, 3624611.2, 3721010.2, 3801432.8, 3860530.2, 25788.625, 3925420.0, 3944990.5, 3918822.0, 3882466.0, 3843135.8, 3809091.2, 3774101.0, 3740160.2, 3707433.5, 3674679.8, 3640600.2, 3608352.5, 3577432.5, 3545450.8, 3513856.5, 3479324.0, 3447143.0, 3413467.2, 3381057.2, 3346855.2, 3314061.8, 3280468.2, 3245385.0, 3213170.2, 3178680.2, 3142222.8, 3109331.2, 3077860.2, 3040564.5, 3009925.0, 2975265.5, 2943621.2, 2913706.2, 2880822.2, 2844697.0, 2814563.2, 2782852.0, 2750556.2, 2716054.0, 2685154.5, 2654698.0, 2623112.5, 2593220.0, 2561064.2, 2527624.5, 2497236.2, 2465081.8, 2433573.8, 2403271.2, 2371779.8, 2339419.0, 2308551.2, 2274820.2, 2245701.5, 2213800.2, 2186473.2, 2156107.5, 2126716.2, 2096753.4, 2069095.9, 2038721.5, 2012909.1, 1983651.2, 1957495.2, 1931983.4, 1906519.2, 1875569.5, 1840119.6, 1787508.1, 1690802.9, 1492673.4, 1106448.4, 593886.1, 229350.97, 110108.26, 92543.71, 86816.0, 87882.97, 84245.94, 82801.86, 79645.72, 79273.305, 79017.75, 76414.3, 76650.766, 73845.766, 73509.09, 72877.35, 71094.805, 70232.12, 68299.734, 66820.66, 65342.336, 65685.81, 63784.52, 64133.715, 62055.676, 60405.81, 59864.83, 58831.51, 57390.965, 56983.12, 57678.34, 56221.832, 55289.15, 54538.844, 51759.242, 51326.27, 50398.57, 50736.977, 50661.59, 49191.426, 49668.81, 47042.156, 46170.89, 45152.152, 44685.1, 45083.047]</CycleData>
        <CycleData>[278368.28, 278260.88, 278091.34, 278120.8, 278423.0, 278873.78, 279861.75, 280792.5, 280896.44, 281061.22, 281401.88, 281665.72, 281937.06, 282369.97, 282275.53, 282171.8, 282540.44, 282557.44, 282413.53, 282482.53, 283125.56, 283493.94, 283673.88, 283400.78, 283223.12, 283648.75, 284351.5, 284733.9, 285172.28, 285396.28, 285817.6, 286347.88, 286294.75, 286512.56, 286754.9, 286921.1, 287019.53, 287101.56, 286918.66, 286998.53, 292994.66, 287214.06, 0.0, 0.0, 0.0, 0.0, 0.0, 0.0, 0.0, 0.0, 0.0, 0.0, 0.0, 0.0, 0.0, 0.0, 0.0, 0.0, 0.0, 0.0, 0.0, 0.0, 0.0, 0.0, 0.0, 0.0, 0.0, 0.0, 0.0, 0.0, 0.0, 0.0, 0.0, 0.0, 0.0, 0.0, 0.0, 0.0, 0.0, 0.0, 0.0, 0.0, 0.0, 0.0, 0.0, 0.0, 0.0, 0.0, 0.0, 0.0, 0.0, 0.0, 0.0, 0.0, 0.0, 0.0, 0.0, 0.0, 0.0, 0.0, 0.0, 0.0, 0.0, 0.0, 0.0, 0.0, 0.0, 0.0, 0.0, 0.0, 0.0, 0.0, 0.0, 0.0, 0.0, 0.0, 0.0, 0.0, 0.0, 0.0, 0.0, 0.0, 0.0, 0.0, 0.0, 0.0, 0.0, 0.0, 0.0, 0.0, 0.0, 0.0, 0.0, 0.0, 0.0, 0.0, 0.0, 0.0, 0.0, 0.0, 0.0, 0.0, 0.0, 0.0, 0.0, 0.0, 0.0, 0.0, 0.0, 0.0, 0.0, 0.0, 0.0, 0.0, 0.0, 0.0, 0.0, 0.0, 0.0]</CycleData>
    </SignalData>
    <SignalData WellIndex="86">
        <CycleData>[197169.97, 197401.72, 199868.34, 201123.77, 203847.67, 205665.39, 208589.64, 211355.31, 212761.3, 214534.42, 217141.27, 218562.25, 220859.72, 223048.31, 225119.8, 226906.86, 229460.92, 232237.16, 236353.3, 241009.39, 250443.14, 268832.56, 300459.0, 361432.8, 472359.53, 667166.0, 989058.9, 1449858.2, 1973667.1, 2428600.5, 2796296.2, 3130368.0, 3418034.8, 3651292.2, 3842499.8, 3994887.8, 4118073.8, 4229197.0, 4319884.0, 4393349.0, 32746.045, 4465334.0, 4496457.0, 4455825.5, 4411678.5, 4367459.5, 4328187.5, 4290051.5, 4240926.0, 4201863.5, 4165639.8, 4123288.2, 4084017.0, 4046629.2, 4004092.0, 3970792.5, 3932110.0, 3885201.5, 3851150.0, 3815064.0, 3777681.5, 3740097.8, 3696948.2, 3661272.8, 3621313.0, 3584751.0, 3543859.2, 3507943.8, 3469957.0, 3430172.2, 3392205.0, 3357978.5, 3321228.8, 3284011.8, 3246992.0, 3209374.0, 3172857.0, 3138470.0, 3103014.2, 3066437.5, 3029116.8, 2994540.2, 2958255.8, 2922696.8, 2884914.2, 2850653.5, 2814460.5, 2777835.0, 2741660.8, 2709829.0, 2672638.8, 2637811.5, 2606294.2, 2571263.2, 2540162.8, 2508619.2, 2475201.5, 2445215.2, 2416387.5, 2385406.5, 2356637.2, 2330387.8, 2304582.2, 2280402.5, 2256457.5, 2232337.2, 2206714.0, 2175349.8, 2141102.8, 2101321.2, 2040373.9, 1938256.4, 1742914.9, 1345883.4, 777950.06, 316964.22, 138125.61, 108665.99, 102260.87, 98778.83, 97505.516, 95573.15, 93150.73, 92143.38, 90816.44, 89554.02, 86661.45, 85623.63, 84879.59, 83740.48, 81563.586, 81399.83, 79556.58, 78570.016, 78324.875, 76354.96, 73554.0, 73485.05, 72816.22, 72435.38, 71014.28, 70657.0, 68103.1, 66878.76, 66847.09, 64895.92, 64905.96, 63987.14, 64030.1, 62666.484, 60016.75, 59681.04, 59221.633, 58785.633, 56148.41, 57518.395, 56134.137, 54888.664, 54555.633]</CycleData>
        <CycleData>[321873.44, 321928.5, 322770.8, 323885.4, 324098.66, 324598.44, 325388.9, 325831.75, 326159.2, 326323.66, 326557.6, 326760.66, 326753.56, 327272.88, 327609.03, 327693.9, 327749.06, 327591.62, 327586.75, 327795.12, 328676.53, 328643.66, 328451.8, 328599.53, 328823.0, 329476.8, 329927.97, 330213.6, 330115.06, 330517.5, 331224.12, 331231.6, 331345.84, 331621.22, 331676.06, 331674.78, 331595.5, 331756.2, 331790.22, 331533.72, 336377.72, 332224.16, 0.0, 0.0, 0.0, 0.0, 0.0, 0.0, 0.0, 0.0, 0.0, 0.0, 0.0, 0.0, 0.0, 0.0, 0.0, 0.0, 0.0, 0.0, 0.0, 0.0, 0.0, 0.0, 0.0, 0.0, 0.0, 0.0, 0.0, 0.0, 0.0, 0.0, 0.0, 0.0, 0.0, 0.0, 0.0, 0.0, 0.0, 0.0, 0.0, 0.0, 0.0, 0.0, 0.0, 0.0, 0.0, 0.0, 0.0, 0.0, 0.0, 0.0, 0.0, 0.0, 0.0, 0.0, 0.0, 0.0, 0.0, 0.0, 0.0, 0.0, 0.0, 0.0, 0.0, 0.0, 0.0, 0.0, 0.0, 0.0, 0.0, 0.0, 0.0, 0.0, 0.0, 0.0, 0.0, 0.0, 0.0, 0.0, 0.0, 0.0, 0.0, 0.0, 0.0, 0.0, 0.0, 0.0, 0.0, 0.0, 0.0, 0.0, 0.0, 0.0, 0.0, 0.0, 0.0, 0.0, 0.0, 0.0, 0.0, 0.0, 0.0, 0.0, 0.0, 0.0, 0.0, 0.0, 0.0, 0.0, 0.0, 0.0, 0.0, 0.0, 0.0, 0.0, 0.0, 0.0, 0.0]</CycleData>
    </SignalData>
    <SignalData WellIndex="87">
        <CycleData>[211479.03, 212233.64, 213820.84, 216214.42, 219504.23, 223132.75, 226641.47, 228753.61, 230909.6, 233311.38, 236269.55, 238878.05, 240991.81, 243456.45, 244800.73, 246934.83, 249168.28, 251589.22, 254210.39, 257416.05, 261206.92, 267134.34, 276955.66, 295782.47, 328210.53, 384971.06, 484344.16, 645667.3, 880083.5, 1174095.1, 1502376.5, 1848711.2, 2194003.2, 2520180.2, 2817532.2, 3080063.0, 3310860.8, 3511976.8, 3683393.8, 3819000.8, 34185.902, 3981679.5, 4021783.5, 3997794.0, 3958143.5, 3919326.0, 3883357.0, 3847213.0, 3809492.5, 3775405.8, 3736005.8, 3696128.0, 3659532.0, 3620031.0, 3579918.0, 3542004.2, 3503917.5, 3461876.8, 3424116.0, 3381797.2, 3340753.5, 3300318.0, 3259288.8, 3217742.0, 3178853.0, 3142179.2, 3098870.2, 3063854.5, 3025553.2, 2984230.0, 2946694.2, 2911336.8, 2871901.8, 2836830.8, 2799314.5, 2760987.2, 2723825.0, 2684947.0, 2649464.5, 2612896.8, 2576707.0, 2540649.0, 2505205.5, 2468455.5, 2432414.8, 2395054.0, 2361089.2, 2326825.5, 2292165.5, 2256520.0, 2222830.2, 2190135.0, 2157976.2, 2124951.8, 2094416.1, 2065084.4, 2041475.2, 2014166.2, 1990066.1, 1964615.8, 1940161.6, 1913260.1, 1883404.5, 1857698.6, 1823642.8, 1792401.6, 1762309.0, 1731008.2, 1696204.2, 1659029.5, 1612216.5, 1542481.4, 1423978.1, 1171757.8, 729240.1, 307330.62, 143047.14, 116855.21, 109032.98, 107167.4, 105361.52, 103867.53, 101146.27, 100966.08, 97183.29, 97825.875, 97386.23, 95673.086, 92905.23, 92588.484, 89687.36, 88539.766, 87739.75, 86823.36, 84019.66, 83218.43, 82656.59, 81321.27, 81914.72, 79611.98, 77818.03, 76267.06, 74895.97, 74171.12, 73726.164, 72220.414, 71913.72, 70437.41, 69729.586, 69216.03, 69472.04, 67743.13, 66427.88, 64369.004, 64379.8, 62593.72, 63001.55, 61459.9, 60983.63]</CycleData>
        <CycleData>[372817.2, 373204.75, 374766.66, 375781.38, 377039.75, 378746.1, 379495.88, 380637.22, 381055.94, 381862.22, 382335.0, 383015.72, 383609.97, 384194.94, 384159.7, 384580.94, 384900.72, 385128.12, 385263.12, 385125.1, 385506.56, 385831.62, 386228.78, 386067.34, 386310.38, 386929.94, 386990.44, 387215.5, 387175.5, 387905.94, 388264.25, 388750.28, 388925.72, 389073.84, 389183.94, 389519.72, 389387.22, 389598.38, 389876.6, 389764.53, 398580.72, 389554.0, 0.0, 0.0, 0.0, 0.0, 0.0, 0.0, 0.0, 0.0, 0.0, 0.0, 0.0, 0.0, 0.0, 0.0, 0.0, 0.0, 0.0, 0.0, 0.0, 0.0, 0.0, 0.0, 0.0, 0.0, 0.0, 0.0, 0.0, 0.0, 0.0, 0.0, 0.0, 0.0, 0.0, 0.0, 0.0, 0.0, 0.0, 0.0, 0.0, 0.0, 0.0, 0.0, 0.0, 0.0, 0.0, 0.0, 0.0, 0.0, 0.0, 0.0, 0.0, 0.0, 0.0, 0.0, 0.0, 0.0, 0.0, 0.0, 0.0, 0.0, 0.0, 0.0, 0.0, 0.0, 0.0, 0.0, 0.0, 0.0, 0.0, 0.0, 0.0, 0.0, 0.0, 0.0, 0.0, 0.0, 0.0, 0.0, 0.0, 0.0, 0.0, 0.0, 0.0, 0.0, 0.0, 0.0, 0.0, 0.0, 0.0, 0.0, 0.0, 0.0, 0.0, 0.0, 0.0, 0.0, 0.0, 0.0, 0.0, 0.0, 0.0, 0.0, 0.0, 0.0, 0.0, 0.0, 0.0, 0.0, 0.0, 0.0, 0.0, 0.0, 0.0, 0.0, 0.0, 0.0, 0.0]</CycleData>
    </SignalData>
    <SignalData WellIndex="88">
        <CycleData>[210426.02, 210523.58, 212363.56, 215977.73, 217819.3, 220279.12, 222786.47, 225182.47, 227590.38, 229492.94, 231145.55, 234387.22, 236397.56, 238610.33, 241027.0, 243325.89, 245598.34, 248019.53, 251137.75, 256883.62, 265485.53, 280127.7, 308653.47, 360888.22, 457798.53, 632352.2, 930806.8, 1384388.5, 1948825.4, 2484379.2, 2905200.8, 3279703.2, 3611193.2, 3883777.8, 4102049.8, 4283604.0, 4430721.0, 4552998.5, 4655234.0, 4731728.0, 28209.178, 4819985.0, 4844853.5, 4801856.0, 4750319.5, 4704369.0, 4653144.5, 4606444.5, 4560329.5, 4517324.5, 4467593.5, 4429193.5, 4386979.0, 4338754.5, 4294565.0, 4248197.5, 4204327.5, 4165147.0, 4124178.2, 4076043.0, 4034089.2, 3991428.0, 3948155.5, 3903369.8, 3865219.8, 3821283.5, 3781222.8, 3734340.0, 3693641.2, 3651529.8, 3611577.5, 3567502.0, 3527555.5, 3487875.8, 3452022.0, 3410993.5, 3373559.0, 3332691.5, 3295419.0, 3257599.2, 3219334.0, 3180118.8, 3142911.0, 3106766.5, 3069181.8, 3029599.5, 2992410.5, 2953740.2, 2918205.5, 2881648.0, 2843969.5, 2809511.0, 2776690.8, 2744197.0, 2709640.2, 2680953.5, 2648808.0, 2620287.2, 2590219.0, 2564758.5, 2541965.2, 2519299.5, 2497388.2, 2474530.8, 2451933.2, 2422415.5, 2391235.8, 2357862.2, 2307907.5, 2245140.8, 2143787.0, 1950586.2, 1560209.5, 954897.75, 401764.62, 160532.25, 115103.92, 106210.63, 103971.09, 102086.28, 99397.52, 97878.37, 95136.016, 94297.93, 92496.28, 91686.66, 89548.46, 88514.516, 86588.3, 86761.305, 82947.055, 82783.945, 81341.67, 79575.22, 78106.34, 76016.266, 75195.375, 75018.92, 73714.016, 71784.66, 71593.15, 69826.31, 67855.164, 67403.48, 67358.54, 65843.59, 65138.707, 63249.652, 62636.082, 61123.027, 61547.887, 60359.914, 60230.45, 57131.414, 56231.5, 57782.78, 57058.844, 54766.414, 53975.664]</CycleData>
        <CycleData>[353027.12, 353161.84, 354676.78, 355479.34, 356141.03, 356490.47, 356844.66, 357531.44, 358136.88, 358488.56, 358453.34, 358781.16, 358938.38, 358885.03, 358779.6, 359012.44, 359073.8, 359057.97, 359482.97, 359533.06, 360031.78, 360078.47, 359922.53, 360179.44, 360289.28, 360542.78, 361123.7, 361217.47, 361653.8, 361722.25, 361813.03, 362276.22, 362363.97, 362149.88, 362015.75, 362229.44, 362656.75, 362590.22, 362793.3, 362605.0, 365489.03, 362272.28, 0.0, 0.0, 0.0, 0.0, 0.0, 0.0, 0.0, 0.0, 0.0, 0.0, 0.0, 0.0, 0.0, 0.0, 0.0, 0.0, 0.0, 0.0, 0.0, 0.0, 0.0, 0.0, 0.0, 0.0, 0.0, 0.0, 0.0, 0.0, 0.0, 0.0, 0.0, 0.0, 0.0, 0.0, 0.0, 0.0, 0.0, 0.0, 0.0, 0.0, 0.0, 0.0, 0.0, 0.0, 0.0, 0.0, 0.0, 0.0, 0.0, 0.0, 0.0, 0.0, 0.0, 0.0, 0.0, 0.0, 0.0, 0.0, 0.0, 0.0, 0.0, 0.0, 0.0, 0.0, 0.0, 0.0, 0.0, 0.0, 0.0, 0.0, 0.0, 0.0, 0.0, 0.0, 0.0, 0.0, 0.0, 0.0, 0.0, 0.0, 0.0, 0.0, 0.0, 0.0, 0.0, 0.0, 0.0, 0.0, 0.0, 0.0, 0.0, 0.0, 0.0, 0.0, 0.0, 0.0, 0.0, 0.0, 0.0, 0.0, 0.0, 0.0, 0.0, 0.0, 0.0, 0.0, 0.0, 0.0, 0.0, 0.0, 0.0, 0.0, 0.0, 0.0, 0.0, 0.0, 0.0]</CycleData>
    </SignalData>
    <SignalData WellIndex="89">
        <CycleData>[222569.72, 222741.1, 224876.16, 227030.97, 229749.12, 232938.28, 235310.98, 237532.97, 239848.53, 242107.08, 244667.88, 246974.72, 248155.78, 250366.64, 252873.88, 254893.47, 257223.78, 260638.52, 264881.84, 270266.72, 279383.16, 294801.28, 323239.8, 377974.94, 478415.28, 657842.8, 965908.5, 1431045.2, 2006960.1, 2548577.8, 2978528.0, 3361602.2, 3696047.2, 3978208.0, 4208854.0, 4389111.0, 4539921.5, 4664082.5, 4769357.0, 4847849.0, 34282.223, 4939420.0, 4967760.0, 4926830.5, 4871843.5, 4821931.0, 4777440.0, 4727064.0, 4683731.0, 4634962.5, 4587152.5, 4544304.0, 4494967.5, 4456504.0, 4411552.0, 4368819.5, 4323802.5, 4280138.0, 4233855.5, 4194044.5, 4147715.0, 4105596.2, 4060142.8, 4020541.0, 3969846.0, 3933034.2, 3887906.8, 3847764.5, 3803004.0, 3762858.2, 3721938.0, 3679145.2, 3635194.5, 3598581.5, 3557525.0, 3521063.2, 3479548.0, 3442484.5, 3405069.0, 3366502.8, 3327114.8, 3290669.2, 3254816.8, 3216038.0, 3179737.8, 3146022.0, 3105677.8, 3068410.0, 3034143.2, 2995889.0, 2962111.0, 2929290.5, 2894656.0, 2865387.8, 2831505.5, 2801436.5, 2775101.2, 2745792.2, 2719965.8, 2693945.0, 2667745.0, 2641827.5, 2615647.2, 2585893.5, 2554832.5, 2521337.0, 2486633.0, 2445525.5, 2395033.0, 2326671.2, 2221740.5, 2028430.0, 1634357.4, 1014583.0, 436023.72, 175168.27, 123525.64, 114530.734, 112262.664, 108956.6, 106162.4, 105413.65, 103701.234, 101006.95, 99487.36, 98111.83, 96983.87, 96946.12, 94995.84, 92206.836, 90320.19, 88845.93, 88501.52, 85890.95, 84860.74, 83095.99, 81101.016, 81124.46, 78899.62, 78715.54, 78259.695, 76974.58, 76039.555, 74235.69, 72390.7, 71582.61, 71791.92, 69534.8, 68662.22, 66882.57, 66686.98, 66048.7, 65525.246, 62639.156, 63081.586, 61533.24, 60861.656, 60359.95, 59681.895]</CycleData>
        <CycleData>[364585.4, 364657.2, 365612.84, 366627.66, 367271.25, 367885.9, 368045.84, 368105.72, 368832.38, 368939.75, 369122.6, 369114.78, 369188.56, 369409.47, 369437.75, 369407.75, 369331.75, 369197.16, 369458.62, 369937.06, 370258.8, 370197.53, 370377.06, 370232.44, 370216.6, 370637.06, 371139.22, 371209.5, 371523.97, 371939.84, 372136.16, 372297.03, 372260.62, 372722.62, 372515.78, 372276.28, 372450.03, 372353.47, 372301.06, 372074.66, 376782.4, 371836.2, 0.0, 0.0, 0.0, 0.0, 0.0, 0.0, 0.0, 0.0, 0.0, 0.0, 0.0, 0.0, 0.0, 0.0, 0.0, 0.0, 0.0, 0.0, 0.0, 0.0, 0.0, 0.0, 0.0, 0.0, 0.0, 0.0, 0.0, 0.0, 0.0, 0.0, 0.0, 0.0, 0.0, 0.0, 0.0, 0.0, 0.0, 0.0, 0.0, 0.0, 0.0, 0.0, 0.0, 0.0, 0.0, 0.0, 0.0, 0.0, 0.0, 0.0, 0.0, 0.0, 0.0, 0.0, 0.0, 0.0, 0.0, 0.0, 0.0, 0.0, 0.0, 0.0, 0.0, 0.0, 0.0, 0.0, 0.0, 0.0, 0.0, 0.0, 0.0, 0.0, 0.0, 0.0, 0.0, 0.0, 0.0, 0.0, 0.0, 0.0, 0.0, 0.0, 0.0, 0.0, 0.0, 0.0, 0.0, 0.0, 0.0, 0.0, 0.0, 0.0, 0.0, 0.0, 0.0, 0.0, 0.0, 0.0, 0.0, 0.0, 0.0, 0.0, 0.0, 0.0, 0.0, 0.0, 0.0, 0.0, 0.0, 0.0, 0.0, 0.0, 0.0, 0.0, 0.0, 0.0, 0.0]</CycleData>
    </SignalData>
    <SignalData WellIndex="90">
        <CycleData>[488652.12, 487431.62, 486947.34, 487384.8, 487866.44, 489820.47, 491949.84, 495869.44, 498203.6, 499153.84, 500882.72, 502619.94, 506082.66, 507053.78, 507348.0, 510174.22, 513024.7, 515713.8, 519712.97, 524339.3, 531994.44, 546266.9, 572898.25, 624001.1, 718607.4, 887829.4, 1170608.5, 1603434.1, 2173378.2, 2800674.8, 3385114.5, 3861796.0, 4224296.5, 4484732.5, 4671055.5, 4801080.0, 4880075.0, 4931028.5, 4959390.5, 4970273.0, 29760.842, 4969402.5, 4992694.0, 4936069.5, 4876955.5, 4822912.0, 4766698.5, 4712788.5, 4665290.0, 4605876.5, 4558422.5, 4504866.0, 4449547.0, 4405712.0, 4350275.5, 4299030.5, 4253353.0, 4203964.5, 4160098.5, 4106610.5, 4061751.2, 4015454.5, 3964869.5, 3919049.5, 3875945.0, 3831549.5, 3791131.5, 3746593.2, 3703604.8, 3663926.5, 3624350.5, 3586118.5, 3550207.2, 3512639.8, 3475711.0, 3435076.0, 3401079.8, 3360880.5, 3324831.5, 3287882.5, 3250369.2, 3213678.0, 3177456.5, 3140751.8, 3104451.8, 3070054.8, 3033828.0, 3000590.0, 2968533.0, 2933406.8, 2901998.8, 2872475.8, 2844609.2, 2814142.2, 2787172.8, 2762055.2, 2740328.0, 2719883.0, 2696053.2, 2677409.5, 2656721.2, 2634903.2, 2607123.5, 2574473.5, 2540689.8, 2503250.0, 2464498.2, 2414512.2, 2351801.5, 2270410.0, 2145935.5, 1926381.8, 1489743.0, 865570.94, 353404.56, 148528.81, 114825.805, 108762.17, 105349.15, 103616.16, 102395.35, 99820.15, 97556.76, 95562.47, 94005.22, 91320.49, 91682.984, 88809.914, 87106.82, 86371.32, 85164.4, 82996.31, 83678.62, 79775.38, 80105.75, 77143.54, 76017.805, 75525.26, 73828.56, 74093.41, 71112.57, 70246.41, 70431.01, 67106.67, 67940.4, 67630.08, 65834.445, 64940.06, 63842.08, 61615.926, 61824.16, 60323.83, 59842.74, 59828.184, 58065.836, 57550.86, 56407.145, 57161.934, 54383.88]</CycleData>
        <CycleData>[350001.8, 349783.9, 349926.53, 350963.6, 351392.6, 351834.0, 352166.9, 352433.03, 352720.22, 352644.38, 352706.66, 353094.03, 353138.78, 353467.6, 353524.62, 353738.9, 354468.44, 354489.94, 354500.56, 354551.0, 354494.88, 354414.2, 354754.06, 354761.22, 355110.03, 355445.28, 355600.84, 355906.75, 356045.25, 356013.0, 356303.56, 356471.28, 356643.62, 356666.6, 356889.7, 356680.0, 356495.56, 356754.25, 356563.16, 356284.4, 358277.94, 357312.2, 0.0, 0.0, 0.0, 0.0, 0.0, 0.0, 0.0, 0.0, 0.0, 0.0, 0.0, 0.0, 0.0, 0.0, 0.0, 0.0, 0.0, 0.0, 0.0, 0.0, 0.0, 0.0, 0.0, 0.0, 0.0, 0.0, 0.0, 0.0, 0.0, 0.0, 0.0, 0.0, 0.0, 0.0, 0.0, 0.0, 0.0, 0.0, 0.0, 0.0, 0.0, 0.0, 0.0, 0.0, 0.0, 0.0, 0.0, 0.0, 0.0, 0.0, 0.0, 0.0, 0.0, 0.0, 0.0, 0.0, 0.0, 0.0, 0.0, 0.0, 0.0, 0.0, 0.0, 0.0, 0.0, 0.0, 0.0, 0.0, 0.0, 0.0, 0.0, 0.0, 0.0, 0.0, 0.0, 0.0, 0.0, 0.0, 0.0, 0.0, 0.0, 0.0, 0.0, 0.0, 0.0, 0.0, 0.0, 0.0, 0.0, 0.0, 0.0, 0.0, 0.0, 0.0, 0.0, 0.0, 0.0, 0.0, 0.0, 0.0, 0.0, 0.0, 0.0, 0.0, 0.0, 0.0, 0.0, 0.0, 0.0, 0.0, 0.0, 0.0, 0.0, 0.0, 0.0, 0.0, 0.0]</CycleData>
    </SignalData>
    <SignalData WellIndex="91">
        <CycleData>[517501.22, 517365.84, 516438.62, 516700.12, 519350.47, 522766.4, 524376.5, 525760.75, 527776.7, 530436.8, 534071.2, 535271.9, 536492.9, 538329.06, 540904.4, 543474.25, 546072.8, 548348.2, 552136.3, 556602.6, 563523.4, 576201.94, 601361.25, 648591.25, 734758.0, 891842.94, 1161157.8, 1577954.5, 2149348.0, 2805154.2, 3440252.5, 3973972.5, 4390519.5, 4698109.0, 4917639.0, 5067317.5, 5172507.0, 5239388.5, 5274264.0, 5294994.5, 32726.896, 5298141.0, 5314134.0, 5263098.0, 5204792.5, 5139773.0, 5085444.0, 5027028.0, 4971822.5, 4917552.0, 4861518.0, 4804142.5, 4750889.5, 4698502.5, 4644656.0, 4589843.5, 4543122.0, 4484118.0, 4434977.5, 4385518.0, 4333597.0, 4285319.5, 4235507.5, 4192568.2, 4142147.8, 4096521.5, 4051487.5, 4001390.5, 3961326.0, 3908935.8, 3873655.2, 3831990.5, 3788793.0, 3751970.2, 3710095.8, 3668867.5, 3629889.2, 3587990.0, 3547262.8, 3509282.8, 3470099.8, 3432655.8, 3389559.2, 3352825.8, 3314174.2, 3276590.2, 3237257.2, 3201672.2, 3168975.2, 3132615.0, 3097519.2, 3066991.8, 3033465.2, 3003298.8, 2974334.8, 2945494.5, 2925743.8, 2897085.2, 2873456.5, 2850961.8, 2827703.5, 2799798.2, 2772832.8, 2740481.2, 2706784.8, 2668619.8, 2627480.5, 2579167.8, 2515999.2, 2430504.0, 2301699.2, 2071958.0, 1617808.5, 951463.6, 392007.44, 163781.47, 124430.695, 116060.32, 115294.75, 112625.29, 110051.24, 108660.414, 105699.836, 104119.73, 102210.63, 101064.05, 98159.5, 96852.516, 95794.695, 94199.336, 92354.03, 90676.375, 90103.266, 87498.59, 86427.65, 84345.34, 82676.22, 82456.02, 81165.13, 79338.586, 78619.63, 76692.14, 74974.18, 73424.984, 73875.8, 72857.49, 72205.0, 71378.516, 69607.24, 67694.125, 67147.484, 66577.76, 65884.97, 64806.164, 63154.867, 62175.695, 62068.484, 60060.5, 59751.59]</CycleData>
        <CycleData>[378477.28, 377551.16, 377183.25, 377514.4, 377750.62, 378648.44, 379135.5, 379292.84, 379970.03, 379732.1, 379651.97, 380314.84, 380794.8, 380803.88, 380774.3, 380757.62, 381237.44, 381317.1, 381509.22, 381816.06, 381764.56, 381600.97, 381718.47, 381872.34, 382048.6, 382387.7, 382895.7, 383198.6, 383558.16, 383683.53, 383885.8, 384296.16, 384132.4, 383824.62, 383595.12, 383778.53, 384250.75, 384447.78, 384222.53, 384010.88, 387195.1, 384661.22, 0.0, 0.0, 0.0, 0.0, 0.0, 0.0, 0.0, 0.0, 0.0, 0.0, 0.0, 0.0, 0.0, 0.0, 0.0, 0.0, 0.0, 0.0, 0.0, 0.0, 0.0, 0.0, 0.0, 0.0, 0.0, 0.0, 0.0, 0.0, 0.0, 0.0, 0.0, 0.0, 0.0, 0.0, 0.0, 0.0, 0.0, 0.0, 0.0, 0.0, 0.0, 0.0, 0.0, 0.0, 0.0, 0.0, 0.0, 0.0, 0.0, 0.0, 0.0, 0.0, 0.0, 0.0, 0.0, 0.0, 0.0, 0.0, 0.0, 0.0, 0.0, 0.0, 0.0, 0.0, 0.0, 0.0, 0.0, 0.0, 0.0, 0.0, 0.0, 0.0, 0.0, 0.0, 0.0, 0.0, 0.0, 0.0, 0.0, 0.0, 0.0, 0.0, 0.0, 0.0, 0.0, 0.0, 0.0, 0.0, 0.0, 0.0, 0.0, 0.0, 0.0, 0.0, 0.0, 0.0, 0.0, 0.0, 0.0, 0.0, 0.0, 0.0, 0.0, 0.0, 0.0, 0.0, 0.0, 0.0, 0.0, 0.0, 0.0, 0.0, 0.0, 0.0, 0.0, 0.0, 0.0]</CycleData>
    </SignalData>
    <SignalData WellIndex="92">
        <CycleData>[535730.8, 535751.4, 536379.1, 538293.94, 540243.7, 542905.0, 544891.4, 547040.7, 549740.5, 553518.56, 554493.3, 555869.0, 557494.56, 560853.6, 562568.1, 563722.7, 564954.7, 567055.8, 569210.5, 573552.3, 582523.4, 596476.2, 621499.5, 669802.06, 760289.06, 923564.4, 1204077.9, 1639894.1, 2231577.2, 2911482.0, 3566426.8, 4117974.0, 4549408.5, 4868773.5, 5100152.0, 5261851.5, 5365872.5, 5431570.5, 5470885.5, 5489221.0, 38186.863, 5492446.0, 5505088.0, 5448019.5, 5388659.0, 5324877.0, 5269761.5, 5204228.5, 5148092.5, 5082458.0, 5031803.5, 4976953.5, 4918380.0, 4862371.0, 4807948.0, 4762756.5, 4705919.0, 4647576.5, 4597224.0, 4551181.0, 4491568.5, 4444280.0, 4393926.0, 4346668.0, 4298544.5, 4246647.0, 4203929.5, 4154193.5, 4113819.2, 4067011.0, 4021352.5, 3977914.0, 3939435.8, 3906457.2, 3859886.8, 3816836.8, 3776405.5, 3737540.5, 3697865.0, 3657163.5, 3617311.0, 3577756.2, 3542352.2, 3502909.5, 3461622.8, 3424895.8, 3386042.2, 3351188.0, 3318153.5, 3282363.0, 3247474.5, 3216148.5, 3184079.0, 3151152.8, 3126477.5, 3097396.8, 3074191.5, 3046986.0, 3019990.8, 2999998.0, 2975084.2, 2948797.5, 2922408.5, 2892485.2, 2856930.2, 2818306.2, 2779975.8, 2731430.5, 2671889.2, 2593398.8, 2474539.5, 2263373.8, 1843960.1, 1175085.2, 524723.0, 204198.3, 136528.56, 125846.09, 121961.086, 119760.39, 117111.945, 115148.14, 113394.07, 110759.54, 109099.35, 106536.46, 104253.83, 103711.766, 101471.01, 100482.23, 98237.195, 97213.484, 95449.45, 93407.69, 92584.12, 89339.8, 88429.414, 87088.99, 85610.766, 85336.36, 83869.75, 82721.37, 81209.04, 81314.016, 78288.36, 78145.42, 77162.11, 75578.93, 74793.84, 72937.97, 73407.67, 71634.68, 69857.16, 69622.04, 68734.5, 67955.63, 66580.34, 65587.836, 65699.91]</CycleData>
        <CycleData>[389281.4, 388675.6, 388549.28, 389273.12, 389623.5, 390033.0, 390803.3, 390933.12, 390873.75, 391207.38, 391627.62, 392087.88, 392140.47, 392148.5, 392326.28, 392336.2, 392277.16, 392076.2, 391973.97, 392306.75, 392485.3, 392507.78, 393083.78, 393134.78, 392918.88, 392940.0, 393616.7, 394266.78, 394904.06, 395034.72, 394913.1, 395234.94, 395745.94, 395771.06, 395630.44, 395485.34, 395688.62, 395615.03, 395813.25, 395675.94, 398487.06, 395358.06, 0.0, 0.0, 0.0, 0.0, 0.0, 0.0, 0.0, 0.0, 0.0, 0.0, 0.0, 0.0, 0.0, 0.0, 0.0, 0.0, 0.0, 0.0, 0.0, 0.0, 0.0, 0.0, 0.0, 0.0, 0.0, 0.0, 0.0, 0.0, 0.0, 0.0, 0.0, 0.0, 0.0, 0.0, 0.0, 0.0, 0.0, 0.0, 0.0, 0.0, 0.0, 0.0, 0.0, 0.0, 0.0, 0.0, 0.0, 0.0, 0.0, 0.0, 0.0, 0.0, 0.0, 0.0, 0.0, 0.0, 0.0, 0.0, 0.0, 0.0, 0.0, 0.0, 0.0, 0.0, 0.0, 0.0, 0.0, 0.0, 0.0, 0.0, 0.0, 0.0, 0.0, 0.0, 0.0, 0.0, 0.0, 0.0, 0.0, 0.0, 0.0, 0.0, 0.0, 0.0, 0.0, 0.0, 0.0, 0.0, 0.0, 0.0, 0.0, 0.0, 0.0, 0.0, 0.0, 0.0, 0.0, 0.0, 0.0, 0.0, 0.0, 0.0, 0.0, 0.0, 0.0, 0.0, 0.0, 0.0, 0.0, 0.0, 0.0, 0.0, 0.0, 0.0, 0.0, 0.0, 0.0]</CycleData>
    </SignalData>
    <SignalData WellIndex="93">
        <CycleData>[612494.75, 618754.0, 630335.94, 637404.06, 643973.0, 648015.0, 648203.7, 648536.44, 650790.7, 654049.1, 655862.06, 655881.7, 657046.75, 657675.7, 657600.1, 658248.44, 658607.56, 659391.6, 659672.7, 663110.3, 668109.56, 674649.1, 689653.8, 721380.2, 782046.1, 893374.44, 1091646.8, 1420445.8, 1906111.0, 2516251.8, 3157637.2, 3735939.2, 4199169.5, 4542180.5, 4790614.5, 4968150.0, 5090205.0, 5168566.5, 5208405.5, 5228684.5, 70694.984, 5239184.5, 5256567.0, 5210874.5, 5160569.0, 5103764.0, 5052149.0, 4986409.5, 4942151.5, 4886433.0, 4829755.0, 4783801.5, 4723319.0, 4677661.5, 4624028.0, 4570473.0, 4521363.5, 4472471.5, 4425975.0, 4375851.0, 4330627.5, 4278112.5, 4227066.0, 4192986.5, 4132576.8, 4096204.8, 4046404.2, 4001427.5, 3959195.2, 3916765.8, 3876042.8, 3835791.2, 3794570.2, 3757983.5, 3716676.2, 3675946.5, 3633807.0, 3596158.5, 3559827.0, 3518632.0, 3480558.5, 3443811.2, 3404338.8, 3369910.2, 3333343.0, 3297838.0, 3264353.2, 3227319.5, 3196213.0, 3159636.8, 3126130.5, 3091024.8, 3063683.2, 3027022.8, 2997084.2, 2970311.0, 2941522.2, 2917600.5, 2893571.0, 2870075.0, 2843108.5, 2819896.2, 2792860.5, 2764309.0, 2733012.5, 2697234.2, 2663536.8, 2621595.0, 2567600.5, 2502102.5, 2398844.5, 2209092.8, 1833206.9, 1211220.0, 571303.2, 234229.17, 158792.31, 146361.02, 143691.75, 141119.56, 138718.61, 137064.55, 133809.9, 132679.12, 130910.77, 129260.96, 126851.54, 125549.195, 124286.42, 123727.984, 121983.336, 119388.78, 118317.98, 115650.66, 115442.56, 113899.7, 111564.555, 110579.11, 106280.555, 108190.46, 106848.914, 104546.26, 102802.58, 102008.984, 100758.69, 99439.24, 99636.7, 96098.734, 96621.77, 94714.05, 93140.016, 92672.04, 91080.18, 90428.14, 88830.41, 87890.33, 87579.76, 87379.484, 85272.875]</CycleData>
        <CycleData>[379645.25, 379177.12, 379028.56, 379544.56, 380383.97, 380705.1, 381088.28, 381218.53, 381806.5, 381929.7, 381887.53, 382300.88, 382718.03, 383183.44, 383244.0, 383640.5, 383543.38, 383458.75, 383880.97, 384085.53, 383866.06, 383668.5, 383729.12, 383827.03, 384752.0, 384985.25, 385155.75, 385396.4, 385442.53, 386351.62, 387366.22, 387855.8, 387942.06, 388253.75, 388159.62, 387931.22, 388113.66, 388388.25, 388846.75, 388899.97, 389555.12, 387749.78, 0.0, 0.0, 0.0, 0.0, 0.0, 0.0, 0.0, 0.0, 0.0, 0.0, 0.0, 0.0, 0.0, 0.0, 0.0, 0.0, 0.0, 0.0, 0.0, 0.0, 0.0, 0.0, 0.0, 0.0, 0.0, 0.0, 0.0, 0.0, 0.0, 0.0, 0.0, 0.0, 0.0, 0.0, 0.0, 0.0, 0.0, 0.0, 0.0, 0.0, 0.0, 0.0, 0.0, 0.0, 0.0, 0.0, 0.0, 0.0, 0.0, 0.0, 0.0, 0.0, 0.0, 0.0, 0.0, 0.0, 0.0, 0.0, 0.0, 0.0, 0.0, 0.0, 0.0, 0.0, 0.0, 0.0, 0.0, 0.0, 0.0, 0.0, 0.0, 0.0, 0.0, 0.0, 0.0, 0.0, 0.0, 0.0, 0.0, 0.0, 0.0, 0.0, 0.0, 0.0, 0.0, 0.0, 0.0, 0.0, 0.0, 0.0, 0.0, 0.0, 0.0, 0.0, 0.0, 0.0, 0.0, 0.0, 0.0, 0.0, 0.0, 0.0, 0.0, 0.0, 0.0, 0.0, 0.0, 0.0, 0.0, 0.0, 0.0, 0.0, 0.0, 0.0, 0.0, 0.0, 0.0]</CycleData>
    </SignalData>
    <SignalData WellIndex="94">
        <CycleData>[494383.12, 494431.75, 495530.1, 498345.44, 500969.62, 503700.38, 505817.5, 508416.84, 509154.62, 511434.6, 514529.22, 517595.47, 519326.62, 520152.38, 521153.56, 522187.62, 525590.4, 526993.6, 529961.56, 533477.4, 538789.56, 548488.0, 565628.75, 598541.0, 659761.9, 772813.1, 972709.25, 1300357.5, 1776383.8, 2370003.2, 2992423.2, 3551070.8, 3998721.5, 4327070.5, 4568688.0, 4745600.0, 4860681.0, 4935330.5, 4980859.5, 5004959.0, 38007.727, 5015924.0, 5030668.5, 4978650.5, 4932227.5, 4873621.5, 4826258.5, 4769810.5, 4724081.5, 4663081.5, 4623334.0, 4577965.5, 4527971.0, 4481140.5, 4444242.0, 4393291.0, 4345674.5, 4300228.5, 4256302.5, 4216932.0, 4171714.8, 4126729.5, 4084913.2, 4042956.2, 4001561.2, 3961266.8, 3917522.2, 3878188.0, 3834708.2, 3799465.2, 3759460.2, 3719018.0, 3678208.8, 3642445.2, 3605414.2, 3568769.2, 3525746.8, 3493176.8, 3456921.2, 3420542.8, 3384270.8, 3347622.5, 3313427.5, 3277163.8, 3241626.2, 3204078.5, 3173284.5, 3139097.5, 3106893.2, 3069868.8, 3033930.5, 3001398.2, 2964318.8, 2934068.8, 2901425.0, 2869146.2, 2839670.2, 2812513.2, 2786276.5, 2759190.0, 2733392.2, 2708664.8, 2686250.8, 2662231.0, 2634435.5, 2607678.8, 2572049.2, 2534542.2, 2483269.5, 2412387.5, 2295989.2, 2077693.8, 1642659.0, 988715.06, 416733.7, 171292.73, 127829.79, 118229.93, 114413.06, 111267.53, 111641.98, 107956.91, 106893.914, 108411.83, 101246.47, 100299.32, 99720.43, 97949.97, 97131.39, 94911.32, 93106.53, 90427.4, 90737.27, 90929.59, 87451.086, 85855.5, 84711.64, 83441.11, 82195.94, 82411.03, 79823.78, 79993.086, 77583.234, 75737.36, 75850.53, 74261.32, 72080.45, 71725.78, 69203.5, 69625.95, 69133.945, 68516.39, 66761.73, 65984.414, 65574.164, 63024.426, 62755.438, 63478.0, 62213.68]</CycleData>
        <CycleData>[369122.94, 368970.0, 368920.0, 369063.8, 369246.34, 369397.8, 369680.47, 369667.44, 369274.06, 369219.62, 369526.28, 369686.88, 370152.34, 369848.72, 369686.84, 369790.53, 369988.75, 370081.97, 370445.3, 370494.66, 370425.22, 370320.38, 369807.3, 369739.47, 370342.94, 370959.94, 371402.7, 371682.84, 371894.7, 372819.5, 373423.9, 373985.44, 374449.25, 374801.72, 374813.06, 375076.28, 375063.16, 374843.1, 374839.8, 375112.94, 377383.78, 375118.88, 0.0, 0.0, 0.0, 0.0, 0.0, 0.0, 0.0, 0.0, 0.0, 0.0, 0.0, 0.0, 0.0, 0.0, 0.0, 0.0, 0.0, 0.0, 0.0, 0.0, 0.0, 0.0, 0.0, 0.0, 0.0, 0.0, 0.0, 0.0, 0.0, 0.0, 0.0, 0.0, 0.0, 0.0, 0.0, 0.0, 0.0, 0.0, 0.0, 0.0, 0.0, 0.0, 0.0, 0.0, 0.0, 0.0, 0.0, 0.0, 0.0, 0.0, 0.0, 0.0, 0.0, 0.0, 0.0, 0.0, 0.0, 0.0, 0.0, 0.0, 0.0, 0.0, 0.0, 0.0, 0.0, 0.0, 0.0, 0.0, 0.0, 0.0, 0.0, 0.0, 0.0, 0.0, 0.0, 0.0, 0.0, 0.0, 0.0, 0.0, 0.0, 0.0, 0.0, 0.0, 0.0, 0.0, 0.0, 0.0, 0.0, 0.0, 0.0, 0.0, 0.0, 0.0, 0.0, 0.0, 0.0, 0.0, 0.0, 0.0, 0.0, 0.0, 0.0, 0.0, 0.0, 0.0, 0.0, 0.0, 0.0, 0.0, 0.0, 0.0, 0.0, 0.0, 0.0, 0.0, 0.0]</CycleData>
    </SignalData>
    <SignalData WellIndex="95">
        <CycleData>[489841.3, 489900.75, 490992.44, 493440.12, 495926.78, 497034.84, 498207.66, 500905.3, 501848.84, 504133.22, 505208.6, 505503.8, 505786.38, 506363.16, 507390.56, 508864.88, 510342.9, 511758.12, 514008.62, 517639.8, 522472.9, 530930.44, 548345.25, 580156.5, 640788.7, 751403.4, 945686.8, 1263469.2, 1728320.1, 2307193.5, 2912331.0, 3451373.5, 3879060.5, 4195465.5, 4424593.5, 4591518.5, 4702891.5, 4776526.0, 4818008.0, 4844383.0, 32272.73, 4855333.5, 4858097.0, 4816210.5, 4772390.5, 4720305.5, 4683644.0, 4632942.0, 4586345.0, 4537328.0, 4486801.0, 4448480.5, 4401702.5, 4355223.5, 4314303.5, 4268890.0, 4223016.0, 4183391.0, 4136248.8, 4095803.0, 4051238.8, 4011953.2, 3966964.2, 3929907.8, 3889562.2, 3844983.2, 3809390.5, 3769022.8, 3729045.2, 3688902.0, 3650668.8, 3611185.5, 3576412.5, 3536054.5, 3499407.8, 3464474.5, 3426635.8, 3388049.2, 3354143.0, 3316290.8, 3280123.8, 3243516.8, 3209958.8, 3173912.8, 3141512.0, 3109660.5, 3073659.5, 3037587.5, 3004249.5, 2965160.0, 2930514.5, 2895270.0, 2861858.2, 2825358.2, 2790474.0, 2755450.0, 2724489.2, 2691922.0, 2655947.0, 2627121.5, 2597740.2, 2563696.2, 2532874.5, 2503062.0, 2474981.2, 2446589.5, 2417571.2, 2386878.5, 2347586.5, 2292245.8, 2198398.5, 2017691.9, 1636612.5, 1030190.6, 455240.2, 174640.95, 117298.91, 109637.78, 106463.66, 102034.695, 102117.83, 100246.836, 96495.48, 96121.875, 93247.63, 90942.79, 90229.97, 88042.086, 88281.625, 85424.38, 83530.52, 81726.125, 80222.16, 80665.79, 78887.05, 76683.445, 75991.23, 75826.59, 73671.914, 71624.516, 70315.03, 69773.484, 69896.02, 67369.06, 66087.38, 65534.11, 64824.074, 63721.55, 60834.402, 60233.598, 59423.305, 58922.24, 57524.113, 57749.62, 55441.867, 54641.09, 54973.906, 53226.973, 53926.312]</CycleData>
        <CycleData>[358647.06, 358251.56, 357637.06, 356781.75, 356214.25, 355254.3, 354412.9, 353986.88, 353412.9, 353136.4, 352921.4, 352554.12, 352256.12, 352081.6, 351953.0, 351782.88, 351479.66, 351438.56, 351712.25, 351705.06, 351538.16, 351117.8, 351140.8, 351634.84, 351770.28, 352161.03, 352590.4, 352753.66, 353491.97, 354070.1, 354997.22, 355948.56, 356357.75, 356310.4, 356616.84, 356887.97, 356782.62, 356616.16, 356758.44, 356613.53, 358197.78, 357234.75, 0.0, 0.0, 0.0, 0.0, 0.0, 0.0, 0.0, 0.0, 0.0, 0.0, 0.0, 0.0, 0.0, 0.0, 0.0, 0.0, 0.0, 0.0, 0.0, 0.0, 0.0, 0.0, 0.0, 0.0, 0.0, 0.0, 0.0, 0.0, 0.0, 0.0, 0.0, 0.0, 0.0, 0.0, 0.0, 0.0, 0.0, 0.0, 0.0, 0.0, 0.0, 0.0, 0.0, 0.0, 0.0, 0.0, 0.0, 0.0, 0.0, 0.0, 0.0, 0.0, 0.0, 0.0, 0.0, 0.0, 0.0, 0.0, 0.0, 0.0, 0.0, 0.0, 0.0, 0.0, 0.0, 0.0, 0.0, 0.0, 0.0, 0.0, 0.0, 0.0, 0.0, 0.0, 0.0, 0.0, 0.0, 0.0, 0.0, 0.0, 0.0, 0.0, 0.0, 0.0, 0.0, 0.0, 0.0, 0.0, 0.0, 0.0, 0.0, 0.0, 0.0, 0.0, 0.0, 0.0, 0.0, 0.0, 0.0, 0.0, 0.0, 0.0, 0.0, 0.0, 0.0, 0.0, 0.0, 0.0, 0.0, 0.0, 0.0, 0.0, 0.0, 0.0, 0.0, 0.0, 0.0]</CycleData>
    </SignalData>
</MulticomponentData>
```
