## Supplementary material for "A toolbox of Stable Integration Vectors (SIV) in the fission yeast *Schizosaccharomyces pombe*": Source data: puredyematrix.txt

```
[common]
numofrow=8
numofcol=12

[filter]
filtersets=x1-m1,x1-m2,x1-m3,x1-m4,x1-m5,x1-m6,x2-m2,x2-m3,x2-m4,x2-m5,x2-m6,x3-m3,x3-m4,x3-m5,x3-m6,x4-m4,x4-m5,x4-m6,x5-m5,x5-m6,x6-m6

[puredyes]
dyes=ABY,CY5,FAM,JUN,MUSTANG PURPLE,NED,ROX,SYBR,TAMRA,VIC

[ABY]
x1-m1=<<eof
0.007819343,0.0067785922,0.006020478,0.0055449978,0.0053521544,0.0054419455,0.005814373,0.006469437,0.007407135,0.00862747,0.010130439,0.011916045
0.007494396,0.0063499426,0.005488125,0.004908944,0.004612397,0.0045984867,0.004867212,0.0054185726,0.006252568,0.0073692007,0.008768467,0.010450372
0.0074621397,0.0062139835,0.005248464,0.00456558,0.0041653314,0.0040477184,0.0042127413,0.004660399,0.005390694,0.0064036236,0.0076991883,0.00927739
0.0077225748,0.006370717,0.0053014946,0.0045149084,0.0040109577,0.003789642,0.0038509623,0.0041949186,0.00482151,0.0057307375,0.006922601,0.0083971
0.008275702,0.0068201413,0.005647217,0.004756928,0.004149275,0.0038242573,0.0037818754,0.0040221293,0.004545019,0.0053505446,0.006438704,0.007809501
0.0091215195,0.0075622573,0.0062856306,0.0052916394,0.004580284,0.004151564,0.0040054796,0.004142031,0.0045612184,0.0052630417,0.006247499,0.0075145937
0.01026003,0.008597066,0.0072167353,0.006119042,0.0053039845,0.0047715623,0.0045217755,0.004554625,0.00487011,0.00546823,0.0063489866,0.007512378
0.01169123,0.009924564,0.008440532,0.0072391364,0.006320377,0.0056842524,0.005330763,0.00525991,0.005471693,0.0059661106,0.006743164,0.0078028543
eof
x1-m2=<<eof
0.055521715,0.05731702,0.05882181,0.060036086,0.060959842,0.0615931,0.061935835,0.061988052,0.061749764,0.061220963,0.060401637,0.059291814
0.0569181,0.058586348,0.059964083,0.0610513,0.061848015,0.062354214,0.062569894,0.062495053,0.06212971,0.061473846,0.06052747,0.059290584
0.05795247,0.059493672,0.06074435,0.061704513,0.062374167,0.06275332,0.062841944,0.06264005,0.062147647,0.061364725,0.0602913,0.058927353
0.058624838,0.060038976,0.061162602,0.06199572,0.06253831,0.0627904,0.06275198,0.062423028,0.061803572,0.0608936,0.05969312,0.058202118
0.058935195,0.060222276,0.06121885,0.061924905,0.062340453,0.062465485,0.0623,0.061843995,0.061097488,0.060060464,0.05873292,0.05711487
0.058883548,0.06004357,0.060913097,0.06149209,0.061780576,0.06177856,0.061486013,0.060902957,0.06002939,0.058865316,0.057410717,0.055665605
0.058469877,0.05950285,0.060245316,0.06069726,0.060858697,0.060729615,0.060310017,0.059599914,0.05859929,0.05730816,0.055726502,0.05385434
0.057694204,0.058600124,0.05921553,0.059540424,0.059574798,0.05931867,0.058772013,0.057934854,0.056807175,0.05538899,0.053680286,0.051681064
eof
x1-m3=<<eof
0.1326273,0.12535886,0.11953248,0.11514811,0.11220578,0.110705495,0.11064722,0.112030976,0.11485676,0.119124584,0.12483445,0.13198632
0.12856162,0.12125958,0.11539958,0.11098162,0.10800567,0.10647178,0.1063799,0.10773007,0.11052225,0.11475647,0.12043271,0.12755099
0.12592043,0.11858481,0.112691216,0.10823964,0.10523011,0.103662595,0.10353713,0.10485368,0.10761226,0.11181288,0.11745555,0.124540225
0.12470382,0.11733458,0.11140738,0.1069222,0.10387907,0.10227796,0.10211887,0.10340184,0.10612683,0.11029385,0.115902886,0.12295397
0.12491172,0.11750887,0.11154808,0.10702932,0.10395257,0.10231786,0.10212518,0.10337454,0.10606592,0.11019934,0.11577478,0.12279226
0.12654415,0.11910771,0.113113314,0.10856095,0.10545061,0.10378229,0.10355602,0.10477176,0.107429564,0.11152936,0.117071204,0.12405509
0.12960114,0.1221311,0.1161031,0.11151712,0.10837318,0.10667125,0.10641138,0.10759354,0.11021771,0.11428393,0.11979217,0.12674244
0.13408265,0.126579,0.1205174,0.115897834,0.11272029,0.11098477,0.11069129,0.11183984,0.11443042,0.11846303,0.123937674,0.13085435
eof
x1-m4=<<eof
0.051402446,0.049519926,0.048001006,0.04684569,0.04605396,0.04562585,0.04556133,0.045860413,0.04652309,0.047549378,0.04893925,0.050692737
0.050264224,0.048353814,0.046807002,0.045623794,0.044804182,0.04434817,0.044255763,0.044526953,0.045161743,0.046160135,0.047522128,0.04924772
0.049466502,0.0475282,0.0459535,0.044742398,0.0438949,0.043410994,0.0432907,0.043533996,0.044140898,0.045111388,0.0464455,0.0481432
0.049009275,0.047043093,0.045440502,0.04420151,0.043326113,0.042814314,0.042666126,0.04288154,0.043460544,0.04440316,0.045709368,0.047379177
0.04889256,0.046898477,0.045267988,0.044001114,0.04309783,0.04255815,0.04238207,0.04256958,0.043120705,0.04403542,0.045313742,0.04695566
0.049116343,0.047094367,0.045436,0.044141218,0.043210052,0.04264247,0.042438507,0.042598132,0.043121357,0.044008184,0.04525861,0.046872646
0.04968062,0.047630757,0.045944497,0.044621833,0.043662768,0.0430673,0.042835437,0.042967174,0.043462507,0.044321444,0.04554398,0.047130123
0.050585404,0.04850765,0.04679349,0.04544294,0.044455983,0.04383263,0.043572873,0.043676723,0.044144165,0.044975214,0.04616986,0.047728103
eof
x1-m5=<<eof
0.0063729663,0.006256435,0.00620254,0.006211281,0.0062826565,0.00641667,0.0066133183,0.0068726027,0.007194523,0.0075790784,0.008026271,0.0085360985
0.0065121697,0.0063371053,0.0062246765,0.006174884,0.0061877263,0.0062632053,0.00640132,0.0066020717,0.0068654586,0.007191481,0.0075801397,0.008031435
0.006717534,0.006483935,0.0063129733,0.006204646,0.006158957,0.0061759017,0.0062554833,0.006397701,0.0066025546,0.006870043,0.007200168,0.0075929295
0.006989057,0.006696925,0.00646743,0.0063005695,0.0061963466,0.0061547584,0.006175806,0.0062594903,0.0064058094,0.006614766,0.0068863574,0.007220586
0.007326741,0.0069760755,0.0066880467,0.0064626536,0.0062998957,0.0061997753,0.0061622895,0.00618744,0.0062752264,0.0064256485,0.0066387076,0.0069144014
0.0077305846,0.007321386,0.006974824,0.006690897,0.0064696064,0.0063109514,0.006214933,0.0061815497,0.006210803,0.0063026925,0.0064572166,0.0066743786
0.0082005905,0.007732857,0.00732776,0.0069853007,0.006705477,0.0064882888,0.0063337362,0.0062418203,0.00621254,0.0062458953,0.006341887,0.006500514
0.008736754,0.008210489,0.0077468595,0.0073458655,0.0070075076,0.0067317863,0.006518701,0.0063682506,0.0062804376,0.006255259,0.0062927166,0.0063928105
eof
x1-m6=<<eof
0.0027681033,0.002490752,0.002261889,0.0020815139,0.0019496285,0.0018662311,0.0018313223,0.001844902,0.0019069706,0.0020175276,0.0021765733,0.0023841076
0.0027403156,0.002468767,0.002245708,0.0020711373,0.0019450551,0.0018674614,0.0018383561,0.00185774,0.001925612,0.0020419727,0.0022068222,0.0024201598
0.0027572943,0.0024915498,0.002274294,0.0021055269,0.0019852484,0.0019134582,0.0018901572,0.0019153443,0.00198902,0.0021111844,0.0022818372,0.0025009788
0.0028190399,0.0025590986,0.0023476467,0.0021846832,0.0020702083,0.002004222,0.0019867246,0.0020177152,0.0020971945,0.0022251627,0.002401619,0.0026265644
0.0029255513,0.0026714145,0.0024657662,0.0023086064,0.002199935,0.0021397525,0.0021280586,0.002164853,0.002250136,0.0023839076,0.0025661679,0.0027969168
0.0030768302,0.002828497,0.002628652,0.002477296,0.0023744283,0.0023200496,0.0023141594,0.0023567574,0.002447844,0.0025874195,0.0027754833,0.003012036
0.0032728754,0.0030303458,0.002836305,0.0026907523,0.0025936887,0.0025451132,0.0025450264,0.0025934284,0.0026903187,0.0028356973,0.003029565,0.0032719213
0.0035136878,0.0032769616,0.003088724,0.0029489754,0.002857715,0.0028149434,0.0028206604,0.0028748657,0.00297756,0.0031287428,0.003328414,0.003576574
eof
x2-m2=<<eof
0.15747271,0.16188578,0.16545215,0.1681718,0.17004475,0.17107098,0.17125052,0.17058334,0.16906944,0.16670887,0.16350158,0.15944758
0.1586525,0.16305134,0.16660349,0.16930896,0.17116769,0.1721797,0.17234506,0.1716637,0.1701356,0.1677608,0.1645393,0.16047107
0.15914647,0.16353111,0.16706908,0.1697603,0.17160486,0.17260268,0.17275378,0.1720582,0.1705159,0.16812691,0.16489121,0.16080879
0.15895465,0.16332512,0.16684885,0.16952588,0.1713562,0.17233981,0.17247672,0.17176694,0.17021045,0.16780722,0.16455732,0.16046068
0.15807705,0.16243328,0.1659428,0.16860566,0.17042175,0.17139119,0.17151389,0.17078988,0.1692192,0.16680175,0.16353764,0.15942682
0.15651362,0.16085567,0.164351,0.16699961,0.16880152,0.16975673,0.16986524,0.16912702,0.16754211,0.16511048,0.16183217,0.15770714
0.1542644,0.15859225,0.16207337,0.1647078,0.1664955,0.1674365,0.16753078,0.16677837,0.16517925,0.16273344,0.1594409,0.15530166
0.1513294,0.15564303,0.15910994,0.16173017,0.16350365,0.16443045,0.16451053,0.16374394,0.16213061,0.15967059,0.15636383,0.1522104
eof
x2-m3=<<eof
0.37154076,0.3541627,0.3402902,0.3299234,0.32306224,0.31970674,0.31985688,0.3235127,0.33067414,0.34134123,0.35551402,0.37319237
0.36149526,0.34410504,0.3302205,0.31984156,0.31296825,0.30960065,0.3097387,0.31338233,0.3205317,0.33118665,0.3453473,0.36301354
0.35487527,0.33747292,0.3235762,0.31318521,0.3062998,0.30292007,0.30304593,0.3066775,0.3138147,0.32445756,0.33860606,0.35626024
0.35168076,0.3342663,0.32035744,0.3099543,0.30305675,0.29966488,0.29977867,0.30339807,0.31052318,0.32115394,0.3352903,0.35293236
0.35191172,0.3344851,0.32056418,0.31014892,0.30323923,0.29983523,0.2999369,0.3035442,0.31065717,0.32127577,0.33540002,0.35302994
0.35556817,0.33812946,0.3241964,0.31376895,0.30684718,0.30343103,0.30352062,0.3071158,0.31421658,0.32482308,0.33893526,0.35655305
0.36265004,0.3451993,0.33125404,0.32081452,0.31388065,0.31045237,0.31052977,0.31411287,0.32120153,0.3317959,0.34589595,0.36350155
0.37315747,0.35569447,0.34173718,0.3312856,0.32433954,0.32089916,0.32096446,0.32453537,0.33161196,0.3421942,0.3562821,0.37387565
eof
x2-m4=<<eof
0.14204372,0.13785371,0.1344968,0.13197294,0.13028215,0.1294245,0.12939987,0.13020834,0.13184988,0.13432449,0.13763219,0.14177297
0.13923213,0.13503301,0.13166696,0.129134,0.12743412,0.12656733,0.1265336,0.12733294,0.12896538,0.1314309,0.13472949,0.13886115
0.13728535,0.13307713,0.12970197,0.12715991,0.1254509,0.12457499,0.124532156,0.12532242,0.12694572,0.12940212,0.13269159,0.13681415
0.13620341,0.13198605,0.1286018,0.12605062,0.1243325,0.12344748,0.12339553,0.12417667,0.12579086,0.12823816,0.13151853,0.13563195
0.13598627,0.13175982,0.12836646,0.12580617,0.12407894,0.12318479,0.123123735,0.12389575,0.12550084,0.12793902,0.13121027,0.13531461
0.13663398,0.13239841,0.12899591,0.12642652,0.12469018,0.12378693,0.123716764,0.124479674,0.12607566,0.12850471,0.13176686,0.13586207
0.1381465,0.13390182,0.13049023,0.12791172,0.12616627,0.12525389,0.12517463,0.12592842,0.12751529,0.12993523,0.13318825,0.13727435
0.14052387,0.13627005,0.13284935,0.13026172,0.12850717,0.1275857,0.1274973,0.12824197,0.12981974,0.13223056,0.13547447,0.13955146
eof
x2-m5=<<eof
0.019234862,0.018353885,0.017643008,0.017102234,0.016731562,0.016530989,0.016500525,0.016640158,0.016949894,0.017429734,0.018079674,0.01889972
0.018768808,0.017889837,0.017180962,0.016642198,0.016273534,0.01607497,0.01604651,0.016188148,0.016499896,0.01698174,0.01763369,0.018455742
0.018446939,0.017569976,0.01686311,0.016326351,0.015959693,0.015763134,0.01573668,0.015880331,0.016194083,0.016677937,0.017331893,0.018155947
0.01826926,0.0173943,0.016689446,0.016154693,0.015790043,0.015595495,0.015571046,0.015716702,0.016032457,0.016518319,0.017174285,0.018000348
0.01823577,0.017362818,0.016659973,0.016127225,0.01576458,0.015572038,0.015549598,0.01569726,0.016015027,0.016502896,0.017160863,0.017988937
0.01834647,0.017475525,0.016774684,0.016243942,0.015883308,0.015692772,0.015672341,0.01582201,0.016141783,0.016631655,0.017291632,0.018121714
0.018601356,0.01773242,0.017033586,0.016504854,0.016146222,0.015957696,0.01593927,0.016090948,0.016412726,0.01690461,0.017566593,0.01839868
0.019000433,0.018133504,0.017436678,0.01690995,0.016553327,0.016366808,0.01635039,0.016504074,0.016827859,0.017321747,0.01798574,0.018819833
eof
x2-m6=<<eof
0.008668848,0.008238766,0.007882992,0.0076015247,0.0073943646,0.007261513,0.007202968,0.00721873,0.0073088016,0.007473179,0.0077118655,0.008024856
0.008330018,0.007902066,0.00754842,0.007269083,0.007064053,0.00693333,0.006876915,0.006894808,0.0069870073,0.0071535152,0.00739433,0.0077094533
0.008088772,0.0076629478,0.0073114326,0.0070342254,0.006831324,0.0067027314,0.006648446,0.0066684685,0.006762798,0.006931436,0.007174379,0.007491632
0.007945109,0.0075214147,0.007172029,0.0068969503,0.006696179,0.0065697166,0.0065175607,0.006539712,0.0066361716,0.006806938,0.0070520137,0.0073713944
0.007899028,0.007477464,0.007130208,0.0068572597,0.0066586183,0.006534284,0.0064842585,0.00650854,0.006607129,0.0067800255,0.007027229,0.00734874
0.007950532,0.0075310976,0.007185971,0.0069151516,0.0067186407,0.0065964367,0.0065485393,0.0065749516,0.0066756695,0.006850695,0.0071000294,0.00742367
0.008099619,0.007682314,0.0073393174,0.007070627,0.006876246,0.006756171,0.006710404,0.0067389454,0.0068417927,0.007018948,0.007270412,0.0075961817
0.00834629,0.007931113,0.0075902482,0.007323687,0.007131435,0.0070134895,0.0069698524,0.007000522,0.0071055,0.007284786,0.0075383787,0.007866278
eof
x3-m3=<<eof
1.0,1.0,1.0,1.0,1.0,1.0,1.0,1.0,1.0,1.0,1.0,1.0
1.0,1.0,1.0,1.0,1.0,1.0,1.0,1.0,1.0,1.0,1.0,1.0
1.0,1.0,1.0,1.0,1.0,1.0,1.0,1.0,1.0,1.0,1.0,1.0
1.0,1.0,1.0,1.0,1.0,1.0,1.0,1.0,1.0,1.0,1.0,1.0
1.0,1.0,1.0,1.0,1.0,1.0,1.0,1.0,1.0,1.0,1.0,1.0
1.0,1.0,1.0,1.0,1.0,1.0,1.0,1.0,1.0,1.0,1.0,1.0
1.0,1.0,1.0,1.0,1.0,1.0,1.0,1.0,1.0,1.0,1.0,1.0
1.0,1.0,1.0,1.0,1.0,1.0,1.0,1.0,1.0,1.0,1.0,1.0
eof
x3-m4=<<eof
0.39842367,0.39932764,0.39999297,0.40041977,0.40060794,0.40055755,0.40026855,0.3997409,0.3989747,0.3979699,0.39672655,0.3952445
0.39793736,0.39881065,0.39944527,0.39984134,0.39999878,0.3999177,0.3995979,0.3990396,0.39824265,0.39720714,0.39593306,0.3944203
0.39734045,0.3981829,0.39878693,0.39915216,0.399279,0.3991671,0.39881662,0.3982276,0.3973999,0.3963337,0.39502883,0.39348537
0.3966327,0.39744452,0.39801773,0.39835235,0.39844838,0.39830586,0.39792463,0.3973049,0.39644644,0.3953495,0.39401397,0.39243978
0.39581427,0.39659545,0.39713785,0.39744177,0.3975071,0.39733383,0.39692187,0.3962714,0.39538231,0.3942546,0.3928883,0.39128345
0.39488524,0.3956356,0.39614737,0.3964205,0.39645517,0.39625105,0.39580843,0.39512727,0.39420745,0.39304903,0.391652,0.3900164
0.3938454,0.39456505,0.39504611,0.39528856,0.3952924,0.39505768,0.39458436,0.39387238,0.3929219,0.3917327,0.39030498,0.38863865
0.3926949,0.3933838,0.39383414,0.39404586,0.394019,0.3937535,0.39324945,0.3925068,0.3915256,0.3903057,0.38884723,0.38715023
eof
x3-m5=<<eof
0.055899106,0.054906383,0.054106884,0.05350063,0.053087614,0.052867837,0.052841302,0.053008,0.05336794,0.05392112,0.054667532,0.055607192
0.054725833,0.053743955,0.05295532,0.052359916,0.051957756,0.051748835,0.05173316,0.051910717,0.052281506,0.052845545,0.05360281,0.05455332
0.05383841,0.052867386,0.0520896,0.05150506,0.051113755,0.050915692,0.050910864,0.051099278,0.05148092,0.052055813,0.05282394,0.053785313
0.05323684,0.052276675,0.05150974,0.050936062,0.05055561,0.050368402,0.050374426,0.05057369,0.0509662,0.05155194,0.052330926,0.05330315
0.05292112,0.051971816,0.051215738,0.05065291,0.050283313,0.050106954,0.050123844,0.05033397,0.050737325,0.05133393,0.052123763,0.05310684
0.052891254,0.0519528,0.05120759,0.050655615,0.050296877,0.050131377,0.05015911,0.050380096,0.05079431,0.051401764,0.052202456,0.05319639
0.05314725,0.052219655,0.051485293,0.050944168,0.050596286,0.05044164,0.050480235,0.05071207,0.051137146,0.051755458,0.052567,0.05357179
0.053689092,0.05277235,0.052048847,0.051518586,0.05118155,0.051037766,0.051087216,0.051329907,0.05176584,0.052395,0.053217404,0.05423305
eof
x3-m6=<<eof
0.023842951,0.023324355,0.022906587,0.022589646,0.022373533,0.022258248,0.02224379,0.022330163,0.022517359,0.022805387,0.02319424,0.023683922
0.023137234,0.022623403,0.022210393,0.021898214,0.021686865,0.021576341,0.021566646,0.021657778,0.021849738,0.022142528,0.022536144,0.023030587
0.02261903,0.022109956,0.02170171,0.021394296,0.021187704,0.021081943,0.02107701,0.021172907,0.02136963,0.021667177,0.022065556,0.022564761
0.02228833,0.02178402,0.021380536,0.02107788,0.020876056,0.020775054,0.020774882,0.020875538,0.021077024,0.021379335,0.021782476,0.022286443
0.02214514,0.02164559,0.021246871,0.020948976,0.020751912,0.020655675,0.020660266,0.020765685,0.020971928,0.021279005,0.021686906,0.022195635
0.02218946,0.021694671,0.021300713,0.021007583,0.020815277,0.020723803,0.020733153,0.020843336,0.021054344,0.02136618,0.021778846,0.022292336
0.02242129,0.021931263,0.021542065,0.021253698,0.021066155,0.02097944,0.020993553,0.021108497,0.021324268,0.021640865,0.022058291,0.022576544
0.022840627,0.02235536,0.021970926,0.02168732,0.021504536,0.021422587,0.021441462,0.021561168,0.021781698,0.02210306,0.022525247,0.023048261
eof
x4-m4=<<eof
0.3142454,0.27961028,0.25180233,0.23082156,0.21666804,0.20934165,0.20884256,0.21517059,0.22832586,0.24830832,0.27511796,0.3087549
0.293249,0.2586201,0.23081839,0.20984386,0.19569656,0.18837644,0.18788354,0.19421783,0.20737933,0.227368,0.2541839,0.287827
0.27904448,0.24442181,0.21662633,0.19565801,0.18151696,0.17420305,0.17371638,0.18005693,0.19322461,0.21321957,0.24004169,0.27369097
0.2716318,0.23701537,0.20922609,0.18826406,0.17412919,0.16682154,0.1663411,0.17268786,0.18586183,0.20586298,0.23269136,0.26634687
0.27101102,0.23640081,0.20861778,0.18766193,0.17353332,0.16623192,0.16575772,0.17211068,0.18529089,0.20529826,0.23213287,0.26579463
0.2771821,0.24257812,0.21480133,0.19385171,0.17972933,0.17243418,0.17196618,0.17832537,0.19151181,0.21152543,0.23836629,0.2720343
0.29014507,0.25554729,0.22777675,0.20683338,0.19271722,0.18542829,0.18496652,0.19133197,0.20452462,0.22454447,0.25139156,0.2850658
0.3098999,0.27530837,0.24754402,0.2266069,0.21249697,0.20521426,0.20475875,0.21113043,0.2243293,0.24435538,0.27120867,0.30488917
eof
x4-m5=<<eof
0.041718017,0.036865473,0.03299182,0.03009706,0.028181188,0.02724421,0.027286122,0.028306931,0.030306628,0.03328522,0.037242703,0.042179078
0.039048884,0.034160644,0.030251293,0.02732084,0.02536927,0.0243966,0.024402818,0.02538793,0.027351934,0.030294828,0.034216616,0.039117288
0.03732324,0.0323993,0.028454253,0.025488103,0.023500843,0.022492478,0.022462996,0.023412416,0.025340721,0.028247919,0.032134015,0.036999002
0.036541075,0.031581443,0.027600702,0.024598857,0.022575898,0.021531835,0.021466667,0.022380386,0.024272999,0.0271445,0.030994898,0.035824187
0.036702402,0.031707074,0.027690636,0.024653092,0.022594443,0.021514684,0.021413818,0.022291841,0.024148759,0.02698457,0.030799272,0.035592865
0.037807208,0.032776188,0.028724056,0.025650816,0.023556473,0.022441017,0.022304455,0.023146784,0.024968008,0.027768122,0.03154713,0.036305025
0.039855506,0.034788787,0.030700965,0.027592028,0.025461989,0.024310837,0.024138583,0.024945216,0.02673074,0.029495163,0.033238474,0.03796067
0.042847287,0.037744872,0.033621356,0.030476725,0.028310988,0.027124142,0.026916193,0.027687129,0.029436963,0.032165688,0.0358733,0.040559806
eof
x4-m6=<<eof
0.01859723,0.016373318,0.014581979,0.013223217,0.012297031,0.011803421,0.011742388,0.012113931,0.012918049,0.014154743,0.015824014,0.01792586
0.017067386,0.014839969,0.013045126,0.01168286,0.010753171,0.010256058,0.01019152,0.010559557,0.011360173,0.012593363,0.01425913,0.016357472
0.016026283,0.013795363,0.011997017,0.0106312465,0.009698053,0.009197435,0.009129394,0.009493928,0.010291039,0.011520725,0.013182989,0.01527783
0.015473926,0.013239502,0.01143765,0.010068377,0.009131679,0.008627557,0.008556012,0.008917042,0.009710651,0.010936832,0.012595592,0.014686927
0.015410313,0.013172382,0.011367028,0.00999425,0.009054049,0.008546424,0.008471374,0.008828901,0.009619003,0.010841683,0.012496936,0.014584767
0.015835442,0.013594006,0.01178515,0.010408867,0.009465162,0.008954031,0.008875478,0.009229503,0.010016101,0.011235275,0.012887024,0.014971353
0.016749315,0.014504373,0.012692012,0.011312228,0.010365018,0.009850384,0.009768326,0.010118845,0.010901941,0.012117612,0.0137658585,0.01584668
0.01815193,0.015903488,0.014087619,0.0127043305,0.011753616,0.01123548,0.01114992,0.011496933,0.012276523,0.013488691,0.015133433,0.017210755
eof
x5-m5=<<eof
0.0037103791,0.0037538484,0.0037950668,0.0038340343,0.003870751,0.0039052167,0.0039374307,0.003967394,0.0039951066,0.004020568,0.0040437775,0.0040647374
0.0031298157,0.0031863297,0.003240592,0.0032926034,0.0033423644,0.0033898742,0.0034351326,0.0034781403,0.0035188969,0.0035574026,0.003593657,0.0036276605
0.0026891453,0.0027587034,0.00282601,0.0028910663,0.0029538712,0.003014425,0.0030727277,0.0031287796,0.003182581,0.0032341303,0.0032834292,0.0033304768
0.0023883677,0.0024709697,0.0025513212,0.0026294214,0.0027052702,0.0027788682,0.0028502159,0.0029193116,0.002986157,0.003050751,0.003113094,0.0031731862
0.0022274829,0.0023231294,0.0024165246,0.0025076694,0.0025965625,0.0026832055,0.0027675964,0.0028497372,0.0029296265,0.0030072648,0.003082652,0.0031557884
0.0022064908,0.0023151815,0.0024216215,0.0025258102,0.002627748,0.0027274343,0.00282487,0.002920055,0.0030129885,0.0031036711,0.0031921028,0.0032782832
0.0023253919,0.0024471267,0.0025666107,0.002683844,0.0027988257,0.002911557,0.0030220367,0.0031302657,0.0032362435,0.0033399705,0.0034414462,0.0035406714
0.0025841857,0.002718965,0.0028514934,0.0029817706,0.0031097967,0.0032355718,0.0033590961,0.0034803695,0.0035993913,0.0037161624,0.0038306825,0.003942952
eof
x5-m6=<<eof
7.4652827E-4,0.0012430688,0.0016595264,0.0019959004,0.002252191,0.0024283987,0.0025245233,0.0025405644,0.0024765225,0.0023323973,0.0021081886,0.0018038966
3.7501732E-4,8.472633E-4,0.0012394261,0.0015515056,0.001783502,0.0019354149,0.0020072449,0.0019989912,0.0019106548,0.0017422348,0.0014937314,0.0011651452
1.4147942E-4,5.8943086E-4,9.57299E-4,0.0012450839,0.0014527856,0.001580404,0.0016279393,0.0015953913,0.0014827597,0.0012900454,0.0010172477,6.643665E-4
4.5914538E-5,4.6957136E-4,8.131449E-4,0.0010766352,0.0012600424,0.001363366,0.0013866066,0.001329764,0.0011928382,9.7582897E-4,6.7873654E-4,3.0156094E-4
8.83227E-5,4.876849E-4,8.0696394E-4,0.0010461595,0.001205272,0.0012843012,0.001283247,0.00120211,0.0010408894,7.995857E-4,4.781987E-4,7.67284E-5
2.6870388E-4,6.4377143E-4,9.387558E-4,0.001153657,0.0012884748,0.0013432094,0.0013178608,0.0012124289,0.0010269136,7.613153E-4,4.1563375E-4,-1.0131117E-5
5.870581E-4,9.3783106E-4,0.0012085208,0.0013991273,0.0015096506,0.0015400904,0.0014904474,0.0013607206,0.001150911,8.61018E-4,4.910418E-4,4.0982395E-5
0.0010433854,0.0013698637,0.0016162586,0.0017825707,0.0018687992,0.0018749448,0.001801007,0.001646986,0.0014128814,0.0010986939,7.0442294E-4,2.3006894E-4
eof
x6-m6=<<eof
0.0012438921,0.0013250844,0.0013864156,0.0014278857,0.0014494947,0.001451243,0.0014331302,0.0013951566,0.0013373219,0.0012596262,0.0011620695,0.0010446518
0.0012633484,0.0013238754,0.0013645415,0.0013853466,0.0013862908,0.0013673737,0.0013285958,0.0012699569,0.0011914572,0.0010930963,9.7487454E-4,8.367918E-4
0.0012578368,0.0012976988,0.0013176996,0.0013178396,0.0012981186,0.0012585365,0.0011990935,0.0011197897,0.0010206244,9.0159854E-4,7.6271174E-4,6.0396374E-4
0.0012273573,0.0012465541,0.0012458902,0.0012253649,0.0011849786,0.0011247316,0.0010446233,9.446541E-4,8.248241E-4,6.8513304E-4,5.255809E-4,3.4616783E-4
0.0011719101,0.0011704417,0.0011491124,0.001107922,0.0010468707,9.6595846E-4,8.651852E-4,7.4455084E-4,6.040557E-4,4.4369945E-4,2.6348227E-4,6.340407E-5
0.0010914949,0.0010693615,0.0010273668,9.655116E-4,8.837951E-4,7.822177E-4,6.6077925E-4,5.1947986E-4,3.5831943E-4,1.772981E-4,-2.3584238E-5,-2.4432753E-4
9.861119E-4,9.433134E-4,8.806538E-4,7.981331E-4,6.9575146E-4,5.735089E-4,4.314054E-4,2.6944088E-4,8.7615364E-5,-1.1407111E-4,-3.3561853E-4,-5.7702704E-4
8.557611E-4,7.9229736E-4,7.0897257E-4,6.0578686E-4,4.827401E-4,3.3983242E-4,1.7706373E-4,-5.565928E-6,-2.0805659E-4,-4.304082E-4,-6.726208E-4,-9.3469437E-4
eof

[CY5]
x1-m1=<<eof
0.0027118765,0.0026896086,0.0027397298,0.0028622395,0.0030571383,0.0033244262,0.003664103,0.004076169,0.0045606242,0.005117468,0.0057467013,0.0064483224
0.0024764757,0.0024170377,0.0024299885,0.0025153286,0.0026730576,0.0029031755,0.0032056822,0.0035805781,0.004027863,0.0045475373,0.0051396,0.0058040516
0.0024114116,0.0023148037,0.0022905846,0.0023387545,0.0024593135,0.0026522616,0.0029175982,0.0032553244,0.0036654393,0.004147943,0.0047028363,0.0053301184
0.0025166848,0.0023829066,0.0023215178,0.0023325176,0.0024159066,0.0025716845,0.0027998518,0.0031004078,0.0034733524,0.0039186864,0.0044364096,0.0050265216
0.0027922948,0.0026213469,0.002522788,0.002496618,0.002542837,0.0026614447,0.002852442,0.003115828,0.0034516028,0.003859767,0.00434032,0.0048932615
0.0032382421,0.0030301241,0.002894395,0.002831055,0.0028401043,0.0029215424,0.0030753694,0.0033015853,0.0036001902,0.003971184,0.0044145673,0.004930339
0.0038545264,0.0036092387,0.0034363396,0.0033358296,0.0033077083,0.0033519766,0.0034686336,0.0036576795,0.003919115,0.0042529386,0.0046591517,0.0051377537
0.0046411473,0.0043586898,0.004148621,0.004010941,0.0039456496,0.003952748,0.004032235,0.0041841115,0.0044083763,0.0047050305,0.005074073,0.005515505
eof
x1-m2=<<eof
2.6854625E-4,4.022079E-4,5.69291E-4,7.6979556E-4,0.0010037216,0.0012710692,0.0015718382,0.0019060285,0.0022736404,0.0026746737,0.0031091284,0.0035770047
0.0011617626,0.0012218074,0.0013152737,0.0014421613,0.0016024704,0.0017962009,0.002023353,0.0022839266,0.0025779214,0.0029053378,0.003266176,0.003660435
0.0019209586,0.0019073865,0.0019272357,0.0019805066,0.0020671987,0.0021873123,0.0023408474,0.002527804,0.002748182,0.0030019816,0.0032892027,0.0036098452
0.0025461342,0.0024589451,0.0024051773,0.0023848314,0.0023979067,0.0024444035,0.0025243217,0.0026376613,0.0027844224,0.0029646049,0.0031782093,0.0034252347
0.0030372893,0.0028764831,0.0027490987,0.0026551355,0.0025945941,0.0025674738,0.0025737751,0.0026134977,0.002686642,0.0027932078,0.002933195,0.0031066036
0.0033944235,0.003160001,0.0029589997,0.0027914194,0.0026572607,0.0025565238,0.002489208,0.0024553142,0.0024548413,0.00248779,0.0025541603,0.0026539522
0.0036175381,0.003309498,0.00303488,0.002793683,0.0025859075,0.0024115534,0.002270621,0.0021631098,0.0020890203,0.0020483523,0.0020411054,0.0020672802
0.0037066317,0.003324975,0.0029767395,0.0026619257,0.0023805334,0.0021325627,0.0019180131,0.0017368853,0.0015891788,0.0014748937,0.00139403,0.001346588
eof
x1-m3=<<eof
0.0020880853,0.0017887495,0.0015581126,0.001396175,0.0013029365,0.001278397,0.0013225569,0.0014354159,0.001616974,0.0018672312,0.0021861875,0.002573843
0.0019073058,0.0016091848,0.0013797628,0.00121904,0.0011270164,0.0011036918,0.0011490665,0.0012631402,0.0014459131,0.0016973853,0.0020175562,0.0024064267
0.0017955279,0.0014986217,0.0012704146,0.0011109066,0.0010200979,9.979882E-4,0.0010445776,0.0011598662,0.0013438539,0.0015965409,0.0019179268,0.002308012
0.0017527514,0.0014570602,0.0012300679,0.0010717749,9.821808E-4,9.612859E-4,0.0010090902,0.0011255937,0.0013107962,0.001564698,0.0018872988,0.002278599
0.0017789769,0.0014845002,0.0012587227,0.0011016445,0.0010132653,9.935853E-4,0.0010426044,0.0011603228,0.0013467402,0.0016018569,0.0019256725,0.0023181874
0.0018742036,0.0015809416,0.0013563791,0.0012005158,0.0011133514,0.0010948863,0.0011451202,0.0012640533,0.0014516857,0.0017080171,0.0020330476,0.0024267775
0.0020384318,0.0017463849,0.0015230371,0.0013683887,0.001282439,0.0012651887,0.0013166376,0.0014367856,0.0016256326,0.0018831788,0.0022094245,0.002604369
0.0022716615,0.0019808295,0.0017586967,0.001605263,0.0015205283,0.001504493,0.0015571566,0.0016785194,0.0018685812,0.0021273424,0.0024548026,0.002850962
eof
x1-m4=<<eof
0.0019548698,0.0017259382,0.0015387654,0.0013933516,0.0012896967,0.0012278009,0.0012076641,0.0012292862,0.0012926672,0.0013978074,0.0015447065,0.0017333645
0.0017357595,0.0015131631,0.0013323253,0.0011932467,0.0010959267,0.001040366,0.0010265642,0.0010545214,0.0011242375,0.0012357128,0.0013889471,0.0015839401
0.0015394816,0.0013232197,0.0011487172,0.0010159735,9.2498894E-4,8.757632E-4,8.6829654E-4,9.025888E-4,9.786402E-4,0.0010964504,0.0012560197,0.0014573479
0.0013660354,0.0011561088,9.879413E-4,8.615327E-4,7.7688316E-4,7.339925E-4,7.328609E-4,7.7348825E-4,8.558746E-4,9.800199E-4,0.0011459243,0.0013535878
0.0012154211,0.0010118298,8.4999733E-4,7.299238E-4,6.516093E-4,6.150538E-4,6.2025734E-4,6.6721975E-4,7.5594126E-4,8.8642165E-4,0.0010586611,0.0012726596
0.0010876391,8.9038286E-4,7.3488546E-4,6.211471E-4,5.491676E-4,5.1894726E-4,5.304858E-4,5.837834E-4,6.7884E-4,8.1565545E-4,9.942299E-4,0.0012145635
9.826892E-4,7.917679E-4,6.426057E-4,5.352023E-4,4.6955806E-4,4.4567272E-4,4.6354637E-4,5.23179E-4,6.245707E-4,7.6772127E-4,9.5263094E-4,0.0011792994
9.0057135E-4,7.1598514E-4,5.73158E-4,4.7208968E-4,4.1278047E-4,3.9523025E-4,4.19439E-4,4.8540672E-4,5.9313345E-4,7.4261916E-4,9.338639E-4,0.0011668676
eof
x1-m5=<<eof
0.0021462194,0.0023594932,0.0025713926,0.0027819176,0.0029910682,0.0031988444,0.0034052464,0.003610274,0.0038139275,0.004016206,0.0042171106,0.004416641
0.0023648636,0.0025266719,0.0026871054,0.002846165,0.0030038499,0.0031601605,0.003315097,0.0034686588,0.0036208462,0.0037716597,0.0039210985,0.004069163
0.002617391,0.0027277332,0.0028367015,0.0029442948,0.0030505143,0.0031553593,0.0032588302,0.0033609262,0.003461648,0.0035609957,0.003658969,0.0037555678
0.002903801,0.0029626773,0.0030201797,0.003076308,0.0031310616,0.0031844408,0.0032364456,0.0032870765,0.0033363327,0.0033842146,0.0034307218,0.003475855
0.0032240935,0.0032315045,0.0032375413,0.0032422037,0.0032454915,0.003247405,0.0032479446,0.0032471095,0.0032449001,0.003241316,0.0032363583,0.0032300258
0.003578269,0.0035342143,0.0034887856,0.0034419824,0.0033938047,0.0033442525,0.003293326,0.0032410251,0.0031873502,0.003132301,0.003075877,0.0030180789
0.0039663278,0.0038708071,0.0037739126,0.0036756434,0.003576,0.0034749822,0.0033725905,0.0032688242,0.003163683,0.0030571679,0.0029492786,0.0028400146
0.004388268,0.0042412826,0.0040929224,0.0039431877,0.0037920785,0.0036395951,0.0034857374,0.0033305055,0.0031738991,0.003015918,0.002856563,0.0026958333
eof
x1-m6=<<eof
9.136078E-4,7.319927E-4,5.801454E-4,4.5806603E-4,3.6575441E-4,3.0321063E-4,2.7043474E-4,2.6742666E-4,2.941864E-4,3.50714E-4,4.370094E-4,5.5307266E-4
9.149027E-4,7.4413593E-4,6.031369E-4,4.919058E-4,4.1044244E-4,3.5874694E-4,3.3681927E-4,3.4465943E-4,3.8226743E-4,4.496433E-4,5.4678693E-4,6.736985E-4
9.4769435E-4,7.877758E-4,6.5762503E-4,5.5724214E-4,4.866271E-4,4.4577985E-4,4.3470043E-4,4.5338884E-4,5.0184515E-4,5.800692E-4,6.880611E-4,8.258209E-4
0.0010119824,8.629122E-4,7.436098E-4,6.540751E-4,5.943083E-4,5.6430936E-4,5.640782E-4,5.9361494E-4,6.529194E-4,7.419918E-4,8.6083193E-4,0.00100944
0.0011077675,9.6954533E-4,8.6109113E-4,7.8240474E-4,7.334862E-4,7.143355E-4,7.2495255E-4,7.6533755E-4,8.3549035E-4,9.3541096E-4,0.0010650994,0.0012245557
0.0012350489,0.0011076751,0.001010069,9.42231E-4,9.0416067E-4,8.9585816E-4,9.173236E-4,9.6855685E-4,0.0010495578,0.0011603268,0.0013008633,0.001471168
0.0013938269,0.0012773015,0.0011905436,0.0011335538,0.0011063318,0.0011088776,0.0011411912,0.0012032726,0.001295122,0.0014167391,0.0015681242,0.0017492768
0.0015841016,0.0014784243,0.0014025149,0.0013563732,0.0013399995,0.0013533935,0.0013965555,0.0014694851,0.0015721826,0.0017046481,0.0018668814,0.0020588823
eof
x2-m2=<<eof
0.0012902777,0.0012902777,0.0012902777,0.0012902777,0.0012902777,0.0012902777,0.0012902777,0.0012902777,0.0012902777,0.0012902777,0.0012902777,0.0012902777
0.0012902777,0.0012902777,0.0012902777,0.0012902777,0.0012902777,0.0012902777,0.0012902777,0.0012902777,0.0012902777,0.0012902777,0.0012902777,0.0012902777
0.0012902777,0.0012902777,0.0012902777,0.0012902777,0.0012902777,0.0012902777,0.0012902777,0.0012902777,0.0012902777,0.0012902777,0.0012902777,0.0012902777
0.0012902777,0.0012902777,0.0012902777,0.0012902777,0.0012902777,0.0012902777,0.0012902777,0.0012902777,0.0012902777,0.0012902777,0.0012902777,0.0012902777
0.0012902777,0.0012902777,0.0012902777,0.0012902777,0.0012902777,0.0012902777,0.0012902777,0.0012902777,0.0012902777,0.0012902777,0.0012902777,0.0012902777
0.0012902777,0.0012902777,0.0012902777,0.0012902777,0.0012902777,0.0012902777,0.0012902777,0.0012902777,0.0012902777,0.0012902777,0.0012902777,0.0012902777
0.0012902777,0.0012902777,0.0012902777,0.0012902777,0.0012902777,0.0012902777,0.0012902777,0.0012902777,0.0012902777,0.0012902777,0.0012902777,0.0012902777
0.0012902777,0.0012902777,0.0012902777,0.0012902777,0.0012902777,0.0012902777,0.0012902777,0.0012902777,0.0012902777,0.0012902777,0.0012902777,0.0012902777
eof
x2-m3=<<eof
0.0010279805,0.0010666191,0.0010995687,0.0011268294,0.0011484012,0.0011642842,0.0011744782,0.0011789832,0.0011777997,0.001170927,0.0011583655,0.0011401149
0.0012086092,0.0012392163,0.0012641348,0.0012833641,0.0012969048,0.0013047564,0.001306919,0.0013033929,0.0012941777,0.0012792738,0.0012586808,0.001232399
0.0013423802,0.001364956,0.0013818431,0.0013930411,0.0013985503,0.0013983707,0.001392502,0.0013809445,0.001363698,0.0013407628,0.0013121385,0.0012778256
0.0014292934,0.001443838,0.0014526937,0.0014558604,0.0014533382,0.0014451273,0.0014312273,0.0014116385,0.0013863606,0.001355394,0.0013187384,0.001276394
0.001469349,0.0014758622,0.0014766866,0.0014718219,0.0014612684,0.0014450261,0.0014230949,0.0013954745,0.0013621656,0.0013231675,0.0012784806,0.0012281049
0.0014625466,0.0014610286,0.0014538215,0.0014409258,0.0014223409,0.0013980672,0.0013681046,0.0013324531,0.0012911126,0.0012440834,0.0011913651,0.001132958
0.0014088866,0.0013993373,0.0013840989,0.0013631716,0.0013365555,0.0013042504,0.0012662566,0.0012225737,0.001173202,0.0011181413,0.0010573919,9.909534E-4
0.0013083688,0.0012907881,0.0012675184,0.0012385598,0.0012039124,0.001163576,0.0011175509,0.0010658366,0.0010084336,9.4534166E-4,8.7656075E-4,8.0209103E-4
eof
x2-m4=<<eof
0.0014564772,0.001568826,0.0016652315,0.0017456936,0.0018102124,0.001858788,0.00189142,0.0019081087,0.0019088542,0.0018936561,0.001862515,0.0018154305
0.0015359974,0.0016456204,0.0017393004,0.0018170368,0.0018788299,0.0019246798,0.0019545862,0.0019685496,0.001966569,0.0019486457,0.001914779,0.0018649686
0.001594927,0.0017018246,0.0017927787,0.0018677897,0.0019268573,0.0019699812,0.0019971624,0.0020083997,0.002003694,0.0019830447,0.0019464522,0.0018939163
0.0016332663,0.0017374383,0.0018256669,0.0018979519,0.001954294,0.0019946927,0.0020191479,0.0020276597,0.0020202282,0.0019968534,0.0019575353,0.0019022739
0.0016510152,0.0017524615,0.0018379643,0.0019075243,0.0019611402,0.0019988134,0.002020543,0.0020263293,0.002016172,0.0019900717,0.0019480279,0.0018900409
0.0016481737,0.0017468944,0.0018296718,0.001896506,0.0019473963,0.0019823438,0.0020013477,0.0020044085,0.0019915255,0.0019626997,0.0019179302,0.0018572176
0.0016247419,0.0017207369,0.0018007887,0.001864897,0.001913062,0.0019452838,0.001961562,0.001961897,0.0019462889,0.0019147372,0.001867242,0.0018038037
0.0015807195,0.0016739889,0.0017513151,0.0018126979,0.0018581372,0.0018876333,0.0019011861,0.0018987954,0.0018804615,0.0018461841,0.0017959637,0.0017297996
eof
x2-m5=<<eof
0.009158941,0.008989188,0.008850327,0.008742361,0.008665289,0.008619111,0.008603826,0.008619436,0.008665939,0.008743336,0.008851628,0.008990813
0.009145882,0.008978808,0.008842628,0.008737343,0.00866295,0.008619453,0.008606848,0.008625139,0.008674322,0.008754399,0.00886537,0.009007235
0.009136442,0.00897205,0.00883855,0.0087359445,0.008664233,0.008623415,0.0086134905,0.00863446,0.008686323,0.008769081,0.008882732,0.009027277
0.009130623,0.00896891,0.00883809,0.008738165,0.008669133,0.008630996,0.008623752,0.008647402,0.008701945,0.008787383,0.008903714,0.00905094
0.009128424,0.008969391,0.008841252,0.008744006,0.008677655,0.008642196,0.008637633,0.008663963,0.008721186,0.008809304,0.008928317,0.009078221
0.009129845,0.008973491,0.008848032,0.008753466,0.008689796,0.008657018,0.008655135,0.008684143,0.008744047,0.008834845,0.008956537,0.009109123
0.009134885,0.008981211,0.008858432,0.008766547,0.008705555,0.008675459,0.008676254,0.008707944,0.008770528,0.008864007,0.0089883795,0.009143645
0.009143544,0.008992552,0.008872452,0.008783247,0.008724936,0.008697518,0.008700995,0.008735365,0.0088006295,0.008896788,0.009023841,0.009181786
eof
x2-m6=<<eof
0.004122289,0.0039764927,0.0038486733,0.0037388308,0.003646965,0.0035730766,0.0035171644,0.0034792295,0.003459272,0.0034572908,0.003473287,0.003507259
0.0039448985,0.0037982648,0.0036696077,0.0035589284,0.0034662255,0.0033914992,0.0033347504,0.003295978,0.003275183,0.0032723648,0.0032875233,0.0033206586
0.0038260142,0.0036785437,0.0035490498,0.0034375326,0.0033439926,0.0032684288,0.0032108426,0.0031712332,0.0031496007,0.0031459453,0.0031602664,0.0031925647
0.0037656373,0.003617329,0.0034869977,0.0033746434,0.0032802662,0.0032038658,0.0031454416,0.0031049952,0.0030825252,0.0030780325,0.0030915164,0.0031229774
0.003763767,0.0036146215,0.0034834528,0.0033702615,0.0032750464,0.0031978087,0.0031385478,0.0030972639,0.0030739568,0.0030686266,0.0030812735,0.0031118968
0.003820403,0.0036704205,0.0035384144,0.0034243856,0.0033283336,0.0032502585,0.0031901603,0.003148039,0.003123895,0.0031177276,0.0031295372,0.0031593235
0.003935546,0.003784726,0.0036518832,0.0035370172,0.0034401275,0.0033612151,0.0033002796,0.0032573214,0.0032323396,0.003225335,0.0032363073,0.0032652565
0.004109196,0.0039575384,0.0038238585,0.003708155,0.0036104282,0.0035306786,0.003468906,0.0034251101,0.0033992915,0.0033914493,0.0034015845,0.0034296962
eof
x3-m3=<<eof
0.0036114226,0.0037387398,0.0038263,0.0038741021,0.0038821471,0.0038504347,0.0037789647,0.0036677376,0.0035167527,0.0033260104,0.0030955109,0.0028252536
0.00375183,0.00387509,0.003958592,0.0040023373,0.004006325,0.0039705546,0.0038950273,0.0037797429,0.0036247005,0.0034299009,0.0031953435,0.002921029
0.003792936,0.0039121383,0.0039915834,0.0040312707,0.004031201,0.0039913733,0.0039117886,0.0037924466,0.0036333466,0.0034344897,0.0031958746,0.0029175028
0.0037347407,0.0038498857,0.003925273,0.003960903,0.0039567756,0.003912891,0.0038292487,0.0037058487,0.0035426915,0.0033397765,0.0030971046,0.0028146752
0.0035772433,0.0036883308,0.003759661,0.0037912335,0.0037830484,0.003735106,0.0036474061,0.003519949,0.0033527345,0.0031457623,0.0028990328,0.0026125459
0.0033204446,0.0034274745,0.0034947472,0.0035222624,0.0035100202,0.0034580203,0.003366263,0.0032347483,0.0030634762,0.0028524464,0.0026016596,0.002311115
0.0029643443,0.0030673172,0.003130532,0.0031539898,0.0031376898,0.0030816325,0.0029858176,0.0028502457,0.002674916,0.002459829,0.0022049844,0.0019103823
0.0025089425,0.0026078578,0.0026670152,0.0026864153,0.002666058,0.0026059432,0.002506071,0.0023664415,0.0021870546,0.0019679097,0.0017090079,0.0014103485
eof
x3-m4=<<eof
0.0035420093,0.0038982376,0.0041766604,0.004377279,0.004500093,0.004545101,0.0045123044,0.0044017034,0.004213297,0.003947086,0.0036030698,0.0031812487
0.0037925525,0.0041493233,0.004428289,0.004629449,0.004752805,0.0047983555,0.0047661015,0.0046560424,0.0044681784,0.0042025093,0.0038590357,0.0034377568
0.003919353,0.004276665,0.0045561735,0.004757876,0.004881774,0.004927867,0.004896155,0.004786638,0.0045993165,0.00433419,0.003991258,0.0035705215
0.003922409,0.004280264,0.004560314,0.0047625587,0.0048869993,0.0049336343,0.004902465,0.0047934903,0.0046067107,0.004342126,0.003999737,0.0035795427
0.0038017218,0.0041601188,0.0044407113,0.004643499,0.004768481,0.0048156586,0.0047850315,0.004676599,0.004490362,0.00422632,0.0038844724,0.0034648203
0.0035572909,0.0039162305,0.004197365,0.0044006943,0.0045262193,0.0045739394,0.0045438544,0.004435964,0.0042502694,0.0039867694,0.0036454643,0.0032263547
0.0031891165,0.0035485986,0.0038302755,0.004034147,0.004160214,0.0042084763,0.004178934,0.004071586,0.003886433,0.003623475,0.0032827128,0.002864145
0.0026971991,0.003057223,0.0033394424,0.0035438563,0.0036704654,0.00371927,0.0036902693,0.0035834636,0.0033988536,0.003136438,0.0027962176,0.0023781923
eof
x3-m5=<<eof
0.039951086,0.040128782,0.04028599,0.040422693,0.0405389,0.040634613,0.040709835,0.040764555,0.04079878,0.040812515,0.040805746,0.040778484
0.039437063,0.039622054,0.039786544,0.039930545,0.040054042,0.040157046,0.040239554,0.04030157,0.040343087,0.04036411,0.040364634,0.040344667
0.039032348,0.039224625,0.03939641,0.039547693,0.039678488,0.039788786,0.039878584,0.03994789,0.0399967,0.04002501,0.04003283,0.040020145
0.03873693,0.038936496,0.039115574,0.03927415,0.039412238,0.039529823,0.03962691,0.03970351,0.03975961,0.039795212,0.039810322,0.039804935
0.038550816,0.038757678,0.038944043,0.039109915,0.039255287,0.03938017,0.03948455,0.039568435,0.03963183,0.03967472,0.039697118,0.039699025
0.03847401,0.03868816,0.038881816,0.03905498,0.039207645,0.039339814,0.039451487,0.039542664,0.039613348,0.03966353,0.039693225,0.03970242
0.0385065,0.038727947,0.038928896,0.039109346,0.039269302,0.039408762,0.03952773,0.039626196,0.03970417,0.039761648,0.039798632,0.039815113
0.0386483,0.038877036,0.039085276,0.03927302,0.039440267,0.039587017,0.03971327,0.039819032,0.0399043,0.039969068,0.040013343,0.040037114
eof
x3-m6=<<eof
0.014726584,0.0147927,0.014851047,0.014901621,0.014944423,0.014979452,0.015006709,0.015026193,0.015037907,0.015041847,0.015038015,0.015026413
0.014312472,0.014383141,0.014446037,0.014501162,0.014548514,0.014588093,0.014619902,0.014643937,0.014660199,0.014668691,0.014669411,0.014662358
0.014011106,0.0140863275,0.014153773,0.014213449,0.014265352,0.014309481,0.014345839,0.014374426,0.014395241,0.01440828,0.0144135505,0.014411048
0.013822488,0.013902258,0.013974254,0.014038481,0.014094934,0.014143615,0.014184523,0.01421766,0.014243024,0.014260617,0.014270438,0.014272486
0.013746614,0.013830934,0.013907481,0.013976258,0.014037262,0.014090493,0.014135952,0.014173639,0.014203554,0.014225698,0.014240068,0.014246665
0.013783485,0.013872356,0.013953455,0.014026782,0.0140923355,0.014150117,0.014200126,0.014242365,0.014276829,0.014303523,0.014322444,0.014333593
0.013933102,0.014026524,0.014112172,0.014190048,0.014260151,0.014322487,0.014377046,0.014423834,0.01446285,0.014494094,0.014517565,0.014533266
0.014195464,0.014293435,0.014383635,0.014466063,0.014540717,0.014607601,0.014666711,0.014718049,0.0147616165,0.01479741,0.014825432,0.014845682
eof
x4-m4=<<eof
0.0077047856,0.008934982,0.00994345,0.010730188,0.011295196,0.011638474,0.0117600225,0.011659841,0.01133793,0.010794289,0.010028919,0.00904182
0.008018026,0.009242069,0.010244383,0.011024966,0.01158382,0.011920945,0.012036339,0.011930005,0.01160194,0.011052145,0.01028062,0.009287367
0.008229817,0.009447706,0.010443865,0.0112182945,0.011770995,0.012101966,0.012211206,0.012098717,0.011764498,0.011208549,0.0104308715,0.009431464
0.008340157,0.009551892,0.010541897,0.011310172,0.011856719,0.012181535,0.012284622,0.0121659795,0.011825606,0.011263504,0.010479671,0.009474109
0.008349046,0.009554627,0.010538479,0.0113006,0.011840993,0.012159655,0.012256588,0.012131791,0.011785264,0.011217007,0.0104270205,0.009415305
0.008256485,0.009455912,0.01043361,0.011189578,0.011723815,0.012036324,0.012127103,0.011996152,0.01164347,0.01106906,0.010272919,0.009255051
0.0080624735,0.009255746,0.01022729,0.010977104,0.0115051875,0.011811542,0.011896167,0.011759062,0.011400227,0.010819662,0.010017369,0.008993345
0.007767011,0.008954131,0.0099195205,0.01066318,0.011185111,0.011485311,0.011563781,0.011420522,0.011055534,0.0104688145,0.009660367,0.008630188
eof
x4-m5=<<eof
0.15916952,0.15874425,0.15842576,0.15821408,0.15810917,0.15811107,0.15821975,0.15843523,0.15875751,0.15918657,0.15972242,0.16036506
0.158943,0.15852123,0.15820625,0.15799806,0.15789667,0.15790208,0.15801427,0.15823324,0.15855901,0.15899159,0.15953095,0.16017711
0.15879606,0.15837778,0.1580663,0.15786162,0.15776375,0.15777263,0.15788834,0.15811083,0.15844011,0.15887618,0.15941904,0.16006869
0.15872867,0.15831392,0.15800594,0.15780476,0.15771037,0.15772279,0.15784198,0.15806797,0.15840076,0.15884033,0.15938671,0.16003987
0.15874086,0.15832959,0.15802513,0.15782747,0.15773658,0.15775248,0.1578752,0.15810469,0.15844098,0.15888406,0.15943395,0.16009061
0.15883262,0.15842487,0.1581239,0.15792972,0.15784235,0.15786177,0.15798798,0.15822099,0.15856078,0.15900737,0.15956075,0.16022092
0.15900394,0.15859969,0.15830223,0.15811157,0.15802771,0.15805063,0.15818033,0.15841685,0.15876015,0.15921023,0.15976712,0.1604308
0.15925483,0.1588541,0.15856014,0.15837297,0.1582926,0.15831904,0.15845226,0.15869227,0.15903907,0.15949266,0.16005306,0.16072024
eof
x4-m6=<<eof
0.05775419,0.057349134,0.057019148,0.056764252,0.05658443,0.056479696,0.056450035,0.056495458,0.05661596,0.056811545,0.057082206,0.05742795
0.0573966,0.056997195,0.056672867,0.05642363,0.056249462,0.056150377,0.056126382,0.056177456,0.056303617,0.056504853,0.05678117,0.05713257
0.057132147,0.05673839,0.056419726,0.056176137,0.056007627,0.0559142,0.05589585,0.05595259,0.0560844,0.05629129,0.056573264,0.056930322
0.056960825,0.056572728,0.05625972,0.056021784,0.05585893,0.055771157,0.055758465,0.055820853,0.05595832,0.05617087,0.056458503,0.05682121
0.056882646,0.056500204,0.05619284,0.055960562,0.055803366,0.05572125,0.055714212,0.055782255,0.055925384,0.056143582,0.05643687,0.05680523
0.05689759,0.056520812,0.056219105,0.05599248,0.055840943,0.055764478,0.055763096,0.055836793,0.055985574,0.056209438,0.056508377,0.056882393
0.05700568,0.05663455,0.0563385,0.056117535,0.055971652,0.05590084,0.055905115,0.05598447,0.0561389,0.056368418,0.05667301,0.05705269
0.057206906,0.05684143,0.056551035,0.05633572,0.056195498,0.056130346,0.056140274,0.056225277,0.05638537,0.056620535,0.056930788,0.05731612
eof
x5-m5=<<eof
1.0,1.0,1.0,1.0,1.0,1.0,1.0,1.0,1.0,1.0,1.0,1.0
1.0,1.0,1.0,1.0,1.0,1.0,1.0,1.0,1.0,1.0,1.0,1.0
1.0,1.0,1.0,1.0,1.0,1.0,1.0,1.0,1.0,1.0,1.0,1.0
1.0,1.0,1.0,1.0,1.0,1.0,1.0,1.0,1.0,1.0,1.0,1.0
1.0,1.0,1.0,1.0,1.0,1.0,1.0,1.0,1.0,1.0,1.0,1.0
1.0,1.0,1.0,1.0,1.0,1.0,1.0,1.0,1.0,1.0,1.0,1.0
1.0,1.0,1.0,1.0,1.0,1.0,1.0,1.0,1.0,1.0,1.0,1.0
1.0,1.0,1.0,1.0,1.0,1.0,1.0,1.0,1.0,1.0,1.0,1.0
eof
x5-m6=<<eof
0.36608014,0.36214393,0.35897475,0.35657263,0.35493755,0.35406953,0.35396853,0.3546346,0.35606772,0.35826787,0.36123508,0.36496934
0.36347488,0.3595243,0.35634083,0.3539244,0.35227498,0.35139266,0.35127738,0.3519291,0.3533479,0.35553375,0.35848665,0.36220658
0.36165166,0.35768682,0.354489,0.35205826,0.35039458,0.3494979,0.3493683,0.35000575,0.3514102,0.35358176,0.35652035,0.36022598
0.36061063,0.3566315,0.35341933,0.35097432,0.34929627,0.3483853,0.3482414,0.34886453,0.35025468,0.35241193,0.3553362,0.3590275
0.3603517,0.35635823,0.35313183,0.35067245,0.34898013,0.34805486,0.3478966,0.3485054,0.3498813,0.3520242,0.35493416,0.35861117
0.36087492,0.35686716,0.3536264,0.35115272,0.3494461,0.3485065,0.34833393,0.34892845,0.35029003,0.3524186,0.35531428,0.35897696
0.3621803,0.3581582,0.35490316,0.35241517,0.35069418,0.34974027,0.34955344,0.35013366,0.35148087,0.35359517,0.35647652,0.3601249
0.3642678,0.36023137,0.356962,0.35445967,0.35272443,0.35175622,0.35155505,0.35212094,0.35345387,0.35555384,0.35842088,0.36205494
eof
x6-m6=<<eof
0.39525595,0.40298176,0.40910292,0.41361928,0.41653106,0.41783813,0.41754052,0.4156382,0.41213125,0.4070196,0.40030327,0.39198226
0.4001785,0.40788504,0.41398695,0.41848412,0.42137665,0.4226645,0.42234764,0.42042616,0.41689998,0.41176906,0.4050335,0.3966933
0.40355173,0.41123903,0.4173217,0.4217997,0.42467302,0.42594165,0.42560557,0.4236648,0.4201194,0.41496933,0.4082145,0.39985508
0.40537575,0.4130439,0.41910735,0.42356607,0.42642015,0.42766953,0.42731425,0.42535433,0.42178968,0.4166203,0.4098463,0.40146762
0.40565056,0.41329947,0.41934365,0.42378318,0.426618,0.42784822,0.42747372,0.42549452,0.42191064,0.4167221,0.40992886,0.40153098
0.40437612,0.4120058,0.41803077,0.4224511,0.42526674,0.42647767,0.42608392,0.42408556,0.4204824,0.41527465,0.4084622,0.40004507
0.40155247,0.40916297,0.4151687,0.41956982,0.42236614,0.4235579,0.42314494,0.42112735,0.41750503,0.412278,0.40544632,0.39700997
0.3971796,0.40477085,0.4107574,0.41513926,0.41791642,0.41908893,0.41865674,0.41661987,0.41297832,0.40773213,0.40088117,0.3924256
eof

[FAM]
x1-m1=<<eof
1.0,1.0,1.0,1.0,1.0,1.0,1.0,1.0,1.0,1.0,1.0,1.0
1.0,1.0,1.0,1.0,1.0,1.0,1.0,1.0,1.0,1.0,1.0,1.0
1.0,1.0,1.0,1.0,1.0,1.0,1.0,1.0,1.0,1.0,1.0,1.0
1.0,1.0,1.0,1.0,1.0,1.0,1.0,1.0,1.0,1.0,1.0,1.0
1.0,1.0,1.0,1.0,1.0,1.0,1.0,1.0,1.0,1.0,1.0,1.0
1.0,1.0,1.0,1.0,1.0,1.0,1.0,1.0,1.0,1.0,1.0,1.0
1.0,1.0,1.0,1.0,1.0,1.0,1.0,1.0,1.0,1.0,1.0,1.0
1.0,1.0,1.0,1.0,1.0,1.0,1.0,1.0,1.0,1.0,1.0,1.0
eof
x1-m2=<<eof
0.40037495,0.394819,0.39038855,0.38708365,0.38490424,0.38385028,0.3839219,0.38511908,0.38744166,0.39088976,0.3954634,0.4011626
0.39776203,0.3922056,0.38777465,0.3844692,0.38228926,0.38123485,0.38130596,0.38250253,0.3848247,0.38827223,0.3928454,0.398544
0.3961298,0.39057276,0.3861413,0.38283536,0.3806549,0.3796,0.3796706,0.38086665,0.38318825,0.38663533,0.39120793,0.39690602
0.39547813,0.38992062,0.3854886,0.38218218,0.38000122,0.37894577,0.37901574,0.38021135,0.38253248,0.385979,0.39055106,0.39624867
0.39580706,0.39024904,0.38581657,0.38250956,0.38032812,0.37927213,0.37934166,0.38053668,0.38285726,0.38630334,0.39087486,0.39657193
0.39711663,0.39155814,0.38712507,0.3838176,0.38163564,0.3805791,0.38064814,0.38184267,0.38416266,0.38760826,0.39217928,0.39787588
0.39940682,0.3938478,0.38941428,0.38610622,0.38392374,0.38286674,0.3829352,0.38412926,0.38644874,0.38989377,0.39446434,0.4001603
0.4026776,0.3971181,0.39268395,0.38937548,0.3871924,0.3861349,0.38620293,0.3873964,0.3897154,0.3931599,0.39772996,0.40342543
eof
x1-m3=<<eof
0.15515487,0.15165049,0.1488755,0.14682987,0.14551361,0.14492674,0.14506921,0.14594108,0.1475423,0.1498729,0.1529329,0.15672225
0.15384918,0.15035026,0.14758068,0.1455405,0.14422971,0.14364825,0.14379618,0.14467347,0.14628015,0.1486162,0.1516816,0.1554764
0.15311626,0.14962277,0.14685866,0.1448239,0.14351854,0.14294253,0.1430959,0.14397864,0.14559074,0.14793223,0.15100309,0.15480334
0.15295608,0.14946805,0.14670935,0.14468007,0.14338012,0.14280957,0.14296837,0.14385656,0.14547409,0.14782104,0.15089734,0.154703
0.15336867,0.14988607,0.14713281,0.14510897,0.14381447,0.14324936,0.1434136,0.14430723,0.14593023,0.14828257,0.15136431,0.15517545
0.15435402,0.15087683,0.14812903,0.14611064,0.14482158,0.14426188,0.14443159,0.14533065,0.1469591,0.14931688,0.15240407,0.15622066
0.15591212,0.1524404,0.14969805,0.14768505,0.14640145,0.1458472,0.14602233,0.14692682,0.14856072,0.15092398,0.15401658,0.15783857
0.15804297,0.15457669,0.15183976,0.14983223,0.14855407,0.14800526,0.14818585,0.14909579,0.15073511,0.1531038,0.15620185,0.16002929
eof
x1-m4=<<eof
0.06508768,0.06522938,0.06534487,0.06543412,0.06549717,0.06553398,0.06554459,0.06552898,0.06548715,0.06541911,0.065324835,0.065204345
0.065041184,0.065163866,0.06526032,0.06533054,0.06537457,0.06539237,0.06538395,0.06534931,0.065288454,0.06520138,0.06508809,0.064948566
0.06500752,0.065111175,0.065188594,0.06523981,0.0652648,0.06526358,0.06523614,0.06518248,0.06510259,0.06499649,0.06486417,0.06470563
0.06498669,0.06507131,0.06512971,0.0651619,0.06516787,0.065147616,0.06510115,0.065028444,0.06492955,0.06480443,0.06465307,0.06447552
0.06497868,0.06504428,0.06508366,0.06509681,0.06508376,0.06504448,0.06497899,0.06488728,0.064769335,0.064625196,0.06445482,0.064258225
0.06498351,0.06503008,0.06505043,0.06504456,0.065012485,0.06495419,0.06486966,0.06475892,0.06462196,0.06445879,0.064269386,0.06405377
0.06500116,0.065028705,0.06503003,0.065005146,0.06495403,0.064876705,0.06477315,0.06464338,0.06448741,0.0643052,0.064096786,0.063862145
0.06503164,0.06504016,0.06502247,0.06497853,0.064908415,0.06481206,0.06468948,0.06454069,0.064365685,0.06416446,0.063937016,0.06368336
eof
x1-m5=<<eof
0.008344762,0.008423299,0.00848959,0.008543636,0.008585438,0.008614992,0.008632303,0.008637368,0.008630188,0.008610763,0.008579091,0.008535175
0.008734634,0.008814255,0.008881631,0.008936762,0.0089796465,0.009010286,0.009028682,0.009034829,0.009028735,0.009010393,0.008979806,0.008936975
0.009006557,0.009087261,0.0091557205,0.009211936,0.009255905,0.009287629,0.009307108,0.009314342,0.00930933,0.009292073,0.00926257,0.009220823
0.009160527,0.009242317,0.00931186,0.009369159,0.009414213,0.009447022,0.009467585,0.009475903,0.009471975,0.009455803,0.0094273845,0.00938672
0.009196546,0.0092794215,0.009350049,0.009408433,0.009454571,0.009488463,0.00951011,0.009519514,0.009516669,0.009501581,0.009474248,0.009434668
0.009114617,0.009198574,0.009270287,0.009329755,0.009376978,0.009411954,0.009434686,0.009445173,0.0094434135,0.00942941,0.00940316,0.0093646655
0.008914734,0.008999778,0.009072575,0.009133127,0.009181432,0.009217495,0.009241311,0.009252881,0.009252206,0.009239287,0.009214122,0.009176712
0.008596903,0.00868303,0.008756911,0.008818547,0.008867937,0.008905084,0.008929985,0.0089426385,0.008943049,0.008931213,0.008907133,0.008870806
eof
x1-m6=<<eof
0.0043991283,0.004185386,0.004004556,0.0038566384,0.0037416331,0.0036595392,0.0036103583,0.0035940893,0.003610732,0.0036602865,0.003742754,0.0038581337
0.0042481488,0.004033974,0.003852712,0.0037043619,0.0035889237,0.003506398,0.0034567842,0.003440083,0.0034562931,0.0035054162,0.003587451,0.0037023975
0.0041635893,0.003948983,0.003767288,0.0036185056,0.0035026353,0.0034196768,0.003369631,0.0033524968,0.0033682752,0.0034169657,0.0034985677,0.003613083
0.0041454514,0.0039304122,0.0037482854,0.00359907,0.0034827674,0.0033993775,0.0033488986,0.0033313325,0.003346678,0.003394936,0.003476106,0.0035901887
0.004193734,0.0039782627,0.0037957032,0.0036460562,0.0035293205,0.0034454982,0.0033945872,0.0033765887,0.0033915024,0.0034393275,0.0035200652,0.003633715
0.004308437,0.004092533,0.0039095418,0.003759462,0.003642295,0.0035580394,0.0035066963,0.0034882654,0.0035027468,0.00355014,0.003630445,0.0037436634
0.0044895615,0.004273225,0.0040898016,0.0039392896,0.0038216899,0.0037370026,0.0036852264,0.0036663632,0.0036804127,0.0037273734,0.0038072462,0.0039200312
0.0047371066,0.0045203385,0.0043364824,0.0041855373,0.0040675057,0.0039823856,0.0039301775,0.003910882,0.003924499,0.003971027,0.004050468,0.004162821
eof
x2-m2=<<eof
0.09865945,0.089487895,0.08208926,0.07646353,0.07261071,0.07053082,0.070223846,0.071689785,0.074928634,0.07994041,0.0867251,0.09528269
0.09376982,0.08460601,0.07721512,0.07159716,0.06775211,0.065679975,0.06538075,0.066854455,0.07010107,0.0751206,0.08191304,0.090478405
0.09060259,0.08144654,0.07406342,0.06845322,0.064615935,0.06255156,0.062260095,0.06374156,0.06699593,0.07202323,0.078823425,0.08739656
0.089157805,0.08000951,0.07263416,0.06703172,0.06320219,0.061145574,0.060861878,0.06235109,0.065613225,0.07064827,0.07745625,0.086037114
0.08943544,0.08029494,0.07292732,0.06733264,0.063510865,0.061462004,0.06118607,0.062683046,0.06595294,0.070995755,0.07781148,0.08640012
0.091435514,0.08230275,0.07494291,0.06935599,0.065541975,0.06350088,0.063232705,0.06473745,0.06801509,0.07306567,0.07988915,0.08848555
0.095158,0.08603302,0.07868094,0.07310176,0.0692955,0.06726218,0.06700176,0.06851426,0.07179967,0.076858,0.08368924,0.0922934
0.10060293,0.0914857,0.08414137,0.07856997,0.07477147,0.0727459,0.07249324,0.0740135,0.077306665,0.08237276,0.08921176,0.0978237
eof
x2-m3=<<eof
0.035116084,0.03198506,0.029461687,0.027545974,0.02623792,0.025537519,0.025444778,0.02595969,0.027082259,0.028812485,0.03115037,0.03409591
0.033722464,0.030597804,0.0280808,0.02617145,0.024869762,0.024175726,0.02408935,0.024610626,0.02573956,0.027476149,0.029820401,0.032772306
0.03280655,0.029688248,0.027177611,0.025274629,0.023979302,0.023291636,0.023211623,0.023739263,0.024874566,0.026617518,0.028968131,0.031926405
0.032368336,0.029256407,0.026752131,0.024855511,0.023566552,0.022885248,0.0228116,0.023345608,0.024487272,0.026236594,0.028593572,0.03155821
0.03240783,0.029302264,0.026804354,0.024914103,0.023631508,0.022956569,0.022889284,0.023429656,0.024577687,0.026333373,0.028696714,0.031667717
0.03292503,0.029825827,0.027334282,0.025450397,0.024174163,0.023505589,0.023444673,0.023991408,0.025145805,0.026907854,0.029277563,0.03225493
0.03391993,0.030827096,0.028341917,0.026464391,0.025194526,0.024532316,0.024477765,0.02503087,0.026191628,0.027960043,0.030336116,0.033319846
0.035392538,0.032306068,0.029827248,0.027956096,0.026692592,0.026036749,0.02598856,0.026548032,0.027715152,0.029489936,0.031872373,0.03486247
eof
x2-m4=<<eof
0.013732885,0.01270815,0.011866049,0.011206582,0.010729747,0.010435545,0.010323977,0.01039504,0.010648738,0.011085066,0.01170403,0.012505624
0.0132103665,0.012209936,0.011392136,0.01075697,0.010304437,0.010034538,0.00994727,0.010042634,0.010320633,0.010781263,0.0114245275,0.012250426
0.012825616,0.011849485,0.011055987,0.010445124,0.01001689,0.009771292,0.009708326,0.009827992,0.010130293,0.010615226,0.01128279,0.012132989
0.012578632,0.011626801,0.010857605,0.010271041,0.00986711,0.009645812,0.009607148,0.009751116,0.010077717,0.010586953,0.01127882,0.01215332
0.01246941,0.01154188,0.0107969865,0.010234723,0.009855094,0.009658099,0.009643736,0.009812006,0.0101629095,0.010696446,0.011412612,0.012311413
0.012497953,0.011594726,0.010874133,0.010336172,0.009980845,0.009808149,0.009818087,0.010010659,0.010385864,0.0109437015,0.011684171,0.012607273
0.01266426,0.011785336,0.011089043,0.010575384,0.010244358,0.010095966,0.010130206,0.010347077,0.010746582,0.011328721,0.012093493,0.013040897
0.012968333,0.012113711,0.01144172,0.010952362,0.010645637,0.010521545,0.010580087,0.01082126,0.011245069,0.011851508,0.012640581,0.013612287
eof
x2-m5=<<eof
0.0012048796,0.0011902115,0.0011909553,0.0012071113,0.0012386792,0.0012856591,0.0013480512,0.0014258552,0.001519071,0.0016276991,0.0017517392,0.0018911915
0.0011138614,0.0010931712,0.0010878929,0.0010980268,0.0011235726,0.0011645305,0.0012209003,0.0012926824,0.0013798762,0.001482482,0.0016005,0.0017339302
0.0010584112,0.0010316989,0.0010203986,0.0010245104,0.001044034,0.0010789698,0.0011293176,0.0011950773,0.0012762494,0.0013728332,0.0014848289,0.0016122368
0.001038529,0.0010057945,9.884723E-4,9.865618E-4,0.0010000633,0.001028977,0.0010733027,0.0011330404,0.0012081901,0.0012987518,0.0014047258,0.0015261114
0.0010542147,0.0010154581,9.921136E-4,9.841812E-4,9.916606E-4,0.0010145522,0.0010528559,0.0011065714,0.001175699,0.0012602386,0.0013601902,0.0014755542
0.0011054683,0.0010606896,0.001031323,0.0010173684,0.0010188258,0.0010356953,0.0010679768,0.0011156703,0.001178776,0.0012572935,0.001351223,0.0014605646
0.0011922899,0.0011414891,0.0011061005,0.0010861236,0.001081559,0.0010924065,0.0011186658,0.0011603374,0.0012174206,0.0012899162,0.0013778238,0.001481143
0.0013146794,0.0012578565,0.0012164457,0.001190447,0.0011798602,0.0011846855,0.0012049228,0.0012405722,0.0012916336,0.0013581068,0.0014399923,0.0015372896
eof
x2-m6=<<eof
3.0669573E-4,3.1700337E-4,3.2444505E-4,3.2902067E-4,3.307303E-4,3.2957393E-4,3.2555152E-4,3.1866317E-4,3.089088E-4,2.962884E-4,2.8080208E-4,2.6244967E-4
2.8643454E-4,2.9257822E-4,2.958558E-4,2.9626745E-4,2.938131E-4,2.884927E-4,2.8030633E-4,2.692539E-4,2.553356E-4,2.3855123E-4,2.1890084E-4,1.963845E-4
2.9750128E-4,2.9948092E-4,2.9859453E-4,2.9484218E-4,2.8822382E-4,2.7873943E-4,2.6638908E-4,2.511727E-4,2.3309035E-4,2.1214195E-4,1.883276E-4,1.6164723E-4
3.3989592E-4,3.377116E-4,3.3266118E-4,3.2474482E-4,3.1396243E-4,3.003141E-4,2.8379972E-4,2.6441936E-4,2.4217299E-4,2.1706065E-4,1.8908228E-4,1.5823789E-4
4.136186E-4,4.072702E-4,3.980558E-4,3.859755E-4,3.710291E-4,3.532167E-4,3.3253833E-4,3.0899397E-4,2.8258364E-4,2.5330723E-4,2.211649E-4,1.8615653E-4
5.186691E-4,5.081568E-4,4.947784E-4,4.7853403E-4,4.5942367E-4,4.3744725E-4,4.126049E-4,3.8489656E-4,3.5432217E-4,3.2088178E-4,2.8457542E-4,2.4540306E-4
6.5504765E-4,6.4037135E-4,6.2282884E-4,6.0242054E-4,5.7914614E-4,5.530058E-4,5.2399933E-4,4.9212703E-4,4.573887E-4,4.197843E-4,3.7931395E-4,3.359776E-4
8.22754E-4,8.0391375E-4,7.8220724E-4,7.576349E-4,7.3019665E-4,6.9989223E-4,6.6672184E-4,6.306855E-4,5.917831E-4,5.500147E-4,5.0538045E-4,4.5788E-4
eof
x3-m3=<<eof
0.0015024828,0.0014867343,0.0014568226,0.0014127487,0.0013545121,0.0012821128,0.001195551,0.0010948265,9.799392E-4,8.5088937E-4,7.0767704E-4,5.50302E-4
0.0015951378,0.0015881021,0.0015669035,0.0015315429,0.0014820194,0.0014183333,0.0013404844,0.001248473,0.001142299,0.0010219624,8.8746304E-4,7.388012E-4
0.0016325699,0.0016342475,0.0016217624,0.0015951145,0.0015543043,0.0014993311,0.0014301955,0.0013468975,0.0012494362,0.0011378129,0.0010120266,8.7207777E-4
0.0016147796,0.0016251701,0.0016213981,0.0016034637,0.0015713663,0.0015251065,0.0014646838,0.0013900987,0.001301351,0.0011984406,0.0010813675,9.501318E-4
0.001541767,0.0015608707,0.0015658118,0.0015565901,0.0015332061,0.0014956592,0.00144395,0.0013780779,0.0012980432,0.0012038458,0.0010954861,9.729635E-4
0.0014135316,0.0014413485,0.0014550027,0.0014544943,0.0014398234,0.0014109897,0.0013679933,0.0013108344,0.0012395129,0.0011540288,0.001054382,9.4057247E-4
0.0012300737,0.0012666038,0.0012889714,0.0012971759,0.001291218,0.0012710977,0.0012368143,0.0011883685,0.0011257601,0.0010489891,9.580553E-4,8.52959E-4
9.913933E-4,0.0010366365,0.0010677171,0.0010846349,0.0010873901,0.0010759827,0.0010504128,0.00101068,9.567847E-4,8.8872673E-4,8.065062E-4,7.10123E-4
eof
x3-m4=<<eof
0.0013354376,0.0012359933,0.0011618786,0.0011130936,0.0010896382,0.0010915125,0.0011187166,0.0011712501,0.0012491134,0.0013523066,0.001480829,0.0016346814
0.0013291715,0.0012150103,0.0011261785,0.0010626767,0.0010245043,0.0010116617,0.0010241488,0.0010619655,0.0011251117,0.0012135878,0.0013273933,0.0014665286
0.0013367418,0.0012078633,0.0011043147,0.0010260958,9.732065E-4,9.4564684E-4,9.4341696E-4,9.665167E-4,0.001014946,0.001088705,0.0011877938,0.0013122123
0.0013581477,0.0012145523,0.0010962868,0.001003351,9.357448E-4,8.934682E-4,8.765213E-4,8.8490394E-4,9.1861637E-4,9.776584E-4,0.0010620301,0.0011717315
0.0013933898,0.0012350779,0.001102095,9.944421E-4,9.12119E-4,8.5512537E-4,8.2346145E-4,8.171273E-4,8.3612266E-4,8.804478E-4,9.501025E-4,0.001045087
0.001442468,0.0012694389,0.0011217393,9.993694E-4,9.023292E-4,8.306188E-4,7.8423787E-4,7.631866E-4,7.6746516E-4,7.970732E-4,8.5201097E-4,9.3227846E-4
0.0015053824,0.001317636,0.0011552194,0.0010181327,9.063756E-4,8.1994804E-4,7.5885013E-4,7.23082E-4,7.126435E-4,7.2753464E-4,7.6775544E-4,8.3330594E-4
0.0015821325,0.0013796693,0.0012025358,0.0010507321,9.242579E-4,8.2311337E-4,7.4729853E-4,6.9681345E-4,6.7165797E-4,6.718321E-4,6.9733587E-4,7.4816943E-4
eof
x3-m5=<<eof
2.0531038E-4,-5.3501386E-5,-2.8720143E-4,-4.957898E-4,-6.7926646E-4,-8.376313E-4,-9.708845E-4,-0.0010790261,-0.0011620559,-0.001219974,-0.0012527806,-0.0012604751
5.0866103E-4,2.7554636E-4,6.754343E-5,-1.1534782E-4,-2.7312737E-4,-4.0579517E-4,-5.1335135E-4,-5.9579575E-4,-6.531285E-4,-6.853494E-4,-6.924588E-4,-6.744565E-4
6.9515593E-4,4.8773826E-4,3.0543245E-4,1.4823835E-4,1.615592E-5,-9.0814814E-5,-1.7267383E-4,-2.2942114E-4,-2.6105676E-4,-2.6758065E-4,-2.4899287E-4,-2.0529339E-4
7.6479494E-4,5.8307446E-4,4.264657E-4,2.9496872E-4,1.885834E-4,1.07309774E-4,5.114786E-5,2.009765E-5,1.4159145E-5,3.3332337E-5,7.7617246E-5,1.4701385E-4
7.1757816E-4,5.615548E-4,4.3064318E-4,3.2484325E-4,2.4415506E-4,1.8857855E-4,1.5811376E-4,1.5276064E-4,1.7251921E-4,2.1738953E-4,2.873715E-4,3.8246525E-4
5.5350555E-4,4.231794E-4,3.1796482E-4,2.3786201E-4,1.8287089E-4,1.5299152E-4,1.4822384E-4,1.6856783E-4,2.1402352E-4,2.8459093E-4,3.8027007E-4,5.0106086E-4
2.725772E-4,1.6794808E-4,8.843068E-5,3.402498E-5,4.73098E-6,5.486859E-7,2.1478096E-5,6.751921E-5,1.3867203E-4,2.3493655E-4,3.5631272E-4,5.028007E-4
-1.2520696E-4,-2.04139E-4,-2.5795927E-4,-2.8666787E-4,-2.9026475E-4,-2.6874995E-4,-2.2212343E-4,-1.5038521E-4,-5.353528E-5,6.8426336E-5,2.1549965E-4,3.876847E-4
eof
x3-m6=<<eof
7.991322E-5,-3.0847684E-6,-8.662533E-5,-1.707085E-4,-2.5533428E-4,-3.4050265E-4,-4.2621358E-4,-5.124671E-4,-5.9926324E-4,-6.8660197E-4,-7.7448325E-4,-8.629072E-4
1.5157198E-4,8.636875E-5,2.0622934E-5,-4.566548E-5,-1.12496484E-4,-1.798701E-4,-2.477863E-4,-3.1624504E-4,-3.8524647E-4,-4.5479045E-4,-5.24877E-4,-5.955061E-4
1.9520806E-4,1.4779961E-4,9.984852E-5,5.1354866E-5,2.318616E-6,-4.726023E-5,-9.738167E-5,-1.480457E-4,-1.9925235E-4,-2.5100153E-4,-3.0329337E-4,-3.5612777E-4
2.1082147E-4,1.8120777E-4,1.5105143E-4,1.2035253E-4,8.911104E-5,5.7326954E-5,2.5000265E-5,-7.869014E-6,-4.1280888E-5,-7.523535E-5,-1.0973242E-4,-1.4477206E-4
1.9841218E-4,1.8659323E-4,1.742317E-4,1.6132752E-4,1.4788078E-4,1.3389146E-4,1.1935952E-4,1.04285E-4,8.8667875E-5,7.250818E-5,5.580586E-5,3.8560964E-5
1.5798025E-4,1.6395604E-4,1.6938923E-4,1.7427985E-4,1.7862787E-4,1.8243326E-4,1.856961E-4,1.8841634E-4,1.9059396E-4,1.92229E-4,1.9332145E-4,1.9387134E-4
8.9525594E-5,1.1329614E-4,1.365241E-4,1.5920946E-4,1.8135222E-4,2.0295242E-4,2.2400999E-4,2.4452497E-4,2.644974E-4,2.8392716E-4,3.0281438E-4,3.21159E-4
-6.9517164E-6,3.4613586E-5,7.56363E-5,1.1611642E-4,1.5605395E-4,1.9544888E-4,2.3430119E-4,2.7261092E-4,3.1037815E-4,3.4760262E-4,3.842846E-4,4.2042398E-4
eof
x4-m4=<<eof
0.0016121969,0.0015628072,0.0014942447,0.00140651,0.0012996023,0.0011735223,0.0010282696,8.638442E-4,6.802464E-4,4.7747578E-4,2.5553268E-4,1.4417008E-5
0.002255347,0.002211642,0.002148765,0.0020667142,0.0019654916,0.0018450962,0.0017055284,0.0015467877,0.0013688747,0.0011717888,9.5553044E-4,7.2009955E-4
0.00267627,0.0026382501,0.0025810571,0.0025046915,0.0024091536,0.0022944433,0.0021605599,0.002007504,0.0018352758,0.0016438747,0.0014333011,0.0012035551
0.0028749658,0.0028426305,0.0027911223,0.002720442,0.0026305884,0.0025215626,0.0023933644,0.0022459934,0.0020794496,0.0018937335,0.0016888445,0.0014647833
0.0028514345,0.0028247843,0.002778961,0.0027139648,0.0026297963,0.002526455,0.0024039417,0.0022622554,0.0021013964,0.001921365,0.0017221611,0.0015037844
0.0026056767,0.0025847103,0.002544572,0.0024852604,0.0024067769,0.0023091207,0.002192292,0.0020562902,0.0019011162,0.0017267696,0.0015332504,0.0013205585
0.0021376908,0.0021224096,0.002087956,0.0020343298,0.0019615307,0.0018695592,0.0017584149,0.0016280983,0.001478609,0.0013099469,0.0011221124,9.1510534E-4
0.0014474783,0.0014378817,0.0014091127,0.0013611712,0.0012940572,0.0012077703,0.0011023108,9.776789E-4,8.3387434E-4,6.7089713E-4,4.8874744E-4,2.8742512E-4
eof
x4-m5=<<eof
7.975389E-4,5.3063437E-4,2.662426E-4,4.3635023E-6,-2.5500287E-4,-5.118566E-4,-7.6619745E-4,-0.0010180258,-0.0012673413,-0.0015141442,-0.0017584345,-0.0020002117
9.6242887E-4,7.546848E-4,5.494533E-4,3.4673465E-4,1.4652869E-4,-5.116461E-5,-2.463452E-4,-4.390131E-4,-6.2916824E-4,-8.1681076E-4,-0.0010019405,-0.0011845574
9.860595E-4,8.374758E-4,6.914049E-4,5.4784655E-4,4.0680097E-4,2.6826808E-4,1.3224792E-4,-1.2595503E-6,-1.322543E-4,-2.607364E-4,-3.8670577E-4,-5.101623E-4
8.68431E-4,7.790077E-4,6.920971E-4,6.076992E-4,5.258141E-4,4.4644155E-4,3.6958177E-4,2.9523473E-4,2.2340032E-4,1.5407869E-4,8.726972E-5,2.2973485E-5
6.095432E-4,5.792802E-4,5.515301E-4,5.262926E-4,5.035678E-4,4.8335572E-4,4.6565637E-4,4.504697E-4,4.377957E-4,4.2763446E-4,4.1998588E-4,4.1485007E-4
2.0939604E-4,2.3829355E-4,2.6970377E-4,3.0362664E-4,3.4006228E-4,3.7901063E-4,4.2047162E-4,4.644454E-4,5.1093183E-4,5.5993104E-4,6.114429E-4,6.6546735E-4
-3.3201033E-4,-2.4395243E-4,-1.5338178E-4,-6.0298487E-5,3.5297533E-5,1.3340625E-4,2.340277E-4,3.3716185E-4,4.428087E-4,5.509682E-4,6.616404E-4,7.7482546E-4
-0.0010146761,-8.6745765E-4,-7.177266E-4,-5.654829E-4,-4.107265E-4,-2.5345734E-4,-9.367553E-5,6.861903E-5,2.3342627E-4,4.0074624E-4,5.7057897E-4,7.429243E-4
eof
x4-m6=<<eof
0.0017975188,0.0016276096,0.0014569518,0.001285545,0.0011133888,9.404836E-4,7.668297E-4,5.9242663E-4,4.172746E-4,2.4137348E-4,6.4723456E-5,-1.1267561E-4
0.001251541,0.0011179138,9.835374E-4,8.484121E-4,7.1253785E-4,5.759146E-4,4.3854225E-4,3.004209E-4,1.615506E-4,2.193127E-5,-1.1843705E-4,-2.5955442E-4
7.921651E-4,6.9481955E-4,5.96725E-4,4.978815E-4,3.9828892E-4,2.9794735E-4,1.9685677E-4,9.501718E-5,-7.5714056E-6,-1.10909E-4,-2.149956E-4,-3.198312E-4
4.193913E-4,3.583275E-4,2.9651463E-4,2.3395281E-4,1.7064196E-4,1.06582134E-4,4.1773277E-5,-2.3784574E-5,-9.009144E-5,-1.5714731E-4,-2.249522E-4,-2.9350608E-4
1.332194E-4,1.0843731E-4,8.290622E-5,5.6626115E-5,2.9597006E-5,1.8188886E-6,-2.6708238E-5,-5.5984365E-5,-8.60095E-5,-1.1678364E-4,-1.4830679E-4,-1.8057894E-4
-6.635049E-5,-5.4850858E-5,-4.410023E-5,-3.409861E-5,-2.4845993E-5,-1.6342387E-5,-8.587784E-6,-1.5821873E-6,4.6744026E-6,1.0181986E-5,1.4940564E-5,1.8950135E-5
-1.7931843E-4,-1.3153706E-4,-8.450471E-5,-3.8221373E-5,7.3129704E-6,5.209831E-5,9.613463E-5,1.3942197E-4,1.8196029E-4,2.2374958E-4,2.647899E-4,3.050812E-4
-2.0568441E-4,-1.2162131E-4,-3.830724E-5,4.4257835E-5,1.2607391E-4,2.0714095E-4,2.87459E-4,3.670281E-4,4.4584813E-4,5.2391924E-4,6.0124113E-4,6.778142E-4
eof
x5-m5=<<eof
-0.0010207009,-0.0011033498,-0.0011606143,-0.0011924944,-0.0011989902,-0.0011801012,-0.0011358279,-0.0010661704,-9.711283E-4,-8.507018E-4,-7.04891E-4,-5.3369586E-4
-7.2342873E-4,-8.0785993E-4,-8.669067E-4,-9.005691E-4,-9.0884697E-4,-8.917406E-4,-8.492497E-4,-7.813744E-4,-6.881147E-4,-5.694707E-4,-4.254421E-4,-2.5602922E-4
-4.8149057E-4,-5.6770403E-4,-6.2853313E-4,-6.639778E-4,-6.740381E-4,-6.5871404E-4,-6.180054E-4,-5.519124E-4,-4.6043508E-4,-3.435733E-4,-2.013271E-4,-3.3696506E-5
-2.9488624E-4,-3.8288208E-4,-4.4549347E-4,-4.8272044E-4,-4.94563E-4,-4.8102118E-4,-4.4209493E-4,-3.7778437E-4,-2.8808927E-4,-1.7300984E-4,-3.2545966E-5,1.3330232E-4
-1.636158E-4,-2.5339393E-4,-3.177877E-4,-3.5679695E-4,-3.7042188E-4,-3.5866236E-4,-3.2151848E-4,-2.5899013E-4,-1.7107741E-4,-5.7780275E-5,8.090127E-5,2.4496723E-4
-8.7679284E-5,-1.7923972E-4,-2.4541575E-4,-2.8620742E-4,-3.0161467E-4,-2.9163747E-4,-2.5627585E-4,-1.9552988E-4,-1.09399436E-4,2.1153749E-6,1.390146E-4,3.0129822E-4
-6.7076646E-5,-1.6041943E-4,-2.2837776E-4,-2.709517E-4,-2.8814128E-4,-2.799464E-4,-2.463671E-4,-1.8740348E-4,-1.03055376E-4,6.6771263E-6,1.4179404E-4,3.0229535E-4
-1.0180791E-4,-1.9693299E-4,-2.666737E-4,-3.1102996E-4,-3.300018E-4,-3.2358925E-4,-2.9179233E-4,-2.3461097E-4,-1.5204519E-4,-4.4095024E-5,8.923956E-5,2.4795855E-4
eof
x5-m6=<<eof
7.609337E-4,7.025188E-4,6.3645496E-4,5.627421E-4,4.8138027E-4,3.923694E-4,2.957095E-4,1.9140058E-4,7.944264E-5,-4.0164326E-5,-1.6742031E-4,-3.0232526E-4
6.0661824E-4,5.487874E-4,4.833075E-4,4.1017856E-4,3.2940062E-4,2.4097363E-4,1.4489767E-4,4.117264E-5,-7.0201386E-5,-1.8922443E-4,-3.1589653E-4,-4.5021757E-4
4.8787062E-4,4.3062374E-4,3.6572767E-4,2.9318267E-4,2.1298864E-4,1.251456E-4,2.9653525E-5,-7.3487565E-5,-1.8427767E-4,-3.0271683E-4,-4.2880498E-4,-5.625421E-4
4.0469077E-4,3.4802768E-4,2.837156E-4,2.1175455E-4,1.3214443E-4,4.488529E-5,-5.0022867E-5,-1.5258003E-4,-2.6278626E-4,-3.8064146E-4,-5.061457E-4,-6.39299E-4
3.5707865E-4,3.0099947E-4,2.3727134E-4,1.6589415E-4,8.6867934E-5,1.9271721E-7,-9.413153E-5,-1.961048E-4,-3.057271E-4,-4.2299833E-4,-5.4791867E-4,-6.80488E-4
3.450342E-4,2.89539E-4,2.2639472E-4,1.5560146E-4,7.715918E-5,-8.932127E-6,-1.0267246E-4,-2.0406181E-4,-3.1310014E-4,-4.2978756E-4,-5.54124E-4,-6.861095E-4
3.6855758E-4,3.1364628E-4,2.510859E-4,1.8087654E-4,1.0301816E-4,1.751076E-5,-7.564565E-5,-1.7645108E-4,-2.8490552E-4,-4.0100902E-4,-5.247615E-4,-6.561631E-4
4.2764857E-4,3.7332118E-4,3.1134477E-4,2.417193E-4,1.6444488E-4,7.952137E-5,-1.3051121E-5,-1.1327265E-4,-2.2114316E-4,-3.3666272E-4,-4.598313E-4,-5.906489E-4
eof
x6-m6=<<eof
2.1241826E-4,3.9452274E-4,5.373538E-4,6.409116E-4,7.0519606E-4,7.302071E-4,7.1594486E-4,6.6240923E-4,5.6960015E-4,4.3751785E-4,2.6616215E-4,5.5533143E-5
-4.7175436E-5,1.3163571E-4,2.7117354E-4,3.7143793E-4,4.3242905E-4,4.5414676E-4,4.3659116E-4,3.7976223E-4,2.8365996E-4,1.482843E-4,-2.6364689E-5,-2.4028705E-4
-2.494337E-4,-7.3915835E-5,6.232865E-5,1.5929977E-4,2.1699756E-4,2.3542198E-4,2.145731E-4,1.5445083E-4,5.5055225E-5,-8.361371E-5,-2.61556E-4,-4.7877166E-4
-3.9435635E-4,-2.2213184E-4,-8.918068E-5,4.4971375E-6,5.8901613E-5,7.403274E-5,4.9890525E-5,-1.3525048E-5,-1.16213974E-4,-2.581762E-4,-4.3941182E-4,-6.599208E-4
-4.819436E-4,-3.1301234E-4,-1.833545E-4,-9.296999E-5,-4.1858817E-5,-3.0021005E-5,-5.745653E-5,-1.2416542E-4,-2.3014763E-4,-3.7540318E-4,-5.599321E-4,-7.837345E-4
-5.121952E-4,-3.4655738E-4,-2.201928E-4,-1.3310157E-4,-8.528374E-5,-7.673923E-5,-1.0746807E-4,-1.7747025E-4,-2.867458E-4,-4.352947E-4,-6.231169E-4,-8.502124E-4
-4.8511135E-4,-3.2276678E-4,-1.9969557E-4,-1.15897674E-4,-7.1373135E-5,-6.612194E-5,-1.0014409E-4,-1.7343959E-4,-2.8600844E-4,-4.3785063E-4,-6.2896626E-4,-8.593551E-4
-4.0069205E-4,-2.4164077E-4,-1.2186284E-4,-4.135825E-5,-1.270168E-7,1.8308676E-6,-3.5484598E-5,-1.120734E-4,-2.2793555E-4,-3.830711E-4,-5.7747995E-4,-8.111621E-4
eof

[JUN]
x1-m1=<<eof
0.0062838304,0.0053453236,0.004614767,0.0040921606,0.0037775033,0.0036707965,0.00377204,0.0040812325,0.004598376,0.005323469,0.006256511,0.0073975055
0.0058973497,0.0049432507,0.004197101,0.0036589024,0.0033286524,0.0032063532,0.0032920039,0.0035856038,0.004087154,0.004796655,0.0057141054,0.0068395054
0.0056525236,0.0046828315,0.0039210897,0.0033672976,0.0030214556,0.0028835635,0.0029536213,0.003231629,0.0037175862,0.004411495,0.005313352,0.006423159
0.0055493517,0.004564067,0.003786732,0.0032173472,0.0028559132,0.002702428,0.002756893,0.0030193084,0.0034896734,0.0041679884,0.0050542536,0.0061484682
0.005587833,0.0045869565,0.0037940287,0.0032090517,0.0028320244,0.0026629467,0.0027018194,0.0029486418,0.003403414,0.0040661367,0.004936809,0.0060154307
0.0057679694,0.0047514993,0.0039429795,0.0033424096,0.0029497894,0.0027651195,0.0027883996,0.0030196293,0.0034588089,0.0041059386,0.0049610185,0.006024048
0.00608976,0.005057697,0.0042335847,0.0036174217,0.003209209,0.0030089463,0.0030166337,0.0032322707,0.0036558579,0.0042873947,0.005126882,0.0061743194
0.0065532033,0.005505549,0.0046658437,0.004034088,0.003610283,0.0033944275,0.0033865217,0.003586567,0.0039945613,0.004610506,0.0054344,0.006466244
eof
x1-m2=<<eof
0.0034185026,0.0029919222,0.0026754837,0.002469188,0.0023730348,0.0023870233,0.0025111546,0.0027454286,0.0030898447,0.003544403,0.004109104,0.0047839475
0.0032555468,0.0027928278,0.002440251,0.002197817,0.0020655252,0.0020433755,0.0021313685,0.0023295037,0.002637781,0.0030562016,0.0035847637,0.0042234682
0.0031951792,0.0026963218,0.0023076069,0.0020290336,0.0018606037,0.0018023157,0.0018541706,0.002016167,0.0022883066,0.0026705882,0.0031630122,0.0037655786
0.0032374004,0.0027024045,0.002277551,0.0019628394,0.0017582712,0.0016638449,0.0016795606,0.0018054195,0.0020414202,0.0023875635,0.0028438487,0.003410277
0.0033822097,0.0028110757,0.0023500838,0.001999234,0.0017585271,0.0016279622,0.00160754,0.0016972598,0.0018971224,0.0022071272,0.0026272743,0.0031575642
0.0036296078,0.0030223352,0.0025252053,0.002138217,0.0018613714,0.0016946682,0.0016381075,0.001691689,0.0018554128,0.0021292793,0.0025132878,0.0030074392
0.003979595,0.0033361835,0.002802915,0.0023797883,0.0020668043,0.0018639626,0.0017712635,0.001788707,0.0019162922,0.0021540206,0.0025018905,0.0029599033
0.00443217,0.00375262,0.0031832133,0.002723948,0.0023748258,0.0021358458,0.0020070083,0.0019883132,0.0020797597,0.0022813499,0.0025930817,0.0030149557
eof
x1-m3=<<eof
0.0032359324,0.0033538234,0.003484625,0.003628337,0.00378496,0.0039544953,0.00413694,0.0043322966,0.0045405645,0.004761743,0.0049958327,0.005242833
0.0036225556,0.0036946794,0.003779714,0.00387766,0.003988516,0.0041122846,0.004248964,0.004398554,0.004561055,0.0047364673,0.004924791,0.005126025
0.0039583496,0.003984707,0.0040239757,0.0040761544,0.0041412455,0.004219247,0.0043101595,0.004413983,0.004530718,0.0046603633,0.0048029204,0.004958387
0.0042433157,0.0042239064,0.0042174086,0.0042238217,0.0042431457,0.0042753806,0.004320527,0.0043785837,0.004449552,0.0045334315,0.0046302215,0.004739922
0.004477453,0.0044122776,0.0043600127,0.0043206587,0.004294217,0.004280685,0.0042800657,0.0042923554,0.004317558,0.0043556704,0.0044066943,0.004470629
0.004660762,0.00454982,0.004451789,0.0043666693,0.0042944606,0.0042351624,0.004188776,0.0041553,0.004134735,0.0041270815,0.004132339,0.004150507
0.004793243,0.004636534,0.004492737,0.00436185,0.0042438754,0.0041388106,0.004046658,0.0039674146,0.003901084,0.003847664,0.003807155,0.0037795566
0.004874895,0.00467242,0.0044828556,0.0043062028,0.0041424613,0.00399163,0.003853711,0.0037287022,0.0036166047,0.0035174182,0.0034311425,0.003357778
eof
x1-m4=<<eof
0.037324864,0.03623545,0.03535965,0.03469747,0.034248892,0.03401393,0.03399258,0.034184843,0.034590717,0.035210203,0.0360433,0.037090015
0.036641575,0.035535287,0.034642607,0.03396354,0.033498086,0.03324624,0.033208013,0.03338339,0.033772387,0.034374993,0.03519121,0.036221046
0.036141828,0.035018653,0.034109097,0.03341315,0.032930814,0.03266209,0.03260698,0.032765478,0.033137593,0.033723325,0.034522656,0.035535607
0.035825614,0.034685563,0.03375913,0.03304629,0.032547075,0.032261476,0.032189485,0.032331105,0.032686334,0.033255182,0.034037635,0.035033714
0.035692945,0.034536004,0.033592694,0.032862984,0.03234689,0.0320444,0.031955525,0.03208027,0.03241862,0.03297058,0.033736166,0.03471535
0.03574381,0.034569997,0.033609796,0.032863203,0.032330234,0.032010864,0.031905115,0.032012973,0.032334443,0.03286953,0.033618223,0.034580532
0.035978213,0.03478752,0.03381044,0.03304697,0.032497115,0.03216087,0.032038234,0.03212921,0.032433797,0.032952003,0.03368382,0.03462925
0.03639616,0.035188586,0.034194622,0.033414263,0.03284753,0.032494407,0.032354895,0.03242899,0.032716703,0.033218026,0.033932958,0.03486151
eof
x1-m5=<<eof
0.007141548,0.0069100345,0.006740774,0.0066337683,0.0065890183,0.006606522,0.00668628,0.0068282927,0.00703256,0.0072990824,0.0076278583,0.0080188885
0.007393877,0.0071368027,0.0069419825,0.006809418,0.006739106,0.0067310496,0.0067852484,0.0069017005,0.0070804073,0.0073213694,0.0076245843,0.007990055
0.0076005072,0.0073178727,0.0070974925,0.0069393665,0.006843495,0.006809878,0.0068385154,0.0069294083,0.0070825554,0.007297956,0.0075756116,0.007915522
0.007761437,0.0074532432,0.007207302,0.0070236158,0.0069021843,0.006843007,0.006846085,0.006911416,0.0070390035,0.0072288434,0.00748094,0.0077952887
0.007876668,0.007542914,0.0072714128,0.007062167,0.006915174,0.006830437,0.0068079545,0.0068477257,0.0069497526,0.0071140327,0.0073405677,0.0076293577
0.007946201,0.007586885,0.0072898236,0.0070550167,0.006882465,0.006772168,0.006724125,0.0067383354,0.0068148007,0.006953522,0.007154496,0.0074177254
0.007970033,0.0075851567,0.007262536,0.0070021683,0.006804057,0.0066681984,0.006594595,0.006583246,0.0066341525,0.006747312,0.006922726,0.007160395
0.007948167,0.0075377296,0.007189548,0.0069036214,0.006679948,0.00651853,0.006419366,0.0063824574,0.006407803,0.006495402,0.006645256,0.0068573654
eof
x1-m6=<<eof
0.0032469663,0.0030089412,0.0028135094,0.0026606712,0.002550427,0.0024827765,0.00245772,0.002475257,0.0025353874,0.002638112,0.0027834303,0.0029713423
0.003196431,0.0029620172,0.0027701973,0.002620971,0.0025143384,0.0024502992,0.0024288544,0.0024500028,0.002513745,0.0026200812,0.0027690108,0.0029605348
0.0031657214,0.002934919,0.0027467108,0.0026010962,0.0024980754,0.002437648,0.0024198147,0.0024445746,0.0025119283,0.0026218763,0.0027744172,0.0029695528
0.0031548378,0.0029276472,0.0027430507,0.0026010473,0.002501638,0.002444822,0.0024306,0.0024589724,0.0025299375,0.0026434967,0.0027996497,0.0029983965
0.00316378,0.002940201,0.0027592157,0.0026208244,0.0025250267,0.0024718223,0.002461212,0.0024931952,0.0025677723,0.0026849434,0.0028447078,0.0030470656
0.003192548,0.0029725805,0.0027952066,0.0026604268,0.0025682407,0.0025186478,0.0025116496,0.002547244,0.002625433,0.002746215,0.0029095914,0.0031155613
0.0032411413,0.0030247858,0.0028510236,0.002719855,0.00263128,0.0025852993,0.0025819126,0.0026211187,0.002702919,0.002827313,0.0029943006,0.0032038821
0.0033095607,0.0030968168,0.0029266658,0.0027991096,0.0027141462,0.002671777,0.0026720013,0.0027148193,0.002800231,0.0029282367,0.0030988357,0.0033120287
eof
x2-m2=<<eof
0.0014953034,0.0013113167,0.0011572975,0.0010332456,9.39161E-4,8.7504357E-4,8.408935E-4,8.3671074E-4,8.6249516E-4,9.18247E-4,0.0010039661,0.0011196525
0.0013738374,0.0012060711,0.0010682722,9.6044084E-4,8.825765E-4,8.346795E-4,8.1674993E-4,8.287876E-4,8.707925E-4,9.4276475E-4,0.0010447042,0.001176611
0.0012593466,0.0011078009,9.862224E-4,8.946112E-4,8.3296746E-4,8.0129097E-4,7.995817E-4,8.278397E-4,8.86065E-4,9.742577E-4,0.0010924176,0.0012405447
0.001151831,0.0010165056,9.111477E-4,8.3575695E-4,7.9033355E-4,7.7487744E-4,7.893886E-4,8.33867E-4,9.0831274E-4,0.0010127258,0.0011471062,0.0013114538
0.001051291,9.3218585E-4,8.430483E-4,7.8387803E-4,7.54675E-4,7.554393E-4,7.861709E-4,8.468697E-4,9.375359E-4,0.0010581693,0.00120877,0.001389338
9.577258E-4,8.548413E-4,7.819242E-4,7.389742E-4,7.2599156E-4,7.4297626E-4,7.899282E-4,8.668475E-4,9.737341E-4,0.001110588,0.0012774091,0.0014741975
8.7113614E-4,7.84472E-4,7.277752E-4,7.0104573E-4,7.042835E-4,7.374887E-4,8.006609E-4,8.9380075E-4,0.0010169076,0.0011699819,0.0013530236,0.0015660323
7.915216E-4,7.21078E-4,6.806016E-4,6.700925E-4,6.8955077E-4,7.389761E-4,8.18369E-4,9.277291E-4,0.0010670564,0.0012363512,0.0014356133,0.0016648421
eof
x2-m3=<<eof
0.007575362,0.008307298,0.008882191,0.009300038,0.009560842,0.0096646,0.009611313,0.009400983,0.009033608,0.008509187,0.0078277225,0.0069892136
0.007968167,0.00870108,0.00927695,0.009695775,0.009957554,0.010062289,0.010009978,0.009800626,0.009434227,0.008910784,0.008230296,0.0073927636
0.008190029,0.008923921,0.009500767,0.009920567,0.010183324,0.010289036,0.010237704,0.010029326,0.009663904,0.009141438,0.008461927,0.00762537
0.008240952,0.00897582,0.009553642,0.00997442,0.010238153,0.010344841,0.010294486,0.010087085,0.009722641,0.009201149,0.008522615,0.0076870364
0.008120933,0.008856776,0.009435575,0.009857329,0.01012204,0.010229705,0.010180325,0.009973904,0.009610435,0.00908992,0.008412363,0.00757776
0.00782997,0.008566792,0.0091465665,0.0095692985,0.009834985,0.009943627,0.009895225,0.009689779,0.009327288,0.0088077495,0.00813117,0.0072975433
0.0073680677,0.008105864,0.008686617,0.009110325,0.009376989,0.009486607,0.0094391825,0.009234711,0.008873195,0.008354639,0.007679033,0.0068463837
0.006735222,0.0074739964,0.008055726,0.00848041,0.008748051,0.008858646,0.008812199,0.008608704,0.008248166,0.007730583,0.007055955,0.006224283
eof
x2-m4=<<eof
0.10342791,0.10242117,0.10158827,0.10092918,0.100443915,0.10013248,0.099994875,0.10003108,0.1002411,0.10062496,0.10118263,0.10191413
0.10245839,0.101465024,0.1006455,0.09999977,0.099527866,0.099229805,0.09910554,0.09915511,0.099378504,0.099775724,0.10034678,0.10109163
0.10168804,0.10070803,0.09990186,0.099269494,0.09881096,0.098526254,0.09841539,0.09847833,0.09871508,0.09912566,0.09971007,0.10046831
0.10111685,0.10015023,0.099357404,0.09873842,0.09829325,0.0980219,0.09792439,0.09800069,0.098250814,0.09867477,0.09927254,0.10004414
0.10074484,0.09979157,0.09901212,0.098406486,0.09797469,0.09771671,0.09763257,0.09772223,0.097985715,0.09842305,0.099034175,0.09981913
0.10057198,0.09963207,0.09886599,0.09827374,0.0978553,0.0976107,0.0975399,0.097642936,0.097919784,0.09837047,0.09899497,0.0997933
0.10059829,0.099671766,0.09891905,0.098340146,0.09793507,0.09770382,0.0976464,0.09776281,0.09805304,0.098517075,0.09915494,0.09996664
0.10082378,0.0999106,0.09917125,0.09860572,0.098214015,0.09799613,0.09795209,0.098081835,0.09838543,0.098862834,0.099514075,0.10033913
eof
x2-m5=<<eof
0.02147931,0.020972153,0.02055293,0.020221638,0.019978281,0.019822858,0.01975537,0.019775817,0.019884203,0.02008052,0.020364767,0.020736955
0.021088218,0.020589007,0.020177724,0.019854382,0.019618971,0.019471498,0.019411957,0.01944035,0.019556679,0.01976094,0.02005314,0.020433271
0.020782074,0.020290809,0.019887477,0.01957208,0.019344615,0.019205084,0.019153494,0.01918983,0.019314107,0.019526314,0.019826457,0.020214537
0.020560883,0.020077562,0.019682178,0.019374724,0.019155206,0.019023625,0.018979974,0.019024258,0.01915648,0.019376637,0.019684726,0.020080749
0.020424638,0.019949261,0.019561822,0.019262316,0.019050743,0.018927108,0.018891407,0.01894364,0.019083805,0.019311905,0.01962794,0.020031909
0.020373339,0.01990591,0.019526418,0.019234857,0.019031234,0.018915538,0.018887786,0.018947963,0.019096076,0.019332122,0.019656105,0.020068021
0.020406991,0.019947505,0.01957596,0.019292349,0.019096669,0.01898892,0.01896911,0.01903724,0.019193297,0.01943729,0.019769218,0.02018908
0.020525591,0.020074056,0.019710451,0.019434785,0.019247051,0.019147253,0.01913539,0.019211458,0.019375464,0.019627403,0.019967278,0.020395087
eof
x2-m6=<<eof
0.009015325,0.008636847,0.008324269,0.008077591,0.007896812,0.0077819307,0.0077329488,0.007749866,0.007832683,0.007981399,0.008196015,0.008476527
0.008674209,0.0083006965,0.00799308,0.0077513643,0.007575547,0.0074656294,0.0074216113,0.0074434914,0.0075312695,0.0076849484,0.007904525,0.008190002
0.008420848,0.008052297,0.0077496436,0.007512891,0.007342037,0.0072370814,0.0071980255,0.0072248685,0.007317611,0.007476252,0.0077007916,0.007991231
0.0082552405,0.00789165,0.0075939614,0.0073621715,0.0071962806,0.007096288,0.0070621944,0.0070940005,0.0071917055,0.007355309,0.007584813,0.007880214
0.008177386,0.007818759,0.007526033,0.007299206,0.0071382774,0.0070432476,0.0070141167,0.007050886,0.0071535534,0.0073221195,0.007556585,0.00785695
0.008187287,0.007833623,0.0075458586,0.0073239943,0.0071680276,0.007077961,0.007053793,0.007095525,0.007203155,0.007376685,0.007616113,0.0079214405
0.00828494,0.007936239,0.0076534366,0.0074365353,0.007285532,0.007200428,0.007181223,0.007227917,0.007340511,0.007519003,0.007763395,0.008073684
0.008470346,0.008126608,0.00784877,0.0076368307,0.0074907904,0.0074106487,0.007396406,0.0074480637,0.007565619,0.007749075,0.007998428,0.008313682
eof
x3-m3=<<eof
0.028342728,0.032290693,0.035433915,0.037772395,0.039306134,0.04003514,0.039959405,0.03907893,0.03739371,0.034903757,0.031609066,0.02750963
0.030379267,0.03431662,0.037449244,0.039777122,0.041300267,0.04201867,0.041932326,0.04104126,0.03934544,0.036844887,0.033539586,0.029429553
0.03155927,0.035486028,0.03860804,0.040925324,0.042437866,0.043145664,0.043048725,0.04214705,0.040440634,0.037929475,0.034613583,0.030492943
0.031882733,0.035798896,0.038910314,0.041216988,0.04271893,0.04341613,0.04330859,0.04239631,0.040679295,0.038157534,0.03483104,0.0306998
0.03134967,0.03525523,0.038356047,0.040652122,0.04214346,0.042830057,0.04271192,0.04178904,0.040061418,0.037529066,0.03419196,0.030050125
0.02996008,0.03385503,0.036945246,0.03923072,0.04071146,0.04138746,0.041258715,0.04032524,0.038587015,0.036044054,0.03269636,0.028543917
0.027713947,0.0315983,0.034677915,0.036952794,0.038422927,0.039088324,0.03894898,0.0380049,0.036256075,0.033702515,0.030344218,0.026181173
0.024611283,0.028485037,0.031554047,0.03381832,0.035277862,0.035932656,0.035782713,0.03482803,0.0330686,0.030504443,0.027135544,0.022961898
eof
x3-m4=<<eof
0.4402655,0.4369374,0.43412447,0.43182665,0.43004403,0.4287765,0.4280242,0.42778695,0.42806488,0.42885804,0.43016624,0.4319896
0.43728536,0.43400908,0.431248,0.42900208,0.42727128,0.4260556,0.4253551,0.4251698,0.42549953,0.4263445,0.42770457,0.42957985
0.43485817,0.43163377,0.42892453,0.4267304,0.42505154,0.42388773,0.42323902,0.42310557,0.4234872,0.42438403,0.4257959,0.42772302
0.432984,0.42981136,0.427154,0.42501175,0.42338464,0.4222727,0.42167595,0.42159426,0.42202777,0.4229764,0.42444026,0.42641917
0.4316627,0.42854196,0.42593643,0.42384607,0.42227086,0.4212107,0.42066574,0.42063597,0.4211214,0.42212188,0.42363745,0.4256683
0.43089443,0.42782554,0.42527184,0.42323333,0.42170992,0.4207017,0.4202086,0.42023063,0.4207679,0.42182022,0.42338777,0.4254704
0.43067905,0.42766207,0.4251603,0.42317352,0.42170197,0.4207457,0.42030445,0.4203783,0.42096737,0.42207158,0.42369097,0.42582548
0.4310167,0.42805156,0.42560154,0.42366678,0.42224705,0.42134255,0.42095315,0.42107892,0.42171982,0.4228759,0.42454714,0.42673352
eof
x3-m5=<<eof
0.093224004,0.09073726,0.088718235,0.08716683,0.08608314,0.08546708,0.08531874,0.085638024,0.086424984,0.08767963,0.08940194,0.09159193
0.091277726,0.08880248,0.08679487,0.085254945,0.08418268,0.08357808,0.08344116,0.08377192,0.08457035,0.08583644,0.0875702,0.08977162
0.089849554,0.08738574,0.085389584,0.083861105,0.0828003,0.08220714,0.0820817,0.08242389,0.08323376,0.0845113,0.08625651,0.08846939
0.08893943,0.08648708,0.08450237,0.08298535,0.08193599,0.081354305,0.081240274,0.08159393,0.08241525,0.08370425,0.08546091,0.08768524
0.0885474,0.08610648,0.08413323,0.082627654,0.08158975,0.08101951,0.08091694,0.08128204,0.08211482,0.08341525,0.085183375,0.08741917
0.08867343,0.08624396,0.08428216,0.08278804,0.08176158,0.08120279,0.08111168,0.08148823,0.082332455,0.083644345,0.08542391,0.08767113
0.08931754,0.08689952,0.08494917,0.08346648,0.082451485,0.08190416,0.08182448,0.08221249,0.08306816,0.08439151,0.08618253,0.0884412
0.0904797,0.08807314,0.08613424,0.08466301,0.083659455,0.08312358,0.08305536,0.08345481,0.084321946,0.08565673,0.087459214,0.08972933
eof
x3-m6=<<eof
0.037884243,0.03624063,0.03491747,0.033914775,0.033232547,0.032870766,0.032829452,0.033108596,0.033708192,0.03462826,0.035868775,0.037429757
0.036596775,0.03495671,0.033637106,0.032637965,0.031959288,0.031601064,0.0315633,0.031845998,0.032449152,0.033372767,0.034616843,0.036181383
0.035668895,0.03403239,0.03271634,0.031720754,0.031045627,0.030690959,0.030656751,0.030942999,0.03154971,0.032476876,0.033724505,0.035292596
0.03510062,0.033467676,0.032155175,0.031163141,0.030491568,0.030140456,0.0301098,0.030399604,0.031009866,0.031940587,0.03319177,0.03476341
0.034891948,0.03326255,0.031953607,0.030965129,0.030297108,0.029949551,0.029922448,0.030215804,0.030829623,0.0317639,0.033018634,0.034593828
0.03504287,0.033417027,0.03211164,0.031126713,0.030462248,0.03011824,0.030094694,0.030391604,0.031008976,0.031946808,0.033205096,0.034783844
0.0355534,0.033931106,0.03262927,0.0316479,0.030986987,0.030646533,0.030626541,0.030927002,0.031547926,0.032489315,0.033751156,0.035333466
0.03642352,0.03480478,0.0335065,0.032528684,0.031871326,0.031534426,0.031517986,0.031822003,0.032446485,0.033391427,0.03465682,0.036242675
eof
x4-m4=<<eof
1.0,1.0,1.0,1.0,1.0,1.0,1.0,1.0,1.0,1.0,1.0,1.0
1.0,1.0,1.0,1.0,1.0,1.0,1.0,1.0,1.0,1.0,1.0,1.0
1.0,1.0,1.0,1.0,1.0,1.0,1.0,1.0,1.0,1.0,1.0,1.0
1.0,1.0,1.0,1.0,1.0,1.0,1.0,1.0,1.0,1.0,1.0,1.0
1.0,1.0,1.0,1.0,1.0,1.0,1.0,1.0,1.0,1.0,1.0,1.0
1.0,1.0,1.0,1.0,1.0,1.0,1.0,1.0,1.0,1.0,1.0,1.0
1.0,1.0,1.0,1.0,1.0,1.0,1.0,1.0,1.0,1.0,1.0,1.0
1.0,1.0,1.0,1.0,1.0,1.0,1.0,1.0,1.0,1.0,1.0,1.0
eof
x4-m5=<<eof
0.2064866,0.20378277,0.20158574,0.19989547,0.19871204,0.1980354,0.19786558,0.19820254,0.19904628,0.20039682,0.20225419,0.20461832
0.20497829,0.20226009,0.20004871,0.19834414,0.19714636,0.19645539,0.19627118,0.19659382,0.19742322,0.19875944,0.20060246,0.20295227
0.20392787,0.20119536,0.19896965,0.19725071,0.1960386,0.19533329,0.19513476,0.19544305,0.1962581,0.19757998,0.19940867,0.20174412
0.2033354,0.20058855,0.19834849,0.19661522,0.19538876,0.19466911,0.19445626,0.19475019,0.19555092,0.19685845,0.19867279,0.20099393
0.20320086,0.20043966,0.19818528,0.19643767,0.1951969,0.19446288,0.1942357,0.19451529,0.19530168,0.19659488,0.19839488,0.20070167
0.20352428,0.20074874,0.19848001,0.19671807,0.19546294,0.1947146,0.19447306,0.19473831,0.19551036,0.19678923,0.1985749,0.20086734
0.20430562,0.20151573,0.19923267,0.19745639,0.1961869,0.19542424,0.19516836,0.19541928,0.196177,0.19744152,0.19921282,0.20149095
0.20554487,0.20274065,0.20044327,0.19865264,0.19736885,0.19659181,0.1963216,0.19655818,0.19730157,0.19855173,0.20030873,0.2025725
eof
x4-m6=<<eof
0.08440725,0.0814922,0.0791479,0.0773743,0.07617146,0.07553933,0.075477935,0.075987265,0.07706733,0.0787181,0.08093962,0.08373188
0.08251464,0.07959685,0.077249765,0.07547342,0.074267805,0.0736329,0.073568754,0.07407532,0.075152606,0.076800644,0.079019375,0.081808865
0.0811884,0.07826783,0.07591799,0.07413889,0.07293049,0.072292835,0.07222591,0.072729714,0.073804244,0.07544951,0.07766549,0.080452204
0.0804285,0.07750518,0.07515256,0.07337068,0.07215954,0.07151912,0.07144943,0.07195047,0.07302223,0.074664734,0.07687795,0.0796619
0.08023496,0.077308856,0.07495349,0.073168844,0.071954936,0.07131176,0.0712393,0.07173757,0.07280657,0.0744463,0.07665675,0.07943794
0.08060775,0.07767888,0.07532076,0.07353335,0.07231668,0.071670726,0.07159551,0.07209101,0.07315725,0.07479422,0.07700191,0.079780325
0.08154691,0.07861527,0.076254375,0.07446421,0.07324477,0.07259605,0.07251807,0.07301081,0.07407429,0.07570848,0.07791341,0.08068907
0.0830524,0.080118,0.07775435,0.0759614,0.07473921,0.074087724,0.07400698,0.07449696,0.075557664,0.0771891,0.07939127,0.08216415
eof
x5-m5=<<eof
0.030390343,0.026904024,0.024179513,0.022216808,0.021015909,0.020576818,0.020899534,0.02198406,0.023830391,0.026438529,0.029808477,0.033940226
0.027649108,0.02416365,0.021440003,0.019478159,0.018278128,0.017839901,0.018163482,0.019248867,0.021096066,0.023705063,0.027075874,0.031208491
0.025770234,0.022285642,0.019562854,0.017601877,0.016402707,0.015965343,0.016289787,0.017376037,0.019224096,0.021833962,0.025205636,0.029339114
0.024753721,0.021269992,0.01854807,0.016587958,0.015389649,0.014953149,0.015278457,0.016365571,0.018214494,0.020825222,0.024197755,0.028332101
0.024599565,0.021116704,0.018395647,0.016436396,0.015238953,0.014803316,0.015129486,0.016217466,0.018067248,0.020678844,0.024052242,0.028187454
0.02530778,0.02182578,0.019105585,0.017147198,0.015950618,0.015515846,0.015842881,0.016931722,0.01878237,0.021394825,0.02476909,0.028905163
0.026878353,0.023397217,0.020677885,0.018720362,0.017524645,0.017090736,0.017418636,0.01850834,0.020359853,0.022973172,0.0263483,0.030485233
0.02931129,0.025831016,0.023112549,0.02115589,0.019961033,0.019527989,0.019856751,0.020947322,0.022799695,0.02541388,0.028789869,0.03292767
eof
x5-m6=<<eof
0.013070642,0.011483644,0.010246038,0.009357824,0.008819003,0.0086295735,0.008789536,0.009298891,0.0101576345,0.011365775,0.012923304,0.014830227
0.011338188,0.009753627,0.008518459,0.0076326835,0.007096298,0.0069093057,0.0070717055,0.0075834966,0.008444681,0.009655257,0.011215223,0.013124584
0.010137503,0.008555381,0.00732265,0.006439311,0.0059053646,0.005720809,0.0058856457,0.0063998746,0.0072634956,0.008476509,0.010038914,0.011950709
0.009468592,0.007888907,0.0066586114,0.00577771,0.0052462006,0.005064083,0.0052313567,0.005748023,0.006614081,0.007829531,0.009394373,0.011308608
0.009331449,0.0077542,0.0065263445,0.00564788,0.005118807,0.0049391263,0.005108838,0.0056279423,0.006496437,0.007714325,0.009281604,0.011198276
0.009726076,0.008151265,0.006925846,0.006049819,0.005523184,0.0053459415,0.00551809,0.0060396306,0.006910564,0.0081308875,0.009700605,0.011619715
0.010652474,0.009080102,0.007857119,0.0069835293,0.0064593316,0.006284526,0.006459112,0.00698309,0.00785646,0.009079223,0.010651377,0.012572923
0.012110642,0.010540707,0.009320161,0.00844901,0.00792725,0.007754881,0.007931906,0.00845832,0.009334128,0.010559326,0.01213392,0.014057903
eof
x6-m6=<<eof
0.0015773418,0.0015201917,0.0014883794,0.0014819048,0.0015007678,0.0015449683,0.0016145067,0.0017093829,0.0018295967,0.0019751478,0.002146037,0.0023422635
0.0012284578,0.001170993,0.001138866,0.0011320767,0.0011506252,0.0011945111,0.0012637348,0.0013582961,0.0014781952,0.0016234318,0.0017940061,0.001989918
9.772546E-4,9.194753E-4,8.8703365E-4,8.799297E-4,8.981635E-4,9.4173476E-4,0.0010106439,0.0011048905,0.0012244749,0.0013693967,0.0015396564,0.0017352538
8.2373247E-4,7.656386E-4,7.328823E-4,7.254635E-4,7.433826E-4,7.866393E-4,8.552337E-4,9.4916543E-4,0.0010684354,0.0012130425,0.0013829877,0.0015782705
7.678913E-4,7.094827E-4,6.7641167E-4,6.686784E-4,6.8628264E-4,7.2922464E-4,7.975044E-4,8.9112174E-4,0.0010100767,0.0011543693,0.0013239998,0.0015189678
8.097311E-4,7.510077E-4,7.176221E-4,7.095741E-4,7.268637E-4,7.694911E-4,8.374561E-4,9.3075883E-4,0.001049399,0.0011933771,0.0013626928,0.0015573462
9.4925164E-4,8.9021365E-4,8.5651333E-4,8.481507E-4,8.651258E-4,9.0743846E-4,9.750887E-4,0.0010680766,0.0011864024,0.0013300658,0.0014990666,0.0016934053
0.001186453,0.0011271005,0.0010930855,0.0010844081,0.0011010686,0.0011430664,0.0012104021,0.0013030755,0.0014210865,0.0015644353,0.0017331217,0.0019271459
eof

[MUSTANG PURPLE]
x1-m1=<<eof
0.007375956,0.0063729933,0.0056135184,0.0050975275,0.004825022,0.004796002,0.005010466,0.005468415,0.006169851,0.00711477,0.008303176,0.009735065
0.0073989523,0.0063196756,0.0054838853,0.0048915804,0.00454276,0.0044374247,0.004575575,0.00495721,0.0055823303,0.0064509357,0.0075630266,0.008918603
0.0076025836,0.006446993,0.0055348887,0.004866269,0.004441134,0.0042594844,0.0043213204,0.0046266415,0.0051754466,0.0059677376,0.007003514,0.008282774
0.007986852,0.0067549474,0.0057665273,0.0050215935,0.004520145,0.00426218,0.0042477013,0.0044767074,0.004949199,0.0056651747,0.0066246362,0.007827584
0.008551756,0.007243537,0.0061788023,0.005357554,0.0047797905,0.004445512,0.004354718,0.00450741,0.004903587,0.0055432487,0.0064263963,0.007553027
0.009297296,0.007912762,0.006771714,0.005874151,0.005220073,0.004809479,0.004642371,0.0047187484,0.0050386107,0.0056019584,0.00640879,0.0074591083
0.0102234725,0.008762624,0.007545261,0.0065713837,0.0058409907,0.005354083,0.00511066,0.0051107234,0.0053542703,0.005841304,0.006571821,0.007545825
0.011330284,0.009793122,0.0084994435,0.0074492516,0.006642545,0.006079323,0.0057595856,0.0056833336,0.005850567,0.006261285,0.0069154883,0.007813176
eof
x1-m2=<<eof
0.002231442,0.0022221878,0.002238847,0.0022814197,0.002349906,0.0024443052,0.002564618,0.002710844,0.0028829838,0.0030810365,0.0033050028,0.0035548822
0.0028744657,0.002825218,0.0028018842,0.0028044635,0.0028329561,0.0028873624,0.0029676822,0.003073915,0.0032060612,0.0033641213,0.0035480943,0.003757981
0.0034748847,0.0033856437,0.003322317,0.0032849035,0.003273403,0.0032878162,0.0033281425,0.0033943823,0.0034865357,0.0036046023,0.0037485827,0.003918476
0.0040327,0.0039034665,0.003800146,0.0037227399,0.0036712459,0.0036456662,0.0036459996,0.003672246,0.0037244065,0.00380248,0.003906467,0.0040363674
0.004547912,0.0043786853,0.0042353715,0.004117972,0.0040264856,0.003960912,0.0039212527,0.0039075064,0.0039196727,0.0039577535,0.004021747,0.004111655
0.0050205206,0.0048113004,0.0046279943,0.0044706003,0.004339121,0.004233555,0.004153902,0.004100162,0.004072336,0.004070424,0.004094424,0.004144339
0.005450525,0.0052013113,0.0049780114,0.0047806264,0.0046091527,0.004463594,0.004343948,0.004250215,0.004182396,0.00414049,0.004124498,0.0041344184
0.0058379252,0.0055487193,0.005285427,0.0050480473,0.0048365816,0.0046510287,0.0044913893,0.004357664,0.0042498517,0.0041679526,0.0041119666,0.0040818946
eof
x1-m3=<<eof
0.0026196067,0.0022282717,0.0019417098,0.0017599221,0.0016829084,0.0017106687,0.0018432026,0.0020805104,0.0024225924,0.002869448,0.003421077,0.0040774806
0.0030182505,0.0025739686,0.0022344606,0.0019997268,0.0018697665,0.0018445804,0.0019241681,0.0021085297,0.0023976648,0.0027915745,0.0032902572,0.0038937146
0.003420386,0.0029231582,0.0025307043,0.0022430238,0.0020601174,0.0019819848,0.0020086262,0.0021400417,0.0023762304,0.0027171937,0.0031629305,0.0037134415
0.0038260154,0.003275841,0.0028304406,0.0024898138,0.002253961,0.002122882,0.002096577,0.0021750464,0.0023582892,0.002646306,0.0030390967,0.0035366605
0.0042351377,0.0036320162,0.0031336697,0.0027400968,0.0024512978,0.002267273,0.0021880213,0.0022135437,0.0023438407,0.0025789111,0.0029187556,0.0033633735
0.0046477523,0.0039916853,0.0034403917,0.0029938729,0.0026521275,0.002415156,0.0022829585,0.0022555348,0.0023328846,0.0025150094,0.002801907,0.0031935787
0.0050638597,0.004354846,0.0037506071,0.0032511412,0.0028564495,0.0025665322,0.0023813883,0.002301018,0.0023254221,0.0024545998,0.0026885513,0.003027277
0.005483459,0.004721501,0.004064315,0.0035119029,0.003064265,0.0027214007,0.0024833106,0.0023499946,0.0023214524,0.0023976834,0.0025786893,0.0028644684
eof
x1-m4=<<eof
0.0067807427,0.007459505,0.008017456,0.008454599,0.008770934,0.008966459,0.009041174,0.008995079,0.008828177,0.008540465,0.008131942,0.007602611
0.007269498,0.007905083,0.008419858,0.008813824,0.0090869805,0.009239327,0.0092708655,0.0091815945,0.008971516,0.0086406255,0.008188927,0.007616418
0.007629431,0.008221837,0.008693437,0.009044225,0.009274205,0.009383376,0.009371736,0.009239289,0.008986032,0.008611964,0.008117088,0.0075014024
0.007860541,0.008409772,0.008838192,0.009145805,0.0093326075,0.009398601,0.009343785,0.009168159,0.008871725,0.00845448,0.007916427,0.007257565
0.00796283,0.008468884,0.0088541275,0.009118561,0.0092621865,0.009285004,0.00918701,0.008968208,0.008628596,0.008168175,0.0075869444,0.006884904
0.007936297,0.008399172,0.00874124,0.008962496,0.009062946,0.009042583,0.008901414,0.008639434,0.008256646,0.007753048,0.0071286396,0.006383423
0.007780941,0.008200641,0.008499531,0.00867761,0.008734881,0.008671343,0.008486996,0.008181839,0.0077558733,0.007209098,0.006541513,0.005753119
0.0074967635,0.007873286,0.008128999,0.008263903,0.0082779955,0.00817128,0.007943756,0.007595422,0.007126279,0.006536327,0.005825564,0.0049939933
eof
x1-m5=<<eof
0.028275913,0.02760628,0.027044564,0.026590766,0.026244882,0.026006915,0.025876869,0.025854733,0.025940524,0.026134228,0.026435846,0.026845384
0.027964924,0.027308492,0.026759978,0.026319385,0.025986701,0.02576194,0.025645094,0.02563617,0.025735153,0.02594206,0.026256885,0.026679626
0.027690733,0.027047506,0.026512196,0.026084797,0.025765324,0.025553765,0.025450122,0.025454395,0.025566587,0.0257867,0.026114725,0.026550667
0.027453342,0.02682332,0.026301214,0.025887022,0.025580747,0.025382392,0.025291951,0.025309429,0.025434826,0.02566814,0.026009368,0.02645851
0.027252758,0.026635937,0.026127031,0.025726045,0.025432974,0.02524782,0.025170583,0.025201263,0.025339862,0.025586378,0.02594081,0.026403159
0.027088972,0.026485354,0.025989652,0.025601864,0.025322,0.025150051,0.025086017,0.025129903,0.025281701,0.02554142,0.025909055,0.026384605
0.026961992,0.026371574,0.025889076,0.025514495,0.025247833,0.025089085,0.025038252,0.025095338,0.025260346,0.025533266,0.025914105,0.02640286
0.026871808,0.026294598,0.025825303,0.025463926,0.025210463,0.02506492,0.02502729,0.025097582,0.025275787,0.025561908,0.025955953,0.026457913
eof
x1-m6=<<eof
0.012467019,0.012086662,0.011732163,0.011403519,0.011100734,0.010823805,0.010572733,0.010347517,0.010148159,0.009974658,0.009827012,0.009705226
0.012222077,0.011884319,0.011572418,0.011286373,0.011026185,0.010791856,0.010583384,0.010400765,0.010244008,0.010113104,0.0100080585,0.009928869
0.011975664,0.011680504,0.011411202,0.011167757,0.010950169,0.010758437,0.010592562,0.010452543,0.010338384,0.010250079,0.0101876315,0.010151043
0.011727781,0.011475219,0.011248517,0.011047669,0.01087268,0.010723547,0.010600271,0.010502851,0.01043129,0.010385584,0.010365736,0.010371744
0.011478425,0.011268465,0.011084359,0.010926111,0.010793721,0.0106871845,0.010606508,0.010551688,0.010522724,0.010519618,0.010542368,0.010590976
0.0112276,0.011060237,0.010918732,0.01080308,0.01071329,0.010649353,0.010611276,0.010599053,0.010612689,0.01065218,0.010717529,0.010808735
0.010975305,0.010850539,0.010751633,0.010678581,0.010631388,0.0106100505,0.010614571,0.010644948,0.010701182,0.010783271,0.0108912205,0.011025025
0.010721535,0.010639371,0.010583061,0.010552609,0.010548015,0.010569276,0.010616396,0.01068937,0.010788204,0.010912893,0.011063439,0.011239842
eof
x2-m2=<<eof
0.0023415557,0.0021108137,0.0019128826,0.0017477628,0.0016154543,0.0015159571,0.0014492711,0.0014153963,0.0014143327,0.0014460806,0.0015106396,0.0016080098
0.0020387946,0.001825462,0.0016449405,0.0014972303,0.0013823314,0.0013002438,0.0012509673,0.0012345022,0.0012508482,0.0013000056,0.0013819742,0.001496754
0.0018065674,0.0016106444,0.0014475326,0.0013172319,0.0012197426,0.0011550646,0.0011231976,0.0011241421,0.0011578979,0.0012244649,0.001323843,0.0014560323
0.0016448745,0.0014663609,0.0013206587,0.0012077679,0.0011276881,0.0010804196,0.0010659624,0.0010843163,0.0011354815,0.0012194582,0.0013362459,0.001485845
0.0015537157,0.0013926118,0.001264319,0.0011688377,0.0011061676,0.0010763087,0.0010792611,0.0011150247,0.0011835994,0.0012849856,0.001419183,0.0015861916
0.0015330908,0.0013893967,0.0012785133,0.0012004416,0.0011551813,0.001142732,0.001163094,0.0012162671,0.0013022516,0.0014210473,0.0015726541,0.0017570725
0.0015830003,0.0014567156,0.0013632422,0.0013025802,0.0012747291,0.0012796895,0.001317461,0.0013880436,0.0014914378,0.001627643,0.0017966597,0.0019984872
0.0017034438,0.001594569,0.001518505,0.0014752522,0.0014648109,0.001487181,0.001542362,0.0016303543,0.0017511583,0.001904773,0.0020911992,0.0023104362
eof
x2-m3=<<eof
0.0018722363,0.0017553669,0.0016415423,0.0015307631,0.0014230288,0.0013183396,0.0012166958,0.0011180968,0.0010225428,9.300341E-4,8.405704E-4,7.5415184E-4
0.0020505306,0.0019452249,0.0018429643,0.0017437487,0.0016475783,0.001554453,0.0014643727,0.0013773376,0.0012933476,0.0012124026,0.0011345027,0.0010596479
0.0021458268,0.0020520845,0.001961388,0.0018737362,0.0017891296,0.0017075681,0.0016290514,0.0015535802,0.001481154,0.0014117727,0.0013454367,0.0012821457
0.0021581245,0.0020759462,0.0019968133,0.0019207255,0.0018476828,0.001777685,0.0017107324,0.0016468248,0.0015859623,0.0015281447,0.0014733727,0.0014216454
0.002087424,0.0020168098,0.0019492405,0.0018847166,0.0018232373,0.0017648035,0.0017094148,0.001657071,0.0016077722,0.0015615188,0.0015183103,0.001478147
0.0019337254,0.001874675,0.0018186696,0.0017657094,0.0017157941,0.001668924,0.0016250989,0.001584319,0.0015465843,0.0015118944,0.0014802497,0.0014516502
0.0016970289,0.0016495422,0.0016051007,0.001563704,0.0015253527,0.0014900463,0.0014577851,0.001428569,0.0014023979,0.0013792719,0.0013591913,0.0013421554
0.001377334,0.0013414111,0.0013085332,0.0012787005,0.0012519131,0.0012281705,0.0012074732,0.0011898206,0.0011752136,0.0011636514,0.0011551343,0.0011496623
eof
x2-m4=<<eof
0.008033127,0.009330393,0.010347275,0.011083769,0.011539876,0.011715596,0.01161093,0.011225878,0.010560438,0.009614612,0.008388399,0.0068818
0.008741311,0.010069122,0.011116547,0.011883586,0.012370235,0.012576499,0.012502379,0.012147868,0.011512973,0.01059769,0.009402021,0.007925963
0.009132263,0.01049062,0.011568586,0.012366169,0.012883362,0.013120171,0.013076593,0.012752628,0.012148275,0.011263537,0.010098412,0.0086528985
0.009205988,0.010594885,0.011703399,0.012531523,0.013079262,0.013346613,0.013333579,0.013040156,0.01246635,0.011612152,0.01047757,0.009062602
0.008962479,0.010381922,0.011520979,0.012379647,0.012957928,0.013255824,0.013273333,0.013010454,0.012467189,0.011643538,0.010539501,0.009155076
0.008401741,0.009851726,0.011021325,0.011910539,0.012519365,0.012847804,0.012895857,0.012663522,0.012150802,0.011357693,0.010284198,0.008930318
0.007523771,0.009004301,0.010204446,0.0111242,0.01176357,0.012122553,0.012201148,0.011999359,0.01151718,0.010754617,0.009711667,0.008388328
0.006328571,0.007839644,0.009070331,0.010020632,0.010690546,0.011080071,0.01118921,0.011017963,0.010566331,0.009834311,0.008821903,0.0075291093
eof
x2-m5=<<eof
0.038404077,0.038545128,0.03864531,0.038704615,0.038723063,0.03870064,0.038637344,0.038533185,0.03838816,0.03820226,0.037975498,0.037707854
0.038489852,0.038629737,0.03872876,0.038786907,0.038804192,0.038780607,0.03871615,0.03861083,0.038464643,0.038277578,0.038049657,0.03778086
0.038511205,0.03864993,0.03874779,0.03880478,0.0388209,0.038796153,0.038730543,0.03862406,0.03847671,0.03828849,0.038059402,0.03778945
0.038468145,0.038605712,0.03870241,0.038758244,0.0387732,0.038747292,0.038680524,0.03857287,0.038424365,0.038234986,0.038004737,0.037733622
0.03836068,0.038497075,0.03859262,0.03864729,0.038661085,0.038634017,0.038566083,0.03845728,0.0383076,0.038117062,0.037885655,0.03761338
0.038188793,0.038324036,0.038418416,0.03847192,0.03848456,0.038456324,0.03838723,0.03827727,0.038126435,0.03793473,0.037702166,0.037428726
0.03795249,0.03808658,0.038179792,0.038232133,0.038243618,0.038214218,0.03814397,0.038032845,0.03788085,0.03768798,0.03745425,0.037179656
0.03765178,0.037784703,0.037876755,0.03792794,0.03793826,0.03790771,0.03783629,0.037724003,0.037570845,0.037376825,0.037141934,0.036866177
eof
x2-m6=<<eof
0.015579622,0.015927773,0.016198171,0.01639082,0.016505716,0.016542861,0.016502256,0.016383898,0.016187795,0.015913935,0.015562326,0.015132967
0.015662298,0.016015097,0.01629015,0.016487448,0.016606994,0.016648794,0.016612839,0.016499134,0.016307678,0.01603847,0.015691513,0.015266803
0.015694898,0.016052349,0.016332053,0.016534,0.016658198,0.016704643,0.016673345,0.016564291,0.016377484,0.016112931,0.015770623,0.015350563
0.01567742,0.016039522,0.016323876,0.016530477,0.016659329,0.016710425,0.016683772,0.01657937,0.01639722,0.016137311,0.015799657,0.01538425
0.015609866,0.015976619,0.01626562,0.016476873,0.016610375,0.016666126,0.016644126,0.016544374,0.016366873,0.016111616,0.015778614,0.015367858
0.015492233,0.015863638,0.016157296,0.016373197,0.016511349,0.01657175,0.016554398,0.016459301,0.01628645,0.016035846,0.015707493,0.01530139
0.015324525,0.015700582,0.015998889,0.016219443,0.016362246,0.016427299,0.016414601,0.01632415,0.01615595,0.01591,0.015586299,0.015184845
0.015106743,0.015487447,0.015790407,0.016015613,0.01616307,0.016232772,0.016224723,0.016138924,0.015975375,0.015734075,0.015415024,0.015018221
eof
x3-m3=<<eof
0.00391978,0.004038146,0.0040927283,0.004083526,0.004010538,0.0038737662,0.0036732096,0.0034088679,0.0030807422,0.0026888314,0.0022331364,0.0017136565
0.004127197,0.0042563463,0.00432171,0.0043232893,0.004261085,0.0041350955,0.0039453213,0.0036917618,0.0033744187,0.0029932908,0.0025483777,0.0020396805
0.0041858493,0.0043257806,0.004401928,0.0044142897,0.0043628667,0.0042476603,0.004068668,0.0038258918,0.0035193309,0.0031489853,0.0027148551,0.00221694
0.004095738,0.004246452,0.0043333806,0.0043565254,0.004315885,0.0042114602,0.004043251,0.003811257,0.003515479,0.0031559158,0.0027325675,0.002245435
0.0038568613,0.0040183575,0.004116069,0.004149996,0.0041201385,0.004026497,0.00386907,0.0036478578,0.0033628617,0.0030140814,0.0026015162,0.0021251661
0.0034692208,0.0036414994,0.0037499936,0.0037947027,0.0037756278,0.0036927685,0.0035461234,0.0033356945,0.0030614813,0.0027234827,0.0023217,0.0018561324
0.002932816,0.003115877,0.0032351534,0.0032906455,0.0032823526,0.0032102754,0.0030744139,0.0028747676,0.0026113358,0.00228412,0.0018931197,0.0014383348
0.0022476467,0.00244149,0.0025715493,0.0026378233,0.0026403135,0.0025790185,0.002453939,0.0022650745,0.0020124265,0.0016959928,0.001315775,8.7177247E-4
eof
x3-m4=<<eof
0.021336677,0.025340704,0.02852265,0.030882506,0.032420285,0.033135973,0.033029582,0.032101106,0.030350551,0.027777907,0.024383182,0.020166373
0.02390521,0.027923746,0.031120205,0.033494577,0.03504686,0.035777066,0.035685185,0.03477122,0.033035174,0.030477043,0.027096825,0.022894528
0.025548857,0.029581906,0.03279287,0.03518175,0.036748555,0.037493266,0.0374159,0.03651644,0.03479491,0.03225129,0.028885584,0.024697797
0.026267616,0.030315178,0.033540655,0.03594405,0.037525352,0.038284585,0.038221728,0.03733678,0.035629757,0.03310065,0.029749455,0.02557618
0.02606149,0.030123558,0.03336355,0.03578145,0.03737728,0.03815101,0.038102664,0.037232235,0.035539724,0.033025123,0.029688444,0.025529677
0.024930479,0.02900706,0.032261558,0.03469398,0.036304306,0.03709256,0.03705872,0.036202803,0.0345248,0.03202471,0.028702544,0.024558289
0.022874579,0.026965676,0.030234683,0.03268161,0.03430645,0.03510921,0.03508989,0.034248482,0.032584995,0.030099414,0.026791757,0.022662014
0.019893793,0.0239994,0.027282925,0.029744364,0.031383716,0.03220099,0.03219617,0.031369276,0.029720295,0.02724923,0.023956085,0.019840853
eof
x3-m5=<<eof
0.11927521,0.11999338,0.12055679,0.12096542,0.1212193,0.12131842,0.121262774,0.12105236,0.1206872,0.12016726,0.11949256,0.11866311
0.11903909,0.11976603,0.120338194,0.12075561,0.12101825,0.12112613,0.12107927,0.120877646,0.12052123,0.12001007,0.11934415,0.118523486
0.118747294,0.119482994,0.12006395,0.12049013,0.120761566,0.12087822,0.12084011,0.12064725,0.12029962,0.11979724,0.1191401,0.11832819
0.118399866,0.11914434,0.119734064,0.12016902,0.1204492,0.12057464,0.120545305,0.12036121,0.120022364,0.119528756,0.11888037,0.11807724
0.117996745,0.11875001,0.11934851,0.11979223,0.120081194,0.1202154,0.12019484,0.12001952,0.11968945,0.11920461,0.11856499,0.117770635
0.117538005,0.11830003,0.118907295,0.11935979,0.11965753,0.11980051,0.11978873,0.11962217,0.11930086,0.1188248,0.11819397,0.11740838
0.117023595,0.117794394,0.11841043,0.118871704,0.119178206,0.119329944,0.11932696,0.11916918,0.11885664,0.11838932,0.11776728,0.11699046
0.116453536,0.117233105,0.117857896,0.118327945,0.11864323,0.11880375,0.11880951,0.11866051,0.118356735,0.117898226,0.11728494,0.11651687
eof
x3-m6=<<eof
0.048401155,0.04938372,0.05015618,0.050718546,0.051070806,0.051212963,0.051145036,0.050866995,0.05037886,0.049680624,0.048772287,0.04765385
0.048552193,0.04954667,0.05033105,0.050905332,0.051269524,0.051423606,0.051367592,0.051101476,0.050625253,0.049938943,0.04904253,0.047936015
0.048581395,0.049587797,0.0503841,0.050970305,0.05134641,0.05151241,0.05146831,0.051214118,0.050749827,0.050075427,0.04919094,0.04809634
0.04848876,0.049507085,0.050315302,0.050913423,0.051301453,0.05147938,0.051447198,0.05120493,0.050752547,0.05009008,0.0492175,0.04813483
0.04827429,0.04930453,0.05012467,0.05073472,0.051134665,0.05132451,0.05130426,0.051073894,0.050633445,0.04998289,0.049122233,0.04805148
0.04793798,0.048980143,0.04981221,0.05043417,0.050846037,0.051047806,0.051039472,0.05082104,0.050392497,0.049753867,0.04890513,0.047846302
0.047479838,0.04853392,0.049377907,0.050011788,0.050435577,0.050649263,0.050652843,0.050446335,0.050029725,0.049403008,0.048566196,0.047519285
0.046899863,0.04796586,0.04882177,0.04946757,0.04990328,0.05012888,0.050144397,0.049949802,0.049545098,0.048930313,0.04810542,0.047070425
eof
x4-m4=<<eof
0.05609871,0.06614999,0.07423639,0.080357924,0.08451459,0.08670639,0.086933315,0.08519536,0.08149254,0.07582485,0.06819228,0.058594845
0.0623993,0.072436765,0.080509335,0.086617075,0.09075992,0.09293789,0.093150996,0.09139921,0.087682575,0.08200106,0.07435467,0.06474342
0.06659136,0.076615006,0.08467378,0.090767674,0.0948967,0.097060844,0.09726012,0.09549453,0.09176408,0.086068735,0.07840853,0.068783455
0.06867489,0.07868471,0.08672965,0.09280974,0.09692494,0.09907527,0.099260725,0.09748132,0.093737036,0.08802788,0.08035385,0.07071496
0.06864989,0.07864588,0.08667701,0.09274327,0.09684464,0.09898116,0.099152796,0.09735956,0.09360147,0.08787849,0.08019064,0.07053793
0.06651634,0.076498516,0.08451582,0.09056825,0.09465582,0.09677851,0.09693632,0.09512929,0.09135735,0.08562056,0.077918895,0.06825234
0.06227426,0.07224262,0.080246106,0.086284705,0.090358466,0.09246733,0.09261133,0.09079046,0.08700471,0.08125409,0.07353862,0.06385824
0.05592365,0.06587818,0.073867835,0.07989264,0.08395256,0.08604761,0.08617779,0.0843431,0.08054353,0.074779086,0.06704979,0.057355613
eof
x4-m5=<<eof
0.33709323,0.334516,0.33241627,0.33079398,0.32964918,0.3289819,0.32879207,0.32907963,0.3298448,0.33108738,0.33280742,0.335005
0.33548087,0.33290425,0.33080503,0.3291834,0.3280392,0.3273725,0.32718328,0.3274715,0.32823724,0.32948038,0.33120105,0.33339918
0.33431485,0.33173886,0.32964027,0.3280192,0.3268756,0.32620943,0.3260208,0.32630965,0.32707596,0.32831973,0.330041,0.33223972
0.3335952,0.3310198,0.3289218,0.32730132,0.32615831,0.3254928,0.32530475,0.3255942,0.32636112,0.32760546,0.32932737,0.33152667
0.33332193,0.33074707,0.32864973,0.32702988,0.32588744,0.3252225,0.32503504,0.3253251,0.32609257,0.32733756,0.32906002,0.33125994
0.33349502,0.3309208,0.328824,0.32720476,0.32606292,0.3253986,0.32521173,0.32550237,0.32627043,0.32751596,0.32923904,0.3314396
0.33411446,0.33154082,0.32944465,0.32782593,0.32668477,0.32602102,0.32583475,0.32612595,0.32689467,0.32814083,0.32986447,0.3320656
0.33518028,0.33260724,0.33051166,0.32889357,0.32775295,0.32708982,0.32690412,0.32719597,0.32796526,0.32921204,0.33093628,0.333138
eof
x4-m6=<<eof
0.13702406,0.13750975,0.13786148,0.13807929,0.13816313,0.13811304,0.13792902,0.13761105,0.13715912,0.13657326,0.13585342,0.13499968
0.13701788,0.1375156,0.1378794,0.13810925,0.13820517,0.1381671,0.13799514,0.1376892,0.13724932,0.13667549,0.13596773,0.13512601
0.13694766,0.13745745,0.13783327,0.13807516,0.13818312,0.13815713,0.1379972,0.13770331,0.13727546,0.13671368,0.136018,0.13518831
0.13681337,0.13733523,0.1377231,0.13797705,0.13809703,0.13808309,0.13793519,0.13765338,0.13723758,0.13668786,0.13600418,0.13518657
0.1366151,0.13714898,0.13754891,0.13781486,0.13794693,0.13794503,0.13780917,0.1375394,0.13713565,0.13659796,0.13592637,0.1351208
0.13635272,0.13689867,0.13731062,0.13758868,0.13773276,0.13774292,0.13761911,0.13736136,0.13696969,0.13644406,0.13578448,0.13499096
0.13602632,0.1365843,0.13700834,0.13729842,0.13745454,0.13747673,0.137365,0.13711931,0.13673966,0.13622606,0.13557853,0.13479707
0.13563588,0.13620591,0.13664196,0.13694412,0.13711227,0.13714652,0.13704683,0.1368132,0.1364456,0.13594407,0.13530858,0.13453916
eof
x5-m5=<<eof
1.0,1.0,1.0,1.0,1.0,1.0,1.0,1.0,1.0,1.0,1.0,1.0
1.0,1.0,1.0,1.0,1.0,1.0,1.0,1.0,1.0,1.0,1.0,1.0
1.0,1.0,1.0,1.0,1.0,1.0,1.0,1.0,1.0,1.0,1.0,1.0
1.0,1.0,1.0,1.0,1.0,1.0,1.0,1.0,1.0,1.0,1.0,1.0
1.0,1.0,1.0,1.0,1.0,1.0,1.0,1.0,1.0,1.0,1.0,1.0
1.0,1.0,1.0,1.0,1.0,1.0,1.0,1.0,1.0,1.0,1.0,1.0
1.0,1.0,1.0,1.0,1.0,1.0,1.0,1.0,1.0,1.0,1.0,1.0
1.0,1.0,1.0,1.0,1.0,1.0,1.0,1.0,1.0,1.0,1.0,1.0
eof
x5-m6=<<eof
0.41457036,0.41603178,0.41714528,0.41791102,0.41832888,0.4183989,0.41812113,0.4174955,0.416522,0.41520074,0.41353157,0.41151458
0.41465515,0.41614017,0.41727734,0.4180667,0.41850823,0.41860193,0.41834778,0.4177458,0.416796,0.41549838,0.41385287,0.41185963
0.41460606,0.41611475,0.41727564,0.41808861,0.41855374,0.41867113,0.41844067,0.41786236,0.4169362,0.41566223,0.41404042,0.41207072
0.41442323,0.4159556,0.4171401,0.41797677,0.41846558,0.4186066,0.41839978,0.4178451,0.41694257,0.4156923,0.41409418,0.41214818
0.41410664,0.41566262,0.4168708,0.41773105,0.41824362,0.41840822,0.41822514,0.41769412,0.41681528,0.41558862,0.41401413,0.4120918
0.41365626,0.41523585,0.4164677,0.41735172,0.41788784,0.4180762,0.41791666,0.41740933,0.41655418,0.41535112,0.4138003,0.4119016
0.4130721,0.4146754,0.41593087,0.4168385,0.4173983,0.41761032,0.4174744,0.41699076,0.41615924,0.4149799,0.4134527,0.41157767
0.41235414,0.41398105,0.4152602,0.41619152,0.416775,0.41701064,0.41689837,0.41643837,0.41563055,0.41447482,0.4129713,0.41111994
eof
x6-m6=<<eof
0.29384777,0.2944006,0.29483545,0.29515237,0.29535133,0.29543233,0.29539534,0.29524043,0.29496753,0.2945767,0.29406792,0.29344115
0.2933739,0.2939259,0.29435992,0.294676,0.2948741,0.29495427,0.29491648,0.29476073,0.29448703,0.29409537,0.29358572,0.29295817
0.29305977,0.29361093,0.29404417,0.29435936,0.29455665,0.29463598,0.29459736,0.29444078,0.29416624,0.29377377,0.29326332,0.29263487
0.29290536,0.29345572,0.2938881,0.2942025,0.29439896,0.2944775,0.294438,0.2942806,0.29400522,0.29361188,0.2931006,0.29247138
0.2929107,0.29346025,0.2938918,0.2942054,0.29440102,0.29447868,0.2944384,0.29428014,0.29400396,0.2936098,0.29309767,0.29246762
0.29307586,0.2936245,0.29405528,0.294368,0.2945628,0.29463965,0.29459852,0.29443946,0.29416242,0.29376742,0.2932545,0.29262358
0.29340073,0.29394856,0.29437843,0.29469037,0.29488435,0.29496035,0.2949184,0.2947585,0.29448065,0.29408482,0.29357103,0.29293934
0.29388535,0.2944323,0.2948614,0.29517248,0.29536563,0.29544082,0.29539806,0.29523727,0.29495862,0.29456198,0.2940474,0.29341483
eof

[NED]
x1-m1=<<eof
0.008671571,0.008940773,0.009195788,0.009436615,0.009663256,0.009875709,0.010073977,0.010258056,0.010427948,0.010583654,0.010725174,0.010852505
0.008296778,0.008570289,0.008829613,0.009074751,0.009305702,0.009522464,0.00972504,0.00991343,0.010087633,0.010247648,0.010393476,0.010525118
0.008057181,0.008335003,0.008598636,0.008848082,0.009083343,0.009304415,0.009511301,0.009703999,0.009882512,0.010046836,0.010196974,0.010332926
0.0079527795,0.008234911,0.008502854,0.008756611,0.008996179,0.009221561,0.009432758,0.0096297655,0.009812587,0.009981222,0.010135669,0.01027593
0.007983576,0.008270015,0.008542268,0.008800333,0.009044213,0.009273904,0.00948941,0.009690727,0.009877859,0.010050802,0.010209559,0.01035413
0.008149566,0.008440315,0.008716878,0.0089792535,0.009227442,0.009461443,0.009681257,0.009886884,0.010078325,0.010255579,0.010418646,0.010567525
0.008450752,0.008745811,0.009026683,0.009293368,0.009545866,0.009784177,0.010008302,0.010218238,0.0104139885,0.010595552,0.010762928,0.010916116
0.008887135,0.0091865035,0.009471685,0.00974268,0.009999488,0.010242107,0.010470541,0.010684788,0.0108848475,0.01107072,0.011242406,0.011399904
eof
x1-m2=<<eof
0.30451515,0.3148102,0.3230977,0.32937774,0.33365026,0.33591527,0.3361728,0.33442274,0.33066523,0.3249002,0.31712767,0.30734763
0.30781287,0.31798849,0.3261566,0.33231717,0.33647028,0.33861583,0.3387539,0.33688447,0.33300754,0.32712308,0.3192311,0.30933163
0.30961257,0.31966877,0.32771745,0.33375862,0.3377923,0.33981842,0.3398371,0.33784822,0.33385184,0.32784796,0.31983656,0.30981764
0.30991432,0.3198511,0.32778034,0.3337021,0.33761632,0.33952302,0.33942223,0.33731395,0.33319816,0.32707486,0.318944,0.30880567
0.30871803,0.31853536,0.3263452,0.3321475,0.33594233,0.3377296,0.33750942,0.3352817,0.33104646,0.32480374,0.31655347,0.30629572
0.3060238,0.3157217,0.3234121,0.32909498,0.33277035,0.33443823,0.33409858,0.33175144,0.32739678,0.32103464,0.31266496,0.30228773
0.3018315,0.31141,0.31898096,0.32454443,0.3281004,0.32964885,0.32918978,0.3267232,0.3222491,0.31576753,0.30727845,0.2967818
0.2961413,0.30560035,0.31305188,0.31849593,0.32193246,0.32336146,0.32278296,0.32019696,0.31560344,0.30900243,0.30039388,0.28977787
eof
x1-m3=<<eof
0.44559017,0.43254367,0.4220013,0.41396326,0.4084294,0.40539983,0.40487438,0.40685326,0.41133633,0.4183236,0.42781514,0.43981084
0.4376339,0.42460248,0.4140753,0.40605235,0.40053362,0.3975191,0.39700884,0.3990028,0.40350097,0.41050336,0.42001,0.43202084
0.4321844,0.41916808,0.40865603,0.40064818,0.39514458,0.3921452,0.39165,0.39365906,0.39817232,0.40518987,0.4147116,0.42673758
0.42924163,0.41624042,0.40574345,0.39775077,0.39226222,0.38927796,0.38879788,0.39082205,0.39535043,0.4023831,0.41191992,0.42396104
0.4288056,0.41581953,0.40533766,0.39736003,0.39188665,0.38891748,0.38845253,0.39049184,0.39503533,0.40208307,0.41163504,0.4236912
0.43087628,0.41790533,0.4074386,0.39947608,0.3940178,0.39106372,0.3906139,0.39266828,0.39722693,0.40428975,0.41385686,0.42592815
0.43545374,0.4224979,0.41204622,0.40409887,0.39865565,0.39571676,0.395282,0.39735153,0.40192524,0.4090032,0.41858545,0.4306718
0.4425379,0.42959717,0.41916066,0.41122836,0.4058003,0.40287647,0.4024569,0.4045415,0.40913036,0.4162234,0.4258207,0.43792224
eof
x1-m4=<<eof
0.24776351,0.24501061,0.24269001,0.24080163,0.23934554,0.23832174,0.23773016,0.23757085,0.23784381,0.23854904,0.23968653,0.24125628
0.24447174,0.24171811,0.23939672,0.23750761,0.23605074,0.23502614,0.23443381,0.23427375,0.23454596,0.2352504,0.23638712,0.23795612
0.24194095,0.23918656,0.2368644,0.23497452,0.23351689,0.23249152,0.23189843,0.23173758,0.23200902,0.23271273,0.23384868,0.2354169
0.24017112,0.23741595,0.23509301,0.23320237,0.23174399,0.23071785,0.23012401,0.22996241,0.23023307,0.23093599,0.23207119,0.23363864
0.23916222,0.23640628,0.23408261,0.23219119,0.23073204,0.22970514,0.22911052,0.22894815,0.22921807,0.22992024,0.23105466,0.23262134
0.2389143,0.23615758,0.23383313,0.23194095,0.23048104,0.22945337,0.228858,0.22869489,0.22896402,0.2296654,0.23079906,0.232365
0.2394273,0.23666984,0.23434463,0.23245168,0.230991,0.22996257,0.22936644,0.22920254,0.22947091,0.23017153,0.23130445,0.23286961
0.2407013,0.23794305,0.23561707,0.23372336,0.23226191,0.23123273,0.2306358,0.23047116,0.23073876,0.23143864,0.23257077,0.23413518
eof
x1-m5=<<eof
0.039672244,0.039224442,0.03884445,0.03853226,0.038287874,0.038111288,0.03800251,0.037961535,0.037988365,0.038083,0.038245432,0.038475674
0.0392941,0.03885107,0.03847584,0.038168415,0.037928797,0.03775698,0.037652966,0.03761676,0.037648354,0.037747752,0.037914954,0.03814996
0.038978383,0.038540117,0.038169656,0.037867,0.037632145,0.037465096,0.037365846,0.037334405,0.037370764,0.03747493,0.0376469,0.03788667
0.038725086,0.03829159,0.037925888,0.037628,0.03739791,0.037235625,0.037141144,0.037114464,0.037155595,0.037264526,0.037441257,0.0376858
0.03853421,0.038105477,0.037744544,0.037451416,0.037226096,0.037068576,0.03697886,0.03695695,0.037002847,0.037116542,0.037298042,0.037547346
0.03840575,0.037981786,0.037625622,0.03733726,0.037116706,0.03696395,0.036879003,0.03686186,0.036912516,0.03703098,0.03721725,0.03747132
0.03833972,0.037920516,0.037569117,0.037285525,0.037069734,0.036921747,0.036841564,0.036829185,0.03688461,0.037007842,0.03719887,0.03745771
0.0383361,0.037921663,0.037575033,0.037296206,0.037085183,0.03694196,0.036866542,0.036858935,0.03691912,0.037047118,0.037242915,0.037506517
eof
x1-m6=<<eof
0.017260069,0.016856901,0.016519936,0.016249174,0.016044619,0.015906265,0.015834117,0.015828174,0.015888434,0.016014898,0.016207566,0.01646644
0.016773842,0.016363492,0.016019348,0.015741408,0.015529669,0.015384138,0.0153048085,0.015291684,0.015344765,0.015464049,0.015649538,0.01590123
0.016442249,0.01602472,0.015673393,0.015388273,0.015169355,0.015016642,0.014930135,0.01490983,0.014955728,0.0150678335,0.015246142,0.015490655
0.016265288,0.015840579,0.015482073,0.015189772,0.014963674,0.014803781,0.014710094,0.014682609,0.014721328,0.014826252,0.014997379,0.0152347125
0.016242964,0.015811073,0.015445388,0.015145905,0.0149126295,0.014745556,0.014644686,0.014610021,0.014641561,0.014739304,0.014903252,0.015133404
0.016375272,0.015936203,0.015563337,0.015256674,0.015016216,0.014841963,0.014733913,0.014692067,0.014716427,0.0148069905,0.014963758,0.01518673
0.016662216,0.016215963,0.015835917,0.015522075,0.015274436,0.015093004,0.014977775,0.014928749,0.014945927,0.015029311,0.015178897,0.01539469
0.017103791,0.01665036,0.016263135,0.015942112,0.015687292,0.015498678,0.015376269,0.0153200645,0.015330062,0.015406266,0.015548673,0.015757283
eof
x2-m2=<<eof
0.3613684,0.37227404,0.38107622,0.38777488,0.39237,0.3948616,0.3952497,0.39353427,0.38971537,0.38379297,0.37576696,0.36563754
0.36520442,0.3760409,0.38477385,0.39140335,0.39592928,0.39835173,0.39867064,0.39688608,0.39299795,0.38700634,0.3789112,0.36871254
0.36740816,0.37817547,0.38683924,0.39339954,0.3978563,0.40020955,0.4004593,0.39860553,0.39464822,0.38858742,0.3804231,0.37015527
0.36797962,0.37867773,0.38727233,0.3937634,0.39815098,0.4004351,0.40061563,0.39869267,0.3946662,0.3885362,0.3803027,0.36996567
0.36691874,0.37754765,0.3860731,0.392495,0.39681336,0.39902827,0.39913964,0.3971475,0.39305183,0.38685265,0.37854996,0.36814377
0.3642255,0.3747853,0.3832415,0.3895943,0.3938435,0.39598918,0.39603135,0.39397004,0.3898052,0.38353682,0.375165,0.3646896
0.35990006,0.37039065,0.37877765,0.3850612,0.38924125,0.39131778,0.39129075,0.38916025,0.38492626,0.3785887,0.37014765,0.35960308
0.35394225,0.36436364,0.37268153,0.37889588,0.38300672,0.38501403,0.38491789,0.3827182,0.37841496,0.37200823,0.36349803,0.35288426
eof
x2-m3=<<eof
0.51321405,0.50395596,0.496515,0.49089125,0.4870845,0.48509493,0.48492247,0.4865671,0.49002892,0.49530783,0.5024039,0.511317
0.5079688,0.4987217,0.4912917,0.4856788,0.48188308,0.47990447,0.47974297,0.4813986,0.4848714,0.49016124,0.49726826,0.5061924
0.50442296,0.4951868,0.4877678,0.48216587,0.4783811,0.47641346,0.4762629,0.47792953,0.4814132,0.48671407,0.493832,0.5027671
0.5025766,0.49335146,0.48594335,0.48035237,0.47657856,0.4746219,0.47448233,0.47615984,0.47965455,0.4849663,0.49209523,0.5010413
0.50242966,0.49321544,0.48581836,0.4802383,0.47647548,0.4745297,0.47440115,0.47608963,0.47959524,0.484918,0.4920579,0.5010149
0.5039821,0.4947789,0.48739275,0.48182368,0.47807178,0.47613704,0.47601938,0.47771883,0.4812354,0.4865692,0.49372,0.502688
0.5072341,0.4980418,0.4906666,0.48510852,0.48136756,0.47944376,0.4793371,0.4810475,0.48457506,0.48991975,0.49708152,0.5060605
0.51218545,0.5030041,0.4956399,0.49009278,0.4863628,0.48444998,0.48435423,0.4860756,0.48961413,0.49496973,0.5021425,0.5111324
eof
x2-m4=<<eof
0.28762317,0.2862563,0.2850828,0.28410256,0.28331566,0.2827221,0.28232184,0.2821149,0.28210127,0.28228098,0.28265402,0.28322035
0.2855938,0.28426194,0.28312343,0.28217825,0.28142637,0.28086782,0.2805026,0.2803307,0.2803521,0.2805668,0.28097486,0.28157625
0.2839574,0.28266057,0.28155708,0.28064692,0.27993006,0.27940652,0.27907634,0.27893946,0.2789959,0.27924562,0.2796887,0.28032508
0.28271395,0.28145215,0.2803837,0.27950856,0.27882674,0.27833825,0.27804303,0.27794117,0.27803263,0.27831742,0.27879548,0.27946693
0.28186348,0.28063673,0.2796033,0.27876318,0.27811638,0.2776629,0.27740273,0.2773359,0.27746236,0.27778217,0.27829528,0.2790017
0.28140602,0.2802143,0.27921587,0.27841076,0.27779898,0.27738056,0.2771554,0.2771236,0.2772851,0.27763993,0.27818808,0.27892953
0.28134152,0.2801848,0.27922142,0.27845135,0.27787462,0.27749115,0.27730104,0.27730426,0.27750078,0.27789065,0.2784738,0.2792503
0.28167,0.2805483,0.27961996,0.2788849,0.27834317,0.27799478,0.27783966,0.2778779,0.27810946,0.27853432,0.2791525,0.27996403
eof
x2-m5=<<eof
0.046952028,0.04626662,0.04569824,0.045246895,0.044912573,0.04469528,0.044595014,0.04461178,0.044745576,0.044996392,0.045364242,0.04584912
0.04633664,0.045655303,0.045090996,0.04464372,0.044313468,0.04410025,0.044004053,0.04402489,0.044162758,0.04441765,0.044789568,0.04527852
0.04587287,0.04519561,0.044635378,0.044192173,0.043865994,0.043656845,0.043564726,0.043589633,0.043731567,0.04399053,0.04436652,0.044859547
0.045560732,0.044887546,0.04433138,0.043892246,0.043570142,0.043365065,0.043277014,0.043305993,0.043452002,0.043715037,0.044095106,0.044592194
0.045400217,0.044731103,0.04417901,0.043743946,0.043425914,0.04322491,0.043140933,0.043173984,0.043324064,0.04359117,0.04397531,0.04447647
0.04539133,0.044726282,0.044178266,0.043747272,0.043433316,0.043236382,0.043156475,0.043193597,0.04334775,0.043618925,0.044007137,0.044512372
0.045534067,0.044873092,0.044329144,0.043902226,0.043592334,0.043399476,0.04332364,0.043364838,0.04352306,0.04379831,0.044190593,0.044699896
0.045828424,0.045171525,0.04463165,0.044208802,0.043902986,0.043714195,0.043642435,0.043687697,0.043849993,0.044129316,0.044525668,0.04503905
eof
x2-m6=<<eof
0.020370886,0.01989985,0.019497955,0.019165201,0.018901587,0.018707111,0.018581778,0.018525582,0.018538527,0.018620614,0.018771838,0.018992202
0.01982039,0.019357605,0.018963957,0.01863945,0.018384084,0.018197857,0.01808077,0.018032823,0.018054016,0.018144349,0.018303823,0.018532434
0.019418443,0.018963903,0.018578505,0.018262247,0.018015128,0.01783715,0.01772831,0.017688612,0.017718052,0.017816633,0.017984355,0.018221216
0.019165043,0.018718753,0.0183416,0.018033592,0.01779472,0.01762499,0.017524399,0.01749295,0.017530637,0.017637467,0.017813435,0.018058544
0.01906019,0.018622149,0.018253246,0.017953483,0.017722862,0.017561376,0.017469035,0.017445832,0.017491769,0.017606847,0.017791063,0.018044421
0.019103888,0.018674092,0.018313438,0.018021924,0.017799549,0.017646313,0.01756222,0.017547265,0.017601449,0.017724775,0.01791724,0.018178845
0.019296132,0.018874584,0.018522177,0.01823891,0.018024785,0.017879797,0.017803952,0.017797245,0.017859679,0.01799125,0.018191965,0.018461816
0.019636922,0.019223623,0.018879466,0.018604448,0.018398568,0.01826183,0.018194232,0.018195773,0.018266454,0.018406274,0.018615235,0.018893337
eof
x3-m3=<<eof
1.0,1.0,1.0,1.0,1.0,1.0,1.0,1.0,1.0,1.0,1.0,1.0
1.0,1.0,1.0,1.0,1.0,1.0,1.0,1.0,1.0,1.0,1.0,1.0
1.0,1.0,1.0,1.0,1.0,1.0,1.0,1.0,1.0,1.0,1.0,1.0
1.0,1.0,1.0,1.0,1.0,1.0,1.0,1.0,1.0,1.0,1.0,1.0
1.0,1.0,1.0,1.0,1.0,1.0,1.0,1.0,1.0,1.0,1.0,1.0
1.0,1.0,1.0,1.0,1.0,1.0,1.0,1.0,1.0,1.0,1.0,1.0
1.0,1.0,1.0,1.0,1.0,1.0,1.0,1.0,1.0,1.0,1.0,1.0
1.0,1.0,1.0,1.0,1.0,1.0,1.0,1.0,1.0,1.0,1.0,1.0
eof
x3-m4=<<eof
0.5839153,0.5810959,0.5787496,0.57687664,0.5754769,0.5745504,0.57409704,0.574117,0.5746101,0.57557654,0.5770161,0.5789289
0.5808328,0.5780092,0.57565874,0.57378155,0.57237756,0.57144684,0.5709893,0.57100505,0.5714939,0.5724561,0.57389146,0.5758001
0.5784366,0.5756088,0.5732541,0.5713727,0.56996447,0.56902957,0.5685678,0.5685793,0.569064,0.5700219,0.5714531,0.57335746
0.5767267,0.57389456,0.5715357,0.56965005,0.56823766,0.5672985,0.56683254,0.56683975,0.56732035,0.568274,0.56970096,0.5716011
0.57570297,0.5728666,0.57050353,0.56861365,0.5671971,0.56625366,0.5657835,0.56578654,0.56626284,0.56721234,0.5686351,0.570531
0.5753654,0.57252496,0.57015765,0.56826353,0.56684273,0.5658951,0.5654207,0.5654195,0.5658916,0.5668369,0.5682554,0.57014716
0.5757142,0.5728695,0.570498,0.5685997,0.5671746,0.5662228,0.5657442,0.5657388,0.56620663,0.56714773,0.568562,0.5704496
0.5767492,0.5739003,0.5715245,0.569622,0.5681928,0.56723666,0.56675386,0.56674427,0.56720793,0.5681448,0.5695548,0.5714382
eof
x3-m5=<<eof
0.098759584,0.096826315,0.0952541,0.09404293,0.09319282,0.09270375,0.09257575,0.09280879,0.09340289,0.09435805,0.09567425,0.097351514
0.096798755,0.094881214,0.09332471,0.09212927,0.091294885,0.09082155,0.09070927,0.09095804,0.09156786,0.09253874,0.09387067,0.09556364
0.09537768,0.093475856,0.09193509,0.09075538,0.08993671,0.089479096,0.089382544,0.08964703,0.09027259,0.09125919,0.092606835,0.094315544
0.09449638,0.09261028,0.09108523,0.08992124,0.0891183,0.088676415,0.088595584,0.0888758,0.08951707,0.0905194,0.09188277,0.09360721
0.094154835,0.09228446,0.09077514,0.08962686,0.08883965,0.08841349,0.08834838,0.08864432,0.089301325,0.09031937,0.091698475,0.093438625
0.09435304,0.09249839,0.0910048,0.089872256,0.089100756,0.088690326,0.088640936,0.088952616,0.08962533,0.09065911,0.09205393,0.093809806
0.09509102,0.0932521,0.091774225,0.090657406,0.08990163,0.08950692,0.089473255,0.08980065,0.0904891,0.0915386,0.09294915,0.09472074
0.09636875,0.09454555,0.093083404,0.091982305,0.09124226,0.09086328,0.09084535,0.09118846,0.09189263,0.09295785,0.09438413,0.09617145
eof
x3-m6=<<eof
0.041034788,0.040063463,0.03927731,0.038676333,0.03826053,0.0380299,0.037984446,0.038124166,0.03844906,0.038959134,0.039654374,0.040534794
0.039952658,0.038987707,0.038207937,0.03761334,0.03720392,0.036979675,0.036940597,0.0370867,0.037417978,0.037934426,0.03863605,0.039522853
0.03917646,0.038217895,0.037444506,0.036856294,0.03645325,0.036235385,0.036202695,0.03635518,0.036692835,0.03721567,0.037923675,0.038816858
0.03870621,0.037754025,0.036987018,0.036405187,0.036008526,0.035797045,0.035770733,0.035929594,0.036273636,0.03680285,0.03751724,0.038416803
0.0385419,0.0375961,0.036835477,0.03626002,0.035869744,0.03566464,0.035644714,0.035809956,0.03616038,0.036695972,0.037416745,0.03832269
0.038683537,0.037744116,0.03698987,0.036420804,0.036036905,0.035838187,0.035824634,0.035996262,0.036353067,0.03689504,0.03762219,0.038534522
0.039131112,0.038198076,0.03745021,0.036887523,0.03651001,0.03631767,0.0363105,0.03648851,0.036851693,0.037400052,0.038133584,0.03905229
0.03988463,0.038957976,0.03821649,0.037660185,0.037289053,0.037103094,0.03710231,0.0372867,0.037656266,0.038211003,0.03895092,0.039876007
eof
x4-m4=<<eof
0.1451454,0.13059717,0.1188496,0.10990268,0.1037564,0.10041078,0.09986581,0.1021215,0.10717784,0.115034826,0.12569247,0.13915077
0.13607955,0.121596806,0.10991473,0.101033285,0.09495251,0.09167238,0.09119291,0.09351409,0.09863592,0.1065584,0.117281534,0.13080533
0.12979819,0.11538094,0.10376435,0.0949484,0.08893313,0.08571849,0.08530451,0.08769118,0.09287849,0.10086647,0.1116551,0.12524436
0.12630133,0.11194958,0.10039849,0.09164804,0.08569825,0.0825491,0.08220061,0.084652774,0.08990558,0.09795906,0.10881317,0.12246794
0.12558898,0.111302726,0.09981713,0.091132164,0.08524786,0.08216421,0.08188122,0.084398866,0.08971717,0.09783613,0.108755745,0.12247601
0.12766114,0.11344037,0.10202027,0.09340079,0.087581985,0.08456383,0.084346324,0.08692948,0.092313275,0.100497715,0.11148282,0.12526858
0.1325178,0.11836253,0.107007906,0.09845393,0.092700616,0.08974794,0.08959593,0.092244565,0.09769386,0.10594381,0.116994396,0.13084565
0.14015897,0.12606919,0.114780046,0.10629157,0.10060374,0.09771656,0.09763005,0.100344166,0.10585896,0.114174396,0.12529048,0.13920723
eof
x4-m5=<<eof
0.025158023,0.022341326,0.020013459,0.01817442,0.016824206,0.015962824,0.015590271,0.015706547,0.016311647,0.017405579,0.018988337,0.021059927
0.023668068,0.02092545,0.01867166,0.016906697,0.015630566,0.014843262,0.014544786,0.014735139,0.015414321,0.016582329,0.018239167,0.020384835
0.022523982,0.019855443,0.017675733,0.01598485,0.014782796,0.01406957,0.013845174,0.014109606,0.014862865,0.016104953,0.01783587,0.020055614
0.02172577,0.01913131,0.017025677,0.015408875,0.0142808985,0.013641752,0.013491434,0.013829945,0.014657283,0.01597345,0.017778447,0.02007227
0.021273432,0.01875305,0.016721496,0.015178772,0.014124875,0.013559806,0.013483567,0.013896157,0.014797573,0.016187819,0.018066892,0.020434797
0.021166965,0.018720662,0.016763186,0.015294542,0.014314724,0.013823734,0.013821572,0.014308239,0.015283736,0.016748061,0.018701212,0.021143192
0.021406371,0.019034147,0.017150752,0.015756182,0.014850444,0.014433533,0.014505452,0.015066198,0.016115772,0.017654175,0.019681407,0.022197468
0.021991652,0.019693505,0.017884187,0.016563699,0.015732039,0.015389206,0.015535202,0.016170027,0.01729368,0.018906161,0.02100747,0.02359761
eof
x4-m6=<<eof
0.012470609,0.011174347,0.010080753,0.009189826,0.008501568,0.008015975,0.007733051,0.0076527945,0.007775205,0.008100283,0.008628028,0.009358442
0.010986615,0.00974576,0.008707572,0.007872052,0.007239199,0.006809014,0.0065814955,0.0065566455,0.006734462,0.0071149464,0.007698098,0.008483917
0.009837933,0.008652483,0.0076697017,0.0068895877,0.0063121407,0.005937361,0.00576525,0.0057958057,0.006029029,0.0064649195,0.0071034776,0.007944704
0.0090245595,0.007894517,0.006967141,0.0062424336,0.005720393,0.00540102,0.005284315,0.005370276,0.0056589064,0.0061502033,0.006844168,0.0077408
0.008546497,0.00747186,0.006599891,0.0059305895,0.005463955,0.0051999884,0.0051386897,0.0052800574,0.005624093,0.0061707967,0.0069201677,0.007872205
0.008403744,0.007384513,0.00656795,0.0059540556,0.005542828,0.0053342665,0.0053283744,0.0055251485,0.005924591,0.0065267,0.007331478,0.008338923
0.008596301,0.007632477,0.006871321,0.006312832,0.0059570097,0.0058038556,0.0058533694,0.00610555,0.0065603987,0.0072179143,0.008078097,0.009140948
0.009124168,0.008215751,0.0075100004,0.0070069176,0.0067065023,0.006608755,0.006713674,0.007021262,0.0075315163,0.008244438,0.009160028,0.0102782855
eof
x5-m5=<<eof
0.005910349,0.0059868526,0.0060612345,0.0061334944,0.006203632,0.0062716478,0.006337542,0.0064013144,0.0064629647,0.006522493,0.006579899,0.006635184
0.0053101648,0.005360943,0.005409599,0.0054561337,0.005500546,0.0055428366,0.005583005,0.0056210523,0.0056569767,0.0056907795,0.005722461,0.00575202
0.004883809,0.004908862,0.004931793,0.0049526016,0.004971289,0.004987854,0.0050022975,0.005014619,0.0050248182,0.005032896,0.0050388514,0.005042685
0.0046312828,0.0046306103,0.004627816,0.0046228995,0.004615861,0.0046067005,0.004595419,0.0045820144,0.004566489,0.004548841,0.0045290706,0.004507179
0.0045525855,0.004526187,0.0044976673,0.0044670254,0.004434262,0.004399376,0.004362369,0.0043232394,0.0042819884,0.004238615,0.0041931192,0.0041455026
0.0046477173,0.004595594,0.0045413487,0.0044849813,0.0044264924,0.004365881,0.004303148,0.004238293,0.0041713165,0.004102218,0.0040309974,0.003957655
0.0049166777,0.0048388294,0.004758858,0.0046767658,0.0045925514,0.0045062145,0.0044177566,0.0043271766,0.004234474,0.00413965,0.004042704,0.003943636
0.005359468,0.0052558933,0.0051501975,0.0050423797,0.00493244,0.004820378,0.0047061937,0.004589888,0.0044714604,0.0043509114,0.00422824,0.0041034464
eof
x5-m6=<<eof
0.003944111,0.003892555,0.003827593,0.0037492244,0.0036574502,0.0035522701,0.0034336837,0.0033016908,0.0031562925,0.0029974882,0.0028252774,0.0026396608
0.0032059432,0.0031529686,0.0030865879,0.003006801,0.0029136082,0.0028070095,0.0026870042,0.0025535934,0.0024067764,0.0022465533,0.0020729243,0.0018858892
0.002647227,0.0025928335,0.0025250344,0.0024438289,0.0023492174,0.0022412,0.0021197766,0.0019849471,0.0018367114,0.0016750699,0.0015000222,0.0013115685
0.0022679614,0.0022121498,0.0021429318,0.002060308,0.001964278,0.0018548421,0.0017319999,0.0015957522,0.001446098,0.0012830378,0.0011065718,9.1669936E-4
0.0020681475,0.002010917,0.0019402808,0.0018562383,0.0017587898,0.0016479355,0.0015236748,0.0013860083,0.0012349357,0.001070457,8.925723E-4,7.0128153E-4
0.0020477849,0.0019891358,0.001917081,0.0018316201,0.001732753,0.00162048,0.001494801,0.0013557158,0.0012032246,0.0010373275,8.580242E-4,6.6531496E-4
0.0022068736,0.002146806,0.0020733327,0.001986453,0.0018861676,0.0017724759,0.0016453785,0.0015048746,0.001350965,0.0011836493,0.0010029275,8.087996E-4
0.0025454133,0.0024839274,0.0024090356,0.0023207373,0.0022190334,0.0021039234,0.0019754071,0.001833485,0.0016781568,0.0015094223,0.001327282,0.0011317356
eof
x6-m6=<<eof
0.0023224554,0.0026399426,0.0028878096,0.0030660564,0.003174683,0.00321369,0.0031830762,0.0030828423,0.0029129884,0.0026735144,0.00236442,0.0019857057
0.0018774671,0.0021860462,0.0024250052,0.0025943436,0.0026940624,0.0027241604,0.0026846386,0.002575497,0.0023967344,0.0021483523,0.0018303498,0.0014427272
0.0015199234,0.0018195943,0.002049645,0.0022100753,0.0023008855,0.0023220757,0.002273646,0.0021555957,0.001967925,0.0017106347,0.0013837239,9.871932E-4
0.0012498243,0.0015405869,0.0017617294,0.0019132516,0.0019951537,0.0020074358,0.0019500974,0.001823139,0.0016265603,0.0013603616,0.0010245427,6.191036E-4
0.0010671697,0.0013490241,0.0015612582,0.0017038722,0.0017768661,0.0017802399,0.0017139933,0.0015781268,0.00137264,0.001097533,7.5280597E-4,3.384586E-4
9.719595E-4,0.0012449056,0.0014482315,0.0015819374,0.0016460231,0.0016404887,0.0015653339,0.0014205591,0.0012061641,9.2214893E-4,5.685136E-4,1.4525812E-4
9.641937E-4,0.0012282318,0.0014226496,0.001547447,0.0016026245,0.0015881817,0.001504119,0.001350436,0.0011271327,8.342093E-4,4.716658E-4,3.9502098E-5
0.0010438727,0.0012990023,0.0014845119,0.0016004014,0.0016466705,0.0016233195,0.0015303484,0.0013677572,0.0011355458,8.337142E-4,4.622625E-4,2.1190575E-5
eof

[ROX]
x1-m1=<<eof
0.073557064,0.07348324,0.07330115,0.07301081,0.07261224,0.07210541,0.07149033,0.07076701,0.06993544,0.06899561,0.067947544,0.06679123
0.07650447,0.076443374,0.07627404,0.07599644,0.075610615,0.07511652,0.074514195,0.07380361,0.07298477,0.07205769,0.07102238,0.0698788
0.07854277,0.078494415,0.07833782,0.078072965,0.07769987,0.077218525,0.07662894,0.0759311,0.07512501,0.07421067,0.07318809,0.07205726
0.07967196,0.079636365,0.079492494,0.07924039,0.07888004,0.07841143,0.077834584,0.077149495,0.07635615,0.075454555,0.07444471,0.07332662
0.079892054,0.07986919,0.07973807,0.079498716,0.079151094,0.078695245,0.07813114,0.07745879,0.07667819,0.075789325,0.07479223,0.07368688
0.079203054,0.07919292,0.079074554,0.07884793,0.07851306,0.078069955,0.07751858,0.07685897,0.07609112,0.075215,0.07423065,0.07313804
0.07760496,0.07760756,0.07750194,0.077288054,0.07696593,0.07653555,0.07599693,0.07535005,0.074594945,0.07373158,0.07275997,0.071680106
0.07509775,0.0751131,0.07502021,0.07481908,0.07450969,0.07409206,0.073566176,0.07293206,0.072189674,0.071339056,0.07038017,0.06931306
eof
x1-m2=<<eof
0.03551014,0.037050072,0.03827019,0.0391705,0.039751004,0.040011708,0.039952595,0.039573684,0.038874965,0.037856437,0.036518108,0.034859966
0.038385138,0.03986338,0.04102182,0.04186045,0.04237928,0.042578295,0.042457506,0.042016916,0.041256513,0.040176306,0.038776293,0.037056472
0.040459514,0.04187608,0.042972837,0.043749787,0.04420693,0.044344272,0.044161804,0.04365953,0.042837445,0.041695558,0.040233865,0.038452365
0.04173328,0.04308816,0.044123236,0.044838507,0.045233972,0.04530963,0.04506548,0.044501532,0.043617763,0.0424142,0.040890824,0.03904764
0.04220642,0.04349963,0.044473026,0.045126613,0.0454604,0.045474373,0.045168545,0.04454291,0.043597467,0.042332213,0.040747162,0.0388423
0.041878957,0.043110475,0.044022195,0.044614106,0.0448862,0.0448385,0.044470996,0.043783672,0.042776555,0.04144962,0.039802887,0.037836343
0.04075087,0.041920707,0.04277075,0.04330097,0.043511398,0.043402012,0.04297282,0.042223826,0.04115502,0.039766416,0.038057998,0.03602977
0.03882217,0.03993033,0.040718686,0.041187238,0.041335974,0.041164912,0.04067404,0.039863363,0.038732875,0.037282586,0.03551249,0.033422586
eof
x1-m3=<<eof
0.23008163,0.24375138,0.25455692,0.26249847,0.2675758,0.26978904,0.26913813,0.26562312,0.259244,0.25000075,0.23789337,0.22292183
0.23679519,0.2504993,0.26133934,0.2693152,0.274427,0.2766746,0.27605817,0.27257755,0.2662328,0.257024,0.244951,0.2300139
0.24050398,0.25424254,0.265117,0.27312726,0.2782734,0.2805555,0.27997342,0.27652726,0.2702169,0.26104248,0.2490039,0.23410125
0.24120805,0.254981,0.26588982,0.27393454,0.27911517,0.28143162,0.28088394,0.27747214,0.27119625,0.26205626,0.25005206,0.23518384
0.23890743,0.25271478,0.26365805,0.27173716,0.27695215,0.27930298,0.2787898,0.2754124,0.2691709,0.2600653,0.24809551,0.23326169
0.233602,0.2474438,0.2584214,0.26653498,0.27178437,0.27416968,0.27369085,0.27034792,0.26414075,0.25506955,0.24313426,0.22833483
0.2252919,0.23916806,0.25018016,0.2583281,0.26361185,0.2660316,0.26558718,0.2622786,0.25610596,0.2470692,0.23516828,0.22040321
0.21397704,0.22788762,0.2389341,0.24711645,0.2524347,0.2548888,0.25447878,0.25120467,0.24506639,0.236064,0.22419752,0.20946686
eof
x1-m4=<<eof
0.61674935,0.6124877,0.6090053,0.60630214,0.6043781,0.6032334,0.602868,0.6032818,0.6044748,0.6064471,0.60919863,0.6127294
0.6139844,0.6098028,0.60640043,0.6037774,0.60193354,0.60086894,0.6005836,0.6010775,0.60235065,0.604403,0.6072347,0.61084557
0.61184704,0.6077456,0.60442334,0.60188043,0.60011667,0.59913224,0.598927,0.599501,0.6008542,0.6029867,0.6058985,0.60958946
0.6103374,0.60631603,0.6030739,0.6006111,0.59892744,0.59802306,0.59789795,0.5985521,0.5999855,0.60219806,0.6051899,0.608961
0.60945535,0.6055141,0.60235214,0.5999694,0.5983659,0.59754163,0.5974966,0.59823084,0.5997443,0.6020371,0.60510904,0.6089602
0.60920095,0.6053399,0.60225797,0.5999554,0.598432,0.59768784,0.5977229,0.59853727,0.60013086,0.60250366,0.6056558,0.6095871
0.6095743,0.6057933,0.60279155,0.600569,0.5991257,0.5984617,0.5985768,0.59947133,0.601145,0.6035979,0.60683006,0.6108416
0.6105753,0.6068744,0.60395277,0.6018103,0.60044706,0.5998632,0.60005856,0.6010331,0.6027869,0.6053199,0.60863227,0.61272377
eof
x1-m5=<<eof
0.10726509,0.10689427,0.106612705,0.106420405,0.106317386,0.10630362,0.10637913,0.10654391,0.10679797,0.1071413,0.10757389,0.108095765
0.107387975,0.107002266,0.106705844,0.10649868,0.10638078,0.10635217,0.10641281,0.10656273,0.10680193,0.107130386,0.10754811,0.108055115
0.10750839,0.10710781,0.10679652,0.10657449,0.106441714,0.10639825,0.10644402,0.106579065,0.106803395,0.107117,0.10751986,0.10801198
0.10762629,0.10721086,0.10688469,0.106647804,0.10650018,0.10644181,0.10647273,0.10659292,0.10680238,0.1071011,0.107489094,0.10796638
0.107741706,0.107311405,0.10697038,0.10671862,0.106556125,0.106482916,0.10649896,0.10660428,0.10679887,0.107082725,0.107455865,0.10791826
0.10785466,0.10740948,0.107053585,0.10678696,0.1066096,0.10652152,0.106522694,0.10661316,0.10679288,0.10706188,0.10742014,0.10786768
0.107965104,0.10750506,0.10713431,0.106852815,0.10666059,0.106557645,0.10654396,0.10661955,0.1067844,0.107038535,0.10738194,0.1078146
0.10807306,0.10759817,0.10721254,0.10691618,0.10670909,0.10659128,0.10656272,0.10662345,0.10677344,0.107012704,0.10734124,0.107759036
eof
x1-m6=<<eof
0.038888305,0.038360264,0.037915975,0.03755543,0.037278645,0.037085608,0.036976326,0.036950797,0.037009023,0.037150998,0.037376724,0.037686206
0.038768195,0.03826637,0.037848283,0.03751395,0.037263375,0.03709655,0.037013482,0.037014168,0.037098605,0.037266787,0.03751873,0.037854422
0.038694344,0.03821872,0.03782685,0.037518736,0.03729437,0.037153758,0.0370969,0.037123792,0.037234437,0.03742884,0.03770699,0.038068894
0.038666762,0.038217343,0.03785169,0.03756978,0.037371628,0.037257228,0.03722658,0.037279684,0.037416548,0.03763715,0.037941515,0.038329627
0.038685426,0.038262226,0.037922785,0.03766709,0.037495147,0.03740696,0.037402526,0.03748184,0.037644904,0.037891723,0.038222298,0.03863663
0.038750365,0.03835338,0.038040143,0.037810657,0.037664928,0.03760295,0.03762472,0.037730254,0.037919533,0.038192563,0.038549352,0.03898989
0.038861558,0.038490787,0.038203757,0.038000487,0.037880972,0.0378452,0.037893187,0.03802493,0.038240414,0.03853966,0.038922656,0.039389398
0.03901902,0.038674455,0.03841364,0.038236585,0.03814327,0.03813371,0.038207915,0.03836586,0.038607564,0.03893302,0.03934223,0.039835192
eof
x2-m2=<<eof
0.012294902,0.012510071,0.012666516,0.012764244,0.012803248,0.012783533,0.012705094,0.012567937,0.012372059,0.012117458,0.011804136,0.011432093
0.013032722,0.013248446,0.01340545,0.013503731,0.013543292,0.013524131,0.013446249,0.013309646,0.013114324,0.012860278,0.012547513,0.012176026
0.013515817,0.013732095,0.013889654,0.013988491,0.014028608,0.014010003,0.013932677,0.013796629,0.013601863,0.013348373,0.013036163,0.012665232
0.013744183,0.013961019,0.014119132,0.014218525,0.014259199,0.014241149,0.014164379,0.014028887,0.013834674,0.013581741,0.013270085,0.01289971
0.0137178255,0.013935217,0.014093884,0.014193834,0.014235062,0.014217567,0.014141352,0.014006416,0.01381276,0.013560383,0.013249283,0.012879462
0.01343674,0.013654685,0.013813912,0.013914415,0.013956199,0.01393926,0.013863601,0.013729221,0.013536118,0.013284296,0.012973753,0.012604489
0.012900928,0.01311943,0.013279211,0.01338027,0.013422609,0.013406226,0.013331124,0.013197297,0.013004752,0.012753484,0.012443497,0.012074787
0.012110392,0.012329448,0.012489783,0.012591398,0.012634292,0.012618466,0.012543918,0.012410649,0.012218657,0.011967948,0.011658514,0.011290362
eof
x2-m3=<<eof
0.0671406,0.07008487,0.07241683,0.074136466,0.0752438,0.075738825,0.07562154,0.07489195,0.07355006,0.07159584,0.06902932,0.0658505
0.06887533,0.07178895,0.07409026,0.07577926,0.07685595,0.07732033,0.0771724,0.07641218,0.07503963,0.073054776,0.070457615,0.06724815
0.06989909,0.07278206,0.07505274,0.076711096,0.07775714,0.07819089,0.078012325,0.07722144,0.07581826,0.07380276,0.07117497,0.06793486
0.070211895,0.07306424,0.07530427,0.076931976,0.077947386,0.07835049,0.07814128,0.07731976,0.07588594,0.073839806,0.071181364,0.06791061
0.06981375,0.07263545,0.07484484,0.076441914,0.07742669,0.077799134,0.077559285,0.07670713,0.07524266,0.07316589,0.07047681,0.0671754
0.068704665,0.07149571,0.07367446,0.075240895,0.076195024,0.076536834,0.07626633,0.075383544,0.073888436,0.071781024,0.06906129,0.06572925
0.0668846,0.069645025,0.071793124,0.07332893,0.074252404,0.074563585,0.07426245,0.07334901,0.07182326,0.0696852,0.06693483,0.06357215
0.064353615,0.06708338,0.06920084,0.070705995,0.07159884,0.07187937,0.0715476,0.07060352,0.06904712,0.06687842,0.06409741,0.060704093
eof
x2-m4=<<eof
0.17999886,0.17463759,0.17037229,0.16720286,0.16512935,0.16415177,0.16427006,0.1654843,0.16779442,0.17120045,0.17570242,0.18130027
0.17759478,0.17218477,0.16787067,0.16465247,0.16253015,0.16150379,0.16157332,0.1627388,0.16500013,0.16835737,0.17281055,0.17835964
0.17612074,0.17066196,0.16629909,0.1630321,0.16086103,0.15978588,0.15980664,0.1609233,0.16313586,0.16644433,0.17084874,0.17634901
0.17557675,0.17006919,0.1656575,0.16234174,0.16012192,0.158998,0.15896995,0.16003783,0.16220164,0.16546135,0.16981696,0.17526847
0.17596276,0.17040642,0.16594598,0.16258146,0.16031283,0.15914011,0.15906331,0.16008241,0.16219743,0.16540839,0.1697152,0.17511792
0.17727882,0.1716737,0.1671645,0.16375117,0.16143377,0.16021226,0.16008669,0.16105701,0.16312328,0.1662854,0.17054346,0.17589743
0.1795249,0.173871,0.16931301,0.1658509,0.16348472,0.16221446,0.1620401,0.16296166,0.16497912,0.16809247,0.17230175,0.17760696
0.182701,0.17699832,0.17239155,0.16888067,0.16646573,0.16514668,0.16492355,0.16579632,0.16776499,0.17082958,0.17499009,0.1802465
eof
x2-m5=<<eof
0.03159127,0.030574078,0.0297647,0.029163143,0.028769406,0.028583484,0.028605383,0.028835101,0.029272638,0.029917995,0.030771172,0.031832166
0.031296343,0.03027743,0.029466333,0.028863057,0.028467601,0.028279962,0.028300144,0.028528145,0.028963963,0.029607605,0.03045906,0.031518336
0.031131541,0.03011091,0.029298097,0.028693104,0.028295927,0.028106574,0.028125037,0.028351316,0.028785417,0.029427342,0.030277079,0.031334635
0.031096872,0.03007452,0.02925999,0.02865328,0.028254384,0.028063312,0.028080057,0.02830462,0.028737007,0.029377209,0.030225229,0.03128107
0.031192334,0.030168263,0.029352019,0.028743584,0.028342975,0.02815018,0.028165212,0.028388055,0.02881872,0.029457204,0.030303508,0.03135763
0.031417925,0.030392138,0.029574169,0.028964026,0.028561693,0.028367184,0.02838049,0.028601618,0.029030565,0.029667335,0.03051192,0.03156433
0.031773645,0.030746141,0.029926457,0.029314589,0.028910542,0.028714314,0.028725903,0.028945314,0.029372543,0.030007595,0.030850457,0.031901147
0.0322595,0.031230273,0.030408872,0.02979529,0.029389521,0.029191576,0.029201452,0.02941914,0.029844655,0.030477982,0.03131913,0.0323681
eof
x2-m6=<<eof
0.011759836,0.01126573,0.010870548,0.010574288,0.010376952,0.010278536,0.010279044,0.010378475,0.01057683,0.010874107,0.011270308,0.011765431
0.011603487,0.011101027,0.010697491,0.010392878,0.010187186,0.0100804195,0.010072574,0.010163653,0.010353653,0.010642576,0.0110304225,0.01151719
0.011512326,0.011001513,0.010589624,0.0102766575,0.010062611,0.009947491,0.0099312905,0.010014015,0.010195663,0.010476233,0.010855726,0.011334142
0.011486352,0.010967188,0.010546943,0.010225624,0.010003225,0.009879749,0.009855197,0.0099295685,0.010102862,0.010375078,0.010746216,0.011216278
0.011525567,0.010998048,0.010569451,0.010239776,0.010009025,0.009877197,0.009844293,0.009910309,0.01007525,0.010339109,0.010701897,0.0111636035
0.011629971,0.011094098,0.010657148,0.01031912,0.010080014,0.009939834,0.009898573,0.009956237,0.010112822,0.010368333,0.010722765,0.011176118
0.011799563,0.011255336,0.010810032,0.010463649,0.010216192,0.010067657,0.010018043,0.010067354,0.010215587,0.01046274,0.010808819,0.011253821
0.012034343,0.011481762,0.011028105,0.01067337,0.010417558,0.010260668,0.0102027,0.010243657,0.010383536,0.010622338,0.010960063,0.011396711
eof
x3-m3=<<eof
0.08692539,0.0997242,0.10993495,0.11755765,0.12259229,0.12503886,0.124897406,0.12216788,0.11685028,0.10894465,0.09845095,0.085369185
0.09388809,0.10664113,0.11680613,0.12438307,0.12937196,0.1317728,0.13158555,0.12881027,0.12344694,0.11549555,0.1049561,0.09182859
0.09813403,0.11084134,0.12096058,0.12849176,0.13343492,0.13578999,0.13555703,0.13273598,0.12732689,0.11932975,0.108744554,0.095571294
0.09966329,0.112324834,0.12239833,0.12988378,0.13478117,0.13709049,0.13681176,0.13394497,0.12849012,0.12044723,0.10981628,0.09659729
0.09847583,0.11109162,0.121119365,0.12855905,0.13341069,0.13567428,0.1353498,0.13243724,0.12693667,0.11884801,0.10817131,0.09490655
0.09457164,0.107141696,0.1171237,0.12451764,0.12932351,0.13154133,0.13117109,0.12821282,0.12266648,0.11453209,0.103809625,0.09049911
0.087950766,0.100475065,0.1104113,0.117759496,0.12251961,0.1246917,0.12427572,0.12127168,0.11567959,0.10749943,0.09673122,0.08337496
0.07861316,0.0910917,0.100982204,0.10828462,0.112999015,0.11512535,0.11466359,0.11161381,0.10597598,0.097750075,0.086936116,0.0735341
eof
x3-m4=<<eof
0.25898966,0.26475158,0.26934576,0.27277195,0.2750304,0.27612096,0.27604365,0.27479848,0.27238545,0.26880458,0.26405582,0.25813928
0.2623701,0.2681256,0.27271318,0.2761329,0.27838486,0.2794689,0.27938503,0.2781334,0.27571386,0.2721265,0.26737124,0.2614481
0.2644957,0.2702446,0.27482572,0.27823895,0.28048432,0.28156182,0.2814715,0.2802133,0.27778727,0.27419338,0.2694316,0.26350197
0.2653662,0.27110863,0.27568322,0.2790899,0.2813288,0.28239977,0.28230292,0.28103822,0.27860567,0.27500525,0.27023697,0.26430082
0.26498175,0.27071765,0.2752857,0.2786859,0.28091824,0.28198275,0.2818794,0.28060815,0.27816904,0.27456212,0.2697873,0.2638447
0.2633423,0.26907167,0.2736332,0.2770269,0.2792527,0.28031075,0.28020087,0.2789231,0.2764775,0.27286407,0.26808277,0.26213357
0.2604478,0.2661707,0.27072576,0.27411288,0.27633226,0.2773837,0.27726725,0.27598307,0.27353093,0.26991096,0.26512313,0.2591675
0.25629833,0.26201478,0.2665632,0.2699439,0.27215672,0.2732016,0.27307877,0.271788,0.26932934,0.26570287,0.2609085,0.25494638
eof
x3-m5=<<eof
0.04618871,0.046611562,0.046954952,0.04721887,0.047403328,0.047508307,0.04753383,0.04747988,0.047346465,0.047133576,0.046841238,0.046469413
0.046828154,0.047264665,0.0476217,0.04789927,0.048097376,0.04821601,0.048255183,0.048214883,0.048095126,0.04789589,0.047617193,0.047259025
0.04722305,0.047673203,0.048043896,0.048335124,0.048546873,0.04867916,0.04873199,0.048705343,0.04859923,0.048413645,0.048148602,0.047804095
0.047373388,0.047837198,0.048221536,0.048526406,0.04875182,0.048897754,0.04896423,0.04895124,0.048858773,0.048686855,0.048435457,0.0481046
0.04727917,0.04775663,0.04815462,0.048473153,0.048712205,0.0488718,0.04895192,0.04895258,0.04887377,0.048715495,0.048477754,0.048160546
0.046940397,0.047431506,0.047843147,0.04817533,0.048428044,0.048601285,0.048695058,0.04870937,0.04864421,0.048499584,0.048275497,0.04797194
0.046357065,0.046861827,0.047287125,0.04763295,0.047899317,0.04808621,0.048193645,0.048221603,0.048170097,0.048039127,0.047828685,0.047538783
0.045529176,0.046047594,0.046486545,0.046846032,0.04712604,0.047326587,0.04744767,0.047489285,0.04745143,0.047334112,0.04713732,0.046861067
eof
x3-m6=<<eof
0.017627839,0.017504424,0.017396761,0.017304856,0.017228702,0.017168304,0.017123662,0.017094769,0.017081635,0.017084252,0.017102627,0.017136756
0.017499512,0.01739655,0.017309342,0.01723789,0.017182197,0.017142253,0.017118061,0.017109629,0.017116947,0.017140022,0.017178852,0.017233435
0.017401757,0.01731925,0.017252497,0.017201502,0.017166259,0.01714677,0.017143037,0.017155057,0.01718283,0.017226363,0.017285645,0.017360685
0.017334575,0.01727252,0.017226225,0.017195681,0.017180894,0.017181862,0.017198581,0.01723106,0.017279288,0.017343272,0.017423013,0.017518504
0.017297963,0.017256366,0.017230522,0.017220436,0.017226106,0.017247526,0.017284699,0.017337633,0.017406315,0.017490758,0.017590947,0.0177069
0.017291918,0.01727078,0.017265392,0.01727576,0.017301882,0.017343758,0.01740139,0.017474776,0.017563915,0.01766881,0.017789457,0.017925858
0.017316453,0.017315766,0.017330835,0.017361656,0.017408233,0.017470567,0.01754865,0.01764249,0.017752087,0.017877435,0.018018538,0.018175397
0.017371556,0.017391324,0.017426847,0.017478125,0.017545158,0.017627941,0.017726487,0.017840778,0.017970828,0.018116634,0.018278193,0.018455507
eof
x4-m4=<<eof
1.0,1.0,1.0,1.0,1.0,1.0,1.0,1.0,1.0,1.0,1.0,1.0
1.0,1.0,1.0,1.0,1.0,1.0,1.0,1.0,1.0,1.0,1.0,1.0
1.0,1.0,1.0,1.0,1.0,1.0,1.0,1.0,1.0,1.0,1.0,1.0
1.0,1.0,1.0,1.0,1.0,1.0,1.0,1.0,1.0,1.0,1.0,1.0
1.0,1.0,1.0,1.0,1.0,1.0,1.0,1.0,1.0,1.0,1.0,1.0
1.0,1.0,1.0,1.0,1.0,1.0,1.0,1.0,1.0,1.0,1.0,1.0
1.0,1.0,1.0,1.0,1.0,1.0,1.0,1.0,1.0,1.0,1.0,1.0
1.0,1.0,1.0,1.0,1.0,1.0,1.0,1.0,1.0,1.0,1.0,1.0
eof
x4-m5=<<eof
0.17601715,0.17573276,0.17553762,0.1754317,0.17541508,0.1754877,0.17564957,0.17590071,0.17624111,0.17667076,0.17718968,0.17779784
0.17630863,0.17600277,0.17578617,0.17565882,0.17562072,0.1756719,0.17581233,0.17604202,0.17636095,0.17676914,0.1772666,0.1778533
0.1765712,0.1762439,0.17600584,0.17585702,0.17579748,0.1758272,0.17594618,0.1761544,0.1764519,0.17683862,0.17731462,0.17787987
0.17680487,0.17645611,0.1761966,0.17602636,0.17594534,0.17595361,0.17605111,0.17623788,0.17651391,0.17687921,0.17733376,0.17787758
0.17700966,0.17663942,0.17635846,0.17616674,0.1760643,0.1760511,0.17612717,0.17629248,0.17654707,0.1768909,0.177324,0.17784636
0.17718552,0.17679386,0.17649142,0.17627826,0.17615436,0.1761197,0.17617433,0.17631817,0.1765513,0.17687368,0.17728533,0.17778623
0.1773325,0.17691937,0.17659548,0.17636088,0.1762155,0.1761594,0.17619257,0.17631498,0.17652664,0.17682758,0.17721777,0.1776972
0.17745057,0.17701599,0.17667066,0.1764146,0.17624776,0.17617023,0.1761819,0.17628288,0.1764731,0.17675255,0.17712128,0.17757928
eof
x4-m6=<<eof
0.066751376,0.06571338,0.0648746,0.064235,0.0637946,0.06355341,0.0635114,0.06366858,0.064024955,0.06458055,0.065335326,0.06628929
0.06585796,0.06482994,0.06400112,0.063371494,0.062941045,0.062709816,0.062677786,0.06284493,0.063211285,0.06377683,0.06454156,0.06550551
0.06521904,0.064200975,0.06338213,0.06276246,0.06234199,0.06212072,0.06209865,0.062275764,0.06265208,0.06322758,0.0640023,0.0649762
0.06483459,0.06382649,0.06301759,0.062407892,0.0619974,0.06178609,0.061773982,0.06196107,0.06234735,0.06293282,0.0637175,0.06470136
0.06470459,0.063706465,0.06290755,0.06230782,0.06190727,0.06170594,0.06170379,0.061900843,0.062297087,0.06289255,0.06368717,0.064681
0.064829096,0.06384093,0.06305197,0.062462203,0.06207164,0.06188026,0.061888084,0.06209509,0.06250131,0.06310672,0.063911326,0.06491512
0.06520806,0.064229876,0.06345087,0.06287107,0.06249046,0.062309053,0.06232685,0.06254382,0.06296,0.06357537,0.06438996,0.06540371
0.065841496,0.064873286,0.06410425,0.063534416,0.06316377,0.06299232,0.06302009,0.06324704,0.06367317,0.064298525,0.065123044,0.06614678
eof
x5-m5=<<eof
-3.625742E-4,-8.134744E-4,-0.0011429554,-0.0013510175,-0.0014376602,-0.001402884,-0.0012466885,-9.690739E-4,-5.7004025E-4,-4.9587463E-5,5.922845E-4,0.0013555756
7.807966E-4,2.9405768E-4,-7.1262E-5,-3.1516262E-4,-4.3764405E-4,-4.3870643E-4,-3.1834966E-4,-7.657376E-5,2.8662125E-4,7.712354E-4,0.0013772688,0.002104721
0.0017637063,0.0012411287,8.3997025E-4,5.60231E-4,4.019109E-4,3.650099E-4,4.4952796E-4,6.554652E-4,9.828216E-4,0.001431597,0.0020017915,0.0026934054
0.0025861545,0.0020277384,0.0015907414,0.0012751634,0.0010810045,0.0010082648,0.0010569444,0.001227043,0.0015185607,0.0019314975,0.0024658532,0.0031216284
0.0032481418,0.0026538868,0.0021810513,0.0018296345,0.0015996372,0.0014910589,0.0015038996,0.0016381596,0.0018938386,0.0022709367,0.002769454,0.0033893907
0.0037496681,0.0031195742,0.0026108995,0.0022236449,0.0019578084,0.0018133915,0.0017903936,0.0018888147,0.002108655,0.0024499148,0.0029125933,0.0034966911
0.004090732,0.0034248,0.0028802871,0.0024571936,0.0021555184,0.001975263,0.0019164264,0.0019790085,0.0021630106,0.0024684314,0.0028952714,0.0034435308
0.0042713354,0.003569565,0.0029892134,0.002530281,0.0021927673,0.001976673,0.001881998,0.0019087419,0.0020569048,0.0023264869,0.0027174882,0.0032299089
eof
x5-m6=<<eof
-0.0011986353,-5.52979E-4,-3.405635E-6,4.5008483E-4,8.0749247E-4,0.0010688169,0.001234059,0.0013032178,0.001276294,0.0011532874,9.341976E-4,6.190251E-4
-0.0011373523,-5.553425E-4,-6.941584E-5,3.2042802E-4,6.14189E-4,8.1186724E-4,9.1346254E-4,9.1897487E-4,8.2840427E-4,6.417509E-4,3.5901478E-4,-1.9804324E-5
-9.6239627E-4,-4.4403315E-4,-2.1752983E-5,3.0444437E-4,5.3455884E-4,6.685903E-4,7.0653897E-4,6.4840476E-4,4.941877E-4,2.438878E-4,-1.02494996E-4,-5.449607E-4
-6.737671E-4,-2.1905066E-4,1.395829E-4,4.0213362E-4,5.6860154E-4,6.389865E-4,6.132886E-4,4.9150776E-4,2.7364417E-4,-4.030233E-5,-4.503317E-4,-9.5644407E-4
-2.71465E-4,1.1960489E-4,4.1459192E-4,6.134961E-4,7.1631727E-4,7.2305574E-4,6.3371117E-4,4.482839E-4,1.667737E-4,-2.108194E-4,-6.844954E-4,-0.0012542543
2.4451019E-4,5.719335E-4,8.0327404E-4,9.3853154E-4,9.777062E-4,9.207981E-4,7.6780695E-4,5.187331E-4,1.7357625E-4,-2.6766342E-4,-8.0498605E-4,-0.0014383914
8.7415846E-4,0.0011379352,0.001305629,0.00137724,0.0013527683,0.0012322133,0.0010155757,7.028553E-4,2.9405186E-4,-2.1083438E-4,-8.118035E-4,-0.0015088556
0.0016174797,0.0018176099,0.0019216572,0.0019296216,0.0018415032,0.0016573017,0.0013770175,0.0010006506,5.2820053E-4,-4.033228E-5,-7.0494803E-4,-0.0014656466
eof
x6-m6=<<eof
1.0358495E-5,5.2711977E-5,7.676383E-5,8.2514045E-5,6.996262E-5,3.9109575E-5,-1.0045115E-5,-7.750144E-5,-1.6325939E-4,-2.6731897E-4,-3.896802E-4,-5.3034304E-4
4.8155143E-4,4.7438545E-4,4.4891785E-4,4.0514863E-4,3.4307773E-4,2.6270523E-4,1.6403111E-4,4.7055328E-5,-8.822207E-5,-2.4180111E-4,-4.1368182E-4,-6.038641E-4
8.3365815E-4,7.7697274E-4,7.0198573E-4,6.08697E-4,4.9710675E-4,3.6721476E-4,2.190212E-4,5.2525975E-5,-1.3227087E-4,-3.3536938E-4,-5.5676955E-4,-7.9647114E-4
0.0010666789,9.604741E-4,8.3596766E-4,6.9315935E-4,5.320496E-4,3.5263825E-4,1.5492518E-4,-6.1089486E-5,-2.954058E-4,-5.4802373E-4,-8.1894326E-4,-0.0011081647
0.0011806135,0.0010248892,8.508633E-4,6.585357E-4,4.479064E-4,2.1897559E-4,-2.825693E-5,-2.9379106E-4,-5.776268E-4,-8.797642E-4,-0.0012002033,-0.0015389438
0.0011754619,9.702181E-4,7.4667286E-4,5.048258E-4,2.446771E-4,-3.377322E-5,-3.3052513E-4,-6.455788E-4,-9.789339E-4,-0.0013305909,-0.0017005492,-0.0020888094
0.0010512245,7.964612E-4,5.233963E-4,2.3202976E-4,-7.763835E-5,-4.056081E-4,-7.518795E-4,-0.0011164525,-0.0014993271,-0.0019005034,-0.0023199818,-0.002757761
8.079006E-4,5.036179E-4,1.8103361E-4,-1.5985231E-4,-5.1903987E-4,-8.965292E-4,-0.00129232,-0.0017064124,-0.0021388065,-0.0025895024,-0.0030584997,-0.003545799
eof

[SYBR]
x1-m1=<<eof
1.0,1.0,1.0,1.0,1.0,1.0,1.0,1.0,1.0,1.0,1.0,1.0
1.0,1.0,1.0,1.0,1.0,1.0,1.0,1.0,1.0,1.0,1.0,1.0
1.0,1.0,1.0,1.0,1.0,1.0,1.0,1.0,1.0,1.0,1.0,1.0
1.0,1.0,1.0,1.0,1.0,1.0,1.0,1.0,1.0,1.0,1.0,1.0
1.0,1.0,1.0,1.0,1.0,1.0,1.0,1.0,1.0,1.0,1.0,1.0
1.0,1.0,1.0,1.0,1.0,1.0,1.0,1.0,1.0,1.0,1.0,1.0
1.0,1.0,1.0,1.0,1.0,1.0,1.0,1.0,1.0,1.0,1.0,1.0
1.0,1.0,1.0,1.0,1.0,1.0,1.0,1.0,1.0,1.0,1.0,1.0
eof
x1-m2=<<eof
0.59989077,0.591332,0.58453053,0.5794864,0.5761999,0.57467055,0.5748988,0.57688427,0.5806272,0.58612746,0.59338516,0.6024003
0.59577143,0.58722967,0.58044535,0.5754185,0.5721489,0.57063675,0.57088196,0.57288456,0.5766446,0.582162,0.5894368,0.598469
0.5931395,0.58461493,0.5778477,0.5728379,0.5695854,0.5680903,0.5683527,0.5703724,0.5741495,0.579684,0.58697593,0.5960252
0.5919952,0.58348763,0.5767375,0.5717448,0.56850934,0.56703144,0.5673109,0.5693477,0.5731418,0.5786935,0.58600247,0.5950688
0.5923382,0.58384776,0.5771147,0.57213914,0.5689208,0.56746,0.56775653,0.56981045,0.57362175,0.5791904,0.58651656,0.5956
0.59416884,0.5856955,0.5789795,0.574021,0.5708198,0.56937605,0.5696897,0.5717607,0.57558906,0.5811749,0.5885181,0.5976187
0.59748685,0.58903056,0.5823318,0.57739025,0.5742063,0.57277954,0.5731103,0.5751984,0.579044,0.5846468,0.5920071,0.6011247
0.60229236,0.59385324,0.5871715,0.58224714,0.5790801,0.57767063,0.5780184,0.5801236,0.5839862,0.5896062,0.59698355,0.6061184
eof
x1-m3=<<eof
0.26692164,0.26127598,0.25680342,0.25350395,0.25137764,0.25042439,0.25064424,0.25203723,0.2546033,0.25834247,0.26325476,0.26934016
0.26412162,0.25848603,0.25402358,0.25073418,0.24861796,0.2476748,0.24790473,0.2493078,0.25188398,0.2556332,0.2605556,0.2666511
0.26245108,0.25682554,0.2523732,0.24909393,0.24698779,0.24605471,0.24629474,0.24770786,0.25029412,0.25405347,0.2589859,0.2650915
0.26190996,0.2562946,0.25185227,0.2485831,0.24648699,0.24556401,0.24581414,0.24723735,0.24983373,0.25360316,0.2585457,0.26466134
0.2624983,0.256893,0.2524608,0.2492017,0.24711569,0.24620284,0.24646299,0.24789634,0.2505028,0.2542823,0.25923494,0.26536065
0.26421613,0.25862092,0.25419876,0.2509498,0.24887384,0.24797104,0.24824136,0.24968477,0.25230128,0.2560909,0.26105362,0.26718938
0.2670634,0.26147822,0.25706622,0.25382727,0.25176144,0.25086874,0.25114915,0.25260264,0.25522923,0.2590289,0.26400173,0.27014765
0.2710401,0.26546502,0.26106313,0.25783426,0.25577852,0.25489587,0.25518638,0.2566499,0.2592866,0.26309642,0.26807928,0.2742353
eof
x1-m4=<<eof
0.12522975,0.12561202,0.12594783,0.12623721,0.12648012,0.12667659,0.12682663,0.1269302,0.12698732,0.126998,0.12696224,0.12688002
0.1256784,0.12604702,0.1263692,0.12664495,0.12687425,0.12705709,0.12719348,0.12728341,0.12732689,0.12732396,0.12727453,0.1271787
0.12600587,0.12636088,0.12666942,0.12693155,0.12714718,0.12731639,0.12743914,0.12751547,0.12754531,0.12752871,0.12746568,0.12735619
0.1262122,0.12655355,0.12684849,0.12709697,0.12729898,0.12745453,0.12756366,0.12762633,0.12764254,0.12761234,0.12753566,0.12741253
0.12629735,0.1266251,0.12690638,0.12714121,0.12732959,0.12747154,0.12756701,0.12761605,0.12761864,0.12757479,0.12748446,0.12734771
0.12626135,0.12657546,0.12684311,0.1270643,0.12723905,0.12736735,0.1274492,0.1274846,0.12747356,0.12741606,0.12731212,0.12716173
0.1261042,0.12640466,0.12665866,0.12686622,0.12702736,0.12714201,0.12721023,0.127232,0.12720732,0.12713619,0.1270186,0.12685458
0.12582587,0.1261127,0.12635307,0.12654702,0.1266945,0.12679553,0.1268501,0.12685823,0.12681992,0.12673514,0.12660395,0.12642628
eof
x1-m5=<<eof
0.019875297,0.020133354,0.02035899,0.020552209,0.02071301,0.020841394,0.020937357,0.021000907,0.021032033,0.021030746,0.020997038,0.020930916
0.020445978,0.020683322,0.020888248,0.021060755,0.021200847,0.021308517,0.021383772,0.021426605,0.021437025,0.021415023,0.021360606,0.021273768
0.020875875,0.021092508,0.021276722,0.021428516,0.021547893,0.02163485,0.021689394,0.021711519,0.021701224,0.021658514,0.021583384,0.021475837
0.021164984,0.021360906,0.021524405,0.021655489,0.021754151,0.021820405,0.021854233,0.021855643,0.02182464,0.021761212,0.021665372,0.021537112
0.021313304,0.021488514,0.021631302,0.021741679,0.021819629,0.021865165,0.021878282,0.021858985,0.021807266,0.021723133,0.02160658,0.021457605
0.02132084,0.021475336,0.021597411,0.021687074,0.021744315,0.021769142,0.021761544,0.021721534,0.021649105,0.02154426,0.021406993,0.021237316
0.021187587,0.02132137,0.02142274,0.021491686,0.021528216,0.02153233,0.021504024,0.021443302,0.02135016,0.021224603,0.021066625,0.02087623
0.020913549,0.02102662,0.021107275,0.021155512,0.02117133,0.021154732,0.021105714,0.02102428,0.02091043,0.020764159,0.020585468,0.020374361
eof
x1-m6=<<eof
0.008586754,0.0086391885,0.008679052,0.008706346,0.00872107,0.0087232245,0.0087128095,0.0086898245,0.00865427,0.008606146,0.008545451,0.0084721865
0.008780954,0.008835732,0.00887794,0.008907578,0.008924645,0.008929144,0.008921073,0.008900431,0.00886722,0.008821439,0.008763089,0.008692167
0.008926515,0.008983635,0.009028186,0.009060167,0.009079579,0.00908642,0.009080694,0.009062396,0.009031528,0.008988091,0.008932084,0.008863507
0.009023432,0.009082897,0.00912979,0.009164116,0.009185871,0.009195057,0.009191673,0.009175719,0.009147195,0.0091061015,0.009052438,0.008986205
0.009071708,0.009133516,0.009182755,0.009219423,0.009243521,0.009255051,0.009254011,0.0092404,0.00921422,0.00917547,0.0091241505,0.009060261
0.009071343,0.009135495,0.009187076,0.009226089,0.009252532,0.009266404,0.009267707,0.00925644,0.009232605,0.009196198,0.009147221,0.009085676
0.0090223355,0.009088831,0.009142756,0.009184114,0.009212899,0.009229115,0.009232763,0.009223839,0.009202346,0.009168283,0.009121651,0.009062449
0.008924687,0.008993526,0.009049796,0.009093495,0.0091246255,0.009143185,0.009149177,0.009142596,0.009123447,0.009091729,0.009047439,0.008990581
eof
x2-m2=<<eof
0.14042135,0.12777466,0.117613636,0.10993829,0.104748614,0.1020446,0.101826236,0.104093544,0.10884651,0.11608513,0.12580942,0.13801937
0.13377325,0.12113494,0.110982284,0.10331528,0.09813395,0.095438294,0.0952283,0.09750394,0.102265276,0.10951226,0.119244896,0.13146321
0.12943561,0.116805635,0.10666135,0.099002704,0.09382974,0.09114244,0.090940796,0.093224816,0.09799448,0.10524984,0.11499083,0.1272175
0.12740842,0.11478681,0.10465086,0.097000584,0.09183598,0.08915702,0.08896373,0.091256104,0.096034154,0.10329785,0.11304722,0.12528224
0.12769164,0.1150784,0.10495082,0.09730891,0.092152655,0.089482054,0.08929713,0.09159786,0.09638425,0.103656314,0.11341404,0.12565742
0.13028534,0.11768046,0.10756123,0.09992767,0.09477977,0.09211753,0.09194097,0.09425005,0.0990448,0.106325224,0.1160913,0.12834305
0.13518947,0.12259295,0.11248208,0.10485689,0.09971735,0.09706345,0.09689523,0.09921269,0.10401581,0.111304566,0.121079005,0.13333912
0.14240406,0.12981588,0.11971338,0.11209652,0.106965356,0.10431984,0.10415998,0.10648578,0.11129726,0.11859437,0.12837715,0.14064562
eof
x2-m3=<<eof
0.060613815,0.055493776,0.051380157,0.04827298,0.046172205,0.04507787,0.044989955,0.045908462,0.04783339,0.050764743,0.054702524,0.05964673
0.057859704,0.052740768,0.048628267,0.045522187,0.043422524,0.042329285,0.042242475,0.04316209,0.04508812,0.048020586,0.051959474,0.056904778
0.056072246,0.050954405,0.04684301,0.04373803,0.041639477,0.040547345,0.040461637,0.041382357,0.043309502,0.04624306,0.050183047,0.055129465
0.055251412,0.050134696,0.046024393,0.042920522,0.040823065,0.039732046,0.039647438,0.04056926,0.042497516,0.045432176,0.049373273,0.054320794
0.055397224,0.05028161,0.046172414,0.043069642,0.040973306,0.039883383,0.039799888,0.040722806,0.042652167,0.04558794,0.049530137,0.054478757
0.056509677,0.051395167,0.047287077,0.04418541,0.042090178,0.04100136,0.040918965,0.041842997,0.043773454,0.046710335,0.05065364,0.055603374
0.05858877,0.05347537,0.049368378,0.046267822,0.044173688,0.043085974,0.043004684,0.043929823,0.045861386,0.048799373,0.052743785,0.057694618
0.0616345,0.056522205,0.052416325,0.049316876,0.04722384,0.046137232,0.04605705,0.046983294,0.048915956,0.051855057,0.05580057,0.06075251
eof
x2-m4=<<eof
0.029100439,0.026992774,0.025305513,0.024038669,0.02319223,0.022766206,0.02276059,0.023175385,0.024010587,0.025266206,0.026942229,0.029038662
0.027999265,0.025880864,0.024182878,0.022905298,0.022048127,0.02161137,0.02159502,0.021999082,0.022823548,0.024068434,0.025733722,0.027819421
0.02730682,0.025177682,0.023468958,0.022180645,0.021312745,0.020865252,0.020838168,0.021231495,0.02204523,0.023279382,0.024933936,0.027008902
0.027023086,0.024883222,0.023163764,0.021864714,0.020986076,0.020527855,0.020490035,0.02087263,0.021675635,0.022899047,0.02454287,0.026607104
0.027148077,0.024997478,0.023267288,0.021957505,0.021068135,0.020599177,0.020550627,0.020922488,0.021714754,0.022927437,0.02456053,0.026614027
0.027681794,0.025520455,0.023779534,0.022459017,0.021558912,0.021079222,0.021019936,0.021381065,0.022162598,0.023364546,0.024986904,0.027029669
0.02862422,0.026452158,0.0247005,0.023369249,0.022458412,0.021967983,0.021897968,0.02224836,0.023019161,0.024210379,0.025821999,0.027854033
0.029975375,0.027792577,0.026030183,0.024688205,0.023766631,0.02326547,0.023184719,0.023524377,0.024284448,0.025464926,0.027065821,0.029087119
eof
x2-m5=<<eof
0.005058023,0.004672376,0.004358895,0.004117581,0.003948434,0.0038514533,0.00382664,0.0038739932,0.003993513,0.0041852,0.004449054,0.0047850744
0.0048568263,0.004477811,0.004170962,0.0039362796,0.0037737647,0.003683416,0.003665234,0.003719219,0.0038453715,0.0040436904,0.0043141753,0.004656828
0.0047062747,0.004333891,0.004033673,0.0038056232,0.0036497395,0.0035660227,0.003554473,0.0036150897,0.0037478735,0.003952824,0.004229941,0.004579225
0.0046063666,0.004240614,0.0039470294,0.0037256107,0.0035763583,0.0034992737,0.0034943556,0.003561604,0.0037010196,0.0039126016,0.004196351,0.0045522666
0.004557103,0.0041979826,0.003911029,0.0036962423,0.0035536222,0.003483169,0.0034848826,0.0035587626,0.0037048098,0.0039230245,0.0042134053,0.004575953
0.0045584836,0.004205995,0.003925673,0.0037175177,0.0035815302,0.0035177087,0.003526054,0.003606566,0.003759245,0.003984091,0.0042811036,0.0046502827
0.0046105087,0.0042646523,0.0039909612,0.0037894384,0.0036600817,0.0036028922,0.0036178692,0.0037050133,0.0038643244,0.004095802,0.0043994463,0.004775257
0.0047131777,0.0043739527,0.004106894,0.0039120032,0.0037892784,0.0037387207,0.0037603294,0.003854105,0.004020048,0.004258157,0.004568433,0.0049508763
eof
x2-m6=<<eof
0.0022289096,0.002048007,0.0018979824,0.0017788359,0.0016905678,0.0016331777,0.0016066656,0.0016110319,0.0016462766,0.0017123992,0.0018093999,0.0019372788
0.0021325091,0.0019526322,0.0018036332,0.0016855126,0.0015982699,0.0015419055,0.0015164193,0.0015218111,0.0015580814,0.0016252295,0.0017232563,0.0018521606
0.002066101,0.0018872493,0.001739276,0.0016221812,0.0015359641,0.0014806256,0.0014561648,0.0014625824,0.0014998782,0.001568052,0.0016671043,0.0017970345
0.0020296841,0.0018518586,0.001704911,0.0015888414,0.0015036501,0.0014493371,0.0014259021,0.0014333454,0.0014716669,0.0015408666,0.0016409443,0.0017719003
0.0020232594,0.0018464595,0.0017005376,0.0015854938,0.0015013284,0.0014480407,0.0014256313,0.0014341006,0.0014734475,0.0015436726,0.0016447763,0.0017767579
0.002046827,0.0018710524,0.0017261561,0.0016121381,0.0015289981,0.0014767364,0.0014553529,0.0014648471,0.0015052202,0.001576471,0.0016786002,0.0018116074
0.0021003862,0.0019256372,0.0017817665,0.001668774,0.00158666,0.0015354239,0.0015150659,0.0015255861,0.0015669847,0.001639261,0.0017424161,0.0018764489
0.002183937,0.002010214,0.0018673692,0.0017554022,0.0016743137,0.0016241034,0.0016047711,0.001616317,0.0016587409,0.0017320431,0.0018362235,0.0019712823
eof
x3-m3=<<eof
0.0020517798,0.0018718616,0.0017237897,0.0016075637,0.0015231834,0.0014706489,0.0014499602,0.0014611172,0.0015041203,0.0015789686,0.0016856631,0.0018242034
0.0019791108,0.0017991855,0.0016511056,0.0015348716,0.0014504835,0.001397941,0.0013772445,0.0013883937,0.0014313887,0.0015062295,0.0016129161,0.0017514486
0.0019109822,0.0017310486,0.001582961,0.0014667191,0.0013823229,0.0013297728,0.0013090683,0.0013202095,0.0013631968,0.0014380297,0.0015447085,0.0016832328
0.0018473922,0.001667451,0.0015193557,0.0014031058,0.0013187019,0.0012661439,0.0012454315,0.001256565,0.0012995441,0.0013743691,0.00148104,0.0016195569
0.0017883421,0.0016083929,0.0014602896,0.0013440321,0.0012596204,0.0012070542,0.001186334,0.0011974596,0.0012404311,0.0013152484,0.0014219112,0.00156042
0.0017338316,0.0015538746,0.0014057633,0.0012894977,0.0012050782,0.0011525044,0.0011317763,0.0011428939,0.0011858573,0.0012606668,0.0013673219,0.0015058228
0.0016838602,0.0015038954,0.0013557762,0.0012395027,0.0011550753,0.0011024936,0.0010817576,0.0010928675,0.0011358232,0.0012106246,0.0013172718,0.0014557651
0.0016384284,0.0014584555,0.0013103285,0.0011940474,0.001109612,0.0010570224,0.0010362786,0.0010473806,0.0010903284,0.001165122,0.0012717615,0.0014102465
eof
x3-m4=<<eof
0.0010964695,0.0011941282,0.001270443,0.0013254136,0.0013590402,0.0013713225,0.001362261,0.0013318554,0.0012801057,0.0012070119,0.001112574,9.967921E-4
0.0011416448,0.0012348599,0.0013067313,0.0013572584,0.0013864418,0.0013942805,0.0013807754,0.0013459263,0.0012897331,0.001212196,0.0011133144,9.930889E-4
0.0011559696,0.0012447416,0.0013121691,0.0013582528,0.0013829927,0.0013863881,0.0013684396,0.0013291468,0.00126851,0.0011865293,0.0010832045,9.585355E-4
0.0011394442,0.0012237724,0.0012867567,0.0013283968,0.0013486929,0.0013476452,0.001325253,0.001281517,0.0012164366,0.0011300124,0.0010222442,8.931317E-4
0.0010920683,0.0011719529,0.0012304938,0.0012676908,0.0012835431,0.0012780516,0.0012512162,0.0012030365,0.001133513,0.0010426451,9.304333E-4,7.9687743E-4
0.0010138418,0.0010892833,0.0011433805,0.0011761338,0.001187543,0.0011776079,0.0011463291,0.001093706,0.0010197387,9.2442747E-4,8.0777204E-4,6.697727E-4
9.0476504E-4,9.757629E-4,0.0010254168,0.0010537265,0.0010606921,0.0010463138,0.0010105914,9.535248E-4,8.751142E-4,7.753593E-4,6.542605E-4,5.1181763E-4
7.64838E-4,8.3139236E-4,8.766026E-4,9.0046896E-4,9.0299116E-4,8.841692E-4,8.4400317E-4,7.8249315E-4,6.99639E-4,5.9544086E-4,4.6989848E-4,3.2301212E-4
eof
x3-m5=<<eof
-4.2234984E-4,-4.1203268E-4,-4.1354267E-4,-4.2687973E-4,-4.5204395E-4,-4.890352E-4,-5.378537E-4,-5.984992E-4,-6.7097193E-4,-7.5527176E-4,-8.513987E-4,-9.593527E-4
-1.02886435E-4,-8.472454E-5,-7.838976E-5,-8.3882114E-5,-1.01201585E-4,-1.303482E-4,-1.7132191E-4,-2.2412273E-4,-2.887507E-4,-3.6520575E-4,-4.5348797E-4,-5.535974E-4
1.09996785E-4,1.3600341E-4,1.5018291E-4,1.5253527E-4,1.4306053E-4,1.2175867E-4,8.862966E-5,4.3673543E-5,-1.31096995E-5,-8.172007E-5,-1.6215754E-4,-2.5442216E-4
2.1629981E-4,2.5015118E-4,2.7217536E-4,2.8237246E-4,2.8074245E-4,2.6728527E-4,2.4200104E-4,2.048896E-4,1.5595109E-4,9.518545E-5,2.2592681E-5,-6.182721E-5
2.1602264E-4,2.577187E-4,2.875876E-4,3.0562945E-4,3.1184417E-4,3.0623173E-4,2.8879216E-4,2.595255E-4,2.1843168E-4,1.6551075E-4,1.00762714E-4,2.4187542E-5
1.0916523E-4,1.5870603E-4,1.9641967E-4,2.2230623E-4,2.3636562E-4,2.3859792E-4,2.2900311E-4,2.0758114E-4,1.7433206E-4,1.2925589E-4,7.2352545E-5,3.6220886E-6
-1.04272374E-4,-4.6886857E-5,-1.3284738E-6,3.2402786E-5,5.430692E-5,6.438394E-5,6.263383E-5,4.9056587E-5,2.3652236E-5,-1.3579244E-5,-6.263785E-5,-1.2352357E-4
-4.2429022E-4,-3.5905992E-4,-3.0565684E-4,-2.6408085E-4,-2.3433201E-4,-2.1641026E-4,-2.1031567E-4,-2.1604817E-4,-2.336078E-4,-2.6299455E-4,-3.0420843E-4,-3.5724946E-4
eof
x3-m6=<<eof
2.8673006E-4,2.2190785E-4,1.5615257E-4,8.946429E-5,2.1842974E-5,-4.671138E-5,-1.1619875E-4,-1.8661916E-4,-2.5797263E-4,-3.302591E-4,-4.034786E-4,-4.7763114E-4
2.7820142E-4,2.2676501E-4,1.743956E-4,1.21093144E-4,6.685765E-5,1.1689126E-5,-4.441243E-5,-1.0144702E-4,-1.5941462E-4,-2.1831525E-4,-2.7814895E-4,-3.3891565E-4
2.537851E-4,2.1573452E-4,1.7675095E-4,1.3683431E-4,9.598466E-5,5.4201955E-5,1.1486234E-5,-3.2162523E-5,-7.6744305E-5,-1.2225912E-4,-1.68707E-4,-2.1608785E-4
2.1348112E-4,1.8881634E-4,1.632186E-4,1.3668781E-4,1.0922398E-4,8.082712E-5,5.1497223E-5,2.1234297E-5,-9.961662E-6,-4.209065E-5,-7.5152675E-5,-1.0914774E-4
1.5728945E-4,1.4601056E-4,1.3379862E-4,1.2065365E-4,1.0657564E-4,9.156461E-5,7.562054E-5,5.8743444E-5,4.0933315E-5,2.219015E-5,2.5139586E-6,-1.8095267E-5
8.521013E-5,8.731705E-5,8.849094E-5,8.87318E-5,8.8039626E-5,8.641442E-5,8.385618E-5,8.036492E-5,7.594062E-5,7.0583286E-5,6.429292E-5,5.7069523E-5
-2.756872E-6,1.273588E-5,2.7295602E-5,4.0922292E-5,5.3615946E-5,6.537657E-5,7.620415E-5,8.609871E-5,9.506025E-5,1.03088736E-4,1.10184206E-4,1.1634665E-4
-1.0661154E-4,-7.773296E-5,-4.978742E-5,-2.2774897E-5,3.304587E-6,2.845104E-5,5.266446E-5,7.594485E-5,9.8292214E-5,1.19706536E-4,1.4018783E-4,1.5973611E-4
eof
x4-m4=<<eof
8.977018E-4,0.0010832554,0.0012117078,0.0012830588,0.0012973087,0.001254457,0.0011545045,9.974503E-4,7.83295E-4,5.120386E-4,1.8368084E-4,-2.017782E-4
0.0013097016,0.0015057318,0.0016446607,0.0017264882,0.0017512146,0.0017188396,0.0016293635,0.0014827861,0.0012791074,0.0010183275,7.004463E-4,3.2546397E-4
0.0015542554,0.0017607621,0.0019101674,0.0020024716,0.0020376747,0.0020157762,0.0019367768,0.0018006759,0.0016074738,0.0013571703,0.001049766,6.852599E-4
0.0016313628,0.001848346,0.002008228,0.0021110089,0.0021566884,0.0021452669,0.0020767436,0.0019511195,0.0017683939,0.0015285672,0.0012316392,8.776098E-4
0.0015410243,0.001768484,0.0019388427,0.0020521,0.002108256,0.0021073113,0.002049265,0.001934117,0.0017618679,0.0015325177,0.0012460663,9.025137E-4
0.0012832395,0.0015211761,0.0017020112,0.0018257449,0.0018923776,0.0019019091,0.0018543394,0.0017496682,0.0015878958,0.0013690222,0.0010930473,7.5997127E-4
8.580085E-4,0.0011064215,0.0012977333,0.0014319438,0.001509053,0.0015290612,0.0014919679,0.0013977735,0.0012464775,0.0010380805,7.725822E-4,4.4998273E-4
2.653315E-4,5.242211E-4,7.260094E-4,8.706966E-4,9.582825E-4,9.88767E-4,9.621503E-4,8.784324E-4,7.3761324E-4,5.3969276E-4,2.8467108E-4,-2.7451923E-5
eof
x4-m5=<<eof
-0.0010025908,-7.534359E-4,-5.3911936E-4,-3.5964095E-4,-2.1500081E-4,-1.0519893E-4,-3.0235311E-5,9.8900555E-6,1.5177171E-5,-1.4373962E-5,-7.876334E-5,-1.77991E-4
-5.566265E-4,-3.2861257E-4,-1.3543696E-4,2.2900424E-5,1.4639954E-4,2.3506042E-4,2.8888305E-4,3.0786745E-4,2.9201354E-4,2.4132142E-4,1.5579104E-4,3.5422425E-5
-2.1625918E-4,-9.386297E-6,1.6264833E-4,2.998447E-4,4.0220286E-4,4.6972279E-4,5.024044E-4,5.002478E-4,4.6325292E-4,3.9141977E-4,2.847484E-4,1.4323878E-4
1.8511064E-5,2.0424296E-4,3.5513664E-4,4.71192E-4,5.524091E-4,5.987881E-4,6.103286E-4,5.870311E-4,5.288952E-4,4.3592107E-4,3.0810875E-4,1.4545814E-4
1.4768426E-4,3.1227514E-4,4.420278E-4,5.369423E-4,5.9701846E-4,6.2225625E-4,6.1265595E-4,5.682173E-4,4.8894045E-4,3.7482538E-4,2.2587203E-4,4.2080414E-5
1.7126043E-4,3.147103E-4,4.2332205E-4,4.970954E-4,5.360306E-4,5.4012745E-4,5.093861E-4,4.438065E-4,3.4338873E-4,2.0813261E-4,3.8038263E-5,-1.6689436E-4
8.9239555E-5,2.1154848E-4,2.9901913E-4,3.516516E-4,3.694457E-4,3.5240164E-4,3.005193E-4,2.1379872E-4,9.22399E-5,-6.41572E-5,-2.5539252E-4,-4.814661E-4
-9.837835E-5,2.789581E-6,6.911926E-5,1.0061068E-4,9.726386E-5,5.907878E-5,-1.3944549E-5,-1.2180612E-4,-2.6450597E-4,-4.42044E-4,-6.544203E-4,-9.01635E-4
eof
x4-m6=<<eof
6.3761714E-4,4.5860483E-4,3.1257916E-4,1.9953989E-4,1.1948714E-4,7.242084E-5,5.834103E-5,7.724769E-5,1.2914086E-4,2.1402045E-4,3.3188658E-4,4.8273918E-4
6.360144E-4,4.5560158E-4,3.0817516E-4,1.9373526E-4,1.1228182E-4,6.381487E-5,4.8334394E-5,6.584041E-5,1.1633288E-4,1.9981185E-4,3.1627732E-4,4.6572922E-4
6.048403E-4,4.2302677E-4,2.741997E-4,1.5835914E-4,7.550504E-5,2.5637424E-5,8.756292E-6,2.4861636E-5,7.3953466E-5,1.5603176E-4,2.7109653E-4,4.191478E-4
5.440946E-4,3.6088048E-4,2.1065277E-4,9.341154E-5,9.156783E-6,-4.2111493E-5,-6.0393286E-5,-4.5688605E-5,2.0025554E-6,8.268019E-5,1.9634432E-4,3.429949E-4
4.537776E-4,2.691627E-4,1.17534364E-4,-1.1075311E-6,-8.676294E-5,-1.3943191E-4,-1.5911437E-4,-1.4581034E-4,-9.951983E-5,-2.0242844E-5,9.202062E-5,2.3727056E-4
3.3388904E-4,1.4787352E-4,-5.155517E-6,-1.2519807E-4,-2.1225415E-4,-2.6632374E-4,-2.8740685E-4,-2.755035E-4,-2.3061369E-4,-1.5273735E-4,-4.187456E-5,1.0197471E-4
1.84429E-4,-2.987174E-6,-1.5741689E-4,-2.788601E-4,-3.6731682E-4,-4.227871E-4,-4.4527085E-4,-4.3476818E-4,-3.91279E-4,-3.1480333E-4,-2.0534122E-4,-6.28926E-5
5.397497E-6,-1.8341935E-4,-3.392497E-4,-4.620936E-4,-5.51951E-4,-6.0882187E-4,-6.327063E-4,-6.2360434E-4,-5.8151584E-4,-5.064408E-4,-3.983793E-4,-2.5733138E-4
eof
x5-m5=<<eof
-0.0012365434,-0.0010299876,-8.6337986E-4,-7.367203E-4,-6.5000897E-4,-6.032459E-4,-5.9643085E-4,-6.295641E-4,-7.026454E-4,-8.1567495E-4,-9.686527E-4,-0.0011615787
-9.148181E-4,-7.0012663E-4,-5.253835E-4,-3.9058868E-4,-2.95742E-4,-2.4084342E-4,-2.2589306E-4,-2.5089088E-4,-3.158369E-4,-4.2073106E-4,-5.655734E-4,-7.503639E-4
-7.0900266E-4,-4.86176E-4,-3.0329748E-4,-1.6036721E-4,-5.73851E-5,5.648826E-6,2.8734574E-5,1.1872136E-5,-4.4938482E-5,-1.4169727E-4,-2.7840424E-4,-4.550594E-4
-6.1909755E-4,-3.881355E-4,-1.9712161E-4,-4.605594E-5,6.5061555E-5,1.3623088E-4,1.6745199E-4,1.5872494E-4,1.1004972E-4,2.1426316E-5,-1.0714527E-4,-2.7566502E-4
-6.451026E-4,-4.0600516E-4,-2.068559E-4,-4.7654863E-5,7.159802E-5,1.5090272E-4,1.9025926E-4,1.8966755E-4,1.4912774E-4,6.863971E-5,-5.179649E-5,-2.1218088E-4
-7.8701787E-4,-5.397851E-4,-3.3250047E-4,-1.6516399E-4,-3.7775717E-5,4.9664366E-5,9.715626E-5,1.047E-4,7.2295545E-5,-5.709384E-8,-1.1235792E-4,-2.646069E-4
-0.0010448433,-7.8947516E-4,-5.740551E-4,-3.985833E-4,-2.6305963E-4,-1.6748418E-4,-1.11856876E-4,-9.617778E-5,-1.2044684E-4,-1.846641E-4,-2.8882953E-4,-4.329431E-4
-0.0014185791,-0.0011550754,-9.315201E-4,-7.479128E-4,-6.042538E-4,-5.005429E-4,-4.3678028E-4,-4.1296575E-4,-4.2909937E-4,-4.8518128E-4,-5.8121135E-4,-7.171895E-4
eof
x5-m6=<<eof
1.723194E-4,2.2647151E-4,2.6774284E-4,2.9613334E-4,3.1164306E-4,3.1427192E-4,3.0401998E-4,2.8088724E-4,2.4487366E-4,1.9597929E-4,1.342041E-4,5.954811E-5
-1.8750376E-4,-1.2088367E-4,-6.714441E-5,-2.6285943E-5,1.6917089E-6,1.6788546E-5,1.9004572E-5,8.339786E-6,-1.5205813E-5,-5.163222E-5,-1.00939455E-4,-1.631275E-4
-4.6630338E-4,-3.8721535E-4,-3.210081E-4,-2.6768164E-4,-2.2723601E-4,-1.9967122E-4,-1.8498722E-4,-1.8318406E-4,-1.9426171E-4,-2.1822016E-4,-2.5505942E-4,-3.0477947E-4
-6.640794E-4,-5.725234E-4,-4.938481E-4,-4.2805373E-4,-3.7514017E-4,-3.3510744E-4,-3.0795546E-4,-2.9368434E-4,-2.92294E-4,-3.037845E-4,-3.281558E-4,-3.6540788E-4
-7.8083173E-4,-6.768077E-4,-5.856646E-4,-5.074023E-4,-4.4202077E-4,-3.8951996E-4,-3.4990013E-4,-3.2316105E-4,-3.0930273E-4,-3.0832522E-4,-3.2022854E-4,-3.450127E-4
-8.1656064E-4,-7.000687E-4,-5.9645757E-4,-5.0572725E-4,-4.2787768E-4,-3.62909E-4,-3.1082117E-4,-2.716141E-4,-2.4528784E-4,-2.318424E-4,-2.3127777E-4,-2.4359397E-4
-7.7126577E-4,-6.4230594E-4,-5.262268E-4,-4.2302857E-4,-3.3271106E-4,-2.5527444E-4,-1.9071861E-4,-1.3904358E-4,-1.0024937E-4,-7.433596E-5,-6.130338E-5,-6.11516E-5
-6.4494746E-4,-5.035196E-4,-3.7497256E-4,-2.5930628E-4,-1.5652087E-4,-6.661627E-5,1.0407532E-5,7.455051E-5,1.2581269E-4,1.6419405E-4,1.8969462E-4,2.0231435E-4
eof
x6-m6=<<eof
-3.1466162E-4,-3.1466162E-4,-3.1466162E-4,-3.1466162E-4,-3.1466162E-4,-3.1466162E-4,-3.1466162E-4,-3.1466162E-4,-3.1466162E-4,-3.1466162E-4,-3.1466162E-4,-3.1466162E-4
-3.1466162E-4,-3.1466162E-4,-3.1466162E-4,-3.1466162E-4,-3.1466162E-4,-3.1466162E-4,-3.1466162E-4,-3.1466162E-4,-3.1466162E-4,-3.1466162E-4,-3.1466162E-4,-3.1466162E-4
-3.1466162E-4,-3.1466162E-4,-3.1466162E-4,-3.1466162E-4,-3.1466162E-4,-3.1466162E-4,-3.1466162E-4,-3.1466162E-4,-3.1466162E-4,-3.1466162E-4,-3.1466162E-4,-3.1466162E-4
-3.1466162E-4,-3.1466162E-4,-3.1466162E-4,-3.1466162E-4,-3.1466162E-4,-3.1466162E-4,-3.1466162E-4,-3.1466162E-4,-3.1466162E-4,-3.1466162E-4,-3.1466162E-4,-3.1466162E-4
-3.1466162E-4,-3.1466162E-4,-3.1466162E-4,-3.1466162E-4,-3.1466162E-4,-3.1466162E-4,-3.1466162E-4,-3.1466162E-4,-3.1466162E-4,-3.1466162E-4,-3.1466162E-4,-3.1466162E-4
-3.1466162E-4,-3.1466162E-4,-3.1466162E-4,-3.1466162E-4,-3.1466162E-4,-3.1466162E-4,-3.1466162E-4,-3.1466162E-4,-3.1466162E-4,-3.1466162E-4,-3.1466162E-4,-3.1466162E-4
-3.1466162E-4,-3.1466162E-4,-3.1466162E-4,-3.1466162E-4,-3.1466162E-4,-3.1466162E-4,-3.1466162E-4,-3.1466162E-4,-3.1466162E-4,-3.1466162E-4,-3.1466162E-4,-3.1466162E-4
-3.1466162E-4,-3.1466162E-4,-3.1466162E-4,-3.1466162E-4,-3.1466162E-4,-3.1466162E-4,-3.1466162E-4,-3.1466162E-4,-3.1466162E-4,-3.1466162E-4,-3.1466162E-4,-3.1466162E-4
eof

[TAMRA]
x1-m1=<<eof
0.009263991,0.007964477,0.0069871102,0.0063318918,0.005998821,0.005987898,0.0062991236,0.0069324966,0.007888018,0.009165687,0.010765503,0.01268747
0.008709124,0.0073626596,0.0063383416,0.0056361724,0.005256151,0.005198278,0.0054625524,0.006048975,0.0069575454,0.008188264,0.009741131,0.011616146
0.008408641,0.0070152255,0.0059439573,0.0051948377,0.004767865,0.0046630413,0.004880365,0.005419838,0.0062814574,0.0074652247,0.008971142,0.010799204
0.008362542,0.0069221747,0.0058039567,0.0050078863,0.0045339633,0.0043821884,0.0045525623,0.0050450834,0.0058597527,0.0069965697,0.008455535,0.010236649
0.008570827,0.007083509,0.00591834,0.0050753183,0.004554445,0.0043557202,0.0044791424,0.004924713,0.0056924317,0.0067822984,0.008194313,0.009928476
0.009033495,0.007499227,0.006287107,0.005397135,0.004829311,0.004583635,0.004660107,0.005058727,0.005779495,0.0068224114,0.008187475,0.0098746875
0.009750548,0.008169328,0.006910258,0.0059733354,0.0053585605,0.005065934,0.0050954553,0.0054471246,0.0061209425,0.0071169077,0.008435021,0.010075282
0.010721982,0.009093814,0.0077877925,0.0068039196,0.0061421944,0.005802617,0.0057851872,0.0060899067,0.0067167734,0.007665788,0.008936951,0.010530261
eof
x1-m2=<<eof
0.05418555,0.05599579,0.057462875,0.058586814,0.059367605,0.05980526,0.059899755,0.05965111,0.05905932,0.058124375,0.05684629,0.05522506
0.055602588,0.057400938,0.05885614,0.059968203,0.06073711,0.06116288,0.061245497,0.060984973,0.060381297,0.059434474,0.05814451,0.0565114
0.05656643,0.0583529,0.059796225,0.0608964,0.06165343,0.062067315,0.06213805,0.06186565,0.061250083,0.060291387,0.05898954,0.057344537
0.057077084,0.05885167,0.06028312,0.061371412,0.062116563,0.06251857,0.06257742,0.062293127,0.06166569,0.060695108,0.059381377,0.057724502
0.05713455,0.05889726,0.060316816,0.06139324,0.0621265,0.06251662,0.0625636,0.062267423,0.061628107,0.060645636,0.05932003,0.057651266
0.05673883,0.05848966,0.059897337,0.06096187,0.06168325,0.062061496,0.062096585,0.06178853,0.06113733,0.060142983,0.05880549,0.057124853
0.055889923,0.057628866,0.059024666,0.060077317,0.060786817,0.061153173,0.061176382,0.060856447,0.060193367,0.05918714,0.057837766,0.05614524
0.054587822,0.056314886,0.0576988,0.05873957,0.059437193,0.05979167,0.059802998,0.059471186,0.05879622,0.057778113,0.056416854,0.05471245
eof
x1-m3=<<eof
0.12817642,0.12314588,0.11915269,0.11619683,0.11427834,0.11339717,0.11355335,0.114746876,0.11697774,0.12024595,0.1245515,0.12989439
0.12585557,0.12076088,0.11670354,0.11368353,0.11170088,0.110755555,0.11084759,0.11197696,0.11414368,0.11734773,0.121589124,0.12686786
0.12444126,0.11928243,0.11516093,0.11207678,0.11002997,0.10902051,0.10904838,0.11011359,0.11221617,0.115356065,0.119533315,0.124747895
0.12393353,0.11871053,0.11452489,0.11137658,0.10926562,0.108192004,0.10815573,0.1091568,0.111195214,0.11427096,0.118384056,0.12353449
0.124332346,0.1190452,0.1147954,0.11158295,0.10940784,0.108270064,0.108169645,0.109106556,0.11108082,0.11409241,0.11814136,0.12322764
0.12563772,0.120286435,0.11597248,0.112695865,0.1104566,0.10925469,0.109090105,0.10996287,0.11187298,0.11482043,0.11880522,0.12382735
0.12784965,0.122434214,0.1180561,0.114715345,0.11241192,0.111145854,0.11091713,0.11172574,0.113571696,0.116454996,0.12037564,0.12533362
0.13096814,0.12548855,0.1210463,0.11764138,0.11527381,0.11394359,0.11365072,0.11439517,0.11617697,0.11899612,0.1228526,0.12774645
eof
x1-m4=<<eof
0.06252239,0.061012376,0.059806116,0.058903605,0.058304854,0.05800986,0.05801862,0.058331143,0.058947414,0.059867438,0.06109122,0.062618755
0.061289452,0.059740696,0.058495693,0.05755445,0.05691696,0.056583222,0.05655325,0.056827024,0.05740456,0.058285847,0.059470892,0.060959693
0.060396645,0.058809146,0.057525404,0.056545425,0.055869192,0.055496722,0.055428006,0.05566304,0.056201838,0.057044387,0.058190696,0.059640754
0.059843965,0.058217727,0.056895245,0.055876523,0.055161558,0.054750346,0.054642893,0.05483919,0.055339243,0.056143053,0.057250623,0.05866194
0.05963141,0.057966437,0.056605224,0.05554776,0.05479405,0.0543441,0.054197907,0.054355465,0.05481678,0.055581853,0.05665068,0.058023263
0.059758987,0.058055278,0.056655318,0.05555912,0.054766674,0.054277986,0.054093048,0.05421187,0.054634444,0.05536078,0.056390867,0.05772471
0.0602267,0.058484245,0.057045553,0.055910613,0.055079427,0.054551996,0.054328322,0.054408405,0.054792244,0.05547984,0.056471188,0.057766292
0.061034534,0.059253346,0.05777591,0.056602232,0.055732306,0.05516614,0.054903727,0.05494507,0.05529017,0.055939022,0.05689163,0.058148
eof
x1-m5=<<eof
0.012069455,0.011384301,0.010809911,0.010346283,0.009993419,0.009751318,0.009619978,0.0095994035,0.009689591,0.0098905405,0.010202254,0.01062473
0.011909181,0.011254975,0.01071153,0.010278849,0.009956931,0.009745775,0.009645383,0.009655752,0.009776887,0.010008783,0.010351442,0.010804865
0.011721282,0.011098021,0.010585523,0.010183787,0.009892816,0.009712607,0.00964316,0.009684477,0.009836556,0.010099399,0.010473005,0.010957373
0.011505756,0.01091344,0.0104318885,0.010061099,0.009801073,0.009651811,0.009613311,0.009685573,0.009868599,0.010162387,0.01056694,0.011082254
0.011262603,0.010701234,0.010250629,0.009910786,0.009681705,0.009563389,0.009555835,0.009659044,0.009873016,0.010197751,0.01063325,0.0111795105
0.010991824,0.010461402,0.010041743,0.009732846,0.009534713,0.009447342,0.009470735,0.009604889,0.009849807,0.010205488,0.010671933,0.011249138
0.01069342,0.010193943,0.00980523,0.00952728,0.009360093,0.009303668,0.0093580065,0.009523108,0.009798971,0.010185598,0.010682989,0.011291142
0.010367389,0.009898859,0.0095410915,0.009294087,0.009157845,0.009132367,0.009217652,0.0094137,0.00972051,0.010138082,0.010666419,0.011305518
eof
x1-m6=<<eof
0.0074859275,0.006491553,0.0056028063,0.0048196884,0.0041422,0.0035703408,0.0031041107,0.0027435096,0.002488537,0.002339194,0.0022954799,0.002357395
0.0069232807,0.006022993,0.005228335,0.004539306,0.003955906,0.0034781347,0.0031059927,0.0028394798,0.0026785955,0.0026233406,0.0026737147,0.002829718
0.0063912305,0.005585031,0.0048844614,0.0042895204,0.0038002084,0.0034165257,0.0031384716,0.0029660473,0.0028992512,0.0029380843,0.0030825466,0.0033326382
0.005889777,0.0051776664,0.0045711845,0.0040703323,0.0036751083,0.0033855136,0.003201548,0.0031232114,0.0031505036,0.0032834252,0.003521976,0.0038661554
0.0054189214,0.0048008985,0.004288505,0.0038817408,0.003580605,0.0033850984,0.003295221,0.0033109726,0.0034323535,0.0036593634,0.003992002,0.00443027
0.0049786624,0.004454728,0.0040364224,0.0037237462,0.003516699,0.0034152807,0.0034194917,0.0035293316,0.0037448,0.0040658982,0.004492625,0.005024981
0.004569,0.0041391538,0.003814937,0.003596349,0.0034833897,0.00347606,0.0035743588,0.003778287,0.0040878444,0.0045030303,0.005023846,0.00565029
0.0041899355,0.0038541777,0.0036240485,0.0034995489,0.003480678,0.0035674362,0.0037598235,0.0040578395,0.0044614854,0.0049707596,0.005585663,0.0063061956
eof
x2-m2=<<eof
0.15193634,0.15558544,0.1585266,0.16075985,0.16228518,0.16310258,0.16321208,0.16261365,0.16130729,0.159293,0.1565708,0.15314068
0.15267998,0.15633775,0.1592876,0.16152953,0.16306353,0.1638896,0.16400775,0.163418,0.16212031,0.1601147,0.15740117,0.15397972
0.15298004,0.15664649,0.159605,0.1618556,0.16339827,0.16423303,0.16435985,0.16377875,0.16248974,0.16049281,0.15778795,0.15437517
0.15283652,0.15651162,0.15947881,0.16173807,0.16328943,0.16413285,0.16426836,0.16369593,0.16241558,0.16042732,0.15773113,0.15432702
0.15224937,0.15593316,0.15890902,0.16117695,0.16273697,0.16358906,0.16373323,0.16316949,0.16189782,0.15991822,0.1572307,0.15383528
0.15121864,0.15491109,0.15789562,0.16017224,0.16174091,0.16260168,0.16275454,0.16219945,0.16093646,0.15896554,0.1562867,0.15289992
0.14974432,0.15344544,0.15643863,0.15872392,0.16030128,0.16117072,0.16133223,0.16078582,0.15953149,0.15756924,0.15489908,0.15152098
0.14782639,0.15153618,0.15453805,0.15683201,0.15841803,0.15929615,0.15946633,0.1589286,0.15768296,0.15572937,0.15306786,0.14969844
eof
x2-m3=<<eof
0.3575609,0.34739336,0.33926252,0.3331683,0.3291107,0.32708982,0.32710552,0.32915792,0.33324695,0.3393726,0.34753492,0.3577339
0.35207692,0.3419218,0.33380327,0.32772142,0.32367626,0.3216677,0.32169577,0.32376054,0.32786193,0.334,0.3421747,0.35238606
0.34842458,0.3382818,0.3301757,0.32410622,0.32007343,0.31807727,0.3181177,0.32019487,0.32430866,0.33045906,0.33864617,0.3488699
0.34660396,0.33647352,0.3283798,0.3223227,0.31830224,0.31631848,0.31637132,0.31846082,0.32258698,0.32874978,0.33694926,0.34718534
0.34661493,0.33649692,0.32841557,0.32237083,0.31836277,0.31639135,0.3164566,0.31855848,0.322697,0.32887217,0.33708403,0.3473325
0.34845763,0.338352,0.330283,0.32425064,0.32025495,0.31829593,0.31837353,0.32048777,0.3246387,0.33082625,0.33905047,0.34931132
0.352132,0.34203872,0.3339821,0.32796213,0.32397878,0.32203215,0.32212213,0.32424876,0.32841206,0.33461198,0.34284857,0.3531218
0.35763794,0.3475571,0.33951285,0.33350527,0.3295343,0.32760003,0.32770237,0.3298414,0.33401707,0.3402294,0.34847835,0.35876396
eof
x2-m4=<<eof
0.17500575,0.17078945,0.16737306,0.16475658,0.16294,0.16192332,0.16170655,0.16228966,0.16367272,0.16585563,0.16883849,0.17262124
0.17215039,0.1679946,0.16463873,0.16208276,0.16032669,0.15937051,0.15921426,0.15985791,0.16130143,0.16354491,0.16658825,0.1704315
0.17005482,0.16595957,0.1626642,0.16016872,0.15847318,0.15757753,0.15748177,0.15818593,0.15969,0.16199395,0.16509782,0.1690016
0.1687191,0.16468434,0.16144948,0.15901454,0.15737948,0.15654434,0.1565091,0.15727377,0.15883835,0.16120282,0.16436718,0.16833146
0.16814315,0.16416891,0.16099457,0.15862013,0.1570456,0.15627097,0.15629624,0.15712142,0.1587465,0.16117148,0.16439638,0.16842116
0.16832703,0.16441329,0.16129947,0.15898556,0.15747151,0.15675741,0.15684319,0.15772888,0.15941447,0.16189997,0.16518536,0.16927068
0.16927072,0.16541749,0.16236418,0.16011076,0.15865725,0.15800364,0.15814994,0.15909614,0.16084225,0.16338825,0.16673417,0.17087999
0.17097421,0.16718149,0.1641887,0.1619958,0.16060278,0.1600097,0.16021651,0.16122322,0.16302983,0.16563636,0.16904278,0.17324911
eof
x2-m5=<<eof
0.028963258,0.027640978,0.026560158,0.025720807,0.025122916,0.024766488,0.024651526,0.024778029,0.025145993,0.025755424,0.026606318,0.027698673
0.028426224,0.02710595,0.02602714,0.025189796,0.024593912,0.024239495,0.024126543,0.024255052,0.024625022,0.025236461,0.026089363,0.027183726
0.028048933,0.026730664,0.025653865,0.024818528,0.024224652,0.023872243,0.023761299,0.023891814,0.0242638,0.024877245,0.025732152,0.026828527
0.027831381,0.026515123,0.025440332,0.024607003,0.024015136,0.023664735,0.023555797,0.023688324,0.024062315,0.024677768,0.025534686,0.026633067
0.027773572,0.026459323,0.02538654,0.024555217,0.02396536,0.023616968,0.023510039,0.023644574,0.024020573,0.024638034,0.025496962,0.026597355
0.027875507,0.026563264,0.02549249,0.024663178,0.02407533,0.023728946,0.023624023,0.023760566,0.024138574,0.024758048,0.02561898,0.026721379
0.028137183,0.026826952,0.025758183,0.024930878,0.02434504,0.024000663,0.02389775,0.024036303,0.024416318,0.025037795,0.02590074,0.027005149
0.028558603,0.02725038,0.02618362,0.025358323,0.02477449,0.024432125,0.024331221,0.02447178,0.024853803,0.025477292,0.026342245,0.027448662
eof
x2-m6=<<eof
0.011832377,0.011362699,0.010980296,0.01068517,0.010477318,0.010356743,0.010323443,0.01037742,0.010518673,0.010747201,0.011063005,0.011466085
0.011467789,0.011007544,0.010634571,0.010348877,0.010150457,0.010039314,0.010015446,0.010078853,0.010229537,0.010467497,0.010792731,0.011205244
0.011201704,0.010750888,0.010387349,0.010111086,0.009922097,0.009820386,0.009805949,0.009878789,0.010038904,0.010286295,0.010620962,0.011042905
0.01103412,0.010592737,0.010238629,0.009971797,0.00979224,0.009699959,0.009694954,0.009777226,0.009946773,0.010203595,0.010547695,0.010979069
0.010965038,0.010533087,0.010188411,0.00993101,0.0097608855,0.009678036,0.0096824635,0.009774166,0.009953144,0.010219398,0.010572928,0.011013734
0.0109944595,0.01057194,0.0102366945,0.009988726,0.009828032,0.009754616,0.009768474,0.009869608,0.010058018,0.010333703,0.010696664,0.011146902
0.011122384,0.010709295,0.010383482,0.010144943,0.009993682,0.009929696,0.009952987,0.010063552,0.010261393,0.010546511,0.010918905,0.011378572
0.01134881,0.0109451525,0.01062877,0.010399664,0.010257835,0.01020328,0.010236002,0.010355999,0.010563272,0.01085782,0.011239646,0.011708746
eof
x3-m3=<<eof
1.0,1.0,1.0,1.0,1.0,1.0,1.0,1.0,1.0,1.0,1.0,1.0
1.0,1.0,1.0,1.0,1.0,1.0,1.0,1.0,1.0,1.0,1.0,1.0
1.0,1.0,1.0,1.0,1.0,1.0,1.0,1.0,1.0,1.0,1.0,1.0
1.0,1.0,1.0,1.0,1.0,1.0,1.0,1.0,1.0,1.0,1.0,1.0
1.0,1.0,1.0,1.0,1.0,1.0,1.0,1.0,1.0,1.0,1.0,1.0
1.0,1.0,1.0,1.0,1.0,1.0,1.0,1.0,1.0,1.0,1.0,1.0
1.0,1.0,1.0,1.0,1.0,1.0,1.0,1.0,1.0,1.0,1.0,1.0
1.0,1.0,1.0,1.0,1.0,1.0,1.0,1.0,1.0,1.0,1.0,1.0
eof
x3-m4=<<eof
0.50870585,0.50114596,0.4950041,0.49028012,0.4869741,0.4850861,0.48461598,0.48556378,0.4879296,0.49171332,0.49691498,0.5035347
0.50377274,0.496255,0.49015534,0.48547354,0.48220965,0.4803638,0.4799358,0.4809258,0.48333374,0.4871596,0.49240348,0.49906528
0.50025576,0.4927802,0.48672265,0.482083,0.4788613,0.47705755,0.47667176,0.4777039,0.48015398,0.48402205,0.48930806,0.49601194
0.49815488,0.4907215,0.48470607,0.48010856,0.476929,0.47516745,0.47482377,0.4758981,0.47839037,0.48230055,0.4876287,0.4943748
0.49747014,0.4900789,0.48410556,0.47955027,0.47641283,0.47469342,0.47439197,0.4755084,0.47804275,0.48199514,0.48736542,0.4941537
0.4982014,0.4908524,0.4849212,0.48040804,0.4773128,0.47563553,0.47537616,0.47653478,0.4791113,0.48310587,0.4885183,0.49534872
0.50034887,0.4930419,0.48715293,0.48268193,0.47962883,0.4779937,0.47777656,0.4789773,0.481596,0.48563263,0.49108726,0.49795982
0.5039124,0.4966476,0.49080074,0.48637187,0.48336098,0.481768,0.48159298,0.48283592,0.4854967,0.48957556,0.4950723,0.50198704
eof
x3-m5=<<eof
0.08685948,0.0838207,0.08141516,0.07964287,0.07850383,0.07799804,0.0781255,0.07888621,0.08028018,0.08230738,0.084967844,0.08826155
0.08445328,0.08142446,0.07902889,0.07726657,0.07613748,0.07564166,0.075779095,0.07654977,0.07795369,0.07999087,0.08266129,0.08596496
0.08272682,0.07970795,0.07732235,0.07556999,0.07445089,0.07396502,0.074112415,0.07489305,0.07630695,0.07835408,0.081034474,0.084348105
0.08168009,0.07867119,0.07629555,0.074553154,0.07344401,0.07296811,0.07312546,0.07391606,0.07533992,0.077397026,0.08008738,0.08341098
0.08131308,0.078314155,0.07594847,0.074216045,0.07311686,0.07265093,0.07281825,0.073618814,0.075052634,0.07711971,0.07982002,0.08315358
0.08162582,0.07863685,0.07628113,0.07455866,0.07346945,0.073013484,0.07319077,0.0740013,0.07544508,0.077522114,0.0802324,0.08357593
0.08261828,0.07963928,0.07729352,0.07558102,0.074501775,0.07405577,0.07424302,0.07506351,0.07651726,0.07860426,0.0813245,0.084678
0.084290475,0.08132144,0.078985654,0.077283114,0.07621382,0.075777784,0.075975,0.07680546,0.07826917,0.080366135,0.08309635,0.0864598
eof
x3-m6=<<eof
0.035097566,0.034007378,0.03314767,0.032518435,0.032119688,0.031951413,0.032013625,0.03230631,0.03282948,0.033583127,0.034567248,0.035781857
0.03379877,0.032721717,0.03187514,0.031259045,0.03087343,0.030718295,0.03079364,0.031099465,0.03163577,0.03240255,0.03339981,0.034627553
0.032868046,0.031804126,0.03097069,0.03036773,0.029995251,0.029853253,0.029941734,0.030260691,0.03081013,0.03159005,0.032600448,0.033841323
0.0323054,0.031254616,0.030434314,0.029844495,0.02948515,0.029356286,0.0294579,0.029789997,0.030352572,0.031145627,0.03216916,0.033423174
0.032110833,0.031073185,0.030266019,0.029689332,0.029343123,0.029227395,0.029342148,0.029687379,0.03026309,0.031069282,0.03210595,0.0333731
0.032284334,0.031259827,0.030465795,0.029902246,0.029569173,0.029466582,0.029594468,0.029952835,0.030541683,0.031361006,0.032410815,0.033691097
0.032825917,0.03181454,0.03103365,0.030483237,0.030163301,0.030073842,0.030214868,0.030586371,0.031188354,0.032020815,0.033083756,0.034377176
0.033735577,0.03273734,0.03196958,0.031432305,0.0311255,0.03104918,0.031203343,0.03158798,0.0322031,0.033048697,0.034124773,0.03543133
eof
x4-m4=<<eof
0.29637814,0.26530337,0.24044201,0.22179401,0.20935942,0.20313819,0.20313035,0.20933588,0.22175482,0.24038711,0.26523283,0.29629192
0.2776976,0.24665955,0.2218349,0.2032236,0.19082573,0.18464124,0.18467009,0.19091238,0.20336804,0.22203706,0.24691947,0.2780153
0.26505435,0.23405306,0.2092651,0.19069058,0.1783294,0.17218162,0.1722472,0.17852621,0.19101858,0.20972432,0.23464346,0.265776
0.25844854,0.22748391,0.2027327,0.18419486,0.17187044,0.16575937,0.1658617,0.1721774,0.1847065,0.20344898,0.22840485,0.25957412
0.25788003,0.22695214,0.20223765,0.18373653,0.17144883,0.16537449,0.16551353,0.17186597,0.18443178,0.20321096,0.22820356,0.25940955
0.26334888,0.23245774,0.20777996,0.18931557,0.17706457,0.17102696,0.17120273,0.17759188,0.19019441,0.20901033,0.23403965,0.26528233
0.2748551,0.24400069,0.21935962,0.20093197,0.18871766,0.18271679,0.18292928,0.18935513,0.20199439,0.22084704,0.24591309,0.2771925
0.2923987,0.26158097,0.23697667,0.21858568,0.20640816,0.20044397,0.20069319,0.2071558,0.21983175,0.23872113,0.2638239,0.29514003
eof
x4-m5=<<eof
0.04949141,0.04397994,0.039560754,0.036233857,0.03399924,0.032856908,0.032806862,0.033849094,0.03598362,0.039210424,0.04352951,0.048940882
0.046161305,0.040666774,0.036264528,0.032954562,0.030736882,0.029611489,0.029578375,0.030637551,0.032789007,0.036032747,0.040368773,0.045797084
0.043871377,0.038393784,0.034008473,0.030715445,0.028514702,0.027406244,0.027390067,0.028466178,0.03063457,0.03389525,0.03824821,0.04369346
0.042621624,0.03716097,0.032792594,0.029516503,0.027332695,0.026241172,0.026241938,0.02733498,0.02952031,0.032797925,0.037167825,0.042630006
0.04241205,0.036968328,0.032616887,0.029357735,0.027190864,0.026116276,0.026133977,0.027243959,0.029446226,0.032740775,0.03712761,0.04260673
0.043242645,0.03781586,0.03348136,0.030239142,0.028089209,0.02703156,0.027066195,0.028193112,0.030412314,0.0337238,0.038127575,0.04362363
0.045113422,0.03970357,0.035386004,0.03216072,0.030027725,0.028987011,0.029038584,0.03018244,0.03241858,0.035747003,0.04016771,0.045680698
0.048024364,0.042631455,0.038330823,0.03512248,0.03300642,0.03198264,0.03205115,0.033211943,0.035465017,0.038810376,0.04324802,0.048777953
eof
x4-m6=<<eof
0.020621905,0.018118082,0.016100071,0.014567876,0.013521495,0.0129609285,0.012886175,0.013297235,0.0141941095,0.015576797,0.0174453,0.019799614
0.019336581,0.016828157,0.014805548,0.01326875,0.012217767,0.011652597,0.011573242,0.011979701,0.012871973,0.014250061,0.01611396,0.018463675
0.018476084,0.015963057,0.0139358435,0.012394446,0.011338862,0.01076909,0.010685134,0.011086989,0.01197466,0.013348144,0.015207442,0.017552555
0.018040406,0.015522779,0.013490964,0.011944964,0.010884776,0.010310403,0.010221844,0.010619099,0.011502168,0.01287105,0.014725747,0.017066257
0.01802955,0.01550732,0.013470905,0.011920302,0.010855514,0.010276538,0.010183378,0.01057603,0.011454498,0.012818777,0.014668873,0.01700478
0.018443517,0.015916685,0.013875667,0.012320462,0.011251072,0.010667495,0.010569733,0.010957784,0.011831649,0.013191327,0.0150368195,0.017368127
0.019282306,0.016750872,0.014705252,0.013145446,0.012071453,0.011483274,0.011380909,0.01176436,0.012633622,0.013988699,0.01582959,0.018156294
0.020545915,0.01800988,0.015959658,0.01439525,0.0133166555,0.012723875,0.012616908,0.012995756,0.0138604175,0.015210893,0.017047182,0.019369286
eof
x5-m5=<<eof
0.014417101,0.012500834,0.010890987,0.009587563,0.0085905595,0.007899977,0.007515816,0.007438076,0.007666757,0.008201859,0.0090433825,0.010191327
0.012826021,0.010979514,0.00943943,0.008205766,0.007278523,0.006657701,0.006343301,0.006335322,0.006633763,0.0072386265,0.008149911,0.009367616
0.011445338,0.009668592,0.008198269,0.007034365,0.0061768834,0.0056258226,0.005381183,0.0054429644,0.005811167,0.0064857905,0.007466835,0.008754302
0.010275053,0.008568069,0.0071675056,0.0060733627,0.0052856416,0.0048043416,0.004629463,0.0047610053,0.005198968,0.005943353,0.0069941585,0.008351385
0.009315166,0.0076779416,0.006347139,0.0053227576,0.004604797,0.004193258,0.0040881396,0.004289442,0.0047971667,0.005611312,0.006731878,0.008158866
0.0085656755,0.0069982125,0.00573717,0.0047825496,0.00413435,0.0037925711,0.0037572142,0.0040282775,0.004605762,0.005489669,0.0066799955,0.008176744
0.008026582,0.00652888,0.0053375997,0.0044527394,0.0038743,0.0036022821,0.0036366857,0.00397751,0.004624756,0.0055784225,0.0068385107,0.008405019
0.007697887,0.0062699453,0.005148425,0.004333326,0.0038246477,0.0036223906,0.0037265546,0.00413714,0.0048541464,0.005877574,0.0072074216,0.008843692
eof
x5-m6=<<eof
0.0059009795,0.0050350614,0.0042891037,0.0036631075,0.003157072,0.002770998,0.0025048847,0.0023587327,0.0023325419,0.0024263123,0.0026400436,0.0029737358
0.0050562574,0.0042646215,0.003592946,0.0030412315,0.0026094788,0.0022976866,0.0021058558,0.0020339862,0.0020820776,0.00225013,0.002538144,0.0029461184
0.004313732,0.003596378,0.002998985,0.002521553,0.0021640821,0.0019265726,0.0018090239,0.0018114366,0.0019338103,0.0021761449,0.0025384407,0.0030206977
0.0036734033,0.0030303313,0.0025072207,0.0021040712,0.0018208827,0.0016576551,0.001614389,0.0016910838,0.0018877396,0.0022043567,0.002640935,0.0031974742
0.0031352714,0.002566482,0.0021176536,0.001788786,0.0015798799,0.0014909346,0.0015219506,0.0016729278,0.0019438659,0.0023347652,0.0028456254,0.003476447
0.0026993367,0.0022048291,0.001830283,0.0015756979,0.0014410738,0.001426411,0.0015317091,0.0017569684,0.002102189,0.0025673704,0.003152513,0.0038576166
0.0023655985,0.0019453734,0.0016451094,0.0014648066,0.0014044647,0.001464084,0.0016436646,0.0019432061,0.0023627088,0.0029021725,0.0035615976,0.0043409835
0.002134057,0.0017881142,0.0015621326,0.001456112,0.0014700524,0.001603954,0.0018578167,0.0022316405,0.0027254254,0.0033391714,0.0040728785,0.0049265474
eof
x6-m6=<<eof
0.0023729599,0.0021872143,0.0019981747,0.0018058412,0.0016102138,0.0014112925,0.0012090771,0.0010035676,7.9476426E-4,5.8266695E-4,3.672756E-4,1.4859029E-4
0.0024887465,0.002351796,0.0022115516,0.0020680132,0.0019211808,0.0017710542,0.0016176339,0.0014609195,0.0013009112,0.0011376089,9.7101246E-4,8.011222E-4
0.0024458286,0.0023576734,0.0022662238,0.00217148,0.0020734428,0.0019721114,0.0018674859,0.0017595667,0.0016483533,0.001533846,0.0014160445,0.0012949493
0.0022442061,0.0022048457,0.002162191,0.0021162427,0.0020670004,0.0020144638,0.0019586335,0.001899509,0.0018370907,0.0017713782,0.001702372,0.0016300718
0.0018838787,0.0018933134,0.0018994538,0.0019023004,0.0019018529,0.0018981114,0.0018910761,0.0018807468,0.0018671233,0.0018502059,0.0018299946,0.0018064893
0.0013648466,0.0014230763,0.0014780117,0.0015296532,0.0015780008,0.0016230544,0.001664814,0.0017032797,0.0017384513,0.0017703288,0.0017989126,0.0018242022
6.871099E-4,7.941344E-4,8.978649E-4,9.983014E-4,0.001095444,0.0011892926,0.0012798472,0.0013671078,0.0014510744,0.0015317469,0.0016091258,0.0016832105
-1.4933168E-4,6.4878277E-6,1.5901335E-4,3.082449E-4,4.5418245E-4,5.96826E-4,7.361756E-4,8.722312E-4,0.0010049929,0.0011344604,0.001260634,0.0013835138
eof

[VIC]
x1-m1=<<eof
0.06717849,0.07336247,0.07826292,0.08187983,0.08421322,0.08526308,0.0850294,0.08351219,0.080711454,0.076627165,0.071259364,0.06460802
0.07376668,0.07988164,0.08471306,0.08826094,0.090525314,0.09150614,0.09120343,0.08961721,0.08674743,0.082594134,0.077157296,0.07043693
0.07851007,0.084556,0.0893184,0.09279728,0.0949926,0.0959044,0.09553267,0.09387741,0.09093861,0.08671629,0.081210434,0.07442104
0.08140866,0.08738558,0.09207894,0.09548878,0.097615086,0.09845787,0.098017104,0.096292816,0.09328501,0.088993646,0.08341876,0.07656035
0.08246245,0.08837033,0.09299468,0.09633549,0.098392785,0.099166535,0.098656744,0.09686342,0.09378659,0.08942621,0.08378229,0.076854855
0.08167145,0.0875103,0.09206562,0.095337406,0.09732566,0.09803039,0.09745159,0.095589235,0.09244337,0.08801396,0.08230103,0.07530457
0.07903564,0.08480546,0.08929177,0.09249452,0.09441375,0.09504946,0.09440162,0.09247024,0.089255355,0.084756926,0.07897496,0.071909465
0.07455503,0.080255836,0.0846731,0.087806836,0.08965704,0.090223715,0.08950686,0.08750646,0.08422253,0.07965508,0.073804095,0.06666957
eof
x1-m2=<<eof
0.5862034,0.5850072,0.5840289,0.5832685,0.58272606,0.5824016,0.582295,0.5824064,0.5827357,0.583283,0.5840482,0.58503133
0.5872159,0.58603716,0.5850765,0.5843338,0.583809,0.5835022,0.5834132,0.5835421,0.5838891,0.5844541,0.5852369,0.58623767
0.5881288,0.5869679,0.5860248,0.5852997,0.5847926,0.5845033,0.584432,0.5845787,0.58494335,0.5855258,0.58632636,0.5873447
0.58894265,0.5877992,0.5868738,0.5861664,0.5856768,0.58540523,0.5853516,0.58551586,0.58589804,0.5864982,0.58731633,0.5883524
0.58965695,0.58853126,0.58762354,0.5869337,0.58646184,0.58620787,0.5861718,0.5863538,0.58675355,0.58737135,0.58820707,0.58926076
0.5902721,0.5891641,0.5882739,0.5876017,0.5871474,0.58691114,0.58689266,0.58709234,0.58750963,0.58814514,0.58899856,0.5900699
0.5907879,0.5896975,0.58882505,0.58817035,0.5877337,0.58751506,0.5875143,0.5877315,0.5881666,0.5888197,0.5896907,0.59077966
0.59120435,0.5901316,0.5892767,0.58863974,0.5882207,0.5880197,0.58803654,0.58827144,0.5887242,0.5893948,0.59028345,0.59139
eof
x1-m3=<<eof
0.23540914,0.23219806,0.22965758,0.22778778,0.22658856,0.22605999,0.22620207,0.22701478,0.22849812,0.23065205,0.23347668,0.23697193
0.23458618,0.23135477,0.22879396,0.22690381,0.2256843,0.22513546,0.22525719,0.22604954,0.22751254,0.22964616,0.23245049,0.23592538
0.23428057,0.23102883,0.2284477,0.2265372,0.22529738,0.22472818,0.22482957,0.22560161,0.22704431,0.22915763,0.23194155,0.23539615
0.23449226,0.23122017,0.22861877,0.22668792,0.22542778,0.22483824,0.2249193,0.22567104,0.2270934,0.2291864,0.23194999,0.23538427
0.23522127,0.23192887,0.2293071,0.22735597,0.22607547,0.22546558,0.22552636,0.22625776,0.22765982,0.22973245,0.23247574,0.23588967
0.2364676,0.2331549,0.23051277,0.22854131,0.2272405,0.22661035,0.22665073,0.2273618,0.2287435,0.23079586,0.23351885,0.23691241
0.23823127,0.2348982,0.23223579,0.23024401,0.22892286,0.22827235,0.22829244,0.22898318,0.23034456,0.23237658,0.23507923,0.23845251
0.24051224,0.23715886,0.23447609,0.232464,0.23112251,0.23045166,0.23045146,0.2311219,0.23246293,0.23447463,0.23715694,0.24050988
eof
x1-m4=<<eof
0.11659325,0.116892636,0.1171208,0.117277764,0.11736351,0.11737801,0.11732133,0.11719341,0.11699428,0.11672392,0.11638236,0.11596955
0.11685384,0.117133915,0.11734276,0.1174804,0.117546834,0.11754203,0.117465995,0.117318764,0.1171003,0.11681064,0.11644974,0.11601764
0.11700858,0.11726933,0.117458865,0.11757717,0.117624275,0.11760014,0.117504805,0.11733825,0.11710047,0.11679148,0.116411254,0.11595984
0.117057465,0.11729887,0.117469095,0.11756808,0.11759587,0.117552415,0.11743775,0.11725187,0.116994776,0.11666647,0.11626691,0.11579617
0.11700046,0.11722256,0.11737346,0.117453136,0.117461585,0.11739882,0.11726483,0.11705961,0.11678321,0.11643556,0.11601671,0.11552665
0.11683762,0.11704039,0.117171966,0.117232315,0.11722145,0.11713936,0.11698605,0.116761535,0.11646579,0.11609882,0.115660645,0.11515125
0.11656891,0.11675238,0.116864614,0.116905645,0.116875455,0.116774045,0.116601415,0.11635757,0.116042495,0.11565622,0.115198724,0.114669986
0.116194315,0.116358474,0.116451405,0.11647311,0.116423585,0.116302855,0.116110906,0.115847744,0.115513355,0.11510775,0.11463094,0.114082895
eof
x1-m5=<<eof
0.014796256,0.014734837,0.014659457,0.014570121,0.014466822,0.014349564,0.014218346,0.014073169,0.013914031,0.013740935,0.013553878,0.013352862
0.015142424,0.015109021,0.015061655,0.015000333,0.014925049,0.014835808,0.014732605,0.014615441,0.014484321,0.0143392375,0.014180195,0.014007193
0.015333161,0.015327768,0.01530842,0.015275111,0.015227843,0.015166613,0.015091426,0.015002279,0.01489917,0.014782104,0.014651078,0.0145060895
0.015368458,0.015391082,0.015399747,0.015394454,0.0153752,0.015341986,0.015294815,0.015233682,0.015158588,0.015069535,0.014966523,0.01484955
0.015248323,0.015298961,0.015335642,0.015358362,0.015367122,0.015361925,0.015342766,0.015309647,0.015262572,0.015201532,0.015126535,0.015037578
0.014972748,0.015051404,0.0151161,0.015166836,0.01520361,0.0152264275,0.015235283,0.015230179,0.015211117,0.015178092,0.015131111,0.015070168
0.014541743,0.014648412,0.014741122,0.0148198735,0.014884663,0.014935494,0.014972367,0.014995276,0.015004228,0.014999222,0.014980253,0.014947325
0.013955303,0.014089986,0.014210711,0.014317478,0.014410282,0.014489125,0.014554014,0.014604939,0.014641905,0.014664912,0.014673959,0.014669046
eof
x1-m6=<<eof
0.007023344,0.0064035156,0.005823467,0.0052831997,0.004782713,0.0043220078,0.0039010837,0.0035199393,0.0031785767,0.002876995,0.0026151938,0.0023931733
0.0068795667,0.0063369763,0.005834166,0.0053711366,0.0049478887,0.0045644213,0.0042207344,0.0039168284,0.0036527035,0.003428359,0.0032437965,0.0030990145
0.0066710724,0.0062057194,0.005780147,0.005394356,0.0050483453,0.0047421157,0.004475667,0.0042489995,0.0040621134,0.0039150063,0.0038076816,0.0037401377
0.006397859,0.0060097445,0.0056614103,0.0053528566,0.0050840853,0.004855093,0.004665883,0.0045164535,0.0044068038,0.004336936,0.0043068496,0.004316543
0.0060599283,0.0057490515,0.0054779556,0.00524664,0.005055106,0.0049033524,0.0047913794,0.0047191875,0.0046867775,0.0046941475,0.0047412985,0.00482823
0.00565728,0.005423641,0.005229783,0.0050757052,0.004961409,0.004886894,0.004852159,0.004857206,0.0049020327,0.0049866405,0.00511103,0.0052752
0.0051899133,0.0050335126,0.0049168924,0.0048400527,0.0048029944,0.004805717,0.004848221,0.004930505,0.0050525703,0.0052144155,0.0054160436,0.005657451
0.0046578287,0.004578666,0.0045392835,0.0045396825,0.004579862,0.0046598227,0.0047795647,0.0049390863,0.0051383898,0.0053774733,0.0056563388,0.0059749847
eof
x2-m2=<<eof
1.0,1.0,1.0,1.0,1.0,1.0,1.0,1.0,1.0,1.0,1.0,1.0
1.0,1.0,1.0,1.0,1.0,1.0,1.0,1.0,1.0,1.0,1.0,1.0
1.0,1.0,1.0,1.0,1.0,1.0,1.0,1.0,1.0,1.0,1.0,1.0
1.0,1.0,1.0,1.0,1.0,1.0,1.0,1.0,1.0,1.0,1.0,1.0
1.0,1.0,1.0,1.0,1.0,1.0,1.0,1.0,1.0,1.0,1.0,1.0
1.0,1.0,1.0,1.0,1.0,1.0,1.0,1.0,1.0,1.0,1.0,1.0
1.0,1.0,1.0,1.0,1.0,1.0,1.0,1.0,1.0,1.0,1.0,1.0
1.0,1.0,1.0,1.0,1.0,1.0,1.0,1.0,1.0,1.0,1.0,1.0
eof
x2-m3=<<eof
0.38162917,0.38387462,0.38568047,0.38704658,0.38797307,0.38846,0.3885072,0.38811472,0.38728264,0.38601086,0.38429943,0.38214836
0.38256782,0.38483292,0.38665837,0.38804412,0.38899022,0.3894967,0.38956353,0.38919064,0.38837817,0.38712603,0.3854342,0.38330278
0.3831322,0.38541687,0.38726193,0.38866723,0.389633,0.39015907,0.39024556,0.38989228,0.38909942,0.38786688,0.38619465,0.38408285
0.38332218,0.38562652,0.38749114,0.3889161,0.38990146,0.39044714,0.39055315,0.39021957,0.3894463,0.38823336,0.3865808,0.38448855
0.38313782,0.38546175,0.387346,0.3887906,0.38979554,0.39036083,0.39048648,0.3901725,0.38941887,0.38822553,0.38659254,0.38451993
0.38257915,0.38492268,0.38682655,0.38829076,0.3893153,0.38990024,0.3900455,0.3897511,0.38901708,0.3878433,0.38623,0.38417697
0.38164616,0.3840093,0.38593277,0.38741657,0.3884608,0.38906527,0.3892302,0.38895535,0.38824093,0.3870868,0.3854931,0.38345966
0.38033876,0.38272154,0.38466462,0.38616803,0.38723186,0.38785598,0.38804045,0.38778532,0.38709044,0.385956,0.38438183,0.38236803
eof
x2-m4=<<eof
0.18873204,0.19129033,0.19331443,0.19480436,0.19576015,0.19618174,0.19606917,0.19542241,0.19424148,0.1925264,0.19027716,0.18749373
0.18991877,0.19251463,0.19457628,0.19610375,0.19709711,0.19755626,0.19748123,0.19687204,0.19572869,0.19405115,0.19183946,0.18909362
0.19054878,0.19318217,0.1952814,0.19684644,0.19787733,0.19837403,0.19833657,0.19776496,0.19665916,0.1950192,0.19284508,0.19013678
0.19062206,0.19329298,0.19542979,0.19703239,0.19810084,0.19863512,0.19863522,0.19810116,0.19703293,0.1954305,0.19329391,0.19062321
0.19013858,0.19284709,0.19502142,0.19666162,0.19776763,0.19833946,0.19837712,0.19788061,0.19684993,0.19528511,0.19318607,0.1905529
0.1890984,0.1918445,0.1940564,0.19573411,0.19687767,0.19748706,0.1975623,0.19710335,0.19611026,0.19458295,0.19252151,0.18992586
0.18750148,0.19028513,0.1925346,0.19424988,0.19543101,0.19607796,0.19619073,0.19576937,0.1948138,0.19332409,0.1913002,0.18874213
0.18534787,0.18816906,0.19045606,0.19220895,0.19342762,0.19411214,0.19426247,0.19387865,0.19296065,0.19150849,0.18952216,0.18700166
eof
x2-m5=<<eof
0.023013514,0.023177722,0.02330054,0.023381969,0.023422014,0.023420665,0.023377927,0.023293806,0.023168296,0.023001399,0.022793112,0.022543436
0.02332381,0.023486456,0.023607712,0.02368758,0.023726061,0.023723148,0.023678854,0.023593169,0.023466097,0.023297632,0.023087787,0.02283655
0.023525987,0.023687068,0.02380676,0.023885066,0.02392198,0.023917511,0.02387165,0.023784405,0.023655772,0.023485748,0.023274334,0.023021534
0.023620035,0.023779552,0.023897683,0.023974426,0.02400978,0.024003748,0.023956327,0.023867516,0.023737319,0.023565732,0.023352755,0.023098398
0.023605956,0.023763914,0.023880482,0.023955662,0.023989454,0.023981856,0.023932874,0.023842504,0.023710743,0.023537593,0.023323057,0.023067132
0.023483753,0.023640146,0.023755154,0.02382877,0.023861,0.023851842,0.023801299,0.023709362,0.02357604,0.02340133,0.023185233,0.022927744
0.023253424,0.023408255,0.0235217,0.023593757,0.023624424,0.023613704,0.023561595,0.023468096,0.023333214,0.023156941,0.02293928,0.02268023
0.022914972,0.02306824,0.023180123,0.023250615,0.023279719,0.023267439,0.023213768,0.023118708,0.022982262,0.022804426,0.022585204,0.022324592
eof
x2-m6=<<eof
0.007075653,0.007310046,0.0075021163,0.0076518636,0.007759289,0.007824391,0.00784717,0.007827628,0.007765763,0.0076615755,0.0075150644,0.007326232
0.007272125,0.007504402,0.007694359,0.007841989,0.0079473,0.008010288,0.008030951,0.008009294,0.007945313,0.007839009,0.0076903845,0.0074994355
0.007412422,0.007642585,0.007830423,0.0079759415,0.008079137,0.008140007,0.008158556,0.008134783,0.008068687,0.007960269,0.007809527,0.007616465
0.0074965423,0.0077245906,0.007910316,0.008053717,0.0081547955,0.008213553,0.008229986,0.008204097,0.008135886,0.008025352,0.007872495,0.0076773176
0.0075244904,0.007750421,0.00793403,0.0080753155,0.008174282,0.008230922,0.008245241,0.008217237,0.008146912,0.008034263,0.007879289,0.007681997
0.0074962606,0.0077200765,0.007901572,0.008040742,0.008137591,0.008192115,0.00820432,0.008174201,0.008101758,0.007986995,0.007829908,0.007630498
0.0074118553,0.0076335566,0.007812935,0.007949991,0.008044724,0.008097136,0.008107223,0.008074989,0.0080004325,0.007883552,0.0077243503,0.0075228265
0.0072712763,0.0074908608,0.0076681254,0.0078030657,0.007895685,0.007945979,0.007953951,0.007919604,0.00784293,0.007723935,0.007562619,0.007358978
eof
x3-m3=<<eof
0.32843292,0.3073212,0.29041258,0.277707,0.26920453,0.26490515,0.26480883,0.26891556,0.2772254,0.28973824,0.30645427,0.32737336
0.31575307,0.294684,0.27781793,0.26515508,0.25669518,0.2524384,0.2523847,0.25653404,0.26488647,0.27744195,0.29420057,0.31516227
0.30740267,0.2863762,0.26955283,0.25693253,0.24851526,0.24430105,0.24428995,0.24848193,0.25687698,0.26947513,0.28627628,0.3072806
0.3033818,0.2823979,0.2656171,0.2530394,0.24466479,0.2404932,0.24052472,0.24475929,0.25319692,0.2658377,0.2826815,0.30372837
0.3036903,0.28274906,0.26601088,0.2534758,0.24514376,0.2410148,0.24108893,0.24536607,0.25384635,0.26652974,0.28341615,0.30450562
0.30832827,0.28742963,0.27073407,0.25824156,0.24995215,0.24586582,0.24598253,0.25030237,0.25882524,0.27155116,0.28848022,0.30961233
0.3172957,0.29643965,0.27978668,0.26733682,0.25909004,0.25504628,0.25520563,0.25956807,0.26813352,0.28090212,0.29787374,0.3190485
0.33059254,0.30977914,0.29316878,0.2807615,0.2725573,0.26855618,0.26875812,0.27316317,0.2817713,0.29458246,0.31159675,0.33281404
eof
x3-m4=<<eof
0.17095412,0.15879129,0.14901227,0.14161702,0.13660558,0.13397793,0.1337341,0.13587406,0.14039783,0.1473054,0.15659675,0.16827194
0.1636245,0.15150604,0.14177142,0.13442059,0.12945355,0.12687032,0.12667088,0.12885527,0.13342345,0.14037544,0.14971122,0.1614308
0.15870585,0.14663182,0.1369416,0.12963516,0.124712534,0.12217374,0.12201872,0.1242475,0.12886009,0.13585648,0.14523667,0.15700065
0.15619823,0.14416862,0.1345228,0.1272608,0.122382574,0.119888164,0.11977755,0.122050755,0.12670775,0.13374855,0.14317314,0.15498154
0.15610164,0.14411645,0.13451503,0.12729743,0.12246363,0.12001363,0.11994743,0.12226502,0.12696643,0.13405164,0.14352064,0.15537345
0.15841608,0.14647529,0.13691828,0.12974508,0.12495571,0.12255011,0.12252831,0.124890335,0.12963614,0.13676575,0.14627917,0.15817639
0.16314153,0.15124516,0.14173256,0.13460378,0.1298588,0.12749761,0.12752025,0.12992667,0.13471685,0.14189088,0.1514487,0.16339034
0.17027801,0.15842605,0.14895785,0.1418735,0.13717291,0.13485613,0.13492317,0.137374,0.14220862,0.14942704,0.15902926,0.1710153
eof
x3-m5=<<eof
0.020170975,0.01864735,0.017421795,0.016494306,0.01586489,0.015533546,0.015500273,0.01576507,0.016327942,0.017188882,0.018347897,0.019804979
0.01955999,0.018049147,0.016836368,0.015921662,0.015305027,0.014986466,0.014965973,0.015243554,0.015819205,0.016692927,0.01786472,0.019334586
0.019121133,0.017623065,0.01642307,0.015521147,0.014917294,0.014611513,0.014603801,0.014894163,0.015482593,0.0163691,0.017553674,0.01903632
0.0188544,0.017369116,0.016181901,0.015292758,0.014701687,0.014408686,0.014413758,0.014716901,0.015318112,0.016217398,0.017414752,0.01891018
0.018759796,0.017287292,0.016112858,0.015236498,0.014658207,0.014377987,0.014395842,0.014711764,0.015325759,0.016237823,0.017447963,0.018956173
0.01883732,0.017377598,0.016215947,0.015352366,0.014786855,0.014519419,0.0145500535,0.014878757,0.015505534,0.016430382,0.0176533,0.019174289
0.019086974,0.01764003,0.016491158,0.015640361,0.015087633,0.014832976,0.014876391,0.015217878,0.015857436,0.016795063,0.018030763,0.019564535
0.01950875,0.01807459,0.016938502,0.016100483,0.015560538,0.015318663,0.01537486,0.015729126,0.016381465,0.017331876,0.018580357,0.020126909
eof
x3-m6=<<eof
0.006507405,0.0061556883,0.005870197,0.00565093,0.0054978887,0.0054110726,0.005390481,0.0054361145,0.005547973,0.0057260557,0.005970364,0.006280897
0.0062627853,0.005916852,0.005637145,0.0054236627,0.0052764057,0.005195373,0.0051805656,0.005231983,0.005349626,0.0055334927,0.005783586,0.0060999035
0.006101258,0.00576111,0.0054871878,0.0052794893,0.0051380163,0.0050627673,0.005053744,0.005110946,0.0052343723,0.0054240236,0.0056799008,0.006002003
0.0060228254,0.005688462,0.005420323,0.0052184095,0.0050827204,0.0050132563,0.0050100167,0.0050730025,0.0052022133,0.0053976495,0.00565931,0.0059871953
0.0060274876,0.005698907,0.0054365527,0.005240422,0.0051105176,0.005046838,0.0050493833,0.0051181526,0.005253148,0.005454368,0.0057218126,0.006055482
0.006115242,0.005792446,0.0055358754,0.00534553,0.0052214083,0.005163513,0.0051718424,0.0052463966,0.0053871763,0.0055941795,0.005867409,0.006206862
0.00628609,0.0059690787,0.005718292,0.005533731,0.005415394,0.0053632827,0.005377396,0.0054577338,0.005604298,0.005817086,0.0060960995,0.0064413366
0.006540032,0.006228805,0.0059838025,0.0058050253,0.005692473,0.0056461454,0.0056660427,0.005752166,0.005904513,0.006123085,0.0064078826,0.006758905
eof
x4-m4=<<eof
0.0048734564,0.004982601,0.005061155,0.0051091197,0.005126493,0.0051132757,0.005069469,0.004995072,0.004890084,0.0047545056,0.0045883367,0.004391578
0.0052527045,0.0053522037,0.0054211123,0.00545943,0.005467158,0.0054442957,0.0053908424,0.0053067994,0.0051921657,0.0050469413,0.004871127,0.004664723
0.0054947017,0.0055845557,0.0056438176,0.00567249,0.005670572,0.005638064,0.0055749654,0.005481276,0.0053569973,0.005202127,0.0050166673,0.0048006168
0.005599449,0.005679656,0.005729274,0.0057483,0.0057367356,0.0056945817,0.005621838,0.005518503,0.0053845784,0.0052200626,0.0050249565,0.0047992603
0.0055669434,0.0056375056,0.0056774765,0.0056868577,0.0056656487,0.0056138486,0.0055314586,0.005418478,0.0052749077,0.005100746,0.0048959944,0.0046606525
0.0053971885,0.0054581044,0.0054884297,0.005488165,0.0054573105,0.0053958646,0.0053038285,0.0051812027,0.005027986,0.00484418,0.0046297824,0.0043847947
0.005090182,0.005141453,0.0051621324,0.005152222,0.005111721,0.0050406298,0.004938948,0.004806676,0.004643814,0.0044503612,0.004226318,0.003971685
0.0046459255,0.004687549,0.004698584,0.0046790275,0.0046288804,0.004548143,0.0044368166,0.004294899,0.0041223913,0.0039192922,0.003685604,0.0034213248
eof
x4-m5=<<eof
2.6865696E-4,2.6369304E-4,2.6615916E-4,2.760554E-4,2.933817E-4,3.1813807E-4,3.5032452E-4,3.8994107E-4,4.369877E-4,4.914644E-4,5.533712E-4,6.22708E-4
5.271086E-4,5.1374006E-4,5.078017E-4,5.0929346E-4,5.182152E-4,5.3456705E-4,5.583491E-4,5.8956107E-4,6.2820315E-4,6.7427533E-4,7.2777766E-4,7.8870996E-4
7.213123E-4,6.995393E-4,6.851964E-4,6.782836E-4,6.788009E-4,6.867482E-4,7.0212566E-4,7.249331E-4,7.551708E-4,7.9283846E-4,8.379362E-4,8.90464E-4
8.512681E-4,8.2109065E-4,7.983433E-4,7.830259E-4,7.7513873E-4,7.746815E-4,7.8165444E-4,7.960574E-4,8.1789057E-4,8.471537E-4,8.838469E-4,9.2797016E-4
9.169761E-4,8.7839406E-4,8.4724225E-4,8.2352036E-4,8.0722856E-4,7.983669E-4,7.9693535E-4,8.029338E-4,8.163623E-4,8.372209E-4,8.655097E-4,9.012286E-4
9.184363E-4,8.7144965E-4,8.3189324E-4,7.99767E-4,7.750707E-4,7.5780443E-4,7.479683E-4,7.455623E-4,7.5058633E-4,7.6304056E-4,7.829247E-4,8.10239E-4
8.5564854E-4,8.002576E-4,7.5229653E-4,7.1176566E-4,6.786649E-4,6.529941E-4,6.347535E-4,6.23943E-4,6.205626E-4,6.246121E-4,6.3609186E-4,6.5500167E-4
7.28613E-4,6.648174E-4,6.0845196E-4,5.595165E-4,5.180113E-4,4.83936E-4,4.5729082E-4,4.3807575E-4,4.262908E-4,4.219359E-4,4.2501107E-4,4.3551633E-4
eof
x4-m6=<<eof
3.213353E-4,1.6096527E-4,3.376086E-5,-6.0277944E-5,-1.2115115E-4,-1.4885873E-4,-1.4340073E-4,-1.047771E-4,-3.2987875E-5,7.1966955E-5,2.100874E-4,3.8137342E-4
5.45377E-4,3.6230145E-4,2.1239143E-4,9.5647025E-5,1.20682225E-5,-3.8344973E-5,-5.5592554E-5,-3.9674545E-5,9.409078E-6,9.16583E-5,2.0707314E-4,3.5565358E-4
7.442486E-4,5.384675E-4,3.6585185E-4,2.2640185E-4,1.20117475E-4,4.699867E-5,7.04548E-6,2.578945E-7,2.6635915E-5,8.6179534E-5,1.7888876E-4,3.047636E-4
9.179503E-4,6.8946346E-4,4.9414224E-4,3.3198658E-4,2.0299657E-4,1.0717219E-4,4.4513403E-5,1.5020213E-5,1.8692632E-5,5.553065E-5,1.255343E-4,2.2870352E-4
0.0010664817,8.1528927E-4,5.9726246E-4,4.1240122E-4,2.607056E-4,1.4217559E-4,5.681121E-5,4.612416E-6,-1.4420769E-5,-2.88347E-7,4.700968E-5,1.2747332E-4
0.0011898428,9.1594487E-4,6.7521253E-4,4.6764573E-4,2.9324446E-4,1.520089E-4,4.393889E-5,-3.0965504E-5,-7.270428E-5,-8.127747E-5,-5.6685047E-5,1.0729871E-6
0.001288034,9.914305E-4,7.279925E-4,4.977201E-4,3.0061326E-4,1.3667207E-4,5.8964606E-6,-9.171354E-5,-1.5615793E-4,-1.8743672E-4,-1.8554988E-4,-1.5049746E-4
0.0013610553,0.0010417459,7.556024E-4,5.026244E-4,2.8281196E-4,9.616511E-5,-5.7316087E-5,-1.776317E-4,-2.6478167E-4,-3.1876608E-4,-3.3958486E-4,-3.27238E-4
eof
x5-m5=<<eof
0.0012572703,3.8188117E-4,-3.590268E-4,-9.654532E-4,-0.0014373979,-0.0017748616,-0.0019778432,-0.0020463439,-0.001980363,-0.0017799,-0.0014449559,-9.755305E-4
0.0016650344,8.0517895E-4,7.980475E-5,-5.1108794E-4,-9.6749916E-4,-0.0012894287,-0.001476877,-0.0015298439,-0.0014483292,-0.0012323327,-8.8185485E-4,-3.9689563E-4
0.0019335946,0.0010892726,3.7943205E-4,-1.9592696E-4,-6.368044E-4,-9.432005E-4,-0.001115115,-0.001152548,-0.0010554997,-8.239696E-4,-4.5795803E-4,4.2534975E-5
0.0020629505,0.001234162,5.398552E-4,-1.9970148E-5,-4.4531398E-4,-7.3617627E-4,-8.9255715E-4,-9.144565E-4,-8.0187427E-4,-5.5481057E-4,-1.7326538E-4,3.4276134E-4
0.0020531018,0.0012398473,5.6107406E-4,1.6782458E-5,-3.9302767E-4,-6.683563E-4,-8.0920337E-4,-8.15569E-4,-6.874532E-4,-4.2485583E-4,-2.7776914E-5,5.037835E-4
0.0019040492,0.0011063284,4.430888E-4,-8.566914E-5,-4.799456E-4,-7.397405E-4,-8.650539E-4,-8.55886E-4,-7.122364E-4,-4.3410526E-4,-2.1492657E-5,5.256014E-4
0.0016157923,8.3360507E-4,1.858993E-4,-3.2732496E-4,-7.0606766E-4,-9.503289E-4,-0.0010601087,-0.001035407,-8.762236E-4,-5.8255886E-4,-1.5441261E-4,4.082152E-4
0.0011883313,4.2167766E-4,-2.1049439E-4,-7.0818496E-4,-0.001071394,-0.0013001215,-0.0013943675,-0.0013541322,-0.0011794152,-8.7021675E-4,-4.2653678E-4,1.516247E-4
eof
x5-m6=<<eof
3.5415997E-4,-3.659124E-6,-3.3050255E-4,-6.2637037E-4,-8.912625E-4,-0.0011251789,-0.00132812,-0.0015000852,-0.0016410751,-0.0017510889,-0.0018301273,-0.00187819
5.4707116E-4,2.2976818E-4,-5.655916E-5,-3.1191087E-4,-5.3628697E-4,-7.296874E-4,-8.921122E-4,-0.0010235613,-0.001124035,-0.0011935328,-0.0012320552,-0.0012396019
6.424226E-4,3.6563567E-4,1.1982438E-4,-9.501125E-5,-2.7887127E-4,-4.3175562E-4,-5.5366434E-4,-6.445974E-4,-7.045549E-4,-7.335367E-4,-7.315429E-4,-6.985735E-4
6.40214E-4,4.039432E-4,1.9864805E-4,2.4328483E-5,-1.1901542E-4,-2.313837E-4,-3.1277633E-4,-3.6319334E-4,-3.8263472E-4,-3.711005E-4,-3.2859063E-4,-2.5510506E-4
5.404456E-4,3.4469092E-4,1.7991179E-4,4.610834E-5,-5.6719477E-5,-1.2857167E-4,-1.6944822E-4,-1.7934915E-4,-1.5827444E-4,-1.062241E-4,-2.319813E-5,9.0803485E-5
3.4311734E-4,1.878787E-4,6.361569E-5,-2.9671679E-5,-9.198342E-5,-1.2331952E-4,-1.2367999E-4,-9.306483E-5,-3.1474032E-5,6.1092396E-5,1.8463445E-4,3.3915215E-4
4.822918E-5,-6.649337E-5,-1.5024029E-4,-2.0301157E-4,-2.248072E-4,-2.1562724E-4,-1.7547164E-4,-1.04340375E-4,-2.2334975E-6,1.30849E-4,2.9490716E-4,4.899409E-4
-3.4421886E-4,-4.184253E-4,-4.6165613E-4,-4.7391132E-4,-4.5519092E-4,-4.054948E-4,-3.2482317E-4,-2.1317581E-4,-7.055285E-5,1.03045764E-4,3.0761998E-4,5.4316985E-4
eof
x6-m6=<<eof
-9.13107E-4,-0.0010330483,-0.0011586137,-0.0012898037,-0.001426618,-0.0015690564,-0.0017171194,-0.0018708068,-0.0020301181,-0.0021950544,-0.0023656143,-0.0025417989
-5.165806E-4,-5.998258E-4,-6.8869523E-4,-7.831891E-4,-8.833073E-4,-9.890498E-4,-0.0011004166,-0.0012174076,-0.0013400231,-0.0014682629,-0.0016021269,-0.0017416156
-2.9070146E-4,-3.3725047E-4,-3.8942386E-4,-4.4722162E-4,-5.1064376E-4,-5.796901E-4,-6.543608E-4,-7.346558E-4,-8.205753E-4,-9.121191E-4,-0.0010092871,-0.0011120796
-2.3546939E-4,-2.4532236E-4,-2.6079966E-4,-2.819013E-4,-3.0862726E-4,-3.409776E-4,-3.7895222E-4,-4.2255124E-4,-4.7177458E-4,-5.2662217E-4,-5.870942E-4,-6.531904E-4
-3.5088442E-4,-3.240413E-4,-3.0282256E-4,-2.872281E-4,-2.77258E-4,-2.7291226E-4,-2.741908E-4,-2.8109367E-4,-2.936209E-4,-3.1177248E-4,-3.3554833E-4,-3.649486E-4
-6.369466E-4,-5.7340745E-4,-5.154925E-4,-4.6320204E-4,-4.165358E-4,-3.7549398E-4,-3.4007645E-4,-3.1028324E-4,-2.861144E-4,-2.6756985E-4,-2.5464964E-4,-2.4735378E-4
-0.0010936558,-9.934207E-4,-8.988097E-4,-8.0982305E-4,-7.264608E-4,-6.487228E-4,-5.7660916E-4,-5.1011995E-4,-4.49255E-4,-3.940144E-4,-3.4439808E-4,-3.0040616E-4
-0.0017210126,-0.001584081,-0.0014527739,-0.0013270912,-0.0012070329,-0.0010925989,-9.837891E-4,-8.8060374E-4,-7.8304275E-4,-6.91106E-4,-6.047936E-4,-5.241056E-4
eof
```
