## Supplementary material for "A toolbox of Stable Integration Vectors (SIV) in the fission yeast *Schizosaccharomyces pombe*": Source data: S02_C001_T02_P0001_M1_X1_E1.quant

```
[instrument]
blockid	numofrow	numofcol	coversn	version	coverid	lamphours	blocksn	type	sn
21	8	12	*	1.3.2	*	*	*	ruo	272510497

[head]
version	name	operator	timestamp	expirytime	calibrationID
1.0.5	Quantitation	GUEST	*	*	*

[properties]
quantversion
0.2.5

[conditions]
BlkID	Run	ExcitationColor	EmissionColor	CameraBias	EmissionIndex	BlockTemperature	CameraGain	Point	SampleVolume	Step	ExposureIndex	CoverID	Time	SampleTemperature	CoverTemperature	ExcitationIndex	Stage	Exposure	Cycle
21	20190205smp81-926	x1	m1	*	1	60.0027,60.0005,59.9975,60.0036,59.9931,59.999	*	1	10	2	1	-1	1549449360.164	59.9991,59.9988,59.9989,59.998,59.9992,59.998	104.966	1	2	60	1

[quant]
region	quant	count	saturation
IA1	2946768	1013	0
OA1	663056	237	0
IA2	2960576	1008	0
OA2	663136	236	0
IA3	2991968	1008	0
OA3	656512	234	0
IA4	3026640	1016	0
OA4	656928	234	0
IA5	3046496	1017	0
OA5	654992	233	0
IA6	3048192	1010	0
OA6	674368	240	0
IA7	3305536	1006	0
OA7	673248	239	0
IA8	3327520	1013	0
OA8	668048	237	0
IA9	3310240	1016	0
OA9	664880	237	0
IA10	3257408	1017	0
OA10	660112	236	0
IA11	3190000	1017	0
OA11	654368	235	0
IA12	3119120	1011	0
OA12	661520	238	0
IB1	2959104	1009	0
OB1	662800	237	0
IB2	3000656	1010	0
OB2	675888	241	0
IB3	3059040	1016	0
OB3	675968	240	0
IB4	3078640	1014	0
OB4	674848	239	0
IB5	3084752	1009	0
OB5	670720	237	0
IB6	3114064	1011	0
OB6	665376	235	0
IB7	3448928	1016	0
OB7	674000	237	0
IB8	3460592	1018	0
OB8	674768	237	0
IB9	3419312	1015	0
OB9	665904	236	0
IB10	3342384	1007	0
OB10	677264	240	0
IB11	3297856	1013	0
OB11	666848	237	0
IB12	3176688	1009	0
OB12	668704	239	0
IC1	3001888	1015	0
OC1	669872	239	0
IC2	3048832	1016	0
OC2	676176	240	0
IC3	3079168	1011	0
OC3	673584	238	0
IC4	3099312	1007	0
OC4	682944	241	0
IC5	3152192	1013	0
OC5	679792	240	0
IC6	3198592	1016	0
OC6	681584	240	0
IC7	3607984	1011	0
OC7	685520	240	0
IC8	3518224	1008	0
OC8	673888	236	0
IC9	3525248	1011	0
OC9	672320	237	0
IC10	3428800	1006	0
OC10	676064	239	0
IC11	3337936	1006	0
OC11	674496	240	0
IC12	3244832	1011	0
OC12	660224	236	0
ID1	3006240	1012	0
OD1	667536	238	0
ID2	3054368	1012	0
OD2	667904	237	0
ID3	3092400	1007	0
OD3	669408	237	0
ID4	3161024	1016	0
OD4	669168	236	0
ID5	3169344	1010	0
OD5	684192	241	0
ID6	3189424	1007	0
OD6	678976	238	0
ID7	3599168	1012	0
OD7	687424	240	0
ID8	3568816	1008	0
OD8	692720	242	0
ID9	3541840	1006	0
OD9	678272	239	0
ID10	3486928	1012	0
OD10	671792	237	0
ID11	3412128	1010	0
OD11	670400	238	0
ID12	3309120	1013	0
OD12	675552	241	0
IE1	3015872	1012	0
OE1	678704	242	0
IE2	3046864	1006	0
OE2	675840	240	0
IE3	3128096	1011	0
OE3	670832	237	0
IE4	3133808	1007	0
OE4	690000	243	0
IE5	3201600	1015	0
OE5	682912	240	0
IE6	3215072	1012	0
OE6	676992	237	0
IE7	3603632	1010	0
OE7	677328	236	0
IE8	3805536	1010	0
OE8	674496	236	0
IE9	3544448	1011	0
OE9	687904	241	0
IE10	3512128	1016	0
OE10	669360	236	0
IE11	3427104	1016	0
OE11	670736	238	0
IE12	3336816	1012	0
OE12	666576	238	0
IF1	3005680	1007	0
OF1	675312	241	0
IF2	3064656	1010	0
OF2	669616	238	0
IF3	3148608	1018	0
OF3	675472	239	0
IF4	3169360	1015	0
OF4	676496	239	0
IF5	3183296	1010	0
OF5	674192	237	0
IF6	3194112	1010	0
OF6	670672	236	0
IF7	3608208	1012	0
OF7	677344	237	0
IF8	3594016	1016	0
OF8	680496	239	0
IF9	3534336	1012	0
OF9	678960	239	0
IF10	3481520	1006	0
OF10	677360	240	0
IF11	3425104	1013	0
OF11	669936	238	0
IF12	3344240	1015	0
OF12	663744	237	0
IG1	3006064	1009	0
OG1	681952	243	0
IG2	3063040	1012	0
OG2	670352	238	0
IG3	3100704	1007	0
OG3	669840	238	0
IG4	3135952	1010	0
OG4	684176	242	0
IG5	3156960	1006	0
OG5	677824	240	0
IG6	3176544	1010	0
OG6	672768	238	0
IG7	3531760	1008	0
OG7	668944	235	0
IG8	3564064	1015	0
OG8	671136	236	0
IG9	3498800	1016	0
OG9	675824	239	0
IG10	3483040	1016	0
OG10	672048	238	0
IG11	3369536	1011	0
OG11	668432	238	0
IG12	3306944	1010	0
OG12	660688	236	0
IH1	2988288	1011	0
OH1	666768	239	0
IH2	3053248	1018	0
OH2	664432	237	0
IH3	3091360	1013	0
OH3	673488	240	0
IH4	3090528	1005	0
OH4	663968	237	0
IH5	3128624	1011	0
OH5	668160	238	0
IH6	3144128	1016	0
OH6	656064	234	0
IH7	3458000	1017	0
OH7	662576	235	0
IH8	3438144	1009	0
OH8	671776	238	0
IH9	3418912	1010	0
OH9	669152	239	0
IH10	3445360	1011	0
OH10	672208	240	0
IH11	3307216	1009	0
OH11	669184	240	0
IH12	3248304	1007	0
OH12	653456	235	0
```
