## Supplementary material for "A toolbox of Stable Integration Vectors (SIV) in the fission yeast *Schizosaccharomyces pombe*": Source data: S02_C001_T02_P0001_M1_X1_E2.quant

```
[instrument]
blockid	numofrow	numofcol	coversn	version	coverid	lamphours	blocksn	type	sn
21	8	12	*	1.3.2	*	*	*	ruo	272510497

[head]
version	name	operator	timestamp	expirytime	calibrationID
1.0.5	Quantitation	GUEST	*	*	*

[properties]
quantversion
0.2.5

[conditions]
BlkID	Run	ExcitationColor	EmissionColor	CameraBias	EmissionIndex	BlockTemperature	CameraGain	Point	SampleVolume	Step	ExposureIndex	CoverID	Time	SampleTemperature	CoverTemperature	ExcitationIndex	Stage	Exposure	Cycle
21	20190205smp81-926	x1	m1	*	1	60.0027,60.0005,59.9975,60.0036,59.9931,59.999	*	1	10	2	2	-1	1549449360.792	59.9991,59.9988,59.9989,59.998,59.9992,59.998	104.966	1	2	175	1

[quant]
region	quant	count	saturation
IA1	3232784	1013	0
OA1	674752	237	0
IA2	3298160	1008	0
OA2	678544	236	0
IA3	3386512	1008	0
OA3	677792	234	0
IA4	3476336	1016	0
OA4	679856	234	0
IA5	3521920	1017	0
OA5	679712	233	0
IA6	3570448	1010	0
OA6	703872	240	0
IA7	4353264	1006	0
OA7	706944	239	0
IA8	4384848	1013	0
OA8	701760	237	0
IA9	4346656	1016	0
OA9	699008	237	0
IA10	4186048	1017	0
OA10	690976	236	0
IA11	3985520	1017	0
OA11	680608	235	0
IA12	3814000	1011	0
OA12	682048	238	0
IB1	3289616	1009	0
OB1	679424	237	0
IB2	3404576	1010	0
OB2	697392	241	0
IB3	3528000	1016	0
OB3	702656	240	0
IB4	3631696	1014	0
OB4	705424	239	0
IB5	3675472	1009	0
OB5	704960	237	0
IB6	3753184	1011	0
OB6	701280	235	0
IB7	4711456	1016	0
OB7	716096	237	0
IB8	4749456	1018	0
OB8	714784	237	0
IB9	4660576	1015	0
OB9	708928	236	0
IB10	4475040	1007	0
OB10	715504	240	0
IB11	4328016	1013	0
OB11	698144	237	0
IB12	3991664	1009	0
OB12	693344	239	0
IC1	3382464	1015	0
OC1	687440	239	0
IC2	3506784	1016	0
OC2	699808	240	0
IC3	3625952	1011	0
OC3	701952	238	0
IC4	3715392	1007	0
OC4	718976	241	0
IC5	3842848	1013	0
OC5	718640	240	0
IC6	3971616	1016	0
OC6	727440	240	0
IC7	5203680	1011	0
OC7	736288	240	0
IC8	4978656	1008	0
OC8	725120	236	0
IC9	4972544	1011	0
OC9	719840	237	0
IC10	4726368	1006	0
OC10	717808	239	0
IC11	4478736	1006	0
OC11	712176	240	0
IC12	4170432	1011	0
OC12	689584	236	0
ID1	3422192	1012	0
OD1	684944	238	0
ID2	3552272	1012	0
OD2	691488	237	0
ID3	3687248	1007	0
OD3	700768	237	0
ID4	3850352	1016	0
OD4	705424	236	0
ID5	3921952	1010	0
OD5	729248	241	0
ID6	4013824	1007	0
OD6	730576	238	0
ID7	5191840	1012	0
OD7	744928	240	0
ID8	5122800	1008	0
OD8	748336	242	0
ID9	5073488	1006	0
OD9	733440	239	0
ID10	4866832	1012	0
OD10	719840	237	0
ID11	4676016	1010	0
OD11	709632	238	0
ID12	4344592	1013	0
OD12	707808	241	0
IE1	3435392	1012	0
OE1	697680	242	0
IE2	3556016	1006	0
OE2	703248	240	0
IE3	3764192	1011	0
OE3	702480	237	0
IE4	3829632	1007	0
OE4	729728	243	0
IE5	3989024	1015	0
OE5	727104	240	0
IE6	4057200	1012	0
OE6	724816	237	0
IE7	5198160	1010	0
OE7	735040	236	0
IE8	5792528	1010	0
OE8	733232	236	0
IE9	5050656	1011	0
OE9	741568	241	0
IE10	4922384	1016	0
OE10	717824	236	0
IE11	4699408	1016	0
OE11	710672	238	0
IE12	4429584	1012	0
OE12	699856	238	0
IF1	3441952	1007	0
OF1	694176	241	0
IF2	3583216	1010	0
OF2	692432	238	0
IF3	3776144	1018	0
OF3	706432	239	0
IF4	3883840	1015	0
OF4	711424	239	0
IF5	3957392	1010	0
OF5	712960	237	0
IF6	4009600	1010	0
OF6	715568	236	0
IF7	5190480	1012	0
OF7	725392	237	0
IF8	5163232	1016	0
OF8	734672	239	0
IF9	5028192	1012	0
OF9	729536	239	0
IF10	4882464	1006	0
OF10	724736	240	0
IF11	4691824	1013	0
OF11	707936	238	0
IF12	4435904	1015	0
OF12	693776	237	0
IG1	3426960	1009	0
OG1	700160	243	0
IG2	3569008	1012	0
OG2	690560	238	0
IG3	3689856	1007	0
OG3	698976	238	0
IG4	3811472	1010	0
OG4	716896	242	0
IG5	3878640	1006	0
OG5	713184	240	0
IG6	3946672	1010	0
OG6	712016	238	0
IG7	4989936	1008	0
OG7	709072	235	0
IG8	5060048	1015	0
OG8	714544	236	0
IG9	4886416	1016	0
OG9	721280	239	0
IG10	4820768	1016	0
OG10	711344	238	0
IG11	4531168	1011	0
OG11	699984	238	0
IG12	4345104	1010	0
OG12	687744	236	0
IH1	3396528	1011	0
OH1	684816	239	0
IH2	3528688	1018	0
OH2	683360	237	0
IH3	3663904	1013	0
OH3	696128	240	0
IH4	3719152	1005	0
OH4	693616	237	0
IH5	3802544	1011	0
OH5	699872	238	0
IH6	3854336	1016	0
OH6	687344	234	0
IH7	4750032	1017	0
OH7	697232	235	0
IH8	4753488	1009	0
OH8	707408	238	0
IH9	4707312	1010	0
OH9	707536	239	0
IH10	4771584	1011	0
OH10	705360	240	0
IH11	4381792	1009	0
OH11	696944	240	0
IH12	4216368	1007	0
OH12	678048	235	0
```
