## Supplementary material for "A toolbox of Stable Integration Vectors (SIV) in the fission yeast *Schizosaccharomyces pombe*": Source data: S02_C001_T02_P0001_M1_X1_E3.quant

```
[instrument]
blockid	numofrow	numofcol	coversn	version	coverid	lamphours	blocksn	type	sn
21	8	12	*	1.3.2	*	*	*	ruo	272510497

[head]
version	name	operator	timestamp	expirytime	calibrationID
1.0.5	Quantitation	GUEST	*	*	*

[properties]
quantversion
0.2.5

[conditions]
BlkID	Run	ExcitationColor	EmissionColor	CameraBias	EmissionIndex	BlockTemperature	CameraGain	Point	SampleVolume	Step	ExposureIndex	CoverID	Time	SampleTemperature	CoverTemperature	ExcitationIndex	Stage	Exposure	Cycle
21	20190205smp81-926	x1	m1	*	1	60.0027,60.0005,59.9975,60.0036,59.9931,59.999	*	1	10	2	3	-1	1549449361.517	59.9991,59.9988,59.9989,59.998,59.9992,59.998	104.966	1	2	520	1

[quant]
region	quant	count	saturation
IA1	4096240	1013	0
OA1	718512	237	0
IA2	4285136	1008	0
OA2	729760	236	0
IA3	4549376	1008	0
OA3	738704	234	0
IA4	4810368	1016	0
OA4	750576	234	0
IA5	4957488	1017	0
OA5	760448	233	0
IA6	5141568	1010	0
OA6	795408	240	0
IA7	7491904	1006	0
OA7	816480	239	0
IA8	7548256	1013	0
OA8	809968	237	0
IA9	7442192	1016	0
OA9	799104	237	0
IA10	6964960	1017	0
OA10	782368	236	0
IA11	6376864	1017	0
OA11	758864	235	0
IA12	5868352	1011	0
OA12	742560	238	0
IB1	4271680	1009	0
OB1	726624	237	0
IB2	4599600	1010	0
OB2	761872	241	0
IB3	4930528	1016	0
OB3	774784	240	0
IB4	5270032	1014	0
OB4	795376	239	0
IB5	5441632	1009	0
OB5	813648	237	0
IB6	5681792	1011	0
OB6	810736	235	0
IB7	8499760	1016	0
OB7	847744	237	0
IB8	8617440	1018	0
OB8	846528	237	0
IB9	8370128	1015	0
OB9	831792	236	0
IB10	7896480	1007	0
OB10	830720	240	0
IB11	7396416	1013	0
OB11	796576	237	0
IB12	6405568	1009	0
OB12	769888	239	0
IC1	4509216	1015	0
OC1	741552	239	0
IC2	4870464	1016	0
OC2	767648	240	0
IC3	5258768	1011	0
OC3	786224	238	0
IC4	5555280	1007	0
OC4	820960	241	0
IC5	5916304	1013	0
OC5	837232	240	0
IC6	6296336	1016	0
OC6	854960	240	0
IC7	9981600	1011	0
OC7	887232	240	0
IC8	9352688	1008	0
OC8	876512	236	0
IC9	9304976	1011	0
OC9	865920	237	0
IC10	8626496	1006	0
OC10	851952	239	0
IC11	7889696	1006	0
OC11	823776	240	0
IC12	6922176	1011	0
OC12	777248	236	0
ID1	4646080	1012	0
OD1	743712	238	0
ID2	5027824	1012	0
OD2	764608	237	0
ID3	5466816	1007	0
OD3	791104	237	0
ID4	5932448	1016	0
OD4	814912	236	0
ID5	6167312	1010	0
OD5	858992	241	0
ID6	6484592	1007	0
OD6	877856	238	0
ID7	9916720	1012	0
OD7	910416	240	0
ID8	9779872	1008	0
OD8	921776	242	0
ID9	9643616	1006	0
OD9	894864	239	0
ID10	9021376	1012	0
OD10	861680	237	0
ID11	8450368	1010	0
OD11	831824	238	0
ID12	7461520	1013	0
OD12	802880	241	0
IE1	4707984	1012	0
OE1	758560	242	0
IE2	5095888	1006	0
OE2	775904	240	0
IE3	5671056	1011	0
OE3	794592	237	0
IE4	5913376	1007	0
OE4	843840	243	0
IE5	6350496	1015	0
OE5	857088	240	0
IE6	6595248	1012	0
OE6	881600	237	0
IE7	9981984	1010	0
OE7	906368	236	0
IE8	11773840	1010	0
OE8	902704	236	0
IE9	9573856	1011	0
OE9	905312	241	0
IE10	9164112	1016	0
OE10	859472	236	0
IE11	8506400	1016	0
OE11	830160	238	0
IE12	7721488	1012	0
OE12	797312	238	0
IF1	4743808	1007	0
OF1	753792	241	0
IF2	5152576	1010	0
OF2	764560	238	0
IF3	5659520	1018	0
OF3	794480	239	0
IF4	6027040	1015	0
OF4	817904	239	0
IF5	6279680	1010	0
OF5	832368	237	0
IF6	6439792	1010	0
OF6	847424	236	0
IF7	9958560	1012	0
OF7	880576	237	0
IF8	9856080	1016	0
OF8	885264	239	0
IF9	9480512	1012	0
OF9	880800	239	0
IF10	9080128	1006	0
OF10	863232	240	0
IF11	8487648	1013	0
OF11	821552	238	0
IF12	7716160	1015	0
OF12	784944	237	0
IG1	4667280	1009	0
OG1	750928	243	0
IG2	5088848	1012	0
OG2	757616	238	0
IG3	5456800	1007	0
OG3	773696	238	0
IG4	5819504	1010	0
OG4	806256	242	0
IG5	6051568	1006	0
OG5	815776	240	0
IG6	6247008	1010	0
OG6	826064	238	0
IG7	9374528	1008	0
OG7	839216	235	0
IG8	9557696	1015	0
OG8	846864	236	0
IG9	9053184	1016	0
OG9	848848	239	0
IG10	8847840	1016	0
OG10	823616	238	0
IG11	8028176	1011	0
OG11	801536	238	0
IG12	7450688	1010	0
OG12	766048	236	0
IH1	4562928	1011	0
OH1	728128	239	0
IH2	4926448	1018	0
OH2	736672	237	0
IH3	5354016	1013	0
OH3	762080	240	0
IH4	5556112	1005	0
OH4	767888	237	0
IH5	5807472	1011	0
OH5	785360	238	0
IH6	5933440	1016	0
OH6	779152	234	0
IH7	8604240	1017	0
OH7	803744	235	0
IH8	8654160	1009	0
OH8	817344	238	0
IH9	8530464	1010	0
OH9	811168	239	0
IH10	8712288	1011	0
OH10	802992	240	0
IH11	7606928	1009	0
OH11	783824	240	0
IH12	7089040	1007	0
OH12	742944	235	0
```
