## Supplementary material for "A toolbox of Stable Integration Vectors (SIV) in the fission yeast *Schizosaccharomyces pombe*": Source data: S02_C001_T02_P0001_M2_X2_E1.quant

```
[instrument]
blockid	numofrow	numofcol	coversn	version	coverid	lamphours	blocksn	type	sn
21	8	12	*	1.3.2	*	*	*	ruo	272510497

[head]
version	name	operator	timestamp	expirytime	calibrationID
1.0.5	Quantitation	GUEST	*	*	*

[properties]
quantversion
0.2.5

[conditions]
BlkID	Run	ExcitationColor	EmissionColor	CameraBias	EmissionIndex	BlockTemperature	CameraGain	Point	SampleVolume	Step	ExposureIndex	CoverID	Time	SampleTemperature	CoverTemperature	ExcitationIndex	Stage	Exposure	Cycle
21	20190205smp81-926	x2	m2	*	2	60.0027,60.0005,59.9975,60.0036,59.9931,59.999	*	1	10	2	1	-1	1549449358.290	59.9991,59.9988,59.9989,59.998,59.9992,59.998	104.966	2	2	100	1

[quant]
region	quant	count	saturation
IA1	3038096	1006	0
OA1	672016	240	0
IA2	3068784	1009	0
OA2	670976	239	0
IA3	3093504	1008	0
OA3	666160	238	0
IA4	3131024	1015	0
OA4	667184	239	0
IA5	3126720	1011	0
OA5	663376	237	0
IA6	3146608	1009	0
OA6	655872	235	0
IA7	3263568	1009	0
OA7	656912	235	0
IA8	3274688	1012	0
OA8	665520	239	0
IA9	3288080	1016	0
OA9	654128	235	0
IA10	3258960	1015	0
OA10	655616	236	0
IA11	3187664	1005	0
OA11	682256	245	0
IA12	3184160	1005	0
OA12	669360	241	0
IB1	3070016	1007	0
OB1	676672	241	0
IB2	3120832	1011	0
OB2	673664	239	0
IB3	3169392	1016	0
OB3	658080	234	0
IB4	3189808	1010	0
OB4	660656	236	0
IB5	3202688	1005	0
OB5	663904	237	0
IB6	3234880	1010	0
OB6	666544	238	0
IB7	3384064	1016	0
OB7	654432	234	0
IB8	3398608	1016	0
OB8	653312	234	0
IB9	3349392	1009	0
OB9	665968	239	0
IB10	3329120	1008	0
OB10	662624	238	0
IB11	3319552	1011	0
OB11	669216	240	0
IB12	3243008	1010	0
OB12	671136	241	0
IC1	3135488	1016	0
OC1	661648	236	0
IC2	3179856	1015	0
OC2	670672	239	0
IC3	3226144	1009	0
OC3	663360	236	0
IC4	3262432	1011	0
OC4	667200	238	0
IC5	3320496	1014	0
OC5	665552	237	0
IC6	3412240	1014	0
OC6	663408	237	0
IC7	3829088	1009	0
OC7	669888	238	0
IC8	3493120	1008	0
OC8	670544	239	0
IC9	3522256	1010	0
OC9	673744	241	0
IC10	3489472	1005	0
OC10	682176	244	0
IC11	3372608	1007	0
OC11	653424	235	0
IC12	3303904	1008	0
OC12	660480	237	0
ID1	3149728	1010	0
OD1	667888	239	0
ID2	3202560	1009	0
OD2	660768	235	0
ID3	3276080	1008	0
OD3	674736	240	0
ID4	3388080	1015	0
OD4	673376	239	0
ID5	3351968	1006	0
OD5	683952	244	0
ID6	3405632	1010	0
OD6	662000	236	0
ID7	3561456	1011	0
OD7	675104	240	0
ID8	3555520	1008	0
OD8	668064	238	0
ID9	3548080	1010	0
OD9	660416	236	0
ID10	3501408	1009	0
OD10	660096	236	0
ID11	3521008	1010	0
OD11	662416	237	0
ID12	3399408	1014	0
OD12	669216	240	0
IE1	3158240	1008	0
OE1	663456	237	0
IE2	3231520	1011	0
OE2	666704	237	0
IE3	3325360	1009	0
OE3	668832	238	0
IE4	3338976	1008	0
OE4	679120	242	0
IE5	3413760	1014	0
OE5	669824	239	0
IE6	3431232	1011	0
OE6	662816	236	0
IE7	3559008	1008	0
OE7	672080	239	0
IE8	4416112	1010	0
OE8	665696	236	0
IE9	3563296	1012	0
OE9	669088	239	0
IE10	3540096	1016	0
OE10	653824	234	0
IE11	3487296	1014	0
OE11	664528	238	0
IE12	3422368	1007	0
OE12	680624	244	0
IF1	3193056	1009	0
OF1	661760	236	0
IF2	3262528	1010	0
OF2	680576	242	0
IF3	3368784	1018	0
OF3	663952	236	0
IF4	3406080	1013	0
OF4	672480	239	0
IF5	3419472	1008	0
OF5	664480	237	0
IF6	3425216	1008	0
OF6	669728	238	0
IF7	3595456	1009	0
OF7	676176	241	0
IF8	3607648	1016	0
OF8	667056	237	0
IF9	3562144	1009	0
OF9	669952	239	0
IF10	3527024	1005	0
OF10	686640	245	0
IF11	3517248	1015	0
OF11	659120	236	0
IF12	3461920	1015	0
OF12	655088	235	0
IG1	3206528	1017	0
OG1	648672	231	0
IG2	3267712	1011	0
OG2	670288	238	0
IG3	3311808	1007	0
OG3	669968	238	0
IG4	3379392	1010	0
OG4	667248	237	0
IG5	3393152	1006	0
OG5	669040	239	0
IG6	3424160	1009	0
OG6	669424	239	0
IG7	3556688	1007	0
OG7	665888	237	0
IG8	3601152	1017	0
OG8	648352	232	0
IG9	3547264	1015	0
OG9	667152	238	0
IG10	3540144	1014	0
OG10	664688	238	0
IG11	3470816	1011	0
OG11	658080	236	0
IG12	3452976	1010	0
OG12	659760	236	0
IH1	3171472	1009	0
OH1	677872	242	0
IH2	3243216	1016	0
OH2	655392	234	0
IH3	3306192	1009	0
OH3	665024	237	0
IH4	3314368	1003	0
OH4	668528	239	0
IH5	3375920	1011	0
OH5	665056	238	0
IH6	3388576	1014	0
OH6	669552	240	0
IH7	3485152	1017	0
OH7	648368	232	0
IH8	3481600	1007	0
OH8	665696	238	0
IH9	3484944	1010	0
OH9	660288	237	0
IH10	3680144	1011	0
OH10	662576	237	0
IH11	3437744	1008	0
OH11	670208	241	0
IH12	3425840	1007	0
OH12	655008	235	0
```
