## Supplementary material for "A toolbox of Stable Integration Vectors (SIV) in the fission yeast *Schizosaccharomyces pombe*": Source data: S02_C001_T02_P0001_M2_X2_E2.quant

```
[instrument]
blockid	numofrow	numofcol	coversn	version	coverid	lamphours	blocksn	type	sn
21	8	12	*	1.3.2	*	*	*	ruo	272510497

[head]
version	name	operator	timestamp	expirytime	calibrationID
1.0.5	Quantitation	GUEST	*	*	*

[properties]
quantversion
0.2.5

[conditions]
BlkID	Run	ExcitationColor	EmissionColor	CameraBias	EmissionIndex	BlockTemperature	CameraGain	Point	SampleVolume	Step	ExposureIndex	CoverID	Time	SampleTemperature	CoverTemperature	ExcitationIndex	Stage	Exposure	Cycle
21	20190205smp81-926	x2	m2	*	2	60.0027,60.0005,59.9975,60.0036,59.9931,59.999	*	1	10	2	2	-1	1549449358.974	59.9991,59.9988,59.9989,59.998,59.9992,59.998	104.966	2	2	430	1

[quant]
region	quant	count	saturation
IA1	3907392	1006	0
OA1	710928	240	0
IA2	3995520	1009	0
OA2	708864	239	0
IA3	4102064	1008	0
OA3	704176	238	0
IA4	4229024	1015	0
OA4	702416	239	0
IA5	4250928	1011	0
OA5	697184	237	0
IA6	4390400	1009	0
OA6	689760	235	0
IA7	4885712	1009	0
OA7	692608	235	0
IA8	4941504	1012	0
OA8	706016	239	0
IA9	4972384	1016	0
OA9	694560	235	0
IA10	4872672	1015	0
OA10	698304	236	0
IA11	4678432	1005	0
OA11	725520	245	0
IA12	4620768	1005	0
OA12	710448	241	0
IB1	4017536	1007	0
OB1	709184	241	0
IB2	4176880	1011	0
OB2	705168	239	0
IB3	4355616	1016	0
OB3	688048	234	0
IB4	4526448	1010	0
OB4	695088	236	0
IB5	4650880	1005	0
OB5	702992	237	0
IB6	4749808	1010	0
OB6	701968	238	0
IB7	5355536	1016	0
OB7	691856	234	0
IB8	5438784	1016	0
OB8	693056	234	0
IB9	5337456	1009	0
OB9	706720	239	0
IB10	5247920	1008	0
OB10	704928	238	0
IB11	5193712	1011	0
OB11	711840	240	0
IB12	4842448	1010	0
OB12	710384	241	0
IC1	4213232	1016	0
OC1	692288	236	0
IC2	4390640	1015	0
OC2	701632	239	0
IC3	4643888	1009	0
OC3	695856	236	0
IC4	4841312	1011	0
OC4	702512	238	0
IC5	5051232	1014	0
OC5	703664	237	0
IC6	5476128	1014	0
OC6	707152	237	0
IC7	7295264	1009	0
OC7	717696	238	0
IC8	5911504	1008	0
OC8	719424	239	0
IC9	6010224	1010	0
OC9	722736	241	0
IC10	5934736	1005	0
OC10	728128	244	0
IC11	5431104	1007	0
OC11	697952	235	0
IC12	5098944	1008	0
OC12	699600	237	0
ID1	4318128	1010	0
OD1	701280	239	0
ID2	4543488	1009	0
OD2	692496	235	0
ID3	4870096	1008	0
OD3	710608	240	0
ID4	5310336	1015	0
OD4	708832	239	0
ID5	5281584	1006	0
OD5	727936	244	0
ID6	5484992	1010	0
OD6	710432	236	0
ID7	6156512	1011	0
OD7	725024	240	0
ID8	6172688	1008	0
OD8	721168	238	0
ID9	6154368	1010	0
OD9	711296	236	0
ID10	5970768	1009	0
OD10	707344	236	0
ID11	6048624	1010	0
OD11	708336	237	0
ID12	5453936	1014	0
OD12	708128	240	0
IE1	4385392	1008	0
OE1	694352	237	0
IE2	4682528	1011	0
OE2	700432	237	0
IE3	5085472	1009	0
OE3	706064	238	0
IE4	5189776	1008	0
OE4	719616	242	0
IE5	5484720	1014	0
OE5	715392	239	0
IE6	5613776	1011	0
OE6	711568	236	0
IE7	6190288	1008	0
OE7	729600	239	0
IE8	9843552	1010	0
OE8	726624	236	0
IE9	6203488	1012	0
OE9	724656	239	0
IE10	6078448	1016	0
OE10	702784	234	0
IE11	5869472	1014	0
OE11	713040	238	0
IE12	5641952	1007	0
OE12	724176	244	0
IF1	4519136	1009	0
OF1	691840	236	0
IF2	4767648	1010	0
OF2	712016	242	0
IF3	5167888	1018	0
OF3	698032	236	0
IF4	5396400	1013	0
OF4	705600	239	0
IF5	5533856	1008	0
OF5	704624	237	0
IF6	5598032	1008	0
OF6	712800	238	0
IF7	6300336	1009	0
OF7	726352	241	0
IF8	6305168	1016	0
OF8	715584	237	0
IF9	6199952	1009	0
OF9	723472	239	0
IF10	6089712	1005	0
OF10	734400	245	0
IF11	5965984	1015	0
OF11	702368	236	0
IF12	5701008	1015	0
OF12	697168	235	0
IG1	4506752	1017	0
OG1	676448	231	0
IG2	4783376	1011	0
OG2	702112	238	0
IG3	5020448	1007	0
OG3	702896	238	0
IG4	5310000	1010	0
OG4	699952	237	0
IG5	5418928	1006	0
OG5	707968	239	0
IG6	5561008	1009	0
OG6	710864	239	0
IG7	6132080	1007	0
OG7	711376	237	0
IG8	6276736	1017	0
OG8	696560	232	0
IG9	6079552	1015	0
OG9	712880	238	0
IG10	6071744	1014	0
OG10	712416	238	0
IG11	5811392	1011	0
OG11	704080	236	0
IG12	5704608	1010	0
OG12	699344	236	0
IH1	4439536	1009	0
OH1	708032	242	0
IH2	4686512	1016	0
OH2	687616	234	0
IH3	4997232	1009	0
OH3	699136	237	0
IH4	5114848	1003	0
OH4	704080	239	0
IH5	5321184	1011	0
OH5	701520	238	0
IH6	5388544	1014	0
OH6	707168	240	0
IH7	5777520	1017	0
OH7	687392	232	0
IH8	5862960	1007	0
OH8	709504	238	0
IH9	5888496	1010	0
OH9	704304	237	0
IH10	6703744	1011	0
OH10	707664	237	0
IH11	5696320	1008	0
OH11	710928	241	0
IH12	5617344	1007	0
OH12	692384	235	0
```
