## Supplementary material for "A toolbox of Stable Integration Vectors (SIV) in the fission yeast *Schizosaccharomyces pombe*": Source data: S02_C001_T02_P0001_M3_X3_E1.quant

```
[instrument]
blockid	numofrow	numofcol	coversn	version	coverid	lamphours	blocksn	type	sn
21	8	12	*	1.3.2	*	*	*	ruo	272510497

[head]
version	name	operator	timestamp	expirytime	calibrationID
1.0.5	Quantitation	GUEST	*	*	*

[properties]
quantversion
0.2.5

[conditions]
BlkID	Run	ExcitationColor	EmissionColor	CameraBias	EmissionIndex	BlockTemperature	CameraGain	Point	SampleVolume	Step	ExposureIndex	CoverID	Time	SampleTemperature	CoverTemperature	ExcitationIndex	Stage	Exposure	Cycle
21	20190205smp81-926	x3	m3	*	3	60.0027,60.0005,59.9975,60.0036,59.9931,59.999	*	1	10	2	1	-1	1549449354.162	59.9991,59.9988,59.9989,59.998,59.9992,59.998	104.966	3	2	125	1

[quant]
region	quant	count	saturation
IA1	2931920	1011	0
OA1	669120	238	0
IA2	2954240	1011	0
OA2	665872	237	0
IA3	2967040	1008	0
OA3	670112	239	0
IA4	2988224	1014	0
OA4	668592	239	0
IA5	2972544	1008	0
OA5	660320	237	0
IA6	2989488	1009	0
OA6	656160	236	0
IA7	3001920	1010	0
OA7	659552	237	0
IA8	3002176	1013	0
OA8	666896	240	0
IA9	2993984	1014	0
OA9	660208	238	0
IA10	2985824	1014	0
OA10	655504	237	0
IA11	2935840	1006	0
OA11	679152	244	0
IA12	2934240	1009	0
OA12	663792	239	0
IB1	2936176	1007	0
OB1	669040	238	0
IB2	2971120	1011	0
OB2	669232	238	0
IB3	2996656	1012	0
OB3	667008	237	0
IB4	3008560	1008	0
OB4	662432	236	0
IB5	3009136	1006	0
OB5	669664	239	0
IB6	3043424	1011	0
OB6	664608	238	0
IB7	3059344	1014	0
OB7	662320	238	0
IB8	3055728	1016	0
OB8	649424	233	0
IB9	3020368	1007	0
OB9	664960	239	0
IB10	3000192	1009	0
OB10	657520	237	0
IB11	2992592	1013	0
OB11	663792	239	0
IB12	2960432	1013	0
OB12	659744	238	0
IC1	2976128	1015	0
OC1	661728	236	0
IC2	2990944	1011	0
OC2	661456	236	0
IC3	3007968	1003	0
OC3	677248	241	0
IC4	3058992	1013	0
OC4	659104	235	0
IC5	3084000	1015	0
OC5	662160	237	0
IC6	3126000	1016	0
OC6	654592	234	0
IC7	3138592	1008	0
OC7	666640	238	0
IC8	3101872	1008	0
OC8	671312	240	0
IC9	3098704	1010	0
OC9	671280	241	0
IC10	3118112	1008	0
OC10	674640	243	0
IC11	2997520	1007	0
OC11	655760	236	0
IC12	2984896	1009	0
OC12	656640	237	0
ID1	2962848	1009	0
OD1	666560	238	0
ID2	2984368	1006	0
OD2	673152	241	0
ID3	3043712	1011	0
OD3	665936	237	0
ID4	3121200	1015	0
OD4	666864	238	0
ID5	3087936	1007	0
OD5	676080	242	0
ID6	3119664	1010	0
OD6	663152	237	0
ID7	3144576	1010	0
OD7	669024	239	0
ID8	3137696	1008	0
OD8	662784	238	0
ID9	3099968	1008	0
OD9	660576	238	0
ID10	3067088	1003	0
OD10	668000	241	0
ID11	3090320	1012	0
OD11	653136	236	0
ID12	3011456	1010	0
OD12	660512	239	0
IE1	2962160	1006	0
OE1	659056	236	0
IE2	3015520	1012	0
OE2	663120	237	0
IE3	3056672	1010	0
OE3	669376	239	0
IE4	3077584	1009	0
OE4	674352	240	0
IE5	3118064	1013	0
OE5	670448	239	0
IE6	3129200	1008	0
OE6	665584	237	0
IE7	3139072	1008	0
OE7	662144	236	0
IE8	3201552	1008	0
OE8	659376	236	0
IE9	3097552	1010	0
OE9	670672	241	0
IE10	3087424	1016	0
OE10	649152	233	0
IE11	3041264	1012	0
OE11	664768	240	0
IE12	3012720	1011	0
OE12	656320	237	0
IF1	2982928	1011	0
OF1	663296	237	0
IF2	3017040	1011	0
OF2	668784	238	0
IF3	3076176	1015	0
OF3	669424	239	0
IF4	3100320	1010	0
OF4	678704	242	0
IF5	3096480	1004	0
OF5	673328	240	0
IF6	3121552	1011	0
OF6	663888	237	0
IF7	3142032	1012	0
OF7	662352	236	0
IF8	3126544	1014	0
OF8	665952	239	0
IF9	3098800	1012	0
OF9	659616	237	0
IF10	3060576	1006	0
OF10	664928	240	0
IF11	3044112	1012	0
OF11	662336	239	0
IF12	3029936	1016	0
OF12	662384	240	0
IG1	3000960	1018	0
OG1	665552	237	0
IG2	3021440	1013	0
OG2	673936	240	0
IG3	3045184	1008	0
OG3	669264	238	0
IG4	3065088	1006	0
OG4	662224	236	0
IG5	3079504	1008	0
OG5	683040	244	0
IG6	3108864	1013	0
OG6	669728	239	0
IG7	3097648	1006	0
OG7	667632	239	0
IG8	3103200	1012	0
OG8	657872	236	0
IG9	3081296	1015	0
OG9	664224	239	0
IG10	3067184	1013	0
OG10	667760	241	0
IG11	3018704	1009	0
OG11	665024	240	0
IG12	2987760	1006	0
OG12	661584	239	0
IH1	2952848	1007	0
OH1	666704	238	0
IH2	2995824	1011	0
OH2	664912	237	0
IH3	3029600	1007	0
OH3	668784	238	0
IH4	3065152	1012	0
OH4	664064	237	0
IH5	3066880	1011	0
OH5	659040	236	0
IH6	3071856	1014	0
OH6	666448	239	0
IH7	3068672	1015	0
OH7	663760	237	0
IH8	3050736	1010	0
OH8	666016	239	0
IH9	3035584	1008	0
OH9	660752	238	0
IH10	3055344	1011	0
OH10	653904	236	0
IH11	2995072	1008	0
OH11	660512	239	0
IH12	2966480	1006	0
OH12	659680	239	0
```
