## Supplementary material for "A toolbox of Stable Integration Vectors (SIV) in the fission yeast *Schizosaccharomyces pombe*": Source data: S02_C001_T02_P0001_M3_X3_E2.quant

```
[instrument]
blockid	numofrow	numofcol	coversn	version	coverid	lamphours	blocksn	type	sn
21	8	12	*	1.3.2	*	*	*	ruo	272510497

[head]
version	name	operator	timestamp	expirytime	calibrationID
1.0.5	Quantitation	GUEST	*	*	*

[properties]
quantversion
0.2.5

[conditions]
BlkID	Run	ExcitationColor	EmissionColor	CameraBias	EmissionIndex	BlockTemperature	CameraGain	Point	SampleVolume	Step	ExposureIndex	CoverID	Time	SampleTemperature	CoverTemperature	ExcitationIndex	Stage	Exposure	Cycle
21	20190205smp81-926	x3	m3	*	3	60.0027,60.0005,59.9975,60.0036,59.9931,59.999	*	1	10	2	2	-1	1549449354.860	59.9991,59.9988,59.9989,59.998,59.9992,59.998	104.966	3	2	560	1

[quant]
region	quant	count	saturation
IA1	3436048	1011	0
OA1	712304	238	0
IA2	3518144	1011	0
OA2	710064	237	0
IA3	3591168	1008	0
OA3	711712	239	0
IA4	3676528	1014	0
OA4	705792	239	0
IA5	3687792	1008	0
OA5	698704	237	0
IA6	3765216	1009	0
OA6	694496	236	0
IA7	3824832	1010	0
OA7	695424	237	0
IA8	3835328	1013	0
OA8	704224	240	0
IA9	3806272	1014	0
OA9	695648	238	0
IA10	3768736	1014	0
OA10	696560	237	0
IA11	3634336	1006	0
OA11	718816	244	0
IA12	3579280	1009	0
OA12	699696	239	0
IB1	3470288	1007	0
OB1	705872	238	0
IB2	3589264	1011	0
OB2	705824	238	0
IB3	3691216	1012	0
OB3	701616	237	0
IB4	3799712	1008	0
OB4	695600	236	0
IB5	3881680	1006	0
OB5	704272	239	0
IB6	3998960	1011	0
OB6	701264	238	0
IB7	4032432	1014	0
OB7	699552	238	0
IB8	4007456	1016	0
OB8	683712	233	0
IB9	3951632	1007	0
OB9	696624	239	0
IB10	3869456	1009	0
OB10	690944	237	0
IB11	3786592	1013	0
OB11	699440	239	0
IB12	3649504	1013	0
OB12	694976	238	0
IC1	3551728	1015	0
OC1	695456	236	0
IC2	3657312	1011	0
OC2	696480	236	0
IC3	3785616	1003	0
OC3	713088	241	0
IC4	3963776	1013	0
OC4	693520	235	0
IC5	4090096	1015	0
OC5	700352	237	0
IC6	4284672	1016	0
OC6	695344	234	0
IC7	4402880	1008	0
OC7	706304	238	0
IC8	4284496	1008	0
OC8	708960	240	0
IC9	4265504	1010	0
OC9	708000	241	0
IC10	4376400	1008	0
OC10	709728	243	0
IC11	3885456	1007	0
OC11	687424	236	0
IC12	3726032	1009	0
OC12	688912	237	0
ID1	3585904	1009	0
OD1	697952	238	0
ID2	3708096	1006	0
OD2	711776	241	0
ID3	3910944	1011	0
OD3	704672	237	0
ID4	4260496	1015	0
OD4	707312	238	0
ID5	4199696	1007	0
OD5	718816	242	0
ID6	4343872	1010	0
OD6	711136	237	0
ID7	4433936	1010	0
OD7	717088	239	0
ID8	4447264	1008	0
OD8	708848	238	0
ID9	4322848	1008	0
OD9	701888	238	0
ID10	4212064	1003	0
OD10	708416	241	0
ID11	4250496	1012	0
OD11	690832	236	0
ID12	3891264	1010	0
OD12	692672	239	0
IE1	3597648	1006	0
OE1	693168	236	0
IE2	3777696	1012	0
OE2	701008	237	0
IE3	3982912	1010	0
OE3	709344	239	0
IE4	4109264	1009	0
OE4	715168	240	0
IE5	4269760	1013	0
OE5	713696	239	0
IE6	4390064	1008	0
OE6	715360	237	0
IE7	4435328	1008	0
OE7	712096	236	0
IE8	4735168	1008	0
OE8	706400	236	0
IE9	4289376	1010	0
OE9	713392	241	0
IE10	4181888	1016	0
OE10	682736	233	0
IE11	4017808	1012	0
OE11	700640	240	0
IE12	3868896	1011	0
OE12	684720	237	0
IF1	3661952	1011	0
OF1	698832	237	0
IF2	3787536	1011	0
OF2	708192	238	0
IF3	4002528	1015	0
OF3	711968	239	0
IF4	4200592	1010	0
OF4	722688	242	0
IF5	4247120	1004	0
OF5	715760	240	0
IF6	4328176	1011	0
OF6	708464	237	0
IF7	4408192	1012	0
OF7	706032	236	0
IF8	4342992	1014	0
OF8	711936	239	0
IF9	4277680	1012	0
OF9	702976	237	0
IF10	4151808	1006	0
OF10	707408	240	0
IF11	4029488	1012	0
OF11	701008	239	0
IF12	3899168	1016	0
OF12	695296	240	0
IG1	3646208	1018	0
OG1	698544	237	0
IG2	3782816	1013	0
OG2	711952	240	0
IG3	3927264	1008	0
OG3	707872	238	0
IG4	4067056	1006	0
OG4	703152	236	0
IG5	4146944	1008	0
OG5	724512	244	0
IG6	4243664	1013	0
OG6	713024	239	0
IG7	4252992	1006	0
OG7	709376	239	0
IG8	4250096	1012	0
OG8	699360	236	0
IG9	4167104	1015	0
OG9	703008	239	0
IG10	4094240	1013	0
OG10	705920	241	0
IG11	3945584	1009	0
OG11	697952	240	0
IG12	3824320	1006	0
OG12	693552	239	0
IH1	3571904	1007	0
OH1	701376	238	0
IH2	3714832	1011	0
OH2	703760	237	0
IH3	3888560	1007	0
OH3	708528	238	0
IH4	4044992	1012	0
OH4	705088	237	0
IH5	4070272	1011	0
OH5	700592	236	0
IH6	4096096	1014	0
OH6	708336	239	0
IH7	4062768	1015	0
OH7	700848	237	0
IH8	4071264	1010	0
OH8	705232	239	0
IH9	4040560	1008	0
OH9	697984	238	0
IH10	4070256	1011	0
OH10	690096	236	0
IH11	3856368	1008	0
OH11	692960	239	0
IH12	3723152	1006	0
OH12	689392	239	0
```
