## Supplementary material for "A toolbox of Stable Integration Vectors (SIV) in the fission yeast *Schizosaccharomyces pombe*": Source data: S02_C001_T02_P0001_M4_X4_E1.quant

```
[instrument]
blockid	numofrow	numofcol	coversn	version	coverid	lamphours	blocksn	type	sn
21	8	12	*	1.3.2	*	*	*	ruo	272510497

[head]
version	name	operator	timestamp	expirytime	calibrationID
1.0.5	Quantitation	GUEST	*	*	*

[properties]
quantversion
0.2.5

[conditions]
BlkID	Run	ExcitationColor	EmissionColor	CameraBias	EmissionIndex	BlockTemperature	CameraGain	Point	SampleVolume	Step	ExposureIndex	CoverID	Time	SampleTemperature	CoverTemperature	ExcitationIndex	Stage	Exposure	Cycle
21	20190205smp81-926	x4	m4	*	4	60.0027,60.0005,59.9975,60.0036,59.9931,59.999	*	1	10	2	1	-1	1549449356.181	59.9991,59.9988,59.9989,59.998,59.9992,59.998	104.966	4	2	150	1

[quant]
region	quant	count	saturation
IA1	3496816	1011	0
OA1	678656	239	0
IA2	3575744	1007	0
OA2	683648	239	0
IA3	3694656	1009	0
OA3	685424	240	0
IA4	3788384	1013	0
OA4	677456	238	0
IA5	3815008	1009	0
OA5	672880	237	0
IA6	3904416	1003	0
OA6	677984	239	0
IA7	3995360	1008	0
OA7	669728	236	0
IA8	4019504	1010	0
OA8	675888	238	0
IA9	4018720	1011	0
OA9	677616	239	0
IA10	3973376	1012	0
OA10	676800	239	0
IA11	3849072	1006	0
OA11	673264	238	0
IA12	3806400	1007	0
OA12	672560	239	0
IB1	3561680	1004	0
OB1	685888	241	0
IB2	3702064	1012	0
OB2	682336	239	0
IB3	3834576	1008	0
OB3	679584	239	0
IB4	3980704	1006	0
OB4	676464	238	0
IB5	4084544	1004	0
OB5	676288	238	0
IB6	4163552	1011	0
OB6	669216	236	0
IB7	4281744	1016	0
OB7	663216	233	0
IB8	4250080	1014	0
OB8	669136	236	0
IB9	4171088	1004	0
OB9	690976	244	0
IB10	4140320	1007	0
OB10	677744	239	0
IB11	4055392	1012	0
OB11	678400	239	0
IB12	3928048	1015	0
OB12	662016	234	0
IC1	3681984	1011	0
OC1	678496	239	0
IC2	3816064	1007	0
OC2	674720	237	0
IC3	3992816	1004	0
OC3	675888	237	0
IC4	4126992	1008	0
OC4	680208	239	0
IC5	4258112	1015	0
OC5	665552	235	0
IC6	4373296	1015	0
OC6	664848	234	0
IC7	4449120	1006	0
OC7	687040	241	0
IC8	4507872	1007	0
OC8	677760	238	0
IC9	4490864	1011	0
OC9	683824	241	0
IC10	4375824	1010	0
OC10	672640	238	0
IC11	4199360	1009	0
OC11	668080	236	0
IC12	4061600	1009	0
OC12	667552	236	0
ID1	3776704	1007	0
OD1	672432	237	0
ID2	3930784	1008	0
OD2	667776	235	0
ID3	4180480	1011	0
OD3	689648	242	0
ID4	4342832	1014	0
OD4	676784	237	0
ID5	4502464	1009	0
OD5	685984	240	0
ID6	4595920	1006	0
OD6	676512	236	0
ID7	4738000	1009	0
OD7	686848	240	0
ID8	4678240	1005	0
OD8	693200	242	0
ID9	4630128	1006	0
OD9	677968	238	0
ID10	4494368	1002	0
OD10	681280	239	0
ID11	4347520	1007	0
OD11	668272	236	0
ID12	4175760	1006	0
OD12	673424	238	0
IE1	3819728	1008	0
OE1	685120	241	0
IE2	4030656	1013	0
OE2	674080	236	0
IE3	4276976	1008	0
OE3	689328	241	0
IE4	4424448	1007	0
OE4	681536	238	0
IE5	4580864	1009	0
OE5	686352	240	0
IE6	4704528	1007	0
OE6	687520	239	0
IE7	4776848	1006	0
OE7	686240	238	0
IE8	4744672	1003	0
OE8	686640	238	0
IE9	4722192	1009	0
OE9	679568	237	0
IE10	4600832	1010	0
OE10	685760	240	0
IE11	4457248	1011	0
OE11	682592	240	0
IE12	4307952	1010	0
OE12	680208	240	0
IF1	3900064	1011	0
OF1	673536	237	0
IF2	4021328	1006	0
OF2	679408	239	0
IF3	4306960	1011	0
OF3	683216	240	0
IF4	4578080	1007	0
OF4	683008	239	0
IF5	4613984	1006	0
OF5	672496	236	0
IF6	4676768	1008	0
OF6	676960	237	0
IF7	4809968	1009	0
OF7	683504	238	0
IF8	4758144	1013	0
OF8	681872	238	0
IF9	4736192	1009	0
OF9	687472	239	0
IF10	4631872	1006	0
OF10	681856	239	0
IF11	4499584	1008	0
OF11	685968	241	0
IF12	4329904	1014	0
OF12	671296	236	0
IG1	3872272	1012	0
OG1	678208	239	0
IG2	4041456	1009	0
OG2	686592	241	0
IG3	4235728	1002	0
OG3	682592	239	0
IG4	4442496	1008	0
OG4	670288	235	0
IG5	4499616	1008	0
OG5	686096	241	0
IG6	4632704	1011	0
OG6	686928	241	0
IG7	4683424	1006	0
OG7	679792	238	0
IG8	4686848	1008	0
OG8	684752	240	0
IG9	4631008	1013	0
OG9	672448	236	0
IG10	4571952	1014	0
OG10	676240	237	0
IG11	4430128	1011	0
OG11	682112	240	0
IG12	4322912	1005	0
OG12	667008	235	0
IH1	3823280	1008	0
OH1	670496	236	0
IH2	3973424	1006	0
OH2	669808	235	0
IH3	4222416	1006	0
OH3	683760	240	0
IH4	4465648	1009	0
OH4	678368	238	0
IH5	4457680	1007	0
OH5	673472	236	0
IH6	4503120	1016	0
OH6	663648	233	0
IH7	4483632	1016	0
OH7	667072	235	0
IH8	4509520	1009	0
OH8	684064	240	0
IH9	4497936	1006	0
OH9	669536	236	0
IH10	4406240	1010	0
OH10	672624	237	0
IH11	4355680	1011	0
OH11	669424	237	0
IH12	4206880	1009	0
OH12	673520	238	0
```
