## Supplementary material for "A toolbox of Stable Integration Vectors (SIV) in the fission yeast *Schizosaccharomyces pombe*": Source data: S02_C001_T02_P0001_M4_X4_E2.quant

```
[instrument]
blockid	numofrow	numofcol	coversn	version	coverid	lamphours	blocksn	type	sn
21	8	12	*	1.3.2	*	*	*	ruo	272510497

[head]
version	name	operator	timestamp	expirytime	calibrationID
1.0.5	Quantitation	GUEST	*	*	*

[properties]
quantversion
0.2.5

[conditions]
BlkID	Run	ExcitationColor	EmissionColor	CameraBias	EmissionIndex	BlockTemperature	CameraGain	Point	SampleVolume	Step	ExposureIndex	CoverID	Time	SampleTemperature	CoverTemperature	ExcitationIndex	Stage	Exposure	Cycle
21	20190205smp81-926	x4	m4	*	4	60.0027,60.0005,59.9975,60.0036,59.9931,59.999	*	1	10	2	2	-1	1549449356.874	59.9991,59.9988,59.9989,59.998,59.9992,59.998	104.966	4	2	800	1

[quant]
region	quant	count	saturation
IA1	6543600	1011	0
OA1	770560	239	0
IA2	6989792	1007	0
OA2	773920	239	0
IA3	7596512	1009	0
OA3	773408	240	0
IA4	8119552	1013	0
OA4	762976	238	0
IA5	8322496	1009	0
OA5	759200	237	0
IA6	8907664	1003	0
OA6	766912	239	0
IA7	9344160	1008	0
OA7	766096	236	0
IA8	9435472	1010	0
OA8	777312	238	0
IA9	9475232	1011	0
OA9	775328	239	0
IA10	9207024	1012	0
OA10	777296	239	0
IA11	8612352	1006	0
OA11	776368	238	0
IA12	8389536	1007	0
OA12	768192	239	0
IB1	6983120	1004	0
OB1	772688	241	0
IB2	7619280	1012	0
OB2	765120	239	0
IB3	8347360	1008	0
OB3	765968	239	0
IB4	9232336	1006	0
OB4	770528	238	0
IB5	9798192	1004	0
OB5	772608	238	0
IB6	10167584	1011	0
OB6	766064	236	0
IB7	10756336	1016	0
OB7	758336	233	0
IB8	10633968	1014	0
OB8	771008	236	0
IB9	10372720	1004	0
OB9	796384	244	0
IB10	10142752	1007	0
OB10	783696	239	0
IB11	9645392	1012	0
OB11	782400	239	0
IB12	8940208	1015	0
OB12	751648	234	0
IC1	7593872	1011	0
OC1	759264	239	0
IC2	8335536	1007	0
OC2	759600	237	0
IC3	9294208	1004	0
OC3	767424	237	0
IC4	10034784	1008	0
OC4	775312	239	0
IC5	10664912	1015	0
OC5	758256	235	0
IC6	11315792	1015	0
OC6	763888	234	0
IC7	11844624	1006	0
OC7	794176	241	0
IC8	12144720	1007	0
OC8	795744	238	0
IC9	11983456	1011	0
OC9	797728	241	0
IC10	11411712	1010	0
OC10	782224	238	0
IC11	10518448	1009	0
OC11	773216	236	0
IC12	9746336	1009	0
OC12	763456	236	0
ID1	8086464	1007	0
OD1	753408	237	0
ID2	8874240	1008	0
OD2	752592	235	0
ID3	10131952	1011	0
OD3	781664	242	0
ID4	11032672	1014	0
OD4	771200	237	0
ID5	11992272	1009	0
OD5	794304	240	0
ID6	12544032	1006	0
OD6	796128	236	0
ID7	13262672	1009	0
OD7	807344	240	0
ID8	13030096	1005	0
OD8	824016	242	0
ID9	12801904	1006	0
OD9	805632	238	0
ID10	12104800	1002	0
OD10	805520	239	0
ID11	11296080	1007	0
OD11	783776	236	0
ID12	10368240	1006	0
OD12	775792	238	0
IE1	8311920	1008	0
OE1	763792	241	0
IE2	9351584	1013	0
OE2	758064	236	0
IE3	10724304	1008	0
OE3	786448	241	0
IE4	11555632	1007	0
OE4	780816	238	0
IE5	12394256	1009	0
OE5	796272	240	0
IE6	13130176	1007	0
OE6	806608	239	0
IE7	13503104	1006	0
OE7	821712	238	0
IE8	13413136	1003	0
OE8	826656	238	0
IE9	13245536	1009	0
OE9	816736	237	0
IE10	12614736	1010	0
OE10	816352	240	0
IE11	11843616	1011	0
OE11	801632	240	0
IE12	11044864	1010	0
OE12	787584	240	0
IF1	8714944	1011	0
OF1	752208	237	0
IF2	9424992	1006	0
OF2	765248	239	0
IF3	10884032	1011	0
OF3	776656	240	0
IF4	12400960	1007	0
OF4	782576	239	0
IF5	12642608	1006	0
OF5	779344	236	0
IF6	12967968	1008	0
OF6	789712	237	0
IF7	13681520	1009	0
OF7	804784	238	0
IF8	13375760	1013	0
OF8	810368	238	0
IF9	13324336	1009	0
OF9	822240	239	0
IF10	12820384	1006	0
OF10	814144	239	0
IF11	12068304	1008	0
OF11	808880	241	0
IF12	11102928	1014	0
OF12	774304	236	0
IG1	8537920	1012	0
OG1	758384	239	0
IG2	9457328	1009	0
OG2	775472	241	0
IG3	10559600	1002	0
OG3	775072	239	0
IG4	11666320	1008	0
OG4	768144	235	0
IG5	12011888	1008	0
OG5	783040	241	0
IG6	12698928	1011	0
OG6	796368	241	0
IG7	13032992	1006	0
OG7	795792	238	0
IG8	13077040	1008	0
OG8	810496	240	0
IG9	12701104	1013	0
OG9	797456	236	0
IG10	12386432	1014	0
OG10	793280	237	0
IG11	11689744	1011	0
OG11	799888	240	0
IG12	11144832	1005	0
OG12	773872	235	0
IH1	8348848	1008	0
OH1	748512	236	0
IH2	9152592	1006	0
OH2	753536	235	0
IH3	10465312	1006	0
OH3	774320	240	0
IH4	11790304	1009	0
OH4	770048	238	0
IH5	11795952	1007	0
OH5	771088	236	0
IH6	11959568	1016	0
OH6	757840	233	0
IH7	11870752	1016	0
OH7	769088	235	0
IH8	12082160	1009	0
OH8	795744	240	0
IH9	12111824	1006	0
OH9	783888	236	0
IH10	11582912	1010	0
OH10	783296	237	0
IH11	11308128	1011	0
OH11	773696	237	0
IH12	10507936	1009	0
OH12	770656	238	0
```
