## Supplementary material for "A toolbox of Stable Integration Vectors (SIV) in the fission yeast *Schizosaccharomyces pombe*": Source data: S02_C001_T02_P0001_M5_X5_E1.quant

```
[instrument]
blockid	numofrow	numofcol	coversn	version	coverid	lamphours	blocksn	type	sn
21	8	12	*	1.3.2	*	*	*	ruo	272510497

[head]
version	name	operator	timestamp	expirytime	calibrationID
1.0.5	Quantitation	GUEST	*	*	*

[properties]
quantversion
0.2.5

[conditions]
BlkID	Run	ExcitationColor	EmissionColor	CameraBias	EmissionIndex	BlockTemperature	CameraGain	Point	SampleVolume	Step	ExposureIndex	CoverID	Time	SampleTemperature	CoverTemperature	ExcitationIndex	Stage	Exposure	Cycle
21	20190205smp81-926	x5	m5	*	5	60.0027,60.0005,59.9975,60.0036,59.9931,59.999	*	1	10	2	1	-1	1549449351.902	59.9991,59.9988,59.9989,59.998,59.9992,59.998	104.966	5	2	200	1

[quant]
region	quant	count	saturation
IA1	2880880	1014	0
OA1	672416	237	0
IA2	2864896	1006	0
OA2	687504	241	0
IA3	2865088	1008	0
OA3	680832	240	0
IA4	2852752	1010	0
OA4	672912	238	0
IA5	2832416	1006	0
OA5	670064	238	0
IA6	2824368	1004	0
OA6	671760	239	0
IA7	2844032	1008	0
OA7	664784	237	0
IA8	2842160	1010	0
OA8	666896	238	0
IA9	2849056	1013	0
OA9	665712	237	0
IA10	2860864	1012	0
OA10	678112	241	0
IA11	2853408	1008	0
OA11	666944	237	0
IA12	2853632	1008	0
OA12	670384	238	0
IB1	2847056	1004	0
OB1	681424	241	0
IB2	2867712	1011	0
OB2	675968	239	0
IB3	2849616	1005	0
OB3	686992	243	0
IB4	2833600	1006	0
OB4	666176	237	0
IB5	2842528	1008	0
OB5	662896	236	0
IB6	2841136	1011	0
OB6	665472	237	0
IB7	2861536	1015	0
OB7	655408	234	0
IB8	2853808	1014	0
OB8	662784	237	0
IB9	2824656	1004	0
OB9	681568	244	0
IB10	2828032	1003	0
OB10	676656	242	0
IB11	2852416	1012	0
OB11	668224	238	0
IB12	2866288	1014	0
OB12	669584	237	0
IC1	2851104	1009	0
OC1	679664	241	0
IC2	2846480	1006	0
OC2	677232	239	0
IC3	2854496	1008	0
OC3	668768	237	0
IC4	2853136	1010	0
OC4	661920	235	0
IC5	2861712	1014	0
OC5	669232	238	0
IC6	2857136	1014	0
OC6	665616	237	0
IC7	2849616	1009	0
OC7	667872	238	0
IC8	2835472	1006	0
OC8	668864	238	0
IC9	2852128	1011	0
OC9	672624	241	0
IC10	2846816	1009	0
OC10	668224	239	0
IC11	2842256	1010	0
OC11	666128	238	0
IC12	2832880	1005	0
OC12	680592	243	0
ID1	2835232	1006	0
OD1	669248	238	0
ID2	2845696	1008	0
OD2	664592	236	0
ID3	2861664	1012	0
OD3	678880	240	0
ID4	2866928	1015	0
OD4	666720	236	0
ID5	2848656	1009	0
OD5	672656	239	0
ID6	2848176	1004	0
OD6	668832	236	0
ID7	2860736	1009	0
OD7	681392	241	0
ID8	2843696	1005	0
OD8	688064	244	0
ID9	2843216	1004	0
OD9	664800	237	0
ID10	2829808	1003	0
OD10	669968	239	0
ID11	2815776	1003	0
OD11	665648	238	0
ID12	2826976	1007	0
OD12	659568	235	0
IE1	2842112	1011	0
OE1	666640	237	0
IE2	2862656	1014	0
OE2	670368	238	0
IE3	2851984	1009	0
OE3	677808	240	0
IE4	2840752	1005	0
OE4	663088	235	0
IE5	2854576	1010	0
OE5	672320	239	0
IE6	2847264	1002	0
OE6	689008	243	0
IE7	2864752	1006	0
OE7	675040	238	0
IE8	2861456	1003	0
OE8	670384	239	0
IE9	2837808	1008	0
OE9	668752	239	0
IE10	2847712	1011	0
OE10	656560	235	0
IE11	2838384	1010	0
OE11	666800	238	0
IE12	2840032	1011	0
OE12	662032	237	0
IF1	2846544	1010	0
OF1	675056	240	0
IF2	2844112	1006	0
OF2	674176	239	0
IF3	2858368	1010	0
OF3	675840	240	0
IF4	2852240	1007	0
OF4	673776	239	0
IF5	2851712	1006	0
OF5	668736	237	0
IF6	2850464	1007	0
OF6	664864	236	0
IF7	2866400	1010	0
OF7	676800	240	0
IF8	2864656	1014	0
OF8	656960	234	0
IF9	2856816	1013	0
OF9	670032	239	0
IF10	2839088	1006	0
OF10	664368	238	0
IF11	2834112	1007	0
OF11	669568	239	0
IF12	2858320	1013	0
OF12	662672	237	0
IG1	2845824	1012	0
OG1	675296	240	0
IG2	2852176	1011	0
OG2	670176	237	0
IG3	2844864	1007	0
OG3	670544	237	0
IG4	2843472	1009	0
OG4	665056	236	0
IG5	2848240	1011	0
OG5	661392	236	0
IG6	2845280	1012	0
OG6	680128	242	0
IG7	2838256	1008	0
OG7	672368	239	0
IG8	2826592	1004	0
OG8	684352	244	0
IG9	2851200	1015	0
OG9	655776	234	0
IG10	2854064	1014	0
OG10	661120	236	0
IG11	2840000	1013	0
OG11	662880	237	0
IG12	2824928	1008	0
OG12	670704	240	0
IH1	2832240	1006	0
OH1	666032	237	0
IH2	2836768	1006	0
OH2	671648	238	0
IH3	2854368	1010	0
OH3	671104	238	0
IH4	2849888	1012	0
OH4	674192	240	0
IH5	2832016	1006	0
OH5	667728	238	0
IH6	2842048	1013	0
OH6	665520	237	0
IH7	2845376	1014	0
OH7	667904	238	0
IH8	2839568	1011	0
OH8	676560	242	0
IH9	2821808	1007	0
OH9	664320	238	0
IH10	2824576	1008	0
OH10	657616	236	0
IH11	2821072	1009	0
OH11	672192	241	0
IH12	2828640	1010	0
OH12	669488	240	0
```
