## Supplementary material for "A toolbox of Stable Integration Vectors (SIV) in the fission yeast *Schizosaccharomyces pombe*": Source data: S02_C001_T02_P0001_M5_X5_E2.quant

```
[instrument]
blockid	numofrow	numofcol	coversn	version	coverid	lamphours	blocksn	type	sn
21	8	12	*	1.3.2	*	*	*	ruo	272510497

[head]
version	name	operator	timestamp	expirytime	calibrationID
1.0.5	Quantitation	GUEST	*	*	*

[properties]
quantversion
0.2.5

[conditions]
BlkID	Run	ExcitationColor	EmissionColor	CameraBias	EmissionIndex	BlockTemperature	CameraGain	Point	SampleVolume	Step	ExposureIndex	CoverID	Time	SampleTemperature	CoverTemperature	ExcitationIndex	Stage	Exposure	Cycle
21	20190205smp81-926	x5	m5	*	5	60.0027,60.0005,59.9975,60.0036,59.9931,59.999	*	1	10	2	2	-1	1549449352.637	59.9991,59.9988,59.9989,59.998,59.9992,59.998	104.966	5	2	920	1

[quant]
region	quant	count	saturation
IA1	3201728	1014	0
OA1	744288	237	0
IA2	3183344	1006	0
OA2	760576	241	0
IA3	3163600	1008	0
OA3	746336	240	0
IA4	3125968	1010	0
OA4	729440	238	0
IA5	3093520	1006	0
OA5	726160	238	0
IA6	3098144	1004	0
OA6	728016	239	0
IA7	3128528	1008	0
OA7	722560	237	0
IA8	3139904	1010	0
OA8	725216	238	0
IA9	3167600	1013	0
OA9	724688	237	0
IA10	3234192	1012	0
OA10	750432	241	0
IA11	3228400	1008	0
OA11	746720	237	0
IA12	3227248	1008	0
OA12	744976	238	0
IB1	3119488	1004	0
OB1	744368	241	0
IB2	3126432	1011	0
OB2	735712	239	0
IB3	3094512	1005	0
OB3	741872	243	0
IB4	3068816	1006	0
OB4	717328	237	0
IB5	3091776	1008	0
OB5	711440	236	0
IB6	3096784	1011	0
OB6	713792	237	0
IB7	3138560	1015	0
OB7	707472	234	0
IB8	3131904	1014	0
OB8	717360	237	0
IB9	3149072	1004	0
OB9	739200	244	0
IB10	3149232	1003	0
OB10	739216	242	0
IB11	3207600	1012	0
OB11	735104	238	0
IB12	3213376	1014	0
OB12	733232	237	0
IC1	3068800	1009	0
OC1	730512	241	0
IC2	3055296	1006	0
OC2	722832	239	0
IC3	3064448	1008	0
OC3	708672	237	0
IC4	3065248	1010	0
OC4	708224	235	0
IC5	3106160	1014	0
OC5	716976	238	0
IC6	3117760	1014	0
OC6	717360	237	0
IC7	3134336	1009	0
OC7	720064	238	0
IC8	3129312	1006	0
OC8	722528	238	0
IC9	3170032	1011	0
OC9	729264	241	0
IC10	3144960	1009	0
OC10	720800	239	0
IC11	3138736	1010	0
OC11	723168	238	0
IC12	3129904	1005	0
OC12	740016	243	0
ID1	3035616	1006	0
OD1	716384	238	0
ID2	3050736	1008	0
OD2	711456	236	0
ID3	3085184	1012	0
OD3	725408	240	0
ID4	3130720	1015	0
OD4	717696	236	0
ID5	3123312	1009	0
OD5	729616	239	0
ID6	3188960	1004	0
OD6	745040	236	0
ID7	3186816	1009	0
OD7	746576	241	0
ID8	3162224	1005	0
OD8	746992	244	0
ID9	3198592	1004	0
OD9	720432	237	0
ID10	3161328	1003	0
OD10	722896	239	0
ID11	3130016	1003	0
OD11	722976	238	0
ID12	3120000	1007	0
OD12	712400	235	0
IE1	3034032	1011	0
OE1	709936	237	0
IE2	3063648	1014	0
OE2	716464	238	0
IE3	3079456	1009	0
OE3	729424	240	0
IE4	3090736	1005	0
OE4	717744	235	0
IE5	3134496	1010	0
OE5	730048	239	0
IE6	3202048	1002	0
OE6	775696	243	0
IE7	3244528	1006	0
OE7	757056	238	0
IE8	3278912	1003	0
OE8	738000	239	0
IE9	3159088	1008	0
OE9	727488	239	0
IE10	3158064	1011	0
OE10	717168	235	0
IE11	3146928	1010	0
OE11	724016	238	0
IE12	3114000	1011	0
OE12	716400	237	0
IF1	3033168	1010	0
OF1	716944	240	0
IF2	3042608	1006	0
OF2	720848	239	0
IF3	3085088	1010	0
OF3	727296	240	0
IF4	3103232	1007	0
OF4	725664	239	0
IF5	3115280	1006	0
OF5	727296	237	0
IF6	3158688	1007	0
OF6	730096	236	0
IF7	3184992	1010	0
OF7	737616	240	0
IF8	3189984	1014	0
OF8	716672	234	0
IF9	3174480	1013	0
OF9	730736	239	0
IF10	3148944	1006	0
OF10	723296	238	0
IF11	3133536	1007	0
OF11	723904	239	0
IF12	3152256	1013	0
OF12	713984	237	0
IG1	3037184	1012	0
OG1	723264	240	0
IG2	3064784	1011	0
OG2	719120	237	0
IG3	3066400	1007	0
OG3	721760	237	0
IG4	3077792	1009	0
OG4	713552	236	0
IG5	3096448	1011	0
OG5	712416	236	0
IG6	3109024	1012	0
OG6	733904	242	0
IG7	3116960	1008	0
OG7	726176	239	0
IG8	3100048	1004	0
OG8	740192	244	0
IG9	3138768	1015	0
OG9	709072	234	0
IG10	3151680	1014	0
OG10	716272	236	0
IG11	3131552	1013	0
OG11	718512	237	0
IG12	3086272	1008	0
OG12	720128	240	0
IH1	3029904	1006	0
OH1	707280	237	0
IH2	3041968	1006	0
OH2	718624	238	0
IH3	3074608	1010	0
OH3	720016	238	0
IH4	3070816	1012	0
OH4	724736	240	0
IH5	3055968	1006	0
OH5	720512	238	0
IH6	3072768	1013	0
OH6	714624	237	0
IH7	3103424	1014	0
OH7	721024	238	0
IH8	3097872	1011	0
OH8	732080	242	0
IH9	3087008	1007	0
OH9	719632	238	0
IH10	3089648	1008	0
OH10	713664	236	0
IH11	3084656	1009	0
OH11	725104	241	0
IH12	3069840	1010	0
OH12	715728	240	0
```
