## Supplementary material for "A toolbox of Stable Integration Vectors (SIV) in the fission yeast *Schizosaccharomyces pombe*": Source data: S02_C002_T02_P0001_M1_X1_E1.quant

```
[instrument]
blockid	numofrow	numofcol	coversn	version	coverid	lamphours	blocksn	type	sn
21	8	12	*	1.3.2	*	*	*	ruo	272510497

[head]
version	name	operator	timestamp	expirytime	calibrationID
1.0.5	Quantitation	GUEST	*	*	*

[properties]
quantversion
0.2.5

[conditions]
BlkID	Run	ExcitationColor	EmissionColor	CameraBias	EmissionIndex	BlockTemperature	CameraGain	Point	SampleVolume	Step	ExposureIndex	CoverID	Time	SampleTemperature	CoverTemperature	ExcitationIndex	Stage	Exposure	Cycle
21	20190205smp81-926	x1	m1	*	1	59.988,59.9933,60,60.001,59.9981,59.999	*	1	10	2	1	-1	1549449478.615	59.9987,59.9983,59.9976,59.9981,59.9992,59.9984	104.943	1	2	60	2

[quant]
region	quant	count	saturation
IA1	2945968	1013	0
OA1	660448	237	0
IA2	2957024	1008	0
OA2	664400	236	0
IA3	2994688	1008	0
OA3	656544	234	0
IA4	3031584	1016	0
OA4	657488	234	0
IA5	3043792	1017	0
OA5	655216	233	0
IA6	3038464	1010	0
OA6	674608	240	0
IA7	3290528	1006	0
OA7	673664	239	0
IA8	3314704	1013	0
OA8	667728	237	0
IA9	3299984	1016	0
OA9	665856	237	0
IA10	3269328	1017	0
OA10	661264	236	0
IA11	3206320	1017	0
OA11	657088	235	0
IA12	3131360	1011	0
OA12	663712	238	0
IB1	2957808	1009	0
OB1	661120	237	0
IB2	2994848	1010	0
OB2	678560	241	0
IB3	3058320	1016	0
OB3	675616	240	0
IB4	3080512	1014	0
OB4	674688	239	0
IB5	3092288	1009	0
OB5	670128	237	0
IB6	3115008	1011	0
OB6	663856	235	0
IB7	3453088	1016	0
OB7	671984	237	0
IB8	3457216	1018	0
OB8	671760	237	0
IB9	3424512	1015	0
OB9	666128	236	0
IB10	3341376	1007	0
OB10	675232	240	0
IB11	3303120	1013	0
OB11	663328	237	0
IB12	3183824	1009	0
OB12	666720	239	0
IC1	2998048	1015	0
OC1	668224	239	0
IC2	3043232	1016	0
OC2	674320	240	0
IC3	3076832	1011	0
OC3	672384	238	0
IC4	3100576	1007	0
OC4	681680	241	0
IC5	3142880	1013	0
OC5	680992	240	0
IC6	3200480	1016	0
OC6	682480	240	0
IC7	3621904	1011	0
OC7	684448	240	0
IC8	3536912	1008	0
OC8	673200	236	0
IC9	3510832	1011	0
OC9	672000	237	0
IC10	3438320	1006	0
OC10	675280	239	0
IC11	3348160	1006	0
OC11	674272	240	0
IC12	3244080	1011	0
OC12	658896	236	0
ID1	3007328	1012	0
OD1	665520	238	0
ID2	3050000	1012	0
OD2	667072	237	0
ID3	3085488	1007	0
OD3	670608	237	0
ID4	3159360	1016	0
OD4	669936	236	0
ID5	3169712	1010	0
OD5	684112	241	0
ID6	3181760	1007	0
OD6	679648	238	0
ID7	3608176	1012	0
OD7	687440	240	0
ID8	3581200	1008	0
OD8	692144	242	0
ID9	3549728	1006	0
OD9	681632	239	0
ID10	3491152	1012	0
OD10	671184	237	0
ID11	3410496	1010	0
OD11	667968	238	0
ID12	3318800	1013	0
OD12	674640	241	0
IE1	3015504	1012	0
OE1	678496	242	0
IE2	3041552	1006	0
OE2	677248	240	0
IE3	3118448	1011	0
OE3	670704	237	0
IE4	3137696	1007	0
OE4	691904	243	0
IE5	3189008	1015	0
OE5	681472	240	0
IE6	3211264	1012	0
OE6	676384	237	0
IE7	3609856	1010	0
OE7	676512	236	0
IE8	3803904	1010	0
OE8	676272	236	0
IE9	3567584	1011	0
OE9	688672	241	0
IE10	3522416	1016	0
OE10	667680	236	0
IE11	3430560	1016	0
OE11	669984	238	0
IE12	3335248	1012	0
OE12	667984	238	0
IF1	3011536	1007	0
OF1	676544	241	0
IF2	3057216	1010	0
OF2	669776	238	0
IF3	3135728	1018	0
OF3	675680	239	0
IF4	3172496	1015	0
OF4	676256	239	0
IF5	3172176	1010	0
OF5	672240	237	0
IF6	3190704	1010	0
OF6	672448	236	0
IF7	3620928	1012	0
OF7	677824	237	0
IF8	3591712	1016	0
OF8	681120	239	0
IF9	3552144	1012	0
OF9	680112	239	0
IF10	3490752	1006	0
OF10	677632	240	0
IF11	3431632	1013	0
OF11	669600	238	0
IF12	3356240	1015	0
OF12	663456	237	0
IG1	3004416	1009	0
OG1	679392	243	0
IG2	3051600	1012	0
OG2	668448	238	0
IG3	3090080	1007	0
OG3	671104	238	0
IG4	3123360	1010	0
OG4	682128	242	0
IG5	3129648	1006	0
OG5	678496	240	0
IG6	3165376	1010	0
OG6	673392	238	0
IG7	3530528	1008	0
OG7	665984	235	0
IG8	3555840	1015	0
OG8	668544	236	0
IG9	3502736	1016	0
OG9	675392	239	0
IG10	3469808	1016	0
OG10	672048	238	0
IG11	3357328	1011	0
OG11	667152	238	0
IG12	3305936	1010	0
OG12	658016	236	0
IH1	2995168	1011	0
OH1	666320	239	0
IH2	3053184	1018	0
OH2	663632	237	0
IH3	3086192	1013	0
OH3	674624	240	0
IH4	3093648	1005	0
OH4	665264	237	0
IH5	3116912	1011	0
OH5	667696	238	0
IH6	3139696	1016	0
OH6	656304	234	0
IH7	3458832	1017	0
OH7	660592	235	0
IH8	3436688	1009	0
OH8	669120	238	0
IH9	3422032	1010	0
OH9	669808	239	0
IH10	3458672	1011	0
OH10	671584	240	0
IH11	3298288	1009	0
OH11	669360	240	0
IH12	3253920	1007	0
OH12	652480	235	0
```
