## Supplementary material for "A toolbox of Stable Integration Vectors (SIV) in the fission yeast *Schizosaccharomyces pombe*": Source data: S02_C002_T02_P0001_M1_X1_E2.quant

```
[instrument]
blockid	numofrow	numofcol	coversn	version	coverid	lamphours	blocksn	type	sn
21	8	12	*	1.3.2	*	*	*	ruo	272510497

[head]
version	name	operator	timestamp	expirytime	calibrationID
1.0.5	Quantitation	GUEST	*	*	*

[properties]
quantversion
0.2.5

[conditions]
BlkID	Run	ExcitationColor	EmissionColor	CameraBias	EmissionIndex	BlockTemperature	CameraGain	Point	SampleVolume	Step	ExposureIndex	CoverID	Time	SampleTemperature	CoverTemperature	ExcitationIndex	Stage	Exposure	Cycle
21	20190205smp81-926	x1	m1	*	1	59.988,59.9933,60,60.001,59.9981,59.999	*	1	10	2	2	-1	1549449479.268	59.9987,59.9983,59.9976,59.9981,59.9992,59.9984	104.943	1	2	175	2

[quant]
region	quant	count	saturation
IA1	3239456	1013	0
OA1	675840	237	0
IA2	3297152	1008	0
OA2	678160	236	0
IA3	3393536	1008	0
OA3	677024	234	0
IA4	3475152	1016	0
OA4	679840	234	0
IA5	3526368	1017	0
OA5	680176	233	0
IA6	3561968	1010	0
OA6	703680	240	0
IA7	4321776	1006	0
OA7	708112	239	0
IA8	4351664	1013	0
OA8	703760	237	0
IA9	4319712	1016	0
OA9	697696	237	0
IA10	4206608	1017	0
OA10	691760	236	0
IA11	4046432	1017	0
OA11	681136	235	0
IA12	3847120	1011	0
OA12	684048	238	0
IB1	3286064	1009	0
OB1	681056	237	0
IB2	3392544	1010	0
OB2	700112	241	0
IB3	3534000	1016	0
OB3	703184	240	0
IB4	3633296	1014	0
OB4	704848	239	0
IB5	3688400	1009	0
OB5	705440	237	0
IB6	3763408	1011	0
OB6	702192	235	0
IB7	4737280	1016	0
OB7	716864	237	0
IB8	4742016	1018	0
OB8	714896	237	0
IB9	4680352	1015	0
OB9	708176	236	0
IB10	4483136	1007	0
OB10	716112	240	0
IB11	4345216	1013	0
OB11	697552	237	0
IB12	4009984	1009	0
OB12	695120	239	0
IC1	3367248	1015	0
OC1	688032	239	0
IC2	3485056	1016	0
OC2	698768	240	0
IC3	3608496	1011	0
OC3	699552	238	0
IC4	3725488	1007	0
OC4	717664	241	0
IC5	3822352	1013	0
OC5	718736	240	0
IC6	3993264	1016	0
OC6	724768	240	0
IC7	5232256	1011	0
OC7	735616	240	0
IC8	5023184	1008	0
OC8	723856	236	0
IC9	4953936	1011	0
OC9	722432	237	0
IC10	4759216	1006	0
OC10	720720	239	0
IC11	4500816	1006	0
OC11	711648	240	0
IC12	4166384	1011	0
OC12	691056	236	0
ID1	3405408	1012	0
OD1	686704	238	0
ID2	3531200	1012	0
OD2	692832	237	0
ID3	3658976	1007	0
OD3	699648	237	0
ID4	3836000	1016	0
OD4	706896	236	0
ID5	3912272	1010	0
OD5	729472	241	0
ID6	3981296	1007	0
OD6	729360	238	0
ID7	5212016	1012	0
OD7	741712	240	0
ID8	5151952	1008	0
OD8	748640	242	0
ID9	5094208	1006	0
OD9	733456	239	0
ID10	4881808	1012	0
OD10	718400	237	0
ID11	4659472	1010	0
OD11	708208	238	0
ID12	4383968	1013	0
OD12	709584	241	0
IE1	3432624	1012	0
OE1	699072	242	0
IE2	3540672	1006	0
OE2	702688	240	0
IE3	3752704	1011	0
OE3	702480	237	0
IE4	3833040	1007	0
OE4	728048	243	0
IE5	3952336	1015	0
OE5	726704	240	0
IE6	4043600	1012	0
OE6	728688	237	0
IE7	5206352	1010	0
OE7	734816	236	0
IE8	5788880	1010	0
OE8	731520	236	0
IE9	5123744	1011	0
OE9	740240	241	0
IE10	4964848	1016	0
OE10	715904	236	0
IE11	4702848	1016	0
OE11	710640	238	0
IE12	4426768	1012	0
OE12	702176	238	0
IF1	3436768	1007	0
OF1	696112	241	0
IF2	3559504	1010	0
OF2	693728	238	0
IF3	3747504	1018	0
OF3	705056	239	0
IF4	3891488	1015	0
OF4	713184	239	0
IF5	3932832	1010	0
OF5	715152	237	0
IF6	3994576	1010	0
OF6	716144	236	0
IF7	5237984	1012	0
OF7	727888	237	0
IF8	5140320	1016	0
OF8	731312	239	0
IF9	5071536	1012	0
OF9	730336	239	0
IF10	4915328	1006	0
OF10	725136	240	0
IF11	4707664	1013	0
OF11	708656	238	0
IF12	4462352	1015	0
OF12	694912	237	0
IG1	3419040	1009	0
OG1	698144	243	0
IG2	3541392	1012	0
OG2	689488	238	0
IG3	3674832	1007	0
OG3	698496	238	0
IG4	3783104	1010	0
OG4	713088	242	0
IG5	3832256	1006	0
OG5	712784	240	0
IG6	3924304	1010	0
OG6	710192	238	0
IG7	4999952	1008	0
OG7	709552	235	0
IG8	5036976	1015	0
OG8	713616	236	0
IG9	4896960	1016	0
OG9	717072	239	0
IG10	4800528	1016	0
OG10	707120	238	0
IG11	4515408	1011	0
OG11	700192	238	0
IG12	4364224	1010	0
OG12	685072	236	0
IH1	3394336	1011	0
OH1	682608	239	0
IH2	3519920	1018	0
OH2	682912	237	0
IH3	3648144	1013	0
OH3	695696	240	0
IH4	3715792	1005	0
OH4	692416	237	0
IH5	3765216	1011	0
OH5	697168	238	0
IH6	3810864	1016	0
OH6	686320	234	0
IH7	4744368	1017	0
OH7	697520	235	0
IH8	4715536	1009	0
OH8	708352	238	0
IH9	4692160	1010	0
OH9	704256	239	0
IH10	4801376	1011	0
OH10	705184	240	0
IH11	4342064	1009	0
OH11	697456	240	0
IH12	4209648	1007	0
OH12	676208	235	0
```
