## Supplementary material for "A toolbox of Stable Integration Vectors (SIV) in the fission yeast *Schizosaccharomyces pombe*": Source data: S02_C002_T02_P0001_M1_X1_E3.quant

```
[instrument]
blockid	numofrow	numofcol	coversn	version	coverid	lamphours	blocksn	type	sn
21	8	12	*	1.3.2	*	*	*	ruo	272510497

[head]
version	name	operator	timestamp	expirytime	calibrationID
1.0.5	Quantitation	GUEST	*	*	*

[properties]
quantversion
0.2.5

[conditions]
BlkID	Run	ExcitationColor	EmissionColor	CameraBias	EmissionIndex	BlockTemperature	CameraGain	Point	SampleVolume	Step	ExposureIndex	CoverID	Time	SampleTemperature	CoverTemperature	ExcitationIndex	Stage	Exposure	Cycle
21	20190205smp81-926	x1	m1	*	1	59.988,59.9933,60,60.001,59.9981,59.999	*	1	10	2	3	-1	1549449480.009	59.9987,59.9983,59.9976,59.9981,59.9992,59.9984	104.943	1	2	520	2

[quant]
region	quant	count	saturation
IA1	4090208	1013	0
OA1	718320	237	0
IA2	4285136	1008	0
OA2	733120	236	0
IA3	4571536	1008	0
OA3	739648	234	0
IA4	4795936	1016	0
OA4	749760	234	0
IA5	4945936	1017	0
OA5	760688	233	0
IA6	5114032	1010	0
OA6	796048	240	0
IA7	7399504	1006	0
OA7	814688	239	0
IA8	7474944	1013	0
OA8	808896	237	0
IA9	7355792	1016	0
OA9	797968	237	0
IA10	7013360	1017	0
OA10	780624	236	0
IA11	6543520	1017	0
OA11	761456	235	0
IA12	5972352	1011	0
OA12	748464	238	0
IB1	4260512	1009	0
OB1	725216	237	0
IB2	4570080	1010	0
OB2	757312	241	0
IB3	4944160	1016	0
OB3	773760	240	0
IB4	5274688	1014	0
OB4	794192	239	0
IB5	5483424	1009	0
OB5	814144	237	0
IB6	5707584	1011	0
OB6	810224	235	0
IB7	8562944	1016	0
OB7	845264	237	0
IB8	8565872	1018	0
OB8	847744	237	0
IB9	8427504	1015	0
OB9	829840	236	0
IB10	7894064	1007	0
OB10	831760	240	0
IB11	7456480	1013	0
OB11	796944	237	0
IB12	6457504	1009	0
OB12	769216	239	0
IC1	4482048	1015	0
OC1	741488	239	0
IC2	4825984	1016	0
OC2	768032	240	0
IC3	5214816	1011	0
OC3	786464	238	0
IC4	5581264	1007	0
OC4	818336	241	0
IC5	5862848	1013	0
OC5	838784	240	0
IC6	6372016	1016	0
OC6	857120	240	0
IC7	10072304	1011	0
OC7	888304	240	0
IC8	9487248	1008	0
OC8	875616	236	0
IC9	9282816	1011	0
OC9	865088	237	0
IC10	8707840	1006	0
OC10	850656	239	0
IC11	7949744	1006	0
OC11	825104	240	0
IC12	6934416	1011	0
OC12	777456	236	0
ID1	4623184	1012	0
OD1	744384	238	0
ID2	4968944	1012	0
OD2	764640	237	0
ID3	5396128	1007	0
OD3	792048	237	0
ID4	5881456	1016	0
OD4	812848	236	0
ID5	6140960	1010	0
OD5	857536	241	0
ID6	6391376	1007	0
OD6	878496	238	0
ID7	10010752	1012	0
OD7	913952	240	0
ID8	9871488	1008	0
OD8	916688	242	0
ID9	9726496	1006	0
OD9	892800	239	0
ID10	9057280	1012	0
OD10	861568	237	0
ID11	8424864	1010	0
OD11	830016	238	0
ID12	7561200	1013	0
OD12	804288	241	0
IE1	4685648	1012	0
OE1	755856	242	0
IE2	5027680	1006	0
OE2	775872	240	0
IE3	5622096	1011	0
OE3	793120	237	0
IE4	5917200	1007	0
OE4	842720	243	0
IE5	6229952	1015	0
OE5	856048	240	0
IE6	6529376	1012	0
OE6	878528	237	0
IE7	10001760	1010	0
OE7	905904	236	0
IE8	11740320	1010	0
OE8	899472	236	0
IE9	9770080	1011	0
OE9	902016	241	0
IE10	9256864	1016	0
OE10	860816	236	0
IE11	8496032	1016	0
OE11	832576	238	0
IE12	7699840	1012	0
OE12	797888	238	0
IF1	4719648	1007	0
OF1	750416	241	0
IF2	5048880	1010	0
OF2	762768	238	0
IF3	5571408	1018	0
OF3	791536	239	0
IF4	6019264	1015	0
OF4	814176	239	0
IF5	6207296	1010	0
OF5	831248	237	0
IF6	6388352	1010	0
OF6	845008	236	0
IF7	10077264	1012	0
OF7	877344	237	0
IF8	9783136	1016	0
OF8	882288	239	0
IF9	9609184	1012	0
OF9	878128	239	0
IF10	9176592	1006	0
OF10	859200	240	0
IF11	8535840	1013	0
OF11	820032	238	0
IF12	7783632	1015	0
OF12	781648	237	0
IG1	4676144	1009	0
OG1	747392	243	0
IG2	5018528	1012	0
OG2	754624	238	0
IG3	5424816	1007	0
OG3	772720	238	0
IG4	5756608	1010	0
OG4	805280	242	0
IG5	5935120	1006	0
OG5	816800	240	0
IG6	6191568	1010	0
OG6	824640	238	0
IG7	9392480	1008	0
OG7	840064	235	0
IG8	9485472	1015	0
OG8	845488	236	0
IG9	9096864	1016	0
OG9	847440	239	0
IG10	8794112	1016	0
OG10	823120	238	0
IG11	7984752	1011	0
OG11	799376	238	0
IG12	7511168	1010	0
OG12	767744	236	0
IH1	4569136	1011	0
OH1	731824	239	0
IH2	4908144	1018	0
OH2	738496	237	0
IH3	5311456	1013	0
OH3	764176	240	0
IH4	5579280	1005	0
OH4	769936	237	0
IH5	5703616	1011	0
OH5	784512	238	0
IH6	5840960	1016	0
OH6	780272	234	0
IH7	8606768	1017	0
OH7	806160	235	0
IH8	8583936	1009	0
OH8	818256	238	0
IH9	8515888	1010	0
OH9	814768	239	0
IH10	8827936	1011	0
OH10	802448	240	0
IH11	7483744	1009	0
OH11	783072	240	0
IH12	7086864	1007	0
OH12	744320	235	0
```
