## Supplementary material for "A toolbox of Stable Integration Vectors (SIV) in the fission yeast *Schizosaccharomyces pombe*": Source data: S02_C002_T02_P0001_M2_X2_E1.quant

```
[instrument]
blockid	numofrow	numofcol	coversn	version	coverid	lamphours	blocksn	type	sn
21	8	12	*	1.3.2	*	*	*	ruo	272510497

[head]
version	name	operator	timestamp	expirytime	calibrationID
1.0.5	Quantitation	GUEST	*	*	*

[properties]
quantversion
0.2.5

[conditions]
BlkID	Run	ExcitationColor	EmissionColor	CameraBias	EmissionIndex	BlockTemperature	CameraGain	Point	SampleVolume	Step	ExposureIndex	CoverID	Time	SampleTemperature	CoverTemperature	ExcitationIndex	Stage	Exposure	Cycle
21	20190205smp81-926	x2	m2	*	2	59.988,59.9933,60,60.001,59.9981,59.999	*	1	10	2	1	-1	1549449476.777	59.9987,59.9983,59.9976,59.9981,59.9992,59.9984	104.943	2	2	100	2

[quant]
region	quant	count	saturation
IA1	3043600	1006	0
OA1	672208	240	0
IA2	3074320	1009	0
OA2	671616	239	0
IA3	3103360	1008	0
OA3	666560	238	0
IA4	3134832	1015	0
OA4	667264	239	0
IA5	3121952	1011	0
OA5	660096	237	0
IA6	3146032	1009	0
OA6	653008	235	0
IA7	3251952	1009	0
OA7	653936	235	0
IA8	3274544	1012	0
OA8	664400	239	0
IA9	3279904	1016	0
OA9	651536	235	0
IA10	3272432	1015	0
OA10	655712	236	0
IA11	3224416	1005	0
OA11	681616	245	0
IA12	3198224	1005	0
OA12	669200	241	0
IB1	3069520	1007	0
OB1	676688	241	0
IB2	3115728	1011	0
OB2	670832	239	0
IB3	3186656	1016	0
OB3	657888	234	0
IB4	3205376	1010	0
OB4	661136	236	0
IB5	3227088	1005	0
OB5	664880	237	0
IB6	3250176	1010	0
OB6	663712	238	0
IB7	3404256	1016	0
OB7	651952	234	0
IB8	3402512	1016	0
OB8	653008	234	0
IB9	3375632	1009	0
OB9	666720	239	0
IB10	3347168	1008	0
OB10	663936	238	0
IB11	3344528	1011	0
OB11	667984	240	0
IB12	3260384	1010	0
OB12	671264	241	0
IC1	3133712	1016	0
OC1	663536	236	0
IC2	3174976	1015	0
OC2	670496	239	0
IC3	3218960	1009	0
OC3	662496	236	0
IC4	3285392	1011	0
OC4	667648	238	0
IC5	3318560	1014	0
OC5	664000	237	0
IC6	3447600	1014	0
OC6	663632	237	0
IC7	3870784	1009	0
OC7	667744	238	0
IC8	3531664	1008	0
OC8	669280	239	0
IC9	3524160	1010	0
OC9	674432	241	0
IC10	3517648	1005	0
OC10	680624	244	0
IC11	3393264	1007	0
OC11	655920	235	0
IC12	3305536	1008	0
OC12	660176	237	0
ID1	3148384	1010	0
OD1	670576	239	0
ID2	3193472	1009	0
OD2	658960	235	0
ID3	3265936	1008	0
OD3	674304	240	0
ID4	3386320	1015	0
OD4	671744	239	0
ID5	3362832	1006	0
OD5	685024	244	0
ID6	3401152	1010	0
OD6	661600	236	0
ID7	3586800	1011	0
OD7	675664	240	0
ID8	3584240	1008	0
OD8	669600	238	0
ID9	3578816	1010	0
OD9	660016	236	0
ID10	3531424	1009	0
OD10	660848	236	0
ID11	3530432	1010	0
OD11	661840	237	0
ID12	3421808	1014	0
OD12	668272	240	0
IE1	3162256	1008	0
OE1	663648	237	0
IE2	3233216	1011	0
OE2	666176	237	0
IE3	3336128	1009	0
OE3	668000	238	0
IE4	3362112	1008	0
OE4	679920	242	0
IE5	3410976	1014	0
OE5	670944	239	0
IE6	3440112	1011	0
OE6	663168	236	0
IE7	3585568	1008	0
OE7	673904	239	0
IE8	4434832	1010	0
OE8	667312	236	0
IE9	3614112	1012	0
OE9	671104	239	0
IE10	3575232	1016	0
OE10	656576	234	0
IE11	3504000	1014	0
OE11	665456	238	0
IE12	3429776	1007	0
OE12	681712	244	0
IF1	3192624	1009	0
OF1	660640	236	0
IF2	3242608	1010	0
OF2	680464	242	0
IF3	3355968	1018	0
OF3	663680	236	0
IF4	3415328	1013	0
OF4	668640	239	0
IF5	3416848	1008	0
OF5	664496	237	0
IF6	3430544	1008	0
OF6	667280	238	0
IF7	3625632	1009	0
OF7	675536	241	0
IF8	3609504	1016	0
OF8	665376	237	0
IF9	3597600	1009	0
OF9	671408	239	0
IF10	3558192	1005	0
OF10	683776	245	0
IF11	3543424	1015	0
OF11	658768	236	0
IF12	3483680	1015	0
OF12	655312	235	0
IG1	3213360	1017	0
OG1	647088	231	0
IG2	3250336	1011	0
OG2	669760	238	0
IG3	3309040	1007	0
OG3	667104	238	0
IG4	3361856	1010	0
OG4	665168	237	0
IG5	3365584	1006	0
OG5	667600	239	0
IG6	3412432	1009	0
OG6	668912	239	0
IG7	3556064	1007	0
OG7	663344	237	0
IG8	3597984	1017	0
OG8	649232	232	0
IG9	3558544	1015	0
OG9	665328	238	0
IG10	3541824	1014	0
OG10	664288	238	0
IG11	3475280	1011	0
OG11	658144	236	0
IG12	3464416	1010	0
OG12	658768	236	0
IH1	3176880	1009	0
OH1	676800	242	0
IH2	3243808	1016	0
OH2	658112	234	0
IH3	3306352	1009	0
OH3	664528	237	0
IH4	3328240	1003	0
OH4	670992	239	0
IH5	3358672	1011	0
OH5	663712	238	0
IH6	3375808	1014	0
OH6	670112	240	0
IH7	3504432	1017	0
OH7	649312	232	0
IH8	3486336	1007	0
OH8	664784	238	0
IH9	3500688	1010	0
OH9	662288	237	0
IH10	3737040	1011	0
OH10	661264	237	0
IH11	3423056	1008	0
OH11	670208	241	0
IH12	3432352	1007	0
OH12	656272	235	0
```
