## Supplementary material for "A toolbox of Stable Integration Vectors (SIV) in the fission yeast *Schizosaccharomyces pombe*": Source data: S02_C002_T02_P0001_M2_X2_E2.quant

```
[instrument]
blockid	numofrow	numofcol	coversn	version	coverid	lamphours	blocksn	type	sn
21	8	12	*	1.3.2	*	*	*	ruo	272510497

[head]
version	name	operator	timestamp	expirytime	calibrationID
1.0.5	Quantitation	GUEST	*	*	*

[properties]
quantversion
0.2.5

[conditions]
BlkID	Run	ExcitationColor	EmissionColor	CameraBias	EmissionIndex	BlockTemperature	CameraGain	Point	SampleVolume	Step	ExposureIndex	CoverID	Time	SampleTemperature	CoverTemperature	ExcitationIndex	Stage	Exposure	Cycle
21	20190205smp81-926	x2	m2	*	2	59.988,59.9933,60,60.001,59.9981,59.999	*	1	10	2	2	-1	1549449477.436	59.9987,59.9983,59.9976,59.9981,59.9992,59.9984	104.943	2	2	430	2

[quant]
region	quant	count	saturation
IA1	3922240	1006	0
OA1	713184	240	0
IA2	4027360	1009	0
OA2	711616	239	0
IA3	4165472	1008	0
OA3	703328	238	0
IA4	4260160	1015	0
OA4	700128	239	0
IA5	4289216	1011	0
OA5	695936	237	0
IA6	4412992	1009	0
OA6	690400	235	0
IA7	4873424	1009	0
OA7	691776	235	0
IA8	4940656	1012	0
OA8	706864	239	0
IA9	4974368	1016	0
OA9	691440	235	0
IA10	4956368	1015	0
OA10	698976	236	0
IA11	4844368	1005	0
OA11	727600	245	0
IA12	4723696	1005	0
OA12	710720	241	0
IB1	4041952	1007	0
OB1	707888	241	0
IB2	4188064	1011	0
OB2	703920	239	0
IB3	4436784	1016	0
OB3	687264	234	0
IB4	4602384	1010	0
OB4	693936	236	0
IB5	4768736	1005	0
OB5	703536	237	0
IB6	4840992	1010	0
OB6	700800	238	0
IB7	5461904	1016	0
OB7	693680	234	0
IB8	5475712	1016	0
OB8	693072	234	0
IB9	5436272	1009	0
OB9	708656	239	0
IB10	5314032	1008	0
OB10	706080	238	0
IB11	5291152	1011	0
OB11	713424	240	0
IB12	4927008	1010	0
OB12	709504	241	0
IC1	4211712	1016	0
OC1	690160	236	0
IC2	4386192	1015	0
OC2	703120	239	0
IC3	4647136	1009	0
OC3	696912	236	0
IC4	4931184	1011	0
OC4	705456	238	0
IC5	5061056	1014	0
OC5	701088	237	0
IC6	5631376	1014	0
OC6	706736	237	0
IC7	7496688	1009	0
OC7	717168	238	0
IC8	6076416	1008	0
OC8	718208	239	0
IC9	6063088	1010	0
OC9	722160	241	0
IC10	6070784	1005	0
OC10	729360	244	0
IC11	5532016	1007	0
OC11	697456	235	0
IC12	5128048	1008	0
OC12	697312	237	0
ID1	4323712	1010	0
OD1	700992	239	0
ID2	4523200	1009	0
OD2	692432	235	0
ID3	4843472	1008	0
OD3	709360	240	0
ID4	5318128	1015	0
OD4	708992	239	0
ID5	5312576	1006	0
OD5	729008	244	0
ID6	5460176	1010	0
OD6	708928	236	0
ID7	6256992	1011	0
OD7	724544	240	0
ID8	6305952	1008	0
OD8	722144	238	0
ID9	6280256	1010	0
OD9	711376	236	0
ID10	6069840	1009	0
OD10	708528	236	0
ID11	6077200	1010	0
OD11	711104	237	0
ID12	5570016	1014	0
OD12	711648	240	0
IE1	4401488	1008	0
OE1	692704	237	0
IE2	4661168	1011	0
OE2	695664	237	0
IE3	5098208	1009	0
OE3	705520	238	0
IE4	5263856	1008	0
OE4	718672	242	0
IE5	5422864	1014	0
OE5	712432	239	0
IE6	5629536	1011	0
OE6	709632	236	0
IE7	6263904	1008	0
OE7	730368	239	0
IE8	9913408	1010	0
OE8	728416	236	0
IE9	6391280	1012	0
OE9	725056	239	0
IE10	6211376	1016	0
OE10	705408	234	0
IE11	5932384	1014	0
OE11	710960	238	0
IE12	5655424	1007	0
OE12	725616	244	0
IF1	4528288	1009	0
OF1	691168	236	0
IF2	4715744	1010	0
OF2	712320	242	0
IF3	5137840	1018	0
OF3	698176	236	0
IF4	5461648	1013	0
OF4	707264	239	0
IF5	5538416	1008	0
OF5	705840	237	0
IF6	5613376	1008	0
OF6	711488	238	0
IF7	6446960	1009	0
OF7	728128	241	0
IF8	6348064	1016	0
OF8	716144	237	0
IF9	6381872	1009	0
OF9	725744	239	0
IF10	6254000	1005	0
OF10	738768	245	0
IF11	6094656	1015	0
OF11	705024	236	0
IF12	5805728	1015	0
OF12	696400	235	0
IG1	4561536	1017	0
OG1	675632	231	0
IG2	4759600	1011	0
OG2	703440	238	0
IG3	5050512	1007	0
OG3	704240	238	0
IG4	5303536	1010	0
OG4	701424	237	0
IG5	5361696	1006	0
OG5	708640	239	0
IG6	5575216	1009	0
OG6	708720	239	0
IG7	6208864	1007	0
OG7	710128	237	0
IG8	6315168	1017	0
OG8	695600	232	0
IG9	6170048	1015	0
OG9	713616	238	0
IG10	6119344	1014	0
OG10	710544	238	0
IG11	5845840	1011	0
OG11	704464	236	0
IG12	5807472	1010	0
OG12	699984	236	0
IH1	4468960	1009	0
OH1	707424	242	0
IH2	4694976	1016	0
OH2	687440	234	0
IH3	5001536	1009	0
OH3	695952	237	0
IH4	5199632	1003	0
OH4	702720	239	0
IH5	5260832	1011	0
OH5	700192	238	0
IH6	5339952	1014	0
OH6	704560	240	0
IH7	5839936	1017	0
OH7	687760	232	0
IH8	5910400	1007	0
OH8	706224	238	0
IH9	5958864	1010	0
OH9	703872	237	0
IH10	6949424	1011	0
OH10	705776	237	0
IH11	5658624	1008	0
OH11	709104	241	0
IH12	5678176	1007	0
OH12	692416	235	0
```
