## Supplementary material for "A toolbox of Stable Integration Vectors (SIV) in the fission yeast *Schizosaccharomyces pombe*": Source data: S02_C002_T02_P0001_M3_X3_E1.quant

```
[instrument]
blockid	numofrow	numofcol	coversn	version	coverid	lamphours	blocksn	type	sn
21	8	12	*	1.3.2	*	*	*	ruo	272510497

[head]
version	name	operator	timestamp	expirytime	calibrationID
1.0.5	Quantitation	GUEST	*	*	*

[properties]
quantversion
0.2.5

[conditions]
BlkID	Run	ExcitationColor	EmissionColor	CameraBias	EmissionIndex	BlockTemperature	CameraGain	Point	SampleVolume	Step	ExposureIndex	CoverID	Time	SampleTemperature	CoverTemperature	ExcitationIndex	Stage	Exposure	Cycle
21	20190205smp81-926	x3	m3	*	3	59.988,59.9933,60,60.001,59.9981,59.999	*	1	10	2	1	-1	1549449472.738	59.9987,59.9983,59.9976,59.9981,59.9992,59.9984	104.943	3	2	125	2

[quant]
region	quant	count	saturation
IA1	2934768	1011	0
OA1	668672	238	0
IA2	2958416	1011	0
OA2	667504	237	0
IA3	2973216	1008	0
OA3	671680	239	0
IA4	2997520	1014	0
OA4	669936	239	0
IA5	2976544	1008	0
OA5	662032	237	0
IA6	2988352	1009	0
OA6	657568	236	0
IA7	3004928	1010	0
OA7	660800	237	0
IA8	3008112	1013	0
OA8	667616	240	0
IA9	3001664	1014	0
OA9	660960	238	0
IA10	2994288	1014	0
OA10	656688	237	0
IA11	2946496	1006	0
OA11	677616	244	0
IA12	2946960	1009	0
OA12	663360	239	0
IB1	2934624	1007	0
OB1	665984	238	0
IB2	2970736	1011	0
OB2	668496	238	0
IB3	2994384	1012	0
OB3	665680	237	0
IB4	3001552	1008	0
OB4	661088	236	0
IB5	3011616	1006	0
OB5	665936	239	0
IB6	3042912	1011	0
OB6	661008	238	0
IB7	3055488	1014	0
OB7	661072	238	0
IB8	3047968	1016	0
OB8	647328	233	0
IB9	3015408	1007	0
OB9	659488	239	0
IB10	2998544	1009	0
OB10	655856	237	0
IB11	2991456	1013	0
OB11	661744	239	0
IB12	2965232	1013	0
OB12	659568	238	0
IC1	2965600	1015	0
OC1	660944	236	0
IC2	2981456	1011	0
OC2	663280	236	0
IC3	2998832	1003	0
OC3	677856	241	0
IC4	3048384	1013	0
OC4	655248	235	0
IC5	3074256	1015	0
OC5	663504	237	0
IC6	3121824	1016	0
OC6	652688	234	0
IC7	3126864	1008	0
OC7	665968	238	0
IC8	3104752	1008	0
OC8	668208	240	0
IC9	3089840	1010	0
OC9	668624	241	0
IC10	3112336	1008	0
OC10	673888	243	0
IC11	2995232	1007	0
OC11	650912	236	0
IC12	2969424	1009	0
OC12	654832	237	0
ID1	2963296	1009	0
OD1	667600	238	0
ID2	2986768	1006	0
OD2	676912	241	0
ID3	3042528	1011	0
OD3	665152	237	0
ID4	3121680	1015	0
OD4	668352	238	0
ID5	3083536	1007	0
OD5	678016	242	0
ID6	3121456	1010	0
OD6	664704	237	0
ID7	3146336	1010	0
OD7	670624	239	0
ID8	3139280	1008	0
OD8	663552	238	0
ID9	3105872	1008	0
OD9	662752	238	0
ID10	3071872	1003	0
OD10	667376	241	0
ID11	3093808	1012	0
OD11	654448	236	0
ID12	3018208	1010	0
OD12	661072	239	0
IE1	2961536	1006	0
OE1	660096	236	0
IE2	3010816	1012	0
OE2	665408	237	0
IE3	3061488	1010	0
OE3	672544	239	0
IE4	3077584	1009	0
OE4	675584	240	0
IE5	3115744	1013	0
OE5	667344	239	0
IE6	3128816	1008	0
OE6	663424	237	0
IE7	3132048	1008	0
OE7	662112	236	0
IE8	3206192	1008	0
OE8	659744	236	0
IE9	3104128	1010	0
OE9	670064	241	0
IE10	3092032	1016	0
OE10	646528	233	0
IE11	3038864	1012	0
OE11	664096	240	0
IE12	3007456	1011	0
OE12	654192	237	0
IF1	2983024	1011	0
OF1	665344	237	0
IF2	3010656	1011	0
OF2	668096	238	0
IF3	3074240	1015	0
OF3	673168	239	0
IF4	3104624	1010	0
OF4	679184	242	0
IF5	3088336	1004	0
OF5	672032	240	0
IF6	3114848	1011	0
OF6	664288	237	0
IF7	3138720	1012	0
OF7	661072	236	0
IF8	3123312	1014	0
OF8	667488	239	0
IF9	3100544	1012	0
OF9	660064	237	0
IF10	3059552	1006	0
OF10	665488	240	0
IF11	3043824	1012	0
OF11	662992	239	0
IF12	3028480	1016	0
OF12	664880	240	0
IG1	3001632	1018	0
OG1	665776	237	0
IG2	3017104	1013	0
OG2	675344	240	0
IG3	3040432	1008	0
OG3	670224	238	0
IG4	3064032	1006	0
OG4	661504	236	0
IG5	3078048	1008	0
OG5	682864	244	0
IG6	3101856	1013	0
OG6	668864	239	0
IG7	3094640	1006	0
OG7	669456	239	0
IG8	3098480	1012	0
OG8	657024	236	0
IG9	3080032	1015	0
OG9	663856	239	0
IG10	3063088	1013	0
OG10	668400	241	0
IG11	3014800	1009	0
OG11	664976	240	0
IG12	2993616	1006	0
OG12	662848	239	0
IH1	2961600	1007	0
OH1	667888	238	0
IH2	3002880	1011	0
OH2	665184	237	0
IH3	3034496	1007	0
OH3	670080	238	0
IH4	3071168	1012	0
OH4	663776	237	0
IH5	3066784	1011	0
OH5	660720	236	0
IH6	3073504	1014	0
OH6	667904	239	0
IH7	3068800	1015	0
OH7	660832	237	0
IH8	3057952	1010	0
OH8	665536	239	0
IH9	3036160	1008	0
OH9	659424	238	0
IH10	3057456	1011	0
OH10	653504	236	0
IH11	2992752	1008	0
OH11	661216	239	0
IH12	2970016	1006	0
OH12	661248	239	0
```
