## Supplementary material for "A toolbox of Stable Integration Vectors (SIV) in the fission yeast *Schizosaccharomyces pombe*": Source data: S02_C002_T02_P0001_M3_X3_E2.quant

```
[instrument]
blockid	numofrow	numofcol	coversn	version	coverid	lamphours	blocksn	type	sn
21	8	12	*	1.3.2	*	*	*	ruo	272510497

[head]
version	name	operator	timestamp	expirytime	calibrationID
1.0.5	Quantitation	GUEST	*	*	*

[properties]
quantversion
0.2.5

[conditions]
BlkID	Run	ExcitationColor	EmissionColor	CameraBias	EmissionIndex	BlockTemperature	CameraGain	Point	SampleVolume	Step	ExposureIndex	CoverID	Time	SampleTemperature	CoverTemperature	ExcitationIndex	Stage	Exposure	Cycle
21	20190205smp81-926	x3	m3	*	3	59.988,59.9933,60,60.001,59.9981,59.999	*	1	10	2	2	-1	1549449473.412	59.9987,59.9983,59.9976,59.9981,59.9992,59.9984	104.943	3	2	560	2

[quant]
region	quant	count	saturation
IA1	3431488	1011	0
OA1	709792	238	0
IA2	3516176	1011	0
OA2	709200	237	0
IA3	3596608	1008	0
OA3	712544	239	0
IA4	3671136	1014	0
OA4	705440	239	0
IA5	3686928	1008	0
OA5	698048	237	0
IA6	3753920	1009	0
OA6	692272	236	0
IA7	3808064	1010	0
OA7	692528	237	0
IA8	3818656	1013	0
OA8	700960	240	0
IA9	3801024	1014	0
OA9	696688	238	0
IA10	3766800	1014	0
OA10	693216	237	0
IA11	3647040	1006	0
OA11	716800	244	0
IA12	3582832	1009	0
OA12	699152	239	0
IB1	3476080	1007	0
OB1	708112	238	0
IB2	3577376	1011	0
OB2	708752	238	0
IB3	3692032	1012	0
OB3	701680	237	0
IB4	3797104	1008	0
OB4	699088	236	0
IB5	3884032	1006	0
OB5	704384	239	0
IB6	3992672	1011	0
OB6	700928	238	0
IB7	4032384	1014	0
OB7	700416	238	0
IB8	4005056	1016	0
OB8	684256	233	0
IB9	3950544	1007	0
OB9	698144	239	0
IB10	3867168	1009	0
OB10	692496	237	0
IB11	3795232	1013	0
OB11	699344	239	0
IB12	3652016	1013	0
OB12	694016	238	0
IC1	3548000	1015	0
OC1	697056	236	0
IC2	3651712	1011	0
OC2	697296	236	0
IC3	3781712	1003	0
OC3	711808	241	0
IC4	3971184	1013	0
OC4	693280	235	0
IC5	4075872	1015	0
OC5	700688	237	0
IC6	4293504	1016	0
OC6	693936	234	0
IC7	4421984	1008	0
OC7	706128	238	0
IC8	4291216	1008	0
OC8	708960	240	0
IC9	4266512	1010	0
OC9	705312	241	0
IC10	4389552	1008	0
OC10	709264	243	0
IC11	3895120	1007	0
OC11	688448	236	0
IC12	3724592	1009	0
OC12	687184	237	0
ID1	3578992	1009	0
OD1	697424	238	0
ID2	3689984	1006	0
OD2	709104	241	0
ID3	3891728	1011	0
OD3	699408	237	0
ID4	4248976	1015	0
OD4	707104	238	0
ID5	4176304	1007	0
OD5	720608	242	0
ID6	4320912	1010	0
OD6	712368	237	0
ID7	4435440	1010	0
OD7	719680	239	0
ID8	4450928	1008	0
OD8	708480	238	0
ID9	4326608	1008	0
OD9	703584	238	0
ID10	4208400	1003	0
OD10	707952	241	0
ID11	4247712	1012	0
OD11	688928	236	0
ID12	3902096	1010	0
OD12	692224	239	0
IE1	3603744	1006	0
OE1	694960	236	0
IE2	3769264	1012	0
OE2	703024	237	0
IE3	3980256	1010	0
OE3	708816	239	0
IE4	4113696	1009	0
OE4	715440	240	0
IE5	4250096	1013	0
OE5	714128	239	0
IE6	4374640	1008	0
OE6	713568	237	0
IE7	4418096	1008	0
OE7	713264	236	0
IE8	4749760	1008	0
OE8	706160	236	0
IE9	4300656	1010	0
OE9	713648	241	0
IE10	4191392	1016	0
OE10	685920	233	0
IE11	4014864	1012	0
OE11	702704	240	0
IE12	3872976	1011	0
OE12	686960	237	0
IF1	3654768	1011	0
OF1	698672	237	0
IF2	3773216	1011	0
OF2	705728	238	0
IF3	3992896	1015	0
OF3	712480	239	0
IF4	4206480	1010	0
OF4	720704	242	0
IF5	4236032	1004	0
OF5	717344	240	0
IF6	4321120	1011	0
OF6	708944	237	0
IF7	4394240	1012	0
OF7	704384	236	0
IF8	4340512	1014	0
OF8	710240	239	0
IF9	4288096	1012	0
OF9	701792	237	0
IF10	4156784	1006	0
OF10	704944	240	0
IF11	4029392	1012	0
OF11	699616	239	0
IF12	3904720	1016	0
OF12	696832	240	0
IG1	3653136	1018	0
OG1	701152	237	0
IG2	3781312	1013	0
OG2	713024	240	0
IG3	3923216	1008	0
OG3	708800	238	0
IG4	4060096	1006	0
OG4	703264	236	0
IG5	4127008	1008	0
OG5	724256	244	0
IG6	4239040	1013	0
OG6	712480	239	0
IG7	4241536	1006	0
OG7	707952	239	0
IG8	4241904	1012	0
OG8	697024	236	0
IG9	4159216	1015	0
OG9	702288	239	0
IG10	4092848	1013	0
OG10	706496	241	0
IG11	3935328	1009	0
OG11	699552	240	0
IG12	3829792	1006	0
OG12	689808	239	0
IH1	3584160	1007	0
OH1	702064	238	0
IH2	3716880	1011	0
OH2	702896	237	0
IH3	3895936	1007	0
OH3	709888	238	0
IH4	4068656	1012	0
OH4	705792	237	0
IH5	4058336	1011	0
OH5	702352	236	0
IH6	4085968	1014	0
OH6	707840	239	0
IH7	4057424	1015	0
OH7	700864	237	0
IH8	4069120	1010	0
OH8	707072	239	0
IH9	4030048	1008	0
OH9	700032	238	0
IH10	4095936	1011	0
OH10	690320	236	0
IH11	3841584	1008	0
OH11	693920	239	0
IH12	3735680	1006	0
OH12	688736	239	0
```
