## Supplementary material for "A toolbox of Stable Integration Vectors (SIV) in the fission yeast *Schizosaccharomyces pombe*": Source data: S02_C002_T02_P0001_M4_X4_E1.quant

```
[instrument]
blockid	numofrow	numofcol	coversn	version	coverid	lamphours	blocksn	type	sn
21	8	12	*	1.3.2	*	*	*	ruo	272510497

[head]
version	name	operator	timestamp	expirytime	calibrationID
1.0.5	Quantitation	GUEST	*	*	*

[properties]
quantversion
0.2.5

[conditions]
BlkID	Run	ExcitationColor	EmissionColor	CameraBias	EmissionIndex	BlockTemperature	CameraGain	Point	SampleVolume	Step	ExposureIndex	CoverID	Time	SampleTemperature	CoverTemperature	ExcitationIndex	Stage	Exposure	Cycle
21	20190205smp81-926	x4	m4	*	4	59.988,59.9933,60,60.001,59.9981,59.999	*	1	10	2	1	-1	1549449474.717	59.9987,59.9983,59.9976,59.9981,59.9992,59.9984	104.943	4	2	150	2

[quant]
region	quant	count	saturation
IA1	3482832	1011	0
OA1	681520	239	0
IA2	3564512	1007	0
OA2	682096	239	0
IA3	3687616	1009	0
OA3	683712	240	0
IA4	3780624	1013	0
OA4	678048	238	0
IA5	3811008	1009	0
OA5	673904	237	0
IA6	3883376	1003	0
OA6	678816	239	0
IA7	3987920	1008	0
OA7	669792	236	0
IA8	3998800	1010	0
OA8	677232	238	0
IA9	4005984	1011	0
OA9	676112	239	0
IA10	3971904	1012	0
OA10	677712	239	0
IA11	3851872	1006	0
OA11	673040	238	0
IA12	3798912	1007	0
OA12	675728	239	0
IB1	3558144	1004	0
OB1	686176	241	0
IB2	3688928	1012	0
OB2	680832	239	0
IB3	3820704	1008	0
OB3	681376	239	0
IB4	3967088	1006	0
OB4	677952	238	0
IB5	4065168	1004	0
OB5	676768	238	0
IB6	4149392	1011	0
OB6	670640	236	0
IB7	4271344	1016	0
OB7	658896	233	0
IB8	4231008	1014	0
OB8	669600	236	0
IB9	4160112	1004	0
OB9	690112	244	0
IB10	4127200	1007	0
OB10	677248	239	0
IB11	4046704	1012	0
OB11	678368	239	0
IB12	3930640	1015	0
OB12	663808	234	0
IC1	3683296	1011	0
OC1	677424	239	0
IC2	3809472	1007	0
OC2	676064	237	0
IC3	3992320	1004	0
OC3	674720	237	0
IC4	4129744	1008	0
OC4	679184	239	0
IC5	4235968	1015	0
OC5	667808	235	0
IC6	4374880	1015	0
OC6	663632	234	0
IC7	4443280	1006	0
OC7	682816	241	0
IC8	4514192	1007	0
OC8	676704	238	0
IC9	4481200	1011	0
OC9	684736	241	0
IC10	4372704	1010	0
OC10	673056	238	0
IC11	4194912	1009	0
OC11	668480	236	0
IC12	4061552	1009	0
OC12	667952	236	0
ID1	3763312	1007	0
OD1	671808	237	0
ID2	3915760	1008	0
OD2	667248	235	0
ID3	4141264	1011	0
OD3	688688	242	0
ID4	4317456	1014	0
OD4	675920	237	0
ID5	4465728	1009	0
OD5	683216	240	0
ID6	4554288	1006	0
OD6	674560	236	0
ID7	4730128	1009	0
OD7	684720	240	0
ID8	4664368	1005	0
OD8	692080	242	0
ID9	4620432	1006	0
OD9	676720	238	0
ID10	4477056	1002	0
OD10	681408	239	0
ID11	4329568	1007	0
OD11	667904	236	0
ID12	4179216	1006	0
OD12	675856	238	0
IE1	3810624	1008	0
OE1	683632	241	0
IE2	4010608	1013	0
OE2	672128	236	0
IE3	4257680	1008	0
OE3	686144	241	0
IE4	4412896	1007	0
OE4	677856	238	0
IE5	4539632	1009	0
OE5	685344	240	0
IE6	4674192	1007	0
OE6	683872	239	0
IE7	4731536	1006	0
OE7	681696	238	0
IE8	4726208	1003	0
OE8	686016	238	0
IE9	4696640	1009	0
OE9	678608	237	0
IE10	4589376	1010	0
OE10	686096	240	0
IE11	4430096	1011	0
OE11	681184	240	0
IE12	4301408	1010	0
OE12	682480	240	0
IF1	3891568	1011	0
OF1	672640	237	0
IF2	4004384	1006	0
OF2	680208	239	0
IF3	4288048	1011	0
OF3	684640	240	0
IF4	4581280	1007	0
OF4	682128	239	0
IF5	4584096	1006	0
OF5	675376	236	0
IF6	4646176	1008	0
OF6	674912	237	0
IF7	4765024	1009	0
OF7	680032	238	0
IF8	4723312	1013	0
OF8	680576	238	0
IF9	4713360	1009	0
OF9	684768	239	0
IF10	4608000	1006	0
OF10	682976	239	0
IF11	4464976	1008	0
OF11	686432	241	0
IF12	4330928	1014	0
OF12	668944	236	0
IG1	3874576	1012	0
OG1	678784	239	0
IG2	4032448	1009	0
OG2	686720	241	0
IG3	4214624	1002	0
OG3	679536	239	0
IG4	4428224	1008	0
OG4	670224	235	0
IG5	4468000	1008	0
OG5	686928	241	0
IG6	4614336	1011	0
OG6	688624	241	0
IG7	4652000	1006	0
OG7	681760	238	0
IG8	4660736	1008	0
OG8	687616	240	0
IG9	4588640	1013	0
OG9	674192	236	0
IG10	4538480	1014	0
OG10	675456	237	0
IG11	4385856	1011	0
OG11	682416	240	0
IG12	4313424	1005	0
OG12	668304	235	0
IH1	3827264	1008	0
OH1	671280	236	0
IH2	3958960	1006	0
OH2	670832	235	0
IH3	4221520	1006	0
OH3	686272	240	0
IH4	4481520	1009	0
OH4	680272	238	0
IH5	4422928	1007	0
OH5	674528	236	0
IH6	4476016	1016	0
OH6	662832	233	0
IH7	4455488	1016	0
OH7	669792	235	0
IH8	4478192	1009	0
OH8	684624	240	0
IH9	4465504	1006	0
OH9	671376	236	0
IH10	4379696	1010	0
OH10	674208	237	0
IH11	4315600	1011	0
OH11	672736	237	0
IH12	4206512	1009	0
OH12	671600	238	0
```
