## Supplementary material for "A toolbox of Stable Integration Vectors (SIV) in the fission yeast *Schizosaccharomyces pombe*": Source data: S02_C002_T02_P0001_M4_X4_E2.quant

```
[instrument]
blockid	numofrow	numofcol	coversn	version	coverid	lamphours	blocksn	type	sn
21	8	12	*	1.3.2	*	*	*	ruo	272510497

[head]
version	name	operator	timestamp	expirytime	calibrationID
1.0.5	Quantitation	GUEST	*	*	*

[properties]
quantversion
0.2.5

[conditions]
BlkID	Run	ExcitationColor	EmissionColor	CameraBias	EmissionIndex	BlockTemperature	CameraGain	Point	SampleVolume	Step	ExposureIndex	CoverID	Time	SampleTemperature	CoverTemperature	ExcitationIndex	Stage	Exposure	Cycle
21	20190205smp81-926	x4	m4	*	4	59.988,59.9933,60,60.001,59.9981,59.999	*	1	10	2	2	-1	1549449475.402	59.9987,59.9983,59.9976,59.9981,59.9992,59.9984	104.943	4	2	800	2

[quant]
region	quant	count	saturation
IA1	6497680	1011	0
OA1	767328	239	0
IA2	6939504	1007	0
OA2	773408	239	0
IA3	7556752	1009	0
OA3	770720	240	0
IA4	8035936	1013	0
OA4	760560	238	0
IA5	8276240	1009	0
OA5	760064	237	0
IA6	8788960	1003	0
OA6	764144	239	0
IA7	9278128	1008	0
OA7	762720	236	0
IA8	9333648	1010	0
OA8	772272	238	0
IA9	9395312	1011	0
OA9	772592	239	0
IA10	9192096	1012	0
OA10	775072	239	0
IA11	8652816	1006	0
OA11	776144	238	0
IA12	8362816	1007	0
OA12	764224	239	0
IB1	6945600	1004	0
OB1	769104	241	0
IB2	7549904	1012	0
OB2	764416	239	0
IB3	8280944	1008	0
OB3	762464	239	0
IB4	9141408	1006	0
OB4	768960	238	0
IB5	9714832	1004	0
OB5	770448	238	0
IB6	10098256	1011	0
OB6	763072	236	0
IB7	10712544	1016	0
OB7	755616	233	0
IB8	10532720	1014	0
OB8	770208	236	0
IB9	10305360	1004	0
OB9	795296	244	0
IB10	10077104	1007	0
OB10	781936	239	0
IB11	9597168	1012	0
OB11	781024	239	0
IB12	8901744	1015	0
OB12	749888	234	0
IC1	7531040	1011	0
OC1	757904	239	0
IC2	8221744	1007	0
OC2	757856	237	0
IC3	9223984	1004	0
OC3	766720	237	0
IC4	9976464	1008	0
OC4	770816	239	0
IC5	10516960	1015	0
OC5	758240	235	0
IC6	11261728	1015	0
OC6	762704	234	0
IC7	11749184	1006	0
OC7	793408	241	0
IC8	12121664	1007	0
OC8	792848	238	0
IC9	11940048	1011	0
OC9	794032	241	0
IC10	11377280	1010	0
OC10	780176	238	0
IC11	10454032	1009	0
OC11	771872	236	0
IC12	9689312	1009	0
OC12	759824	236	0
ID1	8035504	1007	0
OD1	750896	237	0
ID2	8791504	1008	0
OD2	751376	235	0
ID3	9971280	1011	0
OD3	783616	242	0
ID4	10905968	1014	0
OD4	769920	237	0
ID5	11789376	1009	0
OD5	792960	240	0
ID6	12368448	1006	0
OD6	796160	236	0
ID7	13221168	1009	0
OD7	806272	240	0
ID8	12972512	1005	0
OD8	822128	242	0
ID9	12740992	1006	0
OD9	799376	238	0
ID10	12028784	1002	0
OD10	805424	239	0
ID11	11201008	1007	0
OD11	782032	236	0
ID12	10369568	1006	0
OD12	775232	238	0
IE1	8273904	1008	0
OE1	762304	241	0
IE2	9239696	1013	0
OE2	757216	236	0
IE3	10630672	1008	0
OE3	780528	241	0
IE4	11488704	1007	0
OE4	779728	238	0
IE5	12195168	1009	0
OE5	794304	240	0
IE6	12964256	1007	0
OE6	807008	239	0
IE7	13276720	1006	0
OE7	819200	238	0
IE8	13317984	1003	0
OE8	822400	238	0
IE9	13120176	1009	0
OE9	816752	237	0
IE10	12519104	1010	0
OE10	814608	240	0
IE11	11664544	1011	0
OE11	802800	240	0
IE12	10986112	1010	0
OE12	788512	240	0
IF1	8647424	1011	0
OF1	752480	237	0
IF2	9292352	1006	0
OF2	764976	239	0
IF3	10735040	1011	0
OF3	776512	240	0
IF4	12405680	1007	0
OF4	782880	239	0
IF5	12451232	1006	0
OF5	777232	236	0
IF6	12808960	1008	0
OF6	788512	237	0
IF7	13440208	1009	0
OF7	803088	238	0
IF8	13193808	1013	0
OF8	808672	238	0
IF9	13216912	1009	0
OF9	821968	239	0
IF10	12687440	1006	0
OF10	812464	239	0
IF11	11913392	1008	0
OF11	804416	241	0
IF12	11087600	1014	0
OF12	773216	236	0
IG1	8538016	1012	0
OG1	760096	239	0
IG2	9403584	1009	0
OG2	772992	241	0
IG3	10477152	1002	0
OG3	772016	239	0
IG4	11585184	1008	0
OG4	763776	235	0
IG5	11822848	1008	0
OG5	783568	241	0
IG6	12566352	1011	0
OG6	793488	241	0
IG7	12876512	1006	0
OG7	793264	238	0
IG8	12892384	1008	0
OG8	804352	240	0
IG9	12487360	1013	0
OG9	792944	236	0
IG10	12211536	1014	0
OG10	791920	237	0
IG11	11438000	1011	0
OG11	796896	240	0
IG12	11100256	1005	0
OG12	777520	235	0
IH1	8347856	1008	0
OH1	751984	236	0
IH2	9043360	1006	0
OH2	753600	235	0
IH3	10437456	1006	0
OH3	774512	240	0
IH4	11803408	1009	0
OH4	769536	238	0
IH5	11551072	1007	0
OH5	771136	236	0
IH6	11775888	1016	0
OH6	757184	233	0
IH7	11663216	1016	0
OH7	768816	235	0
IH8	11888544	1009	0
OH8	793744	240	0
IH9	11884832	1006	0
OH9	781744	236	0
IH10	11378080	1010	0
OH10	779728	237	0
IH11	11052016	1011	0
OH11	774032	237	0
IH12	10463296	1009	0
OH12	772000	238	0
```
