## Supplementary material for "A toolbox of Stable Integration Vectors (SIV) in the fission yeast *Schizosaccharomyces pombe*": Source data: S02_C002_T02_P0001_M5_X5_E1.quant

```
[instrument]
blockid	numofrow	numofcol	coversn	version	coverid	lamphours	blocksn	type	sn
21	8	12	*	1.3.2	*	*	*	ruo	272510497

[head]
version	name	operator	timestamp	expirytime	calibrationID
1.0.5	Quantitation	GUEST	*	*	*

[properties]
quantversion
0.2.5

[conditions]
BlkID	Run	ExcitationColor	EmissionColor	CameraBias	EmissionIndex	BlockTemperature	CameraGain	Point	SampleVolume	Step	ExposureIndex	CoverID	Time	SampleTemperature	CoverTemperature	ExcitationIndex	Stage	Exposure	Cycle
21	20190205smp81-926	x5	m5	*	5	59.988,59.9933,60,60.001,59.9981,59.999	*	1	10	2	1	-1	1549449470.574	59.9987,59.9983,59.9976,59.9981,59.9992,59.9984	104.943	5	2	200	2

[quant]
region	quant	count	saturation
IA1	2891072	1014	0
OA1	674000	237	0
IA2	2872592	1006	0
OA2	687520	241	0
IA3	2871824	1008	0
OA3	682176	240	0
IA4	2859968	1010	0
OA4	673152	238	0
IA5	2839584	1006	0
OA5	670608	238	0
IA6	2831520	1004	0
OA6	671984	239	0
IA7	2843616	1008	0
OA7	665360	237	0
IA8	2847088	1010	0
OA8	666784	238	0
IA9	2852416	1013	0
OA9	662768	237	0
IA10	2864960	1012	0
OA10	676832	241	0
IA11	2853952	1008	0
OA11	667120	237	0
IA12	2855520	1008	0
OA12	669664	238	0
IB1	2848336	1004	0
OB1	681232	241	0
IB2	2864416	1011	0
OB2	675440	239	0
IB3	2846688	1005	0
OB3	686672	243	0
IB4	2839072	1006	0
OB4	667616	237	0
IB5	2840416	1008	0
OB5	661168	236	0
IB6	2846336	1011	0
OB6	664560	237	0
IB7	2863440	1015	0
OB7	655728	234	0
IB8	2854000	1014	0
OB8	662464	237	0
IB9	2827536	1004	0
OB9	681184	244	0
IB10	2826672	1003	0
OB10	677680	242	0
IB11	2855440	1012	0
OB11	667232	238	0
IB12	2864384	1014	0
OB12	668128	237	0
IC1	2839296	1009	0
OC1	678448	241	0
IC2	2837792	1006	0
OC2	673520	239	0
IC3	2843152	1008	0
OC3	667056	237	0
IC4	2842352	1010	0
OC4	660592	235	0
IC5	2853968	1014	0
OC5	667136	238	0
IC6	2852384	1014	0
OC6	665104	237	0
IC7	2846192	1009	0
OC7	666768	238	0
IC8	2834512	1006	0
OC8	666448	238	0
IC9	2847968	1011	0
OC9	673264	241	0
IC10	2836816	1009	0
OC10	666304	239	0
IC11	2834896	1010	0
OC11	663584	238	0
IC12	2827888	1005	0
OC12	681792	243	0
ID1	2832432	1006	0
OD1	670576	238	0
ID2	2840880	1008	0
OD2	667024	236	0
ID3	2859696	1012	0
OD3	675280	240	0
ID4	2869408	1015	0
OD4	665024	236	0
ID5	2852960	1009	0
OD5	672112	239	0
ID6	2850768	1004	0
OD6	665440	236	0
ID7	2858656	1009	0
OD7	679968	241	0
ID8	2837792	1005	0
OD8	685136	244	0
ID9	2840608	1004	0
OD9	664304	237	0
ID10	2832064	1003	0
OD10	667936	239	0
ID11	2818080	1003	0
OD11	665872	238	0
ID12	2834896	1007	0
OD12	657856	235	0
IE1	2846784	1011	0
OE1	666624	237	0
IE2	2864480	1014	0
OE2	672592	238	0
IE3	2863264	1009	0
OE3	679168	240	0
IE4	2845632	1005	0
OE4	665264	235	0
IE5	2863184	1010	0
OE5	674816	239	0
IE6	2852912	1002	0
OE6	691440	243	0
IE7	2872944	1006	0
OE7	677440	238	0
IE8	2873584	1003	0
OE8	675680	239	0
IE9	2846656	1008	0
OE9	670304	239	0
IE10	2853184	1011	0
OE10	657696	235	0
IE11	2843104	1010	0
OE11	666848	238	0
IE12	2842464	1011	0
OE12	663520	237	0
IF1	2846096	1010	0
OF1	675616	240	0
IF2	2838528	1006	0
OF2	674048	239	0
IF3	2859392	1010	0
OF3	679168	240	0
IF4	2852064	1007	0
OF4	675456	239	0
IF5	2847808	1006	0
OF5	668800	237	0
IF6	2849008	1007	0
OF6	664688	236	0
IF7	2859136	1010	0
OF7	675856	240	0
IF8	2865680	1014	0
OF8	658064	234	0
IF9	2858656	1013	0
OF9	669872	239	0
IF10	2831024	1006	0
OF10	666544	238	0
IF11	2832480	1007	0
OF11	670992	239	0
IF12	2852816	1013	0
OF12	663840	237	0
IG1	2848432	1012	0
OG1	676896	240	0
IG2	2848272	1011	0
OG2	668512	237	0
IG3	2844160	1007	0
OG3	669600	237	0
IG4	2841184	1009	0
OG4	665472	236	0
IG5	2846048	1011	0
OG5	661600	236	0
IG6	2849920	1012	0
OG6	681424	242	0
IG7	2839088	1008	0
OG7	671856	239	0
IG8	2824624	1004	0
OG8	682656	244	0
IG9	2848400	1015	0
OG9	653936	234	0
IG10	2847696	1014	0
OG10	659392	236	0
IG11	2841008	1013	0
OG11	660240	237	0
IG12	2826624	1008	0
OG12	670032	240	0
IH1	2825632	1006	0
OH1	665408	237	0
IH2	2830928	1006	0
OH2	670128	238	0
IH3	2851360	1010	0
OH3	669136	238	0
IH4	2846000	1012	0
OH4	674592	240	0
IH5	2824464	1006	0
OH5	665648	238	0
IH6	2837840	1013	0
OH6	663200	237	0
IH7	2842944	1014	0
OH7	667520	238	0
IH8	2834096	1011	0
OH8	677344	242	0
IH9	2815616	1007	0
OH9	665056	238	0
IH10	2815888	1008	0
OH10	657472	236	0
IH11	2816480	1009	0
OH11	669568	241	0
IH12	2823296	1010	0
OH12	668688	240	0
```
