## Supplementary material for "A toolbox of Stable Integration Vectors (SIV) in the fission yeast *Schizosaccharomyces pombe*": Source data: S02_C002_T02_P0001_M5_X5_E2.quant

```
[instrument]
blockid	numofrow	numofcol	coversn	version	coverid	lamphours	blocksn	type	sn
21	8	12	*	1.3.2	*	*	*	ruo	272510497

[head]
version	name	operator	timestamp	expirytime	calibrationID
1.0.5	Quantitation	GUEST	*	*	*

[properties]
quantversion
0.2.5

[conditions]
BlkID	Run	ExcitationColor	EmissionColor	CameraBias	EmissionIndex	BlockTemperature	CameraGain	Point	SampleVolume	Step	ExposureIndex	CoverID	Time	SampleTemperature	CoverTemperature	ExcitationIndex	Stage	Exposure	Cycle
21	20190205smp81-926	x5	m5	*	5	59.988,59.9933,60,60.001,59.9981,59.999	*	1	10	2	2	-1	1549449471.294	59.9987,59.9983,59.9976,59.9981,59.9992,59.9984	104.943	5	2	920	2

[quant]
region	quant	count	saturation
IA1	3198960	1014	0
OA1	745952	237	0
IA2	3176832	1006	0
OA2	762704	241	0
IA3	3154496	1008	0
OA3	749520	240	0
IA4	3129392	1010	0
OA4	730368	238	0
IA5	3084640	1006	0
OA5	727680	238	0
IA6	3089152	1004	0
OA6	728992	239	0
IA7	3124752	1008	0
OA7	723424	237	0
IA8	3127760	1010	0
OA8	723632	238	0
IA9	3163568	1013	0
OA9	723792	237	0
IA10	3221904	1012	0
OA10	749760	241	0
IA11	3221984	1008	0
OA11	745488	237	0
IA12	3217904	1008	0
OA12	744064	238	0
IB1	3124656	1004	0
OB1	744896	241	0
IB2	3125248	1011	0
OB2	736448	239	0
IB3	3093952	1005	0
OB3	744000	243	0
IB4	3061808	1006	0
OB4	718208	237	0
IB5	3090144	1008	0
OB5	711104	236	0
IB6	3096144	1011	0
OB6	715296	237	0
IB7	3134288	1015	0
OB7	708656	234	0
IB8	3134912	1014	0
OB8	719696	237	0
IB9	3146352	1004	0
OB9	739328	244	0
IB10	3148048	1003	0
OB10	740672	242	0
IB11	3203136	1012	0
OB11	736144	238	0
IB12	3211600	1014	0
OB12	734848	237	0
IC1	3067712	1009	0
OC1	732000	241	0
IC2	3060624	1006	0
OC2	723088	239	0
IC3	3069904	1008	0
OC3	711552	237	0
IC4	3078080	1010	0
OC4	710192	235	0
IC5	3115648	1014	0
OC5	718128	238	0
IC6	3121184	1014	0
OC6	719376	237	0
IC7	3143296	1009	0
OC7	724304	238	0
IC8	3136800	1006	0
OC8	724096	238	0
IC9	3178032	1011	0
OC9	726896	241	0
IC10	3149664	1009	0
OC10	723504	239	0
IC11	3147664	1010	0
OC11	724976	238	0
IC12	3135296	1005	0
OC12	742032	243	0
ID1	3029856	1006	0
OD1	714928	238	0
ID2	3050768	1008	0
OD2	712320	236	0
ID3	3085088	1012	0
OD3	723904	240	0
ID4	3135776	1015	0
OD4	718192	236	0
ID5	3124768	1009	0
OD5	729984	239	0
ID6	3191296	1004	0
OD6	747840	236	0
ID7	3189888	1009	0
OD7	748624	241	0
ID8	3169648	1005	0
OD8	745824	244	0
ID9	3203056	1004	0
OD9	721200	237	0
ID10	3164752	1003	0
OD10	724544	239	0
ID11	3125712	1003	0
OD11	722224	238	0
ID12	3117744	1007	0
OD12	714528	235	0
IE1	3032928	1011	0
OE1	709296	237	0
IE2	3067872	1014	0
OE2	717584	238	0
IE3	3079696	1009	0
OE3	728352	240	0
IE4	3089072	1005	0
OE4	718448	235	0
IE5	3138256	1010	0
OE5	730992	239	0
IE6	3204304	1002	0
OE6	777904	243	0
IE7	3247568	1006	0
OE7	758512	238	0
IE8	3300848	1003	0
OE8	740832	239	0
IE9	3163456	1008	0
OE9	728512	239	0
IE10	3164320	1011	0
OE10	716976	235	0
IE11	3146336	1010	0
OE11	724032	238	0
IE12	3113760	1011	0
OE12	718016	237	0
IF1	3033040	1010	0
OF1	720752	240	0
IF2	3042064	1006	0
OF2	724288	239	0
IF3	3083456	1010	0
OF3	730048	240	0
IF4	3107552	1007	0
OF4	729760	239	0
IF5	3120016	1006	0
OF5	730320	237	0
IF6	3149456	1007	0
OF6	730016	236	0
IF7	3171712	1010	0
OF7	740896	240	0
IF8	3188000	1014	0
OF8	719168	234	0
IF9	3174640	1013	0
OF9	732192	239	0
IF10	3144752	1006	0
OF10	722560	238	0
IF11	3123424	1007	0
OF11	724576	239	0
IF12	3150224	1013	0
OF12	717552	237	0
IG1	3037712	1012	0
OG1	723632	240	0
IG2	3063504	1011	0
OG2	718512	237	0
IG3	3059968	1007	0
OG3	720256	237	0
IG4	3071840	1009	0
OG4	715248	236	0
IG5	3093920	1011	0
OG5	712272	236	0
IG6	3103984	1012	0
OG6	734672	242	0
IG7	3108224	1008	0
OG7	727040	239	0
IG8	3093424	1004	0
OG8	740432	244	0
IG9	3134816	1015	0
OG9	707360	234	0
IG10	3133184	1014	0
OG10	713984	236	0
IG11	3118912	1013	0
OG11	715088	237	0
IG12	3075760	1008	0
OG12	720016	240	0
IH1	3018864	1006	0
OH1	707056	237	0
IH2	3034384	1006	0
OH2	718336	238	0
IH3	3067072	1010	0
OH3	721392	238	0
IH4	3067296	1012	0
OH4	725568	240	0
IH5	3049696	1006	0
OH5	719648	238	0
IH6	3066016	1013	0
OH6	717968	237	0
IH7	3090048	1014	0
OH7	719984	238	0
IH8	3085440	1011	0
OH8	733712	242	0
IH9	3080912	1007	0
OH9	720288	238	0
IH10	3083584	1008	0
OH10	713696	236	0
IH11	3077312	1009	0
OH11	724768	241	0
IH12	3067808	1010	0
OH12	718352	240	0
```
