## Supplementary material for "A toolbox of Stable Integration Vectors (SIV) in the fission yeast *Schizosaccharomyces pombe*": Source data: S02_C003_T02_P0001_M1_X1_E1.quant

```
[instrument]
blockid	numofrow	numofcol	coversn	version	coverid	lamphours	blocksn	type	sn
21	8	12	*	1.3.2	*	*	*	ruo	272510497

[head]
version	name	operator	timestamp	expirytime	calibrationID
1.0.5	Quantitation	GUEST	*	*	*

[properties]
quantversion
0.2.5

[conditions]
BlkID	Run	ExcitationColor	EmissionColor	CameraBias	EmissionIndex	BlockTemperature	CameraGain	Point	SampleVolume	Step	ExposureIndex	CoverID	Time	SampleTemperature	CoverTemperature	ExcitationIndex	Stage	Exposure	Cycle
21	20190205smp81-926	x1	m1	*	1	60.0004,59.9834,60,59.9914,59.9981,59.9819	*	1	10	2	1	-1	1549449597.301	59.9987,59.9983,59.9987,59.9979,59.9982,59.9992	105.012	1	2	60	3

[quant]
region	quant	count	saturation
IA1	2942864	1013	0
OA1	661872	237	0
IA2	2959200	1008	0
OA2	660800	236	0
IA3	2996128	1008	0
OA3	658192	234	0
IA4	3034384	1016	0
OA4	658288	234	0
IA5	3043792	1017	0
OA5	654416	233	0
IA6	3040080	1010	0
OA6	674256	240	0
IA7	3294192	1006	0
OA7	672672	239	0
IA8	3316864	1013	0
OA8	666960	237	0
IA9	3308528	1016	0
OA9	663488	237	0
IA10	3269664	1017	0
OA10	660352	236	0
IA11	3208336	1017	0
OA11	654832	235	0
IA12	3140496	1011	0
OA12	660048	238	0
IB1	2954416	1009	0
OB1	661664	237	0
IB2	2994704	1010	0
OB2	678320	241	0
IB3	3053568	1016	0
OB3	677248	240	0
IB4	3076608	1014	0
OB4	674240	239	0
IB5	3087408	1009	0
OB5	671632	237	0
IB6	3113424	1011	0
OB6	663712	235	0
IB7	3446992	1016	0
OB7	672608	237	0
IB8	3448480	1018	0
OB8	671904	237	0
IB9	3416240	1015	0
OB9	666112	236	0
IB10	3340816	1007	0
OB10	675264	240	0
IB11	3298592	1013	0
OB11	662992	237	0
IB12	3185296	1009	0
OB12	667872	239	0
IC1	2993568	1015	0
OC1	668448	239	0
IC2	3040032	1016	0
OC2	674464	240	0
IC3	3076512	1011	0
OC3	671968	238	0
IC4	3098896	1007	0
OC4	680816	241	0
IC5	3136752	1013	0
OC5	678352	240	0
IC6	3195408	1016	0
OC6	680704	240	0
IC7	3613024	1011	0
OC7	681760	240	0
IC8	3528848	1008	0
OC8	670688	236	0
IC9	3506144	1011	0
OC9	672448	237	0
IC10	3437968	1006	0
OC10	674256	239	0
IC11	3341104	1006	0
OC11	675488	240	0
IC12	3250560	1011	0
OC12	661456	236	0
ID1	3000800	1012	0
OD1	666176	238	0
ID2	3047296	1012	0
OD2	669472	237	0
ID3	3085056	1007	0
OD3	671040	237	0
ID4	3163056	1016	0
OD4	669184	236	0
ID5	3166752	1010	0
OD5	683840	241	0
ID6	3180384	1007	0
OD6	678704	238	0
ID7	3611136	1012	0
OD7	686192	240	0
ID8	3581152	1008	0
OD8	691760	242	0
ID9	3553376	1006	0
OD9	680496	239	0
ID10	3494688	1012	0
OD10	671136	237	0
ID11	3408912	1010	0
OD11	668304	238	0
ID12	3316960	1013	0
OD12	673872	241	0
IE1	3012400	1012	0
OE1	678624	242	0
IE2	3045520	1006	0
OE2	675968	240	0
IE3	3116416	1011	0
OE3	672032	237	0
IE4	3141952	1007	0
OE4	690240	243	0
IE5	3192688	1015	0
OE5	682320	240	0
IE6	3211472	1012	0
OE6	674080	237	0
IE7	3602672	1010	0
OE7	678128	236	0
IE8	3823536	1010	0
OE8	675728	236	0
IE9	3551984	1011	0
OE9	687984	241	0
IE10	3525520	1016	0
OE10	668800	236	0
IE11	3424608	1016	0
OE11	671296	238	0
IE12	3340336	1012	0
OE12	666240	238	0
IF1	3009552	1007	0
OF1	673280	241	0
IF2	3054848	1010	0
OF2	671200	238	0
IF3	3137344	1018	0
OF3	677360	239	0
IF4	3175072	1015	0
OF4	677056	239	0
IF5	3182432	1010	0
OF5	674096	237	0
IF6	3196256	1010	0
OF6	671568	236	0
IF7	3607056	1012	0
OF7	677712	237	0
IF8	3594304	1016	0
OF8	682672	239	0
IF9	3554288	1012	0
OF9	681488	239	0
IF10	3491952	1006	0
OF10	680512	240	0
IF11	3435168	1013	0
OF11	670976	238	0
IF12	3366416	1015	0
OF12	665184	237	0
IG1	3006832	1009	0
OG1	681264	243	0
IG2	3055824	1012	0
OG2	668752	238	0
IG3	3092304	1007	0
OG3	670960	238	0
IG4	3131680	1010	0
OG4	681008	242	0
IG5	3135520	1006	0
OG5	676192	240	0
IG6	3164928	1010	0
OG6	673056	238	0
IG7	3526544	1008	0
OG7	666560	235	0
IG8	3554368	1015	0
OG8	668336	236	0
IG9	3505776	1016	0
OG9	674416	239	0
IG10	3475200	1016	0
OG10	669808	238	0
IG11	3359360	1011	0
OG11	665456	238	0
IG12	3310016	1010	0
OG12	657152	236	0
IH1	2997904	1011	0
OH1	668912	239	0
IH2	3051616	1018	0
OH2	665920	237	0
IH3	3096800	1013	0
OH3	676496	240	0
IH4	3095072	1005	0
OH4	666944	237	0
IH5	3116096	1011	0
OH5	669056	238	0
IH6	3144448	1016	0
OH6	658640	234	0
IH7	3462336	1017	0
OH7	662992	235	0
IH8	3434624	1009	0
OH8	671632	238	0
IH9	3418400	1010	0
OH9	671392	239	0
IH10	3469968	1011	0
OH10	672896	240	0
IH11	3300368	1009	0
OH11	668144	240	0
IH12	3255872	1007	0
OH12	653856	235	0
```
