## Supplementary material for "A toolbox of Stable Integration Vectors (SIV) in the fission yeast *Schizosaccharomyces pombe*": Source data: S02_C003_T02_P0001_M1_X1_E2.quant

```
[instrument]
blockid	numofrow	numofcol	coversn	version	coverid	lamphours	blocksn	type	sn
21	8	12	*	1.3.2	*	*	*	ruo	272510497

[head]
version	name	operator	timestamp	expirytime	calibrationID
1.0.5	Quantitation	GUEST	*	*	*

[properties]
quantversion
0.2.5

[conditions]
BlkID	Run	ExcitationColor	EmissionColor	CameraBias	EmissionIndex	BlockTemperature	CameraGain	Point	SampleVolume	Step	ExposureIndex	CoverID	Time	SampleTemperature	CoverTemperature	ExcitationIndex	Stage	Exposure	Cycle
21	20190205smp81-926	x1	m1	*	1	60.0004,59.9834,60,59.9914,59.9981,59.9819	*	1	10	2	2	-1	1549449597.963	59.9987,59.9983,59.9987,59.9979,59.9982,59.9992	105.012	1	2	175	3

[quant]
region	quant	count	saturation
IA1	3232768	1013	0
OA1	676528	237	0
IA2	3294144	1008	0
OA2	678448	236	0
IA3	3397488	1008	0
OA3	677520	234	0
IA4	3481824	1016	0
OA4	678928	234	0
IA5	3533136	1017	0
OA5	680272	233	0
IA6	3561088	1010	0
OA6	705744	240	0
IA7	4327904	1006	0
OA7	708688	239	0
IA8	4366432	1013	0
OA8	702880	237	0
IA9	4330400	1016	0
OA9	698464	237	0
IA10	4216256	1017	0
OA10	690496	236	0
IA11	4050928	1017	0
OA11	683184	235	0
IA12	3855072	1011	0
OA12	682160	238	0
IB1	3290592	1009	0
OB1	678848	237	0
IB2	3398304	1010	0
OB2	697296	241	0
IB3	3528960	1016	0
OB3	702544	240	0
IB4	3640128	1014	0
OB4	703984	239	0
IB5	3699008	1009	0
OB5	706656	237	0
IB6	3781056	1011	0
OB6	701856	235	0
IB7	4720544	1016	0
OB7	715760	237	0
IB8	4737088	1018	0
OB8	717152	237	0
IB9	4665360	1015	0
OB9	705744	236	0
IB10	4492336	1007	0
OB10	715136	240	0
IB11	4334048	1013	0
OB11	697168	237	0
IB12	4020816	1009	0
OB12	694144	239	0
IC1	3363184	1015	0
OC1	687824	239	0
IC2	3495952	1016	0
OC2	698496	240	0
IC3	3613568	1011	0
OC3	699104	238	0
IC4	3723952	1007	0
OC4	714800	241	0
IC5	3816144	1013	0
OC5	718384	240	0
IC6	3991232	1016	0
OC6	722400	240	0
IC7	5220304	1011	0
OC7	733872	240	0
IC8	5000400	1008	0
OC8	720800	236	0
IC9	4949024	1011	0
OC9	720720	237	0
IC10	4757808	1006	0
OC10	719040	239	0
IC11	4492432	1006	0
OC11	709952	240	0
IC12	4193872	1011	0
OC12	688752	236	0
ID1	3403776	1012	0
OD1	683792	238	0
ID2	3527888	1012	0
OD2	690848	237	0
ID3	3671024	1007	0
OD3	702144	237	0
ID4	3851952	1016	0
OD4	703792	236	0
ID5	3918656	1010	0
OD5	727040	241	0
ID6	3996288	1007	0
OD6	727680	238	0
ID7	5210320	1012	0
OD7	743312	240	0
ID8	5157680	1008	0
OD8	749584	242	0
ID9	5105152	1006	0
OD9	733456	239	0
ID10	4893872	1012	0
OD10	718464	237	0
ID11	4675200	1010	0
OD11	711088	238	0
ID12	4385552	1013	0
OD12	706368	241	0
IE1	3432736	1012	0
OE1	696400	242	0
IE2	3541408	1006	0
OE2	702176	240	0
IE3	3746096	1011	0
OE3	699680	237	0
IE4	3839760	1007	0
OE4	727264	243	0
IE5	3955984	1015	0
OE5	726288	240	0
IE6	4053168	1012	0
OE6	725920	237	0
IE7	5198064	1010	0
OE7	732240	236	0
IE8	5853632	1010	0
OE8	730704	236	0
IE9	5069376	1011	0
OE9	739600	241	0
IE10	4959728	1016	0
OE10	716256	236	0
IE11	4686048	1016	0
OE11	710512	238	0
IE12	4443584	1012	0
OE12	699024	238	0
IF1	3431312	1007	0
OF1	694800	241	0
IF2	3562416	1010	0
OF2	695024	238	0
IF3	3757056	1018	0
OF3	704224	239	0
IF4	3888400	1015	0
OF4	711200	239	0
IF5	3944816	1010	0
OF5	712192	237	0
IF6	4000832	1010	0
OF6	713664	236	0
IF7	5197280	1012	0
OF7	728912	237	0
IF8	5140944	1016	0
OF8	731248	239	0
IF9	5061648	1012	0
OF9	728512	239	0
IF10	4919648	1006	0
OF10	723232	240	0
IF11	4713488	1013	0
OF11	707104	238	0
IF12	4486160	1015	0
OF12	693680	237	0
IG1	3426720	1009	0
OG1	696720	243	0
IG2	3543520	1012	0
OG2	690000	238	0
IG3	3666848	1007	0
OG3	697424	238	0
IG4	3788560	1010	0
OG4	712752	242	0
IG5	3841024	1006	0
OG5	714208	240	0
IG6	3931168	1010	0
OG6	710784	238	0
IG7	4970256	1008	0
OG7	709936	235	0
IG8	5037376	1015	0
OG8	711616	236	0
IG9	4900032	1016	0
OG9	717536	239	0
IG10	4823376	1016	0
OG10	706672	238	0
IG11	4513872	1011	0
OG11	700576	238	0
IG12	4362656	1010	0
OG12	686256	236	0
IH1	3393072	1011	0
OH1	683328	239	0
IH2	3511584	1018	0
OH2	682272	237	0
IH3	3653136	1013	0
OH3	697808	240	0
IH4	3720688	1005	0
OH4	692896	237	0
IH5	3771584	1011	0
OH5	698640	238	0
IH6	3819984	1016	0
OH6	689248	234	0
IH7	4739280	1017	0
OH7	699616	235	0
IH8	4724576	1009	0
OH8	705632	238	0
IH9	4694624	1010	0
OH9	705584	239	0
IH10	4835424	1011	0
OH10	705600	240	0
IH11	4352768	1009	0
OH11	697792	240	0
IH12	4217456	1007	0
OH12	677584	235	0
```
