## Supplementary material for "A toolbox of Stable Integration Vectors (SIV) in the fission yeast *Schizosaccharomyces pombe*": Source data: S02_C003_T02_P0001_M1_X1_E3.quant

```
[instrument]
blockid	numofrow	numofcol	coversn	version	coverid	lamphours	blocksn	type	sn
21	8	12	*	1.3.2	*	*	*	ruo	272510497

[head]
version	name	operator	timestamp	expirytime	calibrationID
1.0.5	Quantitation	GUEST	*	*	*

[properties]
quantversion
0.2.5

[conditions]
BlkID	Run	ExcitationColor	EmissionColor	CameraBias	EmissionIndex	BlockTemperature	CameraGain	Point	SampleVolume	Step	ExposureIndex	CoverID	Time	SampleTemperature	CoverTemperature	ExcitationIndex	Stage	Exposure	Cycle
21	20190205smp81-926	x1	m1	*	1	60.0004,59.9834,60,59.9914,59.9981,59.9819	*	1	10	2	3	-1	1549449598.671	59.9987,59.9983,59.9987,59.9979,59.9982,59.9992	105.012	1	2	520	3

[quant]
region	quant	count	saturation
IA1	4084544	1013	0
OA1	716640	237	0
IA2	4281264	1008	0
OA2	728064	236	0
IA3	4572688	1008	0
OA3	736368	234	0
IA4	4811920	1016	0
OA4	746656	234	0
IA5	4963280	1017	0
OA5	760928	233	0
IA6	5111792	1010	0
OA6	791152	240	0
IA7	7419600	1006	0
OA7	810960	239	0
IA8	7474784	1013	0
OA8	806096	237	0
IA9	7389456	1016	0
OA9	795312	237	0
IA10	7033008	1017	0
OA10	780416	236	0
IA11	6572896	1017	0
OA11	760720	235	0
IA12	5997488	1011	0
OA12	745344	238	0
IB1	4269024	1009	0
OB1	726096	237	0
IB2	4574976	1010	0
OB2	761568	241	0
IB3	4937952	1016	0
OB3	775776	240	0
IB4	5288768	1014	0
OB4	792288	239	0
IB5	5518592	1009	0
OB5	814736	237	0
IB6	5749600	1011	0
OB6	811456	235	0
IB7	8517840	1016	0
OB7	843648	237	0
IB8	8573552	1018	0
OB8	845232	237	0
IB9	8387632	1015	0
OB9	833728	236	0
IB10	7905488	1007	0
OB10	830368	240	0
IB11	7419952	1013	0
OB11	795744	237	0
IB12	6496512	1009	0
OB12	768864	239	0
IC1	4470960	1015	0
OC1	742720	239	0
IC2	4849744	1016	0
OC2	769072	240	0
IC3	5227392	1011	0
OC3	786848	238	0
IC4	5594624	1007	0
OC4	819360	241	0
IC5	5852240	1013	0
OC5	837120	240	0
IC6	6388864	1016	0
OC6	857024	240	0
IC7	10044960	1011	0
OC7	887504	240	0
IC8	9421104	1008	0
OC8	872064	236	0
IC9	9259504	1011	0
OC9	863680	237	0
IC10	8739472	1006	0
OC10	847904	239	0
IC11	7944816	1006	0
OC11	823568	240	0
IC12	7011776	1011	0
OC12	775632	236	0
ID1	4617168	1012	0
OD1	743968	238	0
ID2	4969936	1012	0
OD2	765824	237	0
ID3	5414928	1007	0
OD3	792144	237	0
ID4	5915072	1016	0
OD4	814240	236	0
ID5	6159152	1010	0
OD5	858288	241	0
ID6	6434832	1007	0
OD6	878032	238	0
ID7	10001472	1012	0
OD7	910544	240	0
ID8	9893280	1008	0
OD8	915632	242	0
ID9	9750640	1006	0
OD9	891984	239	0
ID10	9092288	1012	0
OD10	856832	237	0
ID11	8446288	1010	0
OD11	831120	238	0
ID12	7570416	1013	0
OD12	804032	241	0
IE1	4680368	1012	0
OE1	758848	242	0
IE2	5040064	1006	0
OE2	774784	240	0
IE3	5610944	1011	0
OE3	789920	237	0
IE4	5923536	1007	0
OE4	844240	243	0
IE5	6248784	1015	0
OE5	854304	240	0
IE6	6561024	1012	0
OE6	877168	237	0
IE7	9990880	1010	0
OE7	902544	236	0
IE8	11939040	1010	0
OE8	898320	236	0
IE9	9630448	1011	0
OE9	902336	241	0
IE10	9257456	1016	0
OE10	858288	236	0
IE11	8452160	1016	0
OE11	830432	238	0
IE12	7751792	1012	0
OE12	797024	238	0
IF1	4714944	1007	0
OF1	752144	241	0
IF2	5057424	1010	0
OF2	764560	238	0
IF3	5589664	1018	0
OF3	790336	239	0
IF4	6025984	1015	0
OF4	815120	239	0
IF5	6222928	1010	0
OF5	828848	237	0
IF6	6406672	1010	0
OF6	846464	236	0
IF7	9942000	1012	0
OF7	876624	237	0
IF8	9780288	1016	0
OF8	881488	239	0
IF9	9586912	1012	0
OF9	878096	239	0
IF10	9183920	1006	0
OF10	857984	240	0
IF11	8550464	1013	0
OF11	820272	238	0
IF12	7844688	1015	0
OF12	786400	237	0
IG1	4679648	1009	0
OG1	750880	243	0
IG2	5026112	1012	0
OG2	753296	238	0
IG3	5428960	1007	0
OG3	771984	238	0
IG4	5768912	1010	0
OG4	805152	242	0
IG5	5951760	1006	0
OG5	816016	240	0
IG6	6210192	1010	0
OG6	823680	238	0
IG7	9333984	1008	0
OG7	838272	235	0
IG8	9506496	1015	0
OG8	842096	236	0
IG9	9105936	1016	0
OG9	845568	239	0
IG10	8867696	1016	0
OG10	823472	238	0
IG11	7965696	1011	0
OG11	799216	238	0
IG12	7527104	1010	0
OG12	765424	236	0
IH1	4573200	1011	0
OH1	730544	239	0
IH2	4884960	1018	0
OH2	738160	237	0
IH3	5333648	1013	0
OH3	762064	240	0
IH4	5594800	1005	0
OH4	771072	237	0
IH5	5717664	1011	0
OH5	784704	238	0
IH6	5857216	1016	0
OH6	778608	234	0
IH7	8568016	1017	0
OH7	806176	235	0
IH8	8572976	1009	0
OH8	816704	238	0
IH9	8500656	1010	0
OH9	811216	239	0
IH10	8911616	1011	0
OH10	801024	240	0
IH11	7479232	1009	0
OH11	781328	240	0
IH12	7092880	1007	0
OH12	744704	235	0
```
