## Supplementary material for "A toolbox of Stable Integration Vectors (SIV) in the fission yeast *Schizosaccharomyces pombe*": Source data: S02_C003_T02_P0001_M2_X2_E1.quant

```
[instrument]
blockid	numofrow	numofcol	coversn	version	coverid	lamphours	blocksn	type	sn
21	8	12	*	1.3.2	*	*	*	ruo	272510497

[head]
version	name	operator	timestamp	expirytime	calibrationID
1.0.5	Quantitation	GUEST	*	*	*

[properties]
quantversion
0.2.5

[conditions]
BlkID	Run	ExcitationColor	EmissionColor	CameraBias	EmissionIndex	BlockTemperature	CameraGain	Point	SampleVolume	Step	ExposureIndex	CoverID	Time	SampleTemperature	CoverTemperature	ExcitationIndex	Stage	Exposure	Cycle
21	20190205smp81-926	x2	m2	*	2	60.0004,59.9834,60,59.9914,59.9981,59.9819	*	1	10	2	1	-1	1549449595.447	59.9987,59.9983,59.9987,59.9979,59.9982,59.9992	105.012	2	2	100	3

[quant]
region	quant	count	saturation
IA1	3044992	1006	0
OA1	674576	240	0
IA2	3084736	1009	0
OA2	673744	239	0
IA3	3118256	1008	0
OA3	668400	238	0
IA4	3154576	1015	0
OA4	669552	239	0
IA5	3145696	1011	0
OA5	662064	237	0
IA6	3162528	1009	0
OA6	656272	235	0
IA7	3271776	1009	0
OA7	656592	235	0
IA8	3290672	1012	0
OA8	667424	239	0
IA9	3305824	1016	0
OA9	655440	235	0
IA10	3294496	1015	0
OA10	659264	236	0
IA11	3242144	1005	0
OA11	683520	245	0
IA12	3222688	1005	0
OA12	671072	241	0
IB1	3080192	1007	0
OB1	675840	241	0
IB2	3124784	1011	0
OB2	667440	239	0
IB3	3193856	1016	0
OB3	655488	234	0
IB4	3220960	1010	0
OB4	660256	236	0
IB5	3248288	1005	0
OB5	663408	237	0
IB6	3272032	1010	0
OB6	666944	238	0
IB7	3409968	1016	0
OB7	653872	234	0
IB8	3423840	1016	0
OB8	651744	234	0
IB9	3383856	1009	0
OB9	665088	239	0
IB10	3359600	1008	0
OB10	662832	238	0
IB11	3348464	1011	0
OB11	670208	240	0
IB12	3280304	1010	0
OB12	671936	241	0
IC1	3138000	1016	0
OC1	661536	236	0
IC2	3188144	1015	0
OC2	670640	239	0
IC3	3232656	1009	0
OC3	661936	236	0
IC4	3297392	1011	0
OC4	666080	238	0
IC5	3324336	1014	0
OC5	664208	237	0
IC6	3460240	1014	0
OC6	664160	237	0
IC7	3897376	1009	0
OC7	670080	238	0
IC8	3532608	1008	0
OC8	672624	239	0
IC9	3538512	1010	0
OC9	673248	241	0
IC10	3536304	1005	0
OC10	679744	244	0
IC11	3406320	1007	0
OC11	657440	235	0
IC12	3333296	1008	0
OC12	660560	237	0
ID1	3151200	1010	0
OD1	671184	239	0
ID2	3203248	1009	0
OD2	659616	235	0
ID3	3282240	1008	0
OD3	672944	240	0
ID4	3399600	1015	0
OD4	669936	239	0
ID5	3377760	1006	0
OD5	682496	244	0
ID6	3422176	1010	0
OD6	662592	236	0
ID7	3599904	1011	0
OD7	675008	240	0
ID8	3602336	1008	0
OD8	667808	238	0
ID9	3591168	1010	0
OD9	659504	236	0
ID10	3544992	1009	0
OD10	658816	236	0
ID11	3544256	1010	0
OD11	660480	237	0
ID12	3428416	1014	0
OD12	669760	240	0
IE1	3168432	1008	0
OE1	665136	237	0
IE2	3241840	1011	0
OE2	664896	237	0
IE3	3336672	1009	0
OE3	668160	238	0
IE4	3372560	1008	0
OE4	679632	242	0
IE5	3417552	1014	0
OE5	671392	239	0
IE6	3457488	1011	0
OE6	662576	236	0
IE7	3597360	1008	0
OE7	673504	239	0
IE8	4547744	1010	0
OE8	666640	236	0
IE9	3594128	1012	0
OE9	669200	239	0
IE10	3587280	1016	0
OE10	654704	234	0
IE11	3509776	1014	0
OE11	666112	238	0
IE12	3451056	1007	0
OE12	679696	244	0
IF1	3192064	1009	0
OF1	659760	236	0
IF2	3243040	1010	0
OF2	675440	242	0
IF3	3368848	1018	0
OF3	661872	236	0
IF4	3427376	1013	0
OF4	671088	239	0
IF5	3433584	1008	0
OF5	661952	237	0
IF6	3445376	1008	0
OF6	665072	238	0
IF7	3615568	1009	0
OF7	675680	241	0
IF8	3624272	1016	0
OF8	666048	237	0
IF9	3610624	1009	0
OF9	669104	239	0
IF10	3570816	1005	0
OF10	682432	245	0
IF11	3550608	1015	0
OF11	658096	236	0
IF12	3501856	1015	0
OF12	653488	235	0
IG1	3223600	1017	0
OG1	645920	231	0
IG2	3262704	1011	0
OG2	667680	238	0
IG3	3329440	1007	0
OG3	669872	238	0
IG4	3386528	1010	0
OG4	665008	237	0
IG5	3389408	1006	0
OG5	667456	239	0
IG6	3441808	1009	0
OG6	669216	239	0
IG7	3572432	1007	0
OG7	664304	237	0
IG8	3622464	1017	0
OG8	651200	232	0
IG9	3584256	1015	0
OG9	666944	238	0
IG10	3572992	1014	0
OG10	663792	238	0
IG11	3487824	1011	0
OG11	658128	236	0
IG12	3483824	1010	0
OG12	659296	236	0
IH1	3184336	1009	0
OH1	677120	242	0
IH2	3249584	1016	0
OH2	655744	234	0
IH3	3322528	1009	0
OH3	664400	237	0
IH4	3345680	1003	0
OH4	667152	239	0
IH5	3370256	1011	0
OH5	663488	238	0
IH6	3390816	1014	0
OH6	668336	240	0
IH7	3503152	1017	0
OH7	647088	232	0
IH8	3500352	1007	0
OH8	664624	238	0
IH9	3511280	1010	0
OH9	659904	237	0
IH10	3776544	1011	0
OH10	660016	237	0
IH11	3439712	1008	0
OH11	667488	241	0
IH12	3441008	1007	0
OH12	652096	235	0
```
