## Supplementary material for "A toolbox of Stable Integration Vectors (SIV) in the fission yeast *Schizosaccharomyces pombe*": Source data: S02_C003_T02_P0001_M2_X2_E2.quant

```
[instrument]
blockid	numofrow	numofcol	coversn	version	coverid	lamphours	blocksn	type	sn
21	8	12	*	1.3.2	*	*	*	ruo	272510497

[head]
version	name	operator	timestamp	expirytime	calibrationID
1.0.5	Quantitation	GUEST	*	*	*

[properties]
quantversion
0.2.5

[conditions]
BlkID	Run	ExcitationColor	EmissionColor	CameraBias	EmissionIndex	BlockTemperature	CameraGain	Point	SampleVolume	Step	ExposureIndex	CoverID	Time	SampleTemperature	CoverTemperature	ExcitationIndex	Stage	Exposure	Cycle
21	20190205smp81-926	x2	m2	*	2	60.0004,59.9834,60,59.9914,59.9981,59.9819	*	1	10	2	2	-1	1549449596.123	59.9987,59.9983,59.9987,59.9979,59.9982,59.9992	105.012	2	2	430	3

[quant]
region	quant	count	saturation
IA1	3941536	1006	0
OA1	712224	240	0
IA2	4053696	1009	0
OA2	710416	239	0
IA3	4199680	1008	0
OA3	703632	238	0
IA4	4323680	1015	0
OA4	705152	239	0
IA5	4330032	1011	0
OA5	695168	237	0
IA6	4455920	1009	0
OA6	689648	235	0
IA7	4936432	1009	0
OA7	693680	235	0
IA8	5007440	1012	0
OA8	705680	239	0
IA9	5050032	1016	0
OA9	692848	235	0
IA10	5014080	1015	0
OA10	698240	236	0
IA11	4905168	1005	0
OA11	726896	245	0
IA12	4791808	1005	0
OA12	712112	241	0
IB1	4072016	1007	0
OB1	712368	241	0
IB2	4219008	1011	0
OB2	708048	239	0
IB3	4457296	1016	0
OB3	690928	234	0
IB4	4659856	1010	0
OB4	696560	236	0
IB5	4846896	1005	0
OB5	705440	237	0
IB6	4927264	1010	0
OB6	704864	238	0
IB7	5474592	1016	0
OB7	694480	234	0
IB8	5531328	1016	0
OB8	695776	234	0
IB9	5458128	1009	0
OB9	708560	239	0
IB10	5370512	1008	0
OB10	708080	238	0
IB11	5303328	1011	0
OB11	715184	240	0
IB12	4986960	1010	0
OB12	711920	241	0
IC1	4227648	1016	0
OC1	692896	236	0
IC2	4434656	1015	0
OC2	705872	239	0
IC3	4691760	1009	0
OC3	698320	236	0
IC4	4974032	1011	0
OC4	705552	238	0
IC5	5086480	1014	0
OC5	703744	237	0
IC6	5687216	1014	0
OC6	708448	237	0
IC7	7592912	1009	0
OC7	718976	238	0
IC8	6079328	1008	0
OC8	718912	239	0
IC9	6095776	1010	0
OC9	723312	241	0
IC10	6131136	1005	0
OC10	730480	244	0
IC11	5571184	1007	0
OC11	697792	235	0
IC12	5235072	1008	0
OC12	702736	237	0
ID1	4342688	1010	0
OD1	697904	239	0
ID2	4567472	1009	0
OD2	691984	235	0
ID3	4918128	1008	0
OD3	709920	240	0
ID4	5394176	1015	0
OD4	708768	239	0
ID5	5386128	1006	0
OD5	727120	244	0
ID6	5558768	1010	0
OD6	710848	236	0
ID7	6298400	1011	0
OD7	725504	240	0
ID8	6384256	1008	0
OD8	720512	238	0
ID9	6354256	1010	0
OD9	710880	236	0
ID10	6152672	1009	0
OD10	709552	236	0
ID11	6148704	1010	0
OD11	710880	237	0
ID12	5595680	1014	0
OD12	710944	240	0
IE1	4427536	1008	0
OE1	692176	237	0
IE2	4715040	1011	0
OE2	699072	237	0
IE3	5132544	1009	0
OE3	705488	238	0
IE4	5332320	1008	0
OE4	721456	242	0
IE5	5499344	1014	0
OE5	714224	239	0
IE6	5714480	1011	0
OE6	710000	236	0
IE7	6335968	1008	0
OE7	732448	239	0
IE8	10432944	1010	0
OE8	730432	236	0
IE9	6351584	1012	0
OE9	725744	239	0
IE10	6275408	1016	0
OE10	703088	234	0
IE11	5975232	1014	0
OE11	714352	238	0
IE12	5765600	1007	0
OE12	726304	244	0
IF1	4551232	1009	0
OF1	692464	236	0
IF2	4753408	1010	0
OF2	714352	242	0
IF3	5201664	1018	0
OF3	696752	236	0
IF4	5524128	1013	0
OF4	711504	239	0
IF5	5604128	1008	0
OF5	705888	237	0
IF6	5701168	1008	0
OF6	712400	238	0
IF7	6439280	1009	0
OF7	729296	241	0
IF8	6414544	1016	0
OF8	718144	237	0
IF9	6440752	1009	0
OF9	724992	239	0
IF10	6311760	1005	0
OF10	737056	245	0
IF11	6149696	1015	0
OF11	707168	236	0
IF12	5905536	1015	0
OF12	699328	235	0
IG1	4592000	1017	0
OG1	674896	231	0
IG2	4797760	1011	0
OG2	703424	238	0
IG3	5103664	1007	0
OG3	700416	238	0
IG4	5378128	1010	0
OG4	698928	237	0
IG5	5429040	1006	0
OG5	707280	239	0
IG6	5658496	1009	0
OG6	711536	239	0
IG7	6227408	1007	0
OG7	709776	237	0
IG8	6380704	1017	0
OG8	696064	232	0
IG9	6251424	1015	0
OG9	716448	238	0
IG10	6225264	1014	0
OG10	710832	238	0
IG11	5904912	1011	0
OG11	701808	236	0
IG12	5859936	1010	0
OG12	700384	236	0
IH1	4513968	1009	0
OH1	708096	242	0
IH2	4707312	1016	0
OH2	686608	234	0
IH3	5065632	1009	0
OH3	698976	237	0
IH4	5257936	1003	0
OH4	703872	239	0
IH5	5335344	1011	0
OH5	701360	238	0
IH6	5420064	1014	0
OH6	705520	240	0
IH7	5875888	1017	0
OH7	685648	232	0
IH8	5968320	1007	0
OH8	707184	238	0
IH9	6007680	1010	0
OH9	704720	237	0
IH10	7131888	1011	0
OH10	706096	237	0
IH11	5718928	1008	0
OH11	709648	241	0
IH12	5716048	1007	0
OH12	692720	235	0
```
