## Supplementary material for "A toolbox of Stable Integration Vectors (SIV) in the fission yeast *Schizosaccharomyces pombe*": Source data: S02_C003_T02_P0001_M3_X3_E1.quant

```
[instrument]
blockid	numofrow	numofcol	coversn	version	coverid	lamphours	blocksn	type	sn
21	8	12	*	1.3.2	*	*	*	ruo	272510497

[head]
version	name	operator	timestamp	expirytime	calibrationID
1.0.5	Quantitation	GUEST	*	*	*

[properties]
quantversion
0.2.5

[conditions]
BlkID	Run	ExcitationColor	EmissionColor	CameraBias	EmissionIndex	BlockTemperature	CameraGain	Point	SampleVolume	Step	ExposureIndex	CoverID	Time	SampleTemperature	CoverTemperature	ExcitationIndex	Stage	Exposure	Cycle
21	20190205smp81-926	x3	m3	*	3	60.0004,59.9834,60,59.9914,59.9981,59.9819	*	1	10	2	1	-1	1549449591.405	59.9987,59.9983,59.9987,59.9979,59.9982,59.9992	105.012	3	2	125	3

[quant]
region	quant	count	saturation
IA1	2935952	1011	0
OA1	667680	238	0
IA2	2959808	1011	0
OA2	669296	237	0
IA3	2969584	1008	0
OA3	670896	239	0
IA4	2994912	1014	0
OA4	671488	239	0
IA5	2981456	1008	0
OA5	664768	237	0
IA6	2991728	1009	0
OA6	656848	236	0
IA7	3002592	1010	0
OA7	661184	237	0
IA8	3005776	1013	0
OA8	669360	240	0
IA9	2998144	1014	0
OA9	660336	238	0
IA10	2995760	1014	0
OA10	660000	237	0
IA11	2946144	1006	0
OA11	680128	244	0
IA12	2942784	1009	0
OA12	662672	239	0
IB1	2932864	1007	0
OB1	668336	238	0
IB2	2969200	1011	0
OB2	666720	238	0
IB3	2996032	1012	0
OB3	664976	237	0
IB4	3003808	1008	0
OB4	662464	236	0
IB5	3011648	1006	0
OB5	667920	239	0
IB6	3047120	1011	0
OB6	665072	238	0
IB7	3057152	1014	0
OB7	663968	238	0
IB8	3051392	1016	0
OB8	650144	233	0
IB9	3018576	1007	0
OB9	662672	239	0
IB10	3003472	1009	0
OB10	656832	237	0
IB11	2992688	1013	0
OB11	662992	239	0
IB12	2962976	1013	0
OB12	659904	238	0
IC1	2969344	1015	0
OC1	660304	236	0
IC2	2991120	1011	0
OC2	662352	236	0
IC3	3001104	1003	0
OC3	675760	241	0
IC4	3058240	1013	0
OC4	659312	235	0
IC5	3084992	1015	0
OC5	662304	237	0
IC6	3126368	1016	0
OC6	655056	234	0
IC7	3142304	1008	0
OC7	665648	238	0
IC8	3105920	1008	0
OC8	670336	240	0
IC9	3098640	1010	0
OC9	668848	241	0
IC10	3120352	1008	0
OC10	673360	243	0
IC11	3009632	1007	0
OC11	654240	236	0
IC12	2981184	1009	0
OC12	659744	237	0
ID1	2967120	1009	0
OD1	668400	238	0
ID2	2991072	1006	0
OD2	677760	241	0
ID3	3044816	1011	0
OD3	665840	237	0
ID4	3123984	1015	0
OD4	666976	238	0
ID5	3091296	1007	0
OD5	678144	242	0
ID6	3121840	1010	0
OD6	666032	237	0
ID7	3145488	1010	0
OD7	670736	239	0
ID8	3142224	1008	0
OD8	664832	238	0
ID9	3107184	1008	0
OD9	662416	238	0
ID10	3071312	1003	0
OD10	668576	241	0
ID11	3098816	1012	0
OD11	656688	236	0
ID12	3018736	1010	0
OD12	662192	239	0
IE1	2964368	1006	0
OE1	663616	236	0
IE2	3019328	1012	0
OE2	665184	237	0
IE3	3063952	1010	0
OE3	672288	239	0
IE4	3082128	1009	0
OE4	674464	240	0
IE5	3118768	1013	0
OE5	671312	239	0
IE6	3130928	1008	0
OE6	664656	237	0
IE7	3141872	1008	0
OE7	665856	236	0
IE8	3219568	1008	0
OE8	660768	236	0
IE9	3100080	1010	0
OE9	671136	241	0
IE10	3097344	1016	0
OE10	646944	233	0
IE11	3041664	1012	0
OE11	664544	240	0
IE12	3015376	1011	0
OE12	657440	237	0
IF1	2989216	1011	0
OF1	666784	237	0
IF2	3016752	1011	0
OF2	670688	238	0
IF3	3073088	1015	0
OF3	672976	239	0
IF4	3106384	1010	0
OF4	679648	242	0
IF5	3094288	1004	0
OF5	672960	240	0
IF6	3122096	1011	0
OF6	663840	237	0
IF7	3140672	1012	0
OF7	660432	236	0
IF8	3126832	1014	0
OF8	667696	239	0
IF9	3108448	1012	0
OF9	658656	237	0
IF10	3065088	1006	0
OF10	666336	240	0
IF11	3049920	1012	0
OF11	660688	239	0
IF12	3035152	1016	0
OF12	664976	240	0
IG1	2994064	1018	0
OG1	663120	237	0
IG2	3012272	1013	0
OG2	674592	240	0
IG3	3037664	1008	0
OG3	669120	238	0
IG4	3060480	1006	0
OG4	662128	236	0
IG5	3074896	1008	0
OG5	682704	244	0
IG6	3104064	1013	0
OG6	669200	239	0
IG7	3088944	1006	0
OG7	667248	239	0
IG8	3097136	1012	0
OG8	659824	236	0
IG9	3081472	1015	0
OG9	662832	239	0
IG10	3061424	1013	0
OG10	668352	241	0
IG11	3013264	1009	0
OG11	665088	240	0
IG12	2987088	1006	0
OG12	660912	239	0
IH1	2958368	1007	0
OH1	668624	238	0
IH2	2996784	1011	0
OH2	665456	237	0
IH3	3030976	1007	0
OH3	667904	238	0
IH4	3072768	1012	0
OH4	663360	237	0
IH5	3062064	1011	0
OH5	660864	236	0
IH6	3071936	1014	0
OH6	668496	239	0
IH7	3069344	1015	0
OH7	660816	237	0
IH8	3048416	1010	0
OH8	665568	239	0
IH9	3031312	1008	0
OH9	661328	238	0
IH10	3060672	1011	0
OH10	653808	236	0
IH11	2990528	1008	0
OH11	660544	239	0
IH12	2966464	1006	0
OH12	660832	239	0
```
