## Supplementary material for "A toolbox of Stable Integration Vectors (SIV) in the fission yeast *Schizosaccharomyces pombe*": Source data: S02_C003_T02_P0001_M3_X3_E2.quant

```
[instrument]
blockid	numofrow	numofcol	coversn	version	coverid	lamphours	blocksn	type	sn
21	8	12	*	1.3.2	*	*	*	ruo	272510497

[head]
version	name	operator	timestamp	expirytime	calibrationID
1.0.5	Quantitation	GUEST	*	*	*

[properties]
quantversion
0.2.5

[conditions]
BlkID	Run	ExcitationColor	EmissionColor	CameraBias	EmissionIndex	BlockTemperature	CameraGain	Point	SampleVolume	Step	ExposureIndex	CoverID	Time	SampleTemperature	CoverTemperature	ExcitationIndex	Stage	Exposure	Cycle
21	20190205smp81-926	x3	m3	*	3	60.0004,59.9834,60,59.9914,59.9981,59.9819	*	1	10	2	2	-1	1549449592.104	59.9987,59.9983,59.9987,59.9979,59.9982,59.9992	105.012	3	2	560	3

[quant]
region	quant	count	saturation
IA1	3434768	1011	0
OA1	710352	238	0
IA2	3521360	1011	0
OA2	710400	237	0
IA3	3606736	1008	0
OA3	710880	239	0
IA4	3673072	1014	0
OA4	705712	239	0
IA5	3691632	1008	0
OA5	697936	237	0
IA6	3757984	1009	0
OA6	692784	236	0
IA7	3821760	1010	0
OA7	695072	237	0
IA8	3823376	1013	0
OA8	701744	240	0
IA9	3813824	1014	0
OA9	692848	238	0
IA10	3777264	1014	0
OA10	694768	237	0
IA11	3657936	1006	0
OA11	716592	244	0
IA12	3595040	1009	0
OA12	698928	239	0
IB1	3480448	1007	0
OB1	708688	238	0
IB2	3578544	1011	0
OB2	705040	238	0
IB3	3691984	1012	0
OB3	701984	237	0
IB4	3805216	1008	0
OB4	696496	236	0
IB5	3886976	1006	0
OB5	706368	239	0
IB6	4013024	1011	0
OB6	699920	238	0
IB7	4026848	1014	0
OB7	699312	238	0
IB8	4001024	1016	0
OB8	685232	233	0
IB9	3951488	1007	0
OB9	696624	239	0
IB10	3874560	1009	0
OB10	690000	237	0
IB11	3790320	1013	0
OB11	698064	239	0
IB12	3662256	1013	0
OB12	694512	238	0
IC1	3551904	1015	0
OC1	695520	236	0
IC2	3653648	1011	0
OC2	695872	236	0
IC3	3794160	1003	0
OC3	712800	241	0
IC4	3976912	1013	0
OC4	694736	235	0
IC5	4080608	1015	0
OC5	700944	237	0
IC6	4300560	1016	0
OC6	693168	234	0
IC7	4436592	1008	0
OC7	707920	238	0
IC8	4300256	1008	0
OC8	707968	240	0
IC9	4274272	1010	0
OC9	707696	241	0
IC10	4403200	1008	0
OC10	711808	243	0
IC11	3892672	1007	0
OC11	685744	236	0
IC12	3744672	1009	0
OC12	686896	237	0
ID1	3589040	1009	0
OD1	701776	238	0
ID2	3708256	1006	0
OD2	710976	241	0
ID3	3904432	1011	0
OD3	702576	237	0
ID4	4263248	1015	0
OD4	706880	238	0
ID5	4203504	1007	0
OD5	721744	242	0
ID6	4338960	1010	0
OD6	714160	237	0
ID7	4445360	1010	0
OD7	718016	239	0
ID8	4462160	1008	0
OD8	708128	238	0
ID9	4344624	1008	0
OD9	700992	238	0
ID10	4231200	1003	0
OD10	708992	241	0
ID11	4264448	1012	0
OD11	691136	236	0
ID12	3913056	1010	0
OD12	693168	239	0
IE1	3597712	1006	0
OE1	695840	236	0
IE2	3776368	1012	0
OE2	703664	237	0
IE3	3979936	1010	0
OE3	710176	239	0
IE4	4121296	1009	0
OE4	715568	240	0
IE5	4266160	1013	0
OE5	711760	239	0
IE6	4390400	1008	0
OE6	714272	237	0
IE7	4426944	1008	0
OE7	714480	236	0
IE8	4814128	1008	0
OE8	704256	236	0
IE9	4293376	1010	0
OE9	715264	241	0
IE10	4201328	1016	0
OE10	681984	233	0
IE11	4021616	1012	0
OE11	702208	240	0
IE12	3891424	1011	0
OE12	686144	237	0
IF1	3658384	1011	0
OF1	698128	237	0
IF2	3784096	1011	0
OF2	705536	238	0
IF3	4006784	1015	0
OF3	712640	239	0
IF4	4224176	1010	0
OF4	720528	242	0
IF5	4251632	1004	0
OF5	718416	240	0
IF6	4330320	1011	0
OF6	706736	237	0
IF7	4398032	1012	0
OF7	705552	236	0
IF8	4351360	1014	0
OF8	709616	239	0
IF9	4296960	1012	0
OF9	700880	237	0
IF10	4165648	1006	0
OF10	704128	240	0
IF11	4048384	1012	0
OF11	699664	239	0
IF12	3934992	1016	0
OF12	696752	240	0
IG1	3651872	1018	0
OG1	698896	237	0
IG2	3782816	1013	0
OG2	714448	240	0
IG3	3930720	1008	0
OG3	709664	238	0
IG4	4075776	1006	0
OG4	704112	236	0
IG5	4142416	1008	0
OG5	724320	244	0
IG6	4248800	1013	0
OG6	711552	239	0
IG7	4249632	1006	0
OG7	706912	239	0
IG8	4244816	1012	0
OG8	696352	236	0
IG9	4164576	1015	0
OG9	703856	239	0
IG10	4098448	1013	0
OG10	705648	241	0
IG11	3935968	1009	0
OG11	698944	240	0
IG12	3834304	1006	0
OG12	690784	239	0
IH1	3590880	1007	0
OH1	700976	238	0
IH2	3709600	1011	0
OH2	701424	237	0
IH3	3906624	1007	0
OH3	708160	238	0
IH4	4071296	1012	0
OH4	704688	237	0
IH5	4066288	1011	0
OH5	699664	236	0
IH6	4093424	1014	0
OH6	707856	239	0
IH7	4062672	1015	0
OH7	698800	237	0
IH8	4066752	1010	0
OH8	705184	239	0
IH9	4036064	1008	0
OH9	696016	238	0
IH10	4119904	1011	0
OH10	688832	236	0
IH11	3842640	1008	0
OH11	692864	239	0
IH12	3742160	1006	0
OH12	687072	239	0
```
