## Supplementary material for "A toolbox of Stable Integration Vectors (SIV) in the fission yeast *Schizosaccharomyces pombe*": Source data: S02_C003_T02_P0001_M4_X4_E1.quant

```
[instrument]
blockid	numofrow	numofcol	coversn	version	coverid	lamphours	blocksn	type	sn
21	8	12	*	1.3.2	*	*	*	ruo	272510497

[head]
version	name	operator	timestamp	expirytime	calibrationID
1.0.5	Quantitation	GUEST	*	*	*

[properties]
quantversion
0.2.5

[conditions]
BlkID	Run	ExcitationColor	EmissionColor	CameraBias	EmissionIndex	BlockTemperature	CameraGain	Point	SampleVolume	Step	ExposureIndex	CoverID	Time	SampleTemperature	CoverTemperature	ExcitationIndex	Stage	Exposure	Cycle
21	20190205smp81-926	x4	m4	*	4	60.0004,59.9834,60,59.9914,59.9981,59.9819	*	1	10	2	1	-1	1549449593.398	59.9987,59.9983,59.9987,59.9979,59.9982,59.9992	105.012	4	2	150	3

[quant]
region	quant	count	saturation
IA1	3489184	1011	0
OA1	681424	239	0
IA2	3568112	1007	0
OA2	684320	239	0
IA3	3685872	1009	0
OA3	685120	240	0
IA4	3780400	1013	0
OA4	677104	238	0
IA5	3811840	1009	0
OA5	671344	237	0
IA6	3884384	1003	0
OA6	677088	239	0
IA7	3992688	1008	0
OA7	669408	236	0
IA8	4004016	1010	0
OA8	676832	238	0
IA9	4006720	1011	0
OA9	678272	239	0
IA10	3971120	1012	0
OA10	676576	239	0
IA11	3856032	1006	0
OA11	672496	238	0
IA12	3806608	1007	0
OA12	675296	239	0
IB1	3551824	1004	0
OB1	684464	241	0
IB2	3688368	1012	0
OB2	680416	239	0
IB3	3815120	1008	0
OB3	680896	239	0
IB4	3971920	1006	0
OB4	679120	238	0
IB5	4064384	1004	0
OB5	678144	238	0
IB6	4149568	1011	0
OB6	669600	236	0
IB7	4259024	1016	0
OB7	661760	233	0
IB8	4224864	1014	0
OB8	670720	236	0
IB9	4148848	1004	0
OB9	691568	244	0
IB10	4122128	1007	0
OB10	677200	239	0
IB11	4040144	1012	0
OB11	677568	239	0
IB12	3930608	1015	0
OB12	662048	234	0
IC1	3671520	1011	0
OC1	678272	239	0
IC2	3807152	1007	0
OC2	674384	237	0
IC3	3979728	1004	0
OC3	674688	237	0
IC4	4124448	1008	0
OC4	679680	239	0
IC5	4224400	1015	0
OC5	666288	235	0
IC6	4369200	1015	0
OC6	665056	234	0
IC7	4438176	1006	0
OC7	684624	241	0
IC8	4498336	1007	0
OC8	677776	238	0
IC9	4465792	1011	0
OC9	683808	241	0
IC10	4360176	1010	0
OC10	674496	238	0
IC11	4187248	1009	0
OC11	667600	236	0
IC12	4063376	1009	0
OC12	667376	236	0
ID1	3764224	1007	0
OD1	673440	237	0
ID2	3914128	1008	0
OD2	669008	235	0
ID3	4147264	1011	0
OD3	688848	242	0
ID4	4319824	1014	0
OD4	674944	237	0
ID5	4474768	1009	0
OD5	684592	240	0
ID6	4560304	1006	0
OD6	674064	236	0
ID7	4719840	1009	0
OD7	685520	240	0
ID8	4660192	1005	0
OD8	693488	242	0
ID9	4616192	1006	0
OD9	678784	238	0
ID10	4472864	1002	0
OD10	679520	239	0
ID11	4326080	1007	0
OD11	669520	236	0
ID12	4175632	1006	0
OD12	674528	238	0
IE1	3809856	1008	0
OE1	682752	241	0
IE2	4008864	1013	0
OE2	671728	236	0
IE3	4261072	1008	0
OE3	687088	241	0
IE4	4408080	1007	0
OE4	677552	238	0
IE5	4546304	1009	0
OE5	683792	240	0
IE6	4674256	1007	0
OE6	682640	239	0
IE7	4724848	1006	0
OE7	682752	238	0
IE8	4723728	1003	0
OE8	681472	238	0
IE9	4685504	1009	0
OE9	678368	237	0
IE10	4585104	1010	0
OE10	683056	240	0
IE11	4424512	1011	0
OE11	681648	240	0
IE12	4303440	1010	0
OE12	682016	240	0
IF1	3888960	1011	0
OF1	673488	237	0
IF2	4004704	1006	0
OF2	679104	239	0
IF3	4287920	1011	0
OF3	684880	240	0
IF4	4582080	1007	0
OF4	682544	239	0
IF5	4590688	1006	0
OF5	672640	236	0
IF6	4657504	1008	0
OF6	676928	237	0
IF7	4765536	1009	0
OF7	680096	238	0
IF8	4729584	1013	0
OF8	680880	238	0
IF9	4717232	1009	0
OF9	682928	239	0
IF10	4604272	1006	0
OF10	681120	239	0
IF11	4466336	1008	0
OF11	687280	241	0
IF12	4336912	1014	0
OF12	669888	236	0
IG1	3870448	1012	0
OG1	677760	239	0
IG2	4028304	1009	0
OG2	685584	241	0
IG3	4214112	1002	0
OG3	678400	239	0
IG4	4428992	1008	0
OG4	668752	235	0
IG5	4470992	1008	0
OG5	685024	241	0
IG6	4605552	1011	0
OG6	686128	241	0
IG7	4650768	1006	0
OG7	676432	238	0
IG8	4651392	1008	0
OG8	684000	240	0
IG9	4581648	1013	0
OG9	671888	236	0
IG10	4528432	1014	0
OG10	672736	237	0
IG11	4381824	1011	0
OG11	679872	240	0
IG12	4304928	1005	0
OG12	667056	235	0
IH1	3831792	1008	0
OH1	670624	236	0
IH2	3951440	1006	0
OH2	670512	235	0
IH3	4228208	1006	0
OH3	684864	240	0
IH4	4481184	1009	0
OH4	678608	238	0
IH5	4428256	1007	0
OH5	670816	236	0
IH6	4476960	1016	0
OH6	661840	233	0
IH7	4453760	1016	0
OH7	668432	235	0
IH8	4463456	1009	0
OH8	684704	240	0
IH9	4448976	1006	0
OH9	673200	236	0
IH10	4366624	1010	0
OH10	673856	237	0
IH11	4311504	1011	0
OH11	675024	237	0
IH12	4204752	1009	0
OH12	674464	238	0
```
