## Supplementary material for "A toolbox of Stable Integration Vectors (SIV) in the fission yeast *Schizosaccharomyces pombe*": Source data: S02_C003_T02_P0001_M4_X4_E2.quant

```
[instrument]
blockid	numofrow	numofcol	coversn	version	coverid	lamphours	blocksn	type	sn
21	8	12	*	1.3.2	*	*	*	ruo	272510497

[head]
version	name	operator	timestamp	expirytime	calibrationID
1.0.5	Quantitation	GUEST	*	*	*

[properties]
quantversion
0.2.5

[conditions]
BlkID	Run	ExcitationColor	EmissionColor	CameraBias	EmissionIndex	BlockTemperature	CameraGain	Point	SampleVolume	Step	ExposureIndex	CoverID	Time	SampleTemperature	CoverTemperature	ExcitationIndex	Stage	Exposure	Cycle
21	20190205smp81-926	x4	m4	*	4	60.0004,59.9834,60,59.9914,59.9981,59.9819	*	1	10	2	2	-1	1549449594.104	59.9987,59.9983,59.9987,59.9979,59.9982,59.9992	105.012	4	2	800	3

[quant]
region	quant	count	saturation
IA1	6499680	1011	0
OA1	768688	239	0
IA2	6937264	1007	0
OA2	774864	239	0
IA3	7572240	1009	0
OA3	772976	240	0
IA4	8040880	1013	0
OA4	761248	238	0
IA5	8288576	1009	0
OA5	756592	237	0
IA6	8777312	1003	0
OA6	767584	239	0
IA7	9281056	1008	0
OA7	762672	236	0
IA8	9321984	1010	0
OA8	776800	238	0
IA9	9382720	1011	0
OA9	778256	239	0
IA10	9190160	1012	0
OA10	776576	239	0
IA11	8653856	1006	0
OA11	776800	238	0
IA12	8376080	1007	0
OA12	766288	239	0
IB1	6943568	1004	0
OB1	769376	241	0
IB2	7540912	1012	0
OB2	763888	239	0
IB3	8253744	1008	0
OB3	764240	239	0
IB4	9152912	1006	0
OB4	768992	238	0
IB5	9711136	1004	0
OB5	769712	238	0
IB6	10130928	1011	0
OB6	763312	236	0
IB7	10634528	1016	0
OB7	753344	233	0
IB8	10501424	1014	0
OB8	768240	236	0
IB9	10259568	1004	0
OB9	794496	244	0
IB10	10057552	1007	0
OB10	785184	239	0
IB11	9572528	1012	0
OB11	780656	239	0
IB12	8928160	1015	0
OB12	751984	234	0
IC1	7516896	1011	0
OC1	756896	239	0
IC2	8242592	1007	0
OC2	758384	237	0
IC3	9228832	1004	0
OC3	764096	237	0
IC4	9991376	1008	0
OC4	773536	239	0
IC5	10477296	1015	0
OC5	756016	235	0
IC6	11246688	1015	0
OC6	762672	234	0
IC7	11745488	1006	0
OC7	791792	241	0
IC8	12071600	1007	0
OC8	789888	238	0
IC9	11911296	1011	0
OC9	796992	241	0
IC10	11347120	1010	0
OC10	780960	238	0
IC11	10443632	1009	0
OC11	770672	236	0
IC12	9745744	1009	0
OC12	763808	236	0
ID1	8020672	1007	0
OD1	753936	237	0
ID2	8784080	1008	0
OD2	750272	235	0
ID3	9979856	1011	0
OD3	781216	242	0
ID4	10924656	1014	0
OD4	770080	237	0
ID5	11822176	1009	0
OD5	791584	240	0
ID6	12380592	1006	0
OD6	793728	236	0
ID7	13190608	1009	0
OD7	804624	240	0
ID8	12945744	1005	0
OD8	819808	242	0
ID9	12723280	1006	0
OD9	798688	238	0
ID10	12009808	1002	0
OD10	800256	239	0
ID11	11182144	1007	0
OD11	780656	236	0
ID12	10350320	1006	0
OD12	777648	238	0
IE1	8276512	1008	0
OE1	761808	241	0
IE2	9248032	1013	0
OE2	754832	236	0
IE3	10616560	1008	0
OE3	782944	241	0
IE4	11501312	1007	0
OE4	780592	238	0
IE5	12231376	1009	0
OE5	790816	240	0
IE6	12995648	1007	0
OE6	804288	239	0
IE7	13257376	1006	0
OE7	815104	238	0
IE8	13306304	1003	0
OE8	821616	238	0
IE9	13062832	1009	0
OE9	814720	237	0
IE10	12499872	1010	0
OE10	810912	240	0
IE11	11657552	1011	0
OE11	799120	240	0
IE12	11013888	1010	0
OE12	787536	240	0
IF1	8632976	1011	0
OF1	750832	237	0
IF2	9320176	1006	0
OF2	763984	239	0
IF3	10772448	1011	0
OF3	776848	240	0
IF4	12437984	1007	0
OF4	783120	239	0
IF5	12483344	1006	0
OF5	775936	236	0
IF6	12847936	1008	0
OF6	789472	237	0
IF7	13425376	1009	0
OF7	801424	238	0
IF8	13200224	1013	0
OF8	807792	238	0
IF9	13229344	1009	0
OF9	819168	239	0
IF10	12653920	1006	0
OF10	812384	239	0
IF11	11893008	1008	0
OF11	805760	241	0
IF12	11124288	1014	0
OF12	776992	236	0
IG1	8554240	1012	0
OG1	759264	239	0
IG2	9409440	1009	0
OG2	772272	241	0
IG3	10478432	1002	0
OG3	770928	239	0
IG4	11615728	1008	0
OG4	767360	235	0
IG5	11845808	1008	0
OG5	783552	241	0
IG6	12600800	1011	0
OG6	793728	241	0
IG7	12856016	1006	0
OG7	791584	238	0
IG8	12861680	1008	0
OG8	805408	240	0
IG9	12478416	1013	0
OG9	795904	236	0
IG10	12181488	1014	0
OG10	789824	237	0
IG11	11451360	1011	0
OG11	796912	240	0
IG12	11078160	1005	0
OG12	777440	235	0
IH1	8362624	1008	0
OH1	750688	236	0
IH2	9033424	1006	0
OH2	752512	235	0
IH3	10451488	1006	0
OH3	773536	240	0
IH4	11848864	1009	0
OH4	769840	238	0
IH5	11585424	1007	0
OH5	767888	236	0
IH6	11809472	1016	0
OH6	758928	233	0
IH7	11657376	1016	0
OH7	771008	235	0
IH8	11835792	1009	0
OH8	795104	240	0
IH9	11848560	1006	0
OH9	782320	236	0
IH10	11339904	1010	0
OH10	777776	237	0
IH11	11030384	1011	0
OH11	770960	237	0
IH12	10445536	1009	0
OH12	773088	238	0
```
