## Supplementary material for "A toolbox of Stable Integration Vectors (SIV) in the fission yeast *Schizosaccharomyces pombe*": Source data: S02_C003_T02_P0001_M5_X5_E1.quant

```
[instrument]
blockid	numofrow	numofcol	coversn	version	coverid	lamphours	blocksn	type	sn
21	8	12	*	1.3.2	*	*	*	ruo	272510497

[head]
version	name	operator	timestamp	expirytime	calibrationID
1.0.5	Quantitation	GUEST	*	*	*

[properties]
quantversion
0.2.5

[conditions]
BlkID	Run	ExcitationColor	EmissionColor	CameraBias	EmissionIndex	BlockTemperature	CameraGain	Point	SampleVolume	Step	ExposureIndex	CoverID	Time	SampleTemperature	CoverTemperature	ExcitationIndex	Stage	Exposure	Cycle
21	20190205smp81-926	x5	m5	*	5	60.0004,59.9834,60,59.9914,59.9981,59.9819	*	1	10	2	1	-1	1549449589.262	59.9987,59.9983,59.9987,59.9979,59.9982,59.9992	105.012	5	2	200	3

[quant]
region	quant	count	saturation
IA1	2885968	1014	0
OA1	674288	237	0
IA2	2868736	1006	0
OA2	685936	241	0
IA3	2866448	1008	0
OA3	681568	240	0
IA4	2857680	1010	0
OA4	671920	238	0
IA5	2839664	1006	0
OA5	669440	238	0
IA6	2824832	1004	0
OA6	673424	239	0
IA7	2847120	1008	0
OA7	667040	237	0
IA8	2846592	1010	0
OA8	666656	238	0
IA9	2853376	1013	0
OA9	662752	237	0
IA10	2863696	1012	0
OA10	679600	241	0
IA11	2851504	1008	0
OA11	666880	237	0
IA12	2861536	1008	0
OA12	671600	238	0
IB1	2845824	1004	0
OB1	681680	241	0
IB2	2861568	1011	0
OB2	678160	239	0
IB3	2843328	1005	0
OB3	687632	243	0
IB4	2835840	1006	0
OB4	669808	237	0
IB5	2842192	1008	0
OB5	662480	236	0
IB6	2840656	1011	0
OB6	662464	237	0
IB7	2858864	1015	0
OB7	656448	234	0
IB8	2849856	1014	0
OB8	663616	237	0
IB9	2826000	1004	0
OB9	681328	244	0
IB10	2820384	1003	0
OB10	678848	242	0
IB11	2852384	1012	0
OB11	668496	238	0
IB12	2860416	1014	0
OB12	666624	237	0
IC1	2842448	1009	0
OC1	679568	241	0
IC2	2842064	1006	0
OC2	674592	239	0
IC3	2844000	1008	0
OC3	667040	237	0
IC4	2849456	1010	0
OC4	662976	235	0
IC5	2857952	1014	0
OC5	669408	238	0
IC6	2857248	1014	0
OC6	664768	237	0
IC7	2850400	1009	0
OC7	668272	238	0
IC8	2836096	1006	0
OC8	669456	238	0
IC9	2848224	1011	0
OC9	672736	241	0
IC10	2841552	1009	0
OC10	668288	239	0
IC11	2840912	1010	0
OC11	668496	238	0
IC12	2826752	1005	0
OC12	681072	243	0
ID1	2834768	1006	0
OD1	670816	238	0
ID2	2850000	1008	0
OD2	665280	236	0
ID3	2866448	1012	0
OD3	676608	240	0
ID4	2876880	1015	0
OD4	666864	236	0
ID5	2855632	1009	0
OD5	674064	239	0
ID6	2851616	1004	0
OD6	669536	236	0
ID7	2862832	1009	0
OD7	677984	241	0
ID8	2845248	1005	0
OD8	685664	244	0
ID9	2842368	1004	0
OD9	663936	237	0
ID10	2832608	1003	0
OD10	667840	239	0
ID11	2822784	1003	0
OD11	667408	238	0
ID12	2831024	1007	0
OD12	658784	235	0
IE1	2839936	1011	0
OE1	665792	237	0
IE2	2854528	1014	0
OE2	670384	238	0
IE3	2852448	1009	0
OE3	676000	240	0
IE4	2838672	1005	0
OE4	664464	235	0
IE5	2853136	1010	0
OE5	673376	239	0
IE6	2843456	1002	0
OE6	692016	243	0
IE7	2863104	1006	0
OE7	674448	238	0
IE8	2864800	1003	0
OE8	673664	239	0
IE9	2836384	1008	0
OE9	669552	239	0
IE10	2844032	1011	0
OE10	656288	235	0
IE11	2835872	1010	0
OE11	664864	238	0
IE12	2837344	1011	0
OE12	663360	237	0
IF1	2835840	1010	0
OF1	674960	240	0
IF2	2840176	1006	0
OF2	675024	239	0
IF3	2853184	1010	0
OF3	677968	240	0
IF4	2848736	1007	0
OF4	674400	239	0
IF5	2842912	1006	0
OF5	670352	237	0
IF6	2848080	1007	0
OF6	664720	236	0
IF7	2858128	1010	0
OF7	676608	240	0
IF8	2864176	1014	0
OF8	656816	234	0
IF9	2846752	1013	0
OF9	669920	239	0
IF10	2828064	1006	0
OF10	665440	238	0
IF11	2826896	1007	0
OF11	671904	239	0
IF12	2847680	1013	0
OF12	664912	237	0
IG1	2849632	1012	0
OG1	677696	240	0
IG2	2851248	1011	0
OG2	668416	237	0
IG3	2848432	1007	0
OG3	671120	237	0
IG4	2845360	1009	0
OG4	663536	236	0
IG5	2851120	1011	0
OG5	663344	236	0
IG6	2847392	1012	0
OG6	679696	242	0
IG7	2841824	1008	0
OG7	670144	239	0
IG8	2824192	1004	0
OG8	684320	244	0
IG9	2853728	1015	0
OG9	655568	234	0
IG10	2847184	1014	0
OG10	658176	236	0
IG11	2840800	1013	0
OG11	661312	237	0
IG12	2827040	1008	0
OG12	668928	240	0
IH1	2836352	1006	0
OH1	664400	237	0
IH2	2836480	1006	0
OH2	670944	238	0
IH3	2853552	1010	0
OH3	668992	238	0
IH4	2850224	1012	0
OH4	674992	240	0
IH5	2830720	1006	0
OH5	666640	238	0
IH6	2840912	1013	0
OH6	664400	237	0
IH7	2851472	1014	0
OH7	667552	238	0
IH8	2833248	1011	0
OH8	677248	242	0
IH9	2823376	1007	0
OH9	664768	238	0
IH10	2823760	1008	0
OH10	659280	236	0
IH11	2823424	1009	0
OH11	670032	241	0
IH12	2829616	1010	0
OH12	670032	240	0
```
