## Supplementary material for "A toolbox of Stable Integration Vectors (SIV) in the fission yeast *Schizosaccharomyces pombe*": Source data: S02_C003_T02_P0001_M5_X5_E2.quant

```
[instrument]
blockid	numofrow	numofcol	coversn	version	coverid	lamphours	blocksn	type	sn
21	8	12	*	1.3.2	*	*	*	ruo	272510497

[head]
version	name	operator	timestamp	expirytime	calibrationID
1.0.5	Quantitation	GUEST	*	*	*

[properties]
quantversion
0.2.5

[conditions]
BlkID	Run	ExcitationColor	EmissionColor	CameraBias	EmissionIndex	BlockTemperature	CameraGain	Point	SampleVolume	Step	ExposureIndex	CoverID	Time	SampleTemperature	CoverTemperature	ExcitationIndex	Stage	Exposure	Cycle
21	20190205smp81-926	x5	m5	*	5	60.0004,59.9834,60,59.9914,59.9981,59.9819	*	1	10	2	2	-1	1549449589.982	59.9987,59.9983,59.9987,59.9979,59.9982,59.9992	105.012	5	2	920	3

[quant]
region	quant	count	saturation
IA1	3194448	1014	0
OA1	745136	237	0
IA2	3175120	1006	0
OA2	760592	241	0
IA3	3150160	1008	0
OA3	747600	240	0
IA4	3117376	1010	0
OA4	731792	238	0
IA5	3083808	1006	0
OA5	724928	238	0
IA6	3088816	1004	0
OA6	728560	239	0
IA7	3121152	1008	0
OA7	723968	237	0
IA8	3121552	1010	0
OA8	725232	238	0
IA9	3157824	1013	0
OA9	721824	237	0
IA10	3219568	1012	0
OA10	748192	241	0
IA11	3220736	1008	0
OA11	744928	237	0
IA12	3218832	1008	0
OA12	741152	238	0
IB1	3119248	1004	0
OB1	745904	241	0
IB2	3126160	1011	0
OB2	736448	239	0
IB3	3089440	1005	0
OB3	743072	243	0
IB4	3065600	1006	0
OB4	718368	237	0
IB5	3096128	1008	0
OB5	713376	236	0
IB6	3092832	1011	0
OB6	714544	237	0
IB7	3132368	1015	0
OB7	709296	234	0
IB8	3127760	1014	0
OB8	717904	237	0
IB9	3150656	1004	0
OB9	737712	244	0
IB10	3149232	1003	0
OB10	741072	242	0
IB11	3200832	1012	0
OB11	735680	238	0
IB12	3205920	1014	0
OB12	733200	237	0
IC1	3067024	1009	0
OC1	731488	241	0
IC2	3053984	1006	0
OC2	723872	239	0
IC3	3064656	1008	0
OC3	712672	237	0
IC4	3075856	1010	0
OC4	708672	235	0
IC5	3104416	1014	0
OC5	719200	238	0
IC6	3117056	1014	0
OC6	719808	237	0
IC7	3134240	1009	0
OC7	722336	238	0
IC8	3128912	1006	0
OC8	722464	238	0
IC9	3172512	1011	0
OC9	727776	241	0
IC10	3143328	1009	0
OC10	721440	239	0
IC11	3141216	1010	0
OC11	724832	238	0
IC12	3125744	1005	0
OC12	741152	243	0
ID1	3024560	1006	0
OD1	715776	238	0
ID2	3037840	1008	0
OD2	711792	236	0
ID3	3079024	1012	0
OD3	723248	240	0
ID4	3132416	1015	0
OD4	717440	236	0
ID5	3122368	1009	0
OD5	728560	239	0
ID6	3188064	1004	0
OD6	745408	236	0
ID7	3184864	1009	0
OD7	750032	241	0
ID8	3162832	1005	0
OD8	746192	244	0
ID9	3197328	1004	0
OD9	721168	237	0
ID10	3157328	1003	0
OD10	724224	239	0
ID11	3120896	1003	0
OD11	721792	238	0
ID12	3111280	1007	0
OD12	712848	235	0
IE1	3034400	1011	0
OE1	711440	237	0
IE2	3070720	1014	0
OE2	718016	238	0
IE3	3086400	1009	0
OE3	728864	240	0
IE4	3105200	1005	0
OE4	718512	235	0
IE5	3146000	1010	0
OE5	733856	239	0
IE6	3210704	1002	0
OE6	777408	243	0
IE7	3252880	1006	0
OE7	756832	238	0
IE8	3310192	1003	0
OE8	738320	239	0
IE9	3175568	1008	0
OE9	730448	239	0
IE10	3168880	1011	0
OE10	716160	235	0
IE11	3147888	1010	0
OE11	725440	238	0
IE12	3117168	1011	0
OE12	716192	237	0
IF1	3029488	1010	0
OF1	717760	240	0
IF2	3038656	1006	0
OF2	720560	239	0
IF3	3080608	1010	0
OF3	729136	240	0
IF4	3104848	1007	0
OF4	726368	239	0
IF5	3115792	1006	0
OF5	727168	237	0
IF6	3148432	1007	0
OF6	729680	236	0
IF7	3176400	1010	0
OF7	739280	240	0
IF8	3187040	1014	0
OF8	717392	234	0
IF9	3168640	1013	0
OF9	730768	239	0
IF10	3144048	1006	0
OF10	721104	238	0
IF11	3128672	1007	0
OF11	727472	239	0
IF12	3148560	1013	0
OF12	716336	237	0
IG1	3033056	1012	0
OG1	721488	240	0
IG2	3061248	1011	0
OG2	717600	237	0
IG3	3060832	1007	0
OG3	719056	237	0
IG4	3067696	1009	0
OG4	714944	236	0
IG5	3096704	1011	0
OG5	710432	236	0
IG6	3103184	1012	0
OG6	734960	242	0
IG7	3104976	1008	0
OG7	725248	239	0
IG8	3093248	1004	0
OG8	737776	244	0
IG9	3128704	1015	0
OG9	706944	234	0
IG10	3140016	1014	0
OG10	715136	236	0
IG11	3119680	1013	0
OG11	716080	237	0
IG12	3078512	1008	0
OG12	719520	240	0
IH1	3029696	1006	0
OH1	710256	237	0
IH2	3038144	1006	0
OH2	718048	238	0
IH3	3071664	1010	0
OH3	721712	238	0
IH4	3068096	1012	0
OH4	726448	240	0
IH5	3051552	1006	0
OH5	720400	238	0
IH6	3069984	1013	0
OH6	717200	237	0
IH7	3092384	1014	0
OH7	720608	238	0
IH8	3087696	1011	0
OH8	732624	242	0
IH9	3086352	1007	0
OH9	720576	238	0
IH10	3086000	1008	0
OH10	714880	236	0
IH11	3076368	1009	0
OH11	726144	241	0
IH12	3067440	1010	0
OH12	720240	240	0
```
