## Supplementary material for "A toolbox of Stable Integration Vectors (SIV) in the fission yeast *Schizosaccharomyces pombe*": Source data: S02_C004_T02_P0001_M1_X1_E1.quant

```
[instrument]
blockid	numofrow	numofcol	coversn	version	coverid	lamphours	blocksn	type	sn
21	8	12	*	1.3.2	*	*	*	ruo	272510497

[head]
version	name	operator	timestamp	expirytime	calibrationID
1.0.5	Quantitation	GUEST	*	*	*

[properties]
quantversion
0.2.5

[conditions]
BlkID	Run	ExcitationColor	EmissionColor	CameraBias	EmissionIndex	BlockTemperature	CameraGain	Point	SampleVolume	Step	ExposureIndex	CoverID	Time	SampleTemperature	CoverTemperature	ExcitationIndex	Stage	Exposure	Cycle
21	20190205smp81-926	x1	m1	*	1	60.0078,60.0079,59.9975,59.9866,59.9956,59.999	*	1	10	2	1	-1	1549449716.172	59.9985,59.9983,59.9979,59.9982,59.9986,59.9989	104.989	1	2	60	4

[quant]
region	quant	count	saturation
IA1	2945776	1013	0
OA1	660672	237	0
IA2	2959200	1008	0
OA2	662864	236	0
IA3	2996544	1008	0
OA3	655760	234	0
IA4	3032800	1016	0
OA4	658240	234	0
IA5	3046848	1017	0
OA5	653488	233	0
IA6	3040608	1010	0
OA6	674112	240	0
IA7	3295872	1006	0
OA7	674000	239	0
IA8	3319568	1013	0
OA8	668576	237	0
IA9	3308528	1016	0
OA9	664560	237	0
IA10	3267264	1017	0
OA10	659440	236	0
IA11	3212352	1017	0
OA11	654880	235	0
IA12	3139072	1011	0
OA12	661200	238	0
IB1	2960064	1009	0
OB1	663632	237	0
IB2	2999088	1010	0
OB2	678480	241	0
IB3	3062688	1016	0
OB3	678160	240	0
IB4	3084880	1014	0
OB4	675792	239	0
IB5	3097920	1009	0
OB5	672480	237	0
IB6	3117856	1011	0
OB6	665264	235	0
IB7	3445552	1016	0
OB7	673296	237	0
IB8	3457616	1018	0
OB8	673696	237	0
IB9	3420576	1015	0
OB9	666144	236	0
IB10	3341936	1007	0
OB10	677456	240	0
IB11	3310016	1013	0
OB11	667264	237	0
IB12	3194960	1009	0
OB12	667504	239	0
IC1	2994592	1015	0
OC1	670288	239	0
IC2	3046864	1016	0
OC2	674352	240	0
IC3	3073296	1011	0
OC3	670368	238	0
IC4	3099296	1007	0
OC4	681280	241	0
IC5	3139344	1013	0
OC5	676592	240	0
IC6	3201440	1016	0
OC6	679120	240	0
IC7	3618320	1011	0
OC7	684048	240	0
IC8	3525728	1008	0
OC8	671568	236	0
IC9	3509376	1011	0
OC9	673616	237	0
IC10	3431344	1006	0
OC10	674208	239	0
IC11	3342208	1006	0
OC11	674480	240	0
IC12	3256784	1011	0
OC12	659616	236	0
ID1	3002544	1012	0
OD1	666736	238	0
ID2	3048960	1012	0
OD2	667600	237	0
ID3	3083472	1007	0
OD3	671744	237	0
ID4	3157264	1016	0
OD4	667680	236	0
ID5	3167168	1010	0
OD5	683792	241	0
ID6	3182576	1007	0
OD6	678352	238	0
ID7	3609392	1012	0
OD7	687712	240	0
ID8	3577120	1008	0
OD8	692272	242	0
ID9	3551712	1006	0
OD9	679840	239	0
ID10	3488736	1012	0
OD10	671328	237	0
ID11	3412288	1010	0
OD11	667952	238	0
ID12	3318016	1013	0
OD12	674432	241	0
IE1	3017664	1012	0
OE1	677312	242	0
IE2	3047984	1006	0
OE2	676224	240	0
IE3	3126224	1011	0
OE3	669008	237	0
IE4	3143792	1007	0
OE4	690800	243	0
IE5	3200128	1015	0
OE5	681728	240	0
IE6	3217984	1012	0
OE6	676576	237	0
IE7	3604192	1010	0
OE7	677008	236	0
IE8	3844784	1010	0
OE8	676560	236	0
IE9	3555360	1011	0
OE9	688640	241	0
IE10	3524992	1016	0
OE10	670736	236	0
IE11	3435856	1016	0
OE11	671168	238	0
IE12	3348992	1012	0
OE12	666496	238	0
IF1	3008112	1007	0
OF1	676800	241	0
IF2	3060416	1010	0
OF2	671216	238	0
IF3	3146416	1018	0
OF3	677776	239	0
IF4	3176512	1015	0
OF4	675392	239	0
IF5	3184320	1010	0
OF5	674384	237	0
IF6	3198464	1010	0
OF6	671664	236	0
IF7	3608512	1012	0
OF7	674464	237	0
IF8	3597712	1016	0
OF8	681552	239	0
IF9	3556464	1012	0
OF9	678496	239	0
IF10	3498256	1006	0
OF10	679504	240	0
IF11	3432688	1013	0
OF11	671088	238	0
IF12	3368560	1015	0
OF12	662912	237	0
IG1	3012352	1009	0
OG1	681888	243	0
IG2	3066416	1012	0
OG2	671120	238	0
IG3	3097344	1007	0
OG3	672800	238	0
IG4	3133008	1010	0
OG4	686352	242	0
IG5	3144272	1006	0
OG5	679248	240	0
IG6	3179360	1010	0
OG6	673088	238	0
IG7	3529824	1008	0
OG7	667200	235	0
IG8	3559040	1015	0
OG8	669888	236	0
IG9	3513440	1016	0
OG9	676400	239	0
IG10	3487456	1016	0
OG10	671584	238	0
IG11	3363520	1011	0
OG11	667744	238	0
IG12	3317232	1010	0
OG12	659712	236	0
IH1	3004128	1011	0
OH1	665968	239	0
IH2	3058016	1018	0
OH2	664656	237	0
IH3	3098272	1013	0
OH3	675744	240	0
IH4	3101712	1005	0
OH4	666512	237	0
IH5	3127152	1011	0
OH5	668272	238	0
IH6	3147584	1016	0
OH6	658576	234	0
IH7	3460464	1017	0
OH7	660944	235	0
IH8	3439104	1009	0
OH8	670320	238	0
IH9	3422880	1010	0
OH9	670304	239	0
IH10	3476384	1011	0
OH10	672160	240	0
IH11	3302704	1009	0
OH11	666960	240	0
IH12	3259680	1007	0
OH12	653312	235	0
```
