## Supplementary material for "A toolbox of Stable Integration Vectors (SIV) in the fission yeast *Schizosaccharomyces pombe*": Source data: S02_C004_T02_P0001_M1_X1_E2.quant

```
[instrument]
blockid	numofrow	numofcol	coversn	version	coverid	lamphours	blocksn	type	sn
21	8	12	*	1.3.2	*	*	*	ruo	272510497

[head]
version	name	operator	timestamp	expirytime	calibrationID
1.0.5	Quantitation	GUEST	*	*	*

[properties]
quantversion
0.2.5

[conditions]
BlkID	Run	ExcitationColor	EmissionColor	CameraBias	EmissionIndex	BlockTemperature	CameraGain	Point	SampleVolume	Step	ExposureIndex	CoverID	Time	SampleTemperature	CoverTemperature	ExcitationIndex	Stage	Exposure	Cycle
21	20190205smp81-926	x1	m1	*	1	60.0078,60.0079,59.9975,59.9866,59.9956,59.999	*	1	10	2	2	-1	1549449716.830	59.9985,59.9983,59.9979,59.9982,59.9986,59.9989	104.989	1	2	175	4

[quant]
region	quant	count	saturation
IA1	3232720	1013	0
OA1	674672	237	0
IA2	3296640	1008	0
OA2	679872	236	0
IA3	3384064	1008	0
OA3	678544	234	0
IA4	3483248	1016	0
OA4	679088	234	0
IA5	3534384	1017	0
OA5	683024	233	0
IA6	3564880	1010	0
OA6	705424	240	0
IA7	4333680	1006	0
OA7	709536	239	0
IA8	4367488	1013	0
OA8	703744	237	0
IA9	4325120	1016	0
OA9	696688	237	0
IA10	4205728	1017	0
OA10	691040	236	0
IA11	4053408	1017	0
OA11	682336	235	0
IA12	3861600	1011	0
OA12	684752	238	0
IB1	3286288	1009	0
OB1	677488	237	0
IB2	3389584	1010	0
OB2	697392	241	0
IB3	3525072	1016	0
OB3	699216	240	0
IB4	3640768	1014	0
OB4	705568	239	0
IB5	3697088	1009	0
OB5	706144	237	0
IB6	3775312	1011	0
OB6	703792	235	0
IB7	4695088	1016	0
OB7	716240	237	0
IB8	4733216	1018	0
OB8	714448	237	0
IB9	4660512	1015	0
OB9	708544	236	0
IB10	4477648	1007	0
OB10	715344	240	0
IB11	4342576	1013	0
OB11	697456	237	0
IB12	4018560	1009	0
OB12	694304	239	0
IC1	3367312	1015	0
OC1	685712	239	0
IC2	3497792	1016	0
OC2	698048	240	0
IC3	3617488	1011	0
OC3	701440	238	0
IC4	3731696	1007	0
OC4	715888	241	0
IC5	3818352	1013	0
OC5	720560	240	0
IC6	3999728	1016	0
OC6	724848	240	0
IC7	5240368	1011	0
OC7	734432	240	0
IC8	4999168	1008	0
OC8	721232	236	0
IC9	4954656	1011	0
OC9	721440	237	0
IC10	4755920	1006	0
OC10	717792	239	0
IC11	4494640	1006	0
OC11	712256	240	0
IC12	4214176	1011	0
OC12	689488	236	0
ID1	3412672	1012	0
OD1	686368	238	0
ID2	3537088	1012	0
OD2	691584	237	0
ID3	3673728	1007	0
OD3	701152	237	0
ID4	3854800	1016	0
OD4	705248	236	0
ID5	3920912	1010	0
OD5	725824	241	0
ID6	4008336	1007	0
OD6	727632	238	0
ID7	5206608	1012	0
OD7	742288	240	0
ID8	5162464	1008	0
OD8	746000	242	0
ID9	5112880	1006	0
OD9	731008	239	0
ID10	4884784	1012	0
OD10	716560	237	0
ID11	4670432	1010	0
OD11	709840	238	0
ID12	4390704	1013	0
OD12	707136	241	0
IE1	3428032	1012	0
OE1	695920	242	0
IE2	3535712	1006	0
OE2	702176	240	0
IE3	3739792	1011	0
OE3	702096	237	0
IE4	3838704	1007	0
OE4	726368	243	0
IE5	3959792	1015	0
OE5	725216	240	0
IE6	4056304	1012	0
OE6	725392	237	0
IE7	5187392	1010	0
OE7	733216	236	0
IE8	5903936	1010	0
OE8	730320	236	0
IE9	5071264	1011	0
OE9	737824	241	0
IE10	4952576	1016	0
OE10	717648	236	0
IE11	4688192	1016	0
OE11	711808	238	0
IE12	4453264	1012	0
OE12	702032	238	0
IF1	3430928	1007	0
OF1	694512	241	0
IF2	3554896	1010	0
OF2	691776	238	0
IF3	3755904	1018	0
OF3	704432	239	0
IF4	3893712	1015	0
OF4	710784	239	0
IF5	3948608	1010	0
OF5	710416	237	0
IF6	4004560	1010	0
OF6	712240	236	0
IF7	5197616	1012	0
OF7	724176	237	0
IF8	5147984	1016	0
OF8	730656	239	0
IF9	5072032	1012	0
OF9	728608	239	0
IF10	4921200	1006	0
OF10	723712	240	0
IF11	4705072	1013	0
OF11	705424	238	0
IF12	4486160	1015	0
OF12	692784	237	0
IG1	3432272	1009	0
OG1	697424	243	0
IG2	3553888	1012	0
OG2	689968	238	0
IG3	3679264	1007	0
OG3	696912	238	0
IG4	3798736	1010	0
OG4	713728	242	0
IG5	3856176	1006	0
OG5	712464	240	0
IG6	3935376	1010	0
OG6	711568	238	0
IG7	4978624	1008	0
OG7	709744	235	0
IG8	5047120	1015	0
OG8	711184	236	0
IG9	4912560	1016	0
OG9	717968	239	0
IG10	4832576	1016	0
OG10	709024	238	0
IG11	4514480	1011	0
OG11	700192	238	0
IG12	4378272	1010	0
OG12	688336	236	0
IH1	3389696	1011	0
OH1	683760	239	0
IH2	3507952	1018	0
OH2	680224	237	0
IH3	3656784	1013	0
OH3	696960	240	0
IH4	3730720	1005	0
OH4	692192	237	0
IH5	3774736	1011	0
OH5	696272	238	0
IH6	3825792	1016	0
OH6	688128	234	0
IH7	4736784	1017	0
OH7	698944	235	0
IH8	4722096	1009	0
OH8	710592	238	0
IH9	4690784	1010	0
OH9	707232	239	0
IH10	4843712	1011	0
OH10	704400	240	0
IH11	4346432	1009	0
OH11	697392	240	0
IH12	4219776	1007	0
OH12	677520	235	0
```
