## Supplementary material for "A toolbox of Stable Integration Vectors (SIV) in the fission yeast *Schizosaccharomyces pombe*": Source data: S02_C004_T02_P0001_M1_X1_E3.quant

```
[instrument]
blockid	numofrow	numofcol	coversn	version	coverid	lamphours	blocksn	type	sn
21	8	12	*	1.3.2	*	*	*	ruo	272510497

[head]
version	name	operator	timestamp	expirytime	calibrationID
1.0.5	Quantitation	GUEST	*	*	*

[properties]
quantversion
0.2.5

[conditions]
BlkID	Run	ExcitationColor	EmissionColor	CameraBias	EmissionIndex	BlockTemperature	CameraGain	Point	SampleVolume	Step	ExposureIndex	CoverID	Time	SampleTemperature	CoverTemperature	ExcitationIndex	Stage	Exposure	Cycle
21	20190205smp81-926	x1	m1	*	1	60.0078,60.0079,59.9975,59.9866,59.9956,59.999	*	1	10	2	3	-1	1549449717.538	59.9985,59.9983,59.9979,59.9982,59.9986,59.9989	104.989	1	2	520	4

[quant]
region	quant	count	saturation
IA1	4085424	1013	0
OA1	715840	237	0
IA2	4285632	1008	0
OA2	731504	236	0
IA3	4572784	1008	0
OA3	737008	234	0
IA4	4814672	1016	0
OA4	748656	234	0
IA5	4969728	1017	0
OA5	760128	233	0
IA6	5119744	1010	0
OA6	793088	240	0
IA7	7426160	1006	0
OA7	811264	239	0
IA8	7492400	1013	0
OA8	807936	237	0
IA9	7381776	1016	0
OA9	796880	237	0
IA10	7011712	1017	0
OA10	779056	236	0
IA11	6548864	1017	0
OA11	761888	235	0
IA12	6012928	1011	0
OA12	745424	238	0
IB1	4268704	1009	0
OB1	726768	237	0
IB2	4573168	1010	0
OB2	759696	241	0
IB3	4935408	1016	0
OB3	773040	240	0
IB4	5290832	1014	0
OB4	795008	239	0
IB5	5515104	1009	0
OB5	814000	237	0
IB6	5740640	1011	0
OB6	811184	235	0
IB7	8460688	1016	0
OB7	842720	237	0
IB8	8562672	1018	0
OB8	845936	237	0
IB9	8374480	1015	0
OB9	827552	236	0
IB10	7884288	1007	0
OB10	831632	240	0
IB11	7460000	1013	0
OB11	796480	237	0
IB12	6506304	1009	0
OB12	770992	239	0
IC1	4479072	1015	0
OC1	741072	239	0
IC2	4842080	1016	0
OC2	767984	240	0
IC3	5227440	1011	0
OC3	783856	238	0
IC4	5603920	1007	0
OC4	819760	241	0
IC5	5859680	1013	0
OC5	834640	240	0
IC6	6384176	1016	0
OC6	853648	240	0
IC7	10103968	1011	0
OC7	885344	240	0
IC8	9400976	1008	0
OC8	872976	236	0
IC9	9258352	1011	0
OC9	865904	237	0
IC10	8688544	1006	0
OC10	849920	239	0
IC11	7942976	1006	0
OC11	825008	240	0
IC12	7054496	1011	0
OC12	776736	236	0
ID1	4617648	1012	0
OD1	741456	238	0
ID2	4992832	1012	0
OD2	762032	237	0
ID3	5425520	1007	0
OD3	789920	237	0
ID4	5934240	1016	0
OD4	811712	236	0
ID5	6169936	1010	0
OD5	854688	241	0
ID6	6464912	1007	0
OD6	878096	238	0
ID7	9998240	1012	0
OD7	906272	240	0
ID8	9893440	1008	0
OD8	912432	242	0
ID9	9771616	1006	0
OD9	890240	239	0
ID10	9077728	1012	0
OD10	857968	237	0
ID11	8457664	1010	0
OD11	828464	238	0
ID12	7580560	1013	0
OD12	806896	241	0
IE1	4682352	1012	0
OE1	757456	242	0
IE2	5055072	1006	0
OE2	777008	240	0
IE3	5611264	1011	0
OE3	790608	237	0
IE4	5945216	1007	0
OE4	840912	243	0
IE5	6283312	1015	0
OE5	855024	240	0
IE6	6589712	1012	0
OE6	877520	237	0
IE7	9957408	1010	0
OE7	903344	236	0
IE8	12099248	1010	0
OE8	900224	236	0
IE9	9614416	1011	0
OE9	900560	241	0
IE10	9255376	1016	0
OE10	856304	236	0
IE11	8485024	1016	0
OE11	830416	238	0
IE12	7768128	1012	0
OE12	797184	238	0
IF1	4728144	1007	0
OF1	750560	241	0
IF2	5076736	1010	0
OF2	763088	238	0
IF3	5618816	1018	0
OF3	791984	239	0
IF4	6054848	1015	0
OF4	814192	239	0
IF5	6259712	1010	0
OF5	831504	237	0
IF6	6453008	1010	0
OF6	844144	236	0
IF7	9973616	1012	0
OF7	875600	237	0
IF8	9826400	1016	0
OF8	883952	239	0
IF9	9601488	1012	0
OF9	878752	239	0
IF10	9204768	1006	0
OF10	860256	240	0
IF11	8539728	1013	0
OF11	821312	238	0
IF12	7873280	1015	0
OF12	783072	237	0
IG1	4699328	1009	0
OG1	748768	243	0
IG2	5043760	1012	0
OG2	754992	238	0
IG3	5441120	1007	0
OG3	773616	238	0
IG4	5782992	1010	0
OG4	805456	242	0
IG5	5993680	1006	0
OG5	816352	240	0
IG6	6234912	1010	0
OG6	825696	238	0
IG7	9320832	1008	0
OG7	837456	235	0
IG8	9494768	1015	0
OG8	844240	236	0
IG9	9124736	1016	0
OG9	846992	239	0
IG10	8882800	1016	0
OG10	823488	238	0
IG11	7953664	1011	0
OG11	802048	238	0
IG12	7548128	1010	0
OG12	768560	236	0
IH1	4586320	1011	0
OH1	729728	239	0
IH2	4891824	1018	0
OH2	736384	237	0
IH3	5342064	1013	0
OH3	764496	240	0
IH4	5615456	1005	0
OH4	771136	237	0
IH5	5743952	1011	0
OH5	780656	238	0
IH6	5873664	1016	0
OH6	778528	234	0
IH7	8577280	1017	0
OH7	802304	235	0
IH8	8572576	1009	0
OH8	819728	238	0
IH9	8518704	1010	0
OH9	810800	239	0
IH10	8954928	1011	0
OH10	800976	240	0
IH11	7493712	1009	0
OH11	778560	240	0
IH12	7115008	1007	0
OH12	745728	235	0
```
