## Supplementary material for "A toolbox of Stable Integration Vectors (SIV) in the fission yeast *Schizosaccharomyces pombe*": Source data: S02_C004_T02_P0001_M2_X2_E1.quant

```
[instrument]
blockid	numofrow	numofcol	coversn	version	coverid	lamphours	blocksn	type	sn
21	8	12	*	1.3.2	*	*	*	ruo	272510497

[head]
version	name	operator	timestamp	expirytime	calibrationID
1.0.5	Quantitation	GUEST	*	*	*

[properties]
quantversion
0.2.5

[conditions]
BlkID	Run	ExcitationColor	EmissionColor	CameraBias	EmissionIndex	BlockTemperature	CameraGain	Point	SampleVolume	Step	ExposureIndex	CoverID	Time	SampleTemperature	CoverTemperature	ExcitationIndex	Stage	Exposure	Cycle
21	20190205smp81-926	x2	m2	*	2	60.0078,60.0079,59.9975,59.9866,59.9956,59.999	*	1	10	2	1	-1	1549449714.293	59.9985,59.9983,59.9979,59.9982,59.9986,59.9989	104.989	2	2	100	4

[quant]
region	quant	count	saturation
IA1	3043520	1006	0
OA1	675440	240	0
IA2	3084768	1009	0
OA2	672864	239	0
IA3	3119552	1008	0
OA3	668288	238	0
IA4	3150944	1015	0
OA4	668512	239	0
IA5	3147264	1011	0
OA5	661696	237	0
IA6	3161472	1009	0
OA6	656544	235	0
IA7	3275072	1009	0
OA7	656032	235	0
IA8	3293904	1012	0
OA8	665952	239	0
IA9	3304832	1016	0
OA9	655808	235	0
IA10	3286288	1015	0
OA10	658720	236	0
IA11	3247184	1005	0
OA11	682896	245	0
IA12	3226992	1005	0
OA12	673216	241	0
IB1	3087264	1007	0
OB1	674880	241	0
IB2	3131120	1011	0
OB2	669696	239	0
IB3	3200688	1016	0
OB3	656256	234	0
IB4	3226832	1010	0
OB4	662512	236	0
IB5	3258528	1005	0
OB5	662288	237	0
IB6	3284000	1010	0
OB6	665360	238	0
IB7	3414080	1016	0
OB7	654896	234	0
IB8	3429104	1016	0
OB8	655296	234	0
IB9	3390160	1009	0
OB9	666224	239	0
IB10	3366080	1008	0
OB10	662608	238	0
IB11	3359360	1011	0
OB11	668096	240	0
IB12	3286688	1010	0
OB12	670288	241	0
IC1	3137312	1016	0
OC1	659536	236	0
IC2	3186480	1015	0
OC2	668784	239	0
IC3	3233536	1009	0
OC3	661360	236	0
IC4	3300528	1011	0
OC4	667072	238	0
IC5	3330272	1014	0
OC5	661408	237	0
IC6	3468592	1014	0
OC6	663152	237	0
IC7	3921408	1009	0
OC7	667920	238	0
IC8	3530304	1008	0
OC8	667696	239	0
IC9	3538112	1010	0
OC9	671616	241	0
IC10	3533360	1005	0
OC10	680048	244	0
IC11	3409008	1007	0
OC11	653680	235	0
IC12	3340672	1008	0
OC12	659296	237	0
ID1	3162208	1010	0
OD1	669056	239	0
ID2	3217392	1009	0
OD2	660080	235	0
ID3	3298288	1008	0
OD3	673200	240	0
ID4	3417584	1015	0
OD4	672992	239	0
ID5	3390288	1006	0
OD5	684384	244	0
ID6	3434928	1010	0
OD6	661504	236	0
ID7	3612352	1011	0
OD7	674016	240	0
ID8	3612976	1008	0
OD8	669424	238	0
ID9	3605952	1010	0
OD9	659968	236	0
ID10	3553776	1009	0
OD10	660976	236	0
ID11	3556864	1010	0
OD11	662112	237	0
ID12	3444848	1014	0
OD12	669520	240	0
IE1	3171024	1008	0
OE1	662976	237	0
IE2	3250496	1011	0
OE2	664784	237	0
IE3	3342672	1009	0
OE3	668192	238	0
IE4	3382320	1008	0
OE4	678592	242	0
IE5	3432640	1014	0
OE5	671232	239	0
IE6	3476688	1011	0
OE6	661984	236	0
IE7	3604704	1008	0
OE7	675680	239	0
IE8	4641472	1010	0
OE8	667408	236	0
IE9	3602176	1012	0
OE9	668592	239	0
IE10	3595280	1016	0
OE10	656320	234	0
IE11	3525184	1014	0
OE11	663920	238	0
IE12	3469024	1007	0
OE12	681280	244	0
IF1	3205680	1009	0
OF1	660048	236	0
IF2	3259296	1010	0
OF2	678688	242	0
IF3	3386912	1018	0
OF3	663776	236	0
IF4	3443088	1013	0
OF4	670720	239	0
IF5	3454480	1008	0
OF5	663744	237	0
IF6	3464896	1008	0
OF6	667440	238	0
IF7	3632944	1009	0
OF7	677584	241	0
IF8	3646016	1016	0
OF8	664720	237	0
IF9	3624432	1009	0
OF9	670640	239	0
IF10	3593760	1005	0
OF10	684144	245	0
IF11	3568928	1015	0
OF11	660048	236	0
IF12	3520528	1015	0
OF12	657024	235	0
IG1	3234272	1017	0
OG1	646048	231	0
IG2	3266192	1011	0
OG2	666368	238	0
IG3	3334096	1007	0
OG3	668736	238	0
IG4	3395392	1010	0
OG4	663376	237	0
IG5	3399856	1006	0
OG5	668320	239	0
IG6	3456960	1009	0
OG6	668528	239	0
IG7	3578704	1007	0
OG7	664000	237	0
IG8	3629968	1017	0
OG8	650032	232	0
IG9	3593664	1015	0
OG9	663840	238	0
IG10	3582096	1014	0
OG10	665328	238	0
IG11	3494288	1011	0
OG11	657232	236	0
IG12	3493936	1010	0
OG12	657632	236	0
IH1	3193856	1009	0
OH1	678224	242	0
IH2	3260096	1016	0
OH2	656048	234	0
IH3	3332704	1009	0
OH3	663840	237	0
IH4	3360304	1003	0
OH4	670208	239	0
IH5	3389872	1011	0
OH5	665856	238	0
IH6	3405488	1014	0
OH6	668384	240	0
IH7	3519888	1017	0
OH7	648400	232	0
IH8	3516672	1007	0
OH8	665216	238	0
IH9	3524800	1010	0
OH9	660384	237	0
IH10	3803200	1011	0
OH10	658576	237	0
IH11	3449616	1008	0
OH11	669776	241	0
IH12	3455632	1007	0
OH12	655408	235	0
```
