## Supplementary material for "A toolbox of Stable Integration Vectors (SIV) in the fission yeast *Schizosaccharomyces pombe*": Source data: S02_C004_T02_P0001_M2_X2_E2.quant

```
[instrument]
blockid	numofrow	numofcol	coversn	version	coverid	lamphours	blocksn	type	sn
21	8	12	*	1.3.2	*	*	*	ruo	272510497

[head]
version	name	operator	timestamp	expirytime	calibrationID
1.0.5	Quantitation	GUEST	*	*	*

[properties]
quantversion
0.2.5

[conditions]
BlkID	Run	ExcitationColor	EmissionColor	CameraBias	EmissionIndex	BlockTemperature	CameraGain	Point	SampleVolume	Step	ExposureIndex	CoverID	Time	SampleTemperature	CoverTemperature	ExcitationIndex	Stage	Exposure	Cycle
21	20190205smp81-926	x2	m2	*	2	60.0078,60.0079,59.9975,59.9866,59.9956,59.999	*	1	10	2	2	-1	1549449714.952	59.9985,59.9983,59.9979,59.9982,59.9986,59.9989	104.989	2	2	430	4

[quant]
region	quant	count	saturation
IA1	3957712	1006	0
OA1	712656	240	0
IA2	4074448	1009	0
OA2	712640	239	0
IA3	4218368	1008	0
OA3	705920	238	0
IA4	4336752	1015	0
OA4	704928	239	0
IA5	4367760	1011	0
OA5	697904	237	0
IA6	4473536	1009	0
OA6	690016	235	0
IA7	4959952	1009	0
OA7	695200	235	0
IA8	5028336	1012	0
OA8	706688	239	0
IA9	5067216	1016	0
OA9	695104	235	0
IA10	5021792	1015	0
OA10	702480	236	0
IA11	4904496	1005	0
OA11	729808	245	0
IA12	4829168	1005	0
OA12	717280	241	0
IB1	4083792	1007	0
OB1	709936	241	0
IB2	4235344	1011	0
OB2	707360	239	0
IB3	4475168	1016	0
OB3	690016	234	0
IB4	4676080	1010	0
OB4	699328	236	0
IB5	4874800	1005	0
OB5	706528	237	0
IB6	4952304	1010	0
OB6	703696	238	0
IB7	5471072	1016	0
OB7	694352	234	0
IB8	5548176	1016	0
OB8	696736	234	0
IB9	5482000	1009	0
OB9	708752	239	0
IB10	5383728	1008	0
OB10	709008	238	0
IB11	5337504	1011	0
OB11	716256	240	0
IB12	5021232	1010	0
OB12	712816	241	0
IC1	4258816	1016	0
OC1	692912	236	0
IC2	4462560	1015	0
OC2	704992	239	0
IC3	4723008	1009	0
OC3	696464	236	0
IC4	5016736	1011	0
OC4	704816	238	0
IC5	5125280	1014	0
OC5	703232	237	0
IC6	5745392	1014	0
OC6	705440	237	0
IC7	7748672	1009	0
OC7	718688	238	0
IC8	6101536	1008	0
OC8	720848	239	0
IC9	6150368	1010	0
OC9	723008	241	0
IC10	6141216	1005	0
OC10	731008	244	0
IC11	5607536	1007	0
OC11	699456	235	0
IC12	5289904	1008	0
OC12	700288	237	0
ID1	4373744	1010	0
OD1	701552	239	0
ID2	4608288	1009	0
OD2	693088	235	0
ID3	4954624	1008	0
OD3	711296	240	0
ID4	5444320	1015	0
OD4	709840	239	0
ID5	5432496	1006	0
OD5	727552	244	0
ID6	5624336	1010	0
OD6	711056	236	0
ID7	6360992	1011	0
OD7	727360	240	0
ID8	6425280	1008	0
OD8	723616	238	0
ID9	6407568	1010	0
OD9	712912	236	0
ID10	6184880	1009	0
OD10	711120	236	0
ID11	6181392	1010	0
OD11	712144	237	0
ID12	5644144	1014	0
OD12	711856	240	0
IE1	4446320	1008	0
OE1	692720	237	0
IE2	4746320	1011	0
OE2	697472	237	0
IE3	5163264	1009	0
OE3	703568	238	0
IE4	5370224	1008	0
OE4	717728	242	0
IE5	5556400	1014	0
OE5	712368	239	0
IE6	5768416	1011	0
OE6	709200	236	0
IE7	6355888	1008	0
OE7	728416	239	0
IE8	10831584	1010	0
OE8	730896	236	0
IE9	6388752	1012	0
OE9	724096	239	0
IE10	6312048	1016	0
OE10	704496	234	0
IE11	6022112	1014	0
OE11	713328	238	0
IE12	5814480	1007	0
OE12	724768	244	0
IF1	4570656	1009	0
OF1	692032	236	0
IF2	4785776	1010	0
OF2	712896	242	0
IF3	5249856	1018	0
OF3	698048	236	0
IF4	5568176	1013	0
OF4	711312	239	0
IF5	5673680	1008	0
OF5	704336	237	0
IF6	5755168	1008	0
OF6	709792	238	0
IF7	6490112	1009	0
OF7	727952	241	0
IF8	6478144	1016	0
OF8	718128	237	0
IF9	6487824	1009	0
OF9	724800	239	0
IF10	6367712	1005	0
OF10	738816	245	0
IF11	6191664	1015	0
OF11	705504	236	0
IF12	5956384	1015	0
OF12	695472	235	0
IG1	4619952	1017	0
OG1	676720	231	0
IG2	4830112	1011	0
OG2	702080	238	0
IG3	5143488	1007	0
OG3	703008	238	0
IG4	5416336	1010	0
OG4	699952	237	0
IG5	5497232	1006	0
OG5	706880	239	0
IG6	5711472	1009	0
OG6	710736	239	0
IG7	6266704	1007	0
OG7	708608	237	0
IG8	6418400	1017	0
OG8	696528	232	0
IG9	6303440	1015	0
OG9	712944	238	0
IG10	6274848	1014	0
OG10	711936	238	0
IG11	5937200	1011	0
OG11	703216	236	0
IG12	5908640	1010	0
OG12	700688	236	0
IH1	4546352	1009	0
OH1	707056	242	0
IH2	4738592	1016	0
OH2	686928	234	0
IH3	5114848	1009	0
OH3	697360	237	0
IH4	5306304	1003	0
OH4	702736	239	0
IH5	5394672	1011	0
OH5	700640	238	0
IH6	5468672	1014	0
OH6	706928	240	0
IH7	5924112	1017	0
OH7	689904	232	0
IH8	6008208	1007	0
OH8	708912	238	0
IH9	6056992	1010	0
OH9	705376	237	0
IH10	7240224	1011	0
OH10	705104	237	0
IH11	5760992	1008	0
OH11	712336	241	0
IH12	5767728	1007	0
OH12	695376	235	0
```
