## Supplementary material for "A toolbox of Stable Integration Vectors (SIV) in the fission yeast *Schizosaccharomyces pombe*": Source data: S02_C004_T02_P0001_M3_X3_E1.quant

```
[instrument]
blockid	numofrow	numofcol	coversn	version	coverid	lamphours	blocksn	type	sn
21	8	12	*	1.3.2	*	*	*	ruo	272510497

[head]
version	name	operator	timestamp	expirytime	calibrationID
1.0.5	Quantitation	GUEST	*	*	*

[properties]
quantversion
0.2.5

[conditions]
BlkID	Run	ExcitationColor	EmissionColor	CameraBias	EmissionIndex	BlockTemperature	CameraGain	Point	SampleVolume	Step	ExposureIndex	CoverID	Time	SampleTemperature	CoverTemperature	ExcitationIndex	Stage	Exposure	Cycle
21	20190205smp81-926	x3	m3	*	3	60.0078,60.0079,59.9975,59.9866,59.9956,59.999	*	1	10	2	1	-1	1549449710.217	59.9985,59.9983,59.9979,59.9982,59.9986,59.9989	104.989	3	2	125	4

[quant]
region	quant	count	saturation
IA1	2946256	1011	0
OA1	670704	238	0
IA2	2964064	1011	0
OA2	669360	237	0
IA3	2977392	1008	0
OA3	672848	239	0
IA4	3001344	1014	0
OA4	671888	239	0
IA5	2982720	1008	0
OA5	665808	237	0
IA6	2992784	1009	0
OA6	658816	236	0
IA7	3010784	1010	0
OA7	662144	237	0
IA8	3013856	1013	0
OA8	667616	240	0
IA9	3005312	1014	0
OA9	660992	238	0
IA10	2996880	1014	0
OA10	659344	237	0
IA11	2951088	1006	0
OA11	678960	244	0
IA12	2946112	1009	0
OA12	665200	239	0
IB1	2938208	1007	0
OB1	668544	238	0
IB2	2972960	1011	0
OB2	670768	238	0
IB3	2996768	1012	0
OB3	664864	237	0
IB4	3007296	1008	0
OB4	663584	236	0
IB5	3018640	1006	0
OB5	669472	239	0
IB6	3051072	1011	0
OB6	666176	238	0
IB7	3060928	1014	0
OB7	663760	238	0
IB8	3055392	1016	0
OB8	649712	233	0
IB9	3012640	1007	0
OB9	663792	239	0
IB10	3004304	1009	0
OB10	657792	237	0
IB11	2992480	1013	0
OB11	662384	239	0
IB12	2966992	1013	0
OB12	661168	238	0
IC1	2970192	1015	0
OC1	659968	236	0
IC2	2992928	1011	0
OC2	662640	236	0
IC3	2997312	1003	0
OC3	676720	241	0
IC4	3056736	1013	0
OC4	657248	235	0
IC5	3080192	1015	0
OC5	663088	237	0
IC6	3123712	1016	0
OC6	654000	234	0
IC7	3148992	1008	0
OC7	664000	238	0
IC8	3103760	1008	0
OC8	668544	240	0
IC9	3099104	1010	0
OC9	670544	241	0
IC10	3126080	1008	0
OC10	674112	243	0
IC11	3008400	1007	0
OC11	656320	236	0
IC12	2978304	1009	0
OC12	656640	237	0
ID1	2965696	1009	0
OD1	666176	238	0
ID2	2993248	1006	0
OD2	676528	241	0
ID3	3044000	1011	0
OD3	665200	237	0
ID4	3126048	1015	0
OD4	665952	238	0
ID5	3089360	1007	0
OD5	677392	242	0
ID6	3121568	1010	0
OD6	665520	237	0
ID7	3150720	1010	0
OD7	669296	239	0
ID8	3141200	1008	0
OD8	663808	238	0
ID9	3107680	1008	0
OD9	661264	238	0
ID10	3071376	1003	0
OD10	670672	241	0
ID11	3095024	1012	0
OD11	654400	236	0
ID12	3019072	1010	0
OD12	662112	239	0
IE1	2964800	1006	0
OE1	660928	236	0
IE2	3017456	1012	0
OE2	665200	237	0
IE3	3060832	1010	0
OE3	670016	239	0
IE4	3086336	1009	0
OE4	675888	240	0
IE5	3122256	1013	0
OE5	669952	239	0
IE6	3134688	1008	0
OE6	664496	237	0
IE7	3138832	1008	0
OE7	661360	236	0
IE8	3227440	1008	0
OE8	659056	236	0
IE9	3102704	1010	0
OE9	670672	241	0
IE10	3098320	1016	0
OE10	647152	233	0
IE11	3046016	1012	0
OE11	663520	240	0
IE12	3020688	1011	0
OE12	656448	237	0
IF1	2985088	1011	0
OF1	664992	237	0
IF2	3018080	1011	0
OF2	670400	238	0
IF3	3078992	1015	0
OF3	674800	239	0
IF4	3105360	1010	0
OF4	680768	242	0
IF5	3098592	1004	0
OF5	672240	240	0
IF6	3127984	1011	0
OF6	662848	237	0
IF7	3143680	1012	0
OF7	660560	236	0
IF8	3133920	1014	0
OF8	667696	239	0
IF9	3110816	1012	0
OF9	659824	237	0
IF10	3071840	1006	0
OF10	668656	240	0
IF11	3050832	1012	0
OF11	663360	239	0
IF12	3041472	1016	0
OF12	664064	240	0
IG1	3000688	1018	0
OG1	666080	237	0
IG2	3025472	1013	0
OG2	675504	240	0
IG3	3046080	1008	0
OG3	670304	238	0
IG4	3070688	1006	0
OG4	661872	236	0
IG5	3080224	1008	0
OG5	685744	244	0
IG6	3109232	1013	0
OG6	670800	239	0
IG7	3096144	1006	0
OG7	668912	239	0
IG8	3103344	1012	0
OG8	658048	236	0
IG9	3083584	1015	0
OG9	667008	239	0
IG10	3066832	1013	0
OG10	668512	241	0
IG11	3020944	1009	0
OG11	664720	240	0
IG12	2994880	1006	0
OG12	664544	239	0
IH1	2962240	1007	0
OH1	667856	238	0
IH2	2997088	1011	0
OH2	663968	237	0
IH3	3031904	1007	0
OH3	671312	238	0
IH4	3077344	1012	0
OH4	666560	237	0
IH5	3067536	1011	0
OH5	660304	236	0
IH6	3075568	1014	0
OH6	667424	239	0
IH7	3069792	1015	0
OH7	663072	237	0
IH8	3056016	1010	0
OH8	665872	239	0
IH9	3039296	1008	0
OH9	662016	238	0
IH10	3066704	1011	0
OH10	653456	236	0
IH11	2992880	1008	0
OH11	661456	239	0
IH12	2973008	1006	0
OH12	663696	239	0
```
