## Supplementary material for "A toolbox of Stable Integration Vectors (SIV) in the fission yeast *Schizosaccharomyces pombe*": Source data: S02_C004_T02_P0001_M3_X3_E2.quant

```
[instrument]
blockid	numofrow	numofcol	coversn	version	coverid	lamphours	blocksn	type	sn
21	8	12	*	1.3.2	*	*	*	ruo	272510497

[head]
version	name	operator	timestamp	expirytime	calibrationID
1.0.5	Quantitation	GUEST	*	*	*

[properties]
quantversion
0.2.5

[conditions]
BlkID	Run	ExcitationColor	EmissionColor	CameraBias	EmissionIndex	BlockTemperature	CameraGain	Point	SampleVolume	Step	ExposureIndex	CoverID	Time	SampleTemperature	CoverTemperature	ExcitationIndex	Stage	Exposure	Cycle
21	20190205smp81-926	x3	m3	*	3	60.0078,60.0079,59.9975,59.9866,59.9956,59.999	*	1	10	2	2	-1	1549449710.921	59.9985,59.9983,59.9979,59.9982,59.9986,59.9989	104.989	3	2	560	4

[quant]
region	quant	count	saturation
IA1	3438160	1011	0
OA1	710768	238	0
IA2	3522624	1011	0
OA2	710784	237	0
IA3	3603904	1008	0
OA3	712192	239	0
IA4	3683040	1014	0
OA4	705888	239	0
IA5	3698368	1008	0
OA5	698768	237	0
IA6	3769968	1009	0
OA6	692752	236	0
IA7	3825632	1010	0
OA7	695440	237	0
IA8	3832704	1013	0
OA8	703744	240	0
IA9	3817632	1014	0
OA9	696560	238	0
IA10	3782560	1014	0
OA10	693568	237	0
IA11	3663760	1006	0
OA11	718368	244	0
IA12	3601024	1009	0
OA12	699312	239	0
IB1	3476064	1007	0
OB1	706128	238	0
IB2	3580208	1011	0
OB2	705616	238	0
IB3	3693088	1012	0
OB3	700384	237	0
IB4	3802096	1008	0
OB4	696336	236	0
IB5	3893664	1006	0
OB5	704784	239	0
IB6	4008000	1011	0
OB6	700720	238	0
IB7	4030224	1014	0
OB7	698512	238	0
IB8	4003136	1016	0
OB8	683056	233	0
IB9	3952896	1007	0
OB9	696672	239	0
IB10	3875152	1009	0
OB10	692272	237	0
IB11	3792048	1013	0
OB11	697872	239	0
IB12	3666368	1013	0
OB12	693648	238	0
IC1	3562928	1015	0
OC1	696608	236	0
IC2	3667520	1011	0
OC2	696688	236	0
IC3	3795856	1003	0
OC3	712000	241	0
IC4	3988112	1013	0
OC4	695024	235	0
IC5	4089456	1015	0
OC5	701104	237	0
IC6	4307792	1016	0
OC6	694560	234	0
IC7	4469520	1008	0
OC7	707008	238	0
IC8	4303776	1008	0
OC8	711536	240	0
IC9	4289264	1010	0
OC9	708592	241	0
IC10	4410640	1008	0
OC10	709216	243	0
IC11	3905792	1007	0
OC11	688592	236	0
IC12	3753760	1009	0
OC12	686288	237	0
ID1	3598048	1009	0
OD1	699024	238	0
ID2	3715840	1006	0
OD2	713520	241	0
ID3	3909808	1011	0
OD3	701760	237	0
ID4	4267248	1015	0
OD4	708096	238	0
ID5	4205808	1007	0
OD5	720208	242	0
ID6	4344256	1010	0
OD6	711792	237	0
ID7	4451152	1010	0
OD7	717536	239	0
ID8	4468784	1008	0
OD8	707696	238	0
ID9	4343408	1008	0
OD9	700640	238	0
ID10	4232720	1003	0
OD10	708544	241	0
ID11	4271952	1012	0
OD11	692416	236	0
ID12	3912096	1010	0
OD12	695984	239	0
IE1	3612624	1006	0
OE1	696352	236	0
IE2	3779312	1012	0
OE2	704912	237	0
IE3	3987344	1010	0
OE3	709904	239	0
IE4	4131488	1009	0
OE4	716688	240	0
IE5	4276768	1013	0
OE5	715648	239	0
IE6	4403744	1008	0
OE6	716720	237	0
IE7	4427104	1008	0
OE7	712624	236	0
IE8	4867472	1008	0
OE8	706992	236	0
IE9	4305504	1010	0
OE9	714496	241	0
IE10	4209808	1016	0
OE10	683504	233	0
IE11	4036800	1012	0
OE11	702656	240	0
IE12	3903120	1011	0
OE12	687488	237	0
IF1	3664624	1011	0
OF1	698016	237	0
IF2	3787504	1011	0
OF2	705664	238	0
IF3	4012192	1015	0
OF3	711280	239	0
IF4	4230384	1010	0
OF4	719312	242	0
IF5	4261936	1004	0
OF5	714560	240	0
IF6	4338336	1011	0
OF6	708480	237	0
IF7	4405712	1012	0
OF7	702672	236	0
IF8	4359728	1014	0
OF8	709808	239	0
IF9	4306576	1012	0
OF9	700544	237	0
IF10	4170336	1006	0
OF10	703664	240	0
IF11	4047104	1012	0
OF11	696720	239	0
IF12	3937376	1016	0
OF12	695600	240	0
IG1	3666000	1018	0
OG1	700016	237	0
IG2	3792816	1013	0
OG2	716288	240	0
IG3	3933312	1008	0
OG3	708096	238	0
IG4	4084848	1006	0
OG4	702064	236	0
IG5	4152192	1008	0
OG5	725920	244	0
IG6	4262272	1013	0
OG6	711568	239	0
IG7	4252416	1006	0
OG7	709024	239	0
IG8	4253424	1012	0
OG8	697648	236	0
IG9	4174224	1015	0
OG9	703872	239	0
IG10	4107088	1013	0
OG10	705568	241	0
IG11	3948032	1009	0
OG11	700608	240	0
IG12	3843472	1006	0
OG12	694688	239	0
IH1	3595328	1007	0
OH1	701696	238	0
IH2	3715168	1011	0
OH2	703216	237	0
IH3	3911024	1007	0
OH3	706336	238	0
IH4	4080288	1012	0
OH4	702000	237	0
IH5	4069728	1011	0
OH5	698160	236	0
IH6	4096464	1014	0
OH6	705760	239	0
IH7	4065072	1015	0
OH7	699408	237	0
IH8	4067520	1010	0
OH8	704240	239	0
IH9	4039280	1008	0
OH9	695584	238	0
IH10	4139424	1011	0
OH10	688272	236	0
IH11	3852608	1008	0
OH11	690448	239	0
IH12	3745280	1006	0
OH12	689088	239	0
```
