## Supplementary material for "A toolbox of Stable Integration Vectors (SIV) in the fission yeast *Schizosaccharomyces pombe*": Source data: S02_C004_T02_P0001_M4_X4_E1.quant

```
[instrument]
blockid	numofrow	numofcol	coversn	version	coverid	lamphours	blocksn	type	sn
21	8	12	*	1.3.2	*	*	*	ruo	272510497

[head]
version	name	operator	timestamp	expirytime	calibrationID
1.0.5	Quantitation	GUEST	*	*	*

[properties]
quantversion
0.2.5

[conditions]
BlkID	Run	ExcitationColor	EmissionColor	CameraBias	EmissionIndex	BlockTemperature	CameraGain	Point	SampleVolume	Step	ExposureIndex	CoverID	Time	SampleTemperature	CoverTemperature	ExcitationIndex	Stage	Exposure	Cycle
21	20190205smp81-926	x4	m4	*	4	60.0078,60.0079,59.9975,59.9866,59.9956,59.999	*	1	10	2	1	-1	1549449712.244	59.9985,59.9983,59.9979,59.9982,59.9986,59.9989	104.989	4	2	150	4

[quant]
region	quant	count	saturation
IA1	3490176	1011	0
OA1	682560	239	0
IA2	3564800	1007	0
OA2	684048	239	0
IA3	3692864	1009	0
OA3	684400	240	0
IA4	3782240	1013	0
OA4	676000	238	0
IA5	3812912	1009	0
OA5	672848	237	0
IA6	3885824	1003	0
OA6	676384	239	0
IA7	3989104	1008	0
OA7	669360	236	0
IA8	3998224	1010	0
OA8	676720	238	0
IA9	4005104	1011	0
OA9	677520	239	0
IA10	3968144	1012	0
OA10	675504	239	0
IA11	3845136	1006	0
OA11	673424	238	0
IA12	3808048	1007	0
OA12	675680	239	0
IB1	3551280	1004	0
OB1	683872	241	0
IB2	3696784	1012	0
OB2	681552	239	0
IB3	3817056	1008	0
OB3	681232	239	0
IB4	3967456	1006	0
OB4	679200	238	0
IB5	4074208	1004	0
OB5	678992	238	0
IB6	4159024	1011	0
OB6	669584	236	0
IB7	4263264	1016	0
OB7	662032	233	0
IB8	4228096	1014	0
OB8	671680	236	0
IB9	4152176	1004	0
OB9	692112	244	0
IB10	4125200	1007	0
OB10	680496	239	0
IB11	4036848	1012	0
OB11	676432	239	0
IB12	3925872	1015	0
OB12	663472	234	0
IC1	3667312	1011	0
OC1	677040	239	0
IC2	3812736	1007	0
OC2	675408	237	0
IC3	3987648	1004	0
OC3	674944	237	0
IC4	4130992	1008	0
OC4	680128	239	0
IC5	4229680	1015	0
OC5	667056	235	0
IC6	4373616	1015	0
OC6	663792	234	0
IC7	4440192	1006	0
OC7	685184	241	0
IC8	4495152	1007	0
OC8	679360	238	0
IC9	4472784	1011	0
OC9	683936	241	0
IC10	4362704	1010	0
OC10	673440	238	0
IC11	4190832	1009	0
OC11	666880	236	0
IC12	4064736	1009	0
OC12	667712	236	0
ID1	3759648	1007	0
OD1	672640	237	0
ID2	3916656	1008	0
OD2	670928	235	0
ID3	4147680	1011	0
OD3	691264	242	0
ID4	4323568	1014	0
OD4	676336	237	0
ID5	4472816	1009	0
OD5	683552	240	0
ID6	4568080	1006	0
OD6	674848	236	0
ID7	4731664	1009	0
OD7	685680	240	0
ID8	4665760	1005	0
OD8	694064	242	0
ID9	4620784	1006	0
OD9	677440	238	0
ID10	4475088	1002	0
OD10	679632	239	0
ID11	4332400	1007	0
OD11	667504	236	0
ID12	4170768	1006	0
OD12	675584	238	0
IE1	3804400	1008	0
OE1	683120	241	0
IE2	4007456	1013	0
OE2	671280	236	0
IE3	4252624	1008	0
OE3	687072	241	0
IE4	4411680	1007	0
OE4	679280	238	0
IE5	4546736	1009	0
OE5	684208	240	0
IE6	4676032	1007	0
OE6	683120	239	0
IE7	4728048	1006	0
OE7	680064	238	0
IE8	4719360	1003	0
OE8	682192	238	0
IE9	4685680	1009	0
OE9	678000	237	0
IE10	4574704	1010	0
OE10	683104	240	0
IE11	4427744	1011	0
OE11	684960	240	0
IE12	4307808	1010	0
OE12	680640	240	0
IF1	3887136	1011	0
OF1	672880	237	0
IF2	4013488	1006	0
OF2	679488	239	0
IF3	4296800	1011	0
OF3	685792	240	0
IF4	4587840	1007	0
OF4	681088	239	0
IF5	4597408	1006	0
OF5	672416	236	0
IF6	4663008	1008	0
OF6	677376	237	0
IF7	4776688	1009	0
OF7	681888	238	0
IF8	4737104	1013	0
OF8	680832	238	0
IF9	4721024	1009	0
OF9	684464	239	0
IF10	4610112	1006	0
OF10	683024	239	0
IF11	4476576	1008	0
OF11	684992	241	0
IF12	4334288	1014	0
OF12	671792	236	0
IG1	3869088	1012	0
OG1	677216	239	0
IG2	4025664	1009	0
OG2	686080	241	0
IG3	4212048	1002	0
OG3	681680	239	0
IG4	4429984	1008	0
OG4	669184	235	0
IG5	4469776	1008	0
OG5	685600	241	0
IG6	4608048	1011	0
OG6	687632	241	0
IG7	4643712	1006	0
OG7	678384	238	0
IG8	4643232	1008	0
OG8	684640	240	0
IG9	4577072	1013	0
OG9	672928	236	0
IG10	4527520	1014	0
OG10	673248	237	0
IG11	4384400	1011	0
OG11	682128	240	0
IG12	4298336	1005	0
OG12	668528	235	0
IH1	3836128	1008	0
OH1	670416	236	0
IH2	3958272	1006	0
OH2	667984	235	0
IH3	4228960	1006	0
OH3	683568	240	0
IH4	4490688	1009	0
OH4	676896	238	0
IH5	4430720	1007	0
OH5	670944	236	0
IH6	4479888	1016	0
OH6	661696	233	0
IH7	4451504	1016	0
OH7	666608	235	0
IH8	4468896	1009	0
OH8	681984	240	0
IH9	4456832	1006	0
OH9	669888	236	0
IH10	4373536	1010	0
OH10	672016	237	0
IH11	4309520	1011	0
OH11	671312	237	0
IH12	4194208	1009	0
OH12	674400	238	0
```
