## Supplementary material for "A toolbox of Stable Integration Vectors (SIV) in the fission yeast *Schizosaccharomyces pombe*": Source data: S02_C004_T02_P0001_M4_X4_E2.quant

```
[instrument]
blockid	numofrow	numofcol	coversn	version	coverid	lamphours	blocksn	type	sn
21	8	12	*	1.3.2	*	*	*	ruo	272510497

[head]
version	name	operator	timestamp	expirytime	calibrationID
1.0.5	Quantitation	GUEST	*	*	*

[properties]
quantversion
0.2.5

[conditions]
BlkID	Run	ExcitationColor	EmissionColor	CameraBias	EmissionIndex	BlockTemperature	CameraGain	Point	SampleVolume	Step	ExposureIndex	CoverID	Time	SampleTemperature	CoverTemperature	ExcitationIndex	Stage	Exposure	Cycle
21	20190205smp81-926	x4	m4	*	4	60.0078,60.0079,59.9975,59.9866,59.9956,59.999	*	1	10	2	2	-1	1549449712.943	59.9985,59.9983,59.9979,59.9982,59.9986,59.9989	104.989	4	2	800	4

[quant]
region	quant	count	saturation
IA1	6487200	1011	0
OA1	766752	239	0
IA2	6938080	1007	0
OA2	771600	239	0
IA3	7568480	1009	0
OA3	771600	240	0
IA4	8044928	1013	0
OA4	762592	238	0
IA5	8293808	1009	0
OA5	758656	237	0
IA6	8764656	1003	0
OA6	765040	239	0
IA7	9277680	1008	0
OA7	763056	236	0
IA8	9310736	1010	0
OA8	773824	238	0
IA9	9378944	1011	0
OA9	775568	239	0
IA10	9166176	1012	0
OA10	777312	239	0
IA11	8624656	1006	0
OA11	773728	238	0
IA12	8375184	1007	0
OA12	768640	239	0
IB1	6932128	1004	0
OB1	770688	241	0
IB2	7550816	1012	0
OB2	765600	239	0
IB3	8255360	1008	0
OB3	763248	239	0
IB4	9163088	1006	0
OB4	767216	238	0
IB5	9726144	1004	0
OB5	772032	238	0
IB6	10128096	1011	0
OB6	763136	236	0
IB7	10631872	1016	0
OB7	754480	233	0
IB8	10511440	1014	0
OB8	768096	236	0
IB9	10251456	1004	0
OB9	794576	244	0
IB10	10065472	1007	0
OB10	785424	239	0
IB11	9571920	1012	0
OB11	781648	239	0
IB12	8922048	1015	0
OB12	751920	234	0
IC1	7518112	1011	0
OC1	758432	239	0
IC2	8257104	1007	0
OC2	756992	237	0
IC3	9247168	1004	0
OC3	765568	237	0
IC4	10006096	1008	0
OC4	770720	239	0
IC5	10476192	1015	0
OC5	755968	235	0
IC6	11247392	1015	0
OC6	759968	234	0
IC7	11758688	1006	0
OC7	791504	241	0
IC8	12068384	1007	0
OC8	789488	238	0
IC9	11924528	1011	0
OC9	795232	241	0
IC10	11337008	1010	0
OC10	780768	238	0
IC11	10447792	1009	0
OC11	773168	236	0
IC12	9748304	1009	0
OC12	762272	236	0
ID1	8020528	1007	0
OD1	751888	237	0
ID2	8806848	1008	0
OD2	750176	235	0
ID3	10004352	1011	0
OD3	781680	242	0
ID4	10939664	1014	0
OD4	769952	237	0
ID5	11855920	1009	0
OD5	787600	240	0
ID6	12408272	1006	0
OD6	792384	236	0
ID7	13191616	1009	0
OD7	805040	240	0
ID8	12968080	1005	0
OD8	818464	242	0
ID9	12746032	1006	0
OD9	799456	238	0
ID10	12017424	1002	0
OD10	802128	239	0
ID11	11199312	1007	0
OD11	782240	236	0
ID12	10337488	1006	0
OD12	776704	238	0
IE1	8274288	1008	0
OE1	762496	241	0
IE2	9260320	1013	0
OE2	755216	236	0
IE3	10626448	1008	0
OE3	781040	241	0
IE4	11529152	1007	0
OE4	778960	238	0
IE5	12273776	1009	0
OE5	790624	240	0
IE6	13021408	1007	0
OE6	805872	239	0
IE7	13261072	1006	0
OE7	815872	238	0
IE8	13319856	1003	0
OE8	818464	238	0
IE9	13095136	1009	0
OE9	814432	237	0
IE10	12504752	1010	0
OE10	814208	240	0
IE11	11687792	1011	0
OE11	798736	240	0
IE12	11033200	1010	0
OE12	790144	240	0
IF1	8634784	1011	0
OF1	748656	237	0
IF2	9340608	1006	0
OF2	762848	239	0
IF3	10773600	1011	0
OF3	774896	240	0
IF4	12450688	1007	0
OF4	781264	239	0
IF5	12527120	1006	0
OF5	778624	236	0
IF6	12874976	1008	0
OF6	787600	237	0
IF7	13445856	1009	0
OF7	801776	238	0
IF8	13235072	1013	0
OF8	808384	238	0
IF9	13243360	1009	0
OF9	818384	239	0
IF10	12669616	1006	0
OF10	810688	239	0
IF11	11901552	1008	0
OF11	804688	241	0
IF12	11116288	1014	0
OF12	774144	236	0
IG1	8556688	1012	0
OG1	759632	239	0
IG2	9428864	1009	0
OG2	773344	241	0
IG3	10503056	1002	0
OG3	771744	239	0
IG4	11622448	1008	0
OG4	766064	235	0
IG5	11884656	1008	0
OG5	783808	241	0
IG6	12631104	1011	0
OG6	795184	241	0
IG7	12869984	1006	0
OG7	792800	238	0
IG8	12867344	1008	0
OG8	804464	240	0
IG9	12488704	1013	0
OG9	795824	236	0
IG10	12179616	1014	0
OG10	789552	237	0
IG11	11462048	1011	0
OG11	800432	240	0
IG12	11059568	1005	0
OG12	777136	235	0
IH1	8370080	1008	0
OH1	749232	236	0
IH2	9028544	1006	0
OH2	752016	235	0
IH3	10480240	1006	0
OH3	772320	240	0
IH4	11864080	1009	0
OH4	769920	238	0
IH5	11611408	1007	0
OH5	771696	236	0
IH6	11832128	1016	0
OH6	758512	233	0
IH7	11670736	1016	0
OH7	765648	235	0
IH8	11845408	1009	0
OH8	791328	240	0
IH9	11861776	1006	0
OH9	780192	236	0
IH10	11362720	1010	0
OH10	781216	237	0
IH11	11036528	1011	0
OH11	772000	237	0
IH12	10435088	1009	0
OH12	772272	238	0
```
