## Supplementary material for "A toolbox of Stable Integration Vectors (SIV) in the fission yeast *Schizosaccharomyces pombe*": Source data: S02_C004_T02_P0001_M5_X5_E1.quant

```
[instrument]
blockid	numofrow	numofcol	coversn	version	coverid	lamphours	blocksn	type	sn
21	8	12	*	1.3.2	*	*	*	ruo	272510497

[head]
version	name	operator	timestamp	expirytime	calibrationID
1.0.5	Quantitation	GUEST	*	*	*

[properties]
quantversion
0.2.5

[conditions]
BlkID	Run	ExcitationColor	EmissionColor	CameraBias	EmissionIndex	BlockTemperature	CameraGain	Point	SampleVolume	Step	ExposureIndex	CoverID	Time	SampleTemperature	CoverTemperature	ExcitationIndex	Stage	Exposure	Cycle
21	20190205smp81-926	x5	m5	*	5	60.0078,60.0079,59.9975,59.9866,59.9956,59.999	*	1	10	2	1	-1	1549449708.059	59.9985,59.9983,59.9979,59.9982,59.9986,59.9989	104.989	5	2	200	4

[quant]
region	quant	count	saturation
IA1	2886592	1014	0
OA1	674656	237	0
IA2	2865664	1006	0
OA2	687616	241	0
IA3	2866032	1008	0
OA3	681728	240	0
IA4	2856192	1010	0
OA4	673424	238	0
IA5	2836544	1006	0
OA5	670208	238	0
IA6	2826512	1004	0
OA6	671968	239	0
IA7	2842896	1008	0
OA7	663760	237	0
IA8	2839616	1010	0
OA8	666560	238	0
IA9	2851680	1013	0
OA9	662992	237	0
IA10	2863568	1012	0
OA10	677280	241	0
IA11	2850240	1008	0
OA11	666592	237	0
IA12	2857072	1008	0
OA12	670176	238	0
IB1	2847472	1004	0
OB1	682160	241	0
IB2	2866080	1011	0
OB2	679152	239	0
IB3	2850336	1005	0
OB3	687344	243	0
IB4	2840352	1006	0
OB4	669328	237	0
IB5	2843488	1008	0
OB5	661296	236	0
IB6	2849120	1011	0
OB6	665376	237	0
IB7	2859792	1015	0
OB7	654944	234	0
IB8	2852144	1014	0
OB8	665184	237	0
IB9	2827392	1004	0
OB9	682112	244	0
IB10	2827536	1003	0
OB10	678656	242	0
IB11	2857296	1012	0
OB11	669072	238	0
IB12	2867312	1014	0
OB12	666272	237	0
IC1	2852000	1009	0
OC1	680080	241	0
IC2	2843680	1006	0
OC2	674720	239	0
IC3	2849888	1008	0
OC3	669248	237	0
IC4	2850560	1010	0
OC4	660000	235	0
IC5	2864144	1014	0
OC5	671184	238	0
IC6	2862512	1014	0
OC6	666864	237	0
IC7	2851280	1009	0
OC7	668544	238	0
IC8	2836784	1006	0
OC8	668384	238	0
IC9	2853808	1011	0
OC9	676176	241	0
IC10	2848816	1009	0
OC10	668336	239	0
IC11	2843184	1010	0
OC11	667072	238	0
IC12	2832688	1005	0
OC12	683008	243	0
ID1	2828144	1006	0
OD1	670224	238	0
ID2	2841120	1008	0
OD2	667008	236	0
ID3	2858688	1012	0
OD3	675776	240	0
ID4	2870496	1015	0
OD4	666336	236	0
ID5	2847920	1009	0
OD5	673008	239	0
ID6	2844496	1004	0
OD6	668352	236	0
ID7	2850864	1009	0
OD7	677632	241	0
ID8	2837376	1005	0
OD8	684944	244	0
ID9	2833056	1004	0
OD9	663088	237	0
ID10	2824576	1003	0
OD10	666816	239	0
ID11	2816448	1003	0
OD11	664208	238	0
ID12	2825664	1007	0
OD12	656800	235	0
IE1	2839280	1011	0
OE1	665520	237	0
IE2	2857376	1014	0
OE2	668048	238	0
IE3	2854576	1009	0
OE3	676800	240	0
IE4	2842448	1005	0
OE4	660352	235	0
IE5	2852384	1010	0
OE5	673296	239	0
IE6	2847232	1002	0
OE6	689312	243	0
IE7	2864704	1006	0
OE7	674752	238	0
IE8	2866800	1003	0
OE8	671408	239	0
IE9	2833952	1008	0
OE9	668768	239	0
IE10	2846528	1011	0
OE10	656864	235	0
IE11	2836864	1010	0
OE11	666112	238	0
IE12	2835568	1011	0
OE12	662288	237	0
IF1	2839760	1010	0
OF1	673600	240	0
IF2	2840720	1006	0
OF2	674272	239	0
IF3	2855280	1010	0
OF3	676848	240	0
IF4	2847232	1007	0
OF4	673488	239	0
IF5	2847904	1006	0
OF5	667424	237	0
IF6	2844448	1007	0
OF6	666560	236	0
IF7	2860368	1010	0
OF7	674816	240	0
IF8	2868480	1014	0
OF8	657712	234	0
IF9	2850320	1013	0
OF9	670928	239	0
IF10	2834496	1006	0
OF10	665808	238	0
IF11	2829776	1007	0
OF11	668976	239	0
IF12	2850976	1013	0
OF12	662576	237	0
IG1	2846928	1012	0
OG1	674768	240	0
IG2	2850976	1011	0
OG2	668944	237	0
IG3	2844544	1007	0
OG3	667104	237	0
IG4	2842128	1009	0
OG4	665200	236	0
IG5	2847424	1011	0
OG5	662752	236	0
IG6	2846320	1012	0
OG6	679568	242	0
IG7	2841312	1008	0
OG7	670048	239	0
IG8	2825872	1004	0
OG8	683888	244	0
IG9	2847888	1015	0
OG9	653728	234	0
IG10	2850320	1014	0
OG10	658192	236	0
IG11	2835408	1013	0
OG11	660432	237	0
IG12	2829616	1008	0
OG12	667744	240	0
IH1	2827824	1006	0
OH1	664384	237	0
IH2	2832880	1006	0
OH2	671616	238	0
IH3	2847952	1010	0
OH3	670112	238	0
IH4	2844656	1012	0
OH4	674960	240	0
IH5	2830192	1006	0
OH5	666368	238	0
IH6	2839184	1013	0
OH6	663312	237	0
IH7	2844864	1014	0
OH7	667648	238	0
IH8	2837472	1011	0
OH8	679488	242	0
IH9	2820416	1007	0
OH9	663632	238	0
IH10	2823696	1008	0
OH10	658320	236	0
IH11	2818080	1009	0
OH11	670736	241	0
IH12	2830192	1010	0
OH12	671216	240	0
```
