## Supplementary material for "A toolbox of Stable Integration Vectors (SIV) in the fission yeast *Schizosaccharomyces pombe*": Source data: S02_C004_T02_P0001_M5_X5_E2.quant

```
[instrument]
blockid	numofrow	numofcol	coversn	version	coverid	lamphours	blocksn	type	sn
21	8	12	*	1.3.2	*	*	*	ruo	272510497

[head]
version	name	operator	timestamp	expirytime	calibrationID
1.0.5	Quantitation	GUEST	*	*	*

[properties]
quantversion
0.2.5

[conditions]
BlkID	Run	ExcitationColor	EmissionColor	CameraBias	EmissionIndex	BlockTemperature	CameraGain	Point	SampleVolume	Step	ExposureIndex	CoverID	Time	SampleTemperature	CoverTemperature	ExcitationIndex	Stage	Exposure	Cycle
21	20190205smp81-926	x5	m5	*	5	60.0078,60.0079,59.9975,59.9866,59.9956,59.999	*	1	10	2	2	-1	1549449708.794	59.9985,59.9983,59.9979,59.9982,59.9986,59.9989	104.989	5	2	920	4

[quant]
region	quant	count	saturation
IA1	3189088	1014	0
OA1	743280	237	0
IA2	3168592	1006	0
OA2	759472	241	0
IA3	3146384	1008	0
OA3	745984	240	0
IA4	3114432	1010	0
OA4	726736	238	0
IA5	3076368	1006	0
OA5	724544	238	0
IA6	3080400	1004	0
OA6	727968	239	0
IA7	3115680	1008	0
OA7	722256	237	0
IA8	3122768	1010	0
OA8	726832	238	0
IA9	3151472	1013	0
OA9	722528	237	0
IA10	3211632	1012	0
OA10	750976	241	0
IA11	3214352	1008	0
OA11	742096	237	0
IA12	3211936	1008	0
OA12	741712	238	0
IB1	3128624	1004	0
OB1	747616	241	0
IB2	3132816	1011	0
OB2	737280	239	0
IB3	3101104	1005	0
OB3	743312	243	0
IB4	3064928	1006	0
OB4	718000	237	0
IB5	3098288	1008	0
OB5	712688	236	0
IB6	3095456	1011	0
OB6	716336	237	0
IB7	3136992	1015	0
OB7	710208	234	0
IB8	3137952	1014	0
OB8	718992	237	0
IB9	3148288	1004	0
OB9	740080	244	0
IB10	3151040	1003	0
OB10	741856	242	0
IB11	3202976	1012	0
OB11	738368	238	0
IB12	3208640	1014	0
OB12	734272	237	0
IC1	3062736	1009	0
OC1	730544	241	0
IC2	3050800	1006	0
OC2	723824	239	0
IC3	3060208	1008	0
OC3	710944	237	0
IC4	3067792	1010	0
OC4	709424	235	0
IC5	3099808	1014	0
OC5	721744	238	0
IC6	3117024	1014	0
OC6	718416	237	0
IC7	3135856	1009	0
OC7	720832	238	0
IC8	3125088	1006	0
OC8	723408	238	0
IC9	3172608	1011	0
OC9	730528	241	0
IC10	3143520	1009	0
OC10	719408	239	0
IC11	3138912	1010	0
OC11	721792	238	0
IC12	3121392	1005	0
OC12	739248	243	0
ID1	3027472	1006	0
OD1	718656	238	0
ID2	3041296	1008	0
OD2	713184	236	0
ID3	3082400	1012	0
OD3	726784	240	0
ID4	3129424	1015	0
OD4	717744	236	0
ID5	3119136	1009	0
OD5	730016	239	0
ID6	3186480	1004	0
OD6	743120	236	0
ID7	3186944	1009	0
OD7	746608	241	0
ID8	3164832	1005	0
OD8	746304	244	0
ID9	3201568	1004	0
OD9	719040	237	0
ID10	3153104	1003	0
OD10	723200	239	0
ID11	3126592	1003	0
OD11	719392	238	0
ID12	3114912	1007	0
OD12	711264	235	0
IE1	3027408	1011	0
OE1	710608	237	0
IE2	3065648	1014	0
OE2	717824	238	0
IE3	3078096	1009	0
OE3	727376	240	0
IE4	3095536	1005	0
OE4	717008	235	0
IE5	3133504	1010	0
OE5	729568	239	0
IE6	3206688	1002	0
OE6	778144	243	0
IE7	3248064	1006	0
OE7	757264	238	0
IE8	3309424	1003	0
OE8	736624	239	0
IE9	3160512	1008	0
OE9	728928	239	0
IE10	3160480	1011	0
OE10	712896	235	0
IE11	3139920	1010	0
OE11	721888	238	0
IE12	3111184	1011	0
OE12	714304	237	0
IF1	3034688	1010	0
OF1	721264	240	0
IF2	3045888	1006	0
OF2	722064	239	0
IF3	3090544	1010	0
OF3	731328	240	0
IF4	3110000	1007	0
OF4	729552	239	0
IF5	3125712	1006	0
OF5	728592	237	0
IF6	3160928	1007	0
OF6	730752	236	0
IF7	3185840	1010	0
OF7	742176	240	0
IF8	3193840	1014	0
OF8	717488	234	0
IF9	3174848	1013	0
OF9	732432	239	0
IF10	3147520	1006	0
OF10	721248	238	0
IF11	3129952	1007	0
OF11	726000	239	0
IF12	3151376	1013	0
OF12	716208	237	0
IG1	3042736	1012	0
OG1	722416	240	0
IG2	3066272	1011	0
OG2	719312	237	0
IG3	3061168	1007	0
OG3	720592	237	0
IG4	3074832	1009	0
OG4	716784	236	0
IG5	3092896	1011	0
OG5	712576	236	0
IG6	3103232	1012	0
OG6	736064	242	0
IG7	3106704	1008	0
OG7	725184	239	0
IG8	3097120	1004	0
OG8	742304	244	0
IG9	3132016	1015	0
OG9	707648	234	0
IG10	3141824	1014	0
OG10	713968	236	0
IG11	3115408	1013	0
OG11	718000	237	0
IG12	3079552	1008	0
OG12	718400	240	0
IH1	3026384	1006	0
OH1	710704	237	0
IH2	3033664	1006	0
OH2	719024	238	0
IH3	3076064	1010	0
OH3	720944	238	0
IH4	3072448	1012	0
OH4	728784	240	0
IH5	3055792	1006	0
OH5	720528	238	0
IH6	3069248	1013	0
OH6	716384	237	0
IH7	3092672	1014	0
OH7	722768	238	0
IH8	3096848	1011	0
OH8	733696	242	0
IH9	3084064	1007	0
OH9	721616	238	0
IH10	3088560	1008	0
OH10	716096	236	0
IH11	3073024	1009	0
OH11	725456	241	0
IH12	3070208	1010	0
OH12	719648	240	0
```
