## Supplementary material for "A toolbox of Stable Integration Vectors (SIV) in the fission yeast *Schizosaccharomyces pombe*": Source data: S02_C005_T02_P0001_M1_X1_E1.quant

```
[instrument]
blockid	numofrow	numofcol	coversn	version	coverid	lamphours	blocksn	type	sn
21	8	12	*	1.3.2	*	*	*	ruo	272510497

[head]
version	name	operator	timestamp	expirytime	calibrationID
1.0.5	Quantitation	GUEST	*	*	*

[properties]
quantversion
0.2.5

[conditions]
BlkID	Run	ExcitationColor	EmissionColor	CameraBias	EmissionIndex	BlockTemperature	CameraGain	Point	SampleVolume	Step	ExposureIndex	CoverID	Time	SampleTemperature	CoverTemperature	ExcitationIndex	Stage	Exposure	Cycle
21	20190205smp81-926	x1	m1	*	1	60.0004,60.0105,59.9803,59.9891,59.986,59.9893	*	1	10	2	1	-1	1549449834.939	59.9978,59.9985,59.9976,59.9978,59.9983,59.9985	104.966	1	2	60	5

[quant]
region	quant	count	saturation
IA1	2944544	1013	0
OA1	660544	237	0
IA2	2958944	1008	0
OA2	660048	236	0
IA3	2998784	1008	0
OA3	656880	234	0
IA4	3028112	1016	0
OA4	656192	234	0
IA5	3051104	1017	0
OA5	656192	233	0
IA6	3041616	1010	0
OA6	674192	240	0
IA7	3299888	1006	0
OA7	671968	239	0
IA8	3316432	1013	0
OA8	666848	237	0
IA9	3307392	1016	0
OA9	665744	237	0
IA10	3261584	1017	0
OA10	659664	236	0
IA11	3208672	1017	0
OA11	654848	235	0
IA12	3146400	1011	0
OA12	662704	238	0
IB1	2959888	1009	0
OB1	662624	237	0
IB2	2999904	1010	0
OB2	676992	241	0
IB3	3055280	1016	0
OB3	674944	240	0
IB4	3081968	1014	0
OB4	674912	239	0
IB5	3092528	1009	0
OB5	669760	237	0
IB6	3120112	1011	0
OB6	662656	235	0
IB7	3448960	1016	0
OB7	670864	237	0
IB8	3448656	1018	0
OB8	671040	237	0
IB9	3416384	1015	0
OB9	662800	236	0
IB10	3340752	1007	0
OB10	673168	240	0
IB11	3295472	1013	0
OB11	665568	237	0
IB12	3186672	1009	0
OB12	666976	239	0
IC1	2996256	1015	0
OC1	668112	239	0
IC2	3040048	1016	0
OC2	674272	240	0
IC3	3072096	1011	0
OC3	673216	238	0
IC4	3101168	1007	0
OC4	682432	241	0
IC5	3139024	1013	0
OC5	681152	240	0
IC6	3199616	1016	0
OC6	679408	240	0
IC7	3619248	1011	0
OC7	683536	240	0
IC8	3525152	1008	0
OC8	671616	236	0
IC9	3511872	1011	0
OC9	671552	237	0
IC10	3434352	1006	0
OC10	672848	239	0
IC11	3344528	1006	0
OC11	675504	240	0
IC12	3255872	1011	0
OC12	660752	236	0
ID1	3001264	1012	0
OD1	668048	238	0
ID2	3054528	1012	0
OD2	667024	237	0
ID3	3093072	1007	0
OD3	669504	237	0
ID4	3162352	1016	0
OD4	667792	236	0
ID5	3168208	1010	0
OD5	684704	241	0
ID6	3185824	1007	0
OD6	678016	238	0
ID7	3610448	1012	0
OD7	686144	240	0
ID8	3583024	1008	0
OD8	690688	242	0
ID9	3553392	1006	0
OD9	680720	239	0
ID10	3492016	1012	0
OD10	672048	237	0
ID11	3412112	1010	0
OD11	669840	238	0
ID12	3326544	1013	0
OD12	676368	241	0
IE1	3016064	1012	0
OE1	676752	242	0
IE2	3043296	1006	0
OE2	675600	240	0
IE3	3123552	1011	0
OE3	672352	237	0
IE4	3146560	1007	0
OE4	691088	243	0
IE5	3203776	1015	0
OE5	682528	240	0
IE6	3224912	1012	0
OE6	676992	237	0
IE7	3604208	1010	0
OE7	678736	236	0
IE8	3861120	1010	0
OE8	676608	236	0
IE9	3555248	1011	0
OE9	688784	241	0
IE10	3532432	1016	0
OE10	669104	236	0
IE11	3436016	1016	0
OE11	670784	238	0
IE12	3347968	1012	0
OE12	669344	238	0
IF1	3001568	1007	0
OF1	673632	241	0
IF2	3058160	1010	0
OF2	668560	238	0
IF3	3137056	1018	0
OF3	675488	239	0
IF4	3177536	1015	0
OF4	674960	239	0
IF5	3183072	1010	0
OF5	672624	237	0
IF6	3199872	1010	0
OF6	669152	236	0
IF7	3611792	1012	0
OF7	674720	237	0
IF8	3597840	1016	0
OF8	681136	239	0
IF9	3552832	1012	0
OF9	677840	239	0
IF10	3493232	1006	0
OF10	679408	240	0
IF11	3430720	1013	0
OF11	668400	238	0
IF12	3363344	1015	0
OF12	663728	237	0
IG1	3012112	1009	0
OG1	680448	243	0
IG2	3056704	1012	0
OG2	668880	238	0
IG3	3100752	1007	0
OG3	672416	238	0
IG4	3136288	1010	0
OG4	683952	242	0
IG5	3148064	1006	0
OG5	676880	240	0
IG6	3177136	1010	0
OG6	673680	238	0
IG7	3528400	1008	0
OG7	666784	235	0
IG8	3560752	1015	0
OG8	669712	236	0
IG9	3516976	1016	0
OG9	676320	239	0
IG10	3487856	1016	0
OG10	671584	238	0
IG11	3368176	1011	0
OG11	666960	238	0
IG12	3320464	1010	0
OG12	658176	236	0
IH1	3001680	1011	0
OH1	669728	239	0
IH2	3054640	1018	0
OH2	663664	237	0
IH3	3097344	1013	0
OH3	675136	240	0
IH4	3098944	1005	0
OH4	665568	237	0
IH5	3122064	1011	0
OH5	669312	238	0
IH6	3148768	1016	0
OH6	658800	234	0
IH7	3456224	1017	0
OH7	664784	235	0
IH8	3434496	1009	0
OH8	671168	238	0
IH9	3422384	1010	0
OH9	671216	239	0
IH10	3480784	1011	0
OH10	673024	240	0
IH11	3300688	1009	0
OH11	671136	240	0
IH12	3257200	1007	0
OH12	653824	235	0
```
