## Supplementary material for "A toolbox of Stable Integration Vectors (SIV) in the fission yeast *Schizosaccharomyces pombe*": Source data: S02_C005_T02_P0001_M1_X1_E2.quant

```
[instrument]
blockid	numofrow	numofcol	coversn	version	coverid	lamphours	blocksn	type	sn
21	8	12	*	1.3.2	*	*	*	ruo	272510497

[head]
version	name	operator	timestamp	expirytime	calibrationID
1.0.5	Quantitation	GUEST	*	*	*

[properties]
quantversion
0.2.5

[conditions]
BlkID	Run	ExcitationColor	EmissionColor	CameraBias	EmissionIndex	BlockTemperature	CameraGain	Point	SampleVolume	Step	ExposureIndex	CoverID	Time	SampleTemperature	CoverTemperature	ExcitationIndex	Stage	Exposure	Cycle
21	20190205smp81-926	x1	m1	*	1	60.0004,60.0105,59.9803,59.9891,59.986,59.9893	*	1	10	2	2	-1	1549449835.584	59.9978,59.9985,59.9976,59.9978,59.9983,59.9985	104.966	1	2	175	5

[quant]
region	quant	count	saturation
IA1	3236176	1013	0
OA1	676496	237	0
IA2	3301392	1008	0
OA2	679936	236	0
IA3	3402688	1008	0
OA3	677952	234	0
IA4	3485856	1016	0
OA4	681696	234	0
IA5	3542160	1017	0
OA5	681600	233	0
IA6	3566800	1010	0
OA6	703824	240	0
IA7	4343200	1006	0
OA7	708848	239	0
IA8	4362320	1013	0
OA8	706592	237	0
IA9	4332576	1016	0
OA9	698176	237	0
IA10	4211584	1017	0
OA10	692912	236	0
IA11	4052592	1017	0
OA11	680768	235	0
IA12	3870576	1011	0
OA12	682832	238	0
IB1	3285488	1009	0
OB1	678048	237	0
IB2	3396016	1010	0
OB2	696480	241	0
IB3	3526320	1016	0
OB3	701216	240	0
IB4	3637280	1014	0
OB4	704272	239	0
IB5	3701024	1009	0
OB5	707680	237	0
IB6	3780416	1011	0
OB6	702144	235	0
IB7	4725552	1016	0
OB7	713504	237	0
IB8	4733856	1018	0
OB8	714336	237	0
IB9	4650528	1015	0
OB9	706592	236	0
IB10	4479152	1007	0
OB10	714240	240	0
IB11	4325152	1013	0
OB11	695584	237	0
IB12	4021552	1009	0
OB12	692736	239	0
IC1	3367104	1015	0
OC1	686816	239	0
IC2	3500944	1016	0
OC2	698208	240	0
IC3	3621904	1011	0
OC3	699920	238	0
IC4	3734800	1007	0
OC4	717104	241	0
IC5	3820880	1013	0
OC5	718176	240	0
IC6	4000640	1016	0
OC6	724176	240	0
IC7	5247360	1011	0
OC7	732480	240	0
IC8	4997376	1008	0
OC8	721520	236	0
IC9	4956976	1011	0
OC9	718112	237	0
IC10	4764752	1006	0
OC10	717888	239	0
IC11	4500992	1006	0
OC11	711728	240	0
IC12	4205840	1011	0
OC12	689632	236	0
ID1	3416448	1012	0
OD1	685760	238	0
ID2	3543504	1012	0
OD2	692304	237	0
ID3	3683552	1007	0
OD3	699696	237	0
ID4	3862928	1016	0
OD4	705600	236	0
ID5	3925616	1010	0
OD5	727184	241	0
ID6	4014512	1007	0
OD6	726336	238	0
ID7	5222528	1012	0
OD7	739824	240	0
ID8	5171408	1008	0
OD8	746896	242	0
ID9	5113600	1006	0
OD9	731456	239	0
ID10	4893216	1012	0
OD10	716976	237	0
ID11	4677248	1010	0
OD11	708656	238	0
ID12	4393120	1013	0
OD12	706208	241	0
IE1	3437760	1012	0
OE1	697648	242	0
IE2	3548256	1006	0
OE2	699744	240	0
IE3	3749120	1011	0
OE3	702144	237	0
IE4	3850288	1007	0
OE4	727792	243	0
IE5	3978032	1015	0
OE5	723280	240	0
IE6	4068272	1012	0
OE6	726400	237	0
IE7	5192464	1010	0
OE7	733360	236	0
IE8	5945184	1010	0
OE8	730416	236	0
IE9	5075536	1011	0
OE9	739024	241	0
IE10	4978336	1016	0
OE10	715616	236	0
IE11	4695968	1016	0
OE11	709040	238	0
IE12	4458816	1012	0
OE12	698576	238	0
IF1	3436096	1007	0
OF1	696160	241	0
IF2	3564464	1010	0
OF2	694400	238	0
IF3	3770496	1018	0
OF3	704096	239	0
IF4	3903072	1015	0
OF4	710832	239	0
IF5	3955312	1010	0
OF5	712720	237	0
IF6	4015456	1010	0
OF6	715728	236	0
IF7	5204560	1012	0
OF7	727712	237	0
IF8	5166944	1016	0
OF8	730976	239	0
IF9	5072048	1012	0
OF9	729232	239	0
IF10	4935696	1006	0
OF10	724256	240	0
IF11	4725728	1013	0
OF11	708480	238	0
IF12	4493776	1015	0
OF12	693792	237	0
IG1	3426256	1009	0
OG1	698288	243	0
IG2	3556304	1012	0
OG2	690288	238	0
IG3	3687648	1007	0
OG3	697648	238	0
IG4	3798640	1010	0
OG4	714320	242	0
IG5	3858016	1006	0
OG5	709776	240	0
IG6	3942752	1010	0
OG6	710016	238	0
IG7	4978960	1008	0
OG7	709280	235	0
IG8	5045152	1015	0
OG8	712608	236	0
IG9	4927808	1016	0
OG9	719584	239	0
IG10	4838656	1016	0
OG10	707344	238	0
IG11	4516224	1011	0
OG11	698672	238	0
IG12	4380992	1010	0
OG12	687168	236	0
IH1	3398128	1011	0
OH1	682768	239	0
IH2	3511824	1018	0
OH2	683936	237	0
IH3	3665936	1013	0
OH3	696528	240	0
IH4	3731024	1005	0
OH4	691248	237	0
IH5	3776400	1011	0
OH5	697312	238	0
IH6	3827344	1016	0
OH6	686608	234	0
IH7	4726176	1017	0
OH7	696256	235	0
IH8	4718624	1009	0
OH8	706208	238	0
IH9	4699280	1010	0
OH9	706784	239	0
IH10	4856368	1011	0
OH10	703984	240	0
IH11	4350704	1009	0
OH11	695696	240	0
IH12	4218880	1007	0
OH12	674560	235	0
```
