## Supplementary material for "A toolbox of Stable Integration Vectors (SIV) in the fission yeast *Schizosaccharomyces pombe*": Source data: S02_C005_T02_P0001_M1_X1_E3.quant

```
[instrument]
blockid	numofrow	numofcol	coversn	version	coverid	lamphours	blocksn	type	sn
21	8	12	*	1.3.2	*	*	*	ruo	272510497

[head]
version	name	operator	timestamp	expirytime	calibrationID
1.0.5	Quantitation	GUEST	*	*	*

[properties]
quantversion
0.2.5

[conditions]
BlkID	Run	ExcitationColor	EmissionColor	CameraBias	EmissionIndex	BlockTemperature	CameraGain	Point	SampleVolume	Step	ExposureIndex	CoverID	Time	SampleTemperature	CoverTemperature	ExcitationIndex	Stage	Exposure	Cycle
21	20190205smp81-926	x1	m1	*	1	60.0004,60.0105,59.9803,59.9891,59.986,59.9893	*	1	10	2	3	-1	1549449836.293	59.9978,59.9985,59.9976,59.9978,59.9983,59.9985	104.966	1	2	520	5

[quant]
region	quant	count	saturation
IA1	4094976	1013	0
OA1	717104	237	0
IA2	4295120	1008	0
OA2	730256	236	0
IA3	4583104	1008	0
OA3	737440	234	0
IA4	4832528	1016	0
OA4	750192	234	0
IA5	4986736	1017	0
OA5	759504	233	0
IA6	5130784	1010	0
OA6	792384	240	0
IA7	7437680	1006	0
OA7	811296	239	0
IA8	7480240	1013	0
OA8	806784	237	0
IA9	7396624	1016	0
OA9	794720	237	0
IA10	7024080	1017	0
OA10	780896	236	0
IA11	6558512	1017	0
OA11	762928	235	0
IA12	6043584	1011	0
OA12	746240	238	0
IB1	4275488	1009	0
OB1	726416	237	0
IB2	4581712	1010	0
OB2	759840	241	0
IB3	4940944	1016	0
OB3	775280	240	0
IB4	5299584	1014	0
OB4	792896	239	0
IB5	5527792	1009	0
OB5	815536	237	0
IB6	5761808	1011	0
OB6	811664	235	0
IB7	8548480	1016	0
OB7	843392	237	0
IB8	8562080	1018	0
OB8	843456	237	0
IB9	8363168	1015	0
OB9	829008	236	0
IB10	7894784	1007	0
OB10	831552	240	0
IB11	7411760	1013	0
OB11	796416	237	0
IB12	6514608	1009	0
OB12	769152	239	0
IC1	4486432	1015	0
OC1	739280	239	0
IC2	4859040	1016	0
OC2	766944	240	0
IC3	5238944	1011	0
OC3	782128	238	0
IC4	5624464	1007	0
OC4	818288	241	0
IC5	5864784	1013	0
OC5	835136	240	0
IC6	6414208	1016	0
OC6	852640	240	0
IC7	10127136	1011	0
OC7	884720	240	0
IC8	9402848	1008	0
OC8	870768	236	0
IC9	9284496	1011	0
OC9	861968	237	0
IC10	8731744	1006	0
OC10	847008	239	0
IC11	7965504	1006	0
OC11	824288	240	0
IC12	7051936	1011	0
OC12	774528	236	0
ID1	4642256	1012	0
OD1	742224	238	0
ID2	5004128	1012	0
OD2	764192	237	0
ID3	5443600	1007	0
OD3	791392	237	0
ID4	5958752	1016	0
OD4	811088	236	0
ID5	6196592	1010	0
OD5	855632	241	0
ID6	6478560	1007	0
OD6	876704	238	0
ID7	10024496	1012	0
OD7	905600	240	0
ID8	9923152	1008	0
OD8	914112	242	0
ID9	9768544	1006	0
OD9	889040	239	0
ID10	9087424	1012	0
OD10	859584	237	0
ID11	8446832	1010	0
OD11	830160	238	0
ID12	7596720	1013	0
OD12	803856	241	0
IE1	4696576	1012	0
OE1	756016	242	0
IE2	5064192	1006	0
OE2	778768	240	0
IE3	5625696	1011	0
OE3	792064	237	0
IE4	5970752	1007	0
OE4	840528	243	0
IE5	6321872	1015	0
OE5	854064	240	0
IE6	6610448	1012	0
OE6	877168	237	0
IE7	9975760	1010	0
OE7	904560	236	0
IE8	12225280	1010	0
OE8	898384	236	0
IE9	9641664	1011	0
OE9	897184	241	0
IE10	9311056	1016	0
OE10	856960	236	0
IE11	8504272	1016	0
OE11	831232	238	0
IE12	7789536	1012	0
OE12	798112	238	0
IF1	4737520	1007	0
OF1	752384	241	0
IF2	5097744	1010	0
OF2	764672	238	0
IF3	5635744	1018	0
OF3	793328	239	0
IF4	6070176	1015	0
OF4	814528	239	0
IF5	6283008	1010	0
OF5	833568	237	0
IF6	6472832	1010	0
OF6	845840	236	0
IF7	9996048	1012	0
OF7	877392	237	0
IF8	9852224	1016	0
OF8	883680	239	0
IF9	9623760	1012	0
OF9	878864	239	0
IF10	9229648	1006	0
OF10	858944	240	0
IF11	8568768	1013	0
OF11	822432	238	0
IF12	7879520	1015	0
OF12	783232	237	0
IG1	4709344	1009	0
OG1	750464	243	0
IG2	5059792	1012	0
OG2	754320	238	0
IG3	5465296	1007	0
OG3	774032	238	0
IG4	5805712	1010	0
OG4	807120	242	0
IG5	6027168	1006	0
OG5	817152	240	0
IG6	6256048	1010	0
OG6	824864	238	0
IG7	9354912	1008	0
OG7	837424	235	0
IG8	9516384	1015	0
OG8	845104	236	0
IG9	9169488	1016	0
OG9	844880	239	0
IG10	8910224	1016	0
OG10	823008	238	0
IG11	7989248	1011	0
OG11	801456	238	0
IG12	7563728	1010	0
OG12	767520	236	0
IH1	4597536	1011	0
OH1	730240	239	0
IH2	4896496	1018	0
OH2	736784	237	0
IH3	5366000	1013	0
OH3	762560	240	0
IH4	5641776	1005	0
OH4	770000	237	0
IH5	5765888	1011	0
OH5	784096	238	0
IH6	5893312	1016	0
OH6	777520	234	0
IH7	8556032	1017	0
OH7	802464	235	0
IH8	8589104	1009	0
OH8	817664	238	0
IH9	8530336	1010	0
OH9	810832	239	0
IH10	9009664	1011	0
OH10	800368	240	0
IH11	7519056	1009	0
OH11	780896	240	0
IH12	7124976	1007	0
OH12	743840	235	0
```
