## Supplementary material for "A toolbox of Stable Integration Vectors (SIV) in the fission yeast *Schizosaccharomyces pombe*": Source data: S02_C005_T02_P0001_M2_X2_E1.quant

```
[instrument]
blockid	numofrow	numofcol	coversn	version	coverid	lamphours	blocksn	type	sn
21	8	12	*	1.3.2	*	*	*	ruo	272510497

[head]
version	name	operator	timestamp	expirytime	calibrationID
1.0.5	Quantitation	GUEST	*	*	*

[properties]
quantversion
0.2.5

[conditions]
BlkID	Run	ExcitationColor	EmissionColor	CameraBias	EmissionIndex	BlockTemperature	CameraGain	Point	SampleVolume	Step	ExposureIndex	CoverID	Time	SampleTemperature	CoverTemperature	ExcitationIndex	Stage	Exposure	Cycle
21	20190205smp81-926	x2	m2	*	2	60.0004,60.0105,59.9803,59.9891,59.986,59.9893	*	1	10	2	1	-1	1549449833.045	59.9978,59.9985,59.9976,59.9978,59.9983,59.9985	104.966	2	2	100	5

[quant]
region	quant	count	saturation
IA1	3058128	1006	0
OA1	673760	240	0
IA2	3090752	1009	0
OA2	672080	239	0
IA3	3128816	1008	0
OA3	670000	238	0
IA4	3160528	1015	0
OA4	667776	239	0
IA5	3155824	1011	0
OA5	660592	237	0
IA6	3168528	1009	0
OA6	653040	235	0
IA7	3283968	1009	0
OA7	656720	235	0
IA8	3300848	1012	0
OA8	666832	239	0
IA9	3314720	1016	0
OA9	653024	235	0
IA10	3298816	1015	0
OA10	657776	236	0
IA11	3250336	1005	0
OA11	682416	245	0
IA12	3233040	1005	0
OA12	671392	241	0
IB1	3093696	1007	0
OB1	676656	241	0
IB2	3143168	1011	0
OB2	671776	239	0
IB3	3206336	1016	0
OB3	658144	234	0
IB4	3238752	1010	0
OB4	662768	236	0
IB5	3271152	1005	0
OB5	665344	237	0
IB6	3290352	1010	0
OB6	665712	238	0
IB7	3428336	1016	0
OB7	654736	234	0
IB8	3439520	1016	0
OB8	655712	234	0
IB9	3394272	1009	0
OB9	667056	239	0
IB10	3375712	1008	0
OB10	662768	238	0
IB11	3365472	1011	0
OB11	669488	240	0
IB12	3298224	1010	0
OB12	671248	241	0
IC1	3146032	1016	0
OC1	660032	236	0
IC2	3194752	1015	0
OC2	670464	239	0
IC3	3247056	1009	0
OC3	663968	236	0
IC4	3312080	1011	0
OC4	668976	238	0
IC5	3336432	1014	0
OC5	663088	237	0
IC6	3474368	1014	0
OC6	665968	237	0
IC7	3950464	1009	0
OC7	668816	238	0
IC8	3543680	1008	0
OC8	671456	239	0
IC9	3553856	1010	0
OC9	674480	241	0
IC10	3544096	1005	0
OC10	682576	244	0
IC11	3422064	1007	0
OC11	656096	235	0
IC12	3351184	1008	0
OC12	660864	237	0
ID1	3161488	1010	0
OD1	667904	239	0
ID2	3221184	1009	0
OD2	658192	235	0
ID3	3303056	1008	0
OD3	672400	240	0
ID4	3423888	1015	0
OD4	669712	239	0
ID5	3395088	1006	0
OD5	681824	244	0
ID6	3442224	1010	0
OD6	662784	236	0
ID7	3617520	1011	0
OD7	675840	240	0
ID8	3621232	1008	0
OD8	668528	238	0
ID9	3614080	1010	0
OD9	660352	236	0
ID10	3555712	1009	0
OD10	660480	236	0
ID11	3557136	1010	0
OD11	663424	237	0
ID12	3447664	1014	0
OD12	668224	240	0
IE1	3176272	1008	0
OE1	663712	237	0
IE2	3256432	1011	0
OE2	663152	237	0
IE3	3352464	1009	0
OE3	669616	238	0
IE4	3387600	1008	0
OE4	679504	242	0
IE5	3444704	1014	0
OE5	668672	239	0
IE6	3481392	1011	0
OE6	661872	236	0
IE7	3610400	1008	0
OE7	673248	239	0
IE8	4712416	1010	0
OE8	665040	236	0
IE9	3616320	1012	0
OE9	669840	239	0
IE10	3612512	1016	0
OE10	654256	234	0
IE11	3532368	1014	0
OE11	663920	238	0
IE12	3475568	1007	0
OE12	679488	244	0
IF1	3211328	1009	0
OF1	661824	236	0
IF2	3267504	1010	0
OF2	680624	242	0
IF3	3394912	1018	0
OF3	664592	236	0
IF4	3450496	1013	0
OF4	672112	239	0
IF5	3461152	1008	0
OF5	665632	237	0
IF6	3477584	1008	0
OF6	668752	238	0
IF7	3652400	1009	0
OF7	676832	241	0
IF8	3653936	1016	0
OF8	664704	237	0
IF9	3636672	1009	0
OF9	670800	239	0
IF10	3603456	1005	0
OF10	686768	245	0
IF11	3574416	1015	0
OF11	660144	236	0
IF12	3532112	1015	0
OF12	656880	235	0
IG1	3242048	1017	0
OG1	648608	231	0
IG2	3282704	1011	0
OG2	669072	238	0
IG3	3350144	1007	0
OG3	669088	238	0
IG4	3405072	1010	0
OG4	667136	237	0
IG5	3417008	1006	0
OG5	669600	239	0
IG6	3468176	1009	0
OG6	668736	239	0
IG7	3593872	1007	0
OG7	662832	237	0
IG8	3646752	1017	0
OG8	650352	232	0
IG9	3612288	1015	0
OG9	667152	238	0
IG10	3599856	1014	0
OG10	664224	238	0
IG11	3514912	1011	0
OG11	659008	236	0
IG12	3512352	1010	0
OG12	658880	236	0
IH1	3197072	1009	0
OH1	677536	242	0
IH2	3257248	1016	0
OH2	655264	234	0
IH3	3334320	1009	0
OH3	665760	237	0
IH4	3359664	1003	0
OH4	670560	239	0
IH5	3388944	1011	0
OH5	662832	238	0
IH6	3412480	1014	0
OH6	667824	240	0
IH7	3520688	1017	0
OH7	649072	232	0
IH8	3516992	1007	0
OH8	662848	238	0
IH9	3526640	1010	0
OH9	661440	237	0
IH10	3826960	1011	0
OH10	659712	237	0
IH11	3462720	1008	0
OH11	669568	241	0
IH12	3459360	1007	0
OH12	652832	235	0
```
