## Supplementary material for "A toolbox of Stable Integration Vectors (SIV) in the fission yeast *Schizosaccharomyces pombe*": Source data: S02_C005_T02_P0001_M2_X2_E2.quant

```
[instrument]
blockid	numofrow	numofcol	coversn	version	coverid	lamphours	blocksn	type	sn
21	8	12	*	1.3.2	*	*	*	ruo	272510497

[head]
version	name	operator	timestamp	expirytime	calibrationID
1.0.5	Quantitation	GUEST	*	*	*

[properties]
quantversion
0.2.5

[conditions]
BlkID	Run	ExcitationColor	EmissionColor	CameraBias	EmissionIndex	BlockTemperature	CameraGain	Point	SampleVolume	Step	ExposureIndex	CoverID	Time	SampleTemperature	CoverTemperature	ExcitationIndex	Stage	Exposure	Cycle
21	20190205smp81-926	x2	m2	*	2	60.0004,60.0105,59.9803,59.9891,59.986,59.9893	*	1	10	2	2	-1	1549449833.708	59.9978,59.9985,59.9976,59.9978,59.9983,59.9985	104.966	2	2	430	5

[quant]
region	quant	count	saturation
IA1	3972032	1006	0
OA1	712432	240	0
IA2	4085072	1009	0
OA2	708624	239	0
IA3	4233824	1008	0
OA3	706768	238	0
IA4	4355104	1015	0
OA4	704032	239	0
IA5	4381984	1011	0
OA5	697616	237	0
IA6	4498848	1009	0
OA6	690192	235	0
IA7	4982192	1009	0
OA7	693712	235	0
IA8	5039216	1012	0
OA8	706384	239	0
IA9	5097744	1016	0
OA9	694448	235	0
IA10	5044432	1015	0
OA10	700256	236	0
IA11	4926528	1005	0
OA11	728240	245	0
IA12	4851184	1005	0
OA12	715472	241	0
IB1	4103456	1007	0
OB1	708976	241	0
IB2	4265760	1011	0
OB2	706640	239	0
IB3	4498576	1016	0
OB3	688352	234	0
IB4	4716464	1010	0
OB4	698880	236	0
IB5	4918896	1005	0
OB5	706160	237	0
IB6	4991296	1010	0
OB6	702720	238	0
IB7	5533952	1016	0
OB7	695776	234	0
IB8	5586992	1016	0
OB8	696160	234	0
IB9	5509616	1009	0
OB9	709440	239	0
IB10	5421776	1008	0
OB10	709216	238	0
IB11	5345168	1011	0
OB11	715856	240	0
IB12	5054384	1010	0
OB12	712960	241	0
IC1	4286624	1016	0
OC1	694864	236	0
IC2	4495680	1015	0
OC2	704656	239	0
IC3	4755216	1009	0
OC3	696912	236	0
IC4	5054576	1011	0
OC4	706128	238	0
IC5	5156576	1014	0
OC5	705072	237	0
IC6	5790080	1014	0
OC6	708176	237	0
IC7	7846048	1009	0
OC7	721632	238	0
IC8	6149200	1008	0
OC8	720688	239	0
IC9	6193664	1010	0
OC9	722864	241	0
IC10	6190336	1005	0
OC10	731248	244	0
IC11	5648224	1007	0
OC11	700400	235	0
IC12	5325168	1008	0
OC12	701280	237	0
ID1	4391296	1010	0
OD1	703072	239	0
ID2	4630064	1009	0
OD2	692624	235	0
ID3	4986976	1008	0
OD3	709728	240	0
ID4	5477808	1015	0
OD4	709936	239	0
ID5	5471616	1006	0
OD5	728480	244	0
ID6	5662736	1010	0
OD6	711152	236	0
ID7	6402528	1011	0
OD7	728448	240	0
ID8	6461776	1008	0
OD8	723616	238	0
ID9	6434304	1010	0
OD9	712448	236	0
ID10	6223072	1009	0
OD10	711088	236	0
ID11	6205600	1010	0
OD11	710768	237	0
ID12	5677744	1014	0
OD12	711744	240	0
IE1	4475536	1008	0
OE1	692512	237	0
IE2	4773696	1011	0
OE2	700208	237	0
IE3	5196448	1009	0
OE3	704640	238	0
IE4	5412752	1008	0
OE4	720112	242	0
IE5	5614400	1014	0
OE5	712944	239	0
IE6	5814976	1011	0
OE6	709440	236	0
IE7	6386752	1008	0
OE7	729072	239	0
IE8	11158144	1010	0
OE8	731648	236	0
IE9	6433056	1012	0
OE9	726064	239	0
IE10	6368576	1016	0
OE10	704480	234	0
IE11	6060064	1014	0
OE11	714464	238	0
IE12	5853680	1007	0
OE12	726416	244	0
IF1	4597552	1009	0
OF1	694816	236	0
IF2	4826656	1010	0
OF2	713488	242	0
IF3	5287312	1018	0
OF3	700288	236	0
IF4	5619264	1013	0
OF4	709648	239	0
IF5	5723136	1008	0
OF5	707168	237	0
IF6	5807648	1008	0
OF6	713360	238	0
IF7	6549600	1009	0
OF7	728800	241	0
IF8	6536672	1016	0
OF8	716096	237	0
IF9	6538944	1009	0
OF9	725840	239	0
IF10	6413712	1005	0
OF10	738016	245	0
IF11	6235968	1015	0
OF11	705008	236	0
IF12	5995232	1015	0
OF12	698064	235	0
IG1	4643536	1017	0
OG1	675584	231	0
IG2	4865584	1011	0
OG2	701840	238	0
IG3	5171008	1007	0
OG3	702912	238	0
IG4	5457984	1010	0
OG4	701376	237	0
IG5	5546512	1006	0
OG5	706384	239	0
IG6	5754208	1009	0
OG6	712880	239	0
IG7	6320256	1007	0
OG7	710528	237	0
IG8	6460864	1017	0
OG8	694192	232	0
IG9	6356240	1015	0
OG9	714448	238	0
IG10	6316512	1014	0
OG10	710160	238	0
IG11	5982864	1011	0
OG11	701664	236	0
IG12	5957056	1010	0
OG12	700912	236	0
IH1	4574736	1009	0
OH1	710128	242	0
IH2	4766928	1016	0
OH2	687600	234	0
IH3	5161440	1009	0
OH3	698000	237	0
IH4	5354432	1003	0
OH4	705824	239	0
IH5	5434960	1011	0
OH5	702720	238	0
IH6	5521376	1014	0
OH6	707216	240	0
IH7	5948352	1017	0
OH7	688288	232	0
IH8	6048848	1007	0
OH8	710704	238	0
IH9	6101472	1010	0
OH9	704896	237	0
IH10	7341632	1011	0
OH10	707904	237	0
IH11	5819248	1008	0
OH11	713408	241	0
IH12	5809760	1007	0
OH12	694864	235	0
```
