## Supplementary material for "A toolbox of Stable Integration Vectors (SIV) in the fission yeast *Schizosaccharomyces pombe*": Source data: S02_C005_T02_P0001_M3_X3_E1.quant

```
[instrument]
blockid	numofrow	numofcol	coversn	version	coverid	lamphours	blocksn	type	sn
21	8	12	*	1.3.2	*	*	*	ruo	272510497

[head]
version	name	operator	timestamp	expirytime	calibrationID
1.0.5	Quantitation	GUEST	*	*	*

[properties]
quantversion
0.2.5

[conditions]
BlkID	Run	ExcitationColor	EmissionColor	CameraBias	EmissionIndex	BlockTemperature	CameraGain	Point	SampleVolume	Step	ExposureIndex	CoverID	Time	SampleTemperature	CoverTemperature	ExcitationIndex	Stage	Exposure	Cycle
21	20190205smp81-926	x3	m3	*	3	60.0004,60.0105,59.9803,59.9891,59.986,59.9893	*	1	10	2	1	-1	1549449828.937	59.9978,59.9985,59.9976,59.9978,59.9983,59.9985	104.966	3	2	125	5

[quant]
region	quant	count	saturation
IA1	2939488	1011	0
OA1	670080	238	0
IA2	2958848	1011	0
OA2	667536	237	0
IA3	2973968	1008	0
OA3	673264	239	0
IA4	2995472	1014	0
OA4	669280	239	0
IA5	2980464	1008	0
OA5	661552	237	0
IA6	2990608	1009	0
OA6	659200	236	0
IA7	3009152	1010	0
OA7	661664	237	0
IA8	3012304	1013	0
OA8	669216	240	0
IA9	3003024	1014	0
OA9	660848	238	0
IA10	2998000	1014	0
OA10	656464	237	0
IA11	2949648	1006	0
OA11	679328	244	0
IA12	2950480	1009	0
OA12	665280	239	0
IB1	2936912	1007	0
OB1	668032	238	0
IB2	2966240	1011	0
OB2	668240	238	0
IB3	2995504	1012	0
OB3	663680	237	0
IB4	3002064	1008	0
OB4	661920	236	0
IB5	3011312	1006	0
OB5	666000	239	0
IB6	3044144	1011	0
OB6	662224	238	0
IB7	3053264	1014	0
OB7	662640	238	0
IB8	3053280	1016	0
OB8	648992	233	0
IB9	3015008	1007	0
OB9	660896	239	0
IB10	3001280	1009	0
OB10	657232	237	0
IB11	2989424	1013	0
OB11	662304	239	0
IB12	2964528	1013	0
OB12	658928	238	0
IC1	2970672	1015	0
OC1	661072	236	0
IC2	2990464	1011	0
OC2	663728	236	0
IC3	2999152	1003	0
OC3	676896	241	0
IC4	3055696	1013	0
OC4	658496	235	0
IC5	3084416	1015	0
OC5	662976	237	0
IC6	3127456	1016	0
OC6	653664	234	0
IC7	3149312	1008	0
OC7	666640	238	0
IC8	3108304	1008	0
OC8	666944	240	0
IC9	3099104	1010	0
OC9	670160	241	0
IC10	3121040	1008	0
OC10	674576	243	0
IC11	3007888	1007	0
OC11	652544	236	0
IC12	2975040	1009	0
OC12	656400	237	0
ID1	2974736	1009	0
OD1	666192	238	0
ID2	2992464	1006	0
OD2	675200	241	0
ID3	3047216	1011	0
OD3	665456	237	0
ID4	3127232	1015	0
OD4	668864	238	0
ID5	3095952	1007	0
OD5	677040	242	0
ID6	3126640	1010	0
OD6	663968	237	0
ID7	3153280	1010	0
OD7	671648	239	0
ID8	3139744	1008	0
OD8	665136	238	0
ID9	3114288	1008	0
OD9	662640	238	0
ID10	3076704	1003	0
OD10	668960	241	0
ID11	3106784	1012	0
OD11	653376	236	0
ID12	3021680	1010	0
OD12	663136	239	0
IE1	2969040	1006	0
OE1	661440	236	0
IE2	3021696	1012	0
OE2	666304	237	0
IE3	3062496	1010	0
OE3	670592	239	0
IE4	3085696	1009	0
OE4	672368	240	0
IE5	3124912	1013	0
OE5	667968	239	0
IE6	3136160	1008	0
OE6	665168	237	0
IE7	3147088	1008	0
OE7	661200	236	0
IE8	3241424	1008	0
OE8	658496	236	0
IE9	3107728	1010	0
OE9	670464	241	0
IE10	3100288	1016	0
OE10	646016	233	0
IE11	3048400	1012	0
OE11	665200	240	0
IE12	3024560	1011	0
OE12	654624	237	0
IF1	2983680	1011	0
OF1	663968	237	0
IF2	3016544	1011	0
OF2	667408	238	0
IF3	3079120	1015	0
OF3	672544	239	0
IF4	3102384	1010	0
OF4	679360	242	0
IF5	3094688	1004	0
OF5	672320	240	0
IF6	3120240	1011	0
OF6	663408	237	0
IF7	3146016	1012	0
OF7	660336	236	0
IF8	3125808	1014	0
OF8	667152	239	0
IF9	3105968	1012	0
OF9	658944	237	0
IF10	3063536	1006	0
OF10	664816	240	0
IF11	3043424	1012	0
OF11	661904	239	0
IF12	3037296	1016	0
OF12	663584	240	0
IG1	2999808	1018	0
OG1	664016	237	0
IG2	3023696	1013	0
OG2	675712	240	0
IG3	3045728	1008	0
OG3	668608	238	0
IG4	3067984	1006	0
OG4	661568	236	0
IG5	3081088	1008	0
OG5	681808	244	0
IG6	3111824	1013	0
OG6	668832	239	0
IG7	3097840	1006	0
OG7	668224	239	0
IG8	3102000	1012	0
OG8	658192	236	0
IG9	3086432	1015	0
OG9	663760	239	0
IG10	3066320	1013	0
OG10	668656	241	0
IG11	3021728	1009	0
OG11	663248	240	0
IG12	2993792	1006	0
OG12	663248	239	0
IH1	2960208	1007	0
OH1	666816	238	0
IH2	2998400	1011	0
OH2	665120	237	0
IH3	3036160	1007	0
OH3	669952	238	0
IH4	3073280	1012	0
OH4	664208	237	0
IH5	3069712	1011	0
OH5	659904	236	0
IH6	3075824	1014	0
OH6	667008	239	0
IH7	3071200	1015	0
OH7	659552	237	0
IH8	3055072	1010	0
OH8	665536	239	0
IH9	3035264	1008	0
OH9	659568	238	0
IH10	3073600	1011	0
OH10	654304	236	0
IH11	2991744	1008	0
OH11	659504	239	0
IH12	2971024	1006	0
OH12	660400	239	0
```
