## Supplementary material for "A toolbox of Stable Integration Vectors (SIV) in the fission yeast *Schizosaccharomyces pombe*": Source data: S02_C005_T02_P0001_M3_X3_E2.quant

```
[instrument]
blockid	numofrow	numofcol	coversn	version	coverid	lamphours	blocksn	type	sn
21	8	12	*	1.3.2	*	*	*	ruo	272510497

[head]
version	name	operator	timestamp	expirytime	calibrationID
1.0.5	Quantitation	GUEST	*	*	*

[properties]
quantversion
0.2.5

[conditions]
BlkID	Run	ExcitationColor	EmissionColor	CameraBias	EmissionIndex	BlockTemperature	CameraGain	Point	SampleVolume	Step	ExposureIndex	CoverID	Time	SampleTemperature	CoverTemperature	ExcitationIndex	Stage	Exposure	Cycle
21	20190205smp81-926	x3	m3	*	3	60.0004,60.0105,59.9803,59.9891,59.986,59.9893	*	1	10	2	2	-1	1549449829.629	59.9978,59.9985,59.9976,59.9978,59.9983,59.9985	104.966	3	2	560	5

[quant]
region	quant	count	saturation
IA1	3439552	1011	0
OA1	708528	238	0
IA2	3522496	1011	0
OA2	710480	237	0
IA3	3609424	1008	0
OA3	710176	239	0
IA4	3678816	1014	0
OA4	706608	239	0
IA5	3697104	1008	0
OA5	697520	237	0
IA6	3764496	1009	0
OA6	694560	236	0
IA7	3824720	1010	0
OA7	696256	237	0
IA8	3834192	1013	0
OA8	703184	240	0
IA9	3824272	1014	0
OA9	695696	238	0
IA10	3783248	1014	0
OA10	695904	237	0
IA11	3660768	1006	0
OA11	718640	244	0
IA12	3602256	1009	0
OA12	697952	239	0
IB1	3482480	1007	0
OB1	707328	238	0
IB2	3591696	1011	0
OB2	706128	238	0
IB3	3697360	1012	0
OB3	701632	237	0
IB4	3808528	1008	0
OB4	698048	236	0
IB5	3898736	1006	0
OB5	705648	239	0
IB6	4010016	1011	0
OB6	699072	238	0
IB7	4028896	1014	0
OB7	699072	238	0
IB8	4009616	1016	0
OB8	683264	233	0
IB9	3956320	1007	0
OB9	696032	239	0
IB10	3881248	1009	0
OB10	691568	237	0
IB11	3796048	1013	0
OB11	697648	239	0
IB12	3670704	1013	0
OB12	692688	238	0
IC1	3552144	1015	0
OC1	693760	236	0
IC2	3661296	1011	0
OC2	695360	236	0
IC3	3794048	1003	0
OC3	709984	241	0
IC4	3987440	1013	0
OC4	691600	235	0
IC5	4084576	1015	0
OC5	698352	237	0
IC6	4307088	1016	0
OC6	693072	234	0
IC7	4474080	1008	0
OC7	705680	238	0
IC8	4298160	1008	0
OC8	709360	240	0
IC9	4286528	1010	0
OC9	706064	241	0
IC10	4411584	1008	0
OC10	707616	243	0
IC11	3902000	1007	0
OC11	686736	236	0
IC12	3749664	1009	0
OC12	686240	237	0
ID1	3584256	1009	0
OD1	699312	238	0
ID2	3710416	1006	0
OD2	709536	241	0
ID3	3911360	1011	0
OD3	699808	237	0
ID4	4262048	1015	0
OD4	706416	238	0
ID5	4203248	1007	0
OD5	719792	242	0
ID6	4342080	1010	0
OD6	710560	237	0
ID7	4451312	1010	0
OD7	716864	239	0
ID8	4464736	1008	0
OD8	708560	238	0
ID9	4347840	1008	0
OD9	699600	238	0
ID10	4234624	1003	0
OD10	708032	241	0
ID11	4269152	1012	0
OD11	688176	236	0
ID12	3909296	1010	0
OD12	690224	239	0
IE1	3619472	1006	0
OE1	695712	236	0
IE2	3792304	1012	0
OE2	704528	237	0
IE3	3996400	1010	0
OE3	712624	239	0
IE4	4139984	1009	0
OE4	718960	240	0
IE5	4290528	1013	0
OE5	714112	239	0
IE6	4416272	1008	0
OE6	715248	237	0
IE7	4443120	1008	0
OE7	713856	236	0
IE8	4907792	1008	0
OE8	706112	236	0
IE9	4318048	1010	0
OE9	714848	241	0
IE10	4219536	1016	0
OE10	685024	233	0
IE11	4042464	1012	0
OE11	701024	240	0
IE12	3910736	1011	0
OE12	687440	237	0
IF1	3663840	1011	0
OF1	699296	237	0
IF2	3791488	1011	0
OF2	705648	238	0
IF3	4011936	1015	0
OF3	711744	239	0
IF4	4233600	1010	0
OF4	719760	242	0
IF5	4267584	1004	0
OF5	715664	240	0
IF6	4353120	1011	0
OF6	705664	237	0
IF7	4413232	1012	0
OF7	704208	236	0
IF8	4361360	1014	0
OF8	710160	239	0
IF9	4315152	1012	0
OF9	701472	237	0
IF10	4180288	1006	0
OF10	705664	240	0
IF11	4049440	1012	0
OF11	696848	239	0
IF12	3938480	1016	0
OF12	695280	240	0
IG1	3663504	1018	0
OG1	700064	237	0
IG2	3789984	1013	0
OG2	712496	240	0
IG3	3942816	1008	0
OG3	709840	238	0
IG4	4085024	1006	0
OG4	702432	236	0
IG5	4153104	1008	0
OG5	724272	244	0
IG6	4262944	1013	0
OG6	712112	239	0
IG7	4257856	1006	0
OG7	708160	239	0
IG8	4255088	1012	0
OG8	697792	236	0
IG9	4175392	1015	0
OG9	701824	239	0
IG10	4109904	1013	0
OG10	704400	241	0
IG11	3949216	1009	0
OG11	699504	240	0
IG12	3840192	1006	0
OG12	689344	239	0
IH1	3595584	1007	0
OH1	700624	238	0
IH2	3722304	1011	0
OH2	702416	237	0
IH3	3919856	1007	0
OH3	707312	238	0
IH4	4086992	1012	0
OH4	705248	237	0
IH5	4081024	1011	0
OH5	698656	236	0
IH6	4112192	1014	0
OH6	706976	239	0
IH7	4076448	1015	0
OH7	698336	237	0
IH8	4080864	1010	0
OH8	703856	239	0
IH9	4050928	1008	0
OH9	696544	238	0
IH10	4155856	1011	0
OH10	689056	236	0
IH11	3858832	1008	0
OH11	690528	239	0
IH12	3749184	1006	0
OH12	688624	239	0
```
