## Supplementary material for "A toolbox of Stable Integration Vectors (SIV) in the fission yeast *Schizosaccharomyces pombe*": Source data: S02_C005_T02_P0001_M4_X4_E1.quant

```
[instrument]
blockid	numofrow	numofcol	coversn	version	coverid	lamphours	blocksn	type	sn
21	8	12	*	1.3.2	*	*	*	ruo	272510497

[head]
version	name	operator	timestamp	expirytime	calibrationID
1.0.5	Quantitation	GUEST	*	*	*

[properties]
quantversion
0.2.5

[conditions]
BlkID	Run	ExcitationColor	EmissionColor	CameraBias	EmissionIndex	BlockTemperature	CameraGain	Point	SampleVolume	Step	ExposureIndex	CoverID	Time	SampleTemperature	CoverTemperature	ExcitationIndex	Stage	Exposure	Cycle
21	20190205smp81-926	x4	m4	*	4	60.0004,60.0105,59.9803,59.9891,59.986,59.9893	*	1	10	2	1	-1	1549449830.982	59.9978,59.9985,59.9976,59.9978,59.9983,59.9985	104.966	4	2	150	5

[quant]
region	quant	count	saturation
IA1	3486144	1011	0
OA1	680304	239	0
IA2	3564288	1007	0
OA2	683360	239	0
IA3	3690128	1009	0
OA3	684224	240	0
IA4	3775680	1013	0
OA4	675952	238	0
IA5	3808368	1009	0
OA5	673648	237	0
IA6	3878432	1003	0
OA6	676144	239	0
IA7	3986896	1008	0
OA7	669872	236	0
IA8	3993904	1010	0
OA8	675360	238	0
IA9	4002368	1011	0
OA9	675936	239	0
IA10	3964352	1012	0
OA10	677344	239	0
IA11	3846000	1006	0
OA11	673616	238	0
IA12	3805424	1007	0
OA12	674816	239	0
IB1	3549760	1004	0
OB1	683936	241	0
IB2	3690960	1012	0
OB2	679408	239	0
IB3	3811248	1008	0
OB3	680960	239	0
IB4	3967024	1006	0
OB4	676928	238	0
IB5	4075408	1004	0
OB5	675984	238	0
IB6	4154496	1011	0
OB6	669040	236	0
IB7	4258416	1016	0
OB7	659952	233	0
IB8	4224720	1014	0
OB8	669952	236	0
IB9	4152560	1004	0
OB9	690240	244	0
IB10	4121952	1007	0
OB10	677312	239	0
IB11	4038272	1012	0
OB11	676528	239	0
IB12	3924464	1015	0
OB12	660384	234	0
IC1	3675616	1011	0
OC1	677728	239	0
IC2	3816480	1007	0
OC2	675344	237	0
IC3	3987216	1004	0
OC3	675360	237	0
IC4	4133520	1008	0
OC4	680480	239	0
IC5	4232400	1015	0
OC5	667920	235	0
IC6	4370320	1015	0
OC6	665600	234	0
IC7	4445088	1006	0
OC7	689136	241	0
IC8	4505312	1007	0
OC8	678240	238	0
IC9	4478016	1011	0
OC9	685328	241	0
IC10	4366656	1010	0
OC10	674672	238	0
IC11	4193040	1009	0
OC11	669472	236	0
IC12	4065056	1009	0
OC12	668368	236	0
ID1	3759888	1007	0
OD1	671552	237	0
ID2	3913632	1008	0
OD2	668064	235	0
ID3	4141984	1011	0
OD3	687696	242	0
ID4	4322192	1014	0
OD4	676560	237	0
ID5	4477120	1009	0
OD5	682496	240	0
ID6	4566000	1006	0
OD6	673776	236	0
ID7	4716272	1009	0
OD7	686496	240	0
ID8	4660832	1005	0
OD8	691136	242	0
ID9	4624608	1006	0
OD9	678880	238	0
ID10	4473888	1002	0
OD10	680384	239	0
ID11	4329376	1007	0
OD11	669152	236	0
ID12	4168512	1006	0
OD12	674576	238	0
IE1	3816880	1008	0
OE1	684672	241	0
IE2	4006480	1013	0
OE2	671024	236	0
IE3	4258704	1008	0
OE3	688736	241	0
IE4	4414704	1007	0
OE4	679472	238	0
IE5	4554944	1009	0
OE5	685840	240	0
IE6	4685984	1007	0
OE6	684304	239	0
IE7	4726592	1006	0
OE7	683712	238	0
IE8	4728720	1003	0
OE8	681392	238	0
IE9	4693488	1009	0
OE9	679504	237	0
IE10	4589936	1010	0
OE10	685232	240	0
IE11	4432608	1011	0
OE11	682560	240	0
IE12	4309056	1010	0
OE12	682704	240	0
IF1	3888368	1011	0
OF1	672480	237	0
IF2	4014400	1006	0
OF2	680432	239	0
IF3	4296832	1011	0
OF3	685952	240	0
IF4	4599104	1007	0
OF4	684176	239	0
IF5	4603248	1006	0
OF5	674096	236	0
IF6	4671216	1008	0
OF6	677120	237	0
IF7	4778256	1009	0
OF7	680944	238	0
IF8	4738640	1013	0
OF8	682176	238	0
IF9	4728560	1009	0
OF9	685184	239	0
IF10	4605488	1006	0
OF10	683904	239	0
IF11	4468112	1008	0
OF11	685872	241	0
IF12	4333616	1014	0
OF12	670768	236	0
IG1	3867584	1012	0
OG1	679072	239	0
IG2	4032080	1009	0
OG2	688192	241	0
IG3	4216864	1002	0
OG3	680704	239	0
IG4	4435184	1008	0
OG4	670384	235	0
IG5	4479008	1008	0
OG5	685040	241	0
IG6	4617728	1011	0
OG6	687248	241	0
IG7	4647792	1006	0
OG7	677392	238	0
IG8	4647600	1008	0
OG8	683568	240	0
IG9	4588416	1013	0
OG9	673168	236	0
IG10	4530016	1014	0
OG10	673328	237	0
IG11	4390272	1011	0
OG11	682224	240	0
IG12	4301008	1005	0
OG12	668112	235	0
IH1	3825296	1008	0
OH1	670736	236	0
IH2	3953248	1006	0
OH2	669744	235	0
IH3	4231008	1006	0
OH3	683920	240	0
IH4	4494944	1009	0
OH4	677680	238	0
IH5	4431504	1007	0
OH5	671776	236	0
IH6	4484192	1016	0
OH6	661360	233	0
IH7	4451952	1016	0
OH7	667616	235	0
IH8	4463120	1009	0
OH8	683808	240	0
IH9	4449472	1006	0
OH9	669872	236	0
IH10	4377056	1010	0
OH10	672720	237	0
IH11	4312000	1011	0
OH11	671328	237	0
IH12	4195856	1009	0
OH12	674192	238	0
```
