## Supplementary material for "A toolbox of Stable Integration Vectors (SIV) in the fission yeast *Schizosaccharomyces pombe*": Source data: S02_C005_T02_P0001_M4_X4_E2.quant

```
[instrument]
blockid	numofrow	numofcol	coversn	version	coverid	lamphours	blocksn	type	sn
21	8	12	*	1.3.2	*	*	*	ruo	272510497

[head]
version	name	operator	timestamp	expirytime	calibrationID
1.0.5	Quantitation	GUEST	*	*	*

[properties]
quantversion
0.2.5

[conditions]
BlkID	Run	ExcitationColor	EmissionColor	CameraBias	EmissionIndex	BlockTemperature	CameraGain	Point	SampleVolume	Step	ExposureIndex	CoverID	Time	SampleTemperature	CoverTemperature	ExcitationIndex	Stage	Exposure	Cycle
21	20190205smp81-926	x4	m4	*	4	60.0004,60.0105,59.9803,59.9891,59.986,59.9893	*	1	10	2	2	-1	1549449831.670	59.9978,59.9985,59.9976,59.9978,59.9983,59.9985	104.966	4	2	800	5

[quant]
region	quant	count	saturation
IA1	6485216	1011	0
OA1	769088	239	0
IA2	6940336	1007	0
OA2	775728	239	0
IA3	7567376	1009	0
OA3	771968	240	0
IA4	8053712	1013	0
OA4	759600	238	0
IA5	8287920	1009	0
OA5	758384	237	0
IA6	8769872	1003	0
OA6	766304	239	0
IA7	9271456	1008	0
OA7	761152	236	0
IA8	9313408	1010	0
OA8	775408	238	0
IA9	9392960	1011	0
OA9	775392	239	0
IA10	9174928	1012	0
OA10	776480	239	0
IA11	8618480	1006	0
OA11	776224	238	0
IA12	8352784	1007	0
OA12	769552	239	0
IB1	6934672	1004	0
OB1	770528	241	0
IB2	7565152	1012	0
OB2	765104	239	0
IB3	8267632	1008	0
OB3	765568	239	0
IB4	9156576	1006	0
OB4	769120	238	0
IB5	9733040	1004	0
OB5	768896	238	0
IB6	10128432	1011	0
OB6	762848	236	0
IB7	10638224	1016	0
OB7	754576	233	0
IB8	10512400	1014	0
OB8	767984	236	0
IB9	10263312	1004	0
OB9	795504	244	0
IB10	10076080	1007	0
OB10	785072	239	0
IB11	9572192	1012	0
OB11	783184	239	0
IB12	8909232	1015	0
OB12	753616	234	0
IC1	7517632	1011	0
OC1	759152	239	0
IC2	8268176	1007	0
OC2	759328	237	0
IC3	9255760	1004	0
OC3	765520	237	0
IC4	10020944	1008	0
OC4	770176	239	0
IC5	10484336	1015	0
OC5	756960	235	0
IC6	11258736	1015	0
OC6	761744	234	0
IC7	11780800	1006	0
OC7	792000	241	0
IC8	12077200	1007	0
OC8	791920	238	0
IC9	11940528	1011	0
OC9	795616	241	0
IC10	11355136	1010	0
OC10	782048	238	0
IC11	10473600	1009	0
OC11	775552	236	0
IC12	9735712	1009	0
OC12	765840	236	0
ID1	8013120	1007	0
OD1	749328	237	0
ID2	8830176	1008	0
OD2	753376	235	0
ID3	10006464	1011	0
OD3	781712	242	0
ID4	10956704	1014	0
OD4	768992	237	0
ID5	11857232	1009	0
OD5	788272	240	0
ID6	12415280	1006	0
OD6	792272	236	0
ID7	13196112	1009	0
OD7	803376	240	0
ID8	12969984	1005	0
OD8	819664	242	0
ID9	12755008	1006	0
OD9	797184	238	0
ID10	12023536	1002	0
OD10	799712	239	0
ID11	11203232	1007	0
OD11	781072	236	0
ID12	10324560	1006	0
OD12	777552	238	0
IE1	8284320	1008	0
OE1	763600	241	0
IE2	9270208	1013	0
OE2	755600	236	0
IE3	10646512	1008	0
OE3	784384	241	0
IE4	11537888	1007	0
OE4	781936	238	0
IE5	12292704	1009	0
OE5	794304	240	0
IE6	13041232	1007	0
OE6	807552	239	0
IE7	13295168	1006	0
OE7	817216	238	0
IE8	13332688	1003	0
OE8	818848	238	0
IE9	13115552	1009	0
OE9	811776	237	0
IE10	12518752	1010	0
OE10	812720	240	0
IE11	11701824	1011	0
OE11	801280	240	0
IE12	11031664	1010	0
OE12	790592	240	0
IF1	8631872	1011	0
OF1	753456	237	0
IF2	9351824	1006	0
OF2	764480	239	0
IF3	10797808	1011	0
OF3	779232	240	0
IF4	12475312	1007	0
OF4	783248	239	0
IF5	12545440	1006	0
OF5	779312	236	0
IF6	12897280	1008	0
OF6	786304	237	0
IF7	13463408	1009	0
OF7	801824	238	0
IF8	13260448	1013	0
OF8	808224	238	0
IF9	13257632	1009	0
OF9	819744	239	0
IF10	12670128	1006	0
OF10	809664	239	0
IF11	11913920	1008	0
OF11	807712	241	0
IF12	11117136	1014	0
OF12	776432	236	0
IG1	8551552	1012	0
OG1	759200	239	0
IG2	9436656	1009	0
OG2	773520	241	0
IG3	10509216	1002	0
OG3	771024	239	0
IG4	11639184	1008	0
OG4	764240	235	0
IG5	11904336	1008	0
OG5	780384	241	0
IG6	12631504	1011	0
OG6	794432	241	0
IG7	12888128	1006	0
OG7	792720	238	0
IG8	12865904	1008	0
OG8	806336	240	0
IG9	12502192	1013	0
OG9	795600	236	0
IG10	12184944	1014	0
OG10	788592	237	0
IG11	11476064	1011	0
OG11	798672	240	0
IG12	11059520	1005	0
OG12	776432	235	0
IH1	8367840	1008	0
OH1	750336	236	0
IH2	9038928	1006	0
OH2	752832	235	0
IH3	10485024	1006	0
OH3	775008	240	0
IH4	11894944	1009	0
OH4	770800	238	0
IH5	11611648	1007	0
OH5	767552	236	0
IH6	11836944	1016	0
OH6	757264	233	0
IH7	11682288	1016	0
OH7	768112	235	0
IH8	11839280	1009	0
OH8	794192	240	0
IH9	11873056	1006	0
OH9	782064	236	0
IH10	11367632	1010	0
OH10	777104	237	0
IH11	11050640	1011	0
OH11	774400	237	0
IH12	10417200	1009	0
OH12	773296	238	0
```
