## Supplementary material for "A toolbox of Stable Integration Vectors (SIV) in the fission yeast *Schizosaccharomyces pombe*": Source data: S02_C005_T02_P0001_M5_X5_E1.quant

```
[instrument]
blockid	numofrow	numofcol	coversn	version	coverid	lamphours	blocksn	type	sn
21	8	12	*	1.3.2	*	*	*	ruo	272510497

[head]
version	name	operator	timestamp	expirytime	calibrationID
1.0.5	Quantitation	GUEST	*	*	*

[properties]
quantversion
0.2.5

[conditions]
BlkID	Run	ExcitationColor	EmissionColor	CameraBias	EmissionIndex	BlockTemperature	CameraGain	Point	SampleVolume	Step	ExposureIndex	CoverID	Time	SampleTemperature	CoverTemperature	ExcitationIndex	Stage	Exposure	Cycle
21	20190205smp81-926	x5	m5	*	5	60.0004,60.0105,59.9803,59.9891,59.986,59.9893	*	1	10	2	1	-1	1549449826.784	59.9978,59.9985,59.9976,59.9978,59.9983,59.9985	104.966	5	2	200	5

[quant]
region	quant	count	saturation
IA1	2885536	1014	0
OA1	675440	237	0
IA2	2863024	1006	0
OA2	688000	241	0
IA3	2867392	1008	0
OA3	680304	240	0
IA4	2857568	1010	0
OA4	672224	238	0
IA5	2837520	1006	0
OA5	670112	238	0
IA6	2825088	1004	0
OA6	671152	239	0
IA7	2841968	1008	0
OA7	665760	237	0
IA8	2842768	1010	0
OA8	667968	238	0
IA9	2850512	1013	0
OA9	664560	237	0
IA10	2862320	1012	0
OA10	678000	241	0
IA11	2852592	1008	0
OA11	667104	237	0
IA12	2855488	1008	0
OA12	668352	238	0
IB1	2845392	1004	0
OB1	680384	241	0
IB2	2870480	1011	0
OB2	676592	239	0
IB3	2847520	1005	0
OB3	687360	243	0
IB4	2833328	1006	0
OB4	667104	237	0
IB5	2841696	1008	0
OB5	663552	236	0
IB6	2838912	1011	0
OB6	664176	237	0
IB7	2857952	1015	0
OB7	655632	234	0
IB8	2848912	1014	0
OB8	664384	237	0
IB9	2826288	1004	0
OB9	680624	244	0
IB10	2824480	1003	0
OB10	678864	242	0
IB11	2856496	1012	0
OB11	667712	238	0
IB12	2866016	1014	0
OB12	666608	237	0
IC1	2845760	1009	0
OC1	679072	241	0
IC2	2839296	1006	0
OC2	673776	239	0
IC3	2850288	1008	0
OC3	666592	237	0
IC4	2846832	1010	0
OC4	661312	235	0
IC5	2855184	1014	0
OC5	667520	238	0
IC6	2850448	1014	0
OC6	664848	237	0
IC7	2848736	1009	0
OC7	667200	238	0
IC8	2835728	1006	0
OC8	665952	238	0
IC9	2849280	1011	0
OC9	674048	241	0
IC10	2840608	1009	0
OC10	665728	239	0
IC11	2836736	1010	0
OC11	664064	238	0
IC12	2828304	1005	0
OC12	681440	243	0
ID1	2831136	1006	0
OD1	669456	238	0
ID2	2843776	1008	0
OD2	665824	236	0
ID3	2857168	1012	0
OD3	677360	240	0
ID4	2869440	1015	0
OD4	666096	236	0
ID5	2852592	1009	0
OD5	671232	239	0
ID6	2850608	1004	0
OD6	670592	236	0
ID7	2859104	1009	0
OD7	679792	241	0
ID8	2840096	1005	0
OD8	685376	244	0
ID9	2840784	1004	0
OD9	661408	237	0
ID10	2826976	1003	0
OD10	667248	239	0
ID11	2812416	1003	0
OD11	664000	238	0
ID12	2829248	1007	0
OD12	655248	235	0
IE1	2836896	1011	0
OE1	666752	237	0
IE2	2860304	1014	0
OE2	670592	238	0
IE3	2850528	1009	0
OE3	678160	240	0
IE4	2839680	1005	0
OE4	663520	235	0
IE5	2855568	1010	0
OE5	673616	239	0
IE6	2850416	1002	0
OE6	690256	243	0
IE7	2862320	1006	0
OE7	675488	238	0
IE8	2869568	1003	0
OE8	672496	239	0
IE9	2839152	1008	0
OE9	668336	239	0
IE10	2847632	1011	0
OE10	656864	235	0
IE11	2839856	1010	0
OE11	664496	238	0
IE12	2836416	1011	0
OE12	663248	237	0
IF1	2840944	1010	0
OF1	673904	240	0
IF2	2840192	1006	0
OF2	673024	239	0
IF3	2858384	1010	0
OF3	677488	240	0
IF4	2848656	1007	0
OF4	673696	239	0
IF5	2842320	1006	0
OF5	667296	237	0
IF6	2846400	1007	0
OF6	664576	236	0
IF7	2862736	1010	0
OF7	676016	240	0
IF8	2869264	1014	0
OF8	660048	234	0
IF9	2861136	1013	0
OF9	669744	239	0
IF10	2834688	1006	0
OF10	664368	238	0
IF11	2830640	1007	0
OF11	668304	239	0
IF12	2855136	1013	0
OF12	661632	237	0
IG1	2846608	1012	0
OG1	675216	240	0
IG2	2849984	1011	0
OG2	668528	237	0
IG3	2844576	1007	0
OG3	666848	237	0
IG4	2843664	1009	0
OG4	662736	236	0
IG5	2849952	1011	0
OG5	660336	236	0
IG6	2840720	1012	0
OG6	678992	242	0
IG7	2833520	1008	0
OG7	669584	239	0
IG8	2822624	1004	0
OG8	683520	244	0
IG9	2842800	1015	0
OG9	653824	234	0
IG10	2847920	1014	0
OG10	658272	236	0
IG11	2834352	1013	0
OG11	659920	237	0
IG12	2818944	1008	0
OG12	668384	240	0
IH1	2832592	1006	0
OH1	665696	237	0
IH2	2836864	1006	0
OH2	671152	238	0
IH3	2856560	1010	0
OH3	672240	238	0
IH4	2853168	1012	0
OH4	677856	240	0
IH5	2830544	1006	0
OH5	669552	238	0
IH6	2839472	1013	0
OH6	664432	237	0
IH7	2850752	1014	0
OH7	669024	238	0
IH8	2837792	1011	0
OH8	677744	242	0
IH9	2815280	1007	0
OH9	664080	238	0
IH10	2826560	1008	0
OH10	659072	236	0
IH11	2821056	1009	0
OH11	672240	241	0
IH12	2827024	1010	0
OH12	670432	240	0
```
