## Supplementary material for "A toolbox of Stable Integration Vectors (SIV) in the fission yeast *Schizosaccharomyces pombe*": Source data: S02_C005_T02_P0001_M5_X5_E2.quant

```
[instrument]
blockid	numofrow	numofcol	coversn	version	coverid	lamphours	blocksn	type	sn
21	8	12	*	1.3.2	*	*	*	ruo	272510497

[head]
version	name	operator	timestamp	expirytime	calibrationID
1.0.5	Quantitation	GUEST	*	*	*

[properties]
quantversion
0.2.5

[conditions]
BlkID	Run	ExcitationColor	EmissionColor	CameraBias	EmissionIndex	BlockTemperature	CameraGain	Point	SampleVolume	Step	ExposureIndex	CoverID	Time	SampleTemperature	CoverTemperature	ExcitationIndex	Stage	Exposure	Cycle
21	20190205smp81-926	x5	m5	*	5	60.0004,60.0105,59.9803,59.9891,59.986,59.9893	*	1	10	2	2	-1	1549449827.504	59.9978,59.9985,59.9976,59.9978,59.9983,59.9985	104.966	5	2	920	5

[quant]
region	quant	count	saturation
IA1	3199488	1014	0
OA1	743648	237	0
IA2	3172240	1006	0
OA2	759664	241	0
IA3	3149280	1008	0
OA3	746992	240	0
IA4	3118560	1010	0
OA4	729280	238	0
IA5	3081104	1006	0
OA5	724096	238	0
IA6	3084768	1004	0
OA6	728720	239	0
IA7	3118144	1008	0
OA7	723472	237	0
IA8	3126240	1010	0
OA8	725088	238	0
IA9	3155104	1013	0
OA9	723712	237	0
IA10	3216192	1012	0
OA10	749008	241	0
IA11	3220256	1008	0
OA11	743120	237	0
IA12	3215584	1008	0
OA12	741696	238	0
IB1	3130880	1004	0
OB1	745760	241	0
IB2	3129888	1011	0
OB2	735680	239	0
IB3	3096224	1005	0
OB3	742464	243	0
IB4	3065648	1006	0
OB4	720208	237	0
IB5	3101344	1008	0
OB5	713424	236	0
IB6	3094064	1011	0
OB6	715200	237	0
IB7	3139152	1015	0
OB7	708544	234	0
IB8	3131728	1014	0
OB8	721552	237	0
IB9	3154256	1004	0
OB9	739440	244	0
IB10	3147520	1003	0
OB10	741696	242	0
IB11	3204240	1012	0
OB11	738688	238	0
IB12	3209776	1014	0
OB12	733776	237	0
IC1	3069504	1009	0
OC1	731696	241	0
IC2	3052192	1006	0
OC2	725472	239	0
IC3	3067520	1008	0
OC3	714128	237	0
IC4	3077488	1010	0
OC4	711824	235	0
IC5	3107424	1014	0
OC5	718624	238	0
IC6	3119168	1014	0
OC6	719424	237	0
IC7	3138640	1009	0
OC7	723488	238	0
IC8	3130400	1006	0
OC8	722400	238	0
IC9	3176400	1011	0
OC9	733376	241	0
IC10	3149152	1009	0
OC10	720496	239	0
IC11	3143488	1010	0
OC11	725696	238	0
IC12	3124352	1005	0
OC12	739984	243	0
ID1	3023328	1006	0
OD1	715392	238	0
ID2	3044208	1008	0
OD2	712896	236	0
ID3	3081824	1012	0
OD3	724768	240	0
ID4	3134480	1015	0
OD4	718592	236	0
ID5	3121200	1009	0
OD5	728592	239	0
ID6	3190960	1004	0
OD6	744544	236	0
ID7	3182512	1009	0
OD7	747520	241	0
ID8	3167360	1005	0
OD8	744128	244	0
ID9	3201072	1004	0
OD9	719520	237	0
ID10	3155520	1003	0
OD10	720688	239	0
ID11	3121744	1003	0
OD11	720560	238	0
ID12	3111744	1007	0
OD12	711264	235	0
IE1	3032928	1011	0
OE1	710480	237	0
IE2	3068336	1014	0
OE2	720320	238	0
IE3	3081760	1009	0
OE3	729344	240	0
IE4	3098032	1005	0
OE4	719920	235	0
IE5	3138320	1010	0
OE5	731312	239	0
IE6	3209472	1002	0
OE6	778048	243	0
IE7	3244144	1006	0
OE7	755472	238	0
IE8	3311296	1003	0
OE8	740960	239	0
IE9	3162816	1008	0
OE9	729696	239	0
IE10	3162880	1011	0
OE10	714640	235	0
IE11	3142416	1010	0
OE11	721808	238	0
IE12	3107952	1011	0
OE12	713824	237	0
IF1	3036368	1010	0
OF1	719488	240	0
IF2	3041568	1006	0
OF2	724144	239	0
IF3	3088144	1010	0
OF3	730752	240	0
IF4	3110496	1007	0
OF4	728000	239	0
IF5	3119952	1006	0
OF5	728544	237	0
IF6	3154096	1007	0
OF6	728880	236	0
IF7	3178160	1010	0
OF7	739232	240	0
IF8	3190032	1014	0
OF8	716208	234	0
IF9	3173184	1013	0
OF9	731504	239	0
IF10	3141056	1006	0
OF10	721776	238	0
IF11	3125376	1007	0
OF11	725456	239	0
IF12	3146912	1013	0
OF12	714416	237	0
IG1	3030864	1012	0
OG1	720912	240	0
IG2	3063184	1011	0
OG2	717872	237	0
IG3	3057840	1007	0
OG3	720832	237	0
IG4	3067680	1009	0
OG4	714912	236	0
IG5	3095616	1011	0
OG5	710880	236	0
IG6	3105744	1012	0
OG6	734816	242	0
IG7	3106560	1008	0
OG7	724144	239	0
IG8	3091696	1004	0
OG8	742064	244	0
IG9	3125568	1015	0
OG9	708480	234	0
IG10	3136832	1014	0
OG10	715376	236	0
IG11	3114480	1013	0
OG11	716176	237	0
IG12	3073952	1008	0
OG12	718832	240	0
IH1	3026208	1006	0
OH1	709536	237	0
IH2	3034352	1006	0
OH2	718080	238	0
IH3	3072096	1010	0
OH3	721696	238	0
IH4	3071040	1012	0
OH4	726320	240	0
IH5	3053136	1006	0
OH5	719280	238	0
IH6	3069232	1013	0
OH6	716192	237	0
IH7	3092592	1014	0
OH7	717776	238	0
IH8	3088288	1011	0
OH8	734112	242	0
IH9	3080928	1007	0
OH9	716928	238	0
IH10	3081808	1008	0
OH10	713936	236	0
IH11	3075184	1009	0
OH11	724832	241	0
IH12	3067712	1010	0
OH12	717568	240	0
```
