## Supplementary material for "A toolbox of Stable Integration Vectors (SIV) in the fission yeast *Schizosaccharomyces pombe*": Source data: S02_C006_T02_P0001_M1_X1_E1.quant

```
[instrument]
blockid	numofrow	numofcol	coversn	version	coverid	lamphours	blocksn	type	sn
21	8	12	*	1.3.2	*	*	*	ruo	272510497

[head]
version	name	operator	timestamp	expirytime	calibrationID
1.0.5	Quantitation	GUEST	*	*	*

[properties]
quantversion
0.2.5

[conditions]
BlkID	Run	ExcitationColor	EmissionColor	CameraBias	EmissionIndex	BlockTemperature	CameraGain	Point	SampleVolume	Step	ExposureIndex	CoverID	Time	SampleTemperature	CoverTemperature	ExcitationIndex	Stage	Exposure	Cycle
21	20190205smp81-926	x1	m1	*	1	60.0198,60.0054,60,60.0084,60.0128,59.9943	*	1	10	2	1	-1	1549449953.614	59.9989,59.9982,59.9987,59.9989,59.9986,59.9997	105.012	1	2	60	6

[quant]
region	quant	count	saturation
IA1	2945808	1013	0
OA1	663248	237	0
IA2	2960960	1008	0
OA2	661760	236	0
IA3	2990304	1008	0
OA3	656416	234	0
IA4	3031952	1016	0
OA4	657088	234	0
IA5	3049568	1017	0
OA5	653776	233	0
IA6	3044544	1010	0
OA6	670960	240	0
IA7	3300576	1006	0
OA7	671808	239	0
IA8	3315728	1013	0
OA8	666048	237	0
IA9	3306656	1016	0
OA9	663456	237	0
IA10	3267616	1017	0
OA10	660240	236	0
IA11	3212128	1017	0
OA11	653696	235	0
IA12	3138272	1011	0
OA12	660832	238	0
IB1	2960112	1009	0
OB1	662960	237	0
IB2	3002880	1010	0
OB2	677280	241	0
IB3	3060384	1016	0
OB3	676528	240	0
IB4	3085264	1014	0
OB4	676992	239	0
IB5	3097456	1009	0
OB5	669504	237	0
IB6	3123856	1011	0
OB6	664624	235	0
IB7	3447792	1016	0
OB7	673104	237	0
IB8	3462640	1018	0
OB8	672160	237	0
IB9	3420752	1015	0
OB9	664832	236	0
IB10	3348736	1007	0
OB10	675040	240	0
IB11	3302320	1013	0
OB11	666080	237	0
IB12	3191264	1009	0
OB12	666368	239	0
IC1	2996336	1015	0
OC1	668608	239	0
IC2	3044592	1016	0
OC2	674720	240	0
IC3	3078416	1011	0
OC3	670816	238	0
IC4	3105136	1007	0
OC4	680064	241	0
IC5	3139920	1013	0
OC5	680096	240	0
IC6	3211392	1016	0
OC6	681840	240	0
IC7	3623120	1011	0
OC7	684048	240	0
IC8	3531264	1008	0
OC8	673536	236	0
IC9	3514320	1011	0
OC9	672336	237	0
IC10	3428896	1006	0
OC10	674656	239	0
IC11	3348720	1006	0
OC11	673840	240	0
IC12	3255744	1011	0
OC12	660048	236	0
ID1	3004896	1012	0
OD1	667936	238	0
ID2	3056144	1012	0
OD2	667952	237	0
ID3	3093328	1007	0
OD3	669984	237	0
ID4	3168080	1016	0
OD4	669232	236	0
ID5	3171952	1010	0
OD5	686592	241	0
ID6	3195360	1007	0
OD6	676976	238	0
ID7	3611184	1012	0
OD7	686784	240	0
ID8	3590752	1008	0
OD8	692160	242	0
ID9	3558752	1006	0
OD9	682224	239	0
ID10	3497904	1012	0
OD10	672240	237	0
ID11	3412992	1010	0
OD11	670464	238	0
ID12	3328336	1013	0
OD12	674816	241	0
IE1	3017056	1012	0
OE1	679264	242	0
IE2	3044640	1006	0
OE2	678304	240	0
IE3	3127376	1011	0
OE3	670896	237	0
IE4	3147440	1007	0
OE4	690432	243	0
IE5	3199104	1015	0
OE5	683184	240	0
IE6	3219088	1012	0
OE6	676560	237	0
IE7	3604448	1010	0
OE7	676576	236	0
IE8	3870000	1010	0
OE8	674944	236	0
IE9	3552144	1011	0
OE9	687664	241	0
IE10	3524448	1016	0
OE10	667056	236	0
IE11	3436144	1016	0
OE11	668064	238	0
IE12	3347088	1012	0
OE12	666464	238	0
IF1	3004912	1007	0
OF1	674688	241	0
IF2	3056384	1010	0
OF2	668784	238	0
IF3	3146720	1018	0
OF3	674688	239	0
IF4	3175904	1015	0
OF4	676960	239	0
IF5	3180672	1010	0
OF5	673520	237	0
IF6	3197664	1010	0
OF6	670192	236	0
IF7	3610752	1012	0
OF7	675968	237	0
IF8	3600912	1016	0
OF8	681472	239	0
IF9	3559728	1012	0
OF9	678368	239	0
IF10	3498720	1006	0
OF10	678208	240	0
IF11	3436928	1013	0
OF11	666384	238	0
IF12	3365408	1015	0
OF12	663968	237	0
IG1	3006624	1009	0
OG1	678352	243	0
IG2	3059680	1012	0
OG2	667328	238	0
IG3	3098672	1007	0
OG3	671072	238	0
IG4	3135248	1010	0
OG4	683632	242	0
IG5	3148112	1006	0
OG5	676096	240	0
IG6	3171136	1010	0
OG6	672064	238	0
IG7	3527728	1008	0
OG7	666000	235	0
IG8	3558992	1015	0
OG8	668960	236	0
IG9	3515840	1016	0
OG9	675984	239	0
IG10	3484624	1016	0
OG10	669552	238	0
IG11	3362272	1011	0
OG11	667200	238	0
IG12	3316848	1010	0
OG12	657168	236	0
IH1	2999328	1011	0
OH1	668320	239	0
IH2	3056528	1018	0
OH2	665408	237	0
IH3	3101808	1013	0
OH3	675600	240	0
IH4	3107072	1005	0
OH4	664816	237	0
IH5	3127824	1011	0
OH5	669440	238	0
IH6	3148800	1016	0
OH6	658880	234	0
IH7	3459504	1017	0
OH7	662528	235	0
IH8	3440016	1009	0
OH8	670512	238	0
IH9	3424064	1010	0
OH9	671120	239	0
IH10	3487600	1011	0
OH10	673200	240	0
IH11	3307968	1009	0
OH11	670288	240	0
IH12	3260400	1007	0
OH12	654288	235	0
```
