## Supplementary material for "A toolbox of Stable Integration Vectors (SIV) in the fission yeast *Schizosaccharomyces pombe*": Source data: S02_C006_T02_P0001_M1_X1_E2.quant

```
[instrument]
blockid	numofrow	numofcol	coversn	version	coverid	lamphours	blocksn	type	sn
21	8	12	*	1.3.2	*	*	*	ruo	272510497

[head]
version	name	operator	timestamp	expirytime	calibrationID
1.0.5	Quantitation	GUEST	*	*	*

[properties]
quantversion
0.2.5

[conditions]
BlkID	Run	ExcitationColor	EmissionColor	CameraBias	EmissionIndex	BlockTemperature	CameraGain	Point	SampleVolume	Step	ExposureIndex	CoverID	Time	SampleTemperature	CoverTemperature	ExcitationIndex	Stage	Exposure	Cycle
21	20190205smp81-926	x1	m1	*	1	60.0198,60.0054,60,60.0084,60.0128,59.9943	*	1	10	2	2	-1	1549449954.261	59.9989,59.9982,59.9987,59.9989,59.9986,59.9997	105.012	1	2	175	6

[quant]
region	quant	count	saturation
IA1	3239840	1013	0
OA1	675584	237	0
IA2	3300080	1008	0
OA2	678816	236	0
IA3	3392848	1008	0
OA3	677376	234	0
IA4	3491120	1016	0
OA4	679520	234	0
IA5	3541536	1017	0
OA5	679248	233	0
IA6	3569152	1010	0
OA6	703664	240	0
IA7	4338336	1006	0
OA7	708080	239	0
IA8	4363168	1013	0
OA8	700544	237	0
IA9	4339120	1016	0
OA9	697584	237	0
IA10	4219408	1017	0
OA10	690912	236	0
IA11	4051344	1017	0
OA11	682640	235	0
IA12	3868768	1011	0
OA12	683952	238	0
IB1	3293024	1009	0
OB1	678720	237	0
IB2	3402480	1010	0
OB2	697680	241	0
IB3	3537392	1016	0
OB3	700784	240	0
IB4	3650400	1014	0
OB4	706464	239	0
IB5	3718944	1009	0
OB5	704864	237	0
IB6	3789808	1011	0
OB6	701296	235	0
IB7	4704896	1016	0
OB7	715024	237	0
IB8	4744800	1018	0
OB8	716608	237	0
IB9	4663744	1015	0
OB9	706256	236	0
IB10	4492032	1007	0
OB10	713728	240	0
IB11	4329984	1013	0
OB11	698000	237	0
IB12	4029296	1009	0
OB12	691472	239	0
IC1	3368864	1015	0
OC1	687664	239	0
IC2	3503520	1016	0
OC2	698880	240	0
IC3	3622528	1011	0
OC3	700368	238	0
IC4	3738928	1007	0
OC4	715904	241	0
IC5	3822880	1013	0
OC5	719552	240	0
IC6	4009072	1016	0
OC6	724112	240	0
IC7	5258384	1011	0
OC7	734592	240	0
IC8	5016976	1008	0
OC8	722080	236	0
IC9	4962944	1011	0
OC9	718064	237	0
IC10	4757520	1006	0
OC10	717520	239	0
IC11	4508384	1006	0
OC11	712608	240	0
IC12	4209056	1011	0
OC12	689392	236	0
ID1	3419344	1012	0
OD1	684576	238	0
ID2	3541712	1012	0
OD2	692144	237	0
ID3	3683888	1007	0
OD3	701488	237	0
ID4	3864720	1016	0
OD4	704336	236	0
ID5	3939184	1010	0
OD5	728800	241	0
ID6	4018672	1007	0
OD6	728080	238	0
ID7	5208160	1012	0
OD7	741584	240	0
ID8	5165232	1008	0
OD8	747200	242	0
ID9	5124032	1006	0
OD9	732032	239	0
ID10	4899088	1012	0
OD10	717584	237	0
ID11	4671664	1010	0
OD11	710464	238	0
ID12	4397600	1013	0
OD12	705808	241	0
IE1	3438688	1012	0
OE1	696480	242	0
IE2	3556416	1006	0
OE2	700784	240	0
IE3	3753504	1011	0
OE3	701632	237	0
IE4	3850784	1007	0
OE4	727680	243	0
IE5	3982832	1015	0
OE5	726080	240	0
IE6	4078304	1012	0
OE6	726848	237	0
IE7	5197936	1010	0
OE7	732320	236	0
IE8	5986752	1010	0
OE8	730480	236	0
IE9	5080976	1011	0
OE9	738544	241	0
IE10	4973248	1016	0
OE10	716592	236	0
IE11	4703216	1016	0
OE11	711648	238	0
IE12	4467104	1012	0
OE12	700064	238	0
IF1	3445152	1007	0
OF1	695120	241	0
IF2	3573520	1010	0
OF2	694384	238	0
IF3	3771904	1018	0
OF3	703680	239	0
IF4	3906880	1015	0
OF4	712384	239	0
IF5	3970032	1010	0
OF5	712704	237	0
IF6	4021872	1010	0
OF6	714112	236	0
IF7	5212448	1012	0
OF7	725808	237	0
IF8	5190448	1016	0
OF8	730736	239	0
IF9	5085632	1012	0
OF9	728720	239	0
IF10	4944160	1006	0
OF10	724624	240	0
IF11	4726528	1013	0
OF11	707248	238	0
IF12	4500832	1015	0
OF12	693088	237	0
IG1	3437552	1009	0
OG1	698496	243	0
IG2	3567408	1012	0
OG2	690928	238	0
IG3	3693360	1007	0
OG3	695968	238	0
IG4	3806224	1010	0
OG4	714912	242	0
IG5	3863040	1006	0
OG5	712368	240	0
IG6	3949552	1010	0
OG6	711696	238	0
IG7	4991424	1008	0
OG7	710112	235	0
IG8	5051936	1015	0
OG8	713056	236	0
IG9	4932848	1016	0
OG9	716752	239	0
IG10	4849536	1016	0
OG10	709408	238	0
IG11	4524288	1011	0
OG11	700528	238	0
IG12	4382224	1010	0
OG12	686112	236	0
IH1	3403552	1011	0
OH1	682160	239	0
IH2	3519088	1018	0
OH2	681872	237	0
IH3	3673312	1013	0
OH3	697440	240	0
IH4	3748784	1005	0
OH4	693904	237	0
IH5	3793776	1011	0
OH5	698784	238	0
IH6	3843072	1016	0
OH6	687680	234	0
IH7	4738240	1017	0
OH7	696688	235	0
IH8	4734992	1009	0
OH8	706176	238	0
IH9	4709856	1010	0
OH9	705184	239	0
IH10	4879776	1011	0
OH10	703968	240	0
IH11	4372592	1009	0
OH11	695232	240	0
IH12	4230176	1007	0
OH12	676400	235	0
```
