## Supplementary material for "A toolbox of Stable Integration Vectors (SIV) in the fission yeast *Schizosaccharomyces pombe*": Source data: S02_C006_T02_P0001_M1_X1_E3.quant

```
[instrument]
blockid	numofrow	numofcol	coversn	version	coverid	lamphours	blocksn	type	sn
21	8	12	*	1.3.2	*	*	*	ruo	272510497

[head]
version	name	operator	timestamp	expirytime	calibrationID
1.0.5	Quantitation	GUEST	*	*	*

[properties]
quantversion
0.2.5

[conditions]
BlkID	Run	ExcitationColor	EmissionColor	CameraBias	EmissionIndex	BlockTemperature	CameraGain	Point	SampleVolume	Step	ExposureIndex	CoverID	Time	SampleTemperature	CoverTemperature	ExcitationIndex	Stage	Exposure	Cycle
21	20190205smp81-926	x1	m1	*	1	60.0198,60.0054,60,60.0084,60.0128,59.9943	*	1	10	2	3	-1	1549449954.978	59.9989,59.9982,59.9987,59.9989,59.9986,59.9997	105.012	1	2	520	6

[quant]
region	quant	count	saturation
IA1	4097696	1013	0
OA1	716032	237	0
IA2	4305408	1008	0
OA2	732704	236	0
IA3	4592720	1008	0
OA3	738416	234	0
IA4	4844368	1016	0
OA4	749088	234	0
IA5	4994432	1017	0
OA5	763408	233	0
IA6	5145216	1010	0
OA6	793584	240	0
IA7	7448304	1006	0
OA7	813216	239	0
IA8	7494864	1013	0
OA8	807904	237	0
IA9	7411600	1016	0
OA9	795152	237	0
IA10	7046576	1017	0
OA10	781536	236	0
IA11	6570160	1017	0
OA11	760112	235	0
IA12	6045728	1011	0
OA12	743616	238	0
IB1	4288704	1009	0
OB1	728464	237	0
IB2	4601984	1010	0
OB2	759392	241	0
IB3	4968704	1016	0
OB3	774544	240	0
IB4	5321824	1014	0
OB4	794848	239	0
IB5	5560144	1009	0
OB5	813824	237	0
IB6	5781440	1011	0
OB6	811920	235	0
IB7	8494608	1016	0
OB7	842272	237	0
IB8	8597856	1018	0
OB8	844624	237	0
IB9	8378592	1015	0
OB9	828432	236	0
IB10	7911760	1007	0
OB10	828320	240	0
IB11	7428384	1013	0
OB11	795616	237	0
IB12	6523376	1009	0
OB12	769760	239	0
IC1	4506576	1015	0
OC1	740080	239	0
IC2	4880416	1016	0
OC2	767424	240	0
IC3	5266112	1011	0
OC3	781824	238	0
IC4	5643552	1007	0
OC4	817792	241	0
IC5	5882160	1013	0
OC5	834016	240	0
IC6	6440208	1016	0
OC6	851584	240	0
IC7	10172448	1011	0
OC7	885680	240	0
IC8	9476112	1008	0
OC8	872672	236	0
IC9	9320112	1011	0
OC9	863600	237	0
IC10	8721760	1006	0
OC10	846608	239	0
IC11	7997664	1006	0
OC11	822816	240	0
IC12	7072656	1011	0
OC12	778928	236	0
ID1	4653712	1012	0
OD1	744256	238	0
ID2	5025024	1012	0
OD2	765072	237	0
ID3	5462864	1007	0
OD3	791104	237	0
ID4	5985152	1016	0
OD4	812224	236	0
ID5	6221024	1010	0
OD5	857504	241	0
ID6	6509088	1007	0
OD6	875088	238	0
ID7	10022176	1012	0
OD7	910064	240	0
ID8	9928496	1008	0
OD8	914656	242	0
ID9	9799632	1006	0
OD9	890096	239	0
ID10	9139936	1012	0
OD10	857328	237	0
ID11	8474864	1010	0
OD11	829312	238	0
ID12	7624768	1013	0
OD12	805072	241	0
IE1	4711872	1012	0
OE1	754752	242	0
IE2	5084992	1006	0
OE2	776208	240	0
IE3	5652224	1011	0
OE3	790688	237	0
IE4	5991984	1007	0
OE4	841376	243	0
IE5	6345616	1015	0
OE5	855792	240	0
IE6	6634864	1012	0
OE6	875760	237	0
IE7	9984880	1010	0
OE7	901040	236	0
IE8	12346448	1010	0
OE8	899424	236	0
IE9	9663824	1011	0
OE9	897968	241	0
IE10	9307712	1016	0
OE10	856480	236	0
IE11	8505424	1016	0
OE11	827376	238	0
IE12	7811104	1012	0
OE12	796560	238	0
IF1	4743216	1007	0
OF1	749312	241	0
IF2	5108928	1010	0
OF2	765856	238	0
IF3	5654800	1018	0
OF3	789424	239	0
IF4	6101280	1015	0
OF4	813872	239	0
IF5	6300208	1010	0
OF5	828608	237	0
IF6	6493488	1010	0
OF6	845040	236	0
IF7	9999728	1012	0
OF7	872128	237	0
IF8	9920288	1016	0
OF8	881232	239	0
IF9	9644720	1012	0
OF9	874944	239	0
IF10	9269824	1006	0
OF10	855040	240	0
IF11	8602384	1013	0
OF11	818928	238	0
IF12	7897152	1015	0
OF12	784192	237	0
IG1	4721552	1009	0
OG1	749264	243	0
IG2	5072880	1012	0
OG2	753808	238	0
IG3	5473504	1007	0
OG3	774224	238	0
IG4	5820096	1010	0
OG4	803104	242	0
IG5	6034656	1006	0
OG5	818944	240	0
IG6	6273504	1010	0
OG6	822592	238	0
IG7	9375200	1008	0
OG7	835536	235	0
IG8	9534784	1015	0
OG8	842576	236	0
IG9	9187104	1016	0
OG9	844832	239	0
IG10	8939792	1016	0
OG10	822976	238	0
IG11	7999888	1011	0
OG11	799984	238	0
IG12	7578288	1010	0
OG12	764416	236	0
IH1	4604512	1011	0
OH1	729472	239	0
IH2	4910656	1018	0
OH2	736144	237	0
IH3	5381648	1013	0
OH3	764432	240	0
IH4	5664640	1005	0
OH4	767600	237	0
IH5	5789728	1011	0
OH5	783776	238	0
IH6	5921824	1016	0
OH6	776352	234	0
IH7	8584048	1017	0
OH7	803376	235	0
IH8	8619856	1009	0
OH8	816208	238	0
IH9	8551392	1010	0
OH9	809248	239	0
IH10	9044720	1011	0
OH10	799296	240	0
IH11	7535424	1009	0
OH11	779104	240	0
IH12	7133232	1007	0
OH12	744624	235	0
```
