## Supplementary material for "A toolbox of Stable Integration Vectors (SIV) in the fission yeast *Schizosaccharomyces pombe*": Source data: S02_C006_T02_P0001_M2_X2_E1.quant

```
[instrument]
blockid	numofrow	numofcol	coversn	version	coverid	lamphours	blocksn	type	sn
21	8	12	*	1.3.2	*	*	*	ruo	272510497

[head]
version	name	operator	timestamp	expirytime	calibrationID
1.0.5	Quantitation	GUEST	*	*	*

[properties]
quantversion
0.2.5

[conditions]
BlkID	Run	ExcitationColor	EmissionColor	CameraBias	EmissionIndex	BlockTemperature	CameraGain	Point	SampleVolume	Step	ExposureIndex	CoverID	Time	SampleTemperature	CoverTemperature	ExcitationIndex	Stage	Exposure	Cycle
21	20190205smp81-926	x2	m2	*	2	60.0198,60.0054,60,60.0084,60.0128,59.9943	*	1	10	2	1	-1	1549449951.786	59.9989,59.9982,59.9987,59.9989,59.9986,59.9997	105.012	2	2	100	6

[quant]
region	quant	count	saturation
IA1	3054784	1006	0
OA1	673360	240	0
IA2	3092672	1009	0
OA2	671664	239	0
IA3	3126880	1008	0
OA3	668304	238	0
IA4	3162720	1015	0
OA4	667904	239	0
IA5	3153168	1011	0
OA5	660320	237	0
IA6	3175872	1009	0
OA6	654672	235	0
IA7	3285808	1009	0
OA7	655120	235	0
IA8	3300480	1012	0
OA8	665632	239	0
IA9	3316624	1016	0
OA9	654528	235	0
IA10	3302304	1015	0
OA10	657136	236	0
IA11	3254880	1005	0
OA11	682864	245	0
IA12	3233856	1005	0
OA12	668288	241	0
IB1	3090736	1007	0
OB1	676784	241	0
IB2	3142640	1011	0
OB2	672784	239	0
IB3	3208112	1016	0
OB3	656704	234	0
IB4	3237440	1010	0
OB4	663488	236	0
IB5	3277264	1005	0
OB5	665488	237	0
IB6	3290416	1010	0
OB6	667056	238	0
IB7	3420880	1016	0
OB7	656000	234	0
IB8	3438976	1016	0
OB8	654064	234	0
IB9	3401472	1009	0
OB9	666784	239	0
IB10	3378288	1008	0
OB10	664048	238	0
IB11	3363216	1011	0
OB11	669520	240	0
IB12	3294288	1010	0
OB12	670416	241	0
IC1	3158240	1016	0
OC1	660992	236	0
IC2	3211520	1015	0
OC2	672208	239	0
IC3	3253680	1009	0
OC3	664976	236	0
IC4	3322144	1011	0
OC4	667168	238	0
IC5	3349296	1014	0
OC5	663680	237	0
IC6	3495088	1014	0
OC6	664000	237	0
IC7	3973616	1009	0
OC7	669872	238	0
IC8	3563552	1008	0
OC8	669424	239	0
IC9	3567280	1010	0
OC9	675248	241	0
IC10	3556480	1005	0
OC10	680880	244	0
IC11	3427808	1007	0
OC11	654656	235	0
IC12	3361520	1008	0
OC12	659680	237	0
ID1	3166544	1010	0
OD1	669872	239	0
ID2	3220464	1009	0
OD2	658928	235	0
ID3	3302896	1008	0
OD3	673472	240	0
ID4	3424864	1015	0
OD4	670064	239	0
ID5	3399840	1006	0
OD5	683952	244	0
ID6	3447392	1010	0
OD6	660608	236	0
ID7	3621936	1011	0
OD7	675248	240	0
ID8	3630544	1008	0
OD8	669344	238	0
ID9	3618400	1010	0
OD9	660304	236	0
ID10	3566720	1009	0
OD10	658752	236	0
ID11	3562976	1010	0
OD11	660432	237	0
ID12	3454528	1014	0
OD12	669104	240	0
IE1	3186624	1008	0
OE1	662912	237	0
IE2	3269472	1011	0
OE2	666480	237	0
IE3	3359152	1009	0
OE3	670336	238	0
IE4	3403632	1008	0
OE4	679936	242	0
IE5	3461392	1014	0
OE5	670512	239	0
IE6	3496976	1011	0
OE6	663632	236	0
IE7	3624800	1008	0
OE7	674416	239	0
IE8	4795088	1010	0
OE8	668544	236	0
IE9	3628848	1012	0
OE9	673632	239	0
IE10	3624688	1016	0
OE10	655296	234	0
IE11	3545536	1014	0
OE11	665072	238	0
IE12	3484288	1007	0
OE12	682240	244	0
IF1	3206304	1009	0
OF1	659440	236	0
IF2	3268896	1010	0
OF2	676736	242	0
IF3	3399312	1018	0
OF3	661472	236	0
IF4	3453936	1013	0
OF4	669568	239	0
IF5	3457088	1008	0
OF5	664800	237	0
IF6	3479968	1008	0
OF6	665088	238	0
IF7	3654416	1009	0
OF7	676352	241	0
IF8	3662304	1016	0
OF8	666512	237	0
IF9	3638160	1009	0
OF9	669424	239	0
IF10	3608832	1005	0
OF10	684176	245	0
IF11	3577264	1015	0
OF11	656896	236	0
IF12	3527232	1015	0
OF12	654416	235	0
IG1	3243776	1017	0
OG1	648928	231	0
IG2	3286064	1011	0
OG2	669136	238	0
IG3	3350048	1007	0
OG3	669392	238	0
IG4	3413168	1010	0
OG4	664912	237	0
IG5	3427056	1006	0
OG5	669440	239	0
IG6	3467104	1009	0
OG6	669744	239	0
IG7	3600496	1007	0
OG7	665616	237	0
IG8	3650944	1017	0
OG8	648928	232	0
IG9	3613920	1015	0
OG9	664432	238	0
IG10	3598208	1014	0
OG10	664640	238	0
IG11	3518032	1011	0
OG11	658272	236	0
IG12	3509344	1010	0
OG12	656896	236	0
IH1	3203136	1009	0
OH1	677376	242	0
IH2	3262976	1016	0
OH2	658240	234	0
IH3	3340768	1009	0
OH3	664208	237	0
IH4	3372192	1003	0
OH4	668928	239	0
IH5	3401584	1011	0
OH5	663536	238	0
IH6	3417872	1014	0
OH6	668784	240	0
IH7	3529488	1017	0
OH7	647856	232	0
IH8	3522960	1007	0
OH8	664560	238	0
IH9	3532752	1010	0
OH9	659472	237	0
IH10	3833056	1011	0
OH10	658096	237	0
IH11	3466160	1008	0
OH11	668176	241	0
IH12	3468096	1007	0
OH12	650816	235	0
```
