## Supplementary material for "A toolbox of Stable Integration Vectors (SIV) in the fission yeast *Schizosaccharomyces pombe*": Source data: S02_C006_T02_P0001_M2_X2_E2.quant

```
[instrument]
blockid	numofrow	numofcol	coversn	version	coverid	lamphours	blocksn	type	sn
21	8	12	*	1.3.2	*	*	*	ruo	272510497

[head]
version	name	operator	timestamp	expirytime	calibrationID
1.0.5	Quantitation	GUEST	*	*	*

[properties]
quantversion
0.2.5

[conditions]
BlkID	Run	ExcitationColor	EmissionColor	CameraBias	EmissionIndex	BlockTemperature	CameraGain	Point	SampleVolume	Step	ExposureIndex	CoverID	Time	SampleTemperature	CoverTemperature	ExcitationIndex	Stage	Exposure	Cycle
21	20190205smp81-926	x2	m2	*	2	60.0198,60.0054,60,60.0084,60.0128,59.9943	*	1	10	2	2	-1	1549449952.438	59.9989,59.9982,59.9987,59.9989,59.9986,59.9997	105.012	2	2	430	6

[quant]
region	quant	count	saturation
IA1	3989248	1006	0
OA1	711568	240	0
IA2	4101008	1009	0
OA2	711264	239	0
IA3	4260400	1008	0
OA3	706000	238	0
IA4	4387712	1015	0
OA4	704928	239	0
IA5	4410224	1011	0
OA5	697712	237	0
IA6	4524464	1009	0
OA6	689616	235	0
IA7	5016240	1009	0
OA7	694960	235	0
IA8	5073472	1012	0
OA8	707952	239	0
IA9	5122192	1016	0
OA9	695392	235	0
IA10	5074112	1015	0
OA10	701680	236	0
IA11	4948384	1005	0
OA11	729184	245	0
IA12	4874016	1005	0
OA12	713360	241	0
IB1	4115440	1007	0
OB1	712240	241	0
IB2	4282336	1011	0
OB2	704512	239	0
IB3	4521520	1016	0
OB3	688960	234	0
IB4	4736320	1010	0
OB4	699248	236	0
IB5	4971632	1005	0
OB5	706784	237	0
IB6	5017744	1010	0
OB6	704448	238	0
IB7	5534736	1016	0
OB7	693376	234	0
IB8	5612304	1016	0
OB8	695904	234	0
IB9	5536288	1009	0
OB9	709088	239	0
IB10	5454320	1008	0
OB10	708432	238	0
IB11	5368208	1011	0
OB11	716480	240	0
IB12	5081392	1010	0
OB12	714608	241	0
IC1	4290896	1016	0
OC1	692416	236	0
IC2	4515312	1015	0
OC2	703760	239	0
IC3	4778480	1009	0
OC3	696256	236	0
IC4	5080240	1011	0
OC4	702480	238	0
IC5	5174608	1014	0
OC5	703264	237	0
IC6	5823088	1014	0
OC6	706704	237	0
IC7	7915424	1009	0
OC7	718352	238	0
IC8	6189520	1008	0
OC8	717232	239	0
IC9	6223456	1010	0
OC9	722496	241	0
IC10	6212672	1005	0
OC10	729184	244	0
IC11	5673456	1007	0
OC11	699632	235	0
IC12	5346720	1008	0
OC12	700592	237	0
ID1	4412112	1010	0
OD1	699952	239	0
ID2	4659440	1009	0
OD2	692352	235	0
ID3	5018240	1008	0
OD3	710832	240	0
ID4	5513536	1015	0
OD4	709248	239	0
ID5	5501664	1006	0
OD5	728288	244	0
ID6	5698624	1010	0
OD6	709264	236	0
ID7	6431728	1011	0
OD7	726800	240	0
ID8	6505216	1008	0
OD8	724224	238	0
ID9	6481264	1010	0
OD9	712912	236	0
ID10	6266240	1009	0
OD10	711568	236	0
ID11	6242816	1010	0
OD11	711008	237	0
ID12	5719488	1014	0
OD12	711520	240	0
IE1	4503488	1008	0
OE1	694672	237	0
IE2	4813968	1011	0
OE2	700864	237	0
IE3	5234240	1009	0
OE3	705248	238	0
IE4	5457616	1008	0
OE4	720624	242	0
IE5	5666064	1014	0
OE5	717184	239	0
IE6	5873408	1011	0
OE6	713984	236	0
IE7	6436320	1008	0
OE7	733920	239	0
IE8	11455472	1010	0
OE8	735472	236	0
IE9	6481792	1012	0
OE9	728512	239	0
IE10	6399392	1016	0
OE10	708000	234	0
IE11	6110688	1014	0
OE11	713600	238	0
IE12	5896768	1007	0
OE12	728080	244	0
IF1	4623200	1009	0
OF1	691024	236	0
IF2	4854304	1010	0
OF2	711280	242	0
IF3	5322672	1018	0
OF3	697792	236	0
IF4	5656240	1013	0
OF4	709472	239	0
IF5	5762688	1008	0
OF5	705424	237	0
IF6	5856832	1008	0
OF6	711408	238	0
IF7	6585584	1009	0
OF7	725984	241	0
IF8	6595280	1016	0
OF8	718224	237	0
IF9	6576416	1009	0
OF9	725856	239	0
IF10	6460720	1005	0
OF10	736576	245	0
IF11	6278528	1015	0
OF11	706224	236	0
IF12	6027728	1015	0
OF12	697568	235	0
IG1	4674576	1017	0
OG1	675632	231	0
IG2	4900672	1011	0
OG2	702448	238	0
IG3	5203840	1007	0
OG3	704000	238	0
IG4	5494704	1010	0
OG4	702624	237	0
IG5	5583648	1006	0
OG5	709760	239	0
IG6	5798112	1009	0
OG6	710896	239	0
IG7	6365616	1007	0
OG7	712960	237	0
IG8	6506256	1017	0
OG8	697712	232	0
IG9	6401088	1015	0
OG9	716400	238	0
IG10	6360976	1014	0
OG10	715200	238	0
IG11	6016416	1011	0
OG11	705616	236	0
IG12	5994432	1010	0
OG12	703168	236	0
IH1	4592768	1009	0
OH1	710160	242	0
IH2	4788512	1016	0
OH2	687504	234	0
IH3	5184000	1009	0
OH3	698784	237	0
IH4	5391440	1003	0
OH4	704400	239	0
IH5	5471456	1011	0
OH5	699424	238	0
IH6	5546592	1014	0
OH6	706912	240	0
IH7	5994048	1017	0
OH7	688736	232	0
IH8	6090496	1007	0
OH8	710112	238	0
IH9	6126272	1010	0
OH9	705696	237	0
IH10	7408864	1011	0
OH10	707952	237	0
IH11	5840576	1008	0
OH11	712128	241	0
IH12	5829632	1007	0
OH12	695040	235	0
```
