## Supplementary material for "A toolbox of Stable Integration Vectors (SIV) in the fission yeast *Schizosaccharomyces pombe*": Source data: S02_C006_T02_P0001_M3_X3_E1.quant

```
[instrument]
blockid	numofrow	numofcol	coversn	version	coverid	lamphours	blocksn	type	sn
21	8	12	*	1.3.2	*	*	*	ruo	272510497

[head]
version	name	operator	timestamp	expirytime	calibrationID
1.0.5	Quantitation	GUEST	*	*	*

[properties]
quantversion
0.2.5

[conditions]
BlkID	Run	ExcitationColor	EmissionColor	CameraBias	EmissionIndex	BlockTemperature	CameraGain	Point	SampleVolume	Step	ExposureIndex	CoverID	Time	SampleTemperature	CoverTemperature	ExcitationIndex	Stage	Exposure	Cycle
21	20190205smp81-926	x3	m3	*	3	60.0198,60.0054,60,60.0084,60.0128,59.9943	*	1	10	2	1	-1	1549449947.746	59.9989,59.9982,59.9987,59.9989,59.9986,59.9997	105.012	3	2	125	6

[quant]
region	quant	count	saturation
IA1	2934864	1011	0
OA1	666144	238	0
IA2	2958704	1011	0
OA2	666704	237	0
IA3	2974752	1008	0
OA3	670784	239	0
IA4	2991968	1014	0
OA4	668400	239	0
IA5	2977312	1008	0
OA5	661248	237	0
IA6	2990928	1009	0
OA6	657952	236	0
IA7	3007264	1010	0
OA7	660064	237	0
IA8	3010640	1013	0
OA8	667856	240	0
IA9	3001856	1014	0
OA9	660256	238	0
IA10	2992816	1014	0
OA10	656848	237	0
IA11	2946272	1006	0
OA11	677184	244	0
IA12	2947040	1009	0
OA12	662064	239	0
IB1	2933088	1007	0
OB1	667856	238	0
IB2	2970464	1011	0
OB2	668000	238	0
IB3	3002912	1012	0
OB3	666816	237	0
IB4	3012240	1008	0
OB4	661696	236	0
IB5	3019568	1006	0
OB5	667952	239	0
IB6	3047312	1011	0
OB6	663856	238	0
IB7	3057840	1014	0
OB7	664896	238	0
IB8	3057264	1016	0
OB8	650000	233	0
IB9	3019024	1007	0
OB9	663744	239	0
IB10	3006832	1009	0
OB10	656176	237	0
IB11	2993024	1013	0
OB11	664352	239	0
IB12	2968576	1013	0
OB12	659584	238	0
IC1	2967584	1015	0
OC1	661136	236	0
IC2	2990400	1011	0
OC2	664736	236	0
IC3	3000800	1003	0
OC3	676912	241	0
IC4	3059168	1013	0
OC4	659200	235	0
IC5	3072656	1015	0
OC5	662128	237	0
IC6	3129968	1016	0
OC6	653872	234	0
IC7	3151008	1008	0
OC7	665008	238	0
IC8	3107744	1008	0
OC8	667456	240	0
IC9	3099600	1010	0
OC9	666656	241	0
IC10	3125104	1008	0
OC10	673152	243	0
IC11	3009232	1007	0
OC11	653408	236	0
IC12	2983520	1009	0
OC12	656128	237	0
ID1	2966928	1009	0
OD1	665904	238	0
ID2	2995152	1006	0
OD2	675904	241	0
ID3	3047200	1011	0
OD3	663280	237	0
ID4	3128352	1015	0
OD4	665328	238	0
ID5	3092384	1007	0
OD5	676608	242	0
ID6	3124096	1010	0
OD6	664256	237	0
ID7	3148496	1010	0
OD7	668704	239	0
ID8	3142512	1008	0
OD8	664928	238	0
ID9	3110656	1008	0
OD9	661952	238	0
ID10	3075632	1003	0
OD10	669136	241	0
ID11	3103664	1012	0
OD11	654368	236	0
ID12	3018816	1010	0
OD12	661344	239	0
IE1	2962352	1006	0
OE1	658880	236	0
IE2	3017264	1012	0
OE2	662800	237	0
IE3	3062336	1010	0
OE3	670592	239	0
IE4	3080016	1009	0
OE4	672608	240	0
IE5	3120688	1013	0
OE5	668560	239	0
IE6	3134288	1008	0
OE6	664240	237	0
IE7	3140944	1008	0
OE7	661936	236	0
IE8	3245600	1008	0
OE8	658288	236	0
IE9	3101664	1010	0
OE9	671216	241	0
IE10	3097184	1016	0
OE10	646192	233	0
IE11	3042512	1012	0
OE11	663264	240	0
IE12	3021312	1011	0
OE12	656448	237	0
IF1	2985600	1011	0
OF1	662944	237	0
IF2	3009072	1011	0
OF2	667552	238	0
IF3	3072320	1015	0
OF3	673120	239	0
IF4	3109168	1010	0
OF4	679696	242	0
IF5	3096960	1004	0
OF5	671616	240	0
IF6	3124432	1011	0
OF6	662400	237	0
IF7	3143120	1012	0
OF7	660144	236	0
IF8	3125296	1014	0
OF8	666320	239	0
IF9	3104464	1012	0
OF9	658688	237	0
IF10	3068544	1006	0
OF10	663552	240	0
IF11	3048144	1012	0
OF11	661472	239	0
IF12	3033440	1016	0
OF12	663152	240	0
IG1	3005744	1018	0
OG1	664000	237	0
IG2	3027472	1013	0
OG2	673856	240	0
IG3	3049824	1008	0
OG3	669200	238	0
IG4	3067248	1006	0
OG4	663104	236	0
IG5	3085120	1008	0
OG5	683216	244	0
IG6	3110816	1013	0
OG6	670208	239	0
IG7	3103856	1006	0
OG7	667808	239	0
IG8	3106096	1012	0
OG8	657712	236	0
IG9	3092160	1015	0
OG9	664192	239	0
IG10	3069056	1013	0
OG10	668000	241	0
IG11	3027104	1009	0
OG11	664416	240	0
IG12	2999552	1006	0
OG12	662448	239	0
IH1	2966704	1007	0
OH1	669296	238	0
IH2	3001760	1011	0
OH2	666496	237	0
IH3	3037360	1007	0
OH3	668848	238	0
IH4	3087776	1012	0
OH4	663424	237	0
IH5	3074832	1011	0
OH5	659760	236	0
IH6	3077568	1014	0
OH6	668912	239	0
IH7	3078080	1015	0
OH7	660832	237	0
IH8	3061616	1010	0
OH8	665456	239	0
IH9	3049472	1008	0
OH9	659216	238	0
IH10	3076560	1011	0
OH10	654400	236	0
IH11	2999456	1008	0
OH11	662448	239	0
IH12	2978832	1006	0
OH12	660608	239	0
```
