## Supplementary material for "A toolbox of Stable Integration Vectors (SIV) in the fission yeast *Schizosaccharomyces pombe*": Source data: S02_C006_T02_P0001_M3_X3_E2.quant

```
[instrument]
blockid	numofrow	numofcol	coversn	version	coverid	lamphours	blocksn	type	sn
21	8	12	*	1.3.2	*	*	*	ruo	272510497

[head]
version	name	operator	timestamp	expirytime	calibrationID
1.0.5	Quantitation	GUEST	*	*	*

[properties]
quantversion
0.2.5

[conditions]
BlkID	Run	ExcitationColor	EmissionColor	CameraBias	EmissionIndex	BlockTemperature	CameraGain	Point	SampleVolume	Step	ExposureIndex	CoverID	Time	SampleTemperature	CoverTemperature	ExcitationIndex	Stage	Exposure	Cycle
21	20190205smp81-926	x3	m3	*	3	60.0198,60.0054,60,60.0084,60.0128,59.9943	*	1	10	2	2	-1	1549449948.443	59.9989,59.9982,59.9987,59.9989,59.9986,59.9997	105.012	3	2	560	6

[quant]
region	quant	count	saturation
IA1	3444880	1011	0
OA1	707760	238	0
IA2	3530416	1011	0
OA2	709392	237	0
IA3	3609920	1008	0
OA3	711168	239	0
IA4	3691136	1014	0
OA4	705296	239	0
IA5	3704560	1008	0
OA5	698224	237	0
IA6	3779184	1009	0
OA6	691872	236	0
IA7	3832960	1010	0
OA7	694464	237	0
IA8	3837504	1013	0
OA8	700784	240	0
IA9	3825824	1014	0
OA9	694704	238	0
IA10	3786368	1014	0
OA10	694832	237	0
IA11	3666624	1006	0
OA11	716624	244	0
IA12	3606912	1009	0
OA12	701136	239	0
IB1	3477392	1007	0
OB1	708960	238	0
IB2	3586576	1011	0
OB2	707600	238	0
IB3	3700672	1012	0
OB3	701152	237	0
IB4	3814736	1008	0
OB4	697280	236	0
IB5	3908400	1006	0
OB5	705040	239	0
IB6	4019600	1011	0
OB6	699936	238	0
IB7	4032960	1014	0
OB7	700240	238	0
IB8	4011184	1016	0
OB8	682288	233	0
IB9	3958192	1007	0
OB9	696912	239	0
IB10	3877472	1009	0
OB10	691552	237	0
IB11	3797168	1013	0
OB11	698464	239	0
IB12	3669504	1013	0
OB12	693200	238	0
IC1	3559008	1015	0
OC1	696368	236	0
IC2	3674288	1011	0
OC2	695744	236	0
IC3	3806096	1003	0
OC3	713616	241	0
IC4	3999520	1013	0
OC4	694832	235	0
IC5	4094576	1015	0
OC5	699504	237	0
IC6	4328000	1016	0
OC6	694480	234	0
IC7	4496768	1008	0
OC7	704720	238	0
IC8	4312784	1008	0
OC8	711568	240	0
IC9	4297424	1010	0
OC9	708656	241	0
IC10	4421104	1008	0
OC10	710752	243	0
IC11	3910816	1007	0
OC11	688688	236	0
IC12	3763776	1009	0
OC12	688416	237	0
ID1	3602832	1009	0
OD1	702432	238	0
ID2	3725232	1006	0
OD2	711376	241	0
ID3	3922432	1011	0
OD3	702480	237	0
ID4	4276048	1015	0
OD4	708464	238	0
ID5	4218064	1007	0
OD5	719936	242	0
ID6	4361552	1010	0
OD6	711776	237	0
ID7	4467792	1010	0
OD7	721200	239	0
ID8	4489600	1008	0
OD8	708544	238	0
ID9	4362016	1008	0
OD9	702384	238	0
ID10	4247984	1003	0
OD10	707728	241	0
ID11	4283392	1012	0
OD11	693376	236	0
ID12	3929856	1010	0
OD12	693968	239	0
IE1	3616400	1006	0
OE1	694128	236	0
IE2	3786144	1012	0
OE2	702224	237	0
IE3	3994656	1010	0
OE3	711984	239	0
IE4	4135424	1009	0
OE4	716816	240	0
IE5	4288080	1013	0
OE5	714608	239	0
IE6	4417792	1008	0
OE6	715680	237	0
IE7	4442096	1008	0
OE7	712448	236	0
IE8	4949120	1008	0
OE8	706848	236	0
IE9	4319200	1010	0
OE9	713328	241	0
IE10	4217088	1016	0
OE10	684144	233	0
IE11	4042160	1012	0
OE11	701248	240	0
IE12	3908848	1011	0
OE12	685840	237	0
IF1	3670352	1011	0
OF1	699024	237	0
IF2	3798480	1011	0
OF2	707200	238	0
IF3	4028608	1015	0
OF3	710848	239	0
IF4	4240880	1010	0
OF4	724672	242	0
IF5	4277568	1004	0
OF5	716336	240	0
IF6	4351872	1011	0
OF6	708656	237	0
IF7	4422224	1012	0
OF7	703952	236	0
IF8	4379424	1014	0
OF8	710224	239	0
IF9	4315520	1012	0
OF9	701568	237	0
IF10	4189216	1006	0
OF10	702880	240	0
IF11	4055952	1012	0
OF11	697200	239	0
IF12	3943568	1016	0
OF12	696848	240	0
IG1	3675440	1018	0
OG1	699984	237	0
IG2	3800576	1013	0
OG2	712352	240	0
IG3	3947856	1008	0
OG3	709472	238	0
IG4	4094656	1006	0
OG4	703840	236	0
IG5	4168496	1008	0
OG5	724960	244	0
IG6	4272224	1013	0
OG6	710144	239	0
IG7	4271136	1006	0
OG7	709776	239	0
IG8	4267776	1012	0
OG8	695936	236	0
IG9	4192848	1015	0
OG9	703760	239	0
IG10	4120592	1013	0
OG10	705840	241	0
IG11	3962064	1009	0
OG11	701104	240	0
IG12	3857136	1006	0
OG12	693472	239	0
IH1	3600304	1007	0
OH1	703056	238	0
IH2	3722784	1011	0
OH2	702016	237	0
IH3	3923520	1007	0
OH3	707824	238	0
IH4	4095504	1012	0
OH4	703824	237	0
IH5	4084208	1011	0
OH5	700064	236	0
IH6	4114208	1014	0
OH6	705904	239	0
IH7	4085728	1015	0
OH7	698768	237	0
IH8	4082800	1010	0
OH8	703056	239	0
IH9	4050384	1008	0
OH9	695712	238	0
IH10	4169264	1011	0
OH10	687792	236	0
IH11	3864288	1008	0
OH11	692416	239	0
IH12	3754784	1006	0
OH12	687968	239	0
```
