## Supplementary material for "A toolbox of Stable Integration Vectors (SIV) in the fission yeast *Schizosaccharomyces pombe*": Source data: S02_C006_T02_P0001_M4_X4_E1.quant

```
[instrument]
blockid	numofrow	numofcol	coversn	version	coverid	lamphours	blocksn	type	sn
21	8	12	*	1.3.2	*	*	*	ruo	272510497

[head]
version	name	operator	timestamp	expirytime	calibrationID
1.0.5	Quantitation	GUEST	*	*	*

[properties]
quantversion
0.2.5

[conditions]
BlkID	Run	ExcitationColor	EmissionColor	CameraBias	EmissionIndex	BlockTemperature	CameraGain	Point	SampleVolume	Step	ExposureIndex	CoverID	Time	SampleTemperature	CoverTemperature	ExcitationIndex	Stage	Exposure	Cycle
21	20190205smp81-926	x4	m4	*	4	60.0198,60.0054,60,60.0084,60.0128,59.9943	*	1	10	2	1	-1	1549449949.754	59.9989,59.9982,59.9987,59.9989,59.9986,59.9997	105.012	4	2	150	6

[quant]
region	quant	count	saturation
IA1	3485888	1011	0
OA1	679808	239	0
IA2	3564848	1007	0
OA2	683280	239	0
IA3	3693696	1009	0
OA3	682512	240	0
IA4	3774960	1013	0
OA4	674544	238	0
IA5	3805968	1009	0
OA5	671488	237	0
IA6	3881472	1003	0
OA6	676016	239	0
IA7	3984576	1008	0
OA7	667712	236	0
IA8	3993952	1010	0
OA8	674064	238	0
IA9	4003168	1011	0
OA9	675312	239	0
IA10	3969344	1012	0
OA10	677952	239	0
IA11	3843568	1006	0
OA11	672656	238	0
IA12	3799632	1007	0
OA12	676112	239	0
IB1	3543984	1004	0
OB1	683536	241	0
IB2	3685264	1012	0
OB2	678544	239	0
IB3	3810848	1008	0
OB3	680000	239	0
IB4	3963216	1006	0
OB4	675072	238	0
IB5	4070352	1004	0
OB5	675104	238	0
IB6	4144720	1011	0
OB6	667120	236	0
IB7	4255376	1016	0
OB7	657664	233	0
IB8	4222064	1014	0
OB8	667872	236	0
IB9	4140768	1004	0
OB9	688880	244	0
IB10	4117376	1007	0
OB10	676080	239	0
IB11	4032400	1012	0
OB11	676560	239	0
IB12	3917728	1015	0
OB12	659664	234	0
IC1	3679344	1011	0
OC1	678224	239	0
IC2	3812416	1007	0
OC2	673856	237	0
IC3	3996480	1004	0
OC3	675552	237	0
IC4	4134400	1008	0
OC4	679232	239	0
IC5	4231040	1015	0
OC5	665792	235	0
IC6	4378544	1015	0
OC6	665648	234	0
IC7	4448608	1006	0
OC7	685072	241	0
IC8	4505472	1007	0
OC8	677728	238	0
IC9	4480496	1011	0
OC9	683904	241	0
IC10	4373408	1010	0
OC10	671392	238	0
IC11	4204288	1009	0
OC11	668048	236	0
IC12	4065872	1009	0
OC12	665168	236	0
ID1	3763024	1007	0
OD1	673456	237	0
ID2	3919648	1008	0
OD2	669408	235	0
ID3	4156768	1011	0
OD3	690352	242	0
ID4	4329280	1014	0
OD4	676016	237	0
ID5	4485056	1009	0
OD5	685856	240	0
ID6	4576336	1006	0
OD6	674112	236	0
ID7	4722944	1009	0
OD7	687264	240	0
ID8	4672512	1005	0
OD8	692608	242	0
ID9	4636592	1006	0
OD9	678416	238	0
ID10	4480512	1002	0
OD10	679552	239	0
ID11	4334080	1007	0
OD11	669824	236	0
ID12	4171360	1006	0
OD12	674032	238	0
IE1	3819264	1008	0
OE1	683648	241	0
IE2	4014128	1013	0
OE2	671200	236	0
IE3	4265088	1008	0
OE3	688576	241	0
IE4	4422144	1007	0
OE4	678880	238	0
IE5	4563440	1009	0
OE5	685936	240	0
IE6	4696512	1007	0
OE6	684016	239	0
IE7	4739136	1006	0
OE7	684544	238	0
IE8	4729408	1003	0
OE8	682496	238	0
IE9	4703920	1009	0
OE9	678000	237	0
IE10	4591920	1010	0
OE10	684816	240	0
IE11	4437872	1011	0
OE11	681904	240	0
IE12	4308656	1010	0
OE12	682288	240	0
IF1	3890848	1011	0
OF1	673840	237	0
IF2	4017936	1006	0
OF2	682800	239	0
IF3	4302304	1011	0
OF3	684320	240	0
IF4	4596096	1007	0
OF4	682128	239	0
IF5	4603264	1006	0
OF5	673216	236	0
IF6	4668896	1008	0
OF6	676464	237	0
IF7	4774368	1009	0
OF7	680096	238	0
IF8	4744448	1013	0
OF8	681984	238	0
IF9	4727152	1009	0
OF9	684224	239	0
IF10	4610272	1006	0
OF10	681920	239	0
IF11	4471504	1008	0
OF11	685904	241	0
IF12	4335712	1014	0
OF12	671200	236	0
IG1	3868352	1012	0
OG1	678320	239	0
IG2	4034944	1009	0
OG2	686560	241	0
IG3	4223072	1002	0
OG3	681984	239	0
IG4	4439824	1008	0
OG4	670496	235	0
IG5	4485216	1008	0
OG5	683344	241	0
IG6	4626320	1011	0
OG6	686480	241	0
IG7	4652672	1006	0
OG7	678144	238	0
IG8	4654320	1008	0
OG8	684832	240	0
IG9	4592832	1013	0
OG9	675200	236	0
IG10	4531248	1014	0
OG10	673264	237	0
IG11	4391424	1011	0
OG11	680000	240	0
IG12	4303840	1005	0
OG12	668608	235	0
IH1	3826192	1008	0
OH1	667904	236	0
IH2	3948208	1006	0
OH2	667696	235	0
IH3	4227168	1006	0
OH3	681808	240	0
IH4	4495440	1009	0
OH4	675776	238	0
IH5	4425744	1007	0
OH5	669856	236	0
IH6	4479296	1016	0
OH6	660608	233	0
IH7	4449056	1016	0
OH7	666688	235	0
IH8	4460416	1009	0
OH8	682976	240	0
IH9	4450048	1006	0
OH9	668208	236	0
IH10	4367184	1010	0
OH10	671968	237	0
IH11	4306464	1011	0
OH11	669936	237	0
IH12	4186304	1009	0
OH12	672928	238	0
```
