## Supplementary material for "A toolbox of Stable Integration Vectors (SIV) in the fission yeast *Schizosaccharomyces pombe*": Source data: S02_C006_T02_P0001_M4_X4_E2.quant

```
[instrument]
blockid	numofrow	numofcol	coversn	version	coverid	lamphours	blocksn	type	sn
21	8	12	*	1.3.2	*	*	*	ruo	272510497

[head]
version	name	operator	timestamp	expirytime	calibrationID
1.0.5	Quantitation	GUEST	*	*	*

[properties]
quantversion
0.2.5

[conditions]
BlkID	Run	ExcitationColor	EmissionColor	CameraBias	EmissionIndex	BlockTemperature	CameraGain	Point	SampleVolume	Step	ExposureIndex	CoverID	Time	SampleTemperature	CoverTemperature	ExcitationIndex	Stage	Exposure	Cycle
21	20190205smp81-926	x4	m4	*	4	60.0198,60.0054,60,60.0084,60.0128,59.9943	*	1	10	2	2	-1	1549449950.441	59.9989,59.9982,59.9987,59.9989,59.9986,59.9997	105.012	4	2	800	6

[quant]
region	quant	count	saturation
IA1	6492400	1011	0
OA1	769120	239	0
IA2	6961904	1007	0
OA2	773712	239	0
IA3	7584240	1009	0
OA3	773792	240	0
IA4	8060608	1013	0
OA4	762560	238	0
IA5	8318672	1009	0
OA5	758880	237	0
IA6	8793968	1003	0
OA6	767152	239	0
IA7	9291168	1008	0
OA7	760928	236	0
IA8	9339328	1010	0
OA8	774768	238	0
IA9	9411760	1011	0
OA9	777040	239	0
IA10	9201072	1012	0
OA10	780800	239	0
IA11	8642352	1006	0
OA11	776368	238	0
IA12	8355200	1007	0
OA12	767728	239	0
IB1	6932576	1004	0
OB1	770480	241	0
IB2	7573936	1012	0
OB2	766576	239	0
IB3	8266512	1008	0
OB3	764512	239	0
IB4	9181088	1006	0
OB4	769152	238	0
IB5	9758192	1004	0
OB5	770000	238	0
IB6	10143104	1011	0
OB6	764656	236	0
IB7	10655008	1016	0
OB7	755648	233	0
IB8	10537648	1014	0
OB8	768800	236	0
IB9	10269360	1004	0
OB9	795536	244	0
IB10	10097840	1007	0
OB10	785216	239	0
IB11	9589680	1012	0
OB11	785408	239	0
IB12	8915776	1015	0
OB12	753984	234	0
IC1	7525760	1011	0
OC1	759440	239	0
IC2	8279120	1007	0
OC2	759728	237	0
IC3	9267632	1004	0
OC3	765904	237	0
IC4	10032000	1008	0
OC4	771776	239	0
IC5	10484640	1015	0
OC5	755472	235	0
IC6	11276736	1015	0
OC6	763024	234	0
IC7	11789312	1006	0
OC7	790128	241	0
IC8	12111776	1007	0
OC8	791552	238	0
IC9	11966816	1011	0
OC9	795616	241	0
IC10	11368160	1010	0
OC10	782144	238	0
IC11	10477920	1009	0
OC11	773472	236	0
IC12	9739392	1009	0
OC12	764688	236	0
ID1	8023824	1007	0
OD1	750224	237	0
ID2	8831616	1008	0
OD2	751328	235	0
ID3	10016848	1011	0
OD3	780048	242	0
ID4	10975552	1014	0
OD4	770160	237	0
ID5	11870096	1009	0
OD5	790656	240	0
ID6	12440208	1006	0
OD6	789552	236	0
ID7	13200832	1009	0
OD7	802944	240	0
ID8	12990480	1005	0
OD8	817872	242	0
ID9	12773664	1006	0
OD9	799024	238	0
ID10	12052576	1002	0
OD10	799904	239	0
ID11	11212928	1007	0
OD11	780928	236	0
ID12	10327328	1006	0
OD12	777696	238	0
IE1	8281920	1008	0
OE1	763552	241	0
IE2	9274256	1013	0
OE2	754992	236	0
IE3	10641936	1008	0
OE3	782176	241	0
IE4	11552528	1007	0
OE4	780080	238	0
IE5	12313360	1009	0
OE5	791984	240	0
IE6	13054960	1007	0
OE6	801408	239	0
IE7	13307840	1006	0
OE7	815616	238	0
IE8	13330720	1003	0
OE8	817552	238	0
IE9	13137104	1009	0
OE9	812352	237	0
IE10	12527744	1010	0
OE10	811712	240	0
IE11	11710944	1011	0
OE11	800448	240	0
IE12	11027536	1010	0
OE12	790000	240	0
IF1	8644624	1011	0
OF1	751088	237	0
IF2	9368800	1006	0
OF2	765584	239	0
IF3	10803104	1011	0
OF3	777536	240	0
IF4	12483744	1007	0
OF4	781600	239	0
IF5	12560432	1006	0
OF5	776960	236	0
IF6	12919984	1008	0
OF6	787584	237	0
IF7	13478608	1009	0
OF7	801664	238	0
IF8	13276480	1013	0
OF8	806448	238	0
IF9	13273984	1009	0
OF9	818384	239	0
IF10	12690640	1006	0
OF10	810032	239	0
IF11	11923392	1008	0
OF11	804976	241	0
IF12	11116112	1014	0
OF12	772768	236	0
IG1	8560080	1012	0
OG1	757184	239	0
IG2	9441312	1009	0
OG2	773776	241	0
IG3	10518256	1002	0
OG3	769872	239	0
IG4	11659392	1008	0
OG4	765968	235	0
IG5	11922048	1008	0
OG5	781648	241	0
IG6	12653424	1011	0
OG6	793024	241	0
IG7	12905840	1006	0
OG7	792144	238	0
IG8	12878944	1008	0
OG8	804832	240	0
IG9	12533520	1013	0
OG9	792480	236	0
IG10	12202096	1014	0
OG10	790240	237	0
IG11	11494560	1011	0
OG11	799664	240	0
IG12	11045232	1005	0
OG12	778112	235	0
IH1	8360704	1008	0
OH1	749440	236	0
IH2	9046208	1006	0
OH2	753088	235	0
IH3	10495264	1006	0
OH3	774512	240	0
IH4	11942096	1009	0
OH4	770176	238	0
IH5	11625424	1007	0
OH5	769312	236	0
IH6	11855952	1016	0
OH6	757648	233	0
IH7	11692624	1016	0
OH7	767664	235	0
IH8	11862160	1009	0
OH8	793040	240	0
IH9	11883152	1006	0
OH9	782960	236	0
IH10	11386112	1010	0
OH10	781632	237	0
IH11	11052432	1011	0
OH11	774400	237	0
IH12	10411840	1009	0
OH12	772320	238	0
```
