## Supplementary material for "A toolbox of Stable Integration Vectors (SIV) in the fission yeast *Schizosaccharomyces pombe*": Source data: S02_C006_T02_P0001_M5_X5_E1.quant

```
[instrument]
blockid	numofrow	numofcol	coversn	version	coverid	lamphours	blocksn	type	sn
21	8	12	*	1.3.2	*	*	*	ruo	272510497

[head]
version	name	operator	timestamp	expirytime	calibrationID
1.0.5	Quantitation	GUEST	*	*	*

[properties]
quantversion
0.2.5

[conditions]
BlkID	Run	ExcitationColor	EmissionColor	CameraBias	EmissionIndex	BlockTemperature	CameraGain	Point	SampleVolume	Step	ExposureIndex	CoverID	Time	SampleTemperature	CoverTemperature	ExcitationIndex	Stage	Exposure	Cycle
21	20190205smp81-926	x5	m5	*	5	60.0198,60.0054,60,60.0084,60.0128,59.9943	*	1	10	2	1	-1	1549449945.580	59.9989,59.9982,59.9987,59.9989,59.9986,59.9997	105.012	5	2	200	6

[quant]
region	quant	count	saturation
IA1	2881456	1014	0
OA1	673024	237	0
IA2	2863040	1006	0
OA2	686800	241	0
IA3	2864816	1008	0
OA3	681280	240	0
IA4	2855648	1010	0
OA4	671104	238	0
IA5	2835680	1006	0
OA5	670240	238	0
IA6	2826080	1004	0
OA6	673600	239	0
IA7	2834704	1008	0
OA7	663104	237	0
IA8	2842256	1010	0
OA8	669136	238	0
IA9	2845488	1013	0
OA9	662992	237	0
IA10	2856000	1012	0
OA10	676240	241	0
IA11	2847472	1008	0
OA11	667472	237	0
IA12	2853408	1008	0
OA12	670320	238	0
IB1	2849280	1004	0
OB1	682848	241	0
IB2	2876144	1011	0
OB2	679872	239	0
IB3	2853760	1005	0
OB3	686944	243	0
IB4	2840000	1006	0
OB4	668896	237	0
IB5	2844304	1008	0
OB5	661776	236	0
IB6	2847952	1011	0
OB6	666144	237	0
IB7	2862560	1015	0
OB7	656960	234	0
IB8	2854000	1014	0
OB8	664464	237	0
IB9	2835552	1004	0
OB9	682768	244	0
IB10	2827280	1003	0
OB10	678320	242	0
IB11	2858512	1012	0
OB11	670144	238	0
IB12	2868224	1014	0
OB12	667056	237	0
IC1	2848416	1009	0
OC1	680192	241	0
IC2	2840416	1006	0
OC2	673552	239	0
IC3	2848352	1008	0
OC3	666672	237	0
IC4	2848032	1010	0
OC4	659520	235	0
IC5	2856304	1014	0
OC5	668656	238	0
IC6	2849776	1014	0
OC6	665088	237	0
IC7	2845536	1009	0
OC7	668448	238	0
IC8	2834320	1006	0
OC8	668016	238	0
IC9	2852480	1011	0
OC9	672816	241	0
IC10	2840112	1009	0
OC10	667760	239	0
IC11	2834592	1010	0
OC11	664528	238	0
IC12	2827984	1005	0
OC12	680608	243	0
ID1	2835056	1006	0
OD1	668736	238	0
ID2	2846512	1008	0
OD2	667136	236	0
ID3	2863312	1012	0
OD3	676480	240	0
ID4	2874864	1015	0
OD4	664848	236	0
ID5	2854832	1009	0
OD5	674384	239	0
ID6	2852176	1004	0
OD6	667696	236	0
ID7	2858656	1009	0
OD7	679088	241	0
ID8	2842864	1005	0
OD8	685824	244	0
ID9	2841440	1004	0
OD9	662880	237	0
ID10	2835248	1003	0
OD10	668208	239	0
ID11	2822400	1003	0
OD11	666080	238	0
ID12	2836608	1007	0
OD12	656880	235	0
IE1	2841024	1011	0
OE1	665536	237	0
IE2	2863712	1014	0
OE2	670112	238	0
IE3	2856048	1009	0
OE3	678896	240	0
IE4	2845424	1005	0
OE4	662800	235	0
IE5	2857552	1010	0
OE5	672080	239	0
IE6	2850384	1002	0
OE6	691520	243	0
IE7	2868816	1006	0
OE7	674848	238	0
IE8	2873264	1003	0
OE8	674496	239	0
IE9	2846224	1008	0
OE9	671504	239	0
IE10	2847872	1011	0
OE10	657136	235	0
IE11	2841664	1010	0
OE11	664848	238	0
IE12	2842336	1011	0
OE12	664416	237	0
IF1	2849888	1010	0
OF1	673120	240	0
IF2	2842656	1006	0
OF2	673328	239	0
IF3	2861584	1010	0
OF3	676192	240	0
IF4	2849296	1007	0
OF4	672016	239	0
IF5	2851856	1006	0
OF5	667872	237	0
IF6	2853888	1007	0
OF6	665216	236	0
IF7	2864688	1010	0
OF7	675696	240	0
IF8	2869456	1014	0
OF8	658480	234	0
IF9	2859472	1013	0
OF9	671632	239	0
IF10	2840448	1006	0
OF10	666240	238	0
IF11	2835440	1007	0
OF11	669360	239	0
IF12	2858848	1013	0
OF12	665184	237	0
IG1	2848112	1012	0
OG1	677104	240	0
IG2	2850224	1011	0
OG2	670528	237	0
IG3	2844944	1007	0
OG3	670864	237	0
IG4	2837744	1009	0
OG4	664640	236	0
IG5	2841920	1011	0
OG5	660608	236	0
IG6	2846496	1012	0
OG6	678512	242	0
IG7	2833808	1008	0
OG7	671712	239	0
IG8	2821264	1004	0
OG8	685120	244	0
IG9	2843424	1015	0
OG9	651408	234	0
IG10	2848208	1014	0
OG10	656944	236	0
IG11	2837728	1013	0
OG11	661680	237	0
IG12	2824224	1008	0
OG12	667776	240	0
IH1	2833648	1006	0
OH1	666000	237	0
IH2	2836224	1006	0
OH2	671376	238	0
IH3	2856544	1010	0
OH3	671200	238	0
IH4	2848624	1012	0
OH4	674496	240	0
IH5	2829680	1006	0
OH5	668928	238	0
IH6	2843872	1013	0
OH6	663328	237	0
IH7	2851424	1014	0
OH7	668816	238	0
IH8	2840128	1011	0
OH8	677392	242	0
IH9	2822384	1007	0
OH9	665680	238	0
IH10	2825584	1008	0
OH10	659008	236	0
IH11	2822384	1009	0
OH11	670432	241	0
IH12	2826496	1010	0
OH12	670352	240	0
```
