## Supplementary material for "A toolbox of Stable Integration Vectors (SIV) in the fission yeast *Schizosaccharomyces pombe*": Source data: S02_C006_T02_P0001_M5_X5_E2.quant

```
[instrument]
blockid	numofrow	numofcol	coversn	version	coverid	lamphours	blocksn	type	sn
21	8	12	*	1.3.2	*	*	*	ruo	272510497

[head]
version	name	operator	timestamp	expirytime	calibrationID
1.0.5	Quantitation	GUEST	*	*	*

[properties]
quantversion
0.2.5

[conditions]
BlkID	Run	ExcitationColor	EmissionColor	CameraBias	EmissionIndex	BlockTemperature	CameraGain	Point	SampleVolume	Step	ExposureIndex	CoverID	Time	SampleTemperature	CoverTemperature	ExcitationIndex	Stage	Exposure	Cycle
21	20190205smp81-926	x5	m5	*	5	60.0198,60.0054,60,60.0084,60.0128,59.9943	*	1	10	2	2	-1	1549449946.311	59.9989,59.9982,59.9987,59.9989,59.9986,59.9997	105.012	5	2	920	6

[quant]
region	quant	count	saturation
IA1	3195088	1014	0
OA1	742496	237	0
IA2	3170576	1006	0
OA2	763072	241	0
IA3	3156096	1008	0
OA3	747696	240	0
IA4	3121168	1010	0
OA4	730304	238	0
IA5	3085856	1006	0
OA5	726544	238	0
IA6	3088544	1004	0
OA6	728496	239	0
IA7	3120656	1008	0
OA7	723824	237	0
IA8	3121840	1010	0
OA8	724368	238	0
IA9	3158352	1013	0
OA9	723424	237	0
IA10	3211360	1012	0
OA10	747408	241	0
IA11	3215008	1008	0
OA11	744416	237	0
IA12	3207536	1008	0
OA12	744064	238	0
IB1	3125856	1004	0
OB1	746752	241	0
IB2	3128432	1011	0
OB2	738816	239	0
IB3	3089328	1005	0
OB3	743024	243	0
IB4	3060480	1006	0
OB4	719840	237	0
IB5	3098112	1008	0
OB5	713344	236	0
IB6	3093072	1011	0
OB6	714464	237	0
IB7	3134512	1015	0
OB7	709472	234	0
IB8	3130032	1014	0
OB8	719888	237	0
IB9	3146256	1004	0
OB9	739104	244	0
IB10	3148864	1003	0
OB10	739824	242	0
IB11	3197408	1012	0
OB11	735344	238	0
IB12	3208208	1014	0
OB12	732320	237	0
IC1	3063648	1009	0
OC1	731552	241	0
IC2	3054976	1006	0
OC2	724544	239	0
IC3	3062672	1008	0
OC3	710192	237	0
IC4	3075856	1010	0
OC4	711024	235	0
IC5	3109808	1014	0
OC5	718800	238	0
IC6	3117200	1014	0
OC6	717632	237	0
IC7	3138176	1009	0
OC7	723344	238	0
IC8	3129120	1006	0
OC8	725040	238	0
IC9	3174176	1011	0
OC9	729344	241	0
IC10	3144096	1009	0
OC10	721632	239	0
IC11	3140576	1010	0
OC11	724288	238	0
IC12	3123808	1005	0
OC12	740832	243	0
ID1	3019472	1006	0
OD1	718080	238	0
ID2	3037888	1008	0
OD2	711152	236	0
ID3	3083264	1012	0
OD3	725488	240	0
ID4	3132208	1015	0
OD4	718064	236	0
ID5	3116000	1009	0
OD5	730736	239	0
ID6	3181872	1004	0
OD6	749296	236	0
ID7	3182928	1009	0
OD7	748720	241	0
ID8	3162624	1005	0
OD8	748496	244	0
ID9	3196688	1004	0
OD9	720336	237	0
ID10	3155552	1003	0
OD10	724128	239	0
ID11	3116576	1003	0
OD11	721456	238	0
ID12	3109888	1007	0
OD12	712192	235	0
IE1	3028400	1011	0
OE1	710192	237	0
IE2	3064256	1014	0
OE2	718688	238	0
IE3	3081616	1009	0
OE3	729232	240	0
IE4	3097600	1005	0
OE4	718448	235	0
IE5	3134576	1010	0
OE5	727968	239	0
IE6	3206560	1002	0
OE6	776624	243	0
IE7	3247600	1006	0
OE7	754944	238	0
IE8	3307760	1003	0
OE8	737952	239	0
IE9	3164736	1008	0
OE9	728976	239	0
IE10	3167056	1011	0
OE10	712592	235	0
IE11	3142672	1010	0
OE11	721872	238	0
IE12	3105760	1011	0
OE12	713040	237	0
IF1	3035392	1010	0
OF1	720272	240	0
IF2	3042192	1006	0
OF2	722256	239	0
IF3	3085168	1010	0
OF3	730496	240	0
IF4	3108592	1007	0
OF4	726032	239	0
IF5	3120752	1006	0
OF5	728800	237	0
IF6	3155056	1007	0
OF6	727344	236	0
IF7	3179712	1010	0
OF7	741840	240	0
IF8	3189600	1014	0
OF8	717520	234	0
IF9	3171216	1013	0
OF9	731232	239	0
IF10	3143808	1006	0
OF10	721856	238	0
IF11	3123392	1007	0
OF11	725520	239	0
IF12	3147504	1013	0
OF12	716192	237	0
IG1	3040016	1012	0
OG1	723232	240	0
IG2	3063312	1011	0
OG2	718080	237	0
IG3	3061728	1007	0
OG3	720720	237	0
IG4	3068576	1009	0
OG4	715024	236	0
IG5	3098128	1011	0
OG5	711520	236	0
IG6	3106288	1012	0
OG6	736080	242	0
IG7	3103168	1008	0
OG7	724880	239	0
IG8	3097184	1004	0
OG8	739984	244	0
IG9	3133408	1015	0
OG9	707200	234	0
IG10	3139472	1014	0
OG10	715648	236	0
IG11	3111408	1013	0
OG11	714032	237	0
IG12	3076096	1008	0
OG12	718160	240	0
IH1	3025472	1006	0
OH1	711312	237	0
IH2	3036992	1006	0
OH2	719216	238	0
IH3	3070480	1010	0
OH3	722800	238	0
IH4	3066752	1012	0
OH4	726608	240	0
IH5	3053808	1006	0
OH5	721136	238	0
IH6	3070624	1013	0
OH6	719568	237	0
IH7	3093424	1014	0
OH7	721104	238	0
IH8	3088992	1011	0
OH8	734960	242	0
IH9	3079248	1007	0
OH9	721152	238	0
IH10	3085840	1008	0
OH10	715168	236	0
IH11	3076000	1009	0
OH11	727856	241	0
IH12	3066400	1010	0
OH12	721584	240	0
```
