## Supplementary material for "A toolbox of Stable Integration Vectors (SIV) in the fission yeast *Schizosaccharomyces pombe*": Source data: S02_C007_T02_P0001_M1_X1_E1.quant

```
[instrument]
blockid	numofrow	numofcol	coversn	version	coverid	lamphours	blocksn	type	sn
21	8	12	*	1.3.2	*	*	*	ruo	272510497

[head]
version	name	operator	timestamp	expirytime	calibrationID
1.0.5	Quantitation	GUEST	*	*	*

[properties]
quantversion
0.2.5

[conditions]
BlkID	Run	ExcitationColor	EmissionColor	CameraBias	EmissionIndex	BlockTemperature	CameraGain	Point	SampleVolume	Step	ExposureIndex	CoverID	Time	SampleTemperature	CoverTemperature	ExcitationIndex	Stage	Exposure	Cycle
21	20190205smp81-926	x1	m1	*	1	60.0052,60.0128,60,59.9987,59.9981,60.0017	*	1	10	2	1	-1	1549450072.457	59.9984,59.9977,59.9976,59.9976,59.9983,59.9982	104.966	1	2	60	7

[quant]
region	quant	count	saturation
IA1	2948160	1013	0
OA1	662336	237	0
IA2	2963840	1008	0
OA2	661024	236	0
IA3	2998800	1008	0
OA3	658944	234	0
IA4	3040128	1016	0
OA4	656160	234	0
IA5	3060304	1017	0
OA5	656784	233	0
IA6	3046688	1010	0
OA6	675472	240	0
IA7	3310064	1006	0
OA7	673568	239	0
IA8	3317264	1013	0
OA8	668704	237	0
IA9	3311904	1016	0
OA9	665200	237	0
IA10	3272032	1017	0
OA10	661360	236	0
IA11	3208608	1017	0
OA11	656336	235	0
IA12	3147264	1011	0
OA12	661552	238	0
IB1	2951840	1009	0
OB1	662512	237	0
IB2	2998816	1010	0
OB2	675968	241	0
IB3	3060048	1016	0
OB3	675280	240	0
IB4	3086320	1014	0
OB4	674080	239	0
IB5	3098672	1009	0
OB5	672176	237	0
IB6	3126224	1011	0
OB6	664032	235	0
IB7	3443456	1016	0
OB7	673024	237	0
IB8	3457248	1018	0
OB8	671408	237	0
IB9	3416320	1015	0
OB9	663776	236	0
IB10	3344576	1007	0
OB10	675280	240	0
IB11	3301728	1013	0
OB11	663264	237	0
IB12	3195248	1009	0
OB12	667920	239	0
IC1	3001168	1015	0
OC1	669664	239	0
IC2	3049088	1016	0
OC2	676880	240	0
IC3	3081456	1011	0
OC3	671328	238	0
IC4	3109296	1007	0
OC4	683872	241	0
IC5	3144176	1013	0
OC5	679840	240	0
IC6	3210480	1016	0
OC6	684080	240	0
IC7	3625488	1011	0
OC7	685632	240	0
IC8	3526256	1008	0
OC8	674000	236	0
IC9	3518336	1011	0
OC9	669488	237	0
IC10	3441264	1006	0
OC10	674592	239	0
IC11	3350544	1006	0
OC11	673296	240	0
IC12	3259456	1011	0
OC12	660080	236	0
ID1	3015296	1012	0
OD1	667344	238	0
ID2	3054576	1012	0
OD2	666448	237	0
ID3	3101936	1007	0
OD3	669248	237	0
ID4	3168912	1016	0
OD4	668656	236	0
ID5	3177888	1010	0
OD5	684352	241	0
ID6	3194432	1007	0
OD6	679040	238	0
ID7	3621808	1012	0
OD7	688336	240	0
ID8	3591680	1008	0
OD8	690816	242	0
ID9	3564464	1006	0
OD9	680704	239	0
ID10	3500096	1012	0
OD10	673136	237	0
ID11	3415024	1010	0
OD11	669824	238	0
ID12	3326256	1013	0
OD12	676576	241	0
IE1	3025904	1012	0
OE1	677696	242	0
IE2	3051776	1006	0
OE2	675600	240	0
IE3	3131904	1011	0
OE3	672320	237	0
IE4	3148256	1007	0
OE4	690912	243	0
IE5	3208560	1015	0
OE5	682176	240	0
IE6	3226288	1012	0
OE6	678032	237	0
IE7	3608224	1010	0
OE7	677024	236	0
IE8	3881968	1010	0
OE8	675360	236	0
IE9	3563200	1011	0
OE9	685888	241	0
IE10	3536432	1016	0
OE10	669696	236	0
IE11	3439232	1016	0
OE11	670144	238	0
IE12	3350464	1012	0
OE12	666528	238	0
IF1	3012928	1007	0
OF1	675712	241	0
IF2	3065296	1010	0
OF2	672336	238	0
IF3	3152800	1018	0
OF3	676880	239	0
IF4	3190400	1015	0
OF4	677216	239	0
IF5	3190896	1010	0
OF5	673648	237	0
IF6	3206752	1010	0
OF6	672608	236	0
IF7	3617648	1012	0
OF7	677024	237	0
IF8	3606368	1016	0
OF8	682144	239	0
IF9	3566528	1012	0
OF9	678688	239	0
IF10	3506496	1006	0
OF10	679648	240	0
IF11	3437584	1013	0
OF11	670640	238	0
IF12	3370752	1015	0
OF12	663792	237	0
IG1	3011360	1009	0
OG1	680800	243	0
IG2	3059968	1012	0
OG2	668128	238	0
IG3	3092368	1007	0
OG3	671632	238	0
IG4	3132688	1010	0
OG4	683744	242	0
IG5	3142528	1006	0
OG5	677056	240	0
IG6	3176272	1010	0
OG6	673472	238	0
IG7	3531040	1008	0
OG7	666624	235	0
IG8	3558144	1015	0
OG8	668480	236	0
IG9	3512480	1016	0
OG9	673680	239	0
IG10	3488512	1016	0
OG10	669408	238	0
IG11	3362480	1011	0
OG11	667568	238	0
IG12	3320896	1010	0
OG12	659136	236	0
IH1	3002000	1011	0
OH1	665520	239	0
IH2	3055792	1018	0
OH2	664976	237	0
IH3	3101680	1013	0
OH3	675360	240	0
IH4	3110192	1005	0
OH4	665536	237	0
IH5	3128544	1011	0
OH5	669728	238	0
IH6	3154512	1016	0
OH6	657664	234	0
IH7	3462352	1017	0
OH7	663248	235	0
IH8	3437520	1009	0
OH8	671920	238	0
IH9	3425680	1010	0
OH9	670896	239	0
IH10	3481168	1011	0
OH10	673056	240	0
IH11	3305520	1009	0
OH11	669648	240	0
IH12	3259520	1007	0
OH12	654720	235	0
```
