## Supplementary material for "A toolbox of Stable Integration Vectors (SIV) in the fission yeast *Schizosaccharomyces pombe*": Source data: S02_C007_T02_P0001_M1_X1_E2.quant

```
[instrument]
blockid	numofrow	numofcol	coversn	version	coverid	lamphours	blocksn	type	sn
21	8	12	*	1.3.2	*	*	*	ruo	272510497

[head]
version	name	operator	timestamp	expirytime	calibrationID
1.0.5	Quantitation	GUEST	*	*	*

[properties]
quantversion
0.2.5

[conditions]
BlkID	Run	ExcitationColor	EmissionColor	CameraBias	EmissionIndex	BlockTemperature	CameraGain	Point	SampleVolume	Step	ExposureIndex	CoverID	Time	SampleTemperature	CoverTemperature	ExcitationIndex	Stage	Exposure	Cycle
21	20190205smp81-926	x1	m1	*	1	60.0052,60.0128,60,59.9987,59.9981,60.0017	*	1	10	2	2	-1	1549450073.114	59.9984,59.9977,59.9976,59.9976,59.9983,59.9982	104.966	1	2	175	7

[quant]
region	quant	count	saturation
IA1	3239408	1013	0
OA1	676064	237	0
IA2	3299456	1008	0
OA2	679312	236	0
IA3	3400272	1008	0
OA3	677920	234	0
IA4	3493952	1016	0
OA4	680416	234	0
IA5	3540032	1017	0
OA5	682768	233	0
IA6	3573664	1010	0
OA6	705920	240	0
IA7	4336832	1006	0
OA7	708272	239	0
IA8	4368672	1013	0
OA8	701936	237	0
IA9	4339296	1016	0
OA9	697200	237	0
IA10	4216656	1017	0
OA10	691760	236	0
IA11	4052432	1017	0
OA11	682608	235	0
IA12	3865328	1011	0
OA12	685184	238	0
IB1	3289392	1009	0
OB1	679568	237	0
IB2	3401040	1010	0
OB2	696896	241	0
IB3	3537504	1016	0
OB3	700208	240	0
IB4	3652656	1014	0
OB4	705888	239	0
IB5	3723056	1009	0
OB5	706272	237	0
IB6	3790768	1011	0
OB6	700960	235	0
IB7	4710560	1016	0
OB7	714880	237	0
IB8	4748304	1018	0
OB8	715008	237	0
IB9	4663696	1015	0
OB9	707200	236	0
IB10	4492144	1007	0
OB10	714256	240	0
IB11	4328448	1013	0
OB11	697952	237	0
IB12	4028352	1009	0
OB12	693648	239	0
IC1	3385792	1015	0
OC1	687344	239	0
IC2	3518000	1016	0
OC2	700272	240	0
IC3	3643392	1011	0
OC3	700416	238	0
IC4	3750288	1007	0
OC4	716400	241	0
IC5	3839984	1013	0
OC5	717712	240	0
IC6	4033200	1016	0
OC6	724320	240	0
IC7	5271328	1011	0
OC7	734544	240	0
IC8	5022896	1008	0
OC8	723824	236	0
IC9	4984560	1011	0
OC9	718912	237	0
IC10	4786176	1006	0
OC10	719344	239	0
IC11	4527440	1006	0
OC11	712144	240	0
IC12	4232416	1011	0
OC12	691648	236	0
ID1	3423456	1012	0
OD1	688944	238	0
ID2	3553856	1012	0
OD2	692960	237	0
ID3	3694608	1007	0
OD3	700688	237	0
ID4	3880832	1016	0
OD4	704288	236	0
ID5	3947312	1010	0
OD5	728912	241	0
ID6	4035824	1007	0
OD6	729328	238	0
ID7	5227792	1012	0
OD7	740640	240	0
ID8	5180224	1008	0
OD8	747536	242	0
ID9	5130848	1006	0
OD9	732656	239	0
ID10	4910976	1012	0
OD10	719248	237	0
ID11	4678144	1010	0
OD11	710480	238	0
ID12	4403248	1013	0
OD12	707792	241	0
IE1	3445856	1012	0
OE1	696448	242	0
IE2	3562400	1006	0
OE2	701920	240	0
IE3	3765072	1011	0
OE3	701728	237	0
IE4	3868208	1007	0
OE4	726672	243	0
IE5	3997728	1015	0
OE5	725392	240	0
IE6	4085536	1012	0
OE6	725376	237	0
IE7	5204304	1010	0
OE7	733680	236	0
IE8	6021920	1010	0
OE8	729440	236	0
IE9	5093456	1011	0
OE9	737568	241	0
IE10	4978704	1016	0
OE10	716208	236	0
IE11	4702688	1016	0
OE11	709776	238	0
IE12	4468624	1012	0
OE12	701216	238	0
IF1	3445424	1007	0
OF1	694656	241	0
IF2	3577440	1010	0
OF2	692032	238	0
IF3	3776496	1018	0
OF3	704512	239	0
IF4	3919936	1015	0
OF4	709744	239	0
IF5	3972752	1010	0
OF5	714352	237	0
IF6	4028288	1010	0
OF6	713248	236	0
IF7	5232896	1012	0
OF7	725568	237	0
IF8	5178880	1016	0
OF8	730784	239	0
IF9	5088784	1012	0
OF9	728928	239	0
IF10	4956176	1006	0
OF10	722496	240	0
IF11	4732592	1013	0
OF11	706816	238	0
IF12	4509024	1015	0
OF12	695264	237	0
IG1	3434528	1009	0
OG1	696720	243	0
IG2	3565072	1012	0
OG2	691168	238	0
IG3	3696160	1007	0
OG3	698912	238	0
IG4	3808416	1010	0
OG4	714240	242	0
IG5	3874752	1006	0
OG5	712192	240	0
IG6	3958032	1010	0
OG6	712144	238	0
IG7	4992832	1008	0
OG7	709264	235	0
IG8	5059184	1015	0
OG8	711248	236	0
IG9	4936272	1016	0
OG9	716224	239	0
IG10	4849248	1016	0
OG10	706976	238	0
IG11	4531904	1011	0
OG11	700048	238	0
IG12	4390608	1010	0
OG12	686992	236	0
IH1	3405120	1011	0
OH1	684160	239	0
IH2	3524784	1018	0
OH2	683792	237	0
IH3	3679824	1013	0
OH3	698704	240	0
IH4	3759152	1005	0
OH4	691472	237	0
IH5	3800112	1011	0
OH5	700320	238	0
IH6	3850720	1016	0
OH6	689888	234	0
IH7	4751104	1017	0
OH7	697280	235	0
IH8	4745440	1009	0
OH8	709200	238	0
IH9	4721904	1010	0
OH9	707456	239	0
IH10	4878880	1011	0
OH10	705760	240	0
IH11	4363968	1009	0
OH11	694224	240	0
IH12	4236592	1007	0
OH12	679648	235	0
```
