## Supplementary material for "A toolbox of Stable Integration Vectors (SIV) in the fission yeast *Schizosaccharomyces pombe*": Source data: S02_C007_T02_P0001_M1_X1_E3.quant

```
[instrument]
blockid	numofrow	numofcol	coversn	version	coverid	lamphours	blocksn	type	sn
21	8	12	*	1.3.2	*	*	*	ruo	272510497

[head]
version	name	operator	timestamp	expirytime	calibrationID
1.0.5	Quantitation	GUEST	*	*	*

[properties]
quantversion
0.2.5

[conditions]
BlkID	Run	ExcitationColor	EmissionColor	CameraBias	EmissionIndex	BlockTemperature	CameraGain	Point	SampleVolume	Step	ExposureIndex	CoverID	Time	SampleTemperature	CoverTemperature	ExcitationIndex	Stage	Exposure	Cycle
21	20190205smp81-926	x1	m1	*	1	60.0052,60.0128,60,59.9987,59.9981,60.0017	*	1	10	2	3	-1	1549450073.856	59.9984,59.9977,59.9976,59.9976,59.9983,59.9982	104.966	1	2	520	7

[quant]
region	quant	count	saturation
IA1	4111472	1013	0
OA1	715600	237	0
IA2	4316096	1008	0
OA2	732832	236	0
IA3	4605456	1008	0
OA3	738128	234	0
IA4	4858560	1016	0
OA4	749536	234	0
IA5	5017440	1017	0
OA5	761808	233	0
IA6	5160976	1010	0
OA6	794032	240	0
IA7	7464416	1006	0
OA7	811072	239	0
IA8	7508880	1013	0
OA8	804496	237	0
IA9	7423472	1016	0
OA9	795600	237	0
IA10	7057168	1017	0
OA10	779600	236	0
IA11	6582288	1017	0
OA11	760816	235	0
IA12	6052704	1011	0
OA12	747728	238	0
IB1	4293136	1009	0
OB1	725952	237	0
IB2	4606160	1010	0
OB2	759536	241	0
IB3	4968016	1016	0
OB3	771648	240	0
IB4	5344800	1014	0
OB4	793152	239	0
IB5	5598384	1009	0
OB5	815232	237	0
IB6	5791888	1011	0
OB6	811232	235	0
IB7	8502992	1016	0
OB7	840368	237	0
IB8	8605040	1018	0
OB8	844624	237	0
IB9	8403984	1015	0
OB9	828800	236	0
IB10	7924176	1007	0
OB10	831792	240	0
IB11	7422208	1013	0
OB11	794048	237	0
IB12	6538736	1009	0
OB12	769904	239	0
IC1	4516304	1015	0
OC1	741440	239	0
IC2	4896304	1016	0
OC2	768272	240	0
IC3	5283440	1011	0
OC3	784448	238	0
IC4	5669536	1007	0
OC4	819584	241	0
IC5	5901904	1013	0
OC5	835152	240	0
IC6	6465856	1016	0
OC6	855056	240	0
IC7	10182448	1011	0
OC7	884368	240	0
IC8	9481584	1008	0
OC8	871536	236	0
IC9	9342384	1011	0
OC9	860880	237	0
IC10	8793232	1006	0
OC10	847600	239	0
IC11	8016400	1006	0
OC11	823056	240	0
IC12	7084864	1011	0
OC12	778272	236	0
ID1	4664800	1012	0
OD1	744672	238	0
ID2	5038592	1012	0
OD2	765200	237	0
ID3	5482896	1007	0
OD3	791376	237	0
ID4	6006480	1016	0
OD4	810864	236	0
ID5	6245520	1010	0
OD5	856832	241	0
ID6	6539776	1007	0
OD6	876848	238	0
ID7	10053456	1012	0
OD7	905344	240	0
ID8	9959872	1008	0
OD8	913584	242	0
ID9	9826448	1006	0
OD9	889232	239	0
ID10	9142512	1012	0
OD10	859936	237	0
ID11	8491664	1010	0
OD11	831024	238	0
ID12	7631824	1013	0
OD12	806896	241	0
IE1	4726064	1012	0
OE1	754336	242	0
IE2	5092720	1006	0
OE2	777136	240	0
IE3	5670832	1011	0
OE3	793264	237	0
IE4	6009504	1007	0
OE4	840608	243	0
IE5	6376944	1015	0
OE5	853264	240	0
IE6	6660352	1012	0
OE6	877408	237	0
IE7	9987136	1010	0
OE7	899984	236	0
IE8	12453024	1010	0
OE8	895040	236	0
IE9	9699280	1011	0
OE9	896864	241	0
IE10	9311104	1016	0
OE10	856112	236	0
IE11	8520608	1016	0
OE11	830224	238	0
IE12	7816752	1012	0
OE12	798032	238	0
IF1	4755520	1007	0
OF1	751520	241	0
IF2	5125120	1010	0
OF2	765216	238	0
IF3	5673504	1018	0
OF3	791952	239	0
IF4	6123776	1015	0
OF4	815360	239	0
IF5	6332240	1010	0
OF5	830272	237	0
IF6	6510736	1010	0
OF6	843872	236	0
IF7	10046368	1012	0
OF7	875520	237	0
IF8	9903936	1016	0
OF8	881040	239	0
IF9	9672576	1012	0
OF9	878832	239	0
IF10	9283232	1006	0
OF10	856368	240	0
IF11	8592144	1013	0
OF11	819520	238	0
IF12	7915248	1015	0
OF12	785424	237	0
IG1	4738512	1009	0
OG1	749920	243	0
IG2	5096288	1012	0
OG2	754304	238	0
IG3	5498672	1007	0
OG3	774992	238	0
IG4	5851728	1010	0
OG4	807600	242	0
IG5	6078112	1006	0
OG5	818496	240	0
IG6	6300080	1010	0
OG6	825472	238	0
IG7	9406208	1008	0
OG7	837984	235	0
IG8	9565520	1015	0
OG8	842944	236	0
IG9	9192320	1016	0
OG9	847984	239	0
IG10	8961728	1016	0
OG10	825088	238	0
IG11	8039120	1011	0
OG11	800640	238	0
IG12	7604576	1010	0
OG12	768560	236	0
IH1	4624768	1011	0
OH1	728720	239	0
IH2	4933376	1018	0
OH2	738880	237	0
IH3	5406672	1013	0
OH3	763344	240	0
IH4	5704320	1005	0
OH4	768720	237	0
IH5	5811520	1011	0
OH5	783616	238	0
IH6	5941504	1016	0
OH6	776640	234	0
IH7	8598640	1017	0
OH7	804000	235	0
IH8	8635632	1009	0
OH8	817824	238	0
IH9	8574800	1010	0
OH9	811632	239	0
IH10	9047328	1011	0
OH10	803424	240	0
IH11	7550656	1009	0
OH11	780288	240	0
IH12	7143744	1007	0
OH12	746656	235	0
```
