## Supplementary material for "A toolbox of Stable Integration Vectors (SIV) in the fission yeast *Schizosaccharomyces pombe*": Source data: S02_C007_T02_P0001_M2_X2_E1.quant

```
[instrument]
blockid	numofrow	numofcol	coversn	version	coverid	lamphours	blocksn	type	sn
21	8	12	*	1.3.2	*	*	*	ruo	272510497

[head]
version	name	operator	timestamp	expirytime	calibrationID
1.0.5	Quantitation	GUEST	*	*	*

[properties]
quantversion
0.2.5

[conditions]
BlkID	Run	ExcitationColor	EmissionColor	CameraBias	EmissionIndex	BlockTemperature	CameraGain	Point	SampleVolume	Step	ExposureIndex	CoverID	Time	SampleTemperature	CoverTemperature	ExcitationIndex	Stage	Exposure	Cycle
21	20190205smp81-926	x2	m2	*	2	60.0052,60.0128,60,59.9987,59.9981,60.0017	*	1	10	2	1	-1	1549450070.568	59.9984,59.9977,59.9976,59.9976,59.9983,59.9982	104.966	2	2	100	7

[quant]
region	quant	count	saturation
IA1	3064480	1006	0
OA1	672528	240	0
IA2	3099120	1009	0
OA2	670784	239	0
IA3	3134016	1008	0
OA3	669120	238	0
IA4	3171616	1015	0
OA4	666912	239	0
IA5	3165584	1011	0
OA5	663840	237	0
IA6	3184528	1009	0
OA6	654848	235	0
IA7	3296864	1009	0
OA7	654944	235	0
IA8	3312176	1012	0
OA8	665808	239	0
IA9	3328576	1016	0
OA9	653280	235	0
IA10	3314672	1015	0
OA10	657760	236	0
IA11	3261760	1005	0
OA11	680912	245	0
IA12	3248432	1005	0
OA12	672128	241	0
IB1	3092320	1007	0
OB1	674704	241	0
IB2	3137536	1011	0
OB2	670912	239	0
IB3	3212832	1016	0
OB3	658032	234	0
IB4	3241632	1010	0
OB4	659536	236	0
IB5	3288672	1005	0
OB5	664592	237	0
IB6	3298352	1010	0
OB6	663744	238	0
IB7	3430000	1016	0
OB7	655312	234	0
IB8	3441232	1016	0
OB8	652624	234	0
IB9	3401792	1009	0
OB9	665296	239	0
IB10	3384832	1008	0
OB10	662608	238	0
IB11	3360512	1011	0
OB11	669056	240	0
IB12	3297552	1010	0
OB12	670224	241	0
IC1	3158848	1016	0
OC1	662288	236	0
IC2	3211520	1015	0
OC2	671984	239	0
IC3	3265344	1009	0
OC3	662208	236	0
IC4	3331408	1011	0
OC4	666816	238	0
IC5	3356208	1014	0
OC5	662944	237	0
IC6	3502624	1014	0
OC6	662816	237	0
IC7	3984384	1009	0
OC7	669920	238	0
IC8	3568256	1008	0
OC8	672688	239	0
IC9	3576688	1010	0
OC9	674928	241	0
IC10	3567904	1005	0
OC10	681136	244	0
IC11	3442032	1007	0
OC11	655280	235	0
IC12	3371632	1008	0
OC12	661920	237	0
ID1	3169888	1010	0
OD1	670096	239	0
ID2	3228128	1009	0
OD2	660096	235	0
ID3	3313616	1008	0
OD3	673104	240	0
ID4	3432832	1015	0
OD4	670416	239	0
ID5	3408432	1006	0
OD5	684400	244	0
ID6	3461712	1010	0
OD6	662368	236	0
ID7	3633744	1011	0
OD7	674128	240	0
ID8	3637728	1008	0
OD8	669680	238	0
ID9	3630544	1010	0
OD9	661120	236	0
ID10	3576560	1009	0
OD10	661648	236	0
ID11	3567952	1010	0
OD11	662608	237	0
ID12	3461024	1014	0
OD12	668512	240	0
IE1	3187280	1008	0
OE1	663952	237	0
IE2	3269520	1011	0
OE2	665200	237	0
IE3	3366816	1009	0
OE3	667520	238	0
IE4	3408736	1008	0
OE4	680512	242	0
IE5	3467792	1014	0
OE5	670976	239	0
IE6	3501008	1011	0
OE6	664256	236	0
IE7	3624800	1008	0
OE7	671616	239	0
IE8	4854512	1010	0
OE8	666912	236	0
IE9	3633264	1012	0
OE9	670720	239	0
IE10	3625072	1016	0
OE10	655968	234	0
IE11	3551008	1014	0
OE11	664832	238	0
IE12	3492400	1007	0
OE12	681184	244	0
IF1	3213120	1009	0
OF1	660096	236	0
IF2	3273328	1010	0
OF2	679744	242	0
IF3	3399664	1018	0
OF3	662640	236	0
IF4	3466048	1013	0
OF4	668896	239	0
IF5	3472704	1008	0
OF5	663504	237	0
IF6	3485984	1008	0
OF6	667504	238	0
IF7	3666144	1009	0
OF7	677040	241	0
IF8	3669600	1016	0
OF8	665968	237	0
IF9	3646944	1009	0
OF9	670848	239	0
IF10	3612624	1005	0
OF10	684448	245	0
IF11	3584304	1015	0
OF11	659984	236	0
IF12	3539488	1015	0
OF12	655664	235	0
IG1	3245840	1017	0
OG1	644704	231	0
IG2	3287616	1011	0
OG2	666592	238	0
IG3	3356608	1007	0
OG3	665264	238	0
IG4	3419840	1010	0
OG4	662240	237	0
IG5	3428768	1006	0
OG5	670240	239	0
IG6	3482592	1009	0
OG6	669712	239	0
IG7	3610576	1007	0
OG7	663248	237	0
IG8	3654912	1017	0
OG8	649088	232	0
IG9	3619296	1015	0
OG9	665920	238	0
IG10	3610960	1014	0
OG10	664544	238	0
IG11	3520288	1011	0
OG11	659696	236	0
IG12	3522672	1010	0
OG12	659200	236	0
IH1	3216256	1009	0
OH1	678912	242	0
IH2	3279728	1016	0
OH2	657264	234	0
IH3	3363488	1009	0
OH3	664800	237	0
IH4	3389904	1003	0
OH4	670080	239	0
IH5	3417760	1011	0
OH5	667104	238	0
IH6	3440144	1014	0
OH6	670800	240	0
IH7	3541680	1017	0
OH7	649296	232	0
IH8	3539280	1007	0
OH8	666416	238	0
IH9	3553984	1010	0
OH9	662352	237	0
IH10	3855504	1011	0
OH10	663776	237	0
IH11	3477472	1008	0
OH11	672080	241	0
IH12	3478320	1007	0
OH12	656688	235	0
```
