## Supplementary material for "A toolbox of Stable Integration Vectors (SIV) in the fission yeast *Schizosaccharomyces pombe*": Source data: S02_C007_T02_P0001_M2_X2_E2.quant

```
[instrument]
blockid	numofrow	numofcol	coversn	version	coverid	lamphours	blocksn	type	sn
21	8	12	*	1.3.2	*	*	*	ruo	272510497

[head]
version	name	operator	timestamp	expirytime	calibrationID
1.0.5	Quantitation	GUEST	*	*	*

[properties]
quantversion
0.2.5

[conditions]
BlkID	Run	ExcitationColor	EmissionColor	CameraBias	EmissionIndex	BlockTemperature	CameraGain	Point	SampleVolume	Step	ExposureIndex	CoverID	Time	SampleTemperature	CoverTemperature	ExcitationIndex	Stage	Exposure	Cycle
21	20190205smp81-926	x2	m2	*	2	60.0052,60.0128,60,59.9987,59.9981,60.0017	*	1	10	2	2	-1	1549450071.266	59.9984,59.9977,59.9976,59.9976,59.9983,59.9982	104.966	2	2	430	7

[quant]
region	quant	count	saturation
IA1	4000704	1006	0
OA1	713840	240	0
IA2	4116016	1009	0
OA2	713328	239	0
IA3	4269984	1008	0
OA3	707792	238	0
IA4	4400336	1015	0
OA4	705136	239	0
IA5	4430176	1011	0
OA5	696768	237	0
IA6	4544816	1009	0
OA6	691120	235	0
IA7	5028368	1009	0
OA7	692528	235	0
IA8	5090176	1012	0
OA8	707664	239	0
IA9	5147328	1016	0
OA9	693840	235	0
IA10	5086352	1015	0
OA10	701824	236	0
IA11	4967568	1005	0
OA11	729920	245	0
IA12	4888448	1005	0
OA12	714992	241	0
IB1	4134352	1007	0
OB1	710528	241	0
IB2	4300928	1011	0
OB2	706416	239	0
IB3	4542912	1016	0
OB3	689280	234	0
IB4	4757168	1010	0
OB4	698400	236	0
IB5	5032016	1005	0
OB5	706304	237	0
IB6	5041456	1010	0
OB6	704352	238	0
IB7	5562848	1016	0
OB7	695584	234	0
IB8	5640128	1016	0
OB8	695760	234	0
IB9	5569424	1009	0
OB9	709360	239	0
IB10	5478032	1008	0
OB10	708320	238	0
IB11	5387120	1011	0
OB11	715936	240	0
IB12	5103056	1010	0
OB12	714352	241	0
IC1	4306992	1016	0
OC1	693168	236	0
IC2	4536400	1015	0
OC2	703872	239	0
IC3	4803584	1009	0
OC3	697360	236	0
IC4	5103952	1011	0
OC4	705264	238	0
IC5	5206704	1014	0
OC5	705456	237	0
IC6	5863504	1014	0
OC6	708144	237	0
IC7	7985072	1009	0
OC7	720048	238	0
IC8	6210032	1008	0
OC8	719232	239	0
IC9	6262992	1010	0
OC9	724752	241	0
IC10	6255840	1005	0
OC10	730560	244	0
IC11	5703856	1007	0
OC11	699904	235	0
IC12	5373600	1008	0
OC12	700592	237	0
ID1	4438880	1010	0
OD1	702656	239	0
ID2	4682256	1009	0
OD2	693488	235	0
ID3	5039648	1008	0
OD3	710080	240	0
ID4	5552816	1015	0
OD4	712560	239	0
ID5	5540336	1006	0
OD5	728528	244	0
ID6	5743648	1010	0
OD6	709840	236	0
ID7	6469392	1011	0
OD7	728832	240	0
ID8	6536336	1008	0
OD8	721376	238	0
ID9	6524720	1010	0
OD9	712896	236	0
ID10	6298800	1009	0
OD10	714288	236	0
ID11	6256624	1010	0
OD11	713536	237	0
ID12	5743984	1014	0
OD12	711808	240	0
IE1	4516560	1008	0
OE1	692976	237	0
IE2	4824512	1011	0
OE2	700528	237	0
IE3	5256448	1009	0
OE3	705312	238	0
IE4	5482416	1008	0
OE4	720224	242	0
IE5	5701632	1014	0
OE5	714864	239	0
IE6	5900320	1011	0
OE6	711664	236	0
IE7	6457888	1008	0
OE7	730384	239	0
IE8	11709296	1010	0
OE8	732272	236	0
IE9	6525952	1012	0
OE9	727840	239	0
IE10	6427952	1016	0
OE10	706560	234	0
IE11	6130608	1014	0
OE11	714912	238	0
IE12	5914960	1007	0
OE12	727248	244	0
IF1	4648320	1009	0
OF1	694128	236	0
IF2	4882080	1010	0
OF2	715008	242	0
IF3	5358736	1018	0
OF3	698416	236	0
IF4	5700112	1013	0
OF4	708960	239	0
IF5	5813088	1008	0
OF5	706336	237	0
IF6	5888384	1008	0
OF6	715104	238	0
IF7	6635856	1009	0
OF7	730752	241	0
IF8	6615104	1016	0
OF8	720864	237	0
IF9	6630624	1009	0
OF9	724912	239	0
IF10	6499472	1005	0
OF10	738752	245	0
IF11	6299696	1015	0
OF11	708880	236	0
IF12	6065568	1015	0
OF12	698880	235	0
IG1	4694176	1017	0
OG1	676048	231	0
IG2	4934224	1011	0
OG2	702864	238	0
IG3	5240352	1007	0
OG3	703472	238	0
IG4	5533568	1010	0
OG4	700432	237	0
IG5	5629472	1006	0
OG5	707104	239	0
IG6	5837312	1009	0
OG6	710704	239	0
IG7	6401888	1007	0
OG7	712512	237	0
IG8	6548224	1017	0
OG8	698032	232	0
IG9	6420512	1015	0
OG9	715648	238	0
IG10	6399088	1014	0
OG10	712848	238	0
IG11	6051904	1011	0
OG11	705888	236	0
IG12	6024208	1010	0
OG12	703200	236	0
IH1	4624992	1009	0
OH1	709952	242	0
IH2	4819504	1016	0
OH2	687648	234	0
IH3	5221456	1009	0
OH3	700560	237	0
IH4	5441856	1003	0
OH4	706176	239	0
IH5	5511456	1011	0
OH5	702144	238	0
IH6	5592416	1014	0
OH6	707264	240	0
IH7	6019616	1017	0
OH7	689456	232	0
IH8	6133728	1007	0
OH8	711904	238	0
IH9	6170448	1010	0
OH9	707440	237	0
IH10	7457136	1011	0
OH10	706400	237	0
IH11	5875936	1008	0
OH11	712400	241	0
IH12	5862384	1007	0
OH12	696192	235	0
```
