## Supplementary material for "A toolbox of Stable Integration Vectors (SIV) in the fission yeast *Schizosaccharomyces pombe*": Source data: S02_C007_T02_P0001_M3_X3_E1.quant

```
[instrument]
blockid	numofrow	numofcol	coversn	version	coverid	lamphours	blocksn	type	sn
21	8	12	*	1.3.2	*	*	*	ruo	272510497

[head]
version	name	operator	timestamp	expirytime	calibrationID
1.0.5	Quantitation	GUEST	*	*	*

[properties]
quantversion
0.2.5

[conditions]
BlkID	Run	ExcitationColor	EmissionColor	CameraBias	EmissionIndex	BlockTemperature	CameraGain	Point	SampleVolume	Step	ExposureIndex	CoverID	Time	SampleTemperature	CoverTemperature	ExcitationIndex	Stage	Exposure	Cycle
21	20190205smp81-926	x3	m3	*	3	60.0052,60.0128,60,59.9987,59.9981,60.0017	*	1	10	2	1	-1	1549450066.447	59.9984,59.9977,59.9976,59.9976,59.9983,59.9982	104.966	3	2	125	7

[quant]
region	quant	count	saturation
IA1	2932624	1011	0
OA1	669040	238	0
IA2	2950592	1011	0
OA2	668160	237	0
IA3	2969216	1008	0
OA3	671824	239	0
IA4	2991536	1014	0
OA4	669024	239	0
IA5	2975184	1008	0
OA5	661072	237	0
IA6	2988112	1009	0
OA6	657936	236	0
IA7	3003776	1010	0
OA7	658928	237	0
IA8	3003600	1013	0
OA8	665120	240	0
IA9	2999856	1014	0
OA9	658768	238	0
IA10	2994096	1014	0
OA10	656592	237	0
IA11	2941824	1006	0
OA11	678160	244	0
IA12	2943360	1009	0
OA12	662400	239	0
IB1	2936608	1007	0
OB1	670000	238	0
IB2	2974736	1011	0
OB2	670208	238	0
IB3	3004704	1012	0
OB3	665488	237	0
IB4	3010240	1008	0
OB4	662560	236	0
IB5	3017520	1006	0
OB5	665952	239	0
IB6	3052240	1011	0
OB6	664624	238	0
IB7	3060112	1014	0
OB7	663024	238	0
IB8	3060752	1016	0
OB8	650480	233	0
IB9	3022576	1007	0
OB9	663488	239	0
IB10	3009888	1009	0
OB10	656688	237	0
IB11	2995104	1013	0
OB11	662400	239	0
IB12	2970432	1013	0
OB12	660272	238	0
IC1	2972448	1015	0
OC1	663200	236	0
IC2	2990864	1011	0
OC2	663232	236	0
IC3	3001728	1003	0
OC3	675232	241	0
IC4	3060000	1013	0
OC4	655904	235	0
IC5	3083264	1015	0
OC5	661952	237	0
IC6	3126960	1016	0
OC6	654112	234	0
IC7	3151440	1008	0
OC7	663920	238	0
IC8	3102800	1008	0
OC8	668960	240	0
IC9	3102928	1010	0
OC9	668944	241	0
IC10	3124016	1008	0
OC10	672912	243	0
IC11	3005840	1007	0
OC11	652784	236	0
IC12	2977600	1009	0
OC12	656640	237	0
ID1	2966048	1009	0
OD1	668512	238	0
ID2	2991696	1006	0
OD2	675200	241	0
ID3	3043552	1011	0
OD3	665616	237	0
ID4	3127200	1015	0
OD4	668048	238	0
ID5	3092688	1007	0
OD5	677072	242	0
ID6	3122304	1010	0
OD6	664544	237	0
ID7	3149520	1010	0
OD7	668688	239	0
ID8	3143232	1008	0
OD8	664544	238	0
ID9	3110880	1008	0
OD9	661376	238	0
ID10	3071984	1003	0
OD10	668944	241	0
ID11	3100176	1012	0
OD11	653760	236	0
ID12	3021440	1010	0
OD12	660576	239	0
IE1	2965600	1006	0
OE1	659568	236	0
IE2	3019552	1012	0
OE2	665088	237	0
IE3	3063408	1010	0
OE3	669888	239	0
IE4	3083424	1009	0
OE4	672848	240	0
IE5	3123008	1013	0
OE5	668928	239	0
IE6	3139056	1008	0
OE6	666784	237	0
IE7	3139696	1008	0
OE7	660544	236	0
IE8	3250208	1008	0
OE8	659232	236	0
IE9	3103936	1010	0
OE9	669280	241	0
IE10	3090400	1016	0
OE10	645680	233	0
IE11	3045616	1012	0
OE11	666192	240	0
IE12	3018784	1011	0
OE12	656576	237	0
IF1	2986336	1011	0
OF1	660480	237	0
IF2	3020720	1011	0
OF2	668144	238	0
IF3	3076736	1015	0
OF3	670976	239	0
IF4	3112064	1010	0
OF4	679200	242	0
IF5	3099680	1004	0
OF5	668960	240	0
IF6	3128112	1011	0
OF6	662112	237	0
IF7	3145296	1012	0
OF7	659504	236	0
IF8	3138704	1014	0
OF8	667280	239	0
IF9	3111264	1012	0
OF9	658304	237	0
IF10	3068880	1006	0
OF10	665696	240	0
IF11	3056464	1012	0
OF11	662624	239	0
IF12	3040368	1016	0
OF12	665264	240	0
IG1	3004640	1018	0
OG1	663648	237	0
IG2	3024768	1013	0
OG2	673456	240	0
IG3	3051856	1008	0
OG3	669776	238	0
IG4	3067200	1006	0
OG4	663024	236	0
IG5	3089664	1008	0
OG5	683008	244	0
IG6	3114336	1013	0
OG6	667328	239	0
IG7	3095824	1006	0
OG7	668416	239	0
IG8	3101648	1012	0
OG8	656800	236	0
IG9	3085440	1015	0
OG9	666064	239	0
IG10	3069744	1013	0
OG10	666080	241	0
IG11	3025744	1009	0
OG11	663568	240	0
IG12	2999936	1006	0
OG12	663504	239	0
IH1	2963872	1007	0
OH1	666896	238	0
IH2	2998688	1011	0
OH2	665024	237	0
IH3	3035216	1007	0
OH3	669200	238	0
IH4	3077872	1012	0
OH4	663328	237	0
IH5	3066192	1011	0
OH5	659488	236	0
IH6	3075072	1014	0
OH6	665104	239	0
IH7	3069392	1015	0
OH7	658576	237	0
IH8	3058368	1010	0
OH8	664960	239	0
IH9	3038736	1008	0
OH9	662032	238	0
IH10	3076336	1011	0
OH10	653696	236	0
IH11	2998000	1008	0
OH11	661936	239	0
IH12	2973040	1006	0
OH12	662032	239	0
```
