## Supplementary material for "A toolbox of Stable Integration Vectors (SIV) in the fission yeast *Schizosaccharomyces pombe*": Source data: S02_C007_T02_P0001_M3_X3_E2.quant

```
[instrument]
blockid	numofrow	numofcol	coversn	version	coverid	lamphours	blocksn	type	sn
21	8	12	*	1.3.2	*	*	*	ruo	272510497

[head]
version	name	operator	timestamp	expirytime	calibrationID
1.0.5	Quantitation	GUEST	*	*	*

[properties]
quantversion
0.2.5

[conditions]
BlkID	Run	ExcitationColor	EmissionColor	CameraBias	EmissionIndex	BlockTemperature	CameraGain	Point	SampleVolume	Step	ExposureIndex	CoverID	Time	SampleTemperature	CoverTemperature	ExcitationIndex	Stage	Exposure	Cycle
21	20190205smp81-926	x3	m3	*	3	60.0052,60.0128,60,59.9987,59.9981,60.0017	*	1	10	2	2	-1	1549450067.142	59.9984,59.9977,59.9976,59.9976,59.9983,59.9982	104.966	3	2	560	7

[quant]
region	quant	count	saturation
IA1	3432848	1011	0
OA1	710224	238	0
IA2	3525184	1011	0
OA2	710320	237	0
IA3	3611472	1008	0
OA3	710816	239	0
IA4	3685872	1014	0
OA4	706176	239	0
IA5	3701440	1008	0
OA5	698288	237	0
IA6	3774976	1009	0
OA6	691472	236	0
IA7	3831232	1010	0
OA7	694704	237	0
IA8	3834160	1013	0
OA8	702496	240	0
IA9	3819120	1014	0
OA9	694592	238	0
IA10	3781296	1014	0
OA10	694464	237	0
IA11	3658864	1006	0
OA11	713808	244	0
IA12	3603376	1009	0
OA12	699264	239	0
IB1	3480528	1007	0
OB1	706304	238	0
IB2	3588912	1011	0
OB2	705392	238	0
IB3	3703488	1012	0
OB3	699808	237	0
IB4	3818816	1008	0
OB4	696768	236	0
IB5	3915344	1006	0
OB5	703120	239	0
IB6	4016400	1011	0
OB6	699392	238	0
IB7	4035424	1014	0
OB7	698944	238	0
IB8	4006720	1016	0
OB8	682640	233	0
IB9	3955168	1007	0
OB9	694848	239	0
IB10	3886080	1009	0
OB10	691472	237	0
IB11	3801648	1013	0
OB11	695792	239	0
IB12	3672448	1013	0
OB12	692992	238	0
IC1	3558368	1015	0
OC1	694320	236	0
IC2	3677568	1011	0
OC2	696976	236	0
IC3	3806288	1003	0
OC3	712736	241	0
IC4	3997008	1013	0
OC4	694064	235	0
IC5	4093168	1015	0
OC5	699392	237	0
IC6	4320176	1016	0
OC6	693264	234	0
IC7	4500192	1008	0
OC7	705728	238	0
IC8	4310016	1008	0
OC8	707024	240	0
IC9	4293488	1010	0
OC9	706288	241	0
IC10	4418832	1008	0
OC10	709344	243	0
IC11	3909712	1007	0
OC11	685216	236	0
IC12	3755088	1009	0
OC12	685920	237	0
ID1	3599808	1009	0
OD1	702128	238	0
ID2	3725520	1006	0
OD2	713616	241	0
ID3	3922432	1011	0
OD3	701152	237	0
ID4	4276064	1015	0
OD4	706512	238	0
ID5	4220976	1007	0
OD5	721776	242	0
ID6	4358464	1010	0
OD6	711104	237	0
ID7	4471392	1010	0
OD7	721696	239	0
ID8	4488528	1008	0
OD8	706848	238	0
ID9	4365408	1008	0
OD9	701136	238	0
ID10	4246384	1003	0
OD10	706816	241	0
ID11	4290976	1012	0
OD11	690784	236	0
ID12	3923120	1010	0
OD12	692640	239	0
IE1	3613472	1006	0
OE1	693424	236	0
IE2	3798896	1012	0
OE2	702304	237	0
IE3	4001680	1010	0
OE3	709024	239	0
IE4	4140944	1009	0
OE4	714352	240	0
IE5	4301200	1013	0
OE5	714304	239	0
IE6	4426992	1008	0
OE6	713600	237	0
IE7	4449888	1008	0
OE7	713392	236	0
IE8	4983152	1008	0
OE8	706496	236	0
IE9	4322832	1010	0
OE9	713872	241	0
IE10	4222672	1016	0
OE10	682848	233	0
IE11	4049344	1012	0
OE11	702880	240	0
IE12	3917088	1011	0
OE12	688448	237	0
IF1	3672800	1011	0
OF1	700096	237	0
IF2	3795808	1011	0
OF2	706928	238	0
IF3	4032096	1015	0
OF3	712240	239	0
IF4	4254704	1010	0
OF4	723760	242	0
IF5	4281568	1004	0
OF5	715456	240	0
IF6	4363552	1011	0
OF6	709536	237	0
IF7	4430160	1012	0
OF7	705808	236	0
IF8	4375088	1014	0
OF8	711472	239	0
IF9	4320320	1012	0
OF9	701648	237	0
IF10	4189936	1006	0
OF10	706896	240	0
IF11	4060096	1012	0
OF11	698704	239	0
IF12	3951648	1016	0
OF12	695152	240	0
IG1	3680032	1018	0
OG1	701120	237	0
IG2	3805792	1013	0
OG2	712368	240	0
IG3	3958944	1008	0
OG3	708368	238	0
IG4	4097824	1006	0
OG4	701984	236	0
IG5	4175168	1008	0
OG5	727408	244	0
IG6	4278368	1013	0
OG6	712528	239	0
IG7	4272560	1006	0
OG7	709264	239	0
IG8	4273520	1012	0
OG8	697856	236	0
IG9	4191408	1015	0
OG9	702096	239	0
IG10	4126128	1013	0
OG10	707712	241	0
IG11	3972240	1009	0
OG11	700176	240	0
IG12	3863792	1006	0
OG12	694528	239	0
IH1	3600048	1007	0
OH1	699760	238	0
IH2	3730624	1011	0
OH2	703120	237	0
IH3	3928496	1007	0
OH3	709456	238	0
IH4	4100384	1012	0
OH4	703840	237	0
IH5	4081520	1011	0
OH5	701856	236	0
IH6	4121360	1014	0
OH6	705760	239	0
IH7	4084784	1015	0
OH7	696832	237	0
IH8	4093152	1010	0
OH8	701568	239	0
IH9	4062880	1008	0
OH9	698400	238	0
IH10	4177760	1011	0
OH10	688304	236	0
IH11	3863728	1008	0
OH11	690112	239	0
IH12	3748544	1006	0
OH12	688576	239	0
```
