## Supplementary material for "A toolbox of Stable Integration Vectors (SIV) in the fission yeast *Schizosaccharomyces pombe*": Source data: S02_C007_T02_P0001_M4_X4_E1.quant

```
[instrument]
blockid	numofrow	numofcol	coversn	version	coverid	lamphours	blocksn	type	sn
21	8	12	*	1.3.2	*	*	*	ruo	272510497

[head]
version	name	operator	timestamp	expirytime	calibrationID
1.0.5	Quantitation	GUEST	*	*	*

[properties]
quantversion
0.2.5

[conditions]
BlkID	Run	ExcitationColor	EmissionColor	CameraBias	EmissionIndex	BlockTemperature	CameraGain	Point	SampleVolume	Step	ExposureIndex	CoverID	Time	SampleTemperature	CoverTemperature	ExcitationIndex	Stage	Exposure	Cycle
21	20190205smp81-926	x4	m4	*	4	60.0052,60.0128,60,59.9987,59.9981,60.0017	*	1	10	2	1	-1	1549450068.483	59.9984,59.9977,59.9976,59.9976,59.9983,59.9982	104.966	4	2	150	7

[quant]
region	quant	count	saturation
IA1	3484480	1011	0
OA1	679808	239	0
IA2	3565312	1007	0
OA2	681600	239	0
IA3	3690384	1009	0
OA3	682384	240	0
IA4	3776224	1013	0
OA4	675232	238	0
IA5	3812032	1009	0
OA5	671904	237	0
IA6	3883248	1003	0
OA6	676912	239	0
IA7	3989664	1008	0
OA7	668048	236	0
IA8	3995024	1010	0
OA8	674304	238	0
IA9	4008128	1011	0
OA9	676144	239	0
IA10	3970368	1012	0
OA10	675360	239	0
IA11	3845216	1006	0
OA11	672128	238	0
IA12	3798080	1007	0
OA12	674048	239	0
IB1	3548192	1004	0
OB1	686640	241	0
IB2	3694736	1012	0
OB2	682560	239	0
IB3	3822352	1008	0
OB3	680032	239	0
IB4	3979552	1006	0
OB4	680256	238	0
IB5	4076448	1004	0
OB5	677504	238	0
IB6	4159328	1011	0
OB6	671072	236	0
IB7	4267712	1016	0
OB7	662128	233	0
IB8	4228320	1014	0
OB8	670752	236	0
IB9	4154832	1004	0
OB9	690720	244	0
IB10	4130128	1007	0
OB10	676368	239	0
IB11	4041200	1012	0
OB11	678496	239	0
IB12	3929088	1015	0
OB12	657696	234	0
IC1	3680208	1011	0
OC1	677904	239	0
IC2	3814464	1007	0
OC2	673568	237	0
IC3	3993456	1004	0
OC3	675008	237	0
IC4	4138480	1008	0
OC4	679536	239	0
IC5	4232016	1015	0
OC5	666320	235	0
IC6	4377040	1015	0
OC6	662736	234	0
IC7	4454224	1006	0
OC7	684016	241	0
IC8	4514576	1007	0
OC8	678560	238	0
IC9	4488704	1011	0
OC9	683440	241	0
IC10	4371328	1010	0
OC10	673360	238	0
IC11	4205248	1009	0
OC11	667776	236	0
IC12	4069168	1009	0
OC12	667728	236	0
ID1	3756368	1007	0
OD1	670832	237	0
ID2	3917536	1008	0
OD2	666528	235	0
ID3	4144464	1011	0
OD3	687136	242	0
ID4	4330944	1014	0
OD4	675264	237	0
ID5	4480416	1009	0
OD5	683808	240	0
ID6	4575872	1006	0
OD6	674688	236	0
ID7	4729152	1009	0
OD7	686304	240	0
ID8	4668544	1005	0
OD8	690880	242	0
ID9	4631536	1006	0
OD9	676832	238	0
ID10	4480144	1002	0
OD10	678592	239	0
ID11	4337216	1007	0
OD11	670720	236	0
ID12	4176464	1006	0
OD12	673776	238	0
IE1	3810048	1008	0
OE1	682672	241	0
IE2	4004064	1013	0
OE2	671504	236	0
IE3	4253152	1008	0
OE3	686832	241	0
IE4	4417472	1007	0
OE4	678304	238	0
IE5	4555520	1009	0
OE5	685456	240	0
IE6	4687264	1007	0
OE6	684592	239	0
IE7	4732928	1006	0
OE7	682112	238	0
IE8	4734144	1003	0
OE8	681024	238	0
IE9	4700512	1009	0
OE9	676656	237	0
IE10	4590112	1010	0
OE10	685584	240	0
IE11	4435616	1011	0
OE11	681920	240	0
IE12	4307696	1010	0
OE12	680064	240	0
IF1	3885312	1011	0
OF1	669856	237	0
IF2	4018176	1006	0
OF2	678704	239	0
IF3	4305424	1011	0
OF3	682944	240	0
IF4	4593984	1007	0
OF4	680192	239	0
IF5	4598544	1006	0
OF5	671472	236	0
IF6	4666592	1008	0
OF6	674080	237	0
IF7	4776352	1009	0
OF7	680448	238	0
IF8	4741360	1013	0
OF8	678800	238	0
IF9	4726464	1009	0
OF9	683776	239	0
IF10	4609088	1006	0
OF10	679680	239	0
IF11	4474192	1008	0
OF11	686304	241	0
IF12	4336352	1014	0
OF12	668704	236	0
IG1	3872144	1012	0
OG1	676992	239	0
IG2	4032976	1009	0
OG2	685872	241	0
IG3	4221504	1002	0
OG3	681712	239	0
IG4	4443568	1008	0
OG4	669536	235	0
IG5	4486944	1008	0
OG5	684864	241	0
IG6	4625888	1011	0
OG6	685264	241	0
IG7	4659840	1006	0
OG7	677664	238	0
IG8	4654096	1008	0
OG8	687392	240	0
IG9	4592688	1013	0
OG9	673008	236	0
IG10	4536624	1014	0
OG10	675408	237	0
IG11	4397488	1011	0
OG11	685168	240	0
IG12	4299840	1005	0
OG12	668144	235	0
IH1	3835328	1008	0
OH1	671952	236	0
IH2	3961632	1006	0
OH2	669168	235	0
IH3	4232464	1006	0
OH3	686352	240	0
IH4	4495952	1009	0
OH4	679056	238	0
IH5	4433840	1007	0
OH5	671696	236	0
IH6	4491280	1016	0
OH6	662128	233	0
IH7	4455760	1016	0
OH7	668608	235	0
IH8	4468176	1009	0
OH8	684736	240	0
IH9	4460560	1006	0
OH9	671104	236	0
IH10	4379264	1010	0
OH10	671040	237	0
IH11	4311312	1011	0
OH11	673904	237	0
IH12	4190128	1009	0
OH12	673824	238	0
```
