## Supplementary material for "A toolbox of Stable Integration Vectors (SIV) in the fission yeast *Schizosaccharomyces pombe*": Source data: S02_C007_T02_P0001_M4_X4_E2.quant

```
[instrument]
blockid	numofrow	numofcol	coversn	version	coverid	lamphours	blocksn	type	sn
21	8	12	*	1.3.2	*	*	*	ruo	272510497

[head]
version	name	operator	timestamp	expirytime	calibrationID
1.0.5	Quantitation	GUEST	*	*	*

[properties]
quantversion
0.2.5

[conditions]
BlkID	Run	ExcitationColor	EmissionColor	CameraBias	EmissionIndex	BlockTemperature	CameraGain	Point	SampleVolume	Step	ExposureIndex	CoverID	Time	SampleTemperature	CoverTemperature	ExcitationIndex	Stage	Exposure	Cycle
21	20190205smp81-926	x4	m4	*	4	60.0052,60.0128,60,59.9987,59.9981,60.0017	*	1	10	2	2	-1	1549450069.199	59.9984,59.9977,59.9976,59.9976,59.9983,59.9982	104.966	4	2	800	7

[quant]
region	quant	count	saturation
IA1	6498432	1011	0
OA1	766432	239	0
IA2	6965440	1007	0
OA2	772688	239	0
IA3	7590208	1009	0
OA3	770064	240	0
IA4	8073344	1013	0
OA4	760720	238	0
IA5	8314144	1009	0
OA5	758448	237	0
IA6	8795536	1003	0
OA6	766304	239	0
IA7	9288304	1008	0
OA7	762624	236	0
IA8	9337456	1010	0
OA8	772480	238	0
IA9	9415184	1011	0
OA9	775488	239	0
IA10	9208160	1012	0
OA10	776960	239	0
IA11	8636384	1006	0
OA11	775488	238	0
IA12	8336960	1007	0
OA12	768496	239	0
IB1	6931488	1004	0
OB1	768080	241	0
IB2	7575552	1012	0
OB2	764624	239	0
IB3	8273344	1008	0
OB3	767056	239	0
IB4	9180352	1006	0
OB4	770192	238	0
IB5	9768992	1004	0
OB5	769856	238	0
IB6	10142560	1011	0
OB6	761584	236	0
IB7	10649056	1016	0
OB7	754928	233	0
IB8	10531776	1014	0
OB8	767888	236	0
IB9	10274912	1004	0
OB9	793984	244	0
IB10	10092448	1007	0
OB10	784688	239	0
IB11	9579712	1012	0
OB11	784144	239	0
IB12	8914976	1015	0
OB12	752672	234	0
IC1	7524336	1011	0
OC1	758672	239	0
IC2	8286624	1007	0
OC2	759824	237	0
IC3	9281728	1004	0
OC3	765232	237	0
IC4	10044048	1008	0
OC4	771152	239	0
IC5	10498256	1015	0
OC5	758304	235	0
IC6	11278528	1015	0
OC6	762304	234	0
IC7	11792656	1006	0
OC7	791936	241	0
IC8	12112208	1007	0
OC8	790448	238	0
IC9	11974384	1011	0
OC9	795184	241	0
IC10	11373088	1010	0
OC10	781216	238	0
IC11	10493568	1009	0
OC11	775216	236	0
IC12	9723248	1009	0
OC12	767296	236	0
ID1	8029776	1007	0
OD1	752160	237	0
ID2	8839872	1008	0
OD2	751408	235	0
ID3	10029664	1011	0
OD3	780480	242	0
ID4	10975392	1014	0
OD4	770208	237	0
ID5	11875152	1009	0
OD5	787472	240	0
ID6	12444208	1006	0
OD6	789936	236	0
ID7	13201824	1009	0
OD7	803824	240	0
ID8	13006736	1005	0
OD8	816944	242	0
ID9	12788896	1006	0
OD9	796880	238	0
ID10	12055664	1002	0
OD10	800848	239	0
ID11	11239424	1007	0
OD11	780864	236	0
ID12	10336272	1006	0
OD12	777728	238	0
IE1	8286576	1008	0
OE1	762672	241	0
IE2	9280944	1013	0
OE2	753840	236	0
IE3	10666624	1008	0
OE3	784016	241	0
IE4	11560064	1007	0
OE4	780256	238	0
IE5	12324720	1009	0
OE5	791056	240	0
IE6	13065680	1007	0
OE6	807904	239	0
IE7	13311632	1006	0
OE7	814864	238	0
IE8	13353216	1003	0
OE8	817024	238	0
IE9	13151200	1009	0
OE9	811968	237	0
IE10	12547040	1010	0
OE10	813136	240	0
IE11	11722960	1011	0
OE11	802512	240	0
IE12	11026384	1010	0
OE12	791088	240	0
IF1	8656016	1011	0
OF1	750576	237	0
IF2	9384016	1006	0
OF2	765184	239	0
IF3	10836496	1011	0
OF3	775520	240	0
IF4	12518928	1007	0
OF4	780272	239	0
IF5	12576064	1006	0
OF5	775968	236	0
IF6	12923088	1008	0
OF6	785440	237	0
IF7	13512336	1009	0
OF7	801696	238	0
IF8	13281152	1013	0
OF8	806288	238	0
IF9	13279056	1009	0
OF9	819280	239	0
IF10	12699984	1006	0
OF10	807712	239	0
IF11	11934624	1008	0
OF11	804736	241	0
IF12	11119824	1014	0
OF12	776464	236	0
IG1	8571616	1012	0
OG1	756512	239	0
IG2	9466096	1009	0
OG2	770560	241	0
IG3	10539632	1002	0
OG3	773104	239	0
IG4	11657600	1008	0
OG4	765648	235	0
IG5	11935792	1008	0
OG5	781312	241	0
IG6	12662640	1011	0
OG6	793120	241	0
IG7	12929888	1006	0
OG7	789792	238	0
IG8	12895536	1008	0
OG8	805024	240	0
IG9	12535584	1013	0
OG9	791968	236	0
IG10	12210672	1014	0
OG10	787680	237	0
IG11	11514416	1011	0
OG11	800320	240	0
IG12	11045488	1005	0
OG12	779872	235	0
IH1	8365312	1008	0
OH1	749440	236	0
IH2	9068640	1006	0
OH2	752944	235	0
IH3	10515376	1006	0
OH3	774096	240	0
IH4	11950080	1009	0
OH4	771376	238	0
IH5	11639936	1007	0
OH5	770976	236	0
IH6	11866288	1016	0
OH6	758976	233	0
IH7	11699936	1016	0
OH7	767856	235	0
IH8	11877616	1009	0
OH8	792064	240	0
IH9	11899344	1006	0
OH9	781168	236	0
IH10	11407472	1010	0
OH10	779920	237	0
IH11	11058400	1011	0
OH11	774032	237	0
IH12	10394416	1009	0
OH12	774464	238	0
```
