## Supplementary material for "A toolbox of Stable Integration Vectors (SIV) in the fission yeast *Schizosaccharomyces pombe*": Source data: S02_C007_T02_P0001_M5_X5_E1.quant

```
[instrument]
blockid	numofrow	numofcol	coversn	version	coverid	lamphours	blocksn	type	sn
21	8	12	*	1.3.2	*	*	*	ruo	272510497

[head]
version	name	operator	timestamp	expirytime	calibrationID
1.0.5	Quantitation	GUEST	*	*	*

[properties]
quantversion
0.2.5

[conditions]
BlkID	Run	ExcitationColor	EmissionColor	CameraBias	EmissionIndex	BlockTemperature	CameraGain	Point	SampleVolume	Step	ExposureIndex	CoverID	Time	SampleTemperature	CoverTemperature	ExcitationIndex	Stage	Exposure	Cycle
21	20190205smp81-926	x5	m5	*	5	60.0052,60.0128,60,59.9987,59.9981,60.0017	*	1	10	2	1	-1	1549450064.283	59.9984,59.9977,59.9976,59.9976,59.9983,59.9982	104.966	5	2	200	7

[quant]
region	quant	count	saturation
IA1	2884064	1014	0
OA1	674864	237	0
IA2	2867344	1006	0
OA2	688512	241	0
IA3	2866608	1008	0
OA3	682656	240	0
IA4	2855728	1010	0
OA4	670208	238	0
IA5	2836416	1006	0
OA5	670144	238	0
IA6	2825952	1004	0
OA6	672496	239	0
IA7	2844000	1008	0
OA7	666832	237	0
IA8	2840064	1010	0
OA8	668496	238	0
IA9	2852528	1013	0
OA9	663280	237	0
IA10	2864608	1012	0
OA10	677440	241	0
IA11	2848304	1008	0
OA11	668960	237	0
IA12	2851616	1008	0
OA12	669936	238	0
IB1	2848592	1004	0
OB1	682112	241	0
IB2	2866816	1011	0
OB2	679024	239	0
IB3	2848448	1005	0
OB3	687456	243	0
IB4	2831248	1006	0
OB4	667392	237	0
IB5	2841232	1008	0
OB5	664336	236	0
IB6	2836896	1011	0
OB6	664320	237	0
IB7	2858016	1015	0
OB7	657632	234	0
IB8	2850832	1014	0
OB8	662672	237	0
IB9	2824960	1004	0
OB9	684304	244	0
IB10	2824576	1003	0
OB10	679104	242	0
IB11	2851696	1012	0
OB11	668464	238	0
IB12	2862160	1014	0
OB12	666128	237	0
IC1	2840960	1009	0
OC1	679232	241	0
IC2	2835568	1006	0
OC2	674368	239	0
IC3	2843984	1008	0
OC3	667712	237	0
IC4	2844752	1010	0
OC4	661920	235	0
IC5	2857536	1014	0
OC5	667840	238	0
IC6	2850160	1014	0
OC6	664880	237	0
IC7	2847360	1009	0
OC7	666416	238	0
IC8	2830864	1006	0
OC8	664496	238	0
IC9	2843888	1011	0
OC9	673056	241	0
IC10	2836496	1009	0
OC10	668640	239	0
IC11	2838704	1010	0
OC11	663712	238	0
IC12	2823376	1005	0
OC12	678000	243	0
ID1	2831184	1006	0
OD1	669424	238	0
ID2	2846896	1008	0
OD2	664000	236	0
ID3	2860736	1012	0
OD3	676640	240	0
ID4	2869440	1015	0
OD4	665168	236	0
ID5	2849488	1009	0
OD5	671920	239	0
ID6	2850752	1004	0
OD6	668528	236	0
ID7	2859888	1009	0
OD7	680224	241	0
ID8	2840512	1005	0
OD8	685200	244	0
ID9	2837904	1004	0
OD9	665904	237	0
ID10	2829200	1003	0
OD10	668224	239	0
ID11	2814960	1003	0
OD11	665104	238	0
ID12	2830672	1007	0
OD12	657376	235	0
IE1	2845088	1011	0
OE1	667936	237	0
IE2	2864240	1014	0
OE2	672176	238	0
IE3	2858576	1009	0
OE3	679104	240	0
IE4	2842416	1005	0
OE4	662960	235	0
IE5	2856480	1010	0
OE5	674240	239	0
IE6	2848384	1002	0
OE6	690368	243	0
IE7	2871056	1006	0
OE7	677120	238	0
IE8	2870320	1003	0
OE8	673584	239	0
IE9	2840256	1008	0
OE9	669408	239	0
IE10	2848480	1011	0
OE10	657376	235	0
IE11	2839312	1010	0
OE11	665952	238	0
IE12	2840256	1011	0
OE12	664896	237	0
IF1	2839600	1010	0
OF1	673840	240	0
IF2	2836336	1006	0
OF2	674144	239	0
IF3	2855984	1010	0
OF3	677344	240	0
IF4	2843808	1007	0
OF4	673120	239	0
IF5	2841840	1006	0
OF5	669296	237	0
IF6	2845136	1007	0
OF6	667312	236	0
IF7	2857376	1010	0
OF7	675088	240	0
IF8	2865392	1014	0
OF8	657952	234	0
IF9	2848016	1013	0
OF9	670288	239	0
IF10	2834432	1006	0
OF10	665616	238	0
IF11	2825392	1007	0
OF11	668016	239	0
IF12	2851616	1013	0
OF12	661088	237	0
IG1	2849552	1012	0
OG1	674224	240	0
IG2	2853360	1011	0
OG2	670688	237	0
IG3	2845664	1007	0
OG3	670768	237	0
IG4	2844240	1009	0
OG4	665344	236	0
IG5	2850528	1011	0
OG5	664912	236	0
IG6	2848512	1012	0
OG6	682176	242	0
IG7	2841536	1008	0
OG7	671968	239	0
IG8	2829360	1004	0
OG8	686208	244	0
IG9	2849296	1015	0
OG9	656144	234	0
IG10	2846784	1014	0
OG10	659184	236	0
IG11	2838144	1013	0
OG11	662064	237	0
IG12	2828928	1008	0
OG12	669728	240	0
IH1	2823808	1006	0
OH1	665184	237	0
IH2	2830368	1006	0
OH2	670640	238	0
IH3	2852176	1010	0
OH3	670352	238	0
IH4	2845952	1012	0
OH4	674896	240	0
IH5	2826816	1006	0
OH5	668240	238	0
IH6	2838640	1013	0
OH6	664528	237	0
IH7	2846608	1014	0
OH7	666480	238	0
IH8	2834752	1011	0
OH8	677440	242	0
IH9	2816144	1007	0
OH9	663568	238	0
IH10	2822752	1008	0
OH10	657568	236	0
IH11	2815584	1009	0
OH11	671264	241	0
IH12	2822128	1010	0
OH12	669488	240	0
```
