## Supplementary material for "A toolbox of Stable Integration Vectors (SIV) in the fission yeast *Schizosaccharomyces pombe*": Source data: S02_C007_T02_P0001_M5_X5_E2.quant

```
[instrument]
blockid	numofrow	numofcol	coversn	version	coverid	lamphours	blocksn	type	sn
21	8	12	*	1.3.2	*	*	*	ruo	272510497

[head]
version	name	operator	timestamp	expirytime	calibrationID
1.0.5	Quantitation	GUEST	*	*	*

[properties]
quantversion
0.2.5

[conditions]
BlkID	Run	ExcitationColor	EmissionColor	CameraBias	EmissionIndex	BlockTemperature	CameraGain	Point	SampleVolume	Step	ExposureIndex	CoverID	Time	SampleTemperature	CoverTemperature	ExcitationIndex	Stage	Exposure	Cycle
21	20190205smp81-926	x5	m5	*	5	60.0052,60.0128,60,59.9987,59.9981,60.0017	*	1	10	2	2	-1	1549450064.999	59.9984,59.9977,59.9976,59.9976,59.9983,59.9982	104.966	5	2	920	7

[quant]
region	quant	count	saturation
IA1	3197360	1014	0
OA1	742256	237	0
IA2	3176944	1006	0
OA2	760224	241	0
IA3	3157264	1008	0
OA3	747088	240	0
IA4	3121824	1010	0
OA4	729968	238	0
IA5	3091840	1006	0
OA5	727024	238	0
IA6	3090304	1004	0
OA6	729904	239	0
IA7	3119472	1008	0
OA7	724112	237	0
IA8	3130256	1010	0
OA8	725760	238	0
IA9	3163216	1013	0
OA9	722784	237	0
IA10	3220976	1012	0
OA10	751072	241	0
IA11	3220848	1008	0
OA11	745360	237	0
IA12	3214128	1008	0
OA12	742400	238	0
IB1	3119392	1004	0
OB1	746592	241	0
IB2	3119744	1011	0
OB2	738272	239	0
IB3	3085776	1005	0
OB3	742592	243	0
IB4	3062544	1006	0
OB4	719136	237	0
IB5	3089824	1008	0
OB5	711904	236	0
IB6	3082080	1011	0
OB6	714912	237	0
IB7	3124832	1015	0
OB7	709104	234	0
IB8	3120688	1014	0
OB8	719968	237	0
IB9	3140736	1004	0
OB9	739024	244	0
IB10	3144512	1003	0
OB10	740800	242	0
IB11	3191968	1012	0
OB11	734032	238	0
IB12	3202400	1014	0
OB12	731648	237	0
IC1	3064720	1009	0
OC1	730912	241	0
IC2	3051152	1006	0
OC2	723104	239	0
IC3	3064464	1008	0
OC3	710880	237	0
IC4	3073200	1010	0
OC4	709424	235	0
IC5	3107856	1014	0
OC5	718256	238	0
IC6	3117760	1014	0
OC6	716400	237	0
IC7	3134368	1009	0
OC7	720352	238	0
IC8	3125392	1006	0
OC8	721664	238	0
IC9	3171344	1011	0
OC9	729344	241	0
IC10	3144512	1009	0
OC10	718080	239	0
IC11	3138448	1010	0
OC11	724016	238	0
IC12	3120768	1005	0
OC12	739376	243	0
ID1	3023952	1006	0
OD1	717040	238	0
ID2	3043536	1008	0
OD2	711296	236	0
ID3	3083680	1012	0
OD3	725120	240	0
ID4	3139088	1015	0
OD4	717056	236	0
ID5	3116496	1009	0
OD5	729456	239	0
ID6	3189728	1004	0
OD6	742896	236	0
ID7	3186672	1009	0
OD7	745728	241	0
ID8	3158800	1005	0
OD8	743872	244	0
ID9	3199264	1004	0
OD9	719520	237	0
ID10	3155072	1003	0
OD10	723952	239	0
ID11	3119728	1003	0
OD11	721600	238	0
ID12	3103760	1007	0
OD12	712464	235	0
IE1	3034384	1011	0
OE1	713008	237	0
IE2	3062096	1014	0
OE2	718320	238	0
IE3	3091360	1009	0
OE3	728624	240	0
IE4	3098912	1005	0
OE4	719984	235	0
IE5	3140640	1010	0
OE5	729376	239	0
IE6	3212016	1002	0
OE6	778208	243	0
IE7	3246912	1006	0
OE7	758224	238	0
IE8	3314704	1003	0
OE8	737568	239	0
IE9	3164176	1008	0
OE9	729552	239	0
IE10	3165104	1011	0
OE10	713632	235	0
IE11	3142368	1010	0
OE11	722496	238	0
IE12	3114176	1011	0
OE12	717120	237	0
IF1	3035424	1010	0
OF1	719024	240	0
IF2	3040992	1006	0
OF2	722512	239	0
IF3	3080688	1010	0
OF3	729152	240	0
IF4	3106544	1007	0
OF4	726640	239	0
IF5	3119152	1006	0
OF5	726496	237	0
IF6	3151088	1007	0
OF6	727888	236	0
IF7	3179824	1010	0
OF7	741360	240	0
IF8	3186784	1014	0
OF8	716704	234	0
IF9	3168016	1013	0
OF9	730288	239	0
IF10	3140064	1006	0
OF10	721696	238	0
IF11	3120976	1007	0
OF11	723008	239	0
IF12	3145616	1013	0
OF12	717392	237	0
IG1	3038608	1012	0
OG1	722208	240	0
IG2	3063632	1011	0
OG2	718512	237	0
IG3	3060832	1007	0
OG3	720960	237	0
IG4	3074736	1009	0
OG4	718304	236	0
IG5	3098336	1011	0
OG5	714096	236	0
IG6	3104928	1012	0
OG6	738144	242	0
IG7	3107792	1008	0
OG7	725840	239	0
IG8	3095088	1004	0
OG8	740768	244	0
IG9	3126048	1015	0
OG9	709568	234	0
IG10	3138016	1014	0
OG10	714352	236	0
IG11	3112544	1013	0
OG11	716720	237	0
IG12	3074976	1008	0
OG12	719376	240	0
IH1	3028960	1006	0
OH1	712544	237	0
IH2	3036688	1006	0
OH2	720128	238	0
IH3	3068240	1010	0
OH3	722688	238	0
IH4	3071136	1012	0
OH4	728064	240	0
IH5	3053280	1006	0
OH5	720192	238	0
IH6	3067296	1013	0
OH6	718208	237	0
IH7	3091504	1014	0
OH7	723584	238	0
IH8	3086592	1011	0
OH8	734336	242	0
IH9	3075168	1007	0
OH9	720752	238	0
IH10	3081200	1008	0
OH10	714608	236	0
IH11	3074848	1009	0
OH11	727792	241	0
IH12	3060144	1010	0
OH12	720416	240	0
```
