## Supplementary material for "A toolbox of Stable Integration Vectors (SIV) in the fission yeast *Schizosaccharomyces pombe*": Source data: S02_C008_T02_P0001_M1_X1_E1.quant

```
[instrument]
blockid	numofrow	numofcol	coversn	version	coverid	lamphours	blocksn	type	sn
21	8	12	*	1.3.2	*	*	*	ruo	272510497

[head]
version	name	operator	timestamp	expirytime	calibrationID
1.0.5	Quantitation	GUEST	*	*	*

[properties]
quantversion
0.2.5

[conditions]
BlkID	Run	ExcitationColor	EmissionColor	CameraBias	EmissionIndex	BlockTemperature	CameraGain	Point	SampleVolume	Step	ExposureIndex	CoverID	Time	SampleTemperature	CoverTemperature	ExcitationIndex	Stage	Exposure	Cycle
21	20190205smp81-926	x1	m1	*	1	60.0052,59.9933,60,60.0107,60.003,60.0017	*	1	10	2	1	-1	1549450191.040	59.9979,59.9975,59.9978,59.9976,59.9977,59.9975	105.034	1	2	60	8

[quant]
region	quant	count	saturation
IA1	2954688	1013	0
OA1	661984	237	0
IA2	2971504	1008	0
OA2	662640	236	0
IA3	2997856	1008	0
OA3	657248	234	0
IA4	3041088	1016	0
OA4	657296	234	0
IA5	3056160	1017	0
OA5	654880	233	0
IA6	3051200	1010	0
OA6	674928	240	0
IA7	3307696	1006	0
OA7	674864	239	0
IA8	3323856	1013	0
OA8	668448	237	0
IA9	3313520	1016	0
OA9	665792	237	0
IA10	3268768	1017	0
OA10	661248	236	0
IA11	3214192	1017	0
OA11	655792	235	0
IA12	3146464	1011	0
OA12	663472	238	0
IB1	2960672	1009	0
OB1	662464	237	0
IB2	3006080	1010	0
OB2	676576	241	0
IB3	3062304	1016	0
OB3	674464	240	0
IB4	3091088	1014	0
OB4	675728	239	0
IB5	3113440	1009	0
OB5	670576	237	0
IB6	3136496	1011	0
OB6	665040	235	0
IB7	3454416	1016	0
OB7	672112	237	0
IB8	3462128	1018	0
OB8	672368	237	0
IB9	3422272	1015	0
OB9	665840	236	0
IB10	3351424	1007	0
OB10	675936	240	0
IB11	3308160	1013	0
OB11	666096	237	0
IB12	3197152	1009	0
OB12	667808	239	0
IC1	2997808	1015	0
OC1	668752	239	0
IC2	3046176	1016	0
OC2	675424	240	0
IC3	3074112	1011	0
OC3	674544	238	0
IC4	3108352	1007	0
OC4	681024	241	0
IC5	3146448	1013	0
OC5	678800	240	0
IC6	3211776	1016	0
OC6	679952	240	0
IC7	3626848	1011	0
OC7	682768	240	0
IC8	3532832	1008	0
OC8	671024	236	0
IC9	3515232	1011	0
OC9	672544	237	0
IC10	3438624	1006	0
OC10	675088	239	0
IC11	3345920	1006	0
OC11	673520	240	0
IC12	3259744	1011	0
OC12	659824	236	0
ID1	3013456	1012	0
OD1	666864	238	0
ID2	3057408	1012	0
OD2	665776	237	0
ID3	3098512	1007	0
OD3	668128	237	0
ID4	3173984	1016	0
OD4	668704	236	0
ID5	3180128	1010	0
OD5	686640	241	0
ID6	3199568	1007	0
OD6	679808	238	0
ID7	3617872	1012	0
OD7	686096	240	0
ID8	3589296	1008	0
OD8	689744	242	0
ID9	3564944	1006	0
OD9	678944	239	0
ID10	3500720	1012	0
OD10	669280	237	0
ID11	3419888	1010	0
OD11	669600	238	0
ID12	3333424	1013	0
OD12	675872	241	0
IE1	3017760	1012	0
OE1	678416	242	0
IE2	3050064	1006	0
OE2	675856	240	0
IE3	3130240	1011	0
OE3	669808	237	0
IE4	3155152	1007	0
OE4	689520	243	0
IE5	3207296	1015	0
OE5	682112	240	0
IE6	3229136	1012	0
OE6	677712	237	0
IE7	3607088	1010	0
OE7	677264	236	0
IE8	3896464	1010	0
OE8	676656	236	0
IE9	3563728	1011	0
OE9	685904	241	0
IE10	3534544	1016	0
OE10	668800	236	0
IE11	3441392	1016	0
OE11	669056	238	0
IE12	3354256	1012	0
OE12	667008	238	0
IF1	3010736	1007	0
OF1	676048	241	0
IF2	3062256	1010	0
OF2	669456	238	0
IF3	3145936	1018	0
OF3	676368	239	0
IF4	3190432	1015	0
OF4	680256	239	0
IF5	3192368	1010	0
OF5	672032	237	0
IF6	3207936	1010	0
OF6	670000	236	0
IF7	3619440	1012	0
OF7	675184	237	0
IF8	3609120	1016	0
OF8	680944	239	0
IF9	3569136	1012	0
OF9	679504	239	0
IF10	3509984	1006	0
OF10	680688	240	0
IF11	3437856	1013	0
OF11	669088	238	0
IF12	3373472	1015	0
OF12	662720	237	0
IG1	3014672	1009	0
OG1	681552	243	0
IG2	3063504	1012	0
OG2	671216	238	0
IG3	3106048	1007	0
OG3	671840	238	0
IG4	3145072	1010	0
OG4	684640	242	0
IG5	3150416	1006	0
OG5	677248	240	0
IG6	3179952	1010	0
OG6	673792	238	0
IG7	3539968	1008	0
OG7	668752	235	0
IG8	3567872	1015	0
OG8	670048	236	0
IG9	3524720	1016	0
OG9	676880	239	0
IG10	3492240	1016	0
OG10	671120	238	0
IG11	3369632	1011	0
OG11	667536	238	0
IG12	3321360	1010	0
OG12	659568	236	0
IH1	3001056	1011	0
OH1	667904	239	0
IH2	3055360	1018	0
OH2	663744	237	0
IH3	3101344	1013	0
OH3	676592	240	0
IH4	3107888	1005	0
OH4	666448	237	0
IH5	3136672	1011	0
OH5	671344	238	0
IH6	3151872	1016	0
OH6	658416	234	0
IH7	3460656	1017	0
OH7	663568	235	0
IH8	3438816	1009	0
OH8	671376	238	0
IH9	3429248	1010	0
OH9	671872	239	0
IH10	3487920	1011	0
OH10	672400	240	0
IH11	3306672	1009	0
OH11	666512	240	0
IH12	3257568	1007	0
OH12	655504	235	0
```
