## Supplementary material for "A toolbox of Stable Integration Vectors (SIV) in the fission yeast *Schizosaccharomyces pombe*": Source data: S02_C008_T02_P0001_M1_X1_E2.quant

```
[instrument]
blockid	numofrow	numofcol	coversn	version	coverid	lamphours	blocksn	type	sn
21	8	12	*	1.3.2	*	*	*	ruo	272510497

[head]
version	name	operator	timestamp	expirytime	calibrationID
1.0.5	Quantitation	GUEST	*	*	*

[properties]
quantversion
0.2.5

[conditions]
BlkID	Run	ExcitationColor	EmissionColor	CameraBias	EmissionIndex	BlockTemperature	CameraGain	Point	SampleVolume	Step	ExposureIndex	CoverID	Time	SampleTemperature	CoverTemperature	ExcitationIndex	Stage	Exposure	Cycle
21	20190205smp81-926	x1	m1	*	1	60.0052,59.9933,60,60.0107,60.003,60.0017	*	1	10	2	2	-1	1549450191.690	59.9979,59.9975,59.9978,59.9976,59.9977,59.9975	105.034	1	2	175	8

[quant]
region	quant	count	saturation
IA1	3238944	1013	0
OA1	677024	237	0
IA2	3306448	1008	0
OA2	678096	236	0
IA3	3404016	1008	0
OA3	677456	234	0
IA4	3496752	1016	0
OA4	679760	234	0
IA5	3546144	1017	0
OA5	680496	233	0
IA6	3582272	1010	0
OA6	703760	240	0
IA7	4344944	1006	0
OA7	706720	239	0
IA8	4370384	1013	0
OA8	702400	237	0
IA9	4342240	1016	0
OA9	695504	237	0
IA10	4216544	1017	0
OA10	689776	236	0
IA11	4052480	1017	0
OA11	680784	235	0
IA12	3871568	1011	0
OA12	682752	238	0
IB1	3290720	1009	0
OB1	677568	237	0
IB2	3406864	1010	0
OB2	696144	241	0
IB3	3539760	1016	0
OB3	699744	240	0
IB4	3651136	1014	0
OB4	704416	239	0
IB5	3746064	1009	0
OB5	705856	237	0
IB6	3792896	1011	0
OB6	700272	235	0
IB7	4726192	1016	0
OB7	714000	237	0
IB8	4746224	1018	0
OB8	716336	237	0
IB9	4669680	1015	0
OB9	706576	236	0
IB10	4487392	1007	0
OB10	713216	240	0
IB11	4330784	1013	0
OB11	697472	237	0
IB12	4033088	1009	0
OB12	693232	239	0
IC1	3386944	1015	0
OC1	688864	239	0
IC2	3518480	1016	0
OC2	698256	240	0
IC3	3640768	1011	0
OC3	700160	238	0
IC4	3759024	1007	0
OC4	715520	241	0
IC5	3841120	1013	0
OC5	717936	240	0
IC6	4029968	1016	0
OC6	723760	240	0
IC7	5277136	1011	0
OC7	734816	240	0
IC8	5021408	1008	0
OC8	721312	236	0
IC9	4986512	1011	0
OC9	719872	237	0
IC10	4773136	1006	0
OC10	717648	239	0
IC11	4526640	1006	0
OC11	710016	240	0
IC12	4226448	1011	0
OC12	689952	236	0
ID1	3420656	1012	0
OD1	682576	238	0
ID2	3555616	1012	0
OD2	690688	237	0
ID3	3696608	1007	0
OD3	697488	237	0
ID4	3882032	1016	0
OD4	703952	236	0
ID5	3947040	1010	0
OD5	726768	241	0
ID6	4038320	1007	0
OD6	727600	238	0
ID7	5233424	1012	0
OD7	741184	240	0
ID8	5189520	1008	0
OD8	746624	242	0
ID9	5137808	1006	0
OD9	732272	239	0
ID10	4916032	1012	0
OD10	716672	237	0
ID11	4683184	1010	0
OD11	709472	238	0
ID12	4406176	1013	0
OD12	706800	241	0
IE1	3439904	1012	0
OE1	694688	242	0
IE2	3564224	1006	0
OE2	700944	240	0
IE3	3768064	1011	0
OE3	700368	237	0
IE4	3867888	1007	0
OE4	726512	243	0
IE5	4000496	1015	0
OE5	724448	240	0
IE6	4088320	1012	0
OE6	727200	237	0
IE7	5202928	1010	0
OE7	730688	236	0
IE8	6048176	1010	0
OE8	730560	236	0
IE9	5099584	1011	0
OE9	737664	241	0
IE10	4981952	1016	0
OE10	712704	236	0
IE11	4709904	1016	0
OE11	709856	238	0
IE12	4469040	1012	0
OE12	698816	238	0
IF1	3447200	1007	0
OF1	692480	241	0
IF2	3581344	1010	0
OF2	693472	238	0
IF3	3780720	1018	0
OF3	705552	239	0
IF4	3925072	1015	0
OF4	709872	239	0
IF5	3984448	1010	0
OF5	710304	237	0
IF6	4037840	1010	0
OF6	712864	236	0
IF7	5229584	1012	0
OF7	724912	237	0
IF8	5189568	1016	0
OF8	732000	239	0
IF9	5095600	1012	0
OF9	729600	239	0
IF10	4964736	1006	0
OF10	723856	240	0
IF11	4731776	1013	0
OF11	707872	238	0
IF12	4508080	1015	0
OF12	695504	237	0
IG1	3442752	1009	0
OG1	696848	243	0
IG2	3569760	1012	0
OG2	690432	238	0
IG3	3701040	1007	0
OG3	696272	238	0
IG4	3818832	1010	0
OG4	711584	242	0
IG5	3881024	1006	0
OG5	712128	240	0
IG6	3960416	1010	0
OG6	709712	238	0
IG7	5000160	1008	0
OG7	706688	235	0
IG8	5064128	1015	0
OG8	710176	236	0
IG9	4939088	1016	0
OG9	716720	239	0
IG10	4857760	1016	0
OG10	706256	238	0
IG11	4530448	1011	0
OG11	698976	238	0
IG12	4384320	1010	0
OG12	685392	236	0
IH1	3407216	1011	0
OH1	685424	239	0
IH2	3532752	1018	0
OH2	684208	237	0
IH3	3678352	1013	0
OH3	698512	240	0
IH4	3762848	1005	0
OH4	692752	237	0
IH5	3806064	1011	0
OH5	698512	238	0
IH6	3850560	1016	0
OH6	687968	234	0
IH7	4753072	1017	0
OH7	698080	235	0
IH8	4744064	1009	0
OH8	707920	238	0
IH9	4718992	1010	0
OH9	705984	239	0
IH10	4875360	1011	0
OH10	705296	240	0
IH11	4379104	1009	0
OH11	697856	240	0
IH12	4235120	1007	0
OH12	677264	235	0
```
