## Supplementary material for "A toolbox of Stable Integration Vectors (SIV) in the fission yeast *Schizosaccharomyces pombe*": Source data: S02_C008_T02_P0001_M1_X1_E3.quant

```
[instrument]
blockid	numofrow	numofcol	coversn	version	coverid	lamphours	blocksn	type	sn
21	8	12	*	1.3.2	*	*	*	ruo	272510497

[head]
version	name	operator	timestamp	expirytime	calibrationID
1.0.5	Quantitation	GUEST	*	*	*

[properties]
quantversion
0.2.5

[conditions]
BlkID	Run	ExcitationColor	EmissionColor	CameraBias	EmissionIndex	BlockTemperature	CameraGain	Point	SampleVolume	Step	ExposureIndex	CoverID	Time	SampleTemperature	CoverTemperature	ExcitationIndex	Stage	Exposure	Cycle
21	20190205smp81-926	x1	m1	*	1	60.0052,59.9933,60,60.0107,60.003,60.0017	*	1	10	2	3	-1	1549450192.393	59.9979,59.9975,59.9978,59.9976,59.9977,59.9975	105.034	1	2	520	8

[quant]
region	quant	count	saturation
IA1	4109200	1013	0
OA1	717856	237	0
IA2	4326512	1008	0
OA2	733360	236	0
IA3	4621040	1008	0
OA3	735840	234	0
IA4	4870928	1016	0
OA4	748880	234	0
IA5	5026848	1017	0
OA5	762368	233	0
IA6	5171392	1010	0
OA6	792224	240	0
IA7	7476976	1006	0
OA7	810112	239	0
IA8	7525216	1013	0
OA8	807440	237	0
IA9	7453840	1016	0
OA9	795552	237	0
IA10	7067456	1017	0
OA10	780048	236	0
IA11	6587568	1017	0
OA11	761248	235	0
IA12	6063168	1011	0
OA12	744880	238	0
IB1	4303248	1009	0
OB1	726256	237	0
IB2	4622848	1010	0
OB2	759872	241	0
IB3	4995808	1016	0
OB3	774240	240	0
IB4	5359840	1014	0
OB4	794160	239	0
IB5	5669840	1009	0
OB5	817088	237	0
IB6	5814000	1011	0
OB6	809200	235	0
IB7	8564000	1016	0
OB7	840816	237	0
IB8	8633904	1018	0
OB8	844368	237	0
IB9	8442992	1015	0
OB9	828432	236	0
IB10	7945680	1007	0
OB10	830816	240	0
IB11	7436256	1013	0
OB11	796880	237	0
IB12	6552576	1009	0
OB12	769392	239	0
IC1	4522144	1015	0
OC1	739760	239	0
IC2	4902368	1016	0
OC2	768112	240	0
IC3	5289968	1011	0
OC3	784720	238	0
IC4	5677072	1007	0
OC4	819456	241	0
IC5	5917136	1013	0
OC5	837024	240	0
IC6	6488432	1016	0
OC6	854352	240	0
IC7	10204400	1011	0
OC7	886832	240	0
IC8	9482736	1008	0
OC8	869504	236	0
IC9	9351552	1011	0
OC9	861552	237	0
IC10	8762096	1006	0
OC10	846352	239	0
IC11	8028368	1006	0
OC11	822880	240	0
IC12	7092272	1011	0
OC12	774784	236	0
ID1	4674944	1012	0
OD1	744320	238	0
ID2	5054976	1012	0
OD2	763184	237	0
ID3	5502784	1007	0
OD3	792176	237	0
ID4	6024224	1016	0
OD4	812832	236	0
ID5	6262496	1010	0
OD5	857424	241	0
ID6	6553904	1007	0
OD6	878640	238	0
ID7	10074544	1012	0
OD7	908208	240	0
ID8	9979264	1008	0
OD8	914288	242	0
ID9	9851376	1006	0
OD9	889536	239	0
ID10	9154704	1012	0
OD10	857264	237	0
ID11	8498752	1010	0
OD11	832432	238	0
ID12	7646208	1013	0
OD12	805984	241	0
IE1	4736672	1012	0
OE1	756704	242	0
IE2	5111824	1006	0
OE2	776560	240	0
IE3	5688512	1011	0
OE3	793600	237	0
IE4	6031040	1007	0
OE4	841712	243	0
IE5	6392544	1015	0
OE5	855216	240	0
IE6	6685792	1012	0
OE6	876752	237	0
IE7	10008784	1010	0
OE7	901200	236	0
IE8	12540528	1010	0
OE8	896592	236	0
IE9	9721696	1011	0
OE9	896160	241	0
IE10	9341632	1016	0
OE10	854720	236	0
IE11	8534880	1016	0
OE11	831264	238	0
IE12	7830464	1012	0
OE12	796144	238	0
IF1	4774416	1007	0
OF1	748816	241	0
IF2	5143584	1010	0
OF2	762480	238	0
IF3	5695248	1018	0
OF3	790144	239	0
IF4	6153632	1015	0
OF4	817280	239	0
IF5	6362272	1010	0
OF5	831520	237	0
IF6	6540928	1010	0
OF6	844064	236	0
IF7	10064800	1012	0
OF7	877552	237	0
IF8	9941536	1016	0
OF8	881904	239	0
IF9	9704816	1012	0
OF9	874352	239	0
IF10	9330800	1006	0
OF10	858096	240	0
IF11	8618208	1013	0
OF11	818032	238	0
IF12	7929840	1015	0
OF12	782464	237	0
IG1	4736896	1009	0
OG1	750544	243	0
IG2	5104896	1012	0
OG2	755744	238	0
IG3	5514832	1007	0
OG3	773696	238	0
IG4	5860272	1010	0
OG4	803776	242	0
IG5	6082704	1006	0
OG5	816544	240	0
IG6	6324880	1010	0
OG6	823440	238	0
IG7	9425360	1008	0
OG7	836016	235	0
IG8	9586496	1015	0
OG8	839536	236	0
IG9	9217072	1016	0
OG9	844160	239	0
IG10	8968832	1016	0
OG10	819488	238	0
IG11	8050592	1011	0
OG11	798864	238	0
IG12	7598080	1010	0
OG12	768576	236	0
IH1	4633664	1011	0
OH1	729824	239	0
IH2	4946080	1018	0
OH2	737520	237	0
IH3	5434464	1013	0
OH3	763664	240	0
IH4	5721424	1005	0
OH4	769312	237	0
IH5	5838752	1011	0
OH5	784816	238	0
IH6	5972208	1016	0
OH6	779136	234	0
IH7	8639024	1017	0
OH7	802192	235	0
IH8	8641152	1009	0
OH8	816624	238	0
IH9	8599440	1010	0
OH9	812880	239	0
IH10	9045648	1011	0
OH10	802976	240	0
IH11	7587968	1009	0
OH11	780672	240	0
IH12	7165552	1007	0
OH12	745056	235	0
```
