## Supplementary material for "A toolbox of Stable Integration Vectors (SIV) in the fission yeast *Schizosaccharomyces pombe*": Source data: S02_C008_T02_P0001_M2_X2_E1.quant

```
[instrument]
blockid	numofrow	numofcol	coversn	version	coverid	lamphours	blocksn	type	sn
21	8	12	*	1.3.2	*	*	*	ruo	272510497

[head]
version	name	operator	timestamp	expirytime	calibrationID
1.0.5	Quantitation	GUEST	*	*	*

[properties]
quantversion
0.2.5

[conditions]
BlkID	Run	ExcitationColor	EmissionColor	CameraBias	EmissionIndex	BlockTemperature	CameraGain	Point	SampleVolume	Step	ExposureIndex	CoverID	Time	SampleTemperature	CoverTemperature	ExcitationIndex	Stage	Exposure	Cycle
21	20190205smp81-926	x2	m2	*	2	60.0052,59.9933,60,60.0107,60.003,60.0017	*	1	10	2	1	-1	1549450189.192	59.9979,59.9975,59.9978,59.9976,59.9977,59.9975	105.034	2	2	100	8

[quant]
region	quant	count	saturation
IA1	3065424	1006	0
OA1	672992	240	0
IA2	3101856	1009	0
OA2	673200	239	0
IA3	3135392	1008	0
OA3	668784	238	0
IA4	3172704	1015	0
OA4	668832	239	0
IA5	3166256	1011	0
OA5	661968	237	0
IA6	3181120	1009	0
OA6	656176	235	0
IA7	3301760	1009	0
OA7	656976	235	0
IA8	3316512	1012	0
OA8	665904	239	0
IA9	3333856	1016	0
OA9	654512	235	0
IA10	3318048	1015	0
OA10	658592	236	0
IA11	3263168	1005	0
OA11	682896	245	0
IA12	3253728	1005	0
OA12	672368	241	0
IB1	3102032	1007	0
OB1	674016	241	0
IB2	3154256	1011	0
OB2	672336	239	0
IB3	3220592	1016	0
OB3	658416	234	0
IB4	3250192	1010	0
OB4	661712	236	0
IB5	3320384	1005	0
OB5	666096	237	0
IB6	3308896	1010	0
OB6	664640	238	0
IB7	3445264	1016	0
OB7	652688	234	0
IB8	3456336	1016	0
OB8	654656	234	0
IB9	3417408	1009	0
OB9	665856	239	0
IB10	3392928	1008	0
OB10	663824	238	0
IB11	3374640	1011	0
OB11	668320	240	0
IB12	3308448	1010	0
OB12	673952	241	0
IC1	3155520	1016	0
OC1	662320	236	0
IC2	3209872	1015	0
OC2	671056	239	0
IC3	3263904	1009	0
OC3	662672	236	0
IC4	3330112	1011	0
OC4	666032	238	0
IC5	3354896	1014	0
OC5	662624	237	0
IC6	3500080	1014	0
OC6	663744	237	0
IC7	3993312	1009	0
OC7	666816	238	0
IC8	3563696	1008	0
OC8	670352	239	0
IC9	3578608	1010	0
OC9	672880	241	0
IC10	3561040	1005	0
OC10	681056	244	0
IC11	3433776	1007	0
OC11	655936	235	0
IC12	3364832	1008	0
OC12	658864	237	0
ID1	3175344	1010	0
OD1	670512	239	0
ID2	3232656	1009	0
OD2	659696	235	0
ID3	3321888	1008	0
OD3	673904	240	0
ID4	3442448	1015	0
OD4	670320	239	0
ID5	3420048	1006	0
OD5	684928	244	0
ID6	3465680	1010	0
OD6	662448	236	0
ID7	3644672	1011	0
OD7	675312	240	0
ID8	3643488	1008	0
OD8	668224	238	0
ID9	3636240	1010	0
OD9	663056	236	0
ID10	3586272	1009	0
OD10	660944	236	0
ID11	3574272	1010	0
OD11	663616	237	0
ID12	3467584	1014	0
OD12	672592	240	0
IE1	3189648	1008	0
OE1	663552	237	0
IE2	3274000	1011	0
OE2	665168	237	0
IE3	3370256	1009	0
OE3	669440	238	0
IE4	3413008	1008	0
OE4	677600	242	0
IE5	3473040	1014	0
OE5	670880	239	0
IE6	3505136	1011	0
OE6	660912	236	0
IE7	3628720	1008	0
OE7	672704	239	0
IE8	4904368	1010	0
OE8	666576	236	0
IE9	3644592	1012	0
OE9	672000	239	0
IE10	3634064	1016	0
OE10	653584	234	0
IE11	3552960	1014	0
OE11	665344	238	0
IE12	3494800	1007	0
OE12	679200	244	0
IF1	3225200	1009	0
OF1	660832	236	0
IF2	3284608	1010	0
OF2	678768	242	0
IF3	3414976	1018	0
OF3	662000	236	0
IF4	3476880	1013	0
OF4	670608	239	0
IF5	3485744	1008	0
OF5	663872	237	0
IF6	3495552	1008	0
OF6	665984	238	0
IF7	3675888	1009	0
OF7	677056	241	0
IF8	3682192	1016	0
OF8	664896	237	0
IF9	3666080	1009	0
OF9	672368	239	0
IF10	3627616	1005	0
OF10	684832	245	0
IF11	3597264	1015	0
OF11	660160	236	0
IF12	3542720	1015	0
OF12	655008	235	0
IG1	3249104	1017	0
OG1	645984	231	0
IG2	3294352	1011	0
OG2	667072	238	0
IG3	3358800	1007	0
OG3	667120	238	0
IG4	3431344	1010	0
OG4	664768	237	0
IG5	3439056	1006	0
OG5	668800	239	0
IG6	3491856	1009	0
OG6	668912	239	0
IG7	3620304	1007	0
OG7	662096	237	0
IG8	3664928	1017	0
OG8	648288	232	0
IG9	3630768	1015	0
OG9	664784	238	0
IG10	3620384	1014	0
OG10	665280	238	0
IG11	3526288	1011	0
OG11	660320	236	0
IG12	3522880	1010	0
OG12	658688	236	0
IH1	3219776	1009	0
OH1	677904	242	0
IH2	3279888	1016	0
OH2	657392	234	0
IH3	3364048	1009	0
OH3	665200	237	0
IH4	3392656	1003	0
OH4	668224	239	0
IH5	3422080	1011	0
OH5	666560	238	0
IH6	3440160	1014	0
OH6	672208	240	0
IH7	3545968	1017	0
OH7	648544	232	0
IH8	3543568	1007	0
OH8	665904	238	0
IH9	3555712	1010	0
OH9	661792	237	0
IH10	3862352	1011	0
OH10	662176	237	0
IH11	3484432	1008	0
OH11	672864	241	0
IH12	3482064	1007	0
OH12	658352	235	0
```
