## Supplementary material for "A toolbox of Stable Integration Vectors (SIV) in the fission yeast *Schizosaccharomyces pombe*": Source data: S02_C008_T02_P0001_M2_X2_E2.quant

```
[instrument]
blockid	numofrow	numofcol	coversn	version	coverid	lamphours	blocksn	type	sn
21	8	12	*	1.3.2	*	*	*	ruo	272510497

[head]
version	name	operator	timestamp	expirytime	calibrationID
1.0.5	Quantitation	GUEST	*	*	*

[properties]
quantversion
0.2.5

[conditions]
BlkID	Run	ExcitationColor	EmissionColor	CameraBias	EmissionIndex	BlockTemperature	CameraGain	Point	SampleVolume	Step	ExposureIndex	CoverID	Time	SampleTemperature	CoverTemperature	ExcitationIndex	Stage	Exposure	Cycle
21	20190205smp81-926	x2	m2	*	2	60.0052,59.9933,60,60.0107,60.003,60.0017	*	1	10	2	2	-1	1549450189.852	59.9979,59.9975,59.9978,59.9976,59.9977,59.9975	105.034	2	2	430	8

[quant]
region	quant	count	saturation
IA1	4011904	1006	0
OA1	711360	240	0
IA2	4131680	1009	0
OA2	712224	239	0
IA3	4288288	1008	0
OA3	704016	238	0
IA4	4418688	1015	0
OA4	705056	239	0
IA5	4447072	1011	0
OA5	699040	237	0
IA6	4568752	1009	0
OA6	691616	235	0
IA7	5063216	1009	0
OA7	695888	235	0
IA8	5117264	1012	0
OA8	708416	239	0
IA9	5171520	1016	0
OA9	696752	235	0
IA10	5119952	1015	0
OA10	700512	236	0
IA11	4987792	1005	0
OA11	729408	245	0
IA12	4907632	1005	0
OA12	715264	241	0
IB1	4153536	1007	0
OB1	710576	241	0
IB2	4316880	1011	0
OB2	706160	239	0
IB3	4559808	1016	0
OB3	691456	234	0
IB4	4777488	1010	0
OB4	698336	236	0
IB5	5139888	1005	0
OB5	710400	237	0
IB6	5065664	1010	0
OB6	701552	238	0
IB7	5597616	1016	0
OB7	694240	234	0
IB8	5666848	1016	0
OB8	697824	234	0
IB9	5598912	1009	0
OB9	707568	239	0
IB10	5497200	1008	0
OB10	707616	238	0
IB11	5402672	1011	0
OB11	715104	240	0
IB12	5120208	1010	0
OB12	715376	241	0
IC1	4325696	1016	0
OC1	693344	236	0
IC2	4550528	1015	0
OC2	703648	239	0
IC3	4827536	1009	0
OC3	698992	236	0
IC4	5134848	1011	0
OC4	706048	238	0
IC5	5230560	1014	0
OC5	703984	237	0
IC6	5891696	1014	0
OC6	709392	237	0
IC7	8041936	1009	0
OC7	720480	238	0
IC8	6244416	1008	0
OC8	719536	239	0
IC9	6298112	1010	0
OC9	722384	241	0
IC10	6276496	1005	0
OC10	729904	244	0
IC11	5736160	1007	0
OC11	698928	235	0
IC12	5400800	1008	0
OC12	702288	237	0
ID1	4461232	1010	0
OD1	701808	239	0
ID2	4707424	1009	0
OD2	692272	235	0
ID3	5075344	1008	0
OD3	711472	240	0
ID4	5581872	1015	0
OD4	710176	239	0
ID5	5571744	1006	0
OD5	729504	244	0
ID6	5772592	1010	0
OD6	711040	236	0
ID7	6499648	1011	0
OD7	725712	240	0
ID8	6575552	1008	0
OD8	722752	238	0
ID9	6553520	1010	0
OD9	715264	236	0
ID10	6324528	1009	0
OD10	711664	236	0
ID11	6297392	1010	0
OD11	712432	237	0
ID12	5769792	1014	0
OD12	711456	240	0
IE1	4537376	1008	0
OE1	695312	237	0
IE2	4848576	1011	0
OE2	698224	237	0
IE3	5282976	1009	0
OE3	707632	238	0
IE4	5517616	1008	0
OE4	722720	242	0
IE5	5735296	1014	0
OE5	715728	239	0
IE6	5932800	1011	0
OE6	713424	236	0
IE7	6485856	1008	0
OE7	731568	239	0
IE8	11941840	1010	0
OE8	734144	236	0
IE9	6554400	1012	0
OE9	727680	239	0
IE10	6458640	1016	0
OE10	708992	234	0
IE11	6154960	1014	0
OE11	714880	238	0
IE12	5939696	1007	0
OE12	728480	244	0
IF1	4662048	1009	0
OF1	692128	236	0
IF2	4904592	1010	0
OF2	715344	242	0
IF3	5384592	1018	0
OF3	701248	236	0
IF4	5733152	1013	0
OF4	710544	239	0
IF5	5839872	1008	0
OF5	706080	237	0
IF6	5922720	1008	0
OF6	715584	238	0
IF7	6662304	1009	0
OF7	729136	241	0
IF8	6661296	1016	0
OF8	718768	237	0
IF9	6655824	1009	0
OF9	724528	239	0
IF10	6540208	1005	0
OF10	737376	245	0
IF11	6326416	1015	0
OF11	707792	236	0
IF12	6090448	1015	0
OF12	696304	235	0
IG1	4712736	1017	0
OG1	674160	231	0
IG2	4948400	1011	0
OG2	700816	238	0
IG3	5260496	1007	0
OG3	702624	238	0
IG4	5549840	1010	0
OG4	702896	237	0
IG5	5656864	1006	0
OG5	709488	239	0
IG6	5865936	1009	0
OG6	713216	239	0
IG7	6435056	1007	0
OG7	710624	237	0
IG8	6568992	1017	0
OG8	697344	232	0
IG9	6454400	1015	0
OG9	713664	238	0
IG10	6416432	1014	0
OG10	714400	238	0
IG11	6066208	1011	0
OG11	703808	236	0
IG12	6041664	1010	0
OG12	701264	236	0
IH1	4637360	1009	0
OH1	709744	242	0
IH2	4830688	1016	0
OH2	686928	234	0
IH3	5237200	1009	0
OH3	697984	237	0
IH4	5468864	1003	0
OH4	704464	239	0
IH5	5536144	1011	0
OH5	703056	238	0
IH6	5617824	1014	0
OH6	707920	240	0
IH7	6050864	1017	0
OH7	692016	232	0
IH8	6148320	1007	0
OH8	711488	238	0
IH9	6188720	1010	0
OH9	706672	237	0
IH10	7469232	1011	0
OH10	708560	237	0
IH11	5917056	1008	0
OH11	714736	241	0
IH12	5873568	1007	0
OH12	695440	235	0
```
