## Supplementary material for "A toolbox of Stable Integration Vectors (SIV) in the fission yeast *Schizosaccharomyces pombe*": Source data: S02_C008_T02_P0001_M3_X3_E1.quant

```
[instrument]
blockid	numofrow	numofcol	coversn	version	coverid	lamphours	blocksn	type	sn
21	8	12	*	1.3.2	*	*	*	ruo	272510497

[head]
version	name	operator	timestamp	expirytime	calibrationID
1.0.5	Quantitation	GUEST	*	*	*

[properties]
quantversion
0.2.5

[conditions]
BlkID	Run	ExcitationColor	EmissionColor	CameraBias	EmissionIndex	BlockTemperature	CameraGain	Point	SampleVolume	Step	ExposureIndex	CoverID	Time	SampleTemperature	CoverTemperature	ExcitationIndex	Stage	Exposure	Cycle
21	20190205smp81-926	x3	m3	*	3	60.0052,59.9933,60,60.0107,60.003,60.0017	*	1	10	2	1	-1	1549450185.118	59.9979,59.9975,59.9978,59.9976,59.9977,59.9975	105.034	3	2	125	8

[quant]
region	quant	count	saturation
IA1	2939280	1011	0
OA1	669696	238	0
IA2	2958528	1011	0
OA2	667552	237	0
IA3	2975712	1008	0
OA3	672624	239	0
IA4	2995184	1014	0
OA4	671024	239	0
IA5	2978000	1008	0
OA5	661424	237	0
IA6	2989984	1009	0
OA6	657968	236	0
IA7	3006096	1010	0
OA7	660240	237	0
IA8	3012480	1013	0
OA8	667360	240	0
IA9	3006720	1014	0
OA9	659344	238	0
IA10	2994336	1014	0
OA10	657488	237	0
IA11	2949600	1006	0
OA11	680064	244	0
IA12	2941776	1009	0
OA12	663072	239	0
IB1	2937104	1007	0
OB1	667536	238	0
IB2	2973728	1011	0
OB2	669824	238	0
IB3	3002016	1012	0
OB3	665616	237	0
IB4	3011872	1008	0
OB4	661568	236	0
IB5	3023184	1006	0
OB5	668560	239	0
IB6	3055088	1011	0
OB6	664592	238	0
IB7	3060112	1014	0
OB7	664320	238	0
IB8	3060432	1016	0
OB8	648080	233	0
IB9	3025776	1007	0
OB9	660992	239	0
IB10	3007168	1009	0
OB10	656672	237	0
IB11	2996576	1013	0
OB11	664416	239	0
IB12	2971264	1013	0
OB12	661824	238	0
IC1	2966784	1015	0
OC1	660848	236	0
IC2	2990208	1011	0
OC2	663408	236	0
IC3	2996704	1003	0
OC3	673840	241	0
IC4	3055536	1013	0
OC4	656912	235	0
IC5	3071376	1015	0
OC5	660560	237	0
IC6	3124800	1016	0
OC6	653440	234	0
IC7	3148816	1008	0
OC7	664016	238	0
IC8	3098784	1008	0
OC8	669632	240	0
IC9	3096928	1010	0
OC9	668992	241	0
IC10	3119648	1008	0
OC10	675344	243	0
IC11	2999840	1007	0
OC11	652992	236	0
IC12	2976752	1009	0
OC12	655824	237	0
ID1	2969056	1009	0
OD1	664496	238	0
ID2	2992576	1006	0
OD2	674112	241	0
ID3	3046832	1011	0
OD3	665120	237	0
ID4	3130224	1015	0
OD4	665952	238	0
ID5	3095376	1007	0
OD5	678624	242	0
ID6	3124704	1010	0
OD6	665440	237	0
ID7	3148640	1010	0
OD7	667952	239	0
ID8	3139968	1008	0
OD8	663504	238	0
ID9	3114480	1008	0
OD9	661008	238	0
ID10	3080272	1003	0
OD10	668176	241	0
ID11	3100352	1012	0
OD11	653648	236	0
ID12	3024368	1010	0
OD12	662112	239	0
IE1	2964720	1006	0
OE1	659856	236	0
IE2	3021136	1012	0
OE2	666528	237	0
IE3	3067792	1010	0
OE3	671760	239	0
IE4	3086064	1009	0
OE4	673840	240	0
IE5	3124576	1013	0
OE5	670064	239	0
IE6	3134768	1008	0
OE6	663664	237	0
IE7	3144384	1008	0
OE7	663200	236	0
IE8	3263792	1008	0
OE8	659120	236	0
IE9	3106688	1010	0
OE9	670624	241	0
IE10	3096320	1016	0
OE10	644528	233	0
IE11	3047664	1012	0
OE11	666256	240	0
IE12	3022480	1011	0
OE12	657424	237	0
IF1	2991872	1011	0
OF1	666832	237	0
IF2	3022704	1011	0
OF2	668448	238	0
IF3	3087872	1015	0
OF3	673104	239	0
IF4	3111824	1010	0
OF4	680320	242	0
IF5	3099760	1004	0
OF5	673248	240	0
IF6	3127296	1011	0
OF6	663168	237	0
IF7	3153376	1012	0
OF7	662784	236	0
IF8	3139920	1014	0
OF8	667856	239	0
IF9	3113840	1012	0
OF9	658896	237	0
IF10	3073568	1006	0
OF10	665568	240	0
IF11	3053344	1012	0
OF11	663136	239	0
IF12	3046176	1016	0
OF12	667024	240	0
IG1	2996896	1018	0
OG1	663008	237	0
IG2	3022032	1013	0
OG2	673584	240	0
IG3	3047136	1008	0
OG3	667120	238	0
IG4	3066704	1006	0
OG4	660816	236	0
IG5	3082352	1008	0
OG5	681424	244	0
IG6	3113232	1013	0
OG6	663952	239	0
IG7	3093808	1006	0
OG7	667056	239	0
IG8	3105456	1012	0
OG8	656080	236	0
IG9	3086464	1015	0
OG9	663344	239	0
IG10	3061952	1013	0
OG10	666896	241	0
IG11	3021696	1009	0
OG11	664848	240	0
IG12	2997808	1006	0
OG12	661280	239	0
IH1	2958640	1007	0
OH1	665456	238	0
IH2	3000608	1011	0
OH2	666096	237	0
IH3	3035968	1007	0
OH3	667520	238	0
IH4	3076128	1012	0
OH4	664080	237	0
IH5	3072176	1011	0
OH5	659424	236	0
IH6	3080480	1014	0
OH6	667200	239	0
IH7	3074880	1015	0
OH7	659968	237	0
IH8	3059728	1010	0
OH8	666816	239	0
IH9	3042496	1008	0
OH9	659680	238	0
IH10	3072896	1011	0
OH10	654736	236	0
IH11	2993248	1008	0
OH11	661056	239	0
IH12	2968032	1006	0
OH12	659520	239	0
```
