## Supplementary material for "A toolbox of Stable Integration Vectors (SIV) in the fission yeast *Schizosaccharomyces pombe*": Source data: S02_C008_T02_P0001_M3_X3_E2.quant

```
[instrument]
blockid	numofrow	numofcol	coversn	version	coverid	lamphours	blocksn	type	sn
21	8	12	*	1.3.2	*	*	*	ruo	272510497

[head]
version	name	operator	timestamp	expirytime	calibrationID
1.0.5	Quantitation	GUEST	*	*	*

[properties]
quantversion
0.2.5

[conditions]
BlkID	Run	ExcitationColor	EmissionColor	CameraBias	EmissionIndex	BlockTemperature	CameraGain	Point	SampleVolume	Step	ExposureIndex	CoverID	Time	SampleTemperature	CoverTemperature	ExcitationIndex	Stage	Exposure	Cycle
21	20190205smp81-926	x3	m3	*	3	60.0052,59.9933,60,60.0107,60.003,60.0017	*	1	10	2	2	-1	1549450185.788	59.9979,59.9975,59.9978,59.9976,59.9977,59.9975	105.034	3	2	560	8

[quant]
region	quant	count	saturation
IA1	3448464	1011	0
OA1	710624	238	0
IA2	3534704	1011	0
OA2	709584	237	0
IA3	3617728	1008	0
OA3	712800	239	0
IA4	3695856	1014	0
OA4	706352	239	0
IA5	3712800	1008	0
OA5	698448	237	0
IA6	3784208	1009	0
OA6	691744	236	0
IA7	3844496	1010	0
OA7	697072	237	0
IA8	3848080	1013	0
OA8	701680	240	0
IA9	3836400	1014	0
OA9	694896	238	0
IA10	3788848	1014	0
OA10	696496	237	0
IA11	3670672	1006	0
OA11	717488	244	0
IA12	3613136	1009	0
OA12	701504	239	0
IB1	3483248	1007	0
OB1	707024	238	0
IB2	3596176	1011	0
OB2	706320	238	0
IB3	3710064	1012	0
OB3	698576	237	0
IB4	3823296	1008	0
OB4	696336	236	0
IB5	3924432	1006	0
OB5	704576	239	0
IB6	4017168	1011	0
OB6	700480	238	0
IB7	4045232	1014	0
OB7	698752	238	0
IB8	4015632	1016	0
OB8	683184	233	0
IB9	3963776	1007	0
OB9	695904	239	0
IB10	3886880	1009	0
OB10	691648	237	0
IB11	3804192	1013	0
OB11	698224	239	0
IB12	3674848	1013	0
OB12	694672	238	0
IC1	3560256	1015	0
OC1	695328	236	0
IC2	3676000	1011	0
OC2	696512	236	0
IC3	3807504	1003	0
OC3	712368	241	0
IC4	4005072	1013	0
OC4	693968	235	0
IC5	4099392	1015	0
OC5	700928	237	0
IC6	4320784	1016	0
OC6	694944	234	0
IC7	4517584	1008	0
OC7	705872	238	0
IC8	4313168	1008	0
OC8	708832	240	0
IC9	4307712	1010	0
OC9	708592	241	0
IC10	4428848	1008	0
OC10	709008	243	0
IC11	3917632	1007	0
OC11	685744	236	0
IC12	3764496	1009	0
OC12	686592	237	0
ID1	3606416	1009	0
OD1	700992	238	0
ID2	3731472	1006	0
OD2	710688	241	0
ID3	3930128	1011	0
OD3	703312	237	0
ID4	4288704	1015	0
OD4	707792	238	0
ID5	4235280	1007	0
OD5	720112	242	0
ID6	4370992	1010	0
OD6	712144	237	0
ID7	4471520	1010	0
OD7	720464	239	0
ID8	4491152	1008	0
OD8	709872	238	0
ID9	4375184	1008	0
OD9	700704	238	0
ID10	4253728	1003	0
OD10	708608	241	0
ID11	4291456	1012	0
OD11	692128	236	0
ID12	3933104	1010	0
OD12	695744	239	0
IE1	3617520	1006	0
OE1	693472	236	0
IE2	3793472	1012	0
OE2	701808	237	0
IE3	3999200	1010	0
OE3	710544	239	0
IE4	4143280	1009	0
OE4	714016	240	0
IE5	4294384	1013	0
OE5	711856	239	0
IE6	4426656	1008	0
OE6	714128	237	0
IE7	4446288	1008	0
OE7	711280	236	0
IE8	5009680	1008	0
OE8	705520	236	0
IE9	4322656	1010	0
OE9	714064	241	0
IE10	4225408	1016	0
OE10	683824	233	0
IE11	4051168	1012	0
OE11	700496	240	0
IE12	3911232	1011	0
OE12	687680	237	0
IF1	3672944	1011	0
OF1	699296	237	0
IF2	3799280	1011	0
OF2	706768	238	0
IF3	4024432	1015	0
OF3	711088	239	0
IF4	4250608	1010	0
OF4	721504	242	0
IF5	4280752	1004	0
OF5	717904	240	0
IF6	4360128	1011	0
OF6	710000	237	0
IF7	4431760	1012	0
OF7	703648	236	0
IF8	4378832	1014	0
OF8	710624	239	0
IF9	4324976	1012	0
OF9	701888	237	0
IF10	4190256	1006	0
OF10	701648	240	0
IF11	4064752	1012	0
OF11	697920	239	0
IF12	3952208	1016	0
OF12	693568	240	0
IG1	3677168	1018	0
OG1	700720	237	0
IG2	3807056	1013	0
OG2	714592	240	0
IG3	3956272	1008	0
OG3	709824	238	0
IG4	4098928	1006	0
OG4	703040	236	0
IG5	4172880	1008	0
OG5	726048	244	0
IG6	4282672	1013	0
OG6	711376	239	0
IG7	4281616	1006	0
OG7	709920	239	0
IG8	4268288	1012	0
OG8	696880	236	0
IG9	4201584	1015	0
OG9	703520	239	0
IG10	4129328	1013	0
OG10	706032	241	0
IG11	3971680	1009	0
OG11	699088	240	0
IG12	3855248	1006	0
OG12	692480	239	0
IH1	3611584	1007	0
OH1	701680	238	0
IH2	3729520	1011	0
OH2	703552	237	0
IH3	3936256	1007	0
OH3	708112	238	0
IH4	4112000	1012	0
OH4	705264	237	0
IH5	4093312	1011	0
OH5	699424	236	0
IH6	4127360	1014	0
OH6	708176	239	0
IH7	4085056	1015	0
OH7	700624	237	0
IH8	4092432	1010	0
OH8	702528	239	0
IH9	4062496	1008	0
OH9	696112	238	0
IH10	4181424	1011	0
OH10	689008	236	0
IH11	3873552	1008	0
OH11	692304	239	0
IH12	3757664	1006	0
OH12	689536	239	0
```
