## Supplementary material for "A toolbox of Stable Integration Vectors (SIV) in the fission yeast *Schizosaccharomyces pombe*": Source data: S02_C008_T02_P0001_M4_X4_E1.quant

```
[instrument]
blockid	numofrow	numofcol	coversn	version	coverid	lamphours	blocksn	type	sn
21	8	12	*	1.3.2	*	*	*	ruo	272510497

[head]
version	name	operator	timestamp	expirytime	calibrationID
1.0.5	Quantitation	GUEST	*	*	*

[properties]
quantversion
0.2.5

[conditions]
BlkID	Run	ExcitationColor	EmissionColor	CameraBias	EmissionIndex	BlockTemperature	CameraGain	Point	SampleVolume	Step	ExposureIndex	CoverID	Time	SampleTemperature	CoverTemperature	ExcitationIndex	Stage	Exposure	Cycle
21	20190205smp81-926	x4	m4	*	4	60.0052,59.9933,60,60.0107,60.003,60.0017	*	1	10	2	1	-1	1549450187.110	59.9979,59.9975,59.9978,59.9976,59.9977,59.9975	105.034	4	2	150	8

[quant]
region	quant	count	saturation
IA1	3490928	1011	0
OA1	679776	239	0
IA2	3568928	1007	0
OA2	683152	239	0
IA3	3696832	1009	0
OA3	684016	240	0
IA4	3786640	1013	0
OA4	676128	238	0
IA5	3820256	1009	0
OA5	674000	237	0
IA6	3889264	1003	0
OA6	675904	239	0
IA7	3994112	1008	0
OA7	669024	236	0
IA8	4003040	1010	0
OA8	674880	238	0
IA9	4014768	1011	0
OA9	676480	239	0
IA10	3976768	1012	0
OA10	677600	239	0
IA11	3860176	1006	0
OA11	674624	238	0
IA12	3803216	1007	0
OA12	674464	239	0
IB1	3554416	1004	0
OB1	686112	241	0
IB2	3692720	1012	0
OB2	682704	239	0
IB3	3820128	1008	0
OB3	680048	239	0
IB4	3978496	1006	0
OB4	679104	238	0
IB5	4077280	1004	0
OB5	678816	238	0
IB6	4158256	1011	0
OB6	671328	236	0
IB7	4266256	1016	0
OB7	662272	233	0
IB8	4229872	1014	0
OB8	670560	236	0
IB9	4151008	1004	0
OB9	690240	244	0
IB10	4124544	1007	0
OB10	678336	239	0
IB11	4040944	1012	0
OB11	677408	239	0
IB12	3924928	1015	0
OB12	663280	234	0
IC1	3678224	1011	0
OC1	675344	239	0
IC2	3809888	1007	0
OC2	673824	237	0
IC3	3990240	1004	0
OC3	675344	237	0
IC4	4136704	1008	0
OC4	680992	239	0
IC5	4234496	1015	0
OC5	665904	235	0
IC6	4376560	1015	0
OC6	664416	234	0
IC7	4450064	1006	0
OC7	685584	241	0
IC8	4512400	1007	0
OC8	675744	238	0
IC9	4482960	1011	0
OC9	682544	241	0
IC10	4372160	1010	0
OC10	674400	238	0
IC11	4195120	1009	0
OC11	666576	236	0
IC12	4062352	1009	0
OC12	668560	236	0
ID1	3759520	1007	0
OD1	673248	237	0
ID2	3925904	1008	0
OD2	668528	235	0
ID3	4156272	1011	0
OD3	688976	242	0
ID4	4329792	1014	0
OD4	674544	237	0
ID5	4479552	1009	0
OD5	684016	240	0
ID6	4572480	1006	0
OD6	674464	236	0
ID7	4726208	1009	0
OD7	684592	240	0
ID8	4672768	1005	0
OD8	691968	242	0
ID9	4628048	1006	0
OD9	676864	238	0
ID10	4479168	1002	0
OD10	679600	239	0
ID11	4335872	1007	0
OD11	670128	236	0
ID12	4172272	1006	0
OD12	674320	238	0
IE1	3816624	1008	0
OE1	682784	241	0
IE2	4016544	1013	0
OE2	670560	236	0
IE3	4269696	1008	0
OE3	687072	241	0
IE4	4427024	1007	0
OE4	680720	238	0
IE5	4567488	1009	0
OE5	684208	240	0
IE6	4690464	1007	0
OE6	682928	239	0
IE7	4742688	1006	0
OE7	684176	238	0
IE8	4736496	1003	0
OE8	685232	238	0
IE9	4702608	1009	0
OE9	680384	237	0
IE10	4596384	1010	0
OE10	683984	240	0
IE11	4439168	1011	0
OE11	683440	240	0
IE12	4311136	1010	0
OE12	681088	240	0
IF1	3890256	1011	0
OF1	672416	237	0
IF2	4015920	1006	0
OF2	679664	239	0
IF3	4300560	1011	0
OF3	683232	240	0
IF4	4602304	1007	0
OF4	679952	239	0
IF5	4607040	1006	0
OF5	670688	236	0
IF6	4672656	1008	0
OF6	674928	237	0
IF7	4786160	1009	0
OF7	681248	238	0
IF8	4745952	1013	0
OF8	680512	238	0
IF9	4723872	1009	0
OF9	684016	239	0
IF10	4609168	1006	0
OF10	678384	239	0
IF11	4468176	1008	0
OF11	685968	241	0
IF12	4333584	1014	0
OF12	668272	236	0
IG1	3883440	1012	0
OG1	679456	239	0
IG2	4045376	1009	0
OG2	687392	241	0
IG3	4232576	1002	0
OG3	683024	239	0
IG4	4448144	1008	0
OG4	670288	235	0
IG5	4494528	1008	0
OG5	686080	241	0
IG6	4635984	1011	0
OG6	689296	241	0
IG7	4674672	1006	0
OG7	680960	238	0
IG8	4664000	1008	0
OG8	686992	240	0
IG9	4599696	1013	0
OG9	672288	236	0
IG10	4543744	1014	0
OG10	674688	237	0
IG11	4404384	1011	0
OG11	682592	240	0
IG12	4309568	1005	0
OG12	668400	235	0
IH1	3827872	1008	0
OH1	669392	236	0
IH2	3953952	1006	0
OH2	667360	235	0
IH3	4235392	1006	0
OH3	685536	240	0
IH4	4501616	1009	0
OH4	679264	238	0
IH5	4431808	1007	0
OH5	671952	236	0
IH6	4490448	1016	0
OH6	664416	233	0
IH7	4453008	1016	0
OH7	668720	235	0
IH8	4468336	1009	0
OH8	684176	240	0
IH9	4463536	1006	0
OH9	670128	236	0
IH10	4379264	1010	0
OH10	672256	237	0
IH11	4316016	1011	0
OH11	669904	237	0
IH12	4184368	1009	0
OH12	674096	238	0
```
