## Supplementary material for "A toolbox of Stable Integration Vectors (SIV) in the fission yeast *Schizosaccharomyces pombe*": Source data: S02_C008_T02_P0001_M4_X4_E2.quant

```
[instrument]
blockid	numofrow	numofcol	coversn	version	coverid	lamphours	blocksn	type	sn
21	8	12	*	1.3.2	*	*	*	ruo	272510497

[head]
version	name	operator	timestamp	expirytime	calibrationID
1.0.5	Quantitation	GUEST	*	*	*

[properties]
quantversion
0.2.5

[conditions]
BlkID	Run	ExcitationColor	EmissionColor	CameraBias	EmissionIndex	BlockTemperature	CameraGain	Point	SampleVolume	Step	ExposureIndex	CoverID	Time	SampleTemperature	CoverTemperature	ExcitationIndex	Stage	Exposure	Cycle
21	20190205smp81-926	x4	m4	*	4	60.0052,59.9933,60,60.0107,60.003,60.0017	*	1	10	2	2	-1	1549450187.815	59.9979,59.9975,59.9978,59.9976,59.9977,59.9975	105.034	4	2	800	8

[quant]
region	quant	count	saturation
IA1	6492672	1011	0
OA1	767872	239	0
IA2	6961152	1007	0
OA2	773568	239	0
IA3	7587664	1009	0
OA3	770624	240	0
IA4	8065648	1013	0
OA4	758992	238	0
IA5	8320928	1009	0
OA5	758208	237	0
IA6	8802368	1003	0
OA6	767120	239	0
IA7	9302736	1008	0
OA7	762288	236	0
IA8	9355536	1010	0
OA8	774192	238	0
IA9	9423104	1011	0
OA9	775696	239	0
IA10	9208432	1012	0
OA10	777168	239	0
IA11	8645696	1006	0
OA11	776320	238	0
IA12	8342544	1007	0
OA12	768096	239	0
IB1	6939712	1004	0
OB1	768416	241	0
IB2	7584384	1012	0
OB2	761776	239	0
IB3	8291008	1008	0
OB3	762784	239	0
IB4	9196864	1006	0
OB4	769552	238	0
IB5	9776352	1004	0
OB5	769472	238	0
IB6	10169984	1011	0
OB6	762832	236	0
IB7	10669008	1016	0
OB7	754320	233	0
IB8	10543280	1014	0
OB8	768128	236	0
IB9	10293776	1004	0
OB9	793648	244	0
IB10	10116000	1007	0
OB10	785968	239	0
IB11	9588016	1012	0
OB11	783520	239	0
IB12	8911328	1015	0
OB12	752208	234	0
IC1	7530592	1011	0
OC1	757488	239	0
IC2	8307008	1007	0
OC2	758944	237	0
IC3	9295072	1004	0
OC3	766880	237	0
IC4	10048928	1008	0
OC4	770064	239	0
IC5	10508224	1015	0
OC5	757296	235	0
IC6	11292112	1015	0
OC6	763312	234	0
IC7	11818944	1006	0
OC7	792176	241	0
IC8	12121728	1007	0
OC8	789472	238	0
IC9	11990336	1011	0
OC9	794720	241	0
IC10	11403376	1010	0
OC10	783504	238	0
IC11	10504816	1009	0
OC11	776384	236	0
IC12	9740352	1009	0
OC12	767264	236	0
ID1	8038608	1007	0
OD1	752576	237	0
ID2	8844208	1008	0
OD2	750304	235	0
ID3	10031744	1011	0
OD3	781200	242	0
ID4	10995568	1014	0
OD4	771728	237	0
ID5	11893344	1009	0
OD5	790512	240	0
ID6	12456640	1006	0
OD6	791328	236	0
ID7	13233984	1009	0
OD7	803456	240	0
ID8	13019920	1005	0
OD8	817472	242	0
ID9	12805728	1006	0
OD9	796816	238	0
ID10	12078640	1002	0
OD10	799056	239	0
ID11	11229984	1007	0
OD11	782928	236	0
ID12	10338496	1006	0
OD12	779584	238	0
IE1	8296192	1008	0
OE1	762048	241	0
IE2	9290192	1013	0
OE2	755184	236	0
IE3	10674096	1008	0
OE3	781424	241	0
IE4	11572048	1007	0
OE4	777568	238	0
IE5	12333728	1009	0
OE5	790912	240	0
IE6	13085232	1007	0
OE6	805680	239	0
IE7	13334384	1006	0
OE7	815584	238	0
IE8	13359792	1003	0
OE8	816704	238	0
IE9	13159232	1009	0
OE9	811904	237	0
IE10	12557296	1010	0
OE10	811664	240	0
IE11	11733696	1011	0
OE11	800128	240	0
IE12	11028016	1010	0
OE12	791488	240	0
IF1	8654256	1011	0
OF1	751664	237	0
IF2	9391648	1006	0
OF2	763392	239	0
IF3	10842688	1011	0
OF3	775664	240	0
IF4	12531456	1007	0
OF4	781120	239	0
IF5	12592672	1006	0
OF5	777504	236	0
IF6	12954080	1008	0
OF6	789264	237	0
IF7	13511088	1009	0
OF7	801008	238	0
IF8	13304560	1013	0
OF8	808384	238	0
IF9	13286560	1009	0
OF9	819216	239	0
IF10	12705888	1006	0
OF10	810000	239	0
IF11	11942544	1008	0
OF11	810080	241	0
IF12	11118848	1014	0
OF12	778032	236	0
IG1	8587040	1012	0
OG1	759216	239	0
IG2	9474224	1009	0
OG2	773200	241	0
IG3	10539568	1002	0
OG3	772208	239	0
IG4	11674928	1008	0
OG4	763968	235	0
IG5	11946688	1008	0
OG5	785024	241	0
IG6	12679296	1011	0
OG6	793136	241	0
IG7	12943168	1006	0
OG7	792576	238	0
IG8	12902512	1008	0
OG8	805504	240	0
IG9	12546880	1013	0
OG9	794384	236	0
IG10	12223536	1014	0
OG10	789856	237	0
IG11	11518000	1011	0
OG11	800544	240	0
IG12	11050496	1005	0
OG12	778048	235	0
IH1	8369552	1008	0
OH1	748176	236	0
IH2	9082512	1006	0
OH2	750448	235	0
IH3	10526800	1006	0
OH3	775392	240	0
IH4	11980336	1009	0
OH4	769488	238	0
IH5	11652192	1007	0
OH5	769952	236	0
IH6	11870464	1016	0
OH6	761808	233	0
IH7	11699776	1016	0
OH7	766160	235	0
IH8	11872192	1009	0
OH8	794256	240	0
IH9	11896304	1006	0
OH9	779664	236	0
IH10	11384960	1010	0
OH10	779472	237	0
IH11	11057712	1011	0
OH11	773776	237	0
IH12	10373248	1009	0
OH12	773776	238	0
```
