## Supplementary material for "A toolbox of Stable Integration Vectors (SIV) in the fission yeast *Schizosaccharomyces pombe*": Source data: S02_C008_T02_P0001_M5_X5_E1.quant

```
[instrument]
blockid	numofrow	numofcol	coversn	version	coverid	lamphours	blocksn	type	sn
21	8	12	*	1.3.2	*	*	*	ruo	272510497

[head]
version	name	operator	timestamp	expirytime	calibrationID
1.0.5	Quantitation	GUEST	*	*	*

[properties]
quantversion
0.2.5

[conditions]
BlkID	Run	ExcitationColor	EmissionColor	CameraBias	EmissionIndex	BlockTemperature	CameraGain	Point	SampleVolume	Step	ExposureIndex	CoverID	Time	SampleTemperature	CoverTemperature	ExcitationIndex	Stage	Exposure	Cycle
21	20190205smp81-926	x5	m5	*	5	60.0052,59.9933,60,60.0107,60.003,60.0017	*	1	10	2	1	-1	1549450182.976	59.9979,59.9975,59.9978,59.9976,59.9977,59.9975	105.034	5	2	200	8

[quant]
region	quant	count	saturation
IA1	2882464	1014	0
OA1	672096	237	0
IA2	2865472	1006	0
OA2	685936	241	0
IA3	2862544	1008	0
OA3	680304	240	0
IA4	2855632	1010	0
OA4	669616	238	0
IA5	2832528	1006	0
OA5	669296	238	0
IA6	2821648	1004	0
OA6	669440	239	0
IA7	2841232	1008	0
OA7	665776	237	0
IA8	2838816	1010	0
OA8	669360	238	0
IA9	2847136	1013	0
OA9	662464	237	0
IA10	2859136	1012	0
OA10	676480	241	0
IA11	2849648	1008	0
OA11	667040	237	0
IA12	2847520	1008	0
OA12	668544	238	0
IB1	2849248	1004	0
OB1	683664	241	0
IB2	2867680	1011	0
OB2	676624	239	0
IB3	2847984	1005	0
OB3	689136	243	0
IB4	2834400	1006	0
OB4	669408	237	0
IB5	2850624	1008	0
OB5	663968	236	0
IB6	2845968	1011	0
OB6	665664	237	0
IB7	2862352	1015	0
OB7	657856	234	0
IB8	2852640	1014	0
OB8	664256	237	0
IB9	2827216	1004	0
OB9	682576	244	0
IB10	2827024	1003	0
OB10	679424	242	0
IB11	2856192	1012	0
OB11	669696	238	0
IB12	2864880	1014	0
OB12	666176	237	0
IC1	2844784	1009	0
OC1	678496	241	0
IC2	2841888	1006	0
OC2	672464	239	0
IC3	2843776	1008	0
OC3	666512	237	0
IC4	2844672	1010	0
OC4	659680	235	0
IC5	2855488	1014	0
OC5	667776	238	0
IC6	2849344	1014	0
OC6	663712	237	0
IC7	2844656	1009	0
OC7	665824	238	0
IC8	2831504	1006	0
OC8	665824	238	0
IC9	2846208	1011	0
OC9	673056	241	0
IC10	2834832	1009	0
OC10	665440	239	0
IC11	2836496	1010	0
OC11	665152	238	0
IC12	2823456	1005	0
OC12	680224	243	0
ID1	2828864	1006	0
OD1	668896	238	0
ID2	2841952	1008	0
OD2	666304	236	0
ID3	2861360	1012	0
OD3	676128	240	0
ID4	2868192	1015	0
OD4	666176	236	0
ID5	2850080	1009	0
OD5	673376	239	0
ID6	2850128	1004	0
OD6	668528	236	0
ID7	2863248	1009	0
OD7	679504	241	0
ID8	2838480	1005	0
OD8	687248	244	0
ID9	2837392	1004	0
OD9	663488	237	0
ID10	2833312	1003	0
OD10	670448	239	0
ID11	2819872	1003	0
OD11	665968	238	0
ID12	2831168	1007	0
OD12	656304	235	0
IE1	2836416	1011	0
OE1	666064	237	0
IE2	2856480	1014	0
OE2	670448	238	0
IE3	2852464	1009	0
OE3	677792	240	0
IE4	2836336	1005	0
OE4	662416	235	0
IE5	2853712	1010	0
OE5	673312	239	0
IE6	2843904	1002	0
OE6	691152	243	0
IE7	2860320	1006	0
OE7	674368	238	0
IE8	2862352	1003	0
OE8	671360	239	0
IE9	2832800	1008	0
OE9	668368	239	0
IE10	2841152	1011	0
OE10	657440	235	0
IE11	2835760	1010	0
OE11	665040	238	0
IE12	2834928	1011	0
OE12	662176	237	0
IF1	2841696	1010	0
OF1	673792	240	0
IF2	2837200	1006	0
OF2	675568	239	0
IF3	2856160	1010	0
OF3	678560	240	0
IF4	2848336	1007	0
OF4	673600	239	0
IF5	2841424	1006	0
OF5	668544	237	0
IF6	2851152	1007	0
OF6	665792	236	0
IF7	2858608	1010	0
OF7	675584	240	0
IF8	2867280	1014	0
OF8	658192	234	0
IF9	2851744	1013	0
OF9	671104	239	0
IF10	2832704	1006	0
OF10	668384	238	0
IF11	2821600	1007	0
OF11	669168	239	0
IF12	2851440	1013	0
OF12	663280	237	0
IG1	2846400	1012	0
OG1	675360	240	0
IG2	2851600	1011	0
OG2	669840	237	0
IG3	2846416	1007	0
OG3	668640	237	0
IG4	2844480	1009	0
OG4	664368	236	0
IG5	2854976	1011	0
OG5	662672	236	0
IG6	2849616	1012	0
OG6	679104	242	0
IG7	2844672	1008	0
OG7	672256	239	0
IG8	2823952	1004	0
OG8	684128	244	0
IG9	2848480	1015	0
OG9	654496	234	0
IG10	2846608	1014	0
OG10	658752	236	0
IG11	2840000	1013	0
OG11	661296	237	0
IG12	2826432	1008	0
OG12	668880	240	0
IH1	2831024	1006	0
OH1	664736	237	0
IH2	2833152	1006	0
OH2	671664	238	0
IH3	2850064	1010	0
OH3	671376	238	0
IH4	2846192	1012	0
OH4	676240	240	0
IH5	2826800	1006	0
OH5	669280	238	0
IH6	2840640	1013	0
OH6	664384	237	0
IH7	2842960	1014	0
OH7	667968	238	0
IH8	2831824	1011	0
OH8	677184	242	0
IH9	2815776	1007	0
OH9	663744	238	0
IH10	2815312	1008	0
OH10	658528	236	0
IH11	2818096	1009	0
OH11	675664	241	0
IH12	2820544	1010	0
OH12	670784	240	0
```
