## Supplementary material for "A toolbox of Stable Integration Vectors (SIV) in the fission yeast *Schizosaccharomyces pombe*": Source data: S02_C008_T02_P0001_M5_X5_E2.quant

```
[instrument]
blockid	numofrow	numofcol	coversn	version	coverid	lamphours	blocksn	type	sn
21	8	12	*	1.3.2	*	*	*	ruo	272510497

[head]
version	name	operator	timestamp	expirytime	calibrationID
1.0.5	Quantitation	GUEST	*	*	*

[properties]
quantversion
0.2.5

[conditions]
BlkID	Run	ExcitationColor	EmissionColor	CameraBias	EmissionIndex	BlockTemperature	CameraGain	Point	SampleVolume	Step	ExposureIndex	CoverID	Time	SampleTemperature	CoverTemperature	ExcitationIndex	Stage	Exposure	Cycle
21	20190205smp81-926	x5	m5	*	5	60.0052,59.9933,60,60.0107,60.003,60.0017	*	1	10	2	2	-1	1549450183.693	59.9979,59.9975,59.9978,59.9976,59.9977,59.9975	105.034	5	2	920	8

[quant]
region	quant	count	saturation
IA1	3191776	1014	0
OA1	743008	237	0
IA2	3173680	1006	0
OA2	759408	241	0
IA3	3153360	1008	0
OA3	749952	240	0
IA4	3119888	1010	0
OA4	732032	238	0
IA5	3086416	1006	0
OA5	725648	238	0
IA6	3087904	1004	0
OA6	729648	239	0
IA7	3122816	1008	0
OA7	723888	237	0
IA8	3122880	1010	0
OA8	723936	238	0
IA9	3158096	1013	0
OA9	724560	237	0
IA10	3216144	1012	0
OA10	747600	241	0
IA11	3217072	1008	0
OA11	742464	237	0
IA12	3210624	1008	0
OA12	742240	238	0
IB1	3122880	1004	0
OB1	745632	241	0
IB2	3129264	1011	0
OB2	736816	239	0
IB3	3086976	1005	0
OB3	743520	243	0
IB4	3068576	1006	0
OB4	718800	237	0
IB5	3102464	1008	0
OB5	712304	236	0
IB6	3092336	1011	0
OB6	714160	237	0
IB7	3130912	1015	0
OB7	709136	234	0
IB8	3130960	1014	0
OB8	719296	237	0
IB9	3147664	1004	0
OB9	741024	244	0
IB10	3150912	1003	0
OB10	739984	242	0
IB11	3198944	1012	0
OB11	736880	238	0
IB12	3202336	1014	0
OB12	734144	237	0
IC1	3072976	1009	0
OC1	732624	241	0
IC2	3055968	1006	0
OC2	724640	239	0
IC3	3068576	1008	0
OC3	712016	237	0
IC4	3074704	1010	0
OC4	710256	235	0
IC5	3112800	1014	0
OC5	717760	238	0
IC6	3121392	1014	0
OC6	717536	237	0
IC7	3140272	1009	0
OC7	722784	238	0
IC8	3128256	1006	0
OC8	722208	238	0
IC9	3177072	1011	0
OC9	729888	241	0
IC10	3152288	1009	0
OC10	720032	239	0
IC11	3141088	1010	0
OC11	724784	238	0
IC12	3120304	1005	0
OC12	738912	243	0
ID1	3023184	1006	0
OD1	717248	238	0
ID2	3044128	1008	0
OD2	712784	236	0
ID3	3081792	1012	0
OD3	727264	240	0
ID4	3137440	1015	0
OD4	718192	236	0
ID5	3119168	1009	0
OD5	730720	239	0
ID6	3187392	1004	0
OD6	742784	236	0
ID7	3181536	1009	0
OD7	745312	241	0
ID8	3160448	1005	0
OD8	744656	244	0
ID9	3192384	1004	0
OD9	722048	237	0
ID10	3154112	1003	0
OD10	721904	239	0
ID11	3114160	1003	0
OD11	718720	238	0
ID12	3105504	1007	0
OD12	713648	235	0
IE1	3033424	1011	0
OE1	711584	237	0
IE2	3069344	1014	0
OE2	720480	238	0
IE3	3086864	1009	0
OE3	730848	240	0
IE4	3098128	1005	0
OE4	719648	235	0
IE5	3142960	1010	0
OE5	732096	239	0
IE6	3210160	1002	0
OE6	776992	243	0
IE7	3247776	1006	0
OE7	754768	238	0
IE8	3314192	1003	0
OE8	738544	239	0
IE9	3169824	1008	0
OE9	731280	239	0
IE10	3164880	1011	0
OE10	713824	235	0
IE11	3145024	1010	0
OE11	722560	238	0
IE12	3110704	1011	0
OE12	715360	237	0
IF1	3036064	1010	0
OF1	723360	240	0
IF2	3042496	1006	0
OF2	722928	239	0
IF3	3089488	1010	0
OF3	731776	240	0
IF4	3110960	1007	0
OF4	728000	239	0
IF5	3120336	1006	0
OF5	727200	237	0
IF6	3153840	1007	0
OF6	727984	236	0
IF7	3176272	1010	0
OF7	740752	240	0
IF8	3190432	1014	0
OF8	718400	234	0
IF9	3167600	1013	0
OF9	729168	239	0
IF10	3138848	1006	0
OF10	722032	238	0
IF11	3124256	1007	0
OF11	724848	239	0
IF12	3147456	1013	0
OF12	717296	237	0
IG1	3041296	1012	0
OG1	723712	240	0
IG2	3067952	1011	0
OG2	718256	237	0
IG3	3058448	1007	0
OG3	719968	237	0
IG4	3077984	1009	0
OG4	716576	236	0
IG5	3094752	1011	0
OG5	715040	236	0
IG6	3108736	1012	0
OG6	737296	242	0
IG7	3108176	1008	0
OG7	725920	239	0
IG8	3093888	1004	0
OG8	741904	244	0
IG9	3129776	1015	0
OG9	710928	234	0
IG10	3139856	1014	0
OG10	714480	236	0
IG11	3117056	1013	0
OG11	718240	237	0
IG12	3075184	1008	0
OG12	719232	240	0
IH1	3032320	1006	0
OH1	709520	237	0
IH2	3042208	1006	0
OH2	719536	238	0
IH3	3073168	1010	0
OH3	722864	238	0
IH4	3074464	1012	0
OH4	728336	240	0
IH5	3054992	1006	0
OH5	721616	238	0
IH6	3072768	1013	0
OH6	717680	237	0
IH7	3098288	1014	0
OH7	724016	238	0
IH8	3093856	1011	0
OH8	732144	242	0
IH9	3084656	1007	0
OH9	722288	238	0
IH10	3087536	1008	0
OH10	713424	236	0
IH11	3081904	1009	0
OH11	724768	241	0
IH12	3066992	1010	0
OH12	719936	240	0
```
