## Supplementary material for "A toolbox of Stable Integration Vectors (SIV) in the fission yeast *Schizosaccharomyces pombe*": Source data: S02_C009_T02_P0001_M1_X1_E1.quant

```
[instrument]
blockid	numofrow	numofcol	coversn	version	coverid	lamphours	blocksn	type	sn
21	8	12	*	1.3.2	*	*	*	ruo	272510497

[head]
version	name	operator	timestamp	expirytime	calibrationID
1.0.5	Quantitation	GUEST	*	*	*

[properties]
quantversion
0.2.5

[conditions]
BlkID	Run	ExcitationColor	EmissionColor	CameraBias	EmissionIndex	BlockTemperature	CameraGain	Point	SampleVolume	Step	ExposureIndex	CoverID	Time	SampleTemperature	CoverTemperature	ExcitationIndex	Stage	Exposure	Cycle
21	20190205smp81-926	x1	m1	*	1	60.0052,60.0105,60.0097,60.0107,59.9931,60.0186	*	1	10	2	1	-1	1549450309.509	59.9989,59.9989,59.9985,59.9984,59.9988,59.9983	105.012	1	2	60	9

[quant]
region	quant	count	saturation
IA1	2952368	1013	0
OA1	660368	237	0
IA2	2964416	1008	0
OA2	662224	236	0
IA3	3002624	1008	0
OA3	656064	234	0
IA4	3042544	1016	0
OA4	657520	234	0
IA5	3059728	1017	0
OA5	654400	233	0
IA6	3052976	1010	0
OA6	674256	240	0
IA7	3305904	1006	0
OA7	672320	239	0
IA8	3327648	1013	0
OA8	666976	237	0
IA9	3313472	1016	0
OA9	665312	237	0
IA10	3273248	1017	0
OA10	658768	236	0
IA11	3221136	1017	0
OA11	654592	235	0
IA12	3146112	1011	0
OA12	659264	238	0
IB1	2968816	1009	0
OB1	663936	237	0
IB2	3008352	1010	0
OB2	678896	241	0
IB3	3067360	1016	0
OB3	677248	240	0
IB4	3097776	1014	0
OB4	677040	239	0
IB5	3117408	1009	0
OB5	672592	237	0
IB6	3131136	1011	0
OB6	665424	235	0
IB7	3458112	1016	0
OB7	673312	237	0
IB8	3461520	1018	0
OB8	672416	237	0
IB9	3429648	1015	0
OB9	667104	236	0
IB10	3353312	1007	0
OB10	677952	240	0
IB11	3309152	1013	0
OB11	666016	237	0
IB12	3196784	1009	0
OB12	669296	239	0
IC1	3003424	1015	0
OC1	667792	239	0
IC2	3053536	1016	0
OC2	676736	240	0
IC3	3089184	1011	0
OC3	672480	238	0
IC4	3110192	1007	0
OC4	681824	241	0
IC5	3148432	1013	0
OC5	680960	240	0
IC6	3219680	1016	0
OC6	683696	240	0
IC7	3633824	1011	0
OC7	685168	240	0
IC8	3539632	1008	0
OC8	673536	236	0
IC9	3526784	1011	0
OC9	672272	237	0
IC10	3447728	1006	0
OC10	675616	239	0
IC11	3354496	1006	0
OC11	674080	240	0
IC12	3258032	1011	0
OC12	662048	236	0
ID1	3013536	1012	0
OD1	667504	238	0
ID2	3059632	1012	0
OD2	669312	237	0
ID3	3103936	1007	0
OD3	670512	237	0
ID4	3177616	1016	0
OD4	669904	236	0
ID5	3180160	1010	0
OD5	685312	241	0
ID6	3202576	1007	0
OD6	680000	238	0
ID7	3620064	1012	0
OD7	684416	240	0
ID8	3590016	1008	0
OD8	692256	242	0
ID9	3570144	1006	0
OD9	683056	239	0
ID10	3503552	1012	0
OD10	672112	237	0
ID11	3421776	1010	0
OD11	669744	238	0
ID12	3337424	1013	0
OD12	676480	241	0
IE1	3015472	1012	0
OE1	675104	242	0
IE2	3048928	1006	0
OE2	675552	240	0
IE3	3135600	1011	0
OE3	668736	237	0
IE4	3152368	1007	0
OE4	688416	243	0
IE5	3209968	1015	0
OE5	680448	240	0
IE6	3228656	1012	0
OE6	675632	237	0
IE7	3601968	1010	0
OE7	674576	236	0
IE8	3897984	1010	0
OE8	675488	236	0
IE9	3560800	1011	0
OE9	685168	241	0
IE10	3528656	1016	0
OE10	669136	236	0
IE11	3435216	1016	0
OE11	670304	238	0
IE12	3347792	1012	0
OE12	667568	238	0
IF1	3015312	1007	0
OF1	673584	241	0
IF2	3063424	1010	0
OF2	669872	238	0
IF3	3148112	1018	0
OF3	675504	239	0
IF4	3186160	1015	0
OF4	677344	239	0
IF5	3192528	1010	0
OF5	672640	237	0
IF6	3207696	1010	0
OF6	668720	236	0
IF7	3626448	1012	0
OF7	675456	237	0
IF8	3609552	1016	0
OF8	679600	239	0
IF9	3568224	1012	0
OF9	677280	239	0
IF10	3506928	1006	0
OF10	677024	240	0
IF11	3446256	1013	0
OF11	670480	238	0
IF12	3370080	1015	0
OF12	662928	237	0
IG1	3012912	1009	0
OG1	680016	243	0
IG2	3066064	1012	0
OG2	668176	238	0
IG3	3100544	1007	0
OG3	671200	238	0
IG4	3140560	1010	0
OG4	682448	242	0
IG5	3156272	1006	0
OG5	677488	240	0
IG6	3181040	1010	0
OG6	673392	238	0
IG7	3533808	1008	0
OG7	665920	235	0
IG8	3568496	1015	0
OG8	668848	236	0
IG9	3520864	1016	0
OG9	674368	239	0
IG10	3492864	1016	0
OG10	670224	238	0
IG11	3369152	1011	0
OG11	668432	238	0
IG12	3324512	1010	0
OG12	658656	236	0
IH1	3003168	1011	0
OH1	667840	239	0
IH2	3063008	1018	0
OH2	666000	237	0
IH3	3102720	1013	0
OH3	673744	240	0
IH4	3114192	1005	0
OH4	664864	237	0
IH5	3133872	1011	0
OH5	666560	238	0
IH6	3156896	1016	0
OH6	657344	234	0
IH7	3464848	1017	0
OH7	663424	235	0
IH8	3440576	1009	0
OH8	670656	238	0
IH9	3432896	1010	0
OH9	670160	239	0
IH10	3484880	1011	0
OH10	671520	240	0
IH11	3307296	1009	0
OH11	669376	240	0
IH12	3262064	1007	0
OH12	652640	235	0
```
