## Supplementary material for "A toolbox of Stable Integration Vectors (SIV) in the fission yeast *Schizosaccharomyces pombe*": Source data: S02_C009_T02_P0001_M1_X1_E2.quant

```
[instrument]
blockid	numofrow	numofcol	coversn	version	coverid	lamphours	blocksn	type	sn
21	8	12	*	1.3.2	*	*	*	ruo	272510497

[head]
version	name	operator	timestamp	expirytime	calibrationID
1.0.5	Quantitation	GUEST	*	*	*

[properties]
quantversion
0.2.5

[conditions]
BlkID	Run	ExcitationColor	EmissionColor	CameraBias	EmissionIndex	BlockTemperature	CameraGain	Point	SampleVolume	Step	ExposureIndex	CoverID	Time	SampleTemperature	CoverTemperature	ExcitationIndex	Stage	Exposure	Cycle
21	20190205smp81-926	x1	m1	*	1	60.0052,60.0105,60.0097,60.0107,59.9931,60.0186	*	1	10	2	2	-1	1549450310.173	59.9989,59.9989,59.9985,59.9984,59.9988,59.9983	105.012	1	2	175	9

[quant]
region	quant	count	saturation
IA1	3241472	1013	0
OA1	676864	237	0
IA2	3311360	1008	0
OA2	678288	236	0
IA3	3407952	1008	0
OA3	677024	234	0
IA4	3502400	1016	0
OA4	680400	234	0
IA5	3552512	1017	0
OA5	681248	233	0
IA6	3584704	1010	0
OA6	705456	240	0
IA7	4359264	1006	0
OA7	710480	239	0
IA8	4378208	1013	0
OA8	703072	237	0
IA9	4355200	1016	0
OA9	698288	237	0
IA10	4228080	1017	0
OA10	688848	236	0
IA11	4067248	1017	0
OA11	683024	235	0
IA12	3879152	1011	0
OA12	683328	238	0
IB1	3299040	1009	0
OB1	678192	237	0
IB2	3416816	1010	0
OB2	697504	241	0
IB3	3554064	1016	0
OB3	701904	240	0
IB4	3665056	1014	0
OB4	705872	239	0
IB5	3765328	1009	0
OB5	709008	237	0
IB6	3807280	1011	0
OB6	702528	235	0
IB7	4725328	1016	0
OB7	715776	237	0
IB8	4758992	1018	0
OB8	716144	237	0
IB9	4682128	1015	0
OB9	706080	236	0
IB10	4509632	1007	0
OB10	713904	240	0
IB11	4339616	1013	0
OB11	696304	237	0
IB12	4037696	1009	0
OB12	693024	239	0
IC1	3381888	1015	0
OC1	687536	239	0
IC2	3518624	1016	0
OC2	698784	240	0
IC3	3640160	1011	0
OC3	698896	238	0
IC4	3757616	1007	0
OC4	717056	241	0
IC5	3846176	1013	0
OC5	719520	240	0
IC6	4034912	1016	0
OC6	724784	240	0
IC7	5279152	1011	0
OC7	733216	240	0
IC8	5022864	1008	0
OC8	720576	236	0
IC9	4987824	1011	0
OC9	718976	237	0
IC10	4785168	1006	0
OC10	717920	239	0
IC11	4522208	1006	0
OC11	710128	240	0
IC12	4225216	1011	0
OC12	689680	236	0
ID1	3429040	1012	0
OD1	685248	238	0
ID2	3556448	1012	0
OD2	691120	237	0
ID3	3701248	1007	0
OD3	700832	237	0
ID4	3890976	1016	0
OD4	704656	236	0
ID5	3955232	1010	0
OD5	727776	241	0
ID6	4042736	1007	0
OD6	727792	238	0
ID7	5236688	1012	0
OD7	741232	240	0
ID8	5193536	1008	0
OD8	747296	242	0
ID9	5144304	1006	0
OD9	732368	239	0
ID10	4935296	1012	0
OD10	717488	237	0
ID11	4689760	1010	0
OD11	708960	238	0
ID12	4407904	1013	0
OD12	708448	241	0
IE1	3445824	1012	0
OE1	695536	242	0
IE2	3569312	1006	0
OE2	699120	240	0
IE3	3777536	1011	0
OE3	699600	237	0
IE4	3877472	1007	0
OE4	727312	243	0
IE5	4010896	1015	0
OE5	724128	240	0
IE6	4096560	1012	0
OE6	727616	237	0
IE7	5205168	1010	0
OE7	732288	236	0
IE8	6084352	1010	0
OE8	731424	236	0
IE9	5104992	1011	0
OE9	737232	241	0
IE10	4988880	1016	0
OE10	717088	236	0
IE11	4722080	1016	0
OE11	709456	238	0
IE12	4472256	1012	0
OE12	698960	238	0
IF1	3453216	1007	0
OF1	693920	241	0
IF2	3588816	1010	0
OF2	693712	238	0
IF3	3796784	1018	0
OF3	702528	239	0
IF4	3946016	1015	0
OF4	711376	239	0
IF5	3991200	1010	0
OF5	711104	237	0
IF6	4046864	1010	0
OF6	713824	236	0
IF7	5242976	1012	0
OF7	725424	237	0
IF8	5201808	1016	0
OF8	730240	239	0
IF9	5102656	1012	0
OF9	728624	239	0
IF10	4966704	1006	0
OF10	724688	240	0
IF11	4740128	1013	0
OF11	707744	238	0
IF12	4520368	1015	0
OF12	693792	237	0
IG1	3450064	1009	0
OG1	697376	243	0
IG2	3580864	1012	0
OG2	689584	238	0
IG3	3713376	1007	0
OG3	695024	238	0
IG4	3829952	1010	0
OG4	712080	242	0
IG5	3896880	1006	0
OG5	710528	240	0
IG6	3978336	1010	0
OG6	708512	238	0
IG7	5013840	1008	0
OG7	710080	235	0
IG8	5078976	1015	0
OG8	710848	236	0
IG9	4948800	1016	0
OG9	718256	239	0
IG10	4870656	1016	0
OG10	708608	238	0
IG11	4540704	1011	0
OG11	701104	238	0
IG12	4396928	1010	0
OG12	686560	236	0
IH1	3412384	1011	0
OH1	682336	239	0
IH2	3532224	1018	0
OH2	683984	237	0
IH3	3689968	1013	0
OH3	697888	240	0
IH4	3770336	1005	0
OH4	694064	237	0
IH5	3812096	1011	0
OH5	696720	238	0
IH6	3862896	1016	0
OH6	688880	234	0
IH7	4765552	1017	0
OH7	696448	235	0
IH8	4749456	1009	0
OH8	708176	238	0
IH9	4725440	1010	0
OH9	706224	239	0
IH10	4879824	1011	0
OH10	702448	240	0
IH11	4373424	1009	0
OH11	695360	240	0
IH12	4239904	1007	0
OH12	677600	235	0
```
