## Supplementary material for "A toolbox of Stable Integration Vectors (SIV) in the fission yeast *Schizosaccharomyces pombe*": Source data: S02_C009_T02_P0001_M1_X1_E3.quant

```
[instrument]
blockid	numofrow	numofcol	coversn	version	coverid	lamphours	blocksn	type	sn
21	8	12	*	1.3.2	*	*	*	ruo	272510497

[head]
version	name	operator	timestamp	expirytime	calibrationID
1.0.5	Quantitation	GUEST	*	*	*

[properties]
quantversion
0.2.5

[conditions]
BlkID	Run	ExcitationColor	EmissionColor	CameraBias	EmissionIndex	BlockTemperature	CameraGain	Point	SampleVolume	Step	ExposureIndex	CoverID	Time	SampleTemperature	CoverTemperature	ExcitationIndex	Stage	Exposure	Cycle
21	20190205smp81-926	x1	m1	*	1	60.0052,60.0105,60.0097,60.0107,59.9931,60.0186	*	1	10	2	3	-1	1549450310.887	59.9989,59.9989,59.9985,59.9984,59.9988,59.9983	105.012	1	2	520	9

[quant]
region	quant	count	saturation
IA1	4117488	1013	0
OA1	718496	237	0
IA2	4334960	1008	0
OA2	732656	236	0
IA3	4624384	1008	0
OA3	737536	234	0
IA4	4883088	1016	0
OA4	748832	234	0
IA5	5036160	1017	0
OA5	762256	233	0
IA6	5182976	1010	0
OA6	795056	240	0
IA7	7506512	1006	0
OA7	812704	239	0
IA8	7541904	1013	0
OA8	805744	237	0
IA9	7462304	1016	0
OA9	794336	237	0
IA10	7082256	1017	0
OA10	779088	236	0
IA11	6602592	1017	0
OA11	762288	235	0
IA12	6065024	1011	0
OA12	746560	238	0
IB1	4309680	1009	0
OB1	725968	237	0
IB2	4631904	1010	0
OB2	758688	241	0
IB3	5000416	1016	0
OB3	774336	240	0
IB4	5365056	1014	0
OB4	792496	239	0
IB5	5695680	1009	0
OB5	816352	237	0
IB6	5835440	1011	0
OB6	809216	235	0
IB7	8527728	1016	0
OB7	840336	237	0
IB8	8652192	1018	0
OB8	843024	237	0
IB9	8434960	1015	0
OB9	828512	236	0
IB10	7954992	1007	0
OB10	828416	240	0
IB11	7442096	1013	0
OB11	793872	237	0
IB12	6559216	1009	0
OB12	770560	239	0
IC1	4531456	1015	0
OC1	742160	239	0
IC2	4920336	1016	0
OC2	769440	240	0
IC3	5316464	1011	0
OC3	786032	238	0
IC4	5697776	1007	0
OC4	818320	241	0
IC5	5939024	1013	0
OC5	833200	240	0
IC6	6511216	1016	0
OC6	852240	240	0
IC7	10231456	1011	0
OC7	882384	240	0
IC8	9500192	1008	0
OC8	870880	236	0
IC9	9379456	1011	0
OC9	861904	237	0
IC10	8810064	1006	0
OC10	847328	239	0
IC11	8029616	1006	0
OC11	822032	240	0
IC12	7102160	1011	0
OC12	777632	236	0
ID1	4677728	1012	0
OD1	743392	238	0
ID2	5066784	1012	0
OD2	764192	237	0
ID3	5512624	1007	0
OD3	787808	237	0
ID4	6046400	1016	0
OD4	813008	236	0
ID5	6288320	1010	0
OD5	855184	241	0
ID6	6579792	1007	0
OD6	873648	238	0
ID7	10091152	1012	0
OD7	905168	240	0
ID8	9998080	1008	0
OD8	913872	242	0
ID9	9873104	1006	0
OD9	888272	239	0
ID10	9203408	1012	0
OD10	855472	237	0
ID11	8521664	1010	0
OD11	830112	238	0
ID12	7655536	1013	0
OD12	803664	241	0
IE1	4749600	1012	0
OE1	756592	242	0
IE2	5133328	1006	0
OE2	776384	240	0
IE3	5703472	1011	0
OE3	790576	237	0
IE4	6052800	1007	0
OE4	841664	243	0
IE5	6419600	1015	0
OE5	855888	240	0
IE6	6711776	1012	0
OE6	876352	237	0
IE7	10016272	1010	0
OE7	901152	236	0
IE8	12620960	1010	0
OE8	897120	236	0
IE9	9728448	1011	0
OE9	899344	241	0
IE10	9357024	1016	0
OE10	855152	236	0
IE11	8561712	1016	0
OE11	829792	238	0
IE12	7846560	1012	0
OE12	796896	238	0
IF1	4791440	1007	0
OF1	752640	241	0
IF2	5163296	1010	0
OF2	766720	238	0
IF3	5715216	1018	0
OF3	792080	239	0
IF4	6176384	1015	0
OF4	814784	239	0
IF5	6389488	1010	0
OF5	832768	237	0
IF6	6564064	1010	0
OF6	844800	236	0
IF7	10101760	1012	0
OF7	875232	237	0
IF8	9966656	1016	0
OF8	882608	239	0
IF9	9725888	1012	0
OF9	876336	239	0
IF10	9350400	1006	0
OF10	857024	240	0
IF11	8637472	1013	0
OF11	820544	238	0
IF12	7945872	1015	0
OF12	785984	237	0
IG1	4762560	1009	0
OG1	750496	243	0
IG2	5123856	1012	0
OG2	755680	238	0
IG3	5533440	1007	0
OG3	773856	238	0
IG4	5882576	1010	0
OG4	807280	242	0
IG5	6115328	1006	0
OG5	817424	240	0
IG6	6349264	1010	0
OG6	823168	238	0
IG7	9444192	1008	0
OG7	836336	235	0
IG8	9604432	1015	0
OG8	842768	236	0
IG9	9236976	1016	0
OG9	845824	239	0
IG10	8993280	1016	0
OG10	823792	238	0
IG11	8051312	1011	0
OG11	801184	238	0
IG12	7608640	1010	0
OG12	767792	236	0
IH1	4647696	1011	0
OH1	729904	239	0
IH2	4961472	1018	0
OH2	738352	237	0
IH3	5440752	1013	0
OH3	763344	240	0
IH4	5743360	1005	0
OH4	769744	237	0
IH5	5860384	1011	0
OH5	784272	238	0
IH6	5992352	1016	0
OH6	778560	234	0
IH7	8660144	1017	0
OH7	802432	235	0
IH8	8668640	1009	0
OH8	818480	238	0
IH9	8612608	1010	0
OH9	811808	239	0
IH10	9055968	1011	0
OH10	800880	240	0
IH11	7576784	1009	0
OH11	780960	240	0
IH12	7167472	1007	0
OH12	746528	235	0
```
