## Supplementary material for "A toolbox of Stable Integration Vectors (SIV) in the fission yeast *Schizosaccharomyces pombe*": Source data: S02_C009_T02_P0001_M2_X2_E1.quant

```
[instrument]
blockid	numofrow	numofcol	coversn	version	coverid	lamphours	blocksn	type	sn
21	8	12	*	1.3.2	*	*	*	ruo	272510497

[head]
version	name	operator	timestamp	expirytime	calibrationID
1.0.5	Quantitation	GUEST	*	*	*

[properties]
quantversion
0.2.5

[conditions]
BlkID	Run	ExcitationColor	EmissionColor	CameraBias	EmissionIndex	BlockTemperature	CameraGain	Point	SampleVolume	Step	ExposureIndex	CoverID	Time	SampleTemperature	CoverTemperature	ExcitationIndex	Stage	Exposure	Cycle
21	20190205smp81-926	x2	m2	*	2	60.0052,60.0105,60.0097,60.0107,59.9931,60.0186	*	1	10	2	1	-1	1549450307.658	59.9989,59.9989,59.9985,59.9984,59.9988,59.9983	105.012	2	2	100	9

[quant]
region	quant	count	saturation
IA1	3066992	1006	0
OA1	672288	240	0
IA2	3106256	1009	0
OA2	671712	239	0
IA3	3136640	1008	0
OA3	668784	238	0
IA4	3180608	1015	0
OA4	670832	239	0
IA5	3171904	1011	0
OA5	662352	237	0
IA6	3187440	1009	0
OA6	656464	235	0
IA7	3303184	1009	0
OA7	656320	235	0
IA8	3316576	1012	0
OA8	666864	239	0
IA9	3336608	1016	0
OA9	654912	235	0
IA10	3318576	1015	0
OA10	658624	236	0
IA11	3266656	1005	0
OA11	684624	245	0
IA12	3251072	1005	0
OA12	670304	241	0
IB1	3101776	1007	0
OB1	676096	241	0
IB2	3153008	1011	0
OB2	673440	239	0
IB3	3219504	1016	0
OB3	655344	234	0
IB4	3249440	1010	0
OB4	661872	236	0
IB5	3330400	1005	0
OB5	667440	237	0
IB6	3308800	1010	0
OB6	663536	238	0
IB7	3445760	1016	0
OB7	656432	234	0
IB8	3456272	1016	0
OB8	654400	234	0
IB9	3419616	1009	0
OB9	665664	239	0
IB10	3399424	1008	0
OB10	662816	238	0
IB11	3374912	1011	0
OB11	669280	240	0
IB12	3312464	1010	0
OB12	673584	241	0
IC1	3162816	1016	0
OC1	659168	236	0
IC2	3213216	1015	0
OC2	670928	239	0
IC3	3269744	1009	0
OC3	660368	236	0
IC4	3337776	1011	0
OC4	667984	238	0
IC5	3364688	1014	0
OC5	663232	237	0
IC6	3511312	1014	0
OC6	665488	237	0
IC7	4011264	1009	0
OC7	670656	238	0
IC8	3575008	1008	0
OC8	670736	239	0
IC9	3590800	1010	0
OC9	672512	241	0
IC10	3577504	1005	0
OC10	683392	244	0
IC11	3449136	1007	0
OC11	656368	235	0
IC12	3372240	1008	0
OC12	661920	237	0
ID1	3177696	1010	0
OD1	668656	239	0
ID2	3237904	1009	0
OD2	658816	235	0
ID3	3319904	1008	0
OD3	672688	240	0
ID4	3449056	1015	0
OD4	669840	239	0
ID5	3422048	1006	0
OD5	685200	244	0
ID6	3471856	1010	0
OD6	663760	236	0
ID7	3643456	1011	0
OD7	674272	240	0
ID8	3647056	1008	0
OD8	667312	238	0
ID9	3642832	1010	0
OD9	661136	236	0
ID10	3589424	1009	0
OD10	660432	236	0
ID11	3578832	1010	0
OD11	661568	237	0
ID12	3475344	1014	0
OD12	669424	240	0
IE1	3195008	1008	0
OE1	663456	237	0
IE2	3278784	1011	0
OE2	664688	237	0
IE3	3380480	1009	0
OE3	667696	238	0
IE4	3420464	1008	0
OE4	680528	242	0
IE5	3482560	1014	0
OE5	670736	239	0
IE6	3518560	1011	0
OE6	663296	236	0
IE7	3639936	1008	0
OE7	673440	239	0
IE8	4946528	1010	0
OE8	666464	236	0
IE9	3649648	1012	0
OE9	671152	239	0
IE10	3635584	1016	0
OE10	652336	234	0
IE11	3555856	1014	0
OE11	664160	238	0
IE12	3500688	1007	0
OE12	681328	244	0
IF1	3224512	1009	0
OF1	660944	236	0
IF2	3290352	1010	0
OF2	679792	242	0
IF3	3423712	1018	0
OF3	663296	236	0
IF4	3484272	1013	0
OF4	672336	239	0
IF5	3494512	1008	0
OF5	666512	237	0
IF6	3506400	1008	0
OF6	669600	238	0
IF7	3684880	1009	0
OF7	675920	241	0
IF8	3686496	1016	0
OF8	666000	237	0
IF9	3669392	1009	0
OF9	669616	239	0
IF10	3634512	1005	0
OF10	686512	245	0
IF11	3598992	1015	0
OF11	659408	236	0
IF12	3556256	1015	0
OF12	655296	235	0
IG1	3254064	1017	0
OG1	647536	231	0
IG2	3302640	1011	0
OG2	668432	238	0
IG3	3366544	1007	0
OG3	670960	238	0
IG4	3432128	1010	0
OG4	666800	237	0
IG5	3451984	1006	0
OG5	670112	239	0
IG6	3499200	1009	0
OG6	672304	239	0
IG7	3624176	1007	0
OG7	663280	237	0
IG8	3676608	1017	0
OG8	650512	232	0
IG9	3641456	1015	0
OG9	665776	238	0
IG10	3627248	1014	0
OG10	665408	238	0
IG11	3542112	1011	0
OG11	658272	236	0
IG12	3533888	1010	0
OG12	659616	236	0
IH1	3210368	1009	0
OH1	675808	242	0
IH2	3278240	1016	0
OH2	655264	234	0
IH3	3360640	1009	0
OH3	663648	237	0
IH4	3391584	1003	0
OH4	668608	239	0
IH5	3416832	1011	0
OH5	662096	238	0
IH6	3443200	1014	0
OH6	669344	240	0
IH7	3547440	1017	0
OH7	647008	232	0
IH8	3554112	1007	0
OH8	663904	238	0
IH9	3560608	1010	0
OH9	660192	237	0
IH10	3858800	1011	0
OH10	660096	237	0
IH11	3476048	1008	0
OH11	670672	241	0
IH12	3481440	1007	0
OH12	655328	235	0
```
