## Supplementary material for "A toolbox of Stable Integration Vectors (SIV) in the fission yeast *Schizosaccharomyces pombe*": Source data: S02_C009_T02_P0001_M2_X2_E2.quant

```
[instrument]
blockid	numofrow	numofcol	coversn	version	coverid	lamphours	blocksn	type	sn
21	8	12	*	1.3.2	*	*	*	ruo	272510497

[head]
version	name	operator	timestamp	expirytime	calibrationID
1.0.5	Quantitation	GUEST	*	*	*

[properties]
quantversion
0.2.5

[conditions]
BlkID	Run	ExcitationColor	EmissionColor	CameraBias	EmissionIndex	BlockTemperature	CameraGain	Point	SampleVolume	Step	ExposureIndex	CoverID	Time	SampleTemperature	CoverTemperature	ExcitationIndex	Stage	Exposure	Cycle
21	20190205smp81-926	x2	m2	*	2	60.0052,60.0105,60.0097,60.0107,59.9931,60.0186	*	1	10	2	2	-1	1549450308.314	59.9989,59.9989,59.9985,59.9984,59.9988,59.9983	105.012	2	2	430	9

[quant]
region	quant	count	saturation
IA1	4014832	1006	0
OA1	711200	240	0
IA2	4146304	1009	0
OA2	712928	239	0
IA3	4306288	1008	0
OA3	706304	238	0
IA4	4431664	1015	0
OA4	705200	239	0
IA5	4459632	1011	0
OA5	699488	237	0
IA6	4575344	1009	0
OA6	692848	235	0
IA7	5070464	1009	0
OA7	695648	235	0
IA8	5131360	1012	0
OA8	708336	239	0
IA9	5184976	1016	0
OA9	696640	235	0
IA10	5129728	1015	0
OA10	702448	236	0
IA11	5005488	1005	0
OA11	731824	245	0
IA12	4915728	1005	0
OA12	713152	241	0
IB1	4161072	1007	0
OB1	712976	241	0
IB2	4336544	1011	0
OB2	707808	239	0
IB3	4583088	1016	0
OB3	690416	234	0
IB4	4801216	1010	0
OB4	698336	236	0
IB5	5187824	1005	0
OB5	710608	237	0
IB6	5090272	1010	0
OB6	704032	238	0
IB7	5608176	1016	0
OB7	695904	234	0
IB8	5690400	1016	0
OB8	698256	234	0
IB9	5613552	1009	0
OB9	711040	239	0
IB10	5523744	1008	0
OB10	711360	238	0
IB11	5429856	1011	0
OB11	721744	240	0
IB12	5137024	1010	0
OB12	717056	241	0
IC1	4341664	1016	0
OC1	695392	236	0
IC2	4569376	1015	0
OC2	705280	239	0
IC3	4849424	1009	0
OC3	698752	236	0
IC4	5158784	1011	0
OC4	705376	238	0
IC5	5264928	1014	0
OC5	705536	237	0
IC6	5920592	1014	0
OC6	708768	237	0
IC7	8101568	1009	0
OC7	720032	238	0
IC8	6270528	1008	0
OC8	721440	239	0
IC9	6335232	1010	0
OC9	725008	241	0
IC10	6314544	1005	0
OC10	731616	244	0
IC11	5747296	1007	0
OC11	703200	235	0
IC12	5418752	1008	0
OC12	703936	237	0
ID1	4472304	1010	0
OD1	700992	239	0
ID2	4724624	1009	0
OD2	693184	235	0
ID3	5092944	1008	0
OD3	713232	240	0
ID4	5608096	1015	0
OD4	710480	239	0
ID5	5589696	1006	0
OD5	730656	244	0
ID6	5792240	1010	0
OD6	711792	236	0
ID7	6520064	1011	0
OD7	728048	240	0
ID8	6594032	1008	0
OD8	723504	238	0
ID9	6585760	1010	0
OD9	712208	236	0
ID10	6356720	1009	0
OD10	713296	236	0
ID11	6314272	1010	0
OD11	713072	237	0
ID12	5790752	1014	0
OD12	711520	240	0
IE1	4546016	1008	0
OE1	694960	237	0
IE2	4868512	1011	0
OE2	700592	237	0
IE3	5312032	1009	0
OE3	706272	238	0
IE4	5536032	1008	0
OE4	721440	242	0
IE5	5760176	1014	0
OE5	712832	239	0
IE6	5969664	1011	0
OE6	710608	236	0
IE7	6508752	1008	0
OE7	731904	239	0
IE8	12166544	1010	0
OE8	732720	236	0
IE9	6579776	1012	0
OE9	725776	239	0
IE10	6488224	1016	0
OE10	705248	234	0
IE11	6189216	1014	0
OE11	714528	238	0
IE12	5960192	1007	0
OE12	726880	244	0
IF1	4687568	1009	0
OF1	691488	236	0
IF2	4930256	1010	0
OF2	715664	242	0
IF3	5412176	1018	0
OF3	699424	236	0
IF4	5764656	1013	0
OF4	711536	239	0
IF5	5871328	1008	0
OF5	707264	237	0
IF6	5955616	1008	0
OF6	713856	238	0
IF7	6696560	1009	0
OF7	729248	241	0
IF8	6683440	1016	0
OF8	717248	237	0
IF9	6690464	1009	0
OF9	727472	239	0
IF10	6575472	1005	0
OF10	740848	245	0
IF11	6360864	1015	0
OF11	710048	236	0
IF12	6113280	1015	0
OF12	700048	235	0
IG1	4737216	1017	0
OG1	676176	231	0
IG2	4967840	1011	0
OG2	703120	238	0
IG3	5282032	1007	0
OG3	704544	238	0
IG4	5582400	1010	0
OG4	702432	237	0
IG5	5686976	1006	0
OG5	707872	239	0
IG6	5903520	1009	0
OG6	713520	239	0
IG7	6470400	1007	0
OG7	712144	237	0
IG8	6612080	1017	0
OG8	698448	232	0
IG9	6482624	1015	0
OG9	718160	238	0
IG10	6447072	1014	0
OG10	717248	238	0
IG11	6102544	1011	0
OG11	706240	236	0
IG12	6066064	1010	0
OG12	706000	236	0
IH1	4653680	1009	0
OH1	708144	242	0
IH2	4861584	1016	0
OH2	686768	234	0
IH3	5265952	1009	0
OH3	699408	237	0
IH4	5496624	1003	0
OH4	706032	239	0
IH5	5557216	1011	0
OH5	704336	238	0
IH6	5649088	1014	0
OH6	709600	240	0
IH7	6080176	1017	0
OH7	690784	232	0
IH8	6175696	1007	0
OH8	712224	238	0
IH9	6227584	1010	0
OH9	707984	237	0
IH10	7489696	1011	0
OH10	705792	237	0
IH11	5918096	1008	0
OH11	713568	241	0
IH12	5898032	1007	0
OH12	695296	235	0
```
