## Supplementary material for "A toolbox of Stable Integration Vectors (SIV) in the fission yeast *Schizosaccharomyces pombe*": Source data: S02_C009_T02_P0001_M3_X3_E1.quant

```
[instrument]
blockid	numofrow	numofcol	coversn	version	coverid	lamphours	blocksn	type	sn
21	8	12	*	1.3.2	*	*	*	ruo	272510497

[head]
version	name	operator	timestamp	expirytime	calibrationID
1.0.5	Quantitation	GUEST	*	*	*

[properties]
quantversion
0.2.5

[conditions]
BlkID	Run	ExcitationColor	EmissionColor	CameraBias	EmissionIndex	BlockTemperature	CameraGain	Point	SampleVolume	Step	ExposureIndex	CoverID	Time	SampleTemperature	CoverTemperature	ExcitationIndex	Stage	Exposure	Cycle
21	20190205smp81-926	x3	m3	*	3	60.0052,60.0105,60.0097,60.0107,59.9931,60.0186	*	1	10	2	1	-1	1549450303.618	59.9989,59.9989,59.9985,59.9984,59.9988,59.9983	105.012	3	2	125	9

[quant]
region	quant	count	saturation
IA1	2935632	1011	0
OA1	667600	238	0
IA2	2959936	1011	0
OA2	666384	237	0
IA3	2973920	1008	0
OA3	672096	239	0
IA4	2995600	1014	0
OA4	667776	239	0
IA5	2983712	1008	0
OA5	661664	237	0
IA6	2995520	1009	0
OA6	658608	236	0
IA7	3008080	1010	0
OA7	659504	237	0
IA8	3016560	1013	0
OA8	665856	240	0
IA9	3003568	1014	0
OA9	659952	238	0
IA10	2999408	1014	0
OA10	657712	237	0
IA11	2949488	1006	0
OA11	676304	244	0
IA12	2944064	1009	0
OA12	664304	239	0
IB1	2943728	1007	0
OB1	668384	238	0
IB2	2975488	1011	0
OB2	668448	238	0
IB3	3001200	1012	0
OB3	665152	237	0
IB4	3015520	1008	0
OB4	662112	236	0
IB5	3031888	1006	0
OB5	667472	239	0
IB6	3056480	1011	0
OB6	665680	238	0
IB7	3067056	1014	0
OB7	664928	238	0
IB8	3061616	1016	0
OB8	649536	233	0
IB9	3022624	1007	0
OB9	664400	239	0
IB10	3008064	1009	0
OB10	657728	237	0
IB11	2996064	1013	0
OB11	664096	239	0
IB12	2972112	1013	0
OB12	662704	238	0
IC1	2976704	1015	0
OC1	661504	236	0
IC2	2990448	1011	0
OC2	662736	236	0
IC3	3005712	1003	0
OC3	676848	241	0
IC4	3068368	1013	0
OC4	659424	235	0
IC5	3084288	1015	0
OC5	662128	237	0
IC6	3134768	1016	0
OC6	655632	234	0
IC7	3157360	1008	0
OC7	663680	238	0
IC8	3105168	1008	0
OC8	670256	240	0
IC9	3104256	1010	0
OC9	669008	241	0
IC10	3130064	1008	0
OC10	672592	243	0
IC11	3010128	1007	0
OC11	653600	236	0
IC12	2984800	1009	0
OC12	655872	237	0
ID1	2961248	1009	0
OD1	666208	238	0
ID2	2983888	1006	0
OD2	676032	241	0
ID3	3043088	1011	0
OD3	664432	237	0
ID4	3122128	1015	0
OD4	665296	238	0
ID5	3090640	1007	0
OD5	676048	242	0
ID6	3116992	1010	0
OD6	663296	237	0
ID7	3143520	1010	0
OD7	668816	239	0
ID8	3139328	1008	0
OD8	661472	238	0
ID9	3103296	1008	0
OD9	661088	238	0
ID10	3068832	1003	0
OD10	667728	241	0
ID11	3095504	1012	0
OD11	652448	236	0
ID12	3020240	1010	0
OD12	659600	239	0
IE1	2967584	1006	0
OE1	659920	236	0
IE2	3022112	1012	0
OE2	664192	237	0
IE3	3067728	1010	0
OE3	669936	239	0
IE4	3089520	1009	0
OE4	673536	240	0
IE5	3128864	1013	0
OE5	670928	239	0
IE6	3140128	1008	0
OE6	665072	237	0
IE7	3149056	1008	0
OE7	661872	236	0
IE8	3271344	1008	0
OE8	660992	236	0
IE9	3114544	1010	0
OE9	670656	241	0
IE10	3101568	1016	0
OE10	645552	233	0
IE11	3053952	1012	0
OE11	663600	240	0
IE12	3024128	1011	0
OE12	655296	237	0
IF1	2984720	1011	0
OF1	663712	237	0
IF2	3014448	1011	0
OF2	668672	238	0
IF3	3075632	1015	0
OF3	671104	239	0
IF4	3104016	1010	0
OF4	679648	242	0
IF5	3096928	1004	0
OF5	670640	240	0
IF6	3123872	1011	0
OF6	663056	237	0
IF7	3140048	1012	0
OF7	657840	236	0
IF8	3132912	1014	0
OF8	667472	239	0
IF9	3107536	1012	0
OF9	659056	237	0
IF10	3068608	1006	0
OF10	665008	240	0
IF11	3044560	1012	0
OF11	659488	239	0
IF12	3036560	1016	0
OF12	663296	240	0
IG1	3009328	1018	0
OG1	664672	237	0
IG2	3028048	1013	0
OG2	674512	240	0
IG3	3052640	1008	0
OG3	671824	238	0
IG4	3070640	1006	0
OG4	662688	236	0
IG5	3087232	1008	0
OG5	683424	244	0
IG6	3118528	1013	0
OG6	671216	239	0
IG7	3102368	1006	0
OG7	667680	239	0
IG8	3107536	1012	0
OG8	658800	236	0
IG9	3093072	1015	0
OG9	663488	239	0
IG10	3072928	1013	0
OG10	670672	241	0
IG11	3042992	1009	0
OG11	664784	240	0
IG12	2998368	1006	0
OG12	663344	239	0
IH1	2962416	1007	0
OH1	667328	238	0
IH2	3000880	1011	0
OH2	665424	237	0
IH3	3037152	1007	0
OH3	668816	238	0
IH4	3086080	1012	0
OH4	662640	237	0
IH5	3074304	1011	0
OH5	661824	236	0
IH6	3079568	1014	0
OH6	664736	239	0
IH7	3073952	1015	0
OH7	658624	237	0
IH8	3059936	1010	0
OH8	664464	239	0
IH9	3041856	1008	0
OH9	659680	238	0
IH10	3081152	1011	0
OH10	651280	236	0
IH11	3000528	1008	0
OH11	660096	239	0
IH12	2972672	1006	0
OH12	658640	239	0
```
