## Supplementary material for "A toolbox of Stable Integration Vectors (SIV) in the fission yeast *Schizosaccharomyces pombe*": Source data: S02_C009_T02_P0001_M3_X3_E2.quant

```
[instrument]
blockid	numofrow	numofcol	coversn	version	coverid	lamphours	blocksn	type	sn
21	8	12	*	1.3.2	*	*	*	ruo	272510497

[head]
version	name	operator	timestamp	expirytime	calibrationID
1.0.5	Quantitation	GUEST	*	*	*

[properties]
quantversion
0.2.5

[conditions]
BlkID	Run	ExcitationColor	EmissionColor	CameraBias	EmissionIndex	BlockTemperature	CameraGain	Point	SampleVolume	Step	ExposureIndex	CoverID	Time	SampleTemperature	CoverTemperature	ExcitationIndex	Stage	Exposure	Cycle
21	20190205smp81-926	x3	m3	*	3	60.0052,60.0105,60.0097,60.0107,59.9931,60.0186	*	1	10	2	2	-1	1549450304.294	59.9989,59.9989,59.9985,59.9984,59.9988,59.9983	105.012	3	2	560	9

[quant]
region	quant	count	saturation
IA1	3438160	1011	0
OA1	710480	238	0
IA2	3527856	1011	0
OA2	707584	237	0
IA3	3609888	1008	0
OA3	710672	239	0
IA4	3696400	1014	0
OA4	704784	239	0
IA5	3704496	1008	0
OA5	698384	237	0
IA6	3773600	1009	0
OA6	692064	236	0
IA7	3839056	1010	0
OA7	695936	237	0
IA8	3839440	1013	0
OA8	700128	240	0
IA9	3828304	1014	0
OA9	693552	238	0
IA10	3788032	1014	0
OA10	693824	237	0
IA11	3665280	1006	0
OA11	715184	244	0
IA12	3599648	1009	0
OA12	699040	239	0
IB1	3486768	1007	0
OB1	705856	238	0
IB2	3599968	1011	0
OB2	704272	238	0
IB3	3707088	1012	0
OB3	700960	237	0
IB4	3825248	1008	0
OB4	696640	236	0
IB5	3933136	1006	0
OB5	703888	239	0
IB6	4027504	1011	0
OB6	698368	238	0
IB7	4045824	1014	0
OB7	698320	238	0
IB8	4021488	1016	0
OB8	683568	233	0
IB9	3972720	1007	0
OB9	693584	239	0
IB10	3885104	1009	0
OB10	690576	237	0
IB11	3799904	1013	0
OB11	697280	239	0
IB12	3670320	1013	0
OB12	693216	238	0
IC1	3567488	1015	0
OC1	696032	236	0
IC2	3677984	1011	0
OC2	694608	236	0
IC3	3811920	1003	0
OC3	713280	241	0
IC4	4002992	1013	0
OC4	697568	235	0
IC5	4096464	1015	0
OC5	699984	237	0
IC6	4328128	1016	0
OC6	694032	234	0
IC7	4527488	1008	0
OC7	705440	238	0
IC8	4323840	1008	0
OC8	708176	240	0
IC9	4305840	1010	0
OC9	707104	241	0
IC10	4431152	1008	0
OC10	711072	243	0
IC11	3916576	1007	0
OC11	687200	236	0
IC12	3758752	1009	0
OC12	685824	237	0
ID1	3606464	1009	0
OD1	701344	238	0
ID2	3730352	1006	0
OD2	712240	241	0
ID3	3932000	1011	0
OD3	703376	237	0
ID4	4284208	1015	0
OD4	707552	238	0
ID5	4225696	1007	0
OD5	722480	242	0
ID6	4370720	1010	0
OD6	712992	237	0
ID7	4474096	1010	0
OD7	718064	239	0
ID8	4497072	1008	0
OD8	706096	238	0
ID9	4372336	1008	0
OD9	701168	238	0
ID10	4254672	1003	0
OD10	708096	241	0
ID11	4293392	1012	0
OD11	690896	236	0
ID12	3936336	1010	0
OD12	694128	239	0
IE1	3618176	1006	0
OE1	694256	236	0
IE2	3792800	1012	0
OE2	701648	237	0
IE3	4002576	1010	0
OE3	708848	239	0
IE4	4145856	1009	0
OE4	716320	240	0
IE5	4292272	1013	0
OE5	712880	239	0
IE6	4424016	1008	0
OE6	714144	237	0
IE7	4443360	1008	0
OE7	713888	236	0
IE8	5041600	1008	0
OE8	704288	236	0
IE9	4325408	1010	0
OE9	712816	241	0
IE10	4226416	1016	0
OE10	683760	233	0
IE11	4045424	1012	0
OE11	700704	240	0
IE12	3911104	1011	0
OE12	686032	237	0
IF1	3675632	1011	0
OF1	700752	237	0
IF2	3807168	1011	0
OF2	705904	238	0
IF3	4027952	1015	0
OF3	710896	239	0
IF4	4252576	1010	0
OF4	720752	242	0
IF5	4286416	1004	0
OF5	715904	240	0
IF6	4365888	1011	0
OF6	707440	237	0
IF7	4430288	1012	0
OF7	703568	236	0
IF8	4383808	1014	0
OF8	709984	239	0
IF9	4328816	1012	0
OF9	702736	237	0
IF10	4195152	1006	0
OF10	703840	240	0
IF11	4066288	1012	0
OF11	699008	239	0
IF12	3956464	1016	0
OF12	696016	240	0
IG1	3677472	1018	0
OG1	699392	237	0
IG2	3810768	1013	0
OG2	713600	240	0
IG3	3957984	1008	0
OG3	710624	238	0
IG4	4102016	1006	0
OG4	702848	236	0
IG5	4178512	1008	0
OG5	727216	244	0
IG6	4285424	1013	0
OG6	710448	239	0
IG7	4278064	1006	0
OG7	708896	239	0
IG8	4276800	1012	0
OG8	697440	236	0
IG9	4202208	1015	0
OG9	701616	239	0
IG10	4128112	1013	0
OG10	705904	241	0
IG11	4020976	1009	0
OG11	698624	240	0
IG12	3865952	1006	0
OG12	694768	239	0
IH1	3605344	1007	0
OH1	702112	238	0
IH2	3736320	1011	0
OH2	702032	237	0
IH3	3931392	1007	0
OH3	708384	238	0
IH4	4111200	1012	0
OH4	705264	237	0
IH5	4092112	1011	0
OH5	701056	236	0
IH6	4124800	1014	0
OH6	705184	239	0
IH7	4091328	1015	0
OH7	699184	237	0
IH8	4094304	1010	0
OH8	705008	239	0
IH9	4065344	1008	0
OH9	699216	238	0
IH10	4186336	1011	0
OH10	689952	236	0
IH11	3867840	1008	0
OH11	691872	239	0
IH12	3758528	1006	0
OH12	689952	239	0
```
