## Supplementary material for "A toolbox of Stable Integration Vectors (SIV) in the fission yeast *Schizosaccharomyces pombe*": Source data: S02_C009_T02_P0001_M4_X4_E1.quant

```
[instrument]
blockid	numofrow	numofcol	coversn	version	coverid	lamphours	blocksn	type	sn
21	8	12	*	1.3.2	*	*	*	ruo	272510497

[head]
version	name	operator	timestamp	expirytime	calibrationID
1.0.5	Quantitation	GUEST	*	*	*

[properties]
quantversion
0.2.5

[conditions]
BlkID	Run	ExcitationColor	EmissionColor	CameraBias	EmissionIndex	BlockTemperature	CameraGain	Point	SampleVolume	Step	ExposureIndex	CoverID	Time	SampleTemperature	CoverTemperature	ExcitationIndex	Stage	Exposure	Cycle
21	20190205smp81-926	x4	m4	*	4	60.0052,60.0105,60.0097,60.0107,59.9931,60.0186	*	1	10	2	1	-1	1549450305.629	59.9989,59.9989,59.9985,59.9984,59.9988,59.9983	105.012	4	2	150	9

[quant]
region	quant	count	saturation
IA1	3481536	1011	0
OA1	681504	239	0
IA2	3563696	1007	0
OA2	682960	239	0
IA3	3688832	1009	0
OA3	683920	240	0
IA4	3778560	1013	0
OA4	676528	238	0
IA5	3811328	1009	0
OA5	672336	237	0
IA6	3880672	1003	0
OA6	676768	239	0
IA7	3989840	1008	0
OA7	667760	236	0
IA8	3995712	1010	0
OA8	675040	238	0
IA9	4006160	1011	0
OA9	676576	239	0
IA10	3971248	1012	0
OA10	677680	239	0
IA11	3846832	1006	0
OA11	674224	238	0
IA12	3798240	1007	0
OA12	677840	239	0
IB1	3553472	1004	0
OB1	682672	241	0
IB2	3689440	1012	0
OB2	677536	239	0
IB3	3818496	1008	0
OB3	680144	239	0
IB4	3971504	1006	0
OB4	676416	238	0
IB5	4075632	1004	0
OB5	674544	238	0
IB6	4162784	1011	0
OB6	669168	236	0
IB7	4264720	1016	0
OB7	660320	233	0
IB8	4228208	1014	0
OB8	667040	236	0
IB9	4153696	1004	0
OB9	689824	244	0
IB10	4126224	1007	0
OB10	676912	239	0
IB11	4042400	1012	0
OB11	678128	239	0
IB12	3924176	1015	0
OB12	662400	234	0
IC1	3678544	1011	0
OC1	678352	239	0
IC2	3819184	1007	0
OC2	675856	237	0
IC3	4000208	1004	0
OC3	675696	237	0
IC4	4143136	1008	0
OC4	680448	239	0
IC5	4236320	1015	0
OC5	668000	235	0
IC6	4378672	1015	0
OC6	665648	234	0
IC7	4452976	1006	0
OC7	686896	241	0
IC8	4509088	1007	0
OC8	678624	238	0
IC9	4490752	1011	0
OC9	685456	241	0
IC10	4375904	1010	0
OC10	676576	238	0
IC11	4205792	1009	0
OC11	669728	236	0
IC12	4070592	1009	0
OC12	666576	236	0
ID1	3760592	1007	0
OD1	671424	237	0
ID2	3920496	1008	0
OD2	668848	235	0
ID3	4150960	1011	0
OD3	688976	242	0
ID4	4327600	1014	0
OD4	674608	237	0
ID5	4485136	1009	0
OD5	683424	240	0
ID6	4578320	1006	0
OD6	675152	236	0
ID7	4726432	1009	0
OD7	686048	240	0
ID8	4674064	1005	0
OD8	691792	242	0
ID9	4632656	1006	0
OD9	677472	238	0
ID10	4485408	1002	0
OD10	678944	239	0
ID11	4331344	1007	0
OD11	670720	236	0
ID12	4173168	1006	0
OD12	673328	238	0
IE1	3819888	1008	0
OE1	684144	241	0
IE2	4020656	1013	0
OE2	673616	236	0
IE3	4270160	1008	0
OE3	687568	241	0
IE4	4429904	1007	0
OE4	680224	238	0
IE5	4575520	1009	0
OE5	686976	240	0
IE6	4702640	1007	0
OE6	685008	239	0
IE7	4740256	1006	0
OE7	683744	238	0
IE8	4741040	1003	0
OE8	682640	238	0
IE9	4707792	1009	0
OE9	677792	237	0
IE10	4596128	1010	0
OE10	684160	240	0
IE11	4443424	1011	0
OE11	683376	240	0
IE12	4317200	1010	0
OE12	682176	240	0
IF1	3887936	1011	0
OF1	671776	237	0
IF2	4021792	1006	0
OF2	680704	239	0
IF3	4307072	1011	0
OF3	686064	240	0
IF4	4604032	1007	0
OF4	682080	239	0
IF5	4610944	1006	0
OF5	672848	236	0
IF6	4671280	1008	0
OF6	677456	237	0
IF7	4783264	1009	0
OF7	680368	238	0
IF8	4744896	1013	0
OF8	680960	238	0
IF9	4725424	1009	0
OF9	683504	239	0
IF10	4607328	1006	0
OF10	681456	239	0
IF11	4468608	1008	0
OF11	685744	241	0
IF12	4334672	1014	0
OF12	670672	236	0
IG1	3879360	1012	0
OG1	677824	239	0
IG2	4040768	1009	0
OG2	685712	241	0
IG3	4231056	1002	0
OG3	682864	239	0
IG4	4443632	1008	0
OG4	668912	235	0
IG5	4496064	1008	0
OG5	685376	241	0
IG6	4623424	1011	0
OG6	686224	241	0
IG7	4667472	1006	0
OG7	677488	238	0
IG8	4658304	1008	0
OG8	684000	240	0
IG9	4600720	1013	0
OG9	672832	236	0
IG10	4542496	1014	0
OG10	673552	237	0
IG11	4399536	1011	0
OG11	681376	240	0
IG12	4303296	1005	0
OG12	666832	235	0
IH1	3827136	1008	0
OH1	668224	236	0
IH2	3961568	1006	0
OH2	668816	235	0
IH3	4232352	1006	0
OH3	684976	240	0
IH4	4502384	1009	0
OH4	676864	238	0
IH5	4437440	1007	0
OH5	669136	236	0
IH6	4486832	1016	0
OH6	662176	233	0
IH7	4448832	1016	0
OH7	668224	235	0
IH8	4471728	1009	0
OH8	680192	240	0
IH9	4454816	1006	0
OH9	669952	236	0
IH10	4375200	1010	0
OH10	673696	237	0
IH11	4312400	1011	0
OH11	670272	237	0
IH12	4187296	1009	0
OH12	673392	238	0
```
