## Supplementary material for "A toolbox of Stable Integration Vectors (SIV) in the fission yeast *Schizosaccharomyces pombe*": Source data: S02_C009_T02_P0001_M4_X4_E2.quant

```
[instrument]
blockid	numofrow	numofcol	coversn	version	coverid	lamphours	blocksn	type	sn
21	8	12	*	1.3.2	*	*	*	ruo	272510497

[head]
version	name	operator	timestamp	expirytime	calibrationID
1.0.5	Quantitation	GUEST	*	*	*

[properties]
quantversion
0.2.5

[conditions]
BlkID	Run	ExcitationColor	EmissionColor	CameraBias	EmissionIndex	BlockTemperature	CameraGain	Point	SampleVolume	Step	ExposureIndex	CoverID	Time	SampleTemperature	CoverTemperature	ExcitationIndex	Stage	Exposure	Cycle
21	20190205smp81-926	x4	m4	*	4	60.0052,60.0105,60.0097,60.0107,59.9931,60.0186	*	1	10	2	2	-1	1549450306.317	59.9989,59.9989,59.9985,59.9984,59.9988,59.9983	105.012	4	2	800	9

[quant]
region	quant	count	saturation
IA1	6496896	1011	0
OA1	768064	239	0
IA2	6957312	1007	0
OA2	774480	239	0
IA3	7586192	1009	0
OA3	770928	240	0
IA4	8061984	1013	0
OA4	762896	238	0
IA5	8321616	1009	0
OA5	759392	237	0
IA6	8797008	1003	0
OA6	769120	239	0
IA7	9299776	1008	0
OA7	763840	236	0
IA8	9338896	1010	0
OA8	777072	238	0
IA9	9425376	1011	0
OA9	776368	239	0
IA10	9201744	1012	0
OA10	778688	239	0
IA11	8650960	1006	0
OA11	777744	238	0
IA12	8330080	1007	0
OA12	771264	239	0
IB1	6942800	1004	0
OB1	769056	241	0
IB2	7589712	1012	0
OB2	762992	239	0
IB3	8286768	1008	0
OB3	765136	239	0
IB4	9196064	1006	0
OB4	768224	238	0
IB5	9784304	1004	0
OB5	773552	238	0
IB6	10167264	1011	0
OB6	759488	236	0
IB7	10669600	1016	0
OB7	755600	233	0
IB8	10539616	1014	0
OB8	771328	236	0
IB9	10295168	1004	0
OB9	795856	244	0
IB10	10098512	1007	0
OB10	786624	239	0
IB11	9596256	1012	0
OB11	781776	239	0
IB12	8926304	1015	0
OB12	752416	234	0
IC1	7534624	1011	0
OC1	756416	239	0
IC2	8296704	1007	0
OC2	761856	237	0
IC3	9298112	1004	0
OC3	766016	237	0
IC4	10057376	1008	0
OC4	771104	239	0
IC5	10495104	1015	0
OC5	755600	235	0
IC6	11298528	1015	0
OC6	762816	234	0
IC7	11811904	1006	0
OC7	793536	241	0
IC8	12119552	1007	0
OC8	789568	238	0
IC9	12001376	1011	0
OC9	794800	241	0
IC10	11386560	1010	0
OC10	782640	238	0
IC11	10507504	1009	0
OC11	774192	236	0
IC12	9734288	1009	0
OC12	767440	236	0
ID1	8042720	1007	0
OD1	752576	237	0
ID2	8863392	1008	0
OD2	752000	235	0
ID3	10048208	1011	0
OD3	781184	242	0
ID4	11000704	1014	0
OD4	768368	237	0
ID5	11898176	1009	0
OD5	788784	240	0
ID6	12454096	1006	0
OD6	791200	236	0
ID7	13226064	1009	0
OD7	803072	240	0
ID8	13025136	1005	0
OD8	817056	242	0
ID9	12806368	1006	0
OD9	796896	238	0
ID10	12073136	1002	0
OD10	800176	239	0
ID11	11242400	1007	0
OD11	783152	236	0
ID12	10346848	1006	0
OD12	780304	238	0
IE1	8294224	1008	0
OE1	760224	241	0
IE2	9284048	1013	0
OE2	755744	236	0
IE3	10675184	1008	0
OE3	784096	241	0
IE4	11566784	1007	0
OE4	778848	238	0
IE5	12347392	1009	0
OE5	792496	240	0
IE6	13076112	1007	0
OE6	802784	239	0
IE7	13320944	1006	0
OE7	813472	238	0
IE8	13358240	1003	0
OE8	814672	238	0
IE9	13164032	1009	0
OE9	812000	237	0
IE10	12554928	1010	0
OE10	810912	240	0
IE11	11735136	1011	0
OE11	803392	240	0
IE12	11025552	1010	0
OE12	789568	240	0
IF1	8673536	1011	0
OF1	750640	237	0
IF2	9385312	1006	0
OF2	765440	239	0
IF3	10851616	1011	0
OF3	778256	240	0
IF4	12535920	1007	0
OF4	784080	239	0
IF5	12586112	1006	0
OF5	777312	236	0
IF6	12955584	1008	0
OF6	787424	237	0
IF7	13522032	1009	0
OF7	801824	238	0
IF8	13294160	1013	0
OF8	806544	238	0
IF9	13279152	1009	0
OF9	818528	239	0
IF10	12707392	1006	0
OF10	809856	239	0
IF11	11934240	1008	0
OF11	808832	241	0
IF12	11099104	1014	0
OF12	778208	236	0
IG1	8596784	1012	0
OG1	759808	239	0
IG2	9466656	1009	0
OG2	774992	241	0
IG3	10540240	1002	0
OG3	772464	239	0
IG4	11680608	1008	0
OG4	765152	235	0
IG5	11947936	1008	0
OG5	782000	241	0
IG6	12682160	1011	0
OG6	792768	241	0
IG7	12933344	1006	0
OG7	792496	238	0
IG8	12895648	1008	0
OG8	806400	240	0
IG9	12543120	1013	0
OG9	794016	236	0
IG10	12217104	1014	0
OG10	789936	237	0
IG11	11529552	1011	0
OG11	800624	240	0
IG12	11043584	1005	0
OG12	779472	235	0
IH1	8381632	1008	0
OH1	748000	236	0
IH2	9075760	1006	0
OH2	750032	235	0
IH3	10521680	1006	0
OH3	771968	240	0
IH4	11975248	1009	0
OH4	768720	238	0
IH5	11657248	1007	0
OH5	767632	236	0
IH6	11878784	1016	0
OH6	757536	233	0
IH7	11710800	1016	0
OH7	766128	235	0
IH8	11892768	1009	0
OH8	791728	240	0
IH9	11889328	1006	0
OH9	779984	236	0
IH10	11407776	1010	0
OH10	780240	237	0
IH11	11060160	1011	0
OH11	774704	237	0
IH12	10378336	1009	0
OH12	773232	238	0
```
