## Supplementary material for "A toolbox of Stable Integration Vectors (SIV) in the fission yeast *Schizosaccharomyces pombe*": Source data: S02_C009_T02_P0001_M5_X5_E1.quant

```
[instrument]
blockid	numofrow	numofcol	coversn	version	coverid	lamphours	blocksn	type	sn
21	8	12	*	1.3.2	*	*	*	ruo	272510497

[head]
version	name	operator	timestamp	expirytime	calibrationID
1.0.5	Quantitation	GUEST	*	*	*

[properties]
quantversion
0.2.5

[conditions]
BlkID	Run	ExcitationColor	EmissionColor	CameraBias	EmissionIndex	BlockTemperature	CameraGain	Point	SampleVolume	Step	ExposureIndex	CoverID	Time	SampleTemperature	CoverTemperature	ExcitationIndex	Stage	Exposure	Cycle
21	20190205smp81-926	x5	m5	*	5	60.0052,60.0105,60.0097,60.0107,59.9931,60.0186	*	1	10	2	1	-1	1549450301.474	59.9989,59.9989,59.9985,59.9984,59.9988,59.9983	105.012	5	2	200	9

[quant]
region	quant	count	saturation
IA1	2880464	1014	0
OA1	671328	237	0
IA2	2867472	1006	0
OA2	684480	241	0
IA3	2862768	1008	0
OA3	680448	240	0
IA4	2850832	1010	0
OA4	671408	238	0
IA5	2832064	1006	0
OA5	669360	238	0
IA6	2824448	1004	0
OA6	671344	239	0
IA7	2837104	1008	0
OA7	665136	237	0
IA8	2839424	1010	0
OA8	665328	238	0
IA9	2845632	1013	0
OA9	662416	237	0
IA10	2860416	1012	0
OA10	674848	241	0
IA11	2844048	1008	0
OA11	666768	237	0
IA12	2848384	1008	0
OA12	671584	238	0
IB1	2850304	1004	0
OB1	682592	241	0
IB2	2873344	1011	0
OB2	677856	239	0
IB3	2849776	1005	0
OB3	688064	243	0
IB4	2838224	1006	0
OB4	668832	237	0
IB5	2846128	1008	0
OB5	663648	236	0
IB6	2845872	1011	0
OB6	665872	237	0
IB7	2862048	1015	0
OB7	658976	234	0
IB8	2855376	1014	0
OB8	663696	237	0
IB9	2833744	1004	0
OB9	684288	244	0
IB10	2831408	1003	0
OB10	678032	242	0
IB11	2855456	1012	0
OB11	668848	238	0
IB12	2867712	1014	0
OB12	667888	237	0
IC1	2847296	1009	0
OC1	680688	241	0
IC2	2838544	1006	0
OC2	675056	239	0
IC3	2844000	1008	0
OC3	666544	237	0
IC4	2848832	1010	0
OC4	661344	235	0
IC5	2855904	1014	0
OC5	669024	238	0
IC6	2856496	1014	0
OC6	664160	237	0
IC7	2847136	1009	0
OC7	669344	238	0
IC8	2836416	1006	0
OC8	668176	238	0
IC9	2850464	1011	0
OC9	672816	241	0
IC10	2842480	1009	0
OC10	669120	239	0
IC11	2835104	1010	0
OC11	666592	238	0
IC12	2826208	1005	0
OC12	681440	243	0
ID1	2831648	1006	0
OD1	669552	238	0
ID2	2845120	1008	0
OD2	665856	236	0
ID3	2859600	1012	0
OD3	675440	240	0
ID4	2872112	1015	0
OD4	663328	236	0
ID5	2855744	1009	0
OD5	672096	239	0
ID6	2850400	1004	0
OD6	667856	236	0
ID7	2859120	1009	0
OD7	680016	241	0
ID8	2842576	1005	0
OD8	685648	244	0
ID9	2845488	1004	0
OD9	661904	237	0
ID10	2830160	1003	0
OD10	665968	239	0
ID11	2819168	1003	0
OD11	664592	238	0
ID12	2827280	1007	0
OD12	657488	235	0
IE1	2845648	1011	0
OE1	667712	237	0
IE2	2862672	1014	0
OE2	672224	238	0
IE3	2854912	1009	0
OE3	680048	240	0
IE4	2842256	1005	0
OE4	666160	235	0
IE5	2853088	1010	0
OE5	675520	239	0
IE6	2856320	1002	0
OE6	690768	243	0
IE7	2864320	1006	0
OE7	675024	238	0
IE8	2866928	1003	0
OE8	672656	239	0
IE9	2842000	1008	0
OE9	667872	239	0
IE10	2849744	1011	0
OE10	658384	235	0
IE11	2836272	1010	0
OE11	666800	238	0
IE12	2837680	1011	0
OE12	663552	237	0
IF1	2840080	1010	0
OF1	673552	240	0
IF2	2838352	1006	0
OF2	673488	239	0
IF3	2855856	1010	0
OF3	676864	240	0
IF4	2850704	1007	0
OF4	673712	239	0
IF5	2845120	1006	0
OF5	669680	237	0
IF6	2847760	1007	0
OF6	667216	236	0
IF7	2858704	1010	0
OF7	677776	240	0
IF8	2865168	1014	0
OF8	658320	234	0
IF9	2852544	1013	0
OF9	669536	239	0
IF10	2831328	1006	0
OF10	664688	238	0
IF11	2829328	1007	0
OF11	668736	239	0
IF12	2851488	1013	0
OF12	661728	237	0
IG1	2850080	1012	0
OG1	677344	240	0
IG2	2856816	1011	0
OG2	670064	237	0
IG3	2846128	1007	0
OG3	670352	237	0
IG4	2845376	1009	0
OG4	665696	236	0
IG5	2847264	1011	0
OG5	663504	236	0
IG6	2844944	1012	0
OG6	680832	242	0
IG7	2841936	1008	0
OG7	672496	239	0
IG8	2826336	1004	0
OG8	684576	244	0
IG9	2847648	1015	0
OG9	655920	234	0
IG10	2848848	1014	0
OG10	661248	236	0
IG11	2839328	1013	0
OG11	660880	237	0
IG12	2829648	1008	0
OG12	669616	240	0
IH1	2825808	1006	0
OH1	666880	237	0
IH2	2833296	1006	0
OH2	670272	238	0
IH3	2852000	1010	0
OH3	670512	238	0
IH4	2849568	1012	0
OH4	674912	240	0
IH5	2831744	1006	0
OH5	668384	238	0
IH6	2839696	1013	0
OH6	664800	237	0
IH7	2847584	1014	0
OH7	668720	238	0
IH8	2834656	1011	0
OH8	678384	242	0
IH9	2814064	1007	0
OH9	664288	238	0
IH10	2820912	1008	0
OH10	660880	236	0
IH11	2822768	1009	0
OH11	671792	241	0
IH12	2827376	1010	0
OH12	670432	240	0
```
