## Supplementary material for "A toolbox of Stable Integration Vectors (SIV) in the fission yeast *Schizosaccharomyces pombe*": Source data: S02_C009_T02_P0001_M5_X5_E2.quant

```
[instrument]
blockid	numofrow	numofcol	coversn	version	coverid	lamphours	blocksn	type	sn
21	8	12	*	1.3.2	*	*	*	ruo	272510497

[head]
version	name	operator	timestamp	expirytime	calibrationID
1.0.5	Quantitation	GUEST	*	*	*

[properties]
quantversion
0.2.5

[conditions]
BlkID	Run	ExcitationColor	EmissionColor	CameraBias	EmissionIndex	BlockTemperature	CameraGain	Point	SampleVolume	Step	ExposureIndex	CoverID	Time	SampleTemperature	CoverTemperature	ExcitationIndex	Stage	Exposure	Cycle
21	20190205smp81-926	x5	m5	*	5	60.0052,60.0105,60.0097,60.0107,59.9931,60.0186	*	1	10	2	2	-1	1549450302.201	59.9989,59.9989,59.9985,59.9984,59.9988,59.9983	105.012	5	2	920	9

[quant]
region	quant	count	saturation
IA1	3197840	1014	0
OA1	744368	237	0
IA2	3174304	1006	0
OA2	760624	241	0
IA3	3155552	1008	0
OA3	747040	240	0
IA4	3125776	1010	0
OA4	729760	238	0
IA5	3088432	1006	0
OA5	728064	238	0
IA6	3090032	1004	0
OA6	729536	239	0
IA7	3122560	1008	0
OA7	722720	237	0
IA8	3130016	1010	0
OA8	726352	238	0
IA9	3154048	1013	0
OA9	722128	237	0
IA10	3216512	1012	0
OA10	749248	241	0
IA11	3213008	1008	0
OA11	742960	237	0
IA12	3209888	1008	0
OA12	740432	238	0
IB1	3122896	1004	0
OB1	746672	241	0
IB2	3126704	1011	0
OB2	735392	239	0
IB3	3089952	1005	0
OB3	742400	243	0
IB4	3060384	1006	0
OB4	719280	237	0
IB5	3096128	1008	0
OB5	713056	236	0
IB6	3089248	1011	0
OB6	714704	237	0
IB7	3129184	1015	0
OB7	708512	234	0
IB8	3124368	1014	0
OB8	718128	237	0
IB9	3145168	1004	0
OB9	738480	244	0
IB10	3144064	1003	0
OB10	741056	242	0
IB11	3197792	1012	0
OB11	735552	238	0
IB12	3196240	1014	0
OB12	734544	237	0
IC1	3072880	1009	0
OC1	733296	241	0
IC2	3058400	1006	0
OC2	726624	239	0
IC3	3072752	1008	0
OC3	715408	237	0
IC4	3078176	1010	0
OC4	712064	235	0
IC5	3112272	1014	0
OC5	721040	238	0
IC6	3125392	1014	0
OC6	719792	237	0
IC7	3146624	1009	0
OC7	724320	238	0
IC8	3133280	1006	0
OC8	723952	238	0
IC9	3178784	1011	0
OC9	731104	241	0
IC10	3150688	1009	0
OC10	720768	239	0
IC11	3142640	1010	0
OC11	725712	238	0
IC12	3125104	1005	0
OC12	740576	243	0
ID1	3028512	1006	0
OD1	717712	238	0
ID2	3040320	1008	0
OD2	711728	236	0
ID3	3083536	1012	0
OD3	725536	240	0
ID4	3132544	1015	0
OD4	719936	236	0
ID5	3115360	1009	0
OD5	730096	239	0
ID6	3182176	1004	0
OD6	746688	236	0
ID7	3186944	1009	0
OD7	744736	241	0
ID8	3161936	1005	0
OD8	746880	244	0
ID9	3194640	1004	0
OD9	718608	237	0
ID10	3151936	1003	0
OD10	724608	239	0
ID11	3110160	1003	0
OD11	721488	238	0
ID12	3107776	1007	0
OD12	712128	235	0
IE1	3034720	1011	0
OE1	711536	237	0
IE2	3066640	1014	0
OE2	720704	238	0
IE3	3087632	1009	0
OE3	730672	240	0
IE4	3101312	1005	0
OE4	719392	235	0
IE5	3141856	1010	0
OE5	732656	239	0
IE6	3212128	1002	0
OE6	777888	243	0
IE7	3249344	1006	0
OE7	756544	238	0
IE8	3310080	1003	0
OE8	739328	239	0
IE9	3164480	1008	0
OE9	728672	239	0
IE10	3165888	1011	0
OE10	716320	235	0
IE11	3141344	1010	0
OE11	722848	238	0
IE12	3109792	1011	0
OE12	716928	237	0
IF1	3034576	1010	0
OF1	720832	240	0
IF2	3043136	1006	0
OF2	723344	239	0
IF3	3090192	1010	0
OF3	732256	240	0
IF4	3117760	1007	0
OF4	729648	239	0
IF5	3124864	1006	0
OF5	729712	237	0
IF6	3159392	1007	0
OF6	731696	236	0
IF7	3177168	1010	0
OF7	743216	240	0
IF8	3187632	1014	0
OF8	717856	234	0
IF9	3169792	1013	0
OF9	730608	239	0
IF10	3139968	1006	0
OF10	725264	238	0
IF11	3124880	1007	0
OF11	725392	239	0
IF12	3148144	1013	0
OF12	718144	237	0
IG1	3036928	1012	0
OG1	722992	240	0
IG2	3063424	1011	0
OG2	719024	237	0
IG3	3054560	1007	0
OG3	719824	237	0
IG4	3069488	1009	0
OG4	716112	236	0
IG5	3096832	1011	0
OG5	713456	236	0
IG6	3098816	1012	0
OG6	735280	242	0
IG7	3101200	1008	0
OG7	726032	239	0
IG8	3083760	1004	0
OG8	741104	244	0
IG9	3127216	1015	0
OG9	710304	234	0
IG10	3130128	1014	0
OG10	715600	236	0
IG11	3106656	1013	0
OG11	714256	237	0
IG12	3068432	1008	0
OG12	717408	240	0
IH1	3029152	1006	0
OH1	707504	237	0
IH2	3035216	1006	0
OH2	719280	238	0
IH3	3072784	1010	0
OH3	721744	238	0
IH4	3069488	1012	0
OH4	727056	240	0
IH5	3051920	1006	0
OH5	720240	238	0
IH6	3064640	1013	0
OH6	715024	237	0
IH7	3093200	1014	0
OH7	719904	238	0
IH8	3086560	1011	0
OH8	732032	242	0
IH9	3081568	1007	0
OH9	718176	238	0
IH10	3078848	1008	0
OH10	712432	236	0
IH11	3072096	1009	0
OH11	723968	241	0
IH12	3062336	1010	0
OH12	716128	240	0
```
