## Supplementary material for "A toolbox of Stable Integration Vectors (SIV) in the fission yeast *Schizosaccharomyces pombe*": Source data: S02_C010_T02_P0001_M1_X1_E1.quant

```
[instrument]
blockid	numofrow	numofcol	coversn	version	coverid	lamphours	blocksn	type	sn
21	8	12	*	1.3.2	*	*	*	ruo	272510497

[head]
version	name	operator	timestamp	expirytime	calibrationID
1.0.5	Quantitation	GUEST	*	*	*

[properties]
quantversion
0.2.5

[conditions]
BlkID	Run	ExcitationColor	EmissionColor	CameraBias	EmissionIndex	BlockTemperature	CameraGain	Point	SampleVolume	Step	ExposureIndex	CoverID	Time	SampleTemperature	CoverTemperature	ExcitationIndex	Stage	Exposure	Cycle
21	20190205smp81-926	x1	m1	*	1	60.0052,60.0105,59.995,59.9891,59.9956,60.004	*	1	10	2	1	-1	1549450428.268	59.9979,59.9982,59.9979,59.9981,59.9981,59.9986	105.012	1	2	60	10

[quant]
region	quant	count	saturation
IA1	2954688	1013	0
OA1	663296	237	0
IA2	2972944	1008	0
OA2	660368	236	0
IA3	3006240	1008	0
OA3	656496	234	0
IA4	3049008	1016	0
OA4	658240	234	0
IA5	3062576	1017	0
OA5	653872	233	0
IA6	3055520	1010	0
OA6	675072	240	0
IA7	3310448	1006	0
OA7	671968	239	0
IA8	3328736	1013	0
OA8	667616	237	0
IA9	3318944	1016	0
OA9	664400	237	0
IA10	3281680	1017	0
OA10	659952	236	0
IA11	3224224	1017	0
OA11	656848	235	0
IA12	3149904	1011	0
OA12	662384	238	0
IB1	2961904	1009	0
OB1	660448	237	0
IB2	3001216	1010	0
OB2	676272	241	0
IB3	3063472	1016	0
OB3	676112	240	0
IB4	3091104	1014	0
OB4	674576	239	0
IB5	3114480	1009	0
OB5	670176	237	0
IB6	3129168	1011	0
OB6	664608	235	0
IB7	3454144	1016	0
OB7	673072	237	0
IB8	3466304	1018	0
OB8	671136	237	0
IB9	3420528	1015	0
OB9	664496	236	0
IB10	3349296	1007	0
OB10	673264	240	0
IB11	3299984	1013	0
OB11	662064	237	0
IB12	3195584	1009	0
OB12	665984	239	0
IC1	3000864	1015	0
OC1	671472	239	0
IC2	3054496	1016	0
OC2	675328	240	0
IC3	3089104	1011	0
OC3	673216	238	0
IC4	3113312	1007	0
OC4	681792	241	0
IC5	3146192	1013	0
OC5	680000	240	0
IC6	3217808	1016	0
OC6	683184	240	0
IC7	3637328	1011	0
OC7	683824	240	0
IC8	3538448	1008	0
OC8	672144	236	0
IC9	3529312	1011	0
OC9	670672	237	0
IC10	3444944	1006	0
OC10	674672	239	0
IC11	3353952	1006	0
OC11	674944	240	0
IC12	3267392	1011	0
OC12	660368	236	0
ID1	3019888	1012	0
OD1	667712	238	0
ID2	3062976	1012	0
OD2	668864	237	0
ID3	3107632	1007	0
OD3	671184	237	0
ID4	3183968	1016	0
OD4	669520	236	0
ID5	3190640	1010	0
OD5	683616	241	0
ID6	3211216	1007	0
OD6	679536	238	0
ID7	3631360	1012	0
OD7	687808	240	0
ID8	3602288	1008	0
OD8	690992	242	0
ID9	3576192	1006	0
OD9	682048	239	0
ID10	3512544	1012	0
OD10	669888	237	0
ID11	3424768	1010	0
OD11	670784	238	0
ID12	3338112	1013	0
OD12	676544	241	0
IE1	3015344	1012	0
OE1	678560	242	0
IE2	3051440	1006	0
OE2	676704	240	0
IE3	3130432	1011	0
OE3	668656	237	0
IE4	3151088	1007	0
OE4	688592	243	0
IE5	3208560	1015	0
OE5	681872	240	0
IE6	3231904	1012	0
OE6	675872	237	0
IE7	3606256	1010	0
OE7	677408	236	0
IE8	3912496	1010	0
OE8	676128	236	0
IE9	3556128	1011	0
OE9	687056	241	0
IE10	3536176	1016	0
OE10	668736	236	0
IE11	3436576	1016	0
OE11	668720	238	0
IE12	3350672	1012	0
OE12	665824	238	0
IF1	3016832	1007	0
OF1	675664	241	0
IF2	3067136	1010	0
OF2	668848	238	0
IF3	3154336	1018	0
OF3	675648	239	0
IF4	3188656	1015	0
OF4	676992	239	0
IF5	3196224	1010	0
OF5	671376	237	0
IF6	3212256	1010	0
OF6	671648	236	0
IF7	3625024	1012	0
OF7	677168	237	0
IF8	3613392	1016	0
OF8	680160	239	0
IF9	3566048	1012	0
OF9	678928	239	0
IF10	3513856	1006	0
OF10	680288	240	0
IF11	3441216	1013	0
OF11	668992	238	0
IF12	3371360	1015	0
OF12	663952	237	0
IG1	3010608	1009	0
OG1	678800	243	0
IG2	3061984	1012	0
OG2	670224	238	0
IG3	3102928	1007	0
OG3	671376	238	0
IG4	3138912	1010	0
OG4	681456	242	0
IG5	3157568	1006	0
OG5	676736	240	0
IG6	3183328	1010	0
OG6	672064	238	0
IG7	3535120	1008	0
OG7	667136	235	0
IG8	3570224	1015	0
OG8	666832	236	0
IG9	3522704	1016	0
OG9	674208	239	0
IG10	3493952	1016	0
OG10	668928	238	0
IG11	3363312	1011	0
OG11	665344	238	0
IG12	3317824	1010	0
OG12	659760	236	0
IH1	3004768	1011	0
OH1	667728	239	0
IH2	3059392	1018	0
OH2	663728	237	0
IH3	3107856	1013	0
OH3	674384	240	0
IH4	3112928	1005	0
OH4	666400	237	0
IH5	3133856	1011	0
OH5	669392	238	0
IH6	3152272	1016	0
OH6	656944	234	0
IH7	3466576	1017	0
OH7	661104	235	0
IH8	3443456	1009	0
OH8	671024	238	0
IH9	3433776	1010	0
OH9	672832	239	0
IH10	3492976	1011	0
OH10	671584	240	0
IH11	3308880	1009	0
OH11	668992	240	0
IH12	3264448	1007	0
OH12	654224	235	0
```
