## Supplementary material for "A toolbox of Stable Integration Vectors (SIV) in the fission yeast *Schizosaccharomyces pombe*": Source data: S02_C010_T02_P0001_M1_X1_E2.quant

```
[instrument]
blockid	numofrow	numofcol	coversn	version	coverid	lamphours	blocksn	type	sn
21	8	12	*	1.3.2	*	*	*	ruo	272510497

[head]
version	name	operator	timestamp	expirytime	calibrationID
1.0.5	Quantitation	GUEST	*	*	*

[properties]
quantversion
0.2.5

[conditions]
BlkID	Run	ExcitationColor	EmissionColor	CameraBias	EmissionIndex	BlockTemperature	CameraGain	Point	SampleVolume	Step	ExposureIndex	CoverID	Time	SampleTemperature	CoverTemperature	ExcitationIndex	Stage	Exposure	Cycle
21	20190205smp81-926	x1	m1	*	1	60.0052,60.0105,59.995,59.9891,59.9956,60.004	*	1	10	2	2	-1	1549450428.924	59.9979,59.9982,59.9979,59.9981,59.9981,59.9986	105.012	1	2	175	10

[quant]
region	quant	count	saturation
IA1	3245040	1013	0
OA1	675744	237	0
IA2	3308496	1008	0
OA2	677440	236	0
IA3	3407248	1008	0
OA3	675328	234	0
IA4	3501696	1016	0
OA4	679056	234	0
IA5	3547440	1017	0
OA5	679952	233	0
IA6	3586032	1010	0
OA6	702352	240	0
IA7	4355856	1006	0
OA7	705104	239	0
IA8	4388560	1013	0
OA8	701184	237	0
IA9	4345936	1016	0
OA9	696096	237	0
IA10	4233376	1017	0
OA10	687168	236	0
IA11	4066368	1017	0
OA11	679056	235	0
IA12	3877648	1011	0
OA12	682400	238	0
IB1	3301440	1009	0
OB1	679328	237	0
IB2	3416736	1010	0
OB2	699904	241	0
IB3	3555792	1016	0
OB3	701872	240	0
IB4	3669344	1014	0
OB4	705200	239	0
IB5	3772000	1009	0
OB5	708608	237	0
IB6	3806432	1011	0
OB6	701664	235	0
IB7	4728864	1016	0
OB7	716320	237	0
IB8	4768672	1018	0
OB8	714688	237	0
IB9	4690176	1015	0
OB9	707504	236	0
IB10	4506576	1007	0
OB10	714384	240	0
IB11	4348208	1013	0
OB11	695104	237	0
IB12	4043328	1009	0
OB12	691952	239	0
IC1	3385424	1015	0
OC1	685232	239	0
IC2	3523952	1016	0
OC2	698960	240	0
IC3	3647216	1011	0
OC3	700288	238	0
IC4	3765984	1007	0
OC4	714624	241	0
IC5	3853376	1013	0
OC5	719920	240	0
IC6	4046448	1016	0
OC6	726016	240	0
IC7	5292224	1011	0
OC7	733456	240	0
IC8	5035216	1008	0
OC8	721056	236	0
IC9	4991424	1011	0
OC9	721376	237	0
IC10	4777040	1006	0
OC10	718704	239	0
IC11	4531648	1006	0
OC11	711072	240	0
IC12	4229024	1011	0
OC12	690912	236	0
ID1	3436144	1012	0
OD1	687696	238	0
ID2	3569072	1012	0
OD2	692784	237	0
ID3	3713856	1007	0
OD3	699776	237	0
ID4	3897888	1016	0
OD4	702992	236	0
ID5	3967904	1010	0
OD5	727504	241	0
ID6	4050224	1007	0
OD6	729552	238	0
ID7	5253328	1012	0
OD7	739888	240	0
ID8	5212208	1008	0
OD8	747408	242	0
ID9	5152064	1006	0
OD9	733776	239	0
ID10	4935200	1012	0
OD10	716224	237	0
ID11	4700960	1010	0
OD11	712160	238	0
ID12	4423536	1013	0
OD12	708176	241	0
IE1	3456720	1012	0
OE1	698704	242	0
IE2	3576864	1006	0
OE2	699936	240	0
IE3	3784112	1011	0
OE3	700896	237	0
IE4	3888656	1007	0
OE4	727904	243	0
IE5	4023296	1015	0
OE5	726128	240	0
IE6	4110320	1012	0
OE6	726176	237	0
IE7	5217488	1010	0
OE7	731632	236	0
IE8	6113344	1010	0
OE8	730624	236	0
IE9	5113264	1011	0
OE9	740016	241	0
IE10	5006720	1016	0
OE10	714768	236	0
IE11	4725344	1016	0
OE11	710656	238	0
IE12	4483056	1012	0
OE12	700400	238	0
IF1	3459824	1007	0
OF1	694672	241	0
IF2	3596864	1010	0
OF2	695696	238	0
IF3	3797456	1018	0
OF3	705072	239	0
IF4	3945952	1015	0
OF4	712576	239	0
IF5	3998304	1010	0
OF5	710720	237	0
IF6	4051872	1010	0
OF6	714272	236	0
IF7	5244096	1012	0
OF7	725328	237	0
IF8	5207744	1016	0
OF8	731792	239	0
IF9	5116832	1012	0
OF9	729664	239	0
IF10	4970736	1006	0
OF10	724624	240	0
IF11	4747744	1013	0
OF11	707824	238	0
IF12	4519184	1015	0
OF12	695584	237	0
IG1	3463040	1009	0
OG1	698592	243	0
IG2	3588368	1012	0
OG2	691792	238	0
IG3	3717424	1007	0
OG3	697920	238	0
IG4	3838096	1010	0
OG4	713232	242	0
IG5	3907024	1006	0
OG5	712832	240	0
IG6	3980496	1010	0
OG6	713584	238	0
IG7	5030960	1008	0
OG7	712048	235	0
IG8	5090608	1015	0
OG8	712976	236	0
IG9	4955904	1016	0
OG9	718496	239	0
IG10	4876720	1016	0
OG10	709488	238	0
IG11	4556208	1011	0
OG11	700256	238	0
IG12	4400544	1010	0
OG12	689040	236	0
IH1	3409248	1011	0
OH1	682240	239	0
IH2	3534496	1018	0
OH2	682256	237	0
IH3	3690576	1013	0
OH3	694832	240	0
IH4	3772736	1005	0
OH4	691616	237	0
IH5	3810944	1011	0
OH5	695984	238	0
IH6	3861504	1016	0
OH6	685536	234	0
IH7	4763232	1017	0
OH7	698112	235	0
IH8	4752624	1009	0
OH8	706800	238	0
IH9	4736400	1010	0
OH9	703440	239	0
IH10	4889920	1011	0
OH10	703520	240	0
IH11	4373648	1009	0
OH11	695040	240	0
IH12	4234000	1007	0
OH12	675536	235	0
```
