## Supplementary material for "A toolbox of Stable Integration Vectors (SIV) in the fission yeast *Schizosaccharomyces pombe*": Source data: S02_C010_T02_P0001_M1_X1_E3.quant

```
[instrument]
blockid	numofrow	numofcol	coversn	version	coverid	lamphours	blocksn	type	sn
21	8	12	*	1.3.2	*	*	*	ruo	272510497

[head]
version	name	operator	timestamp	expirytime	calibrationID
1.0.5	Quantitation	GUEST	*	*	*

[properties]
quantversion
0.2.5

[conditions]
BlkID	Run	ExcitationColor	EmissionColor	CameraBias	EmissionIndex	BlockTemperature	CameraGain	Point	SampleVolume	Step	ExposureIndex	CoverID	Time	SampleTemperature	CoverTemperature	ExcitationIndex	Stage	Exposure	Cycle
21	20190205smp81-926	x1	m1	*	1	60.0052,60.0105,59.995,59.9891,59.9956,60.004	*	1	10	2	3	-1	1549450429.637	59.9979,59.9982,59.9979,59.9981,59.9981,59.9986	105.012	1	2	520	10

[quant]
region	quant	count	saturation
IA1	4128896	1013	0
OA1	717872	237	0
IA2	4346608	1008	0
OA2	730928	236	0
IA3	4642080	1008	0
OA3	738288	234	0
IA4	4897216	1016	0
OA4	750160	234	0
IA5	5055040	1017	0
OA5	759008	233	0
IA6	5208624	1010	0
OA6	794080	240	0
IA7	7498816	1006	0
OA7	812528	239	0
IA8	7557760	1013	0
OA8	807680	237	0
IA9	7474944	1016	0
OA9	795840	237	0
IA10	7104000	1017	0
OA10	782720	236	0
IA11	6623408	1017	0
OA11	761968	235	0
IA12	6075152	1011	0
OA12	746960	238	0
IB1	4322352	1009	0
OB1	727680	237	0
IB2	4646880	1010	0
OB2	759184	241	0
IB3	5018400	1016	0
OB3	775776	240	0
IB4	5387712	1014	0
OB4	792864	239	0
IB5	5734128	1009	0
OB5	815120	237	0
IB6	5849072	1011	0
OB6	810320	235	0
IB7	8548256	1016	0
OB7	841088	237	0
IB8	8671856	1018	0
OB8	844672	237	0
IB9	8457312	1015	0
OB9	828960	236	0
IB10	7970512	1007	0
OB10	829376	240	0
IB11	7472560	1013	0
OB11	794864	237	0
IB12	6571696	1009	0
OB12	772928	239	0
IC1	4538128	1015	0
OC1	742224	239	0
IC2	4933232	1016	0
OC2	768608	240	0
IC3	5329136	1011	0
OC3	784064	238	0
IC4	5717632	1007	0
OC4	817792	241	0
IC5	5952496	1013	0
OC5	833888	240	0
IC6	6529040	1016	0
OC6	852112	240	0
IC7	10247680	1011	0
OC7	885248	240	0
IC8	9541104	1008	0
OC8	871232	236	0
IC9	9405008	1011	0
OC9	860752	237	0
IC10	8799840	1006	0
OC10	847424	239	0
IC11	8062896	1006	0
OC11	824544	240	0
IC12	7114864	1011	0
OC12	777120	236	0
ID1	4704016	1012	0
OD1	742880	238	0
ID2	5088720	1012	0
OD2	763408	237	0
ID3	5541072	1007	0
OD3	792752	237	0
ID4	6067984	1016	0
OD4	811520	236	0
ID5	6295392	1010	0
OD5	856384	241	0
ID6	6597488	1007	0
OD6	874368	238	0
ID7	10135488	1012	0
OD7	906256	240	0
ID8	10035136	1008	0
OD8	912688	242	0
ID9	9894016	1006	0
OD9	886128	239	0
ID10	9197056	1012	0
OD10	854112	237	0
ID11	8527152	1010	0
OD11	831216	238	0
ID12	7667696	1013	0
OD12	806400	241	0
IE1	4770288	1012	0
OE1	757472	242	0
IE2	5147376	1006	0
OE2	777376	240	0
IE3	5728912	1011	0
OE3	790832	237	0
IE4	6080368	1007	0
OE4	838784	243	0
IE5	6442960	1015	0
OE5	855472	240	0
IE6	6747360	1012	0
OE6	877232	237	0
IE7	10046928	1010	0
OE7	900992	236	0
IE8	12717968	1010	0
OE8	898336	236	0
IE9	9739552	1011	0
OE9	900192	241	0
IE10	9409232	1016	0
OE10	854624	236	0
IE11	8577808	1016	0
OE11	830496	238	0
IE12	7861504	1012	0
OE12	797824	238	0
IF1	4803120	1007	0
OF1	751456	241	0
IF2	5182560	1010	0
OF2	763328	238	0
IF3	5739040	1018	0
OF3	792400	239	0
IF4	6215184	1015	0
OF4	816240	239	0
IF5	6414624	1010	0
OF5	830576	237	0
IF6	6589312	1010	0
OF6	843840	236	0
IF7	10121904	1012	0
OF7	875168	237	0
IF8	9990208	1016	0
OF8	881760	239	0
IF9	9743744	1012	0
OF9	877680	239	0
IF10	9361680	1006	0
OF10	857952	240	0
IF11	8650096	1013	0
OF11	819152	238	0
IF12	7952384	1015	0
OF12	785568	237	0
IG1	4771216	1009	0
OG1	750128	243	0
IG2	5133936	1012	0
OG2	754288	238	0
IG3	5546064	1007	0
OG3	773136	238	0
IG4	5900256	1010	0
OG4	803648	242	0
IG5	6125376	1006	0
OG5	813296	240	0
IG6	6374048	1010	0
OG6	823728	238	0
IG7	9472000	1008	0
OG7	834656	235	0
IG8	9635808	1015	0
OG8	842368	236	0
IG9	9252784	1016	0
OG9	843376	239	0
IG10	9007952	1016	0
OG10	822288	238	0
IG11	8075296	1011	0
OG11	797888	238	0
IG12	7620608	1010	0
OG12	765648	236	0
IH1	4656768	1011	0
OH1	729504	239	0
IH2	4981424	1018	0
OH2	737680	237	0
IH3	5461392	1013	0
OH3	765088	240	0
IH4	5769696	1005	0
OH4	771104	237	0
IH5	5878128	1011	0
OH5	784272	238	0
IH6	6017264	1016	0
OH6	779920	234	0
IH7	8667616	1017	0
OH7	803744	235	0
IH8	8694032	1009	0
OH8	820000	238	0
IH9	8651328	1010	0
OH9	810432	239	0
IH10	9084912	1011	0
OH10	800464	240	0
IH11	7591216	1009	0
OH11	779408	240	0
IH12	7180640	1007	0
OH12	744048	235	0
```
