## Supplementary material for "A toolbox of Stable Integration Vectors (SIV) in the fission yeast *Schizosaccharomyces pombe*": Source data: S02_C010_T02_P0001_M2_X2_E1.quant

```
[instrument]
blockid	numofrow	numofcol	coversn	version	coverid	lamphours	blocksn	type	sn
21	8	12	*	1.3.2	*	*	*	ruo	272510497

[head]
version	name	operator	timestamp	expirytime	calibrationID
1.0.5	Quantitation	GUEST	*	*	*

[properties]
quantversion
0.2.5

[conditions]
BlkID	Run	ExcitationColor	EmissionColor	CameraBias	EmissionIndex	BlockTemperature	CameraGain	Point	SampleVolume	Step	ExposureIndex	CoverID	Time	SampleTemperature	CoverTemperature	ExcitationIndex	Stage	Exposure	Cycle
21	20190205smp81-926	x2	m2	*	2	60.0052,60.0105,59.995,59.9891,59.9956,60.004	*	1	10	2	1	-1	1549450426.361	59.9979,59.9982,59.9979,59.9981,59.9981,59.9986	105.012	2	2	100	10

[quant]
region	quant	count	saturation
IA1	3068608	1006	0
OA1	673936	240	0
IA2	3108496	1009	0
OA2	672512	239	0
IA3	3142256	1008	0
OA3	668784	238	0
IA4	3184096	1015	0
OA4	670576	239	0
IA5	3175008	1011	0
OA5	661232	237	0
IA6	3191952	1009	0
OA6	655424	235	0
IA7	3312240	1009	0
OA7	654944	235	0
IA8	3323936	1012	0
OA8	667712	239	0
IA9	3337968	1016	0
OA9	652608	235	0
IA10	3322640	1015	0
OA10	657120	236	0
IA11	3268512	1005	0
OA11	683760	245	0
IA12	3252496	1005	0
OA12	671520	241	0
IB1	3102192	1007	0
OB1	674784	241	0
IB2	3155280	1011	0
OB2	672656	239	0
IB3	3222832	1016	0
OB3	658752	234	0
IB4	3255760	1010	0
OB4	664176	236	0
IB5	3338864	1005	0
OB5	666640	237	0
IB6	3311296	1010	0
OB6	664448	238	0
IB7	3450608	1016	0
OB7	654080	234	0
IB8	3466304	1016	0
OB8	656208	234	0
IB9	3427952	1009	0
OB9	666448	239	0
IB10	3402880	1008	0
OB10	663632	238	0
IB11	3381744	1011	0
OB11	669536	240	0
IB12	3317760	1010	0
OB12	671664	241	0
IC1	3174016	1016	0
OC1	663088	236	0
IC2	3225536	1015	0
OC2	670208	239	0
IC3	3274064	1009	0
OC3	664208	236	0
IC4	3348496	1011	0
OC4	668144	238	0
IC5	3374864	1014	0
OC5	664176	237	0
IC6	3520688	1014	0
OC6	667360	237	0
IC7	4028544	1009	0
OC7	668032	238	0
IC8	3588224	1008	0
OC8	672704	239	0
IC9	3598752	1010	0
OC9	676464	241	0
IC10	3581920	1005	0
OC10	683056	244	0
IC11	3457616	1007	0
OC11	655296	235	0
IC12	3384224	1008	0
OC12	659968	237	0
ID1	3179904	1010	0
OD1	668800	239	0
ID2	3238400	1009	0
OD2	660032	235	0
ID3	3327216	1008	0
OD3	673440	240	0
ID4	3449040	1015	0
OD4	669552	239	0
ID5	3426256	1006	0
OD5	683888	244	0
ID6	3478864	1010	0
OD6	661776	236	0
ID7	3653392	1011	0
OD7	674160	240	0
ID8	3658144	1008	0
OD8	668144	238	0
ID9	3652784	1010	0
OD9	660672	236	0
ID10	3594752	1009	0
OD10	659728	236	0
ID11	3589504	1010	0
OD11	663248	237	0
ID12	3474832	1014	0
OD12	669696	240	0
IE1	3206032	1008	0
OE1	663760	237	0
IE2	3283856	1011	0
OE2	665456	237	0
IE3	3384672	1009	0
OE3	669632	238	0
IE4	3430416	1008	0
OE4	681264	242	0
IE5	3486944	1014	0
OE5	670176	239	0
IE6	3522864	1011	0
OE6	663584	236	0
IE7	3646336	1008	0
OE7	673952	239	0
IE8	5001504	1010	0
OE8	667664	236	0
IE9	3655824	1012	0
OE9	671392	239	0
IE10	3652816	1016	0
OE10	656576	234	0
IE11	3569696	1014	0
OE11	665728	238	0
IE12	3509312	1007	0
OE12	682928	244	0
IF1	3228592	1009	0
OF1	660720	236	0
IF2	3290448	1010	0
OF2	679440	242	0
IF3	3425680	1018	0
OF3	662080	236	0
IF4	3484336	1013	0
OF4	672224	239	0
IF5	3494944	1008	0
OF5	664992	237	0
IF6	3513216	1008	0
OF6	666576	238	0
IF7	3685984	1009	0
OF7	675616	241	0
IF8	3691360	1016	0
OF8	664896	237	0
IF9	3668560	1009	0
OF9	669552	239	0
IF10	3637824	1005	0
OF10	683536	245	0
IF11	3603696	1015	0
OF11	657152	236	0
IF12	3547584	1015	0
OF12	654576	235	0
IG1	3265456	1017	0
OG1	647952	231	0
IG2	3306688	1011	0
OG2	667808	238	0
IG3	3374848	1007	0
OG3	666208	238	0
IG4	3444512	1010	0
OG4	664048	237	0
IG5	3451392	1006	0
OG5	668064	239	0
IG6	3513072	1009	0
OG6	669280	239	0
IG7	3633824	1007	0
OG7	664672	237	0
IG8	3680512	1017	0
OG8	650112	232	0
IG9	3637776	1015	0
OG9	665776	238	0
IG10	3633472	1014	0
OG10	664416	238	0
IG11	3546288	1011	0
OG11	658048	236	0
IG12	3541120	1010	0
OG12	659424	236	0
IH1	3222528	1009	0
OH1	676656	242	0
IH2	3292032	1016	0
OH2	656288	234	0
IH3	3372992	1009	0
OH3	666320	237	0
IH4	3403904	1003	0
OH4	669888	239	0
IH5	3432624	1011	0
OH5	665744	238	0
IH6	3453040	1014	0
OH6	670704	240	0
IH7	3559568	1017	0
OH7	646096	232	0
IH8	3560592	1007	0
OH8	664352	238	0
IH9	3573184	1010	0
OH9	661280	237	0
IH10	3865776	1011	0
OH10	661392	237	0
IH11	3489888	1008	0
OH11	671184	241	0
IH12	3490928	1007	0
OH12	655024	235	0
```
