## Supplementary material for "A toolbox of Stable Integration Vectors (SIV) in the fission yeast *Schizosaccharomyces pombe*": Source data: S02_C010_T02_P0001_M2_X2_E2.quant

```
[instrument]
blockid	numofrow	numofcol	coversn	version	coverid	lamphours	blocksn	type	sn
21	8	12	*	1.3.2	*	*	*	ruo	272510497

[head]
version	name	operator	timestamp	expirytime	calibrationID
1.0.5	Quantitation	GUEST	*	*	*

[properties]
quantversion
0.2.5

[conditions]
BlkID	Run	ExcitationColor	EmissionColor	CameraBias	EmissionIndex	BlockTemperature	CameraGain	Point	SampleVolume	Step	ExposureIndex	CoverID	Time	SampleTemperature	CoverTemperature	ExcitationIndex	Stage	Exposure	Cycle
21	20190205smp81-926	x2	m2	*	2	60.0052,60.0105,59.995,59.9891,59.9956,60.004	*	1	10	2	2	-1	1549450427.047	59.9979,59.9982,59.9979,59.9981,59.9981,59.9986	105.012	2	2	430	10

[quant]
region	quant	count	saturation
IA1	4016752	1006	0
OA1	710656	240	0
IA2	4150416	1009	0
OA2	709488	239	0
IA3	4306208	1008	0
OA3	703392	238	0
IA4	4442064	1015	0
OA4	700976	239	0
IA5	4468336	1011	0
OA5	696640	237	0
IA6	4590672	1009	0
OA6	688048	235	0
IA7	5091568	1009	0
OA7	692192	235	0
IA8	5143968	1012	0
OA8	706688	239	0
IA9	5201312	1016	0
OA9	693904	235	0
IA10	5146544	1015	0
OA10	699696	236	0
IA11	5020688	1005	0
OA11	728624	245	0
IA12	4928640	1005	0
OA12	713184	241	0
IB1	4172976	1007	0
OB1	711504	241	0
IB2	4346800	1011	0
OB2	706560	239	0
IB3	4598960	1016	0
OB3	690912	234	0
IB4	4814192	1010	0
OB4	698864	236	0
IB5	5227168	1005	0
OB5	710640	237	0
IB6	5109024	1010	0
OB6	705856	238	0
IB7	5625136	1016	0
OB7	696656	234	0
IB8	5713280	1016	0
OB8	696720	234	0
IB9	5639024	1009	0
OB9	710240	239	0
IB10	5538592	1008	0
OB10	710160	238	0
IB11	5441712	1011	0
OB11	716496	240	0
IB12	5156416	1010	0
OB12	713856	241	0
IC1	4358176	1016	0
OC1	693232	236	0
IC2	4584256	1015	0
OC2	705968	239	0
IC3	4865152	1009	0
OC3	699184	236	0
IC4	5171696	1011	0
OC4	705440	238	0
IC5	5273536	1014	0
OC5	705792	237	0
IC6	5944320	1014	0
OC6	709248	237	0
IC7	8157408	1009	0
OC7	721856	238	0
IC8	6297760	1008	0
OC8	719984	239	0
IC9	6345872	1010	0
OC9	724288	241	0
IC10	6333472	1005	0
OC10	732016	244	0
IC11	5776144	1007	0
OC11	703072	235	0
IC12	5424064	1008	0
OC12	705536	237	0
ID1	4480976	1010	0
OD1	700784	239	0
ID2	4739440	1009	0
OD2	694096	235	0
ID3	5109680	1008	0
OD3	712704	240	0
ID4	5620592	1015	0
OD4	708960	239	0
ID5	5618304	1006	0
OD5	729856	244	0
ID6	5816752	1010	0
OD6	710384	236	0
ID7	6581216	1011	0
OD7	728960	240	0
ID8	6626912	1008	0
OD8	722512	238	0
ID9	6608176	1010	0
OD9	715056	236	0
ID10	6366144	1009	0
OD10	710192	236	0
ID11	6336224	1010	0
OD11	711968	237	0
ID12	5806800	1014	0
OD12	713024	240	0
IE1	4575392	1008	0
OE1	694000	237	0
IE2	4894752	1011	0
OE2	700496	237	0
IE3	5337312	1009	0
OE3	706848	238	0
IE4	5565200	1008	0
OE4	722192	242	0
IE5	5791760	1014	0
OE5	713936	239	0
IE6	5994912	1011	0
OE6	713104	236	0
IE7	6535536	1008	0
OE7	729888	239	0
IE8	12352256	1010	0
OE8	735296	236	0
IE9	6601040	1012	0
OE9	725936	239	0
IE10	6523664	1016	0
OE10	705952	234	0
IE11	6200352	1014	0
OE11	714560	238	0
IE12	5981488	1007	0
OE12	726736	244	0
IF1	4704960	1009	0
OF1	694688	236	0
IF2	4943920	1010	0
OF2	714720	242	0
IF3	5434096	1018	0
OF3	700912	236	0
IF4	5791440	1013	0
OF4	708768	239	0
IF5	5893648	1008	0
OF5	706000	237	0
IF6	5979776	1008	0
OF6	714288	238	0
IF7	6715632	1009	0
OF7	730992	241	0
IF8	6712688	1016	0
OF8	721120	237	0
IF9	6712784	1009	0
OF9	727760	239	0
IF10	6583104	1005	0
OF10	740992	245	0
IF11	6378816	1015	0
OF11	709264	236	0
IF12	6120832	1015	0
OF12	699968	235	0
IG1	4761888	1017	0
OG1	676960	231	0
IG2	4988976	1011	0
OG2	701312	238	0
IG3	5310944	1007	0
OG3	703008	238	0
IG4	5606624	1010	0
OG4	703200	237	0
IG5	5715376	1006	0
OG5	709232	239	0
IG6	5925488	1009	0
OG6	712432	239	0
IG7	6497696	1007	0
OG7	712672	237	0
IG8	6641920	1017	0
OG8	697920	232	0
IG9	6521504	1015	0
OG9	714768	238	0
IG10	6477168	1014	0
OG10	713936	238	0
IG11	6123152	1011	0
OG11	704800	236	0
IG12	6088176	1010	0
OG12	701584	236	0
IH1	4667376	1009	0
OH1	710960	242	0
IH2	4877520	1016	0
OH2	689184	234	0
IH3	5288944	1009	0
OH3	700016	237	0
IH4	5523328	1003	0
OH4	706848	239	0
IH5	5589088	1011	0
OH5	702608	238	0
IH6	5669408	1014	0
OH6	707760	240	0
IH7	6101200	1017	0
OH7	690464	232	0
IH8	6205072	1007	0
OH8	710272	238	0
IH9	6264720	1010	0
OH9	706848	237	0
IH10	7520016	1011	0
OH10	706928	237	0
IH11	5943136	1008	0
OH11	715408	241	0
IH12	5915952	1007	0
OH12	697296	235	0
```
