## Supplementary material for "A toolbox of Stable Integration Vectors (SIV) in the fission yeast *Schizosaccharomyces pombe*": Source data: S02_C010_T02_P0001_M3_X3_E1.quant

```
[instrument]
blockid	numofrow	numofcol	coversn	version	coverid	lamphours	blocksn	type	sn
21	8	12	*	1.3.2	*	*	*	ruo	272510497

[head]
version	name	operator	timestamp	expirytime	calibrationID
1.0.5	Quantitation	GUEST	*	*	*

[properties]
quantversion
0.2.5

[conditions]
BlkID	Run	ExcitationColor	EmissionColor	CameraBias	EmissionIndex	BlockTemperature	CameraGain	Point	SampleVolume	Step	ExposureIndex	CoverID	Time	SampleTemperature	CoverTemperature	ExcitationIndex	Stage	Exposure	Cycle
21	20190205smp81-926	x3	m3	*	3	60.0052,60.0105,59.995,59.9891,59.9956,60.004	*	1	10	2	1	-1	1549450422.318	59.9979,59.9982,59.9979,59.9981,59.9981,59.9986	105.012	3	2	125	10

[quant]
region	quant	count	saturation
IA1	2938160	1011	0
OA1	669776	238	0
IA2	2961680	1011	0
OA2	667488	237	0
IA3	2978384	1008	0
OA3	672064	239	0
IA4	2998688	1014	0
OA4	668544	239	0
IA5	2983888	1008	0
OA5	664624	237	0
IA6	2992832	1009	0
OA6	655728	236	0
IA7	3011584	1010	0
OA7	660512	237	0
IA8	3013568	1013	0
OA8	668208	240	0
IA9	3007552	1014	0
OA9	661136	238	0
IA10	2999952	1014	0
OA10	658288	237	0
IA11	2951072	1006	0
OA11	677104	244	0
IA12	2954192	1009	0
OA12	663488	239	0
IB1	2936544	1007	0
OB1	667312	238	0
IB2	2973344	1011	0
OB2	668256	238	0
IB3	3002896	1012	0
OB3	664048	237	0
IB4	3007008	1008	0
OB4	661728	236	0
IB5	3025584	1006	0
OB5	666512	239	0
IB6	3052448	1011	0
OB6	662064	238	0
IB7	3063040	1014	0
OB7	663536	238	0
IB8	3059312	1016	0
OB8	648000	233	0
IB9	3016784	1007	0
OB9	662208	239	0
IB10	3003664	1009	0
OB10	656144	237	0
IB11	2989328	1013	0
OB11	662912	239	0
IB12	2972080	1013	0
OB12	660928	238	0
IC1	2979184	1015	0
OC1	660848	236	0
IC2	2994576	1011	0
OC2	663776	236	0
IC3	3004944	1003	0
OC3	676000	241	0
IC4	3063216	1013	0
OC4	657952	235	0
IC5	3081264	1015	0
OC5	663152	237	0
IC6	3133120	1016	0
OC6	654576	234	0
IC7	3161920	1008	0
OC7	664432	238	0
IC8	3106528	1008	0
OC8	669088	240	0
IC9	3100208	1010	0
OC9	670960	241	0
IC10	3129456	1008	0
OC10	674112	243	0
IC11	3009696	1007	0
OC11	655056	236	0
IC12	2980240	1009	0
OC12	657472	237	0
ID1	2971824	1009	0
OD1	665856	238	0
ID2	2992272	1006	0
OD2	674992	241	0
ID3	3053008	1011	0
OD3	665408	237	0
ID4	3134160	1015	0
OD4	666064	238	0
ID5	3099584	1007	0
OD5	677728	242	0
ID6	3125632	1010	0
OD6	664048	237	0
ID7	3153712	1010	0
OD7	669392	239	0
ID8	3147856	1008	0
OD8	665296	238	0
ID9	3114416	1008	0
OD9	663952	238	0
ID10	3077856	1003	0
OD10	669200	241	0
ID11	3105088	1012	0
OD11	654304	236	0
ID12	3024624	1010	0
OD12	665360	239	0
IE1	2969040	1006	0
OE1	660640	236	0
IE2	3024096	1012	0
OE2	664800	237	0
IE3	3067120	1010	0
OE3	670544	239	0
IE4	3086848	1009	0
OE4	673584	240	0
IE5	3125744	1013	0
OE5	668384	239	0
IE6	3139424	1008	0
OE6	664272	237	0
IE7	3144976	1008	0
OE7	662528	236	0
IE8	3280688	1008	0
OE8	658864	236	0
IE9	3110544	1010	0
OE9	670016	241	0
IE10	3102512	1016	0
OE10	644272	233	0
IE11	3049328	1012	0
OE11	664336	240	0
IE12	3020992	1011	0
OE12	655360	237	0
IF1	2989872	1011	0
OF1	666944	237	0
IF2	3020592	1011	0
OF2	669760	238	0
IF3	3084768	1015	0
OF3	670160	239	0
IF4	3116304	1010	0
OF4	680144	242	0
IF5	3102784	1004	0
OF5	673648	240	0
IF6	3132304	1011	0
OF6	665248	237	0
IF7	3147824	1012	0
OF7	661744	236	0
IF8	3138720	1014	0
OF8	667392	239	0
IF9	3115056	1012	0
OF9	662224	237	0
IF10	3073728	1006	0
OF10	667280	240	0
IF11	3053792	1012	0
OF11	661824	239	0
IF12	3045408	1016	0
OF12	665840	240	0
IG1	3005888	1018	0
OG1	665296	237	0
IG2	3024400	1013	0
OG2	675040	240	0
IG3	3050720	1008	0
OG3	667488	238	0
IG4	3069824	1006	0
OG4	660784	236	0
IG5	3095120	1008	0
OG5	684352	244	0
IG6	3119936	1013	0
OG6	668848	239	0
IG7	3106816	1006	0
OG7	669120	239	0
IG8	3111776	1012	0
OG8	656384	236	0
IG9	3091920	1015	0
OG9	664016	239	0
IG10	3072880	1013	0
OG10	669440	241	0
IG11	3025632	1009	0
OG11	666320	240	0
IG12	3000048	1006	0
OG12	663456	239	0
IH1	2963696	1007	0
OH1	667168	238	0
IH2	3004480	1011	0
OH2	665152	237	0
IH3	3038656	1007	0
OH3	668320	238	0
IH4	3081248	1012	0
OH4	663584	237	0
IH5	3076288	1011	0
OH5	659232	236	0
IH6	3081104	1014	0
OH6	666608	239	0
IH7	3072752	1015	0
OH7	660928	237	0
IH8	3057536	1010	0
OH8	665248	239	0
IH9	3043472	1008	0
OH9	660592	238	0
IH10	3074880	1011	0
OH10	652368	236	0
IH11	2996864	1008	0
OH11	660608	239	0
IH12	2973088	1006	0
OH12	660032	239	0
```
