## Supplementary material for "A toolbox of Stable Integration Vectors (SIV) in the fission yeast *Schizosaccharomyces pombe*": Source data: S02_C010_T02_P0001_M3_X3_E2.quant

```
[instrument]
blockid	numofrow	numofcol	coversn	version	coverid	lamphours	blocksn	type	sn
21	8	12	*	1.3.2	*	*	*	ruo	272510497

[head]
version	name	operator	timestamp	expirytime	calibrationID
1.0.5	Quantitation	GUEST	*	*	*

[properties]
quantversion
0.2.5

[conditions]
BlkID	Run	ExcitationColor	EmissionColor	CameraBias	EmissionIndex	BlockTemperature	CameraGain	Point	SampleVolume	Step	ExposureIndex	CoverID	Time	SampleTemperature	CoverTemperature	ExcitationIndex	Stage	Exposure	Cycle
21	20190205smp81-926	x3	m3	*	3	60.0052,60.0105,59.995,59.9891,59.9956,60.004	*	1	10	2	2	-1	1549450422.993	59.9979,59.9982,59.9979,59.9981,59.9981,59.9986	105.012	3	2	560	10

[quant]
region	quant	count	saturation
IA1	3443408	1011	0
OA1	709968	238	0
IA2	3531808	1011	0
OA2	708976	237	0
IA3	3620192	1008	0
OA3	711904	239	0
IA4	3696176	1014	0
OA4	705040	239	0
IA5	3713968	1008	0
OA5	699744	237	0
IA6	3781840	1009	0
OA6	691872	236	0
IA7	3843264	1010	0
OA7	696944	237	0
IA8	3848064	1013	0
OA8	701552	240	0
IA9	3839424	1014	0
OA9	694768	238	0
IA10	3799376	1014	0
OA10	694976	237	0
IA11	3674896	1006	0
OA11	715232	244	0
IA12	3612864	1009	0
OA12	699008	239	0
IB1	3492416	1007	0
OB1	705280	238	0
IB2	3596928	1011	0
OB2	706736	238	0
IB3	3705856	1012	0
OB3	700064	237	0
IB4	3821216	1008	0
OB4	696752	236	0
IB5	3936192	1006	0
OB5	706240	239	0
IB6	4021920	1011	0
OB6	700352	238	0
IB7	4047504	1014	0
OB7	699232	238	0
IB8	4021248	1016	0
OB8	684624	233	0
IB9	3974640	1007	0
OB9	694896	239	0
IB10	3894288	1009	0
OB10	691872	237	0
IB11	3812448	1013	0
OB11	698736	239	0
IB12	3679808	1013	0
OB12	693728	238	0
IC1	3564576	1015	0
OC1	694096	236	0
IC2	3672608	1011	0
OC2	696192	236	0
IC3	3813872	1003	0
OC3	710528	241	0
IC4	4000848	1013	0
OC4	693728	235	0
IC5	4091392	1015	0
OC5	697200	237	0
IC6	4324944	1016	0
OC6	693760	234	0
IC7	4520144	1008	0
OC7	705504	238	0
IC8	4309792	1008	0
OC8	707648	240	0
IC9	4304576	1010	0
OC9	707920	241	0
IC10	4428480	1008	0
OC10	710416	243	0
IC11	3914576	1007	0
OC11	685552	236	0
IC12	3759712	1009	0
OC12	687536	237	0
ID1	3611376	1009	0
OD1	701040	238	0
ID2	3734352	1006	0
OD2	714352	241	0
ID3	3931552	1011	0
OD3	701280	237	0
ID4	4287760	1015	0
OD4	707680	238	0
ID5	4231328	1007	0
OD5	720304	242	0
ID6	4372672	1010	0
OD6	710800	237	0
ID7	4480672	1010	0
OD7	720016	239	0
ID8	4493600	1008	0
OD8	705968	238	0
ID9	4377968	1008	0
OD9	702208	238	0
ID10	4255536	1003	0
OD10	709104	241	0
ID11	4297952	1012	0
OD11	690704	236	0
ID12	3935168	1010	0
OD12	693296	239	0
IE1	3625600	1006	0
OE1	695968	236	0
IE2	3797664	1012	0
OE2	701520	237	0
IE3	4006032	1010	0
OE3	709248	239	0
IE4	4152064	1009	0
OE4	717424	240	0
IE5	4300992	1013	0
OE5	712688	239	0
IE6	4429152	1008	0
OE6	715104	237	0
IE7	4455696	1008	0
OE7	713392	236	0
IE8	5073728	1008	0
OE8	704656	236	0
IE9	4330784	1010	0
OE9	711024	241	0
IE10	4231664	1016	0
OE10	682256	233	0
IE11	4054784	1012	0
OE11	701280	240	0
IE12	3912576	1011	0
OE12	687216	237	0
IF1	3679296	1011	0
OF1	699296	237	0
IF2	3811632	1011	0
OF2	708576	238	0
IF3	4038960	1015	0
OF3	711360	239	0
IF4	4262928	1010	0
OF4	721856	242	0
IF5	4288768	1004	0
OF5	716544	240	0
IF6	4367696	1011	0
OF6	707344	237	0
IF7	4439440	1012	0
OF7	702752	236	0
IF8	4388880	1014	0
OF8	710784	239	0
IF9	4331280	1012	0
OF9	700944	237	0
IF10	4200784	1006	0
OF10	704288	240	0
IF11	4065216	1012	0
OF11	698304	239	0
IF12	3953888	1016	0
OF12	694672	240	0
IG1	3680400	1018	0
OG1	698816	237	0
IG2	3809104	1013	0
OG2	711984	240	0
IG3	3960224	1008	0
OG3	709504	238	0
IG4	4107104	1006	0
OG4	704512	236	0
IG5	4178560	1008	0
OG5	724352	244	0
IG6	4288368	1013	0
OG6	714208	239	0
IG7	4279696	1006	0
OG7	708272	239	0
IG8	4276720	1012	0
OG8	697472	236	0
IG9	4197472	1015	0
OG9	701168	239	0
IG10	4132272	1013	0
OG10	705120	241	0
IG11	3978944	1009	0
OG11	699328	240	0
IG12	3863424	1006	0
OG12	692288	239	0
IH1	3599840	1007	0
OH1	698672	238	0
IH2	3729488	1011	0
OH2	701232	237	0
IH3	3925792	1007	0
OH3	706848	238	0
IH4	4104048	1012	0
OH4	702016	237	0
IH5	4087120	1011	0
OH5	696656	236	0
IH6	4118272	1014	0
OH6	704976	239	0
IH7	4081744	1015	0
OH7	696288	237	0
IH8	4087936	1010	0
OH8	700704	239	0
IH9	4059440	1008	0
OH9	696112	238	0
IH10	4180000	1011	0
OH10	686896	236	0
IH11	3861424	1008	0
OH11	689552	239	0
IH12	3751744	1006	0
OH12	686688	239	0
```
