## Supplementary material for "A toolbox of Stable Integration Vectors (SIV) in the fission yeast *Schizosaccharomyces pombe*": Source data: S02_C010_T02_P0001_M4_X4_E1.quant

```
[instrument]
blockid	numofrow	numofcol	coversn	version	coverid	lamphours	blocksn	type	sn
21	8	12	*	1.3.2	*	*	*	ruo	272510497

[head]
version	name	operator	timestamp	expirytime	calibrationID
1.0.5	Quantitation	GUEST	*	*	*

[properties]
quantversion
0.2.5

[conditions]
BlkID	Run	ExcitationColor	EmissionColor	CameraBias	EmissionIndex	BlockTemperature	CameraGain	Point	SampleVolume	Step	ExposureIndex	CoverID	Time	SampleTemperature	CoverTemperature	ExcitationIndex	Stage	Exposure	Cycle
21	20190205smp81-926	x4	m4	*	4	60.0052,60.0105,59.995,59.9891,59.9956,60.004	*	1	10	2	1	-1	1549450424.314	59.9979,59.9982,59.9979,59.9981,59.9981,59.9986	105.012	4	2	150	10

[quant]
region	quant	count	saturation
IA1	3488976	1011	0
OA1	678544	239	0
IA2	3572784	1007	0
OA2	681712	239	0
IA3	3697440	1009	0
OA3	682560	240	0
IA4	3791888	1013	0
OA4	673904	238	0
IA5	3824000	1009	0
OA5	672512	237	0
IA6	3888416	1003	0
OA6	677216	239	0
IA7	3996208	1008	0
OA7	668336	236	0
IA8	4001168	1010	0
OA8	673600	238	0
IA9	4008112	1011	0
OA9	675232	239	0
IA10	3974208	1012	0
OA10	678432	239	0
IA11	3850656	1006	0
OA11	675232	238	0
IA12	3799616	1007	0
OA12	676432	239	0
IB1	3555104	1004	0
OB1	683520	241	0
IB2	3702016	1012	0
OB2	680016	239	0
IB3	3821024	1008	0
OB3	679232	239	0
IB4	3976224	1006	0
OB4	678496	238	0
IB5	4077952	1004	0
OB5	676608	238	0
IB6	4160448	1011	0
OB6	670512	236	0
IB7	4268608	1016	0
OB7	662352	233	0
IB8	4232688	1014	0
OB8	669616	236	0
IB9	4153840	1004	0
OB9	691584	244	0
IB10	4129952	1007	0
OB10	677344	239	0
IB11	4041936	1012	0
OB11	678032	239	0
IB12	3930032	1015	0
OB12	662208	234	0
IC1	3682560	1011	0
OC1	677472	239	0
IC2	3819408	1007	0
OC2	674016	237	0
IC3	3998944	1004	0
OC3	674816	237	0
IC4	4140800	1008	0
OC4	679744	239	0
IC5	4242640	1015	0
OC5	666992	235	0
IC6	4381440	1015	0
OC6	662752	234	0
IC7	4452928	1006	0
OC7	683408	241	0
IC8	4509424	1007	0
OC8	676080	238	0
IC9	4496016	1011	0
OC9	684512	241	0
IC10	4374832	1010	0
OC10	675376	238	0
IC11	4202784	1009	0
OC11	668192	236	0
IC12	4065200	1009	0
OC12	667312	236	0
ID1	3763328	1007	0
OD1	670752	237	0
ID2	3921712	1008	0
OD2	668992	235	0
ID3	4153744	1011	0
OD3	689280	242	0
ID4	4329728	1014	0
OD4	675232	237	0
ID5	4485216	1009	0
OD5	684768	240	0
ID6	4581120	1006	0
OD6	675488	236	0
ID7	4727680	1009	0
OD7	684784	240	0
ID8	4674048	1005	0
OD8	690848	242	0
ID9	4624128	1006	0
OD9	677712	238	0
ID10	4484288	1002	0
OD10	679728	239	0
ID11	4334192	1007	0
OD11	669856	236	0
ID12	4169104	1006	0
OD12	674096	238	0
IE1	3818144	1008	0
OE1	681712	241	0
IE2	4017088	1013	0
OE2	669856	236	0
IE3	4264512	1008	0
OE3	687136	241	0
IE4	4418256	1007	0
OE4	677712	238	0
IE5	4563984	1009	0
OE5	683488	240	0
IE6	4695392	1007	0
OE6	682624	239	0
IE7	4745504	1006	0
OE7	681008	238	0
IE8	4733376	1003	0
OE8	681936	238	0
IE9	4707040	1009	0
OE9	677920	237	0
IE10	4599680	1010	0
OE10	684832	240	0
IE11	4437808	1011	0
OE11	681888	240	0
IE12	4309296	1010	0
OE12	681360	240	0
IF1	3896768	1011	0
OF1	672928	237	0
IF2	4018480	1006	0
OF2	680624	239	0
IF3	4309984	1011	0
OF3	688576	240	0
IF4	4608512	1007	0
OF4	684064	239	0
IF5	4607488	1006	0
OF5	675904	236	0
IF6	4675760	1008	0
OF6	677888	237	0
IF7	4785280	1009	0
OF7	682448	238	0
IF8	4753696	1013	0
OF8	679920	238	0
IF9	4732560	1009	0
OF9	686784	239	0
IF10	4610048	1006	0
OF10	682976	239	0
IF11	4480448	1008	0
OF11	686768	241	0
IF12	4339904	1014	0
OF12	670992	236	0
IG1	3881904	1012	0
OG1	676784	239	0
IG2	4038128	1009	0
OG2	685392	241	0
IG3	4230688	1002	0
OG3	679744	239	0
IG4	4445232	1008	0
OG4	670624	235	0
IG5	4491264	1008	0
OG5	683936	241	0
IG6	4623616	1011	0
OG6	687040	241	0
IG7	4665344	1006	0
OG7	678544	238	0
IG8	4660240	1008	0
OG8	683072	240	0
IG9	4600336	1013	0
OG9	672256	236	0
IG10	4542736	1014	0
OG10	673328	237	0
IG11	4399168	1011	0
OG11	681136	240	0
IG12	4297312	1005	0
OG12	668800	235	0
IH1	3828544	1008	0
OH1	670272	236	0
IH2	3957952	1006	0
OH2	666304	235	0
IH3	4233056	1006	0
OH3	682800	240	0
IH4	4503312	1009	0
OH4	675536	238	0
IH5	4433392	1007	0
OH5	671344	236	0
IH6	4486592	1016	0
OH6	662352	233	0
IH7	4458448	1016	0
OH7	666368	235	0
IH8	4470704	1009	0
OH8	684016	240	0
IH9	4457344	1006	0
OH9	668608	236	0
IH10	4378176	1010	0
OH10	674368	237	0
IH11	4314736	1011	0
OH11	671424	237	0
IH12	4184544	1009	0
OH12	674624	238	0
```
