## Supplementary material for "A toolbox of Stable Integration Vectors (SIV) in the fission yeast *Schizosaccharomyces pombe*": Source data: S02_C010_T02_P0001_M4_X4_E2.quant

```
[instrument]
blockid	numofrow	numofcol	coversn	version	coverid	lamphours	blocksn	type	sn
21	8	12	*	1.3.2	*	*	*	ruo	272510497

[head]
version	name	operator	timestamp	expirytime	calibrationID
1.0.5	Quantitation	GUEST	*	*	*

[properties]
quantversion
0.2.5

[conditions]
BlkID	Run	ExcitationColor	EmissionColor	CameraBias	EmissionIndex	BlockTemperature	CameraGain	Point	SampleVolume	Step	ExposureIndex	CoverID	Time	SampleTemperature	CoverTemperature	ExcitationIndex	Stage	Exposure	Cycle
21	20190205smp81-926	x4	m4	*	4	60.0052,60.0105,59.995,59.9891,59.9956,60.004	*	1	10	2	2	-1	1549450425.018	59.9979,59.9982,59.9979,59.9981,59.9981,59.9986	105.012	4	2	800	10

[quant]
region	quant	count	saturation
IA1	6519168	1011	0
OA1	768160	239	0
IA2	6980160	1007	0
OA2	773328	239	0
IA3	7610960	1009	0
OA3	772864	240	0
IA4	8086160	1013	0
OA4	758832	238	0
IA5	8328160	1009	0
OA5	757120	237	0
IA6	8813488	1003	0
OA6	765712	239	0
IA7	9311568	1008	0
OA7	762624	236	0
IA8	9360480	1010	0
OA8	774784	238	0
IA9	9442864	1011	0
OA9	777776	239	0
IA10	9226464	1012	0
OA10	780288	239	0
IA11	8661024	1006	0
OA11	777024	238	0
IA12	8334224	1007	0
OA12	768240	239	0
IB1	6938784	1004	0
OB1	769984	241	0
IB2	7590544	1012	0
OB2	764864	239	0
IB3	8289808	1008	0
OB3	766464	239	0
IB4	9204160	1006	0
OB4	769664	238	0
IB5	9788752	1004	0
OB5	771776	238	0
IB6	10163232	1011	0
OB6	763824	236	0
IB7	10677264	1016	0
OB7	755680	233	0
IB8	10543136	1014	0
OB8	771808	236	0
IB9	10297680	1004	0
OB9	794800	244	0
IB10	10114896	1007	0
OB10	787104	239	0
IB11	9594608	1012	0
OB11	784032	239	0
IB12	8927280	1015	0
OB12	756608	234	0
IC1	7554128	1011	0
OC1	758528	239	0
IC2	8316304	1007	0
OC2	760608	237	0
IC3	9317200	1004	0
OC3	766416	237	0
IC4	10062912	1008	0
OC4	772016	239	0
IC5	10511264	1015	0
OC5	757104	235	0
IC6	11311840	1015	0
OC6	764272	234	0
IC7	11825136	1006	0
OC7	794672	241	0
IC8	12139632	1007	0
OC8	792800	238	0
IC9	12015264	1011	0
OC9	797840	241	0
IC10	11396768	1010	0
OC10	782336	238	0
IC11	10527520	1009	0
OC11	778048	236	0
IC12	9753472	1009	0
OC12	769552	236	0
ID1	8047040	1007	0
OD1	753936	237	0
ID2	8861504	1008	0
OD2	750768	235	0
ID3	10054928	1011	0
OD3	781760	242	0
ID4	11001824	1014	0
OD4	768864	237	0
ID5	11904064	1009	0
OD5	789760	240	0
ID6	12480000	1006	0
OD6	791024	236	0
ID7	13235632	1009	0
OD7	802272	240	0
ID8	13033360	1005	0
OD8	816144	242	0
ID9	12807872	1006	0
OD9	796192	238	0
ID10	12096416	1002	0
OD10	802144	239	0
ID11	11244224	1007	0
OD11	782352	236	0
ID12	10343520	1006	0
OD12	781072	238	0
IE1	8303872	1008	0
OE1	759760	241	0
IE2	9289568	1013	0
OE2	756848	236	0
IE3	10680896	1008	0
OE3	783360	241	0
IE4	11567152	1007	0
OE4	779360	238	0
IE5	12355152	1009	0
OE5	791312	240	0
IE6	13082352	1007	0
OE6	803984	239	0
IE7	13328720	1006	0
OE7	813712	238	0
IE8	13367744	1003	0
OE8	812304	238	0
IE9	13163008	1009	0
OE9	811536	237	0
IE10	12558720	1010	0
OE10	812560	240	0
IE11	11736208	1011	0
OE11	800416	240	0
IE12	11022112	1010	0
OE12	794208	240	0
IF1	8664192	1011	0
OF1	751488	237	0
IF2	9402656	1006	0
OF2	764336	239	0
IF3	10859424	1011	0
OF3	777328	240	0
IF4	12565520	1007	0
OF4	782720	239	0
IF5	12587952	1006	0
OF5	776528	236	0
IF6	12958096	1008	0
OF6	787728	237	0
IF7	13522160	1009	0
OF7	802304	238	0
IF8	13301712	1013	0
OF8	807136	238	0
IF9	13294800	1009	0
OF9	819376	239	0
IF10	12711312	1006	0
OF10	809888	239	0
IF11	11941408	1008	0
OF11	806944	241	0
IF12	11101680	1014	0
OF12	779776	236	0
IG1	8599344	1012	0
OG1	757088	239	0
IG2	9483648	1009	0
OG2	772432	241	0
IG3	10556336	1002	0
OG3	772352	239	0
IG4	11710688	1008	0
OG4	766032	235	0
IG5	11963760	1008	0
OG5	786464	241	0
IG6	12692640	1011	0
OG6	792400	241	0
IG7	12935488	1006	0
OG7	794832	238	0
IG8	12924944	1008	0
OG8	808048	240	0
IG9	12577232	1013	0
OG9	795792	236	0
IG10	12230912	1014	0
OG10	790768	237	0
IG11	11537440	1011	0
OG11	800032	240	0
IG12	11037888	1005	0
OG12	781120	235	0
IH1	8391328	1008	0
OH1	751280	236	0
IH2	9091408	1006	0
OH2	752672	235	0
IH3	10534064	1006	0
OH3	774480	240	0
IH4	12006704	1009	0
OH4	769936	238	0
IH5	11675328	1007	0
OH5	768512	236	0
IH6	11891040	1016	0
OH6	761424	233	0
IH7	11719152	1016	0
OH7	769936	235	0
IH8	11899616	1009	0
OH8	795552	240	0
IH9	11906432	1006	0
OH9	781808	236	0
IH10	11415280	1010	0
OH10	780864	237	0
IH11	11057728	1011	0
OH11	776944	237	0
IH12	10370448	1009	0
OH12	777680	238	0
```
