## Supplementary material for "A toolbox of Stable Integration Vectors (SIV) in the fission yeast *Schizosaccharomyces pombe*": Source data: S02_C010_T02_P0001_M5_X5_E1.quant

```
[instrument]
blockid	numofrow	numofcol	coversn	version	coverid	lamphours	blocksn	type	sn
21	8	12	*	1.3.2	*	*	*	ruo	272510497

[head]
version	name	operator	timestamp	expirytime	calibrationID
1.0.5	Quantitation	GUEST	*	*	*

[properties]
quantversion
0.2.5

[conditions]
BlkID	Run	ExcitationColor	EmissionColor	CameraBias	EmissionIndex	BlockTemperature	CameraGain	Point	SampleVolume	Step	ExposureIndex	CoverID	Time	SampleTemperature	CoverTemperature	ExcitationIndex	Stage	Exposure	Cycle
21	20190205smp81-926	x5	m5	*	5	60.0052,60.0105,59.995,59.9891,59.9956,60.004	*	1	10	2	1	-1	1549450420.174	59.9979,59.9982,59.9979,59.9981,59.9981,59.9986	105.012	5	2	200	10

[quant]
region	quant	count	saturation
IA1	2886720	1014	0
OA1	672752	237	0
IA2	2869824	1006	0
OA2	685840	241	0
IA3	2869792	1008	0
OA3	680656	240	0
IA4	2859168	1010	0
OA4	672448	238	0
IA5	2838480	1006	0
OA5	670720	238	0
IA6	2830016	1004	0
OA6	671168	239	0
IA7	2843376	1008	0
OA7	666272	237	0
IA8	2843408	1010	0
OA8	665952	238	0
IA9	2852336	1013	0
OA9	662272	237	0
IA10	2857824	1012	0
OA10	677024	241	0
IA11	2852352	1008	0
OA11	668384	237	0
IA12	2855776	1008	0
OA12	668992	238	0
IB1	2844672	1004	0
OB1	683072	241	0
IB2	2864592	1011	0
OB2	677808	239	0
IB3	2844496	1005	0
OB3	687856	243	0
IB4	2832928	1006	0
OB4	667104	237	0
IB5	2837712	1008	0
OB5	664448	236	0
IB6	2843744	1011	0
OB6	664560	237	0
IB7	2862480	1015	0
OB7	657856	234	0
IB8	2849344	1014	0
OB8	662208	237	0
IB9	2823984	1004	0
OB9	682368	244	0
IB10	2824480	1003	0
OB10	676992	242	0
IB11	2854160	1012	0
OB11	668304	238	0
IB12	2862896	1014	0
OB12	664896	237	0
IC1	2845792	1009	0
OC1	679792	241	0
IC2	2837312	1006	0
OC2	675008	239	0
IC3	2847616	1008	0
OC3	665344	237	0
IC4	2844752	1010	0
OC4	660992	235	0
IC5	2860176	1014	0
OC5	670944	238	0
IC6	2853328	1014	0
OC6	664992	237	0
IC7	2844032	1009	0
OC7	667760	238	0
IC8	2835680	1006	0
OC8	665392	238	0
IC9	2844880	1011	0
OC9	674288	241	0
IC10	2842592	1009	0
OC10	665216	239	0
IC11	2836256	1010	0
OC11	663632	238	0
IC12	2830560	1005	0
OC12	678960	243	0
ID1	2824768	1006	0
OD1	668128	238	0
ID2	2835056	1008	0
OD2	662016	236	0
ID3	2854864	1012	0
OD3	675232	240	0
ID4	2862304	1015	0
OD4	663728	236	0
ID5	2847280	1009	0
OD5	671712	239	0
ID6	2845968	1004	0
OD6	667280	236	0
ID7	2857136	1009	0
OD7	679968	241	0
ID8	2837344	1005	0
OD8	685072	244	0
ID9	2833072	1004	0
OD9	662144	237	0
ID10	2822624	1003	0
OD10	669264	239	0
ID11	2814560	1003	0
OD11	663088	238	0
ID12	2828912	1007	0
OD12	657552	235	0
IE1	2835632	1011	0
OE1	665920	237	0
IE2	2850640	1014	0
OE2	670832	238	0
IE3	2848848	1009	0
OE3	676208	240	0
IE4	2834624	1005	0
OE4	664416	235	0
IE5	2850352	1010	0
OE5	672240	239	0
IE6	2844160	1002	0
OE6	689584	243	0
IE7	2861072	1006	0
OE7	673312	238	0
IE8	2864032	1003	0
OE8	674896	239	0
IE9	2832944	1008	0
OE9	669168	239	0
IE10	2840576	1011	0
OE10	657232	235	0
IE11	2832752	1010	0
OE11	663504	238	0
IE12	2831344	1011	0
OE12	662384	237	0
IF1	2844256	1010	0
OF1	675424	240	0
IF2	2837440	1006	0
OF2	675216	239	0
IF3	2857312	1010	0
OF3	679648	240	0
IF4	2849920	1007	0
OF4	675008	239	0
IF5	2850256	1006	0
OF5	668032	237	0
IF6	2845312	1007	0
OF6	665648	236	0
IF7	2860128	1010	0
OF7	675584	240	0
IF8	2868096	1014	0
OF8	657760	234	0
IF9	2855648	1013	0
OF9	671056	239	0
IF10	2838944	1006	0
OF10	666496	238	0
IF11	2824864	1007	0
OF11	667680	239	0
IF12	2853264	1013	0
OF12	662672	237	0
IG1	2848272	1012	0
OG1	675856	240	0
IG2	2846416	1011	0
OG2	667664	237	0
IG3	2846768	1007	0
OG3	670256	237	0
IG4	2841568	1009	0
OG4	663504	236	0
IG5	2849472	1011	0
OG5	662768	236	0
IG6	2842752	1012	0
OG6	680240	242	0
IG7	2834752	1008	0
OG7	669632	239	0
IG8	2823200	1004	0
OG8	682080	244	0
IG9	2846672	1015	0
OG9	654128	234	0
IG10	2847152	1014	0
OG10	659296	236	0
IG11	2840384	1013	0
OG11	661728	237	0
IG12	2822032	1008	0
OG12	668240	240	0
IH1	2829152	1006	0
OH1	665184	237	0
IH2	2835536	1006	0
OH2	668864	238	0
IH3	2849664	1010	0
OH3	672288	238	0
IH4	2849520	1012	0
OH4	675632	240	0
IH5	2828528	1006	0
OH5	667392	238	0
IH6	2837808	1013	0
OH6	663536	237	0
IH7	2844992	1014	0
OH7	667824	238	0
IH8	2832576	1011	0
OH8	678848	242	0
IH9	2816640	1007	0
OH9	666336	238	0
IH10	2821136	1008	0
OH10	658112	236	0
IH11	2822608	1009	0
OH11	670656	241	0
IH12	2824400	1010	0
OH12	668816	240	0
```
