## Supplementary material for "A toolbox of Stable Integration Vectors (SIV) in the fission yeast *Schizosaccharomyces pombe*": Source data: S02_C010_T02_P0001_M5_X5_E2.quant

```
[instrument]
blockid	numofrow	numofcol	coversn	version	coverid	lamphours	blocksn	type	sn
21	8	12	*	1.3.2	*	*	*	ruo	272510497

[head]
version	name	operator	timestamp	expirytime	calibrationID
1.0.5	Quantitation	GUEST	*	*	*

[properties]
quantversion
0.2.5

[conditions]
BlkID	Run	ExcitationColor	EmissionColor	CameraBias	EmissionIndex	BlockTemperature	CameraGain	Point	SampleVolume	Step	ExposureIndex	CoverID	Time	SampleTemperature	CoverTemperature	ExcitationIndex	Stage	Exposure	Cycle
21	20190205smp81-926	x5	m5	*	5	60.0052,60.0105,59.995,59.9891,59.9956,60.004	*	1	10	2	2	-1	1549450420.913	59.9979,59.9982,59.9979,59.9981,59.9981,59.9986	105.012	5	2	920	10

[quant]
region	quant	count	saturation
IA1	3192368	1014	0
OA1	745760	237	0
IA2	3165600	1006	0
OA2	760640	241	0
IA3	3148000	1008	0
OA3	747616	240	0
IA4	3110848	1010	0
OA4	728448	238	0
IA5	3078528	1006	0
OA5	727984	238	0
IA6	3079248	1004	0
OA6	729472	239	0
IA7	3115488	1008	0
OA7	724144	237	0
IA8	3121520	1010	0
OA8	727296	238	0
IA9	3145888	1013	0
OA9	724288	237	0
IA10	3208912	1012	0
OA10	749536	241	0
IA11	3204240	1008	0
OA11	741856	237	0
IA12	3204960	1008	0
OA12	742384	238	0
IB1	3118640	1004	0
OB1	745856	241	0
IB2	3120800	1011	0
OB2	735376	239	0
IB3	3085776	1005	0
OB3	742320	243	0
IB4	3057408	1006	0
OB4	717280	237	0
IB5	3099712	1008	0
OB5	710992	236	0
IB6	3085840	1011	0
OB6	712192	237	0
IB7	3127408	1015	0
OB7	708352	234	0
IB8	3123456	1014	0
OB8	720560	237	0
IB9	3145552	1004	0
OB9	738656	244	0
IB10	3139680	1003	0
OB10	740928	242	0
IB11	3193264	1012	0
OB11	732848	238	0
IB12	3195360	1014	0
OB12	733072	237	0
IC1	3065280	1009	0
OC1	730848	241	0
IC2	3057152	1006	0
OC2	725152	239	0
IC3	3064864	1008	0
OC3	710624	237	0
IC4	3074896	1010	0
OC4	708000	235	0
IC5	3112416	1014	0
OC5	718320	238	0
IC6	3116464	1014	0
OC6	717856	237	0
IC7	3138096	1009	0
OC7	722000	238	0
IC8	3126160	1006	0
OC8	722736	238	0
IC9	3172384	1011	0
OC9	727264	241	0
IC10	3145232	1009	0
OC10	719440	239	0
IC11	3136912	1010	0
OC11	722368	238	0
IC12	3119040	1005	0
OC12	739744	243	0
ID1	3026432	1006	0
OD1	716560	238	0
ID2	3046784	1008	0
OD2	712208	236	0
ID3	3079200	1012	0
OD3	726688	240	0
ID4	3134272	1015	0
OD4	717328	236	0
ID5	3117712	1009	0
OD5	729568	239	0
ID6	3183488	1004	0
OD6	745584	236	0
ID7	3182192	1009	0
OD7	746640	241	0
ID8	3160992	1005	0
OD8	746368	244	0
ID9	3188976	1004	0
OD9	718864	237	0
ID10	3156368	1003	0
OD10	722640	239	0
ID11	3118544	1003	0
OD11	720368	238	0
ID12	3100336	1007	0
OD12	712832	235	0
IE1	3040528	1011	0
OE1	712912	237	0
IE2	3065184	1014	0
OE2	719360	238	0
IE3	3087232	1009	0
OE3	730416	240	0
IE4	3101248	1005	0
OE4	718400	235	0
IE5	3144944	1010	0
OE5	729824	239	0
IE6	3209104	1002	0
OE6	778256	243	0
IE7	3252416	1006	0
OE7	757744	238	0
IE8	3307824	1003	0
OE8	737616	239	0
IE9	3164368	1008	0
OE9	731584	239	0
IE10	3160400	1011	0
OE10	716144	235	0
IE11	3134176	1010	0
OE11	721328	238	0
IE12	3107136	1011	0
OE12	715584	237	0
IF1	3032992	1010	0
OF1	721872	240	0
IF2	3039200	1006	0
OF2	723104	239	0
IF3	3083616	1010	0
OF3	732912	240	0
IF4	3112960	1007	0
OF4	726832	239	0
IF5	3117744	1006	0
OF5	727552	237	0
IF6	3151600	1007	0
OF6	730368	236	0
IF7	3173728	1010	0
OF7	741616	240	0
IF8	3183408	1014	0
OF8	718000	234	0
IF9	3166640	1013	0
OF9	730896	239	0
IF10	3138320	1006	0
OF10	723424	238	0
IF11	3116416	1007	0
OF11	724368	239	0
IF12	3139744	1013	0
OF12	717008	237	0
IG1	3043488	1012	0
OG1	724864	240	0
IG2	3061056	1011	0
OG2	717856	237	0
IG3	3059120	1007	0
OG3	720064	237	0
IG4	3070080	1009	0
OG4	714912	236	0
IG5	3094880	1011	0
OG5	714192	236	0
IG6	3101600	1012	0
OG6	736816	242	0
IG7	3103952	1008	0
OG7	723904	239	0
IG8	3091536	1004	0
OG8	740704	244	0
IG9	3128704	1015	0
OG9	705776	234	0
IG10	3133360	1014	0
OG10	712640	236	0
IG11	3108256	1013	0
OG11	715344	237	0
IG12	3071344	1008	0
OG12	716944	240	0
IH1	3026672	1006	0
OH1	709568	237	0
IH2	3036928	1006	0
OH2	718528	238	0
IH3	3070528	1010	0
OH3	721088	238	0
IH4	3077984	1012	0
OH4	726016	240	0
IH5	3055216	1006	0
OH5	719040	238	0
IH6	3073968	1013	0
OH6	713840	237	0
IH7	3092832	1014	0
OH7	719776	238	0
IH8	3089136	1011	0
OH8	732000	242	0
IH9	3085376	1007	0
OH9	719808	238	0
IH10	3085728	1008	0
OH10	714320	236	0
IH11	3076384	1009	0
OH11	724544	241	0
IH12	3063808	1010	0
OH12	717248	240	0
```
