## Supplementary material for "A toolbox of Stable Integration Vectors (SIV) in the fission yeast *Schizosaccharomyces pombe*": Source data: S02_C011_T02_P0001_M1_X1_E1.quant

```
[instrument]
blockid	numofrow	numofcol	coversn	version	coverid	lamphours	blocksn	type	sn
21	8	12	*	1.3.2	*	*	*	ruo	272510497

[head]
version	name	operator	timestamp	expirytime	calibrationID
1.0.5	Quantitation	GUEST	*	*	*

[properties]
quantversion
0.2.5

[conditions]
BlkID	Run	ExcitationColor	EmissionColor	CameraBias	EmissionIndex	BlockTemperature	CameraGain	Point	SampleVolume	Step	ExposureIndex	CoverID	Time	SampleTemperature	CoverTemperature	ExcitationIndex	Stage	Exposure	Cycle
21	20190205smp81-926	x1	m1	*	1	60.0174,59.9906,60,60.001,59.9931,59.9943	*	1	10	2	1	-1	1549450547.278	59.9969,59.9977,59.9968,59.9973,59.9972,59.9974	104.943	1	2	60	11

[quant]
region	quant	count	saturation
IA1	2950880	1013	0
OA1	663968	237	0
IA2	2965088	1008	0
OA2	661504	236	0
IA3	3000320	1008	0
OA3	655472	234	0
IA4	3040400	1016	0
OA4	654192	234	0
IA5	3055104	1017	0
OA5	655680	233	0
IA6	3045808	1010	0
OA6	675424	240	0
IA7	3301440	1006	0
OA7	673392	239	0
IA8	3323760	1013	0
OA8	667120	237	0
IA9	3312592	1016	0
OA9	665936	237	0
IA10	3271264	1017	0
OA10	658736	236	0
IA11	3215136	1017	0
OA11	656512	235	0
IA12	3137552	1011	0
OA12	659312	238	0
IB1	2960000	1009	0
OB1	659312	237	0
IB2	3002448	1010	0
OB2	676800	241	0
IB3	3067712	1016	0
OB3	672832	240	0
IB4	3091008	1014	0
OB4	672048	239	0
IB5	3115872	1009	0
OB5	670096	237	0
IB6	3132000	1011	0
OB6	663632	235	0
IB7	3457760	1016	0
OB7	670432	237	0
IB8	3468544	1018	0
OB8	669424	237	0
IB9	3427008	1015	0
OB9	666096	236	0
IB10	3352400	1007	0
OB10	673872	240	0
IB11	3301088	1013	0
OB11	663584	237	0
IB12	3197664	1009	0
OB12	667152	239	0
IC1	3002576	1015	0
OC1	671296	239	0
IC2	3053392	1016	0
OC2	678048	240	0
IC3	3089920	1011	0
OC3	673936	238	0
IC4	3121184	1007	0
OC4	682880	241	0
IC5	3155280	1013	0
OC5	679248	240	0
IC6	3220896	1016	0
OC6	680416	240	0
IC7	3639552	1011	0
OC7	682400	240	0
IC8	3542320	1008	0
OC8	673984	236	0
IC9	3528464	1011	0
OC9	673872	237	0
IC10	3446144	1006	0
OC10	674880	239	0
IC11	3357744	1006	0
OC11	674352	240	0
IC12	3263088	1011	0
OC12	659424	236	0
ID1	3020000	1012	0
OD1	667152	238	0
ID2	3064304	1012	0
OD2	667056	237	0
ID3	3101488	1007	0
OD3	671216	237	0
ID4	3180784	1016	0
OD4	668064	236	0
ID5	3189008	1010	0
OD5	683776	241	0
ID6	3210096	1007	0
OD6	678128	238	0
ID7	3624784	1012	0
OD7	686000	240	0
ID8	3596576	1008	0
OD8	689568	242	0
ID9	3574240	1006	0
OD9	680384	239	0
ID10	3509104	1012	0
OD10	672096	237	0
ID11	3423248	1010	0
OD11	670816	238	0
ID12	3333968	1013	0
OD12	676192	241	0
IE1	3019136	1012	0
OE1	678208	242	0
IE2	3048496	1006	0
OE2	676080	240	0
IE3	3137984	1011	0
OE3	671760	237	0
IE4	3154704	1007	0
OE4	689008	243	0
IE5	3208336	1015	0
OE5	682560	240	0
IE6	3233584	1012	0
OE6	677120	237	0
IE7	3613472	1010	0
OE7	676896	236	0
IE8	3919008	1010	0
OE8	676592	236	0
IE9	3564288	1011	0
OE9	686928	241	0
IE10	3536304	1016	0
OE10	668400	236	0
IE11	3436064	1016	0
OE11	671616	238	0
IE12	3350384	1012	0
OE12	668480	238	0
IF1	3021824	1007	0
OF1	675936	241	0
IF2	3071616	1010	0
OF2	670224	238	0
IF3	3154448	1018	0
OF3	675152	239	0
IF4	3195872	1015	0
OF4	677152	239	0
IF5	3203584	1010	0
OF5	672784	237	0
IF6	3218096	1010	0
OF6	669120	236	0
IF7	3634272	1012	0
OF7	676944	237	0
IF8	3617088	1016	0
OF8	680960	239	0
IF9	3572400	1012	0
OF9	680928	239	0
IF10	3513216	1006	0
OF10	679472	240	0
IF11	3450256	1013	0
OF11	670640	238	0
IF12	3375248	1015	0
OF12	666192	237	0
IG1	3018336	1009	0
OG1	677552	243	0
IG2	3073200	1012	0
OG2	667600	238	0
IG3	3109792	1007	0
OG3	672832	238	0
IG4	3149712	1010	0
OG4	683776	242	0
IG5	3161216	1006	0
OG5	678080	240	0
IG6	3193056	1010	0
OG6	673760	238	0
IG7	3544176	1008	0
OG7	665568	235	0
IG8	3574128	1015	0
OG8	667792	236	0
IG9	3529824	1016	0
OG9	674576	239	0
IG10	3501040	1016	0
OG10	669664	238	0
IG11	3375232	1011	0
OG11	666880	238	0
IG12	3327664	1010	0
OG12	659152	236	0
IH1	3011536	1011	0
OH1	667584	239	0
IH2	3065712	1018	0
OH2	666304	237	0
IH3	3114144	1013	0
OH3	675504	240	0
IH4	3121664	1005	0
OH4	668512	237	0
IH5	3142224	1011	0
OH5	670976	238	0
IH6	3164064	1016	0
OH6	658080	234	0
IH7	3474272	1017	0
OH7	663456	235	0
IH8	3456288	1009	0
OH8	671040	238	0
IH9	3437008	1010	0
OH9	673168	239	0
IH10	3497376	1011	0
OH10	673520	240	0
IH11	3317056	1009	0
OH11	670192	240	0
IH12	3268400	1007	0
OH12	656880	235	0
```
