## Supplementary material for "A toolbox of Stable Integration Vectors (SIV) in the fission yeast *Schizosaccharomyces pombe*": Source data: S02_C011_T02_P0001_M1_X1_E2.quant

```
[instrument]
blockid	numofrow	numofcol	coversn	version	coverid	lamphours	blocksn	type	sn
21	8	12	*	1.3.2	*	*	*	ruo	272510497

[head]
version	name	operator	timestamp	expirytime	calibrationID
1.0.5	Quantitation	GUEST	*	*	*

[properties]
quantversion
0.2.5

[conditions]
BlkID	Run	ExcitationColor	EmissionColor	CameraBias	EmissionIndex	BlockTemperature	CameraGain	Point	SampleVolume	Step	ExposureIndex	CoverID	Time	SampleTemperature	CoverTemperature	ExcitationIndex	Stage	Exposure	Cycle
21	20190205smp81-926	x1	m1	*	1	60.0174,59.9906,60,60.001,59.9931,59.9943	*	1	10	2	2	-1	1549450547.945	59.9969,59.9977,59.9968,59.9973,59.9972,59.9974	104.943	1	2	175	11

[quant]
region	quant	count	saturation
IA1	3243728	1013	0
OA1	676624	237	0
IA2	3313008	1008	0
OA2	677632	236	0
IA3	3414992	1008	0
OA3	678016	234	0
IA4	3507936	1016	0
OA4	678576	234	0
IA5	3561152	1017	0
OA5	681472	233	0
IA6	3594592	1010	0
OA6	704208	240	0
IA7	4360048	1006	0
OA7	707504	239	0
IA8	4386336	1013	0
OA8	702144	237	0
IA9	4352672	1016	0
OA9	697888	237	0
IA10	4236080	1017	0
OA10	689712	236	0
IA11	4072912	1017	0
OA11	682528	235	0
IA12	3881312	1011	0
OA12	683920	238	0
IB1	3304336	1009	0
OB1	678656	237	0
IB2	3415264	1010	0
OB2	696064	241	0
IB3	3553728	1016	0
OB3	700928	240	0
IB4	3674960	1014	0
OB4	704368	239	0
IB5	3773312	1009	0
OB5	706000	237	0
IB6	3815408	1011	0
OB6	700464	235	0
IB7	4739440	1016	0
OB7	714880	237	0
IB8	4767488	1018	0
OB8	716928	237	0
IB9	4688928	1015	0
OB9	708288	236	0
IB10	4514432	1007	0
OB10	713392	240	0
IB11	4345504	1013	0
OB11	696592	237	0
IB12	4040768	1009	0
OB12	693824	239	0
IC1	3389072	1015	0
OC1	685968	239	0
IC2	3527984	1016	0
OC2	698784	240	0
IC3	3651632	1011	0
OC3	699856	238	0
IC4	3770096	1007	0
OC4	717296	241	0
IC5	3857312	1013	0
OC5	719248	240	0
IC6	4050080	1016	0
OC6	725488	240	0
IC7	5312256	1011	0
OC7	734720	240	0
IC8	5038096	1008	0
OC8	721600	236	0
IC9	5007872	1011	0
OC9	719280	237	0
IC10	4791856	1006	0
OC10	718160	239	0
IC11	4535680	1006	0
OC11	711328	240	0
IC12	4233808	1011	0
OC12	688640	236	0
ID1	3431072	1012	0
OD1	683968	238	0
ID2	3569296	1012	0
OD2	690512	237	0
ID3	3715152	1007	0
OD3	699728	237	0
ID4	3906288	1016	0
OD4	704384	236	0
ID5	3970256	1010	0
OD5	725840	241	0
ID6	4059024	1007	0
OD6	726912	238	0
ID7	5253408	1012	0
OD7	742560	240	0
ID8	5201712	1008	0
OD8	744608	242	0
ID9	5150560	1006	0
OD9	732032	239	0
ID10	4931376	1012	0
OD10	718192	237	0
ID11	4703408	1010	0
OD11	708208	238	0
ID12	4411536	1013	0
OD12	705536	241	0
IE1	3466656	1012	0
OE1	697552	242	0
IE2	3580944	1006	0
OE2	700736	240	0
IE3	3789248	1011	0
OE3	700848	237	0
IE4	3895072	1007	0
OE4	727328	243	0
IE5	4028560	1015	0
OE5	724912	240	0
IE6	4116416	1012	0
OE6	726528	237	0
IE7	5224976	1010	0
OE7	732496	236	0
IE8	6136752	1010	0
OE8	732736	236	0
IE9	5126096	1011	0
OE9	739968	241	0
IE10	5007488	1016	0
OE10	717904	236	0
IE11	4728928	1016	0
OE11	708624	238	0
IE12	4483328	1012	0
OE12	700096	238	0
IF1	3463536	1007	0
OF1	693136	241	0
IF2	3600320	1010	0
OF2	693120	238	0
IF3	3801616	1018	0
OF3	706624	239	0
IF4	3952560	1015	0
OF4	712656	239	0
IF5	4009584	1010	0
OF5	710416	237	0
IF6	4059952	1010	0
OF6	709904	236	0
IF7	5262064	1012	0
OF7	725872	237	0
IF8	5215664	1016	0
OF8	730144	239	0
IF9	5118304	1012	0
OF9	727632	239	0
IF10	4981264	1006	0
OF10	723168	240	0
IF11	4745728	1013	0
OF11	706704	238	0
IF12	4515776	1015	0
OF12	692208	237	0
IG1	3461984	1009	0
OG1	697136	243	0
IG2	3595104	1012	0
OG2	690656	238	0
IG3	3730512	1007	0
OG3	698576	238	0
IG4	3844416	1010	0
OG4	715856	242	0
IG5	3906160	1006	0
OG5	713680	240	0
IG6	3990928	1010	0
OG6	713360	238	0
IG7	5033920	1008	0
OG7	709328	235	0
IG8	5099856	1015	0
OG8	713440	236	0
IG9	4964240	1016	0
OG9	717136	239	0
IG10	4875904	1016	0
OG10	707904	238	0
IG11	4547776	1011	0
OG11	699824	238	0
IG12	4403264	1010	0
OG12	686672	236	0
IH1	3426048	1011	0
OH1	682720	239	0
IH2	3546784	1018	0
OH2	681264	237	0
IH3	3703488	1013	0
OH3	696944	240	0
IH4	3787872	1005	0
OH4	692912	237	0
IH5	3831584	1011	0
OH5	696384	238	0
IH6	3881312	1016	0
OH6	688224	234	0
IH7	4780096	1017	0
OH7	699824	235	0
IH8	4770976	1009	0
OH8	708864	238	0
IH9	4745216	1010	0
OH9	706496	239	0
IH10	4892560	1011	0
OH10	705920	240	0
IH11	4392784	1009	0
OH11	698096	240	0
IH12	4248416	1007	0
OH12	678576	235	0
```
