## Supplementary material for "A toolbox of Stable Integration Vectors (SIV) in the fission yeast *Schizosaccharomyces pombe*": Source data: S02_C011_T02_P0001_M1_X1_E3.quant

```
[instrument]
blockid	numofrow	numofcol	coversn	version	coverid	lamphours	blocksn	type	sn
21	8	12	*	1.3.2	*	*	*	ruo	272510497

[head]
version	name	operator	timestamp	expirytime	calibrationID
1.0.5	Quantitation	GUEST	*	*	*

[properties]
quantversion
0.2.5

[conditions]
BlkID	Run	ExcitationColor	EmissionColor	CameraBias	EmissionIndex	BlockTemperature	CameraGain	Point	SampleVolume	Step	ExposureIndex	CoverID	Time	SampleTemperature	CoverTemperature	ExcitationIndex	Stage	Exposure	Cycle
21	20190205smp81-926	x1	m1	*	1	60.0174,59.9906,60,60.001,59.9931,59.9943	*	1	10	2	3	-1	1549450548.652	59.9969,59.9977,59.9968,59.9973,59.9972,59.9974	104.943	1	2	520	11

[quant]
region	quant	count	saturation
IA1	4134704	1013	0
OA1	717152	237	0
IA2	4347184	1008	0
OA2	730720	236	0
IA3	4644048	1008	0
OA3	736240	234	0
IA4	4904656	1016	0
OA4	746928	234	0
IA5	5057120	1017	0
OA5	759888	233	0
IA6	5213552	1010	0
OA6	792000	240	0
IA7	7510640	1006	0
OA7	810256	239	0
IA8	7573120	1013	0
OA8	805808	237	0
IA9	7473024	1016	0
OA9	795616	237	0
IA10	7107776	1017	0
OA10	780032	236	0
IA11	6622976	1017	0
OA11	760912	235	0
IA12	6079840	1011	0
OA12	743968	238	0
IB1	4322592	1009	0
OB1	727584	237	0
IB2	4654544	1010	0
OB2	760336	241	0
IB3	5030592	1016	0
OB3	772928	240	0
IB4	5398080	1014	0
OB4	791840	239	0
IB5	5745360	1009	0
OB5	814752	237	0
IB6	5871680	1011	0
OB6	809808	235	0
IB7	8572576	1016	0
OB7	839936	237	0
IB8	8683024	1018	0
OB8	843408	237	0
IB9	8466368	1015	0
OB9	826848	236	0
IB10	8002800	1007	0
OB10	829616	240	0
IB11	7472512	1013	0
OB11	794656	237	0
IB12	6569616	1009	0
OB12	771424	239	0
IC1	4559888	1015	0
OC1	741536	239	0
IC2	4949808	1016	0
OC2	768912	240	0
IC3	5348912	1011	0
OC3	783504	238	0
IC4	5736256	1007	0
OC4	818912	241	0
IC5	5975648	1013	0
OC5	834128	240	0
IC6	6552896	1016	0
OC6	853024	240	0
IC7	10301280	1011	0
OC7	885392	240	0
IC8	9539168	1008	0
OC8	871648	236	0
IC9	9428688	1011	0
OC9	863296	237	0
IC10	8819504	1006	0
OC10	846912	239	0
IC11	8059296	1006	0
OC11	825456	240	0
IC12	7145104	1011	0
OC12	779392	236	0
ID1	4708704	1012	0
OD1	744336	238	0
ID2	5095600	1012	0
OD2	763232	237	0
ID3	5550640	1007	0
OD3	789408	237	0
ID4	6084464	1016	0
OD4	811728	236	0
ID5	6324224	1010	0
OD5	854720	241	0
ID6	6616976	1007	0
OD6	873584	238	0
ID7	10148592	1012	0
OD7	903552	240	0
ID8	10028624	1008	0
OD8	910928	242	0
ID9	9911408	1006	0
OD9	884048	239	0
ID10	9211440	1012	0
OD10	855792	237	0
ID11	8537648	1010	0
OD11	828336	238	0
ID12	7662288	1013	0
OD12	805184	241	0
IE1	4782256	1012	0
OE1	757152	242	0
IE2	5154336	1006	0
OE2	777312	240	0
IE3	5751888	1011	0
OE3	790928	237	0
IE4	6093792	1007	0
OE4	840400	243	0
IE5	6464880	1015	0
OE5	854096	240	0
IE6	6764128	1012	0
OE6	875632	237	0
IE7	10055488	1010	0
OE7	898832	236	0
IE8	12780784	1010	0
OE8	893248	236	0
IE9	9784400	1011	0
OE9	897312	241	0
IE10	9397504	1016	0
OE10	856032	236	0
IE11	8578128	1016	0
OE11	830480	238	0
IE12	7854640	1012	0
OE12	799280	238	0
IF1	4825568	1007	0
OF1	753120	241	0
IF2	5196592	1010	0
OF2	764448	238	0
IF3	5761984	1018	0
OF3	791984	239	0
IF4	6242432	1015	0
OF4	815776	239	0
IF5	6437888	1010	0
OF5	828032	237	0
IF6	6600768	1010	0
OF6	843408	236	0
IF7	10164352	1012	0
OF7	873504	237	0
IF8	10007824	1016	0
OF8	881920	239	0
IF9	9753952	1012	0
OF9	875696	239	0
IF10	9368768	1006	0
OF10	860384	240	0
IF11	8661728	1013	0
OF11	821808	238	0
IF12	7952928	1015	0
OF12	784544	237	0
IG1	4797712	1009	0
OG1	749456	243	0
IG2	5160224	1012	0
OG2	754144	238	0
IG3	5575440	1007	0
OG3	773600	238	0
IG4	5923808	1010	0
OG4	806640	242	0
IG5	6163952	1006	0
OG5	816464	240	0
IG6	6399520	1010	0
OG6	822576	238	0
IG7	9506944	1008	0
OG7	835232	235	0
IG8	9674720	1015	0
OG8	841104	236	0
IG9	9283680	1016	0
OG9	843568	239	0
IG10	9027952	1016	0
OG10	822064	238	0
IG11	8086672	1011	0
OG11	800400	238	0
IG12	7639024	1010	0
OG12	769760	236	0
IH1	4670608	1011	0
OH1	727840	239	0
IH2	4991536	1018	0
OH2	736528	237	0
IH3	5478928	1013	0
OH3	762384	240	0
IH4	5787904	1005	0
OH4	768640	237	0
IH5	5890608	1011	0
OH5	785504	238	0
IH6	6025712	1016	0
OH6	776192	234	0
IH7	8686336	1017	0
OH7	803088	235	0
IH8	8722064	1009	0
OH8	816368	238	0
IH9	8642656	1010	0
OH9	808864	239	0
IH10	9100176	1011	0
OH10	798640	240	0
IH11	7614784	1009	0
OH11	779184	240	0
IH12	7190816	1007	0
OH12	745488	235	0
```
