## Supplementary material for "A toolbox of Stable Integration Vectors (SIV) in the fission yeast *Schizosaccharomyces pombe*": Source data: S02_C011_T02_P0001_M2_X2_E1.quant

```
[instrument]
blockid	numofrow	numofcol	coversn	version	coverid	lamphours	blocksn	type	sn
21	8	12	*	1.3.2	*	*	*	ruo	272510497

[head]
version	name	operator	timestamp	expirytime	calibrationID
1.0.5	Quantitation	GUEST	*	*	*

[properties]
quantversion
0.2.5

[conditions]
BlkID	Run	ExcitationColor	EmissionColor	CameraBias	EmissionIndex	BlockTemperature	CameraGain	Point	SampleVolume	Step	ExposureIndex	CoverID	Time	SampleTemperature	CoverTemperature	ExcitationIndex	Stage	Exposure	Cycle
21	20190205smp81-926	x2	m2	*	2	60.0174,59.9906,60,60.001,59.9931,59.9943	*	1	10	2	1	-1	1549450545.381	59.9969,59.9977,59.9968,59.9973,59.9972,59.9974	104.943	2	2	100	11

[quant]
region	quant	count	saturation
IA1	3068720	1006	0
OA1	674752	240	0
IA2	3110016	1009	0
OA2	671840	239	0
IA3	3149552	1008	0
OA3	667920	238	0
IA4	3186992	1015	0
OA4	669216	239	0
IA5	3181792	1011	0
OA5	663152	237	0
IA6	3200624	1009	0
OA6	657568	235	0
IA7	3315120	1009	0
OA7	655456	235	0
IA8	3333024	1012	0
OA8	667280	239	0
IA9	3344288	1016	0
OA9	654784	235	0
IA10	3332512	1015	0
OA10	658352	236	0
IA11	3276720	1005	0
OA11	682976	245	0
IA12	3259296	1005	0
OA12	672176	241	0
IB1	3111392	1007	0
OB1	675968	241	0
IB2	3161024	1011	0
OB2	670752	239	0
IB3	3229264	1016	0
OB3	655392	234	0
IB4	3263168	1010	0
OB4	661680	236	0
IB5	3339728	1005	0
OB5	666064	237	0
IB6	3318256	1010	0
OB6	665760	238	0
IB7	3455808	1016	0
OB7	654336	234	0
IB8	3472976	1016	0
OB8	654016	234	0
IB9	3434288	1009	0
OB9	666176	239	0
IB10	3407616	1008	0
OB10	662240	238	0
IB11	3384208	1011	0
OB11	668880	240	0
IB12	3323264	1010	0
OB12	671600	241	0
IC1	3166736	1016	0
OC1	662464	236	0
IC2	3219664	1015	0
OC2	670256	239	0
IC3	3275152	1009	0
OC3	662736	236	0
IC4	3348528	1011	0
OC4	669312	238	0
IC5	3365280	1014	0
OC5	664656	237	0
IC6	3520112	1014	0
OC6	663904	237	0
IC7	4035376	1009	0
OC7	668928	238	0
IC8	3588016	1008	0
OC8	668672	239	0
IC9	3595776	1010	0
OC9	672672	241	0
IC10	3585088	1005	0
OC10	682032	244	0
IC11	3451904	1007	0
OC11	656096	235	0
IC12	3380832	1008	0
OC12	661856	237	0
ID1	3184320	1010	0
OD1	669360	239	0
ID2	3242688	1009	0
OD2	659392	235	0
ID3	3329952	1008	0
OD3	674736	240	0
ID4	3459616	1015	0
OD4	670064	239	0
ID5	3431504	1006	0
OD5	683520	244	0
ID6	3482448	1010	0
OD6	661392	236	0
ID7	3658144	1011	0
OD7	673360	240	0
ID8	3661968	1008	0
OD8	667616	238	0
ID9	3657504	1010	0
OD9	659104	236	0
ID10	3601872	1009	0
OD10	658016	236	0
ID11	3587984	1010	0
OD11	662416	237	0
ID12	3471776	1014	0
OD12	666272	240	0
IE1	3203600	1008	0
OE1	665040	237	0
IE2	3289360	1011	0
OE2	664288	237	0
IE3	3388880	1009	0
OE3	668688	238	0
IE4	3434336	1008	0
OE4	680096	242	0
IE5	3490080	1014	0
OE5	668768	239	0
IE6	3525664	1011	0
OE6	662272	236	0
IE7	3650400	1008	0
OE7	672992	239	0
IE8	5043088	1010	0
OE8	668160	236	0
IE9	3662800	1012	0
OE9	671680	239	0
IE10	3651104	1016	0
OE10	654496	234	0
IE11	3570976	1014	0
OE11	664624	238	0
IE12	3506736	1007	0
OE12	680256	244	0
IF1	3238368	1009	0
OF1	660608	236	0
IF2	3294352	1010	0
OF2	677264	242	0
IF3	3431200	1018	0
OF3	664368	236	0
IF4	3498288	1013	0
OF4	669712	239	0
IF5	3510384	1008	0
OF5	665200	237	0
IF6	3518256	1008	0
OF6	668000	238	0
IF7	3694240	1009	0
OF7	676160	241	0
IF8	3700656	1016	0
OF8	666656	237	0
IF9	3676752	1009	0
OF9	670000	239	0
IF10	3648432	1005	0
OF10	685184	245	0
IF11	3609744	1015	0
OF11	658688	236	0
IF12	3556816	1015	0
OF12	655856	235	0
IG1	3268304	1017	0
OG1	648720	231	0
IG2	3310848	1011	0
OG2	668704	238	0
IG3	3381152	1007	0
OG3	666544	238	0
IG4	3445120	1010	0
OG4	666080	237	0
IG5	3458736	1006	0
OG5	670592	239	0
IG6	3505504	1009	0
OG6	668912	239	0
IG7	3638592	1007	0
OG7	665296	237	0
IG8	3688192	1017	0
OG8	650272	232	0
IG9	3648608	1015	0
OG9	664624	238	0
IG10	3634512	1014	0
OG10	665328	238	0
IG11	3578528	1011	0
OG11	659472	236	0
IG12	3536896	1010	0
OG12	659360	236	0
IH1	3229424	1009	0
OH1	678816	242	0
IH2	3289728	1016	0
OH2	656112	234	0
IH3	3380512	1009	0
OH3	664976	237	0
IH4	3406320	1003	0
OH4	669792	239	0
IH5	3438480	1011	0
OH5	665216	238	0
IH6	3459744	1014	0
OH6	668608	240	0
IH7	3564464	1017	0
OH7	647808	232	0
IH8	3561392	1007	0
OH8	666272	238	0
IH9	3571408	1010	0
OH9	660208	237	0
IH10	3870320	1011	0
OH10	661328	237	0
IH11	3498096	1008	0
OH11	670560	241	0
IH12	3492016	1007	0
OH12	655904	235	0
```
