## Supplementary material for "A toolbox of Stable Integration Vectors (SIV) in the fission yeast *Schizosaccharomyces pombe*": Source data: S02_C011_T02_P0001_M2_X2_E2.quant

```
[instrument]
blockid	numofrow	numofcol	coversn	version	coverid	lamphours	blocksn	type	sn
21	8	12	*	1.3.2	*	*	*	ruo	272510497

[head]
version	name	operator	timestamp	expirytime	calibrationID
1.0.5	Quantitation	GUEST	*	*	*

[properties]
quantversion
0.2.5

[conditions]
BlkID	Run	ExcitationColor	EmissionColor	CameraBias	EmissionIndex	BlockTemperature	CameraGain	Point	SampleVolume	Step	ExposureIndex	CoverID	Time	SampleTemperature	CoverTemperature	ExcitationIndex	Stage	Exposure	Cycle
21	20190205smp81-926	x2	m2	*	2	60.0174,59.9906,60,60.001,59.9931,59.9943	*	1	10	2	2	-1	1549450546.065	59.9969,59.9977,59.9968,59.9973,59.9972,59.9974	104.943	2	2	430	11

[quant]
region	quant	count	saturation
IA1	4037120	1006	0
OA1	709648	240	0
IA2	4159616	1009	0
OA2	711008	239	0
IA3	4327824	1008	0
OA3	703104	238	0
IA4	4460128	1015	0
OA4	704800	239	0
IA5	4484864	1011	0
OA5	696320	237	0
IA6	4610576	1009	0
OA6	690576	235	0
IA7	5109328	1009	0
OA7	692768	235	0
IA8	5170544	1012	0
OA8	706528	239	0
IA9	5224752	1016	0
OA9	694736	235	0
IA10	5164080	1015	0
OA10	700368	236	0
IA11	5029808	1005	0
OA11	728064	245	0
IA12	4943104	1005	0
OA12	714384	241	0
IB1	4178368	1007	0
OB1	711792	241	0
IB2	4356880	1011	0
OB2	709648	239	0
IB3	4604272	1016	0
OB3	692720	234	0
IB4	4829552	1010	0
OB4	698288	236	0
IB5	5242480	1005	0
OB5	711344	237	0
IB6	5121280	1010	0
OB6	703312	238	0
IB7	5647024	1016	0
OB7	696512	234	0
IB8	5724128	1016	0
OB8	698400	234	0
IB9	5640608	1009	0
OB9	711312	239	0
IB10	5555632	1008	0
OB10	710656	238	0
IB11	5451152	1011	0
OB11	715408	240	0
IB12	5161136	1010	0
OB12	714448	241	0
IC1	4367200	1016	0
OC1	694112	236	0
IC2	4602816	1015	0
OC2	706016	239	0
IC3	4881536	1009	0
OC3	699024	236	0
IC4	5192080	1011	0
OC4	706480	238	0
IC5	5294112	1014	0
OC5	704368	237	0
IC6	5958864	1014	0
OC6	706448	237	0
IC7	8213392	1009	0
OC7	719632	238	0
IC8	6316000	1008	0
OC8	720640	239	0
IC9	6372496	1010	0
OC9	722128	241	0
IC10	6349808	1005	0
OC10	732128	244	0
IC11	5789888	1007	0
OC11	701888	235	0
IC12	5448800	1008	0
OC12	703184	237	0
ID1	4501296	1010	0
OD1	703040	239	0
ID2	4760656	1009	0
OD2	695024	235	0
ID3	5139136	1008	0
OD3	714352	240	0
ID4	5646240	1015	0
OD4	711840	239	0
ID5	5643744	1006	0
OD5	731344	244	0
ID6	5856528	1010	0
OD6	712864	236	0
ID7	6591472	1011	0
OD7	728160	240	0
ID8	6641376	1008	0
OD8	724944	238	0
ID9	6632176	1010	0
OD9	715040	236	0
ID10	6392864	1009	0
OD10	712992	236	0
ID11	6350368	1010	0
OD11	715920	237	0
ID12	5829008	1014	0
OD12	715056	240	0
IE1	4596176	1008	0
OE1	694864	237	0
IE2	4908320	1011	0
OE2	699808	237	0
IE3	5365104	1009	0
OE3	707280	238	0
IE4	5595696	1008	0
OE4	722560	242	0
IE5	5815248	1014	0
OE5	715792	239	0
IE6	6030992	1011	0
OE6	710960	236	0
IE7	6569776	1008	0
OE7	730928	239	0
IE8	12529792	1010	0
OE8	732960	236	0
IE9	6643840	1012	0
OE9	726608	239	0
IE10	6549008	1016	0
OE10	709264	234	0
IE11	6235168	1014	0
OE11	715600	238	0
IE12	6000416	1007	0
OE12	729232	244	0
IF1	4716208	1009	0
OF1	692208	236	0
IF2	4961808	1010	0
OF2	712960	242	0
IF3	5463232	1018	0
OF3	698672	236	0
IF4	5829152	1013	0
OF4	709184	239	0
IF5	5935760	1008	0
OF5	705536	237	0
IF6	5997312	1008	0
OF6	715296	238	0
IF7	6755728	1009	0
OF7	728160	241	0
IF8	6735408	1016	0
OF8	719216	237	0
IF9	6731552	1009	0
OF9	726000	239	0
IF10	6609984	1005	0
OF10	739360	245	0
IF11	6388848	1015	0
OF11	705680	236	0
IF12	6134016	1015	0
OF12	699744	235	0
IG1	4775664	1017	0
OG1	678080	231	0
IG2	5013632	1011	0
OG2	702672	238	0
IG3	5336576	1007	0
OG3	707056	238	0
IG4	5633744	1010	0
OG4	703984	237	0
IG5	5741872	1006	0
OG5	708080	239	0
IG6	5954496	1009	0
OG6	715488	239	0
IG7	6528224	1007	0
OG7	713120	237	0
IG8	6669552	1017	0
OG8	700384	232	0
IG9	6546736	1015	0
OG9	718320	238	0
IG10	6503968	1014	0
OG10	714448	238	0
IG11	6217632	1011	0
OG11	708240	236	0
IG12	6104256	1010	0
OG12	705760	236	0
IH1	4684800	1009	0
OH1	708976	242	0
IH2	4897680	1016	0
OH2	687248	234	0
IH3	5313648	1009	0
OH3	699168	237	0
IH4	5549808	1003	0
OH4	706192	239	0
IH5	5610704	1011	0
OH5	701808	238	0
IH6	5699648	1014	0
OH6	710208	240	0
IH7	6121472	1017	0
OH7	690192	232	0
IH8	6233872	1007	0
OH8	713200	238	0
IH9	6262752	1010	0
OH9	708272	237	0
IH10	7539824	1011	0
OH10	710176	237	0
IH11	5958400	1008	0
OH11	714880	241	0
IH12	5938096	1007	0
OH12	697168	235	0
```
