## Supplementary material for "A toolbox of Stable Integration Vectors (SIV) in the fission yeast *Schizosaccharomyces pombe*": Source data: S02_C011_T02_P0001_M3_X3_E1.quant

```
[instrument]
blockid	numofrow	numofcol	coversn	version	coverid	lamphours	blocksn	type	sn
21	8	12	*	1.3.2	*	*	*	ruo	272510497

[head]
version	name	operator	timestamp	expirytime	calibrationID
1.0.5	Quantitation	GUEST	*	*	*

[properties]
quantversion
0.2.5

[conditions]
BlkID	Run	ExcitationColor	EmissionColor	CameraBias	EmissionIndex	BlockTemperature	CameraGain	Point	SampleVolume	Step	ExposureIndex	CoverID	Time	SampleTemperature	CoverTemperature	ExcitationIndex	Stage	Exposure	Cycle
21	20190205smp81-926	x3	m3	*	3	60.0174,59.9906,60,60.001,59.9931,59.9943	*	1	10	2	1	-1	1549450541.311	59.9969,59.9977,59.9968,59.9973,59.9972,59.9974	104.943	3	2	125	11

[quant]
region	quant	count	saturation
IA1	2938176	1011	0
OA1	669552	238	0
IA2	2954576	1011	0
OA2	669616	237	0
IA3	2974672	1008	0
OA3	672512	239	0
IA4	2999600	1014	0
OA4	669504	239	0
IA5	2981424	1008	0
OA5	662000	237	0
IA6	2995312	1009	0
OA6	656528	236	0
IA7	3015856	1010	0
OA7	659424	237	0
IA8	3010688	1013	0
OA8	668368	240	0
IA9	3009008	1014	0
OA9	659344	238	0
IA10	2998912	1014	0
OA10	656992	237	0
IA11	2954096	1006	0
OA11	678384	244	0
IA12	2950544	1009	0
OA12	664256	239	0
IB1	2939456	1007	0
OB1	667376	238	0
IB2	2977520	1011	0
OB2	669536	238	0
IB3	3003024	1012	0
OB3	665664	237	0
IB4	3009952	1008	0
OB4	662032	236	0
IB5	3025360	1006	0
OB5	668064	239	0
IB6	3049696	1011	0
OB6	665120	238	0
IB7	3061200	1014	0
OB7	664976	238	0
IB8	3057520	1016	0
OB8	646912	233	0
IB9	3016320	1007	0
OB9	663152	239	0
IB10	3007312	1009	0
OB10	657328	237	0
IB11	2995680	1013	0
OB11	663792	239	0
IB12	2965104	1013	0
OB12	660192	238	0
IC1	2974096	1015	0
OC1	660288	236	0
IC2	2989040	1011	0
OC2	661952	236	0
IC3	3007296	1003	0
OC3	677136	241	0
IC4	3062544	1013	0
OC4	657200	235	0
IC5	3083536	1015	0
OC5	661600	237	0
IC6	3135152	1016	0
OC6	654528	234	0
IC7	3158192	1008	0
OC7	664048	238	0
IC8	3105424	1008	0
OC8	668112	240	0
IC9	3102160	1010	0
OC9	667312	241	0
IC10	3124000	1008	0
OC10	672064	243	0
IC11	3007264	1007	0
OC11	655232	236	0
IC12	2981024	1009	0
OC12	655552	237	0
ID1	2965760	1009	0
OD1	665712	238	0
ID2	2988544	1006	0
OD2	675904	241	0
ID3	3043968	1011	0
OD3	665504	237	0
ID4	3122400	1015	0
OD4	666608	238	0
ID5	3091296	1007	0
OD5	677360	242	0
ID6	3129520	1010	0
OD6	663072	237	0
ID7	3145936	1010	0
OD7	667568	239	0
ID8	3140176	1008	0
OD8	663536	238	0
ID9	3110208	1008	0
OD9	662144	238	0
ID10	3067920	1003	0
OD10	667584	241	0
ID11	3103296	1012	0
OD11	654272	236	0
ID12	3016240	1010	0
OD12	662192	239	0
IE1	2959056	1006	0
OE1	662144	236	0
IE2	3015808	1012	0
OE2	666000	237	0
IE3	3061680	1010	0
OE3	670288	239	0
IE4	3084384	1009	0
OE4	670704	240	0
IE5	3120288	1013	0
OE5	669936	239	0
IE6	3133280	1008	0
OE6	663392	237	0
IE7	3139216	1008	0
OE7	660816	236	0
IE8	3273712	1008	0
OE8	659728	236	0
IE9	3105360	1010	0
OE9	668960	241	0
IE10	3094912	1016	0
OE10	646176	233	0
IE11	3042800	1012	0
OE11	663520	240	0
IE12	3013824	1011	0
OE12	655504	237	0
IF1	2991424	1011	0
OF1	662336	237	0
IF2	3021744	1011	0
OF2	666608	238	0
IF3	3085456	1015	0
OF3	672656	239	0
IF4	3112304	1010	0
OF4	677632	242	0
IF5	3105504	1004	0
OF5	670928	240	0
IF6	3127600	1011	0
OF6	664928	237	0
IF7	3150000	1012	0
OF7	659408	236	0
IF8	3134784	1014	0
OF8	667712	239	0
IF9	3110080	1012	0
OF9	660400	237	0
IF10	3067904	1006	0
OF10	666064	240	0
IF11	3052608	1012	0
OF11	663472	239	0
IF12	3037792	1016	0
OF12	664144	240	0
IG1	3004016	1018	0
OG1	663648	237	0
IG2	3024176	1013	0
OG2	676560	240	0
IG3	3049824	1008	0
OG3	670528	238	0
IG4	3073232	1006	0
OG4	661360	236	0
IG5	3089808	1008	0
OG5	683296	244	0
IG6	3116320	1013	0
OG6	668224	239	0
IG7	3100176	1006	0
OG7	668128	239	0
IG8	3104320	1012	0
OG8	655952	236	0
IG9	3092368	1015	0
OG9	662560	239	0
IG10	3074848	1013	0
OG10	668688	241	0
IG11	3050624	1009	0
OG11	666256	240	0
IG12	2996448	1006	0
OG12	661712	239	0
IH1	2963616	1007	0
OH1	668288	238	0
IH2	3003888	1011	0
OH2	667504	237	0
IH3	3043968	1007	0
OH3	668864	238	0
IH4	3084672	1012	0
OH4	663376	237	0
IH5	3074944	1011	0
OH5	662032	236	0
IH6	3080080	1014	0
OH6	665360	239	0
IH7	3074224	1015	0
OH7	660016	237	0
IH8	3062496	1010	0
OH8	666224	239	0
IH9	3042640	1008	0
OH9	660608	238	0
IH10	3082832	1011	0
OH10	653472	236	0
IH11	2996192	1008	0
OH11	661680	239	0
IH12	2975856	1006	0
OH12	661360	239	0
```
