## Supplementary material for "A toolbox of Stable Integration Vectors (SIV) in the fission yeast *Schizosaccharomyces pombe*": Source data: S02_C011_T02_P0001_M3_X3_E2.quant

```
[instrument]
blockid	numofrow	numofcol	coversn	version	coverid	lamphours	blocksn	type	sn
21	8	12	*	1.3.2	*	*	*	ruo	272510497

[head]
version	name	operator	timestamp	expirytime	calibrationID
1.0.5	Quantitation	GUEST	*	*	*

[properties]
quantversion
0.2.5

[conditions]
BlkID	Run	ExcitationColor	EmissionColor	CameraBias	EmissionIndex	BlockTemperature	CameraGain	Point	SampleVolume	Step	ExposureIndex	CoverID	Time	SampleTemperature	CoverTemperature	ExcitationIndex	Stage	Exposure	Cycle
21	20190205smp81-926	x3	m3	*	3	60.0174,59.9906,60,60.001,59.9931,59.9943	*	1	10	2	2	-1	1549450542.015	59.9969,59.9977,59.9968,59.9973,59.9972,59.9974	104.943	3	2	560	11

[quant]
region	quant	count	saturation
IA1	3443440	1011	0
OA1	709712	238	0
IA2	3532448	1011	0
OA2	709056	237	0
IA3	3619152	1008	0
OA3	713184	239	0
IA4	3698064	1014	0
OA4	706192	239	0
IA5	3714592	1008	0
OA5	699232	237	0
IA6	3783264	1009	0
OA6	692512	236	0
IA7	3847376	1010	0
OA7	693952	237	0
IA8	3846912	1013	0
OA8	704016	240	0
IA9	3836784	1014	0
OA9	694624	238	0
IA10	3795296	1014	0
OA10	693728	237	0
IA11	3671056	1006	0
OA11	716256	244	0
IA12	3608832	1009	0
OA12	698880	239	0
IB1	3488464	1007	0
OB1	707120	238	0
IB2	3597040	1011	0
OB2	705552	238	0
IB3	3715168	1012	0
OB3	699840	237	0
IB4	3827216	1008	0
OB4	695760	236	0
IB5	3937616	1006	0
OB5	706032	239	0
IB6	4031488	1011	0
OB6	698640	238	0
IB7	4052592	1014	0
OB7	698560	238	0
IB8	4022768	1016	0
OB8	682064	233	0
IB9	3973568	1007	0
OB9	696800	239	0
IB10	3896144	1009	0
OB10	691952	237	0
IB11	3807632	1013	0
OB11	698784	239	0
IB12	3678672	1013	0
OB12	692320	238	0
IC1	3559888	1015	0
OC1	694000	236	0
IC2	3675792	1011	0
OC2	694384	236	0
IC3	3806352	1003	0
OC3	709728	241	0
IC4	4004496	1013	0
OC4	693872	235	0
IC5	4095760	1015	0
OC5	697936	237	0
IC6	4326192	1016	0
OC6	692544	234	0
IC7	4524016	1008	0
OC7	702896	238	0
IC8	4311184	1008	0
OC8	705360	240	0
IC9	4303008	1010	0
OC9	706144	241	0
IC10	4428848	1008	0
OC10	710144	243	0
IC11	3914992	1007	0
OC11	685312	236	0
IC12	3756672	1009	0
OC12	684544	237	0
ID1	3609584	1009	0
OD1	701584	238	0
ID2	3730368	1006	0
OD2	711184	241	0
ID3	3932864	1011	0
OD3	700832	237	0
ID4	4282560	1015	0
OD4	707136	238	0
ID5	4227744	1007	0
OD5	720560	242	0
ID6	4373408	1010	0
OD6	711712	237	0
ID7	4477744	1010	0
OD7	716272	239	0
ID8	4496272	1008	0
OD8	706864	238	0
ID9	4379456	1008	0
OD9	699536	238	0
ID10	4256912	1003	0
OD10	708576	241	0
ID11	4292320	1012	0
OD11	690304	236	0
ID12	3933104	1010	0
OD12	693008	239	0
IE1	3633168	1006	0
OE1	695312	236	0
IE2	3806368	1012	0
OE2	701552	237	0
IE3	4017328	1010	0
OE3	712304	239	0
IE4	4155680	1009	0
OE4	716976	240	0
IE5	4312864	1013	0
OE5	714976	239	0
IE6	4435216	1008	0
OE6	714688	237	0
IE7	4461776	1008	0
OE7	713712	236	0
IE8	5106064	1008	0
OE8	707216	236	0
IE9	4337088	1010	0
OE9	713408	241	0
IE10	4239392	1016	0
OE10	684864	233	0
IE11	4060448	1012	0
OE11	701184	240	0
IE12	3921728	1011	0
OE12	685632	237	0
IF1	3687584	1011	0
OF1	701328	237	0
IF2	3814240	1011	0
OF2	709632	238	0
IF3	4045648	1015	0
OF3	713616	239	0
IF4	4271680	1010	0
OF4	722624	242	0
IF5	4297760	1004	0
OF5	716880	240	0
IF6	4375008	1011	0
OF6	709248	237	0
IF7	4448400	1012	0
OF7	705856	236	0
IF8	4399344	1014	0
OF8	711056	239	0
IF9	4343424	1012	0
OF9	702288	237	0
IF10	4207600	1006	0
OF10	705056	240	0
IF11	4074704	1012	0
OF11	698928	239	0
IF12	3958960	1016	0
OF12	695808	240	0
IG1	3688496	1018	0
OG1	697728	237	0
IG2	3812656	1013	0
OG2	712928	240	0
IG3	3958144	1008	0
OG3	710928	238	0
IG4	4113232	1006	0
OG4	702512	236	0
IG5	4188144	1008	0
OG5	726096	244	0
IG6	4288384	1013	0
OG6	710144	239	0
IG7	4289744	1006	0
OG7	707376	239	0
IG8	4283792	1012	0
OG8	695808	236	0
IG9	4205136	1015	0
OG9	703760	239	0
IG10	4137248	1013	0
OG10	704288	241	0
IG11	4078112	1009	0
OG11	698384	240	0
IG12	3860432	1006	0
OG12	691200	239	0
IH1	3613200	1007	0
OH1	701744	238	0
IH2	3736256	1011	0
OH2	702512	237	0
IH3	3935984	1007	0
OH3	709008	238	0
IH4	4118304	1012	0
OH4	703856	237	0
IH5	4094176	1011	0
OH5	697744	236	0
IH6	4130112	1014	0
OH6	706192	239	0
IH7	4096288	1015	0
OH7	697008	237	0
IH8	4100144	1010	0
OH8	702384	239	0
IH9	4066464	1008	0
OH9	696256	238	0
IH10	4196560	1011	0
OH10	687680	236	0
IH11	3878096	1008	0
OH11	690192	239	0
IH12	3759296	1006	0
OH12	687408	239	0
```
