## Supplementary material for "A toolbox of Stable Integration Vectors (SIV) in the fission yeast *Schizosaccharomyces pombe*": Source data: S02_C011_T02_P0001_M4_X4_E1.quant

```
[instrument]
blockid	numofrow	numofcol	coversn	version	coverid	lamphours	blocksn	type	sn
21	8	12	*	1.3.2	*	*	*	ruo	272510497

[head]
version	name	operator	timestamp	expirytime	calibrationID
1.0.5	Quantitation	GUEST	*	*	*

[properties]
quantversion
0.2.5

[conditions]
BlkID	Run	ExcitationColor	EmissionColor	CameraBias	EmissionIndex	BlockTemperature	CameraGain	Point	SampleVolume	Step	ExposureIndex	CoverID	Time	SampleTemperature	CoverTemperature	ExcitationIndex	Stage	Exposure	Cycle
21	20190205smp81-926	x4	m4	*	4	60.0174,59.9906,60,60.001,59.9931,59.9943	*	1	10	2	1	-1	1549450543.318	59.9969,59.9977,59.9968,59.9973,59.9972,59.9974	104.943	4	2	150	11

[quant]
region	quant	count	saturation
IA1	3483408	1011	0
OA1	678400	239	0
IA2	3563936	1007	0
OA2	680944	239	0
IA3	3690672	1009	0
OA3	684560	240	0
IA4	3782240	1013	0
OA4	676720	238	0
IA5	3811456	1009	0
OA5	672080	237	0
IA6	3886544	1003	0
OA6	676208	239	0
IA7	3998800	1008	0
OA7	669168	236	0
IA8	3997536	1010	0
OA8	676464	238	0
IA9	4013520	1011	0
OA9	676880	239	0
IA10	3979104	1012	0
OA10	676192	239	0
IA11	3848880	1006	0
OA11	673568	238	0
IA12	3801296	1007	0
OA12	675440	239	0
IB1	3559536	1004	0
OB1	683744	241	0
IB2	3702208	1012	0
OB2	680992	239	0
IB3	3825072	1008	0
OB3	680272	239	0
IB4	3981008	1006	0
OB4	678576	238	0
IB5	4084848	1004	0
OB5	677504	238	0
IB6	4164400	1011	0
OB6	671392	236	0
IB7	4264160	1016	0
OB7	663632	233	0
IB8	4238288	1014	0
OB8	671536	236	0
IB9	4160032	1004	0
OB9	691296	244	0
IB10	4135408	1007	0
OB10	678112	239	0
IB11	4047984	1012	0
OB11	676752	239	0
IB12	3935408	1015	0
OB12	663184	234	0
IC1	3679440	1011	0
OC1	678336	239	0
IC2	3816832	1007	0
OC2	675600	237	0
IC3	3998576	1004	0
OC3	675648	237	0
IC4	4140912	1008	0
OC4	679536	239	0
IC5	4238128	1015	0
OC5	665920	235	0
IC6	4373952	1015	0
OC6	665088	234	0
IC7	4459584	1006	0
OC7	686112	241	0
IC8	4511248	1007	0
OC8	676656	238	0
IC9	4491248	1011	0
OC9	684880	241	0
IC10	4378672	1010	0
OC10	675216	238	0
IC11	4206288	1009	0
OC11	668880	236	0
IC12	4065088	1009	0
OC12	668816	236	0
ID1	3765232	1007	0
OD1	671760	237	0
ID2	3919216	1008	0
OD2	667088	235	0
ID3	4156400	1011	0
OD3	689424	242	0
ID4	4328576	1014	0
OD4	674768	237	0
ID5	4476816	1009	0
OD5	682384	240	0
ID6	4573104	1006	0
OD6	673184	236	0
ID7	4729968	1009	0
OD7	684336	240	0
ID8	4669520	1005	0
OD8	690912	242	0
ID9	4625296	1006	0
OD9	678224	238	0
ID10	4483232	1002	0
OD10	680000	239	0
ID11	4333456	1007	0
OD11	671152	236	0
ID12	4161232	1006	0
OD12	675776	238	0
IE1	3822496	1008	0
OE1	684912	241	0
IE2	4021936	1013	0
OE2	671456	236	0
IE3	4266464	1008	0
OE3	689392	241	0
IE4	4426320	1007	0
OE4	679248	238	0
IE5	4570400	1009	0
OE5	684320	240	0
IE6	4696864	1007	0
OE6	685808	239	0
IE7	4751808	1006	0
OE7	683776	238	0
IE8	4737840	1003	0
OE8	683376	238	0
IE9	4710464	1009	0
OE9	678272	237	0
IE10	4598544	1010	0
OE10	682784	240	0
IE11	4441904	1011	0
OE11	684320	240	0
IE12	4305664	1010	0
OE12	683152	240	0
IF1	3888560	1011	0
OF1	671056	237	0
IF2	4019040	1006	0
OF2	679488	239	0
IF3	4306992	1011	0
OF3	684288	240	0
IF4	4616816	1007	0
OF4	682048	239	0
IF5	4605568	1006	0
OF5	671648	236	0
IF6	4675520	1008	0
OF6	675120	237	0
IF7	4780992	1009	0
OF7	680624	238	0
IF8	4738304	1013	0
OF8	680320	238	0
IF9	4727632	1009	0
OF9	685056	239	0
IF10	4608368	1006	0
OF10	681232	239	0
IF11	4467376	1008	0
OF11	685328	241	0
IF12	4329840	1014	0
OF12	668384	236	0
IG1	3886768	1012	0
OG1	676752	239	0
IG2	4038016	1009	0
OG2	686448	241	0
IG3	4234224	1002	0
OG3	681744	239	0
IG4	4443792	1008	0
OG4	670816	235	0
IG5	4500768	1008	0
OG5	684240	241	0
IG6	4627296	1011	0
OG6	685824	241	0
IG7	4664944	1006	0
OG7	679440	238	0
IG8	4652672	1008	0
OG8	683312	240	0
IG9	4596560	1013	0
OG9	674096	236	0
IG10	4533344	1014	0
OG10	674576	237	0
IG11	4393200	1011	0
OG11	683216	240	0
IG12	4296048	1005	0
OG12	669040	235	0
IH1	3838272	1008	0
OH1	668960	236	0
IH2	3960544	1006	0
OH2	667904	235	0
IH3	4235776	1006	0
OH3	683840	240	0
IH4	4507056	1009	0
OH4	677936	238	0
IH5	4439792	1007	0
OH5	671216	236	0
IH6	4489232	1016	0
OH6	661584	233	0
IH7	4456240	1016	0
OH7	667184	235	0
IH8	4467024	1009	0
OH8	682816	240	0
IH9	4465344	1006	0
OH9	671152	236	0
IH10	4380832	1010	0
OH10	670416	237	0
IH11	4318192	1011	0
OH11	669072	237	0
IH12	4187168	1009	0
OH12	674192	238	0
```
