## Supplementary material for "A toolbox of Stable Integration Vectors (SIV) in the fission yeast *Schizosaccharomyces pombe*": Source data: S02_C011_T02_P0001_M4_X4_E2.quant

```
[instrument]
blockid	numofrow	numofcol	coversn	version	coverid	lamphours	blocksn	type	sn
21	8	12	*	1.3.2	*	*	*	ruo	272510497

[head]
version	name	operator	timestamp	expirytime	calibrationID
1.0.5	Quantitation	GUEST	*	*	*

[properties]
quantversion
0.2.5

[conditions]
BlkID	Run	ExcitationColor	EmissionColor	CameraBias	EmissionIndex	BlockTemperature	CameraGain	Point	SampleVolume	Step	ExposureIndex	CoverID	Time	SampleTemperature	CoverTemperature	ExcitationIndex	Stage	Exposure	Cycle
21	20190205smp81-926	x4	m4	*	4	60.0174,59.9906,60,60.001,59.9931,59.9943	*	1	10	2	2	-1	1549450544.035	59.9969,59.9977,59.9968,59.9973,59.9972,59.9974	104.943	4	2	800	11

[quant]
region	quant	count	saturation
IA1	6504928	1011	0
OA1	768736	239	0
IA2	6972224	1007	0
OA2	774784	239	0
IA3	7592176	1009	0
OA3	771792	240	0
IA4	8079280	1013	0
OA4	758576	238	0
IA5	8331552	1009	0
OA5	760368	237	0
IA6	8803744	1003	0
OA6	766608	239	0
IA7	9307600	1008	0
OA7	763152	236	0
IA8	9353344	1010	0
OA8	775712	238	0
IA9	9435392	1011	0
OA9	777856	239	0
IA10	9218016	1012	0
OA10	777520	239	0
IA11	8655408	1006	0
OA11	779072	238	0
IA12	8332128	1007	0
OA12	769328	239	0
IB1	6940944	1004	0
OB1	772640	241	0
IB2	7594496	1012	0
OB2	766048	239	0
IB3	8291744	1008	0
OB3	762592	239	0
IB4	9208656	1006	0
OB4	771136	238	0
IB5	9799888	1004	0
OB5	770944	238	0
IB6	10167504	1011	0
OB6	764672	236	0
IB7	10671040	1016	0
OB7	753792	233	0
IB8	10552544	1014	0
OB8	772160	236	0
IB9	10294752	1004	0
OB9	797360	244	0
IB10	10112800	1007	0
OB10	789056	239	0
IB11	9600048	1012	0
OB11	786208	239	0
IB12	8928896	1015	0
OB12	756128	234	0
IC1	7545072	1011	0
OC1	757728	239	0
IC2	8310320	1007	0
OC2	758368	237	0
IC3	9313952	1004	0
OC3	763488	237	0
IC4	10058000	1008	0
OC4	768048	239	0
IC5	10508224	1015	0
OC5	756368	235	0
IC6	11297344	1015	0
OC6	761840	234	0
IC7	11816752	1006	0
OC7	789792	241	0
IC8	12124848	1007	0
OC8	787488	238	0
IC9	12018880	1011	0
OC9	792400	241	0
IC10	11402672	1010	0
OC10	780528	238	0
IC11	10523312	1009	0
OC11	773888	236	0
IC12	9742640	1009	0
OC12	768624	236	0
ID1	8053648	1007	0
OD1	749648	237	0
ID2	8867408	1008	0
OD2	751088	235	0
ID3	10064496	1011	0
OD3	782336	242	0
ID4	11014048	1014	0
OD4	771184	237	0
ID5	11906896	1009	0
OD5	787472	240	0
ID6	12469296	1006	0
OD6	790960	236	0
ID7	13234272	1009	0
OD7	804448	240	0
ID8	13041792	1005	0
OD8	816208	242	0
ID9	12827648	1006	0
OD9	797328	238	0
ID10	12075792	1002	0
OD10	801552	239	0
ID11	11239840	1007	0
OD11	783504	236	0
ID12	10331424	1006	0
OD12	783744	238	0
IE1	8307008	1008	0
OE1	762240	241	0
IE2	9296320	1013	0
OE2	755792	236	0
IE3	10670992	1008	0
OE3	781536	241	0
IE4	11584976	1007	0
OE4	779952	238	0
IE5	12348832	1009	0
OE5	790496	240	0
IE6	13085280	1007	0
OE6	804416	239	0
IE7	13316400	1006	0
OE7	812496	238	0
IE8	13368144	1003	0
OE8	815552	238	0
IE9	13168944	1009	0
OE9	809824	237	0
IE10	12555120	1010	0
OE10	811072	240	0
IE11	11743360	1011	0
OE11	801936	240	0
IE12	10994224	1010	0
OE12	790064	240	0
IF1	8676080	1011	0
OF1	749632	237	0
IF2	9401376	1006	0
OF2	765056	239	0
IF3	10861056	1011	0
OF3	778384	240	0
IF4	12576128	1007	0
OF4	783728	239	0
IF5	12597552	1006	0
OF5	778048	236	0
IF6	12952656	1008	0
OF6	787088	237	0
IF7	13536752	1009	0
OF7	802672	238	0
IF8	13309376	1013	0
OF8	806816	238	0
IF9	13287200	1009	0
OF9	819184	239	0
IF10	12706128	1006	0
OF10	808576	239	0
IF11	11942384	1008	0
OF11	809344	241	0
IF12	11078960	1014	0
OF12	778896	236	0
IG1	8614208	1012	0
OG1	757408	239	0
IG2	9476976	1009	0
OG2	773488	241	0
IG3	10562512	1002	0
OG3	771024	239	0
IG4	11693344	1008	0
OG4	767088	235	0
IG5	11973872	1008	0
OG5	783168	241	0
IG6	12692544	1011	0
OG6	794688	241	0
IG7	12936752	1006	0
OG7	792176	238	0
IG8	12914880	1008	0
OG8	807392	240	0
IG9	12572192	1013	0
OG9	794832	236	0
IG10	12225504	1014	0
OG10	788720	237	0
IG11	11516688	1011	0
OG11	801664	240	0
IG12	11016128	1005	0
OG12	779968	235	0
IH1	8391776	1008	0
OH1	749936	236	0
IH2	9099072	1006	0
OH2	752544	235	0
IH3	10534128	1006	0
OH3	773168	240	0
IH4	12020848	1009	0
OH4	772320	238	0
IH5	11667680	1007	0
OH5	769712	236	0
IH6	11898832	1016	0
OH6	761456	233	0
IH7	11718736	1016	0
OH7	770224	235	0
IH8	11891232	1009	0
OH8	796832	240	0
IH9	11923808	1006	0
OH9	784144	236	0
IH10	11410816	1010	0
OH10	782416	237	0
IH11	11067984	1011	0
OH11	775136	237	0
IH12	10362880	1009	0
OH12	776768	238	0
```
