## Supplementary material for "A toolbox of Stable Integration Vectors (SIV) in the fission yeast *Schizosaccharomyces pombe*": Source data: S02_C011_T02_P0001_M5_X5_E1.quant

```
[instrument]
blockid	numofrow	numofcol	coversn	version	coverid	lamphours	blocksn	type	sn
21	8	12	*	1.3.2	*	*	*	ruo	272510497

[head]
version	name	operator	timestamp	expirytime	calibrationID
1.0.5	Quantitation	GUEST	*	*	*

[properties]
quantversion
0.2.5

[conditions]
BlkID	Run	ExcitationColor	EmissionColor	CameraBias	EmissionIndex	BlockTemperature	CameraGain	Point	SampleVolume	Step	ExposureIndex	CoverID	Time	SampleTemperature	CoverTemperature	ExcitationIndex	Stage	Exposure	Cycle
21	20190205smp81-926	x5	m5	*	5	60.0174,59.9906,60,60.001,59.9931,59.9943	*	1	10	2	1	-1	1549450539.178	59.9969,59.9977,59.9968,59.9973,59.9972,59.9974	104.943	5	2	200	11

[quant]
region	quant	count	saturation
IA1	2885824	1014	0
OA1	673008	237	0
IA2	2863648	1006	0
OA2	686864	241	0
IA3	2868688	1008	0
OA3	682704	240	0
IA4	2857664	1010	0
OA4	674800	238	0
IA5	2837072	1006	0
OA5	670080	238	0
IA6	2824976	1004	0
OA6	672304	239	0
IA7	2842096	1008	0
OA7	663120	237	0
IA8	2845088	1010	0
OA8	668192	238	0
IA9	2846528	1013	0
OA9	664912	237	0
IA10	2860448	1012	0
OA10	679168	241	0
IA11	2848912	1008	0
OA11	667872	237	0
IA12	2851040	1008	0
OA12	669696	238	0
IB1	2849056	1004	0
OB1	683552	241	0
IB2	2869040	1011	0
OB2	677984	239	0
IB3	2847776	1005	0
OB3	689024	243	0
IB4	2838448	1006	0
OB4	667344	237	0
IB5	2846848	1008	0
OB5	664160	236	0
IB6	2842320	1011	0
OB6	666768	237	0
IB7	2865024	1015	0
OB7	655952	234	0
IB8	2847504	1014	0
OB8	664720	237	0
IB9	2824288	1004	0
OB9	681888	244	0
IB10	2829168	1003	0
OB10	677472	242	0
IB11	2853504	1012	0
OB11	667856	238	0
IB12	2867216	1014	0
OB12	665376	237	0
IC1	2845376	1009	0
OC1	678144	241	0
IC2	2836656	1006	0
OC2	674560	239	0
IC3	2842320	1008	0
OC3	668688	237	0
IC4	2839584	1010	0
OC4	659664	235	0
IC5	2856064	1014	0
OC5	668608	238	0
IC6	2853424	1014	0
OC6	664688	237	0
IC7	2848128	1009	0
OC7	668960	238	0
IC8	2832176	1006	0
OC8	667840	238	0
IC9	2844576	1011	0
OC9	673472	241	0
IC10	2839552	1009	0
OC10	667168	239	0
IC11	2833120	1010	0
OC11	663536	238	0
IC12	2823232	1005	0
OC12	679872	243	0
ID1	2842272	1006	0
OD1	672656	238	0
ID2	2849136	1008	0
OD2	667184	236	0
ID3	2864080	1012	0
OD3	679936	240	0
ID4	2875552	1015	0
OD4	665040	236	0
ID5	2858368	1009	0
OD5	673600	239	0
ID6	2852832	1004	0
OD6	671584	236	0
ID7	2863872	1009	0
OD7	680592	241	0
ID8	2841408	1005	0
OD8	686256	244	0
ID9	2843072	1004	0
OD9	663712	237	0
ID10	2830432	1003	0
OD10	667760	239	0
ID11	2821488	1003	0
OD11	665712	238	0
ID12	2835104	1007	0
OD12	657936	235	0
IE1	2840064	1011	0
OE1	666928	237	0
IE2	2858512	1014	0
OE2	672176	238	0
IE3	2853456	1009	0
OE3	676848	240	0
IE4	2839776	1005	0
OE4	661888	235	0
IE5	2853120	1010	0
OE5	672576	239	0
IE6	2851392	1002	0
OE6	690496	243	0
IE7	2864688	1006	0
OE7	675696	238	0
IE8	2865968	1003	0
OE8	669472	239	0
IE9	2833552	1008	0
OE9	667824	239	0
IE10	2845136	1011	0
OE10	658288	235	0
IE11	2835360	1010	0
OE11	663456	238	0
IE12	2834624	1011	0
OE12	661024	237	0
IF1	2842656	1010	0
OF1	673072	240	0
IF2	2839760	1006	0
OF2	673920	239	0
IF3	2861632	1010	0
OF3	677776	240	0
IF4	2850192	1007	0
OF4	672064	239	0
IF5	2841824	1006	0
OF5	667696	237	0
IF6	2848880	1007	0
OF6	663872	236	0
IF7	2860800	1010	0
OF7	674912	240	0
IF8	2863552	1014	0
OF8	658560	234	0
IF9	2853760	1013	0
OF9	670480	239	0
IF10	2837872	1006	0
OF10	666560	238	0
IF11	2828272	1007	0
OF11	669344	239	0
IF12	2847024	1013	0
OF12	662896	237	0
IG1	2848992	1012	0
OG1	674416	240	0
IG2	2854288	1011	0
OG2	668096	237	0
IG3	2849408	1007	0
OG3	668096	237	0
IG4	2843872	1009	0
OG4	662640	236	0
IG5	2853472	1011	0
OG5	662416	236	0
IG6	2848736	1012	0
OG6	679632	242	0
IG7	2844480	1008	0
OG7	670592	239	0
IG8	2823616	1004	0
OG8	682912	244	0
IG9	2849472	1015	0
OG9	653744	234	0
IG10	2853040	1014	0
OG10	659504	236	0
IG11	2843648	1013	0
OG11	662240	237	0
IG12	2827792	1008	0
OG12	668336	240	0
IH1	2835904	1006	0
OH1	667568	237	0
IH2	2836720	1006	0
OH2	673472	238	0
IH3	2857936	1010	0
OH3	673136	238	0
IH4	2850528	1012	0
OH4	675888	240	0
IH5	2829232	1006	0
OH5	669712	238	0
IH6	2843088	1013	0
OH6	666960	237	0
IH7	2851456	1014	0
OH7	669552	238	0
IH8	2840128	1011	0
OH8	677392	242	0
IH9	2820320	1007	0
OH9	666624	238	0
IH10	2826848	1008	0
OH10	660448	236	0
IH11	2824272	1009	0
OH11	674176	241	0
IH12	2826224	1010	0
OH12	669728	240	0
```
