## Supplementary material for "A toolbox of Stable Integration Vectors (SIV) in the fission yeast *Schizosaccharomyces pombe*": Source data: S02_C011_T02_P0001_M5_X5_E2.quant

```
[instrument]
blockid	numofrow	numofcol	coversn	version	coverid	lamphours	blocksn	type	sn
21	8	12	*	1.3.2	*	*	*	ruo	272510497

[head]
version	name	operator	timestamp	expirytime	calibrationID
1.0.5	Quantitation	GUEST	*	*	*

[properties]
quantversion
0.2.5

[conditions]
BlkID	Run	ExcitationColor	EmissionColor	CameraBias	EmissionIndex	BlockTemperature	CameraGain	Point	SampleVolume	Step	ExposureIndex	CoverID	Time	SampleTemperature	CoverTemperature	ExcitationIndex	Stage	Exposure	Cycle
21	20190205smp81-926	x5	m5	*	5	60.0174,59.9906,60,60.001,59.9931,59.9943	*	1	10	2	2	-1	1549450539.902	59.9969,59.9977,59.9968,59.9973,59.9972,59.9974	104.943	5	2	920	11

[quant]
region	quant	count	saturation
IA1	3188256	1014	0
OA1	742912	237	0
IA2	3164160	1006	0
OA2	760512	241	0
IA3	3147968	1008	0
OA3	747200	240	0
IA4	3112464	1010	0
OA4	729360	238	0
IA5	3079328	1006	0
OA5	725632	238	0
IA6	3080400	1004	0
OA6	728288	239	0
IA7	3112368	1008	0
OA7	722128	237	0
IA8	3117968	1010	0
OA8	724496	238	0
IA9	3144032	1013	0
OA9	724112	237	0
IA10	3210416	1012	0
OA10	748080	241	0
IA11	3203120	1008	0
OA11	742096	237	0
IA12	3199504	1008	0
OA12	740752	238	0
IB1	3124768	1004	0
OB1	745936	241	0
IB2	3128704	1011	0
OB2	736960	239	0
IB3	3094256	1005	0
OB3	743232	243	0
IB4	3065856	1006	0
OB4	718128	237	0
IB5	3101856	1008	0
OB5	713152	236	0
IB6	3089776	1011	0
OB6	713744	237	0
IB7	3130800	1015	0
OB7	710160	234	0
IB8	3126912	1014	0
OB8	717680	237	0
IB9	3145856	1004	0
OB9	739696	244	0
IB10	3143808	1003	0
OB10	742000	242	0
IB11	3200928	1012	0
OB11	735120	238	0
IB12	3199728	1014	0
OB12	730960	237	0
IC1	3063712	1009	0
OC1	731408	241	0
IC2	3051680	1006	0
OC2	725376	239	0
IC3	3064096	1008	0
OC3	711008	237	0
IC4	3071696	1010	0
OC4	709552	235	0
IC5	3102688	1014	0
OC5	716800	238	0
IC6	3114416	1014	0
OC6	716832	237	0
IC7	3136736	1009	0
OC7	720896	238	0
IC8	3122560	1006	0
OC8	722128	238	0
IC9	3169040	1011	0
OC9	728416	241	0
IC10	3141248	1009	0
OC10	719568	239	0
IC11	3131744	1010	0
OC11	723568	238	0
IC12	3114208	1005	0
OC12	738400	243	0
ID1	3025488	1006	0
OD1	718976	238	0
ID2	3041904	1008	0
OD2	713024	236	0
ID3	3084176	1012	0
OD3	725344	240	0
ID4	3135088	1015	0
OD4	719232	236	0
ID5	3118832	1009	0
OD5	731072	239	0
ID6	3186512	1004	0
OD6	746000	236	0
ID7	3184464	1009	0
OD7	745664	241	0
ID8	3165264	1005	0
OD8	742928	244	0
ID9	3190432	1004	0
OD9	719488	237	0
ID10	3150560	1003	0
OD10	723248	239	0
ID11	3111232	1003	0
OD11	722736	238	0
ID12	3101280	1007	0
OD12	713808	235	0
IE1	3039120	1011	0
OE1	712096	237	0
IE2	3070864	1014	0
OE2	721472	238	0
IE3	3086800	1009	0
OE3	730592	240	0
IE4	3104304	1005	0
OE4	718944	235	0
IE5	3139712	1010	0
OE5	732416	239	0
IE6	3214288	1002	0
OE6	779920	243	0
IE7	3252736	1006	0
OE7	757968	238	0
IE8	3311504	1003	0
OE8	741856	239	0
IE9	3167888	1008	0
OE9	730480	239	0
IE10	3163136	1011	0
OE10	714288	235	0
IE11	3139328	1010	0
OE11	723056	238	0
IE12	3103104	1011	0
OE12	716336	237	0
IF1	3033888	1010	0
OF1	718512	240	0
IF2	3042416	1006	0
OF2	720656	239	0
IF3	3086272	1010	0
OF3	730160	240	0
IF4	3106944	1007	0
OF4	726448	239	0
IF5	3113792	1006	0
OF5	727168	237	0
IF6	3151568	1007	0
OF6	729520	236	0
IF7	3172320	1010	0
OF7	737760	240	0
IF8	3182208	1014	0
OF8	717712	234	0
IF9	3169584	1013	0
OF9	729856	239	0
IF10	3136320	1006	0
OF10	722560	238	0
IF11	3114896	1007	0
OF11	724576	239	0
IF12	3136352	1013	0
OF12	714752	237	0
IG1	3047136	1012	0
OG1	724384	240	0
IG2	3066848	1011	0
OG2	722384	237	0
IG3	3063952	1007	0
OG3	721392	237	0
IG4	3076352	1009	0
OG4	717984	236	0
IG5	3101952	1011	0
OG5	713824	236	0
IG6	3109312	1012	0
OG6	737424	242	0
IG7	3107808	1008	0
OG7	728128	239	0
IG8	3097152	1004	0
OG8	740992	244	0
IG9	3123024	1015	0
OG9	707488	234	0
IG10	3138432	1014	0
OG10	714736	236	0
IG11	3111056	1013	0
OG11	716560	237	0
IG12	3066720	1008	0
OG12	718384	240	0
IH1	3029648	1006	0
OH1	710992	237	0
IH2	3038080	1006	0
OH2	718368	238	0
IH3	3071856	1010	0
OH3	723600	238	0
IH4	3070928	1012	0
OH4	727440	240	0
IH5	3055216	1006	0
OH5	722640	238	0
IH6	3067936	1013	0
OH6	719344	237	0
IH7	3094800	1014	0
OH7	722000	238	0
IH8	3086112	1011	0
OH8	733760	242	0
IH9	3079520	1007	0
OH9	719792	238	0
IH10	3083040	1008	0
OH10	714720	236	0
IH11	3073680	1009	0
OH11	724768	241	0
IH12	3062352	1010	0
OH12	718672	240	0
```
