## Supplementary material for "A toolbox of Stable Integration Vectors (SIV) in the fission yeast *Schizosaccharomyces pombe*": Source data: S02_C012_T02_P0001_M1_X1_E1.quant

```
[instrument]
blockid	numofrow	numofcol	coversn	version	coverid	lamphours	blocksn	type	sn
21	8	12	*	1.3.2	*	*	*	ruo	272510497

[head]
version	name	operator	timestamp	expirytime	calibrationID
1.0.5	Quantitation	GUEST	*	*	*

[properties]
quantversion
0.2.5

[conditions]
BlkID	Run	ExcitationColor	EmissionColor	CameraBias	EmissionIndex	BlockTemperature	CameraGain	Point	SampleVolume	Step	ExposureIndex	CoverID	Time	SampleTemperature	CoverTemperature	ExcitationIndex	Stage	Exposure	Cycle
21	20190205smp81-926	x1	m1	*	1	60.0004,60.0105,59.9877,60.001,59.986,59.9869	*	1	10	2	1	-1	1549450665.788	59.9996,59.9993,59.9995,59.9987,59.999,59.9997	105.012	1	2	60	12

[quant]
region	quant	count	saturation
IA1	2952704	1013	0
OA1	660624	237	0
IA2	2972912	1008	0
OA2	663456	236	0
IA3	3005536	1008	0
OA3	658192	234	0
IA4	3044320	1016	0
OA4	657712	234	0
IA5	3059888	1017	0
OA5	654784	233	0
IA6	3051984	1010	0
OA6	673248	240	0
IA7	3312144	1006	0
OA7	673712	239	0
IA8	3326208	1013	0
OA8	666384	237	0
IA9	3315568	1016	0
OA9	665328	237	0
IA10	3278288	1017	0
OA10	659424	236	0
IA11	3222320	1017	0
OA11	655184	235	0
IA12	3149216	1011	0
OA12	662208	238	0
IB1	2969584	1009	0
OB1	662560	237	0
IB2	3014496	1010	0
OB2	676672	241	0
IB3	3068576	1016	0
OB3	675760	240	0
IB4	3098896	1014	0
OB4	674144	239	0
IB5	3125104	1009	0
OB5	670928	237	0
IB6	3136944	1011	0
OB6	663936	235	0
IB7	3459616	1016	0
OB7	671632	237	0
IB8	3471824	1018	0
OB8	672384	237	0
IB9	3434896	1015	0
OB9	664496	236	0
IB10	3360272	1007	0
OB10	676976	240	0
IB11	3314144	1013	0
OB11	665360	237	0
IB12	3199376	1009	0
OB12	667328	239	0
IC1	3003312	1015	0
OC1	669600	239	0
IC2	3062432	1016	0
OC2	676768	240	0
IC3	3099040	1011	0
OC3	672816	238	0
IC4	3126320	1007	0
OC4	684240	241	0
IC5	3159616	1013	0
OC5	681392	240	0
IC6	3229280	1016	0
OC6	683392	240	0
IC7	3653712	1011	0
OC7	685936	240	0
IC8	3547568	1008	0
OC8	676160	236	0
IC9	3533264	1011	0
OC9	671424	237	0
IC10	3451744	1006	0
OC10	675744	239	0
IC11	3362192	1006	0
OC11	675392	240	0
IC12	3268432	1011	0
OC12	662848	236	0
ID1	3015328	1012	0
OD1	665776	238	0
ID2	3067424	1012	0
OD2	666304	237	0
ID3	3105888	1007	0
OD3	671024	237	0
ID4	3184688	1016	0
OD4	669152	236	0
ID5	3192656	1010	0
OD5	685280	241	0
ID6	3214672	1007	0
OD6	680032	238	0
ID7	3633280	1012	0
OD7	688656	240	0
ID8	3604192	1008	0
OD8	690272	242	0
ID9	3581472	1006	0
OD9	681008	239	0
ID10	3508976	1012	0
OD10	670656	237	0
ID11	3428112	1010	0
OD11	671040	238	0
ID12	3340976	1013	0
OD12	675360	241	0
IE1	3019600	1012	0
OE1	676720	242	0
IE2	3053056	1006	0
OE2	675616	240	0
IE3	3140224	1011	0
OE3	670000	237	0
IE4	3157248	1007	0
OE4	690192	243	0
IE5	3213984	1015	0
OE5	680704	240	0
IE6	3235040	1012	0
OE6	676592	237	0
IE7	3614160	1010	0
OE7	676976	236	0
IE8	3923632	1010	0
OE8	674016	236	0
IE9	3565728	1011	0
OE9	687872	241	0
IE10	3536192	1016	0
OE10	668272	236	0
IE11	3435584	1016	0
OE11	668832	238	0
IE12	3348256	1012	0
OE12	667456	238	0
IF1	3022544	1007	0
OF1	675552	241	0
IF2	3073664	1010	0
OF2	670304	238	0
IF3	3160544	1018	0
OF3	677456	239	0
IF4	3201280	1015	0
OF4	681856	239	0
IF5	3205536	1010	0
OF5	674784	237	0
IF6	3218016	1010	0
OF6	672112	236	0
IF7	3633568	1012	0
OF7	677072	237	0
IF8	3628672	1016	0
OF8	682864	239	0
IF9	3576880	1012	0
OF9	681744	239	0
IF10	3515376	1006	0
OF10	679744	240	0
IF11	3448704	1013	0
OF11	670480	238	0
IF12	3380896	1015	0
OF12	665456	237	0
IG1	3018416	1009	0
OG1	679024	243	0
IG2	3075648	1012	0
OG2	667728	238	0
IG3	3111424	1007	0
OG3	671952	238	0
IG4	3150400	1010	0
OG4	682016	242	0
IG5	3162832	1006	0
OG5	676832	240	0
IG6	3196160	1010	0
OG6	671504	238	0
IG7	3546464	1008	0
OG7	667424	235	0
IG8	3578544	1015	0
OG8	671392	236	0
IG9	3532032	1016	0
OG9	675136	239	0
IG10	3502176	1016	0
OG10	668704	238	0
IG11	3376896	1011	0
OG11	667920	238	0
IG12	3323648	1010	0
OG12	660416	236	0
IH1	3005552	1011	0
OH1	668304	239	0
IH2	3065104	1018	0
OH2	665072	237	0
IH3	3113184	1013	0
OH3	673008	240	0
IH4	3119216	1005	0
OH4	664144	237	0
IH5	3137936	1011	0
OH5	668768	238	0
IH6	3164528	1016	0
OH6	658848	234	0
IH7	3472240	1017	0
OH7	661824	235	0
IH8	3452048	1009	0
OH8	669792	238	0
IH9	3437968	1010	0
OH9	670624	239	0
IH10	3488992	1011	0
OH10	670336	240	0
IH11	3317024	1009	0
OH11	668336	240	0
IH12	3259472	1007	0
OH12	654256	235	0
```
