## Supplementary material for "A toolbox of Stable Integration Vectors (SIV) in the fission yeast *Schizosaccharomyces pombe*": Source data: S02_C012_T02_P0001_M1_X1_E2.quant

```
[instrument]
blockid	numofrow	numofcol	coversn	version	coverid	lamphours	blocksn	type	sn
21	8	12	*	1.3.2	*	*	*	ruo	272510497

[head]
version	name	operator	timestamp	expirytime	calibrationID
1.0.5	Quantitation	GUEST	*	*	*

[properties]
quantversion
0.2.5

[conditions]
BlkID	Run	ExcitationColor	EmissionColor	CameraBias	EmissionIndex	BlockTemperature	CameraGain	Point	SampleVolume	Step	ExposureIndex	CoverID	Time	SampleTemperature	CoverTemperature	ExcitationIndex	Stage	Exposure	Cycle
21	20190205smp81-926	x1	m1	*	1	60.0004,60.0105,59.9877,60.001,59.986,59.9869	*	1	10	2	2	-1	1549450666.427	59.9996,59.9993,59.9995,59.9987,59.999,59.9997	105.012	1	2	175	12

[quant]
region	quant	count	saturation
IA1	3247264	1013	0
OA1	675584	237	0
IA2	3313040	1008	0
OA2	678736	236	0
IA3	3415232	1008	0
OA3	677024	234	0
IA4	3514368	1016	0
OA4	678448	234	0
IA5	3561264	1017	0
OA5	679152	233	0
IA6	3596016	1010	0
OA6	703664	240	0
IA7	4362976	1006	0
OA7	706704	239	0
IA8	4387872	1013	0
OA8	701712	237	0
IA9	4364720	1016	0
OA9	697104	237	0
IA10	4240832	1017	0
OA10	690896	236	0
IA11	4078352	1017	0
OA11	682048	235	0
IA12	3879312	1011	0
OA12	682256	238	0
IB1	3310544	1009	0
OB1	677536	237	0
IB2	3421184	1010	0
OB2	698608	241	0
IB3	3559328	1016	0
OB3	700352	240	0
IB4	3675600	1014	0
OB4	704112	239	0
IB5	3788224	1009	0
OB5	709152	237	0
IB6	3813296	1011	0
OB6	701056	235	0
IB7	4739776	1016	0
OB7	715744	237	0
IB8	4776544	1018	0
OB8	711184	237	0
IB9	4693008	1015	0
OB9	707536	236	0
IB10	4515504	1007	0
OB10	712912	240	0
IB11	4362704	1013	0
OB11	695888	237	0
IB12	4050528	1009	0
OB12	692976	239	0
IC1	3396384	1015	0
OC1	688064	239	0
IC2	3532240	1016	0
OC2	699792	240	0
IC3	3654624	1011	0
OC3	699600	238	0
IC4	3776208	1007	0
OC4	716128	241	0
IC5	3862256	1013	0
OC5	720208	240	0
IC6	4058896	1016	0
OC6	724416	240	0
IC7	5315840	1011	0
OC7	735120	240	0
IC8	5043472	1008	0
OC8	721440	236	0
IC9	5009728	1011	0
OC9	719824	237	0
IC10	4794128	1006	0
OC10	717040	239	0
IC11	4534112	1006	0
OC11	712416	240	0
IC12	4234096	1011	0
OC12	687424	236	0
ID1	3443520	1012	0
OD1	686992	238	0
ID2	3580032	1012	0
OD2	693008	237	0
ID3	3722400	1007	0
OD3	701488	237	0
ID4	3913152	1016	0
OD4	705760	236	0
ID5	3983600	1010	0
OD5	728848	241	0
ID6	4063712	1007	0
OD6	729264	238	0
ID7	5250400	1012	0
OD7	740080	240	0
ID8	5212352	1008	0
OD8	747104	242	0
ID9	5183200	1006	0
OD9	731952	239	0
ID10	4936096	1012	0
OD10	718400	237	0
ID11	4707152	1010	0
OD11	711792	238	0
ID12	4431232	1013	0
OD12	709632	241	0
IE1	3472528	1012	0
OE1	698800	242	0
IE2	3589376	1006	0
OE2	701168	240	0
IE3	3797792	1011	0
OE3	700496	237	0
IE4	3901408	1007	0
OE4	727744	243	0
IE5	4040064	1015	0
OE5	725088	240	0
IE6	4130832	1012	0
OE6	725744	237	0
IE7	5236928	1010	0
OE7	731664	236	0
IE8	6161072	1010	0
OE8	731344	236	0
IE9	5125024	1011	0
OE9	740720	241	0
IE10	5007840	1016	0
OE10	715520	236	0
IE11	4732880	1016	0
OE11	710128	238	0
IE12	4484048	1012	0
OE12	702032	238	0
IF1	3475248	1007	0
OF1	693392	241	0
IF2	3605504	1010	0
OF2	693952	238	0
IF3	3816608	1018	0
OF3	705536	239	0
IF4	3966544	1015	0
OF4	712592	239	0
IF5	4017392	1010	0
OF5	713456	237	0
IF6	4073936	1010	0
OF6	716336	236	0
IF7	5265424	1012	0
OF7	727280	237	0
IF8	5224704	1016	0
OF8	731808	239	0
IF9	5121888	1012	0
OF9	728688	239	0
IF10	4984704	1006	0
OF10	724496	240	0
IF11	4759104	1013	0
OF11	705792	238	0
IF12	4525312	1015	0
OF12	695056	237	0
IG1	3471328	1009	0
OG1	695376	243	0
IG2	3600080	1012	0
OG2	689440	238	0
IG3	3734480	1007	0
OG3	698608	238	0
IG4	3849296	1010	0
OG4	713456	242	0
IG5	3920880	1006	0
OG5	714256	240	0
IG6	4007456	1010	0
OG6	712080	238	0
IG7	5047040	1008	0
OG7	710464	235	0
IG8	5103328	1015	0
OG8	712992	236	0
IG9	4977088	1016	0
OG9	717120	239	0
IG10	4898880	1016	0
OG10	707424	238	0
IG11	4559936	1011	0
OG11	701424	238	0
IG12	4409488	1010	0
OG12	686704	236	0
IH1	3428048	1011	0
OH1	682576	239	0
IH2	3554944	1018	0
OH2	682176	237	0
IH3	3713120	1013	0
OH3	697520	240	0
IH4	3792512	1005	0
OH4	693072	237	0
IH5	3832832	1011	0
OH5	696816	238	0
IH6	3886960	1016	0
OH6	688032	234	0
IH7	4781072	1017	0
OH7	698880	235	0
IH8	4774848	1009	0
OH8	708576	238	0
IH9	4746592	1010	0
OH9	706592	239	0
IH10	4892928	1011	0
OH10	703456	240	0
IH11	4396304	1009	0
OH11	696784	240	0
IH12	4249376	1007	0
OH12	677744	235	0
```
