## Supplementary material for "A toolbox of Stable Integration Vectors (SIV) in the fission yeast *Schizosaccharomyces pombe*": Source data: S02_C012_T02_P0001_M1_X1_E3.quant

```
[instrument]
blockid	numofrow	numofcol	coversn	version	coverid	lamphours	blocksn	type	sn
21	8	12	*	1.3.2	*	*	*	ruo	272510497

[head]
version	name	operator	timestamp	expirytime	calibrationID
1.0.5	Quantitation	GUEST	*	*	*

[properties]
quantversion
0.2.5

[conditions]
BlkID	Run	ExcitationColor	EmissionColor	CameraBias	EmissionIndex	BlockTemperature	CameraGain	Point	SampleVolume	Step	ExposureIndex	CoverID	Time	SampleTemperature	CoverTemperature	ExcitationIndex	Stage	Exposure	Cycle
21	20190205smp81-926	x1	m1	*	1	60.0004,60.0105,59.9877,60.001,59.986,59.9869	*	1	10	2	3	-1	1549450667.153	59.9996,59.9993,59.9995,59.9987,59.999,59.9997	105.012	1	2	520	12

[quant]
region	quant	count	saturation
IA1	4141056	1013	0
OA1	716576	237	0
IA2	4355664	1008	0
OA2	730112	236	0
IA3	4659888	1008	0
OA3	738640	234	0
IA4	4924992	1016	0
OA4	746864	234	0
IA5	5071600	1017	0
OA5	757712	233	0
IA6	5226496	1010	0
OA6	793712	240	0
IA7	7533776	1006	0
OA7	807168	239	0
IA8	7577984	1013	0
OA8	807056	237	0
IA9	7492976	1016	0
OA9	794960	237	0
IA10	7121152	1017	0
OA10	779936	236	0
IA11	6631840	1017	0
OA11	760912	235	0
IA12	6081408	1011	0
OA12	745600	238	0
IB1	4332208	1009	0
OB1	726224	237	0
IB2	4664336	1010	0
OB2	758800	241	0
IB3	5035232	1016	0
OB3	772000	240	0
IB4	5418592	1014	0
OB4	792320	239	0
IB5	5780112	1009	0
OB5	815712	237	0
IB6	5883984	1011	0
OB6	808720	235	0
IB7	8591616	1016	0
OB7	839952	237	0
IB8	8698416	1018	0
OB8	843520	237	0
IB9	8478608	1015	0
OB9	826832	236	0
IB10	7993952	1007	0
OB10	828672	240	0
IB11	7528208	1013	0
OB11	794864	237	0
IB12	6595744	1009	0
OB12	770544	239	0
IC1	4560064	1015	0
OC1	740352	239	0
IC2	4959840	1016	0
OC2	768704	240	0
IC3	5352624	1011	0
OC3	779808	238	0
IC4	5750224	1007	0
OC4	818192	241	0
IC5	5984592	1013	0
OC5	833824	240	0
IC6	6569392	1016	0
OC6	854544	240	0
IC7	10312928	1011	0
OC7	883936	240	0
IC8	9557136	1008	0
OC8	870016	236	0
IC9	9444480	1011	0
OC9	860128	237	0
IC10	8834128	1006	0
OC10	848432	239	0
IC11	8076240	1006	0
OC11	825696	240	0
IC12	7138128	1011	0
OC12	777904	236	0
ID1	4722080	1012	0
OD1	744976	238	0
ID2	5107952	1012	0
OD2	763280	237	0
ID3	5570240	1007	0
OD3	789696	237	0
ID4	6105584	1016	0
OD4	811376	236	0
ID5	6343936	1010	0
OD5	855776	241	0
ID6	6652448	1007	0
OD6	874816	238	0
ID7	10137808	1012	0
OD7	905824	240	0
ID8	10052128	1008	0
OD8	910464	242	0
ID9	9964320	1006	0
OD9	888432	239	0
ID10	9224576	1012	0
OD10	854240	237	0
ID11	8552208	1010	0
OD11	831808	238	0
ID12	7684560	1013	0
OD12	806528	241	0
IE1	4782448	1012	0
OE1	757136	242	0
IE2	5167840	1006	0
OE2	778384	240	0
IE3	5764656	1011	0
OE3	792880	237	0
IE4	6109264	1007	0
OE4	839888	243	0
IE5	6476944	1015	0
OE5	852576	240	0
IE6	6785152	1012	0
OE6	875152	237	0
IE7	10075488	1010	0
OE7	898960	236	0
IE8	12828080	1010	0
OE8	893824	236	0
IE9	9794160	1011	0
OE9	897200	241	0
IE10	9394656	1016	0
OE10	851616	236	0
IE11	8585584	1016	0
OE11	829664	238	0
IE12	7863088	1012	0
OE12	797440	238	0
IF1	4834416	1007	0
OF1	750528	241	0
IF2	5206992	1010	0
OF2	763424	238	0
IF3	5776736	1018	0
OF3	790704	239	0
IF4	6261696	1015	0
OF4	814352	239	0
IF5	6453008	1010	0
OF5	829920	237	0
IF6	6631616	1010	0
OF6	842048	236	0
IF7	10164544	1012	0
OF7	874128	237	0
IF8	10030592	1016	0
OF8	880320	239	0
IF9	9774096	1012	0
OF9	875072	239	0
IF10	9398432	1006	0
OF10	855888	240	0
IF11	8676368	1013	0
OF11	818160	238	0
IF12	7970432	1015	0
OF12	784464	237	0
IG1	4807472	1009	0
OG1	749328	243	0
IG2	5175696	1012	0
OG2	758816	238	0
IG3	5586352	1007	0
OG3	774064	238	0
IG4	5948128	1010	0
OG4	805168	242	0
IG5	6178752	1006	0
OG5	817232	240	0
IG6	6415344	1010	0
OG6	823904	238	0
IG7	9509456	1008	0
OG7	836800	235	0
IG8	9654384	1015	0
OG8	842128	236	0
IG9	9308304	1016	0
OG9	845856	239	0
IG10	9058864	1016	0
OG10	823824	238	0
IG11	8090096	1011	0
OG11	799968	238	0
IG12	7630464	1010	0
OG12	770816	236	0
IH1	4686352	1011	0
OH1	731008	239	0
IH2	5007536	1018	0
OH2	738384	237	0
IH3	5502736	1013	0
OH3	766928	240	0
IH4	5818064	1005	0
OH4	769904	237	0
IH5	5921408	1011	0
OH5	783136	238	0
IH6	6064768	1016	0
OH6	779584	234	0
IH7	8703888	1017	0
OH7	805328	235	0
IH8	8738336	1009	0
OH8	819760	238	0
IH9	8677488	1010	0
OH9	813312	239	0
IH10	9105264	1011	0
OH10	803216	240	0
IH11	7647808	1009	0
OH11	781040	240	0
IH12	7198544	1007	0
OH12	747024	235	0
```
