## Supplementary material for "A toolbox of Stable Integration Vectors (SIV) in the fission yeast *Schizosaccharomyces pombe*": Source data: S02_C012_T02_P0001_M2_X2_E1.quant

```
[instrument]
blockid	numofrow	numofcol	coversn	version	coverid	lamphours	blocksn	type	sn
21	8	12	*	1.3.2	*	*	*	ruo	272510497

[head]
version	name	operator	timestamp	expirytime	calibrationID
1.0.5	Quantitation	GUEST	*	*	*

[properties]
quantversion
0.2.5

[conditions]
BlkID	Run	ExcitationColor	EmissionColor	CameraBias	EmissionIndex	BlockTemperature	CameraGain	Point	SampleVolume	Step	ExposureIndex	CoverID	Time	SampleTemperature	CoverTemperature	ExcitationIndex	Stage	Exposure	Cycle
21	20190205smp81-926	x2	m2	*	2	60.0004,60.0105,59.9877,60.001,59.986,59.9869	*	1	10	2	1	-1	1549450663.943	59.9996,59.9993,59.9995,59.9987,59.999,59.9997	105.012	2	2	100	12

[quant]
region	quant	count	saturation
IA1	3070704	1006	0
OA1	672144	240	0
IA2	3109648	1009	0
OA2	672032	239	0
IA3	3146160	1008	0
OA3	667952	238	0
IA4	3185792	1015	0
OA4	669792	239	0
IA5	3182096	1011	0
OA5	661472	237	0
IA6	3199440	1009	0
OA6	656160	235	0
IA7	3311008	1009	0
OA7	654400	235	0
IA8	3329472	1012	0
OA8	667312	239	0
IA9	3346160	1016	0
OA9	652336	235	0
IA10	3334544	1015	0
OA10	658592	236	0
IA11	3275088	1005	0
OA11	683792	245	0
IA12	3262112	1005	0
OA12	671584	241	0
IB1	3105744	1007	0
OB1	674096	241	0
IB2	3162352	1011	0
OB2	670128	239	0
IB3	3227456	1016	0
OB3	655568	234	0
IB4	3262736	1010	0
OB4	660832	236	0
IB5	3348512	1005	0
OB5	664816	237	0
IB6	3323616	1010	0
OB6	664208	238	0
IB7	3456816	1016	0
OB7	653648	234	0
IB8	3470080	1016	0
OB8	652832	234	0
IB9	3432960	1009	0
OB9	664752	239	0
IB10	3406912	1008	0
OB10	662112	238	0
IB11	3390656	1011	0
OB11	669104	240	0
IB12	3322720	1010	0
OB12	670096	241	0
IC1	3168112	1016	0
OC1	660208	236	0
IC2	3222832	1015	0
OC2	670896	239	0
IC3	3277536	1009	0
OC3	662320	236	0
IC4	3353824	1011	0
OC4	666320	238	0
IC5	3371600	1014	0
OC5	663248	237	0
IC6	3523808	1014	0
OC6	663696	237	0
IC7	4044272	1009	0
OC7	667728	238	0
IC8	3581152	1008	0
OC8	669360	239	0
IC9	3600176	1010	0
OC9	674496	241	0
IC10	3588544	1005	0
OC10	679792	244	0
IC11	3453648	1007	0
OC11	655040	235	0
IC12	3383904	1008	0
OC12	660976	237	0
ID1	3188416	1010	0
OD1	668816	239	0
ID2	3252976	1009	0
OD2	659280	235	0
ID3	3338368	1008	0
OD3	673536	240	0
ID4	3465824	1015	0
OD4	670400	239	0
ID5	3441808	1006	0
OD5	684576	244	0
ID6	3492432	1010	0
OD6	662400	236	0
ID7	3661856	1011	0
OD7	671296	240	0
ID8	3669040	1008	0
OD8	667808	238	0
ID9	3665472	1010	0
OD9	660944	236	0
ID10	3609408	1009	0
OD10	659808	236	0
ID11	3596896	1010	0
OD11	661632	237	0
ID12	3479104	1014	0
OD12	668032	240	0
IE1	3206272	1008	0
OE1	662112	237	0
IE2	3287712	1011	0
OE2	666144	237	0
IE3	3393280	1009	0
OE3	668720	238	0
IE4	3438048	1008	0
OE4	679200	242	0
IE5	3497216	1014	0
OE5	671600	239	0
IE6	3536832	1011	0
OE6	664416	236	0
IE7	3656464	1008	0
OE7	674288	239	0
IE8	5072480	1010	0
OE8	669120	236	0
IE9	3668880	1012	0
OE9	670304	239	0
IE10	3653408	1016	0
OE10	654752	234	0
IE11	3571856	1014	0
OE11	666048	238	0
IE12	3510016	1007	0
OE12	682448	244	0
IF1	3242992	1009	0
OF1	658640	236	0
IF2	3299360	1010	0
OF2	677040	242	0
IF3	3437168	1018	0
OF3	662752	236	0
IF4	3504368	1013	0
OF4	666880	239	0
IF5	3511552	1008	0
OF5	663072	237	0
IF6	3525216	1008	0
OF6	667408	238	0
IF7	3705008	1009	0
OF7	677664	241	0
IF8	3708352	1016	0
OF8	665744	237	0
IF9	3682928	1009	0
OF9	668624	239	0
IF10	3644128	1005	0
OF10	685728	245	0
IF11	3614240	1015	0
OF11	658224	236	0
IF12	3561776	1015	0
OF12	655024	235	0
IG1	3268944	1017	0
OG1	648304	231	0
IG2	3319872	1011	0
OG2	667088	238	0
IG3	3382368	1007	0
OG3	669872	238	0
IG4	3449504	1010	0
OG4	665952	237	0
IG5	3468016	1006	0
OG5	671184	239	0
IG6	3513296	1009	0
OG6	669952	239	0
IG7	3643344	1007	0
OG7	664224	237	0
IG8	3691472	1017	0
OG8	650512	232	0
IG9	3653840	1015	0
OG9	667200	238	0
IG10	3646176	1014	0
OG10	665344	238	0
IG11	3547552	1011	0
OG11	659712	236	0
IG12	3537536	1010	0
OG12	658928	236	0
IH1	3232736	1009	0
OH1	679120	242	0
IH2	3303808	1016	0
OH2	656160	234	0
IH3	3385936	1009	0
OH3	665968	237	0
IH4	3421264	1003	0
OH4	671344	239	0
IH5	3445568	1011	0
OH5	666224	238	0
IH6	3471520	1014	0
OH6	670992	240	0
IH7	3573008	1017	0
OH7	650656	232	0
IH8	3572208	1007	0
OH8	667040	238	0
IH9	3583344	1010	0
OH9	660864	237	0
IH10	3878288	1011	0
OH10	661376	237	0
IH11	3507344	1008	0
OH11	672256	241	0
IH12	3498656	1007	0
OH12	657056	235	0
```
