## Supplementary material for "A toolbox of Stable Integration Vectors (SIV) in the fission yeast *Schizosaccharomyces pombe*": Source data: S02_C012_T02_P0001_M2_X2_E2.quant

```
[instrument]
blockid	numofrow	numofcol	coversn	version	coverid	lamphours	blocksn	type	sn
21	8	12	*	1.3.2	*	*	*	ruo	272510497

[head]
version	name	operator	timestamp	expirytime	calibrationID
1.0.5	Quantitation	GUEST	*	*	*

[properties]
quantversion
0.2.5

[conditions]
BlkID	Run	ExcitationColor	EmissionColor	CameraBias	EmissionIndex	BlockTemperature	CameraGain	Point	SampleVolume	Step	ExposureIndex	CoverID	Time	SampleTemperature	CoverTemperature	ExcitationIndex	Stage	Exposure	Cycle
21	20190205smp81-926	x2	m2	*	2	60.0004,60.0105,59.9877,60.001,59.986,59.9869	*	1	10	2	2	-1	1549450664.616	59.9996,59.9993,59.9995,59.9987,59.999,59.9997	105.012	2	2	430	12

[quant]
region	quant	count	saturation
IA1	4044768	1006	0
OA1	712816	240	0
IA2	4173552	1009	0
OA2	712976	239	0
IA3	4338064	1008	0
OA3	705760	238	0
IA4	4472016	1015	0
OA4	704480	239	0
IA5	4503952	1011	0
OA5	698176	237	0
IA6	4625664	1009	0
OA6	692944	235	0
IA7	5117472	1009	0
OA7	694384	235	0
IA8	5175504	1012	0
OA8	708640	239	0
IA9	5235968	1016	0
OA9	696864	235	0
IA10	5179632	1015	0
OA10	701680	236	0
IA11	5043088	1005	0
OA11	729808	245	0
IA12	4954000	1005	0
OA12	714384	241	0
IB1	4201088	1007	0
OB1	713264	241	0
IB2	4375072	1011	0
OB2	709584	239	0
IB3	4626464	1016	0
OB3	688944	234	0
IB4	4861648	1010	0
OB4	701168	236	0
IB5	5298464	1005	0
OB5	713168	237	0
IB6	5150016	1010	0
OB6	705472	238	0
IB7	5668416	1016	0
OB7	696928	234	0
IB8	5753728	1016	0
OB8	697888	234	0
IB9	5673488	1009	0
OB9	710048	239	0
IB10	5578736	1008	0
OB10	709616	238	0
IB11	5486336	1011	0
OB11	717472	240	0
IB12	5183760	1010	0
OB12	714640	241	0
IC1	4380784	1016	0
OC1	694368	236	0
IC2	4622624	1015	0
OC2	704976	239	0
IC3	4894960	1009	0
OC3	698320	236	0
IC4	5212640	1011	0
OC4	705088	238	0
IC5	5320480	1014	0
OC5	705136	237	0
IC6	5981008	1014	0
OC6	709456	237	0
IC7	8255968	1009	0
OC7	720256	238	0
IC8	6339408	1008	0
OC8	720576	239	0
IC9	6397040	1010	0
OC9	722064	241	0
IC10	6370976	1005	0
OC10	730352	244	0
IC11	5816592	1007	0
OC11	702160	235	0
IC12	5456336	1008	0
OC12	701584	237	0
ID1	4515056	1010	0
OD1	701776	239	0
ID2	4771168	1009	0
OD2	693536	235	0
ID3	5154080	1008	0
OD3	711328	240	0
ID4	5668592	1015	0
OD4	711392	239	0
ID5	5666096	1006	0
OD5	728768	244	0
ID6	5873536	1010	0
OD6	712352	236	0
ID7	6597568	1011	0
OD7	728672	240	0
ID8	6666848	1008	0
OD8	720176	238	0
ID9	6666480	1010	0
OD9	711776	236	0
ID10	6409520	1009	0
OD10	712256	236	0
ID11	6356768	1010	0
OD11	713920	237	0
ID12	5840736	1014	0
OD12	716112	240	0
IE1	4610944	1008	0
OE1	696352	237	0
IE2	4920336	1011	0
OE2	700416	237	0
IE3	5374688	1009	0
OE3	706720	238	0
IE4	5618560	1008	0
OE4	722480	242	0
IE5	5839296	1014	0
OE5	715024	239	0
IE6	6051200	1011	0
OE6	713584	236	0
IE7	6591824	1008	0
OE7	730896	239	0
IE8	12680336	1010	0
OE8	736336	236	0
IE9	6661456	1012	0
OE9	727808	239	0
IE10	6562944	1016	0
OE10	705008	234	0
IE11	6234336	1014	0
OE11	715152	238	0
IE12	6007376	1007	0
OE12	727824	244	0
IF1	4738208	1009	0
OF1	693920	236	0
IF2	4984096	1010	0
OF2	714176	242	0
IF3	5483248	1018	0
OF3	701056	236	0
IF4	5847936	1013	0
OF4	713920	239	0
IF5	5951776	1008	0
OF5	708880	237	0
IF6	6021472	1008	0
OF6	713664	238	0
IF7	6771664	1009	0
OF7	731536	241	0
IF8	6764976	1016	0
OF8	720368	237	0
IF9	6751520	1009	0
OF9	726112	239	0
IF10	6633232	1005	0
OF10	740848	245	0
IF11	6416768	1015	0
OF11	710448	236	0
IF12	6153968	1015	0
OF12	699712	235	0
IG1	4789584	1017	0
OG1	677264	231	0
IG2	5030192	1011	0
OG2	702592	238	0
IG3	5352560	1007	0
OG3	702688	238	0
IG4	5651344	1010	0
OG4	701936	237	0
IG5	5762896	1006	0
OG5	708112	239	0
IG6	5980880	1009	0
OG6	713040	239	0
IG7	6543328	1007	0
OG7	712112	237	0
IG8	6677680	1017	0
OG8	696976	232	0
IG9	6561344	1015	0
OG9	715904	238	0
IG10	6531024	1014	0
OG10	713264	238	0
IG11	6157920	1011	0
OG11	705904	236	0
IG12	6110080	1010	0
OG12	702832	236	0
IH1	4698992	1009	0
OH1	711104	242	0
IH2	4915680	1016	0
OH2	688400	234	0
IH3	5333024	1009	0
OH3	698720	237	0
IH4	5571904	1003	0
OH4	707408	239	0
IH5	5636240	1011	0
OH5	704624	238	0
IH6	5715120	1014	0
OH6	707376	240	0
IH7	6142288	1017	0
OH7	691200	232	0
IH8	6256240	1007	0
OH8	712016	238	0
IH9	6288256	1010	0
OH9	706816	237	0
IH10	7538080	1011	0
OH10	708992	237	0
IH11	5993680	1008	0
OH11	714768	241	0
IH12	5939536	1007	0
OH12	696432	235	0
```
