## Supplementary material for "A toolbox of Stable Integration Vectors (SIV) in the fission yeast *Schizosaccharomyces pombe*": Source data: S02_C012_T02_P0001_M3_X3_E1.quant

```
[instrument]
blockid	numofrow	numofcol	coversn	version	coverid	lamphours	blocksn	type	sn
21	8	12	*	1.3.2	*	*	*	ruo	272510497

[head]
version	name	operator	timestamp	expirytime	calibrationID
1.0.5	Quantitation	GUEST	*	*	*

[properties]
quantversion
0.2.5

[conditions]
BlkID	Run	ExcitationColor	EmissionColor	CameraBias	EmissionIndex	BlockTemperature	CameraGain	Point	SampleVolume	Step	ExposureIndex	CoverID	Time	SampleTemperature	CoverTemperature	ExcitationIndex	Stage	Exposure	Cycle
21	20190205smp81-926	x3	m3	*	3	60.0004,60.0105,59.9877,60.001,59.986,59.9869	*	1	10	2	1	-1	1549450659.843	59.9996,59.9993,59.9995,59.9987,59.999,59.9997	105.012	3	2	125	12

[quant]
region	quant	count	saturation
IA1	2939888	1011	0
OA1	668000	238	0
IA2	2959472	1011	0
OA2	666880	237	0
IA3	2974544	1008	0
OA3	670000	239	0
IA4	2996320	1014	0
OA4	670016	239	0
IA5	2981616	1008	0
OA5	662816	237	0
IA6	2994816	1009	0
OA6	655552	236	0
IA7	3009152	1010	0
OA7	658880	237	0
IA8	3010224	1013	0
OA8	666384	240	0
IA9	3006112	1014	0
OA9	659472	238	0
IA10	2998352	1014	0
OA10	657152	237	0
IA11	2949008	1006	0
OA11	677696	244	0
IA12	2950608	1009	0
OA12	662848	239	0
IB1	2938992	1007	0
OB1	667680	238	0
IB2	2976128	1011	0
OB2	669248	238	0
IB3	2999504	1012	0
OB3	666448	237	0
IB4	3010800	1008	0
OB4	662032	236	0
IB5	3029904	1006	0
OB5	669520	239	0
IB6	3052496	1011	0
OB6	662992	238	0
IB7	3063888	1014	0
OB7	663648	238	0
IB8	3060048	1016	0
OB8	646944	233	0
IB9	3017392	1007	0
OB9	662736	239	0
IB10	3005808	1009	0
OB10	656928	237	0
IB11	2994160	1013	0
OB11	662224	239	0
IB12	2965856	1013	0
OB12	660576	238	0
IC1	2974400	1015	0
OC1	660512	236	0
IC2	2990816	1011	0
OC2	663904	236	0
IC3	3007568	1003	0
OC3	675120	241	0
IC4	3066368	1013	0
OC4	656864	235	0
IC5	3087088	1015	0
OC5	662912	237	0
IC6	3138096	1016	0
OC6	653824	234	0
IC7	3163808	1008	0
OC7	664832	238	0
IC8	3109312	1008	0
OC8	668816	240	0
IC9	3104672	1010	0
OC9	670352	241	0
IC10	3132512	1008	0
OC10	674128	243	0
IC11	3008640	1007	0
OC11	653488	236	0
IC12	2983600	1009	0
OC12	656832	237	0
ID1	2972976	1009	0
OD1	666976	238	0
ID2	2998176	1006	0
OD2	677376	241	0
ID3	3053920	1011	0
OD3	664000	237	0
ID4	3131744	1015	0
OD4	668688	238	0
ID5	3099392	1007	0
OD5	678752	242	0
ID6	3134944	1010	0
OD6	665136	237	0
ID7	3158704	1010	0
OD7	670976	239	0
ID8	3155696	1008	0
OD8	665184	238	0
ID9	3119840	1008	0
OD9	660832	238	0
ID10	3083008	1003	0
OD10	669728	241	0
ID11	3104288	1012	0
OD11	654912	236	0
ID12	3027200	1010	0
OD12	663328	239	0
IE1	2975152	1006	0
OE1	661840	236	0
IE2	3022416	1012	0
OE2	665312	237	0
IE3	3070080	1010	0
OE3	672000	239	0
IE4	3090704	1009	0
OE4	676496	240	0
IE5	3130784	1013	0
OE5	671264	239	0
IE6	3141584	1008	0
OE6	666320	237	0
IE7	3148320	1008	0
OE7	663680	236	0
IE8	3293776	1008	0
OE8	660624	236	0
IE9	3111232	1010	0
OE9	671520	241	0
IE10	3106624	1016	0
OE10	646640	233	0
IE11	3049680	1012	0
OE11	666512	240	0
IE12	3021488	1011	0
OE12	657008	237	0
IF1	2991088	1011	0
OF1	662432	237	0
IF2	3017664	1011	0
OF2	667376	238	0
IF3	3077328	1015	0
OF3	670480	239	0
IF4	3112848	1010	0
OF4	676272	242	0
IF5	3102704	1004	0
OF5	670000	240	0
IF6	3124160	1011	0
OF6	661856	237	0
IF7	3143152	1012	0
OF7	660464	236	0
IF8	3130112	1014	0
OF8	664672	239	0
IF9	3106576	1012	0
OF9	658400	237	0
IF10	3064464	1006	0
OF10	665040	240	0
IF11	3050944	1012	0
OF11	661600	239	0
IF12	3032496	1016	0
OF12	662080	240	0
IG1	3008336	1018	0
OG1	663040	237	0
IG2	3027312	1013	0
OG2	674944	240	0
IG3	3052624	1008	0
OG3	668352	238	0
IG4	3069696	1006	0
OG4	661168	236	0
IG5	3090192	1008	0
OG5	683024	244	0
IG6	3120416	1013	0
OG6	669008	239	0
IG7	3101872	1006	0
OG7	667648	239	0
IG8	3112288	1012	0
OG8	657232	236	0
IG9	3093152	1015	0
OG9	664016	239	0
IG10	3069952	1013	0
OG10	668432	241	0
IG11	3023936	1009	0
OG11	666544	240	0
IG12	2996896	1006	0
OG12	661968	239	0
IH1	2968192	1007	0
OH1	667216	238	0
IH2	3005808	1011	0
OH2	664208	237	0
IH3	3040064	1007	0
OH3	668736	238	0
IH4	3090720	1012	0
OH4	664512	237	0
IH5	3074048	1011	0
OH5	659280	236	0
IH6	3085840	1014	0
OH6	667936	239	0
IH7	3075456	1015	0
OH7	660688	237	0
IH8	3057920	1010	0
OH8	667232	239	0
IH9	3041808	1008	0
OH9	659152	238	0
IH10	3077552	1011	0
OH10	652448	236	0
IH11	3002976	1008	0
OH11	661504	239	0
IH12	2976320	1006	0
OH12	661632	239	0
```
