## Supplementary material for "A toolbox of Stable Integration Vectors (SIV) in the fission yeast *Schizosaccharomyces pombe*": Source data: S02_C012_T02_P0001_M3_X3_E2.quant

```
[instrument]
blockid	numofrow	numofcol	coversn	version	coverid	lamphours	blocksn	type	sn
21	8	12	*	1.3.2	*	*	*	ruo	272510497

[head]
version	name	operator	timestamp	expirytime	calibrationID
1.0.5	Quantitation	GUEST	*	*	*

[properties]
quantversion
0.2.5

[conditions]
BlkID	Run	ExcitationColor	EmissionColor	CameraBias	EmissionIndex	BlockTemperature	CameraGain	Point	SampleVolume	Step	ExposureIndex	CoverID	Time	SampleTemperature	CoverTemperature	ExcitationIndex	Stage	Exposure	Cycle
21	20190205smp81-926	x3	m3	*	3	60.0004,60.0105,59.9877,60.001,59.986,59.9869	*	1	10	2	2	-1	1549450660.542	59.9996,59.9993,59.9995,59.9987,59.999,59.9997	105.012	3	2	560	12

[quant]
region	quant	count	saturation
IA1	3444432	1011	0
OA1	710112	238	0
IA2	3532112	1011	0
OA2	709632	237	0
IA3	3617472	1008	0
OA3	710848	239	0
IA4	3692240	1014	0
OA4	705648	239	0
IA5	3715120	1008	0
OA5	698832	237	0
IA6	3783936	1009	0
OA6	693440	236	0
IA7	3841632	1010	0
OA7	695472	237	0
IA8	3842208	1013	0
OA8	703664	240	0
IA9	3844224	1014	0
OA9	694352	238	0
IA10	3792768	1014	0
OA10	694448	237	0
IA11	3672160	1006	0
OA11	716960	244	0
IA12	3604912	1009	0
OA12	698000	239	0
IB1	3492912	1007	0
OB1	707920	238	0
IB2	3602480	1011	0
OB2	709488	238	0
IB3	3718416	1012	0
OB3	700432	237	0
IB4	3827152	1008	0
OB4	697024	236	0
IB5	3946528	1006	0
OB5	708512	239	0
IB6	4037024	1011	0
OB6	701648	238	0
IB7	4045968	1014	0
OB7	701536	238	0
IB8	4029600	1016	0
OB8	685424	233	0
IB9	3981264	1007	0
OB9	699584	239	0
IB10	3899184	1009	0
OB10	693472	237	0
IB11	3818752	1013	0
OB11	700880	239	0
IB12	3681808	1013	0
OB12	695616	238	0
IC1	3565456	1015	0
OC1	694656	236	0
IC2	3685440	1011	0
OC2	695488	236	0
IC3	3820256	1003	0
OC3	712144	241	0
IC4	4008448	1013	0
OC4	693424	235	0
IC5	4102400	1015	0
OC5	700864	237	0
IC6	4330896	1016	0
OC6	693632	234	0
IC7	4539088	1008	0
OC7	707104	238	0
IC8	4323088	1008	0
OC8	707888	240	0
IC9	4312048	1010	0
OC9	705168	241	0
IC10	4437856	1008	0
OC10	710288	243	0
IC11	3921056	1007	0
OC11	688464	236	0
IC12	3768496	1009	0
OC12	687568	237	0
ID1	3608352	1009	0
OD1	700112	238	0
ID2	3736736	1006	0
OD2	711648	241	0
ID3	3935968	1011	0
OD3	702992	237	0
ID4	4285792	1015	0
OD4	707232	238	0
ID5	4229536	1007	0
OD5	721408	242	0
ID6	4372944	1010	0
OD6	712800	237	0
ID7	4476368	1010	0
OD7	718464	239	0
ID8	4498576	1008	0
OD8	708944	238	0
ID9	4374128	1008	0
OD9	700784	238	0
ID10	4255728	1003	0
OD10	706336	241	0
ID11	4294048	1012	0
OD11	690240	236	0
ID12	3932288	1010	0
OD12	691600	239	0
IE1	3631984	1006	0
OE1	694464	236	0
IE2	3807584	1012	0
OE2	702896	237	0
IE3	4014928	1010	0
OE3	711264	239	0
IE4	4157264	1009	0
OE4	714256	240	0
IE5	4310832	1013	0
OE5	714128	239	0
IE6	4432336	1008	0
OE6	716768	237	0
IE7	4459472	1008	0
OE7	713744	236	0
IE8	5125568	1008	0
OE8	707216	236	0
IE9	4343376	1010	0
OE9	715344	241	0
IE10	4233488	1016	0
OE10	685056	233	0
IE11	4053312	1012	0
OE11	703520	240	0
IE12	3916144	1011	0
OE12	689152	237	0
IF1	3680400	1011	0
OF1	700272	237	0
IF2	3808240	1011	0
OF2	705872	238	0
IF3	4037728	1015	0
OF3	711936	239	0
IF4	4265488	1010	0
OF4	721056	242	0
IF5	4296992	1004	0
OF5	716544	240	0
IF6	4374672	1011	0
OF6	707312	237	0
IF7	4444704	1012	0
OF7	704400	236	0
IF8	4395776	1014	0
OF8	713344	239	0
IF9	4336304	1012	0
OF9	700112	237	0
IF10	4198576	1006	0
OF10	705520	240	0
IF11	4072160	1012	0
OF11	698208	239	0
IF12	3956640	1016	0
OF12	695776	240	0
IG1	3685584	1018	0
OG1	697440	237	0
IG2	3818336	1013	0
OG2	712496	240	0
IG3	3965584	1008	0
OG3	707328	238	0
IG4	4114848	1006	0
OG4	701552	236	0
IG5	4185104	1008	0
OG5	724416	244	0
IG6	4287520	1013	0
OG6	711664	239	0
IG7	4285568	1006	0
OG7	711424	239	0
IG8	4282160	1012	0
OG8	696192	236	0
IG9	4208656	1015	0
OG9	700976	239	0
IG10	4141440	1013	0
OG10	705680	241	0
IG11	3976608	1009	0
OG11	697760	240	0
IG12	3862000	1006	0
OG12	692288	239	0
IH1	3615744	1007	0
OH1	702624	238	0
IH2	3741712	1011	0
OH2	705536	237	0
IH3	3940768	1007	0
OH3	708256	238	0
IH4	4123152	1012	0
OH4	705728	237	0
IH5	4100976	1011	0
OH5	701200	236	0
IH6	4137056	1014	0
OH6	705984	239	0
IH7	4100032	1015	0
OH7	698672	237	0
IH8	4105136	1010	0
OH8	702656	239	0
IH9	4073728	1008	0
OH9	698256	238	0
IH10	4195936	1011	0
OH10	689648	236	0
IH11	3881136	1008	0
OH11	693776	239	0
IH12	3762512	1006	0
OH12	689664	239	0
```
