## Supplementary material for "A toolbox of Stable Integration Vectors (SIV) in the fission yeast *Schizosaccharomyces pombe*": Source data: S02_C012_T02_P0001_M4_X4_E1.quant

```
[instrument]
blockid	numofrow	numofcol	coversn	version	coverid	lamphours	blocksn	type	sn
21	8	12	*	1.3.2	*	*	*	ruo	272510497

[head]
version	name	operator	timestamp	expirytime	calibrationID
1.0.5	Quantitation	GUEST	*	*	*

[properties]
quantversion
0.2.5

[conditions]
BlkID	Run	ExcitationColor	EmissionColor	CameraBias	EmissionIndex	BlockTemperature	CameraGain	Point	SampleVolume	Step	ExposureIndex	CoverID	Time	SampleTemperature	CoverTemperature	ExcitationIndex	Stage	Exposure	Cycle
21	20190205smp81-926	x4	m4	*	4	60.0004,60.0105,59.9877,60.001,59.986,59.9869	*	1	10	2	1	-1	1549450661.847	59.9996,59.9993,59.9995,59.9987,59.999,59.9997	105.012	4	2	150	12

[quant]
region	quant	count	saturation
IA1	3487152	1011	0
OA1	681728	239	0
IA2	3572992	1007	0
OA2	681200	239	0
IA3	3693840	1009	0
OA3	684816	240	0
IA4	3782256	1013	0
OA4	676464	238	0
IA5	3812224	1009	0
OA5	673056	237	0
IA6	3894016	1003	0
OA6	677712	239	0
IA7	3993024	1008	0
OA7	668848	236	0
IA8	3996368	1010	0
OA8	674112	238	0
IA9	4010064	1011	0
OA9	675488	239	0
IA10	3976512	1012	0
OA10	677376	239	0
IA11	3853136	1006	0
OA11	673616	238	0
IA12	3797408	1007	0
OA12	675520	239	0
IB1	3554080	1004	0
OB1	685008	241	0
IB2	3695856	1012	0
OB2	680832	239	0
IB3	3822144	1008	0
OB3	681120	239	0
IB4	3980272	1006	0
OB4	677392	238	0
IB5	4077856	1004	0
OB5	677120	238	0
IB6	4159056	1011	0
OB6	670320	236	0
IB7	4270080	1016	0
OB7	660800	233	0
IB8	4229664	1014	0
OB8	669264	236	0
IB9	4161376	1004	0
OB9	690128	244	0
IB10	4124928	1007	0
OB10	678736	239	0
IB11	4045952	1012	0
OB11	675888	239	0
IB12	3929472	1015	0
OB12	663024	234	0
IC1	3683072	1011	0
OC1	675584	239	0
IC2	3821024	1007	0
OC2	672688	237	0
IC3	4009968	1004	0
OC3	673856	237	0
IC4	4138624	1008	0
OC4	678208	239	0
IC5	4235920	1015	0
OC5	664800	235	0
IC6	4383696	1015	0
OC6	662848	234	0
IC7	4460112	1006	0
OC7	684512	241	0
IC8	4506272	1007	0
OC8	677264	238	0
IC9	4490784	1011	0
OC9	682128	241	0
IC10	4372768	1010	0
OC10	674352	238	0
IC11	4208432	1009	0
OC11	668832	236	0
IC12	4063072	1009	0
OC12	668640	236	0
ID1	3772064	1007	0
OD1	672096	237	0
ID2	3924928	1008	0
OD2	669008	235	0
ID3	4158480	1011	0
OD3	689872	242	0
ID4	4334976	1014	0
OD4	676224	237	0
ID5	4486944	1009	0
OD5	685616	240	0
ID6	4581568	1006	0
OD6	676016	236	0
ID7	4733808	1009	0
OD7	685824	240	0
ID8	4676496	1005	0
OD8	690240	242	0
ID9	4634832	1006	0
OD9	678496	238	0
ID10	4491280	1002	0
OD10	679408	239	0
ID11	4333888	1007	0
OD11	671456	236	0
ID12	4171808	1006	0
OD12	674096	238	0
IE1	3816096	1008	0
OE1	683888	241	0
IE2	4024416	1013	0
OE2	673984	236	0
IE3	4270560	1008	0
OE3	689152	241	0
IE4	4428240	1007	0
OE4	679360	238	0
IE5	4570896	1009	0
OE5	685392	240	0
IE6	4705488	1007	0
OE6	683024	239	0
IE7	4748080	1006	0
OE7	684880	238	0
IE8	4738096	1003	0
OE8	681568	238	0
IE9	4709776	1009	0
OE9	679696	237	0
IE10	4594448	1010	0
OE10	685792	240	0
IE11	4443824	1011	0
OE11	683760	240	0
IE12	4304112	1010	0
OE12	681280	240	0
IF1	3898240	1011	0
OF1	672320	237	0
IF2	4024624	1006	0
OF2	679008	239	0
IF3	4312160	1011	0
OF3	684896	240	0
IF4	4614576	1007	0
OF4	680432	239	0
IF5	4606544	1006	0
OF5	669744	236	0
IF6	4672144	1008	0
OF6	678384	237	0
IF7	4785152	1009	0
OF7	681648	238	0
IF8	4746064	1013	0
OF8	680992	238	0
IF9	4728816	1009	0
OF9	682512	239	0
IF10	4615232	1006	0
OF10	681456	239	0
IF11	4471040	1008	0
OF11	686720	241	0
IF12	4328576	1014	0
OF12	672672	236	0
IG1	3885856	1012	0
OG1	677744	239	0
IG2	4041344	1009	0
OG2	686016	241	0
IG3	4232176	1002	0
OG3	681280	239	0
IG4	4455584	1008	0
OG4	668544	235	0
IG5	4497280	1008	0
OG5	684976	241	0
IG6	4632064	1011	0
OG6	686912	241	0
IG7	4668656	1006	0
OG7	676816	238	0
IG8	4664832	1008	0
OG8	686384	240	0
IG9	4609488	1013	0
OG9	673504	236	0
IG10	4543424	1014	0
OG10	674528	237	0
IG11	4403392	1011	0
OG11	684000	240	0
IG12	4300096	1005	0
OG12	669280	235	0
IH1	3834448	1008	0
OH1	668880	236	0
IH2	3961168	1006	0
OH2	668688	235	0
IH3	4235856	1006	0
OH3	683536	240	0
IH4	4514688	1009	0
OH4	678000	238	0
IH5	4430496	1007	0
OH5	673152	236	0
IH6	4488576	1016	0
OH6	662752	233	0
IH7	4466096	1016	0
OH7	667664	235	0
IH8	4475536	1009	0
OH8	682960	240	0
IH9	4469104	1006	0
OH9	670064	236	0
IH10	4381760	1010	0
OH10	671600	237	0
IH11	4313856	1011	0
OH11	671232	237	0
IH12	4180896	1009	0
OH12	672592	238	0
```
