## Supplementary material for "A toolbox of Stable Integration Vectors (SIV) in the fission yeast *Schizosaccharomyces pombe*": Source data: S02_C012_T02_P0001_M4_X4_E2.quant

```
[instrument]
blockid	numofrow	numofcol	coversn	version	coverid	lamphours	blocksn	type	sn
21	8	12	*	1.3.2	*	*	*	ruo	272510497

[head]
version	name	operator	timestamp	expirytime	calibrationID
1.0.5	Quantitation	GUEST	*	*	*

[properties]
quantversion
0.2.5

[conditions]
BlkID	Run	ExcitationColor	EmissionColor	CameraBias	EmissionIndex	BlockTemperature	CameraGain	Point	SampleVolume	Step	ExposureIndex	CoverID	Time	SampleTemperature	CoverTemperature	ExcitationIndex	Stage	Exposure	Cycle
21	20190205smp81-926	x4	m4	*	4	60.0004,60.0105,59.9877,60.001,59.986,59.9869	*	1	10	2	2	-1	1549450662.565	59.9996,59.9993,59.9995,59.9987,59.999,59.9997	105.012	4	2	800	12

[quant]
region	quant	count	saturation
IA1	6501616	1011	0
OA1	765264	239	0
IA2	6967840	1007	0
OA2	772816	239	0
IA3	7592832	1009	0
OA3	771536	240	0
IA4	8086800	1013	0
OA4	759824	238	0
IA5	8325600	1009	0
OA5	756816	237	0
IA6	8814576	1003	0
OA6	766544	239	0
IA7	9311328	1008	0
OA7	764720	236	0
IA8	9353712	1010	0
OA8	773808	238	0
IA9	9432384	1011	0
OA9	776640	239	0
IA10	9221616	1012	0
OA10	780624	239	0
IA11	8657760	1006	0
OA11	778176	238	0
IA12	8319760	1007	0
OA12	767968	239	0
IB1	6943424	1004	0
OB1	769904	241	0
IB2	7601504	1012	0
OB2	763184	239	0
IB3	8299584	1008	0
OB3	762656	239	0
IB4	9206608	1006	0
OB4	767712	238	0
IB5	9799344	1004	0
OB5	769232	238	0
IB6	10165168	1011	0
OB6	761520	236	0
IB7	10675312	1016	0
OB7	756320	233	0
IB8	10558384	1014	0
OB8	768496	236	0
IB9	10304240	1004	0
OB9	793408	244	0
IB10	10112896	1007	0
OB10	786352	239	0
IB11	9594912	1012	0
OB11	785040	239	0
IB12	8918816	1015	0
OB12	754224	234	0
IC1	7550992	1011	0
OC1	756416	239	0
IC2	8321008	1007	0
OC2	758000	237	0
IC3	9324880	1004	0
OC3	764544	237	0
IC4	10075824	1008	0
OC4	770496	239	0
IC5	10514816	1015	0
OC5	755392	235	0
IC6	11312464	1015	0
OC6	762832	234	0
IC7	11828960	1006	0
OC7	791216	241	0
IC8	12141264	1007	0
OC8	788608	238	0
IC9	12028176	1011	0
OC9	795568	241	0
IC10	11413648	1010	0
OC10	781088	238	0
IC11	10511104	1009	0
OC11	776560	236	0
IC12	9741504	1009	0
OC12	768240	236	0
ID1	8067776	1007	0
OD1	753776	237	0
ID2	8871536	1008	0
OD2	751632	235	0
ID3	10060672	1011	0
OD3	782032	242	0
ID4	11016208	1014	0
OD4	767904	237	0
ID5	11924624	1009	0
OD5	788400	240	0
ID6	12489904	1006	0
OD6	790992	236	0
ID7	13249312	1009	0
OD7	804848	240	0
ID8	13040688	1005	0
OD8	816976	242	0
ID9	12831984	1006	0
OD9	799920	238	0
ID10	12091824	1002	0
OD10	800336	239	0
ID11	11243120	1007	0
OD11	785504	236	0
ID12	10325296	1006	0
OD12	783792	238	0
IE1	8297952	1008	0
OE1	760176	241	0
IE2	9295152	1013	0
OE2	753456	236	0
IE3	10679824	1008	0
OE3	782656	241	0
IE4	11570944	1007	0
OE4	777760	238	0
IE5	12371296	1009	0
OE5	792240	240	0
IE6	13098112	1007	0
OE6	802944	239	0
IE7	13338496	1006	0
OE7	814656	238	0
IE8	13368912	1003	0
OE8	815216	238	0
IE9	13170560	1009	0
OE9	810144	237	0
IE10	12565712	1010	0
OE10	812032	240	0
IE11	11723136	1011	0
OE11	801744	240	0
IE12	10990224	1010	0
OE12	792752	240	0
IF1	8679904	1011	0
OF1	748000	237	0
IF2	9403872	1006	0
OF2	764800	239	0
IF3	10872288	1011	0
OF3	776608	240	0
IF4	12591984	1007	0
OF4	779552	239	0
IF5	12605696	1006	0
OF5	777536	236	0
IF6	12960368	1008	0
OF6	788128	237	0
IF7	13541024	1009	0
OF7	799376	238	0
IF8	13307504	1013	0
OF8	806384	238	0
IF9	13300304	1009	0
OF9	818640	239	0
IF10	12700064	1006	0
OF10	808512	239	0
IF11	11935200	1008	0
OF11	804464	241	0
IF12	11074816	1014	0
OF12	778336	236	0
IG1	8621712	1012	0
OG1	757360	239	0
IG2	9486096	1009	0
OG2	772448	241	0
IG3	10572576	1002	0
OG3	772000	239	0
IG4	11701808	1008	0
OG4	766256	235	0
IG5	11972128	1008	0
OG5	783856	241	0
IG6	12690928	1011	0
OG6	793424	241	0
IG7	12951472	1006	0
OG7	792784	238	0
IG8	12926864	1008	0
OG8	804736	240	0
IG9	12587904	1013	0
OG9	794752	236	0
IG10	12238272	1014	0
OG10	788272	237	0
IG11	11530864	1011	0
OG11	802736	240	0
IG12	11006272	1005	0
OG12	785248	235	0
IH1	8406160	1008	0
OH1	748576	236	0
IH2	9108176	1006	0
OH2	753280	235	0
IH3	10552880	1006	0
OH3	775408	240	0
IH4	12042512	1009	0
OH4	772704	238	0
IH5	11679776	1007	0
OH5	769344	236	0
IH6	11894384	1016	0
OH6	761280	233	0
IH7	11728544	1016	0
OH7	767984	235	0
IH8	11904432	1009	0
OH8	795184	240	0
IH9	11927776	1006	0
OH9	781872	236	0
IH10	11427808	1010	0
OH10	783232	237	0
IH11	11069520	1011	0
OH11	777792	237	0
IH12	10362864	1009	0
OH12	777456	238	0
```
