## Supplementary material for "A toolbox of Stable Integration Vectors (SIV) in the fission yeast *Schizosaccharomyces pombe*": Source data: S02_C012_T02_P0001_M5_X5_E1.quant

```
[instrument]
blockid	numofrow	numofcol	coversn	version	coverid	lamphours	blocksn	type	sn
21	8	12	*	1.3.2	*	*	*	ruo	272510497

[head]
version	name	operator	timestamp	expirytime	calibrationID
1.0.5	Quantitation	GUEST	*	*	*

[properties]
quantversion
0.2.5

[conditions]
BlkID	Run	ExcitationColor	EmissionColor	CameraBias	EmissionIndex	BlockTemperature	CameraGain	Point	SampleVolume	Step	ExposureIndex	CoverID	Time	SampleTemperature	CoverTemperature	ExcitationIndex	Stage	Exposure	Cycle
21	20190205smp81-926	x5	m5	*	5	60.0004,60.0105,59.9877,60.001,59.986,59.9869	*	1	10	2	1	-1	1549450657.698	59.9996,59.9993,59.9995,59.9987,59.999,59.9997	105.012	5	2	200	12

[quant]
region	quant	count	saturation
IA1	2886112	1014	0
OA1	672288	237	0
IA2	2868640	1006	0
OA2	685696	241	0
IA3	2870304	1008	0
OA3	681504	240	0
IA4	2859216	1010	0
OA4	671520	238	0
IA5	2837408	1006	0
OA5	670192	238	0
IA6	2825520	1004	0
OA6	671408	239	0
IA7	2848976	1008	0
OA7	665600	237	0
IA8	2844832	1010	0
OA8	667040	238	0
IA9	2853936	1013	0
OA9	664080	237	0
IA10	2866768	1012	0
OA10	678096	241	0
IA11	2851072	1008	0
OA11	667456	237	0
IA12	2853248	1008	0
OA12	671296	238	0
IB1	2849456	1004	0
OB1	681168	241	0
IB2	2864272	1011	0
OB2	676704	239	0
IB3	2844784	1005	0
OB3	685936	243	0
IB4	2835632	1006	0
OB4	667872	237	0
IB5	2843360	1008	0
OB5	662256	236	0
IB6	2838368	1011	0
OB6	663424	237	0
IB7	2858672	1015	0
OB7	655008	234	0
IB8	2844016	1014	0
OB8	662464	237	0
IB9	2825872	1004	0
OB9	681536	244	0
IB10	2821744	1003	0
OB10	676560	242	0
IB11	2849712	1012	0
OB11	667760	238	0
IB12	2861360	1014	0
OB12	665520	237	0
IC1	2848032	1009	0
OC1	680976	241	0
IC2	2842832	1006	0
OC2	674128	239	0
IC3	2850144	1008	0
OC3	667584	237	0
IC4	2846912	1010	0
OC4	660592	235	0
IC5	2859456	1014	0
OC5	669120	238	0
IC6	2852304	1014	0
OC6	662960	237	0
IC7	2847760	1009	0
OC7	668768	238	0
IC8	2832928	1006	0
OC8	666448	238	0
IC9	2847552	1011	0
OC9	675344	241	0
IC10	2840608	1009	0
OC10	668880	239	0
IC11	2837744	1010	0
OC11	666704	238	0
IC12	2825872	1005	0
OC12	681984	243	0
ID1	2833328	1006	0
OD1	671792	238	0
ID2	2846880	1008	0
OD2	664784	236	0
ID3	2867536	1012	0
OD3	675728	240	0
ID4	2876032	1015	0
OD4	667088	236	0
ID5	2855568	1009	0
OD5	672432	239	0
ID6	2851184	1004	0
OD6	668016	236	0
ID7	2860128	1009	0
OD7	679248	241	0
ID8	2845536	1005	0
OD8	684976	244	0
ID9	2841792	1004	0
OD9	663056	237	0
ID10	2833408	1003	0
OD10	669264	239	0
ID11	2821792	1003	0
OD11	665552	238	0
ID12	2829152	1007	0
OD12	656864	235	0
IE1	2839152	1011	0
OE1	666128	237	0
IE2	2853360	1014	0
OE2	668528	238	0
IE3	2849792	1009	0
OE3	676032	240	0
IE4	2834384	1005	0
OE4	664512	235	0
IE5	2853072	1010	0
OE5	673456	239	0
IE6	2840480	1002	0
OE6	690576	243	0
IE7	2859984	1006	0
OE7	674208	238	0
IE8	2860048	1003	0
OE8	673168	239	0
IE9	2835200	1008	0
OE9	667248	239	0
IE10	2836128	1011	0
OE10	656224	235	0
IE11	2830416	1010	0
OE11	665952	238	0
IE12	2835648	1011	0
OE12	662352	237	0
IF1	2838672	1010	0
OF1	673120	240	0
IF2	2834640	1006	0
OF2	672688	239	0
IF3	2855216	1010	0
OF3	675536	240	0
IF4	2845968	1007	0
OF4	671712	239	0
IF5	2841600	1006	0
OF5	667808	237	0
IF6	2847728	1007	0
OF6	665488	236	0
IF7	2859904	1010	0
OF7	673904	240	0
IF8	2860752	1014	0
OF8	657280	234	0
IF9	2849344	1013	0
OF9	669840	239	0
IF10	2828928	1006	0
OF10	664016	238	0
IF11	2821568	1007	0
OF11	666976	239	0
IF12	2847520	1013	0
OF12	661184	237	0
IG1	2850192	1012	0
OG1	675328	240	0
IG2	2854000	1011	0
OG2	669344	237	0
IG3	2845840	1007	0
OG3	669728	237	0
IG4	2845296	1009	0
OG4	664288	236	0
IG5	2849328	1011	0
OG5	665520	236	0
IG6	2846000	1012	0
OG6	681344	242	0
IG7	2841936	1008	0
OG7	671728	239	0
IG8	2823472	1004	0
OG8	685456	244	0
IG9	2853632	1015	0
OG9	653904	234	0
IG10	2847520	1014	0
OG10	660128	236	0
IG11	2839040	1013	0
OG11	662368	237	0
IG12	2825456	1008	0
OG12	670032	240	0
IH1	2829840	1006	0
OH1	666208	237	0
IH2	2835696	1006	0
OH2	669664	238	0
IH3	2848512	1010	0
OH3	672288	238	0
IH4	2845680	1012	0
OH4	674192	240	0
IH5	2829648	1006	0
OH5	668528	238	0
IH6	2838768	1013	0
OH6	665504	237	0
IH7	2846208	1014	0
OH7	668528	238	0
IH8	2835056	1011	0
OH8	677392	242	0
IH9	2815296	1007	0
OH9	663344	238	0
IH10	2821408	1008	0
OH10	659456	236	0
IH11	2817472	1009	0
OH11	673936	241	0
IH12	2822544	1010	0
OH12	671424	240	0
```
