## Supplementary material for "A toolbox of Stable Integration Vectors (SIV) in the fission yeast *Schizosaccharomyces pombe*": Source data: S02_C012_T02_P0001_M5_X5_E2.quant

```
[instrument]
blockid	numofrow	numofcol	coversn	version	coverid	lamphours	blocksn	type	sn
21	8	12	*	1.3.2	*	*	*	ruo	272510497

[head]
version	name	operator	timestamp	expirytime	calibrationID
1.0.5	Quantitation	GUEST	*	*	*

[properties]
quantversion
0.2.5

[conditions]
BlkID	Run	ExcitationColor	EmissionColor	CameraBias	EmissionIndex	BlockTemperature	CameraGain	Point	SampleVolume	Step	ExposureIndex	CoverID	Time	SampleTemperature	CoverTemperature	ExcitationIndex	Stage	Exposure	Cycle
21	20190205smp81-926	x5	m5	*	5	60.0004,60.0105,59.9877,60.001,59.986,59.9869	*	1	10	2	2	-1	1549450658.417	59.9996,59.9993,59.9995,59.9987,59.999,59.9997	105.012	5	2	920	12

[quant]
region	quant	count	saturation
IA1	3192480	1014	0
OA1	743104	237	0
IA2	3167680	1006	0
OA2	759584	241	0
IA3	3147824	1008	0
OA3	746432	240	0
IA4	3121280	1010	0
OA4	727760	238	0
IA5	3089248	1006	0
OA5	726176	238	0
IA6	3087104	1004	0
OA6	727568	239	0
IA7	3119392	1008	0
OA7	725696	237	0
IA8	3129200	1010	0
OA8	724976	238	0
IA9	3155120	1013	0
OA9	721040	237	0
IA10	3214320	1012	0
OA10	748416	241	0
IA11	3215392	1008	0
OA11	742752	237	0
IA12	3207104	1008	0
OA12	741840	238	0
IB1	3126480	1004	0
OB1	746256	241	0
IB2	3128048	1011	0
OB2	737664	239	0
IB3	3091040	1005	0
OB3	744144	243	0
IB4	3065392	1006	0
OB4	722064	237	0
IB5	3107312	1008	0
OB5	712512	236	0
IB6	3098224	1011	0
OB6	716320	237	0
IB7	3132784	1015	0
OB7	711392	234	0
IB8	3128352	1014	0
OB8	719216	237	0
IB9	3149472	1004	0
OB9	739552	244	0
IB10	3143952	1003	0
OB10	741984	242	0
IB11	3193040	1012	0
OB11	736016	238	0
IB12	3198672	1014	0
OB12	734656	237	0
IC1	3062928	1009	0
OC1	733040	241	0
IC2	3049072	1006	0
OC2	724304	239	0
IC3	3063008	1008	0
OC3	710720	237	0
IC4	3071904	1010	0
OC4	710000	235	0
IC5	3106944	1014	0
OC5	719744	238	0
IC6	3113712	1014	0
OC6	717920	237	0
IC7	3134144	1009	0
OC7	723904	238	0
IC8	3118880	1006	0
OC8	720416	238	0
IC9	3169792	1011	0
OC9	729136	241	0
IC10	3142768	1009	0
OC10	717920	239	0
IC11	3130256	1010	0
OC11	720240	238	0
IC12	3115376	1005	0
OC12	739488	243	0
ID1	3019680	1006	0
OD1	716448	238	0
ID2	3037792	1008	0
OD2	710016	236	0
ID3	3078080	1012	0
OD3	724992	240	0
ID4	3132224	1015	0
OD4	716928	236	0
ID5	3112128	1009	0
OD5	727968	239	0
ID6	3183248	1004	0
OD6	744320	236	0
ID7	3179840	1009	0
OD7	743280	241	0
ID8	3155056	1005	0
OD8	746112	244	0
ID9	3188528	1004	0
OD9	717552	237	0
ID10	3144864	1003	0
OD10	721808	239	0
ID11	3100464	1003	0
OD11	718656	238	0
ID12	3099280	1007	0
OD12	712064	235	0
IE1	3035472	1011	0
OE1	712304	237	0
IE2	3067072	1014	0
OE2	721024	238	0
IE3	3085616	1009	0
OE3	731392	240	0
IE4	3099696	1005	0
OE4	719120	235	0
IE5	3139392	1010	0
OE5	732208	239	0
IE6	3216144	1002	0
OE6	780352	243	0
IE7	3250640	1006	0
OE7	756624	238	0
IE8	3308112	1003	0
OE8	739200	239	0
IE9	3157888	1008	0
OE9	730032	239	0
IE10	3159632	1011	0
OE10	714928	235	0
IE11	3130240	1010	0
OE11	721248	238	0
IE12	3102208	1011	0
OE12	716064	237	0
IF1	3039408	1010	0
OF1	721696	240	0
IF2	3040320	1006	0
OF2	721936	239	0
IF3	3088992	1010	0
OF3	731424	240	0
IF4	3115680	1007	0
OF4	728384	239	0
IF5	3124560	1006	0
OF5	725856	237	0
IF6	3160400	1007	0
OF6	728496	236	0
IF7	3182656	1010	0
OF7	738848	240	0
IF8	3184704	1014	0
OF8	717936	234	0
IF9	3168032	1013	0
OF9	728624	239	0
IF10	3138112	1006	0
OF10	720688	238	0
IF11	3121216	1007	0
OF11	723344	239	0
IF12	3140976	1013	0
OF12	714832	237	0
IG1	3039184	1012	0
OG1	723344	240	0
IG2	3069264	1011	0
OG2	720528	237	0
IG3	3058160	1007	0
OG3	722032	237	0
IG4	3073488	1009	0
OG4	716864	236	0
IG5	3097088	1011	0
OG5	714256	236	0
IG6	3107344	1012	0
OG6	737984	242	0
IG7	3105312	1008	0
OG7	725952	239	0
IG8	3088768	1004	0
OG8	739904	244	0
IG9	3124320	1015	0
OG9	708144	234	0
IG10	3132624	1014	0
OG10	714256	236	0
IG11	3112096	1013	0
OG11	716272	237	0
IG12	3068512	1008	0
OG12	717776	240	0
IH1	3024640	1006	0
OH1	710192	237	0
IH2	3031968	1006	0
OH2	719504	238	0
IH3	3068544	1010	0
OH3	721008	238	0
IH4	3066416	1012	0
OH4	726704	240	0
IH5	3048832	1006	0
OH5	719488	238	0
IH6	3060448	1013	0
OH6	718064	237	0
IH7	3085616	1014	0
OH7	721536	238	0
IH8	3080976	1011	0
OH8	732128	242	0
IH9	3074160	1007	0
OH9	718848	238	0
IH10	3073360	1008	0
OH10	712944	236	0
IH11	3065680	1009	0
OH11	723216	241	0
IH12	3056432	1010	0
OH12	716832	240	0
```
