## Supplementary material for "A toolbox of Stable Integration Vectors (SIV) in the fission yeast *Schizosaccharomyces pombe*": Source data: S02_C013_T02_P0001_M1_X1_E1.quant

```
[instrument]
blockid	numofrow	numofcol	coversn	version	coverid	lamphours	blocksn	type	sn
21	8	12	*	1.3.2	*	*	*	ruo	272510497

[head]
version	name	operator	timestamp	expirytime	calibrationID
1.0.5	Quantitation	GUEST	*	*	*

[properties]
quantversion
0.2.5

[conditions]
BlkID	Run	ExcitationColor	EmissionColor	CameraBias	EmissionIndex	BlockTemperature	CameraGain	Point	SampleVolume	Step	ExposureIndex	CoverID	Time	SampleTemperature	CoverTemperature	ExcitationIndex	Stage	Exposure	Cycle
21	20190205smp81-926	x1	m1	*	1	60.0078,60.0031,60,60.001,60.003,60.0017	*	1	10	2	1	-1	1549450784.566	59.9997,59.9999,59.9993,59.999,59.9997,60	105.012	1	2	60	13

[quant]
region	quant	count	saturation
IA1	2950112	1013	0
OA1	662848	237	0
IA2	2971328	1008	0
OA2	662208	236	0
IA3	3006640	1008	0
OA3	657760	234	0
IA4	3050336	1016	0
OA4	658192	234	0
IA5	3068800	1017	0
OA5	655408	233	0
IA6	3054880	1010	0
OA6	675776	240	0
IA7	3310384	1006	0
OA7	674064	239	0
IA8	3332288	1013	0
OA8	669008	237	0
IA9	3322368	1016	0
OA9	664288	237	0
IA10	3282992	1017	0
OA10	660880	236	0
IA11	3226336	1017	0
OA11	654576	235	0
IA12	3147648	1011	0
OA12	661408	238	0
IB1	2968448	1009	0
OB1	662928	237	0
IB2	3011264	1010	0
OB2	675472	241	0
IB3	3069152	1016	0
OB3	676288	240	0
IB4	3097760	1014	0
OB4	675600	239	0
IB5	3119984	1009	0
OB5	670384	237	0
IB6	3131456	1011	0
OB6	662480	235	0
IB7	3460912	1016	0
OB7	671072	237	0
IB8	3474448	1018	0
OB8	670320	237	0
IB9	3430032	1015	0
OB9	664896	236	0
IB10	3359408	1007	0
OB10	674992	240	0
IB11	3311760	1013	0
OB11	662864	237	0
IB12	3201008	1009	0
OB12	666816	239	0
IC1	3005984	1015	0
OC1	668384	239	0
IC2	3055792	1016	0
OC2	676112	240	0
IC3	3090544	1011	0
OC3	669760	238	0
IC4	3126144	1007	0
OC4	682320	241	0
IC5	3157712	1013	0
OC5	679968	240	0
IC6	3226096	1016	0
OC6	682896	240	0
IC7	3652432	1011	0
OC7	684784	240	0
IC8	3545056	1008	0
OC8	673408	236	0
IC9	3533456	1011	0
OC9	671984	237	0
IC10	3452656	1006	0
OC10	675824	239	0
IC11	3358736	1006	0
OC11	672272	240	0
IC12	3267680	1011	0
OC12	659824	236	0
ID1	3014736	1012	0
OD1	668048	238	0
ID2	3062208	1012	0
OD2	667408	237	0
ID3	3100896	1007	0
OD3	671664	237	0
ID4	3176256	1016	0
OD4	669216	236	0
ID5	3191952	1010	0
OD5	684544	241	0
ID6	3209632	1007	0
OD6	679856	238	0
ID7	3626592	1012	0
OD7	685616	240	0
ID8	3598720	1008	0
OD8	692272	242	0
ID9	3573312	1006	0
OD9	678480	239	0
ID10	3509008	1012	0
OD10	671152	237	0
ID11	3420816	1010	0
OD11	669680	238	0
ID12	3338272	1013	0
OD12	674144	241	0
IE1	3026880	1012	0
OE1	677536	242	0
IE2	3054112	1006	0
OE2	676096	240	0
IE3	3138528	1011	0
OE3	670512	237	0
IE4	3161888	1007	0
OE4	690496	243	0
IE5	3216112	1015	0
OE5	682912	240	0
IE6	3240768	1012	0
OE6	676912	237	0
IE7	3615536	1010	0
OE7	676160	236	0
IE8	3927264	1010	0
OE8	676160	236	0
IE9	3571104	1011	0
OE9	684880	241	0
IE10	3537744	1016	0
OE10	668256	236	0
IE11	3440400	1016	0
OE11	670192	238	0
IE12	3360752	1012	0
OE12	667808	238	0
IF1	3015776	1007	0
OF1	672288	241	0
IF2	3070240	1010	0
OF2	670064	238	0
IF3	3153216	1018	0
OF3	675936	239	0
IF4	3200032	1015	0
OF4	675968	239	0
IF5	3201856	1010	0
OF5	671904	237	0
IF6	3217888	1010	0
OF6	670368	236	0
IF7	3628720	1012	0
OF7	678032	237	0
IF8	3613344	1016	0
OF8	681664	239	0
IF9	3575552	1012	0
OF9	679952	239	0
IF10	3514928	1006	0
OF10	678240	240	0
IF11	3445296	1013	0
OF11	669488	238	0
IF12	3375680	1015	0
OF12	663808	237	0
IG1	3017056	1009	0
OG1	680464	243	0
IG2	3071120	1012	0
OG2	669072	238	0
IG3	3104800	1007	0
OG3	670720	238	0
IG4	3148784	1010	0
OG4	684032	242	0
IG5	3158496	1006	0
OG5	678320	240	0
IG6	3190000	1010	0
OG6	672016	238	0
IG7	3543728	1008	0
OG7	667360	235	0
IG8	3575616	1015	0
OG8	668800	236	0
IG9	3526912	1016	0
OG9	676528	239	0
IG10	3495936	1016	0
OG10	670688	238	0
IG11	3386608	1011	0
OG11	666256	238	0
IG12	3318576	1010	0
OG12	658528	236	0
IH1	3007744	1011	0
OH1	665584	239	0
IH2	3065312	1018	0
OH2	663376	237	0
IH3	3108400	1013	0
OH3	674608	240	0
IH4	3120208	1005	0
OH4	666640	237	0
IH5	3141392	1011	0
OH5	668560	238	0
IH6	3165360	1016	0
OH6	656672	234	0
IH7	3472320	1017	0
OH7	663008	235	0
IH8	3446960	1009	0
OH8	668864	238	0
IH9	3437296	1010	0
OH9	672400	239	0
IH10	3488832	1011	0
OH10	669872	240	0
IH11	3317216	1009	0
OH11	669616	240	0
IH12	3265680	1007	0
OH12	654464	235	0
```
