## Supplementary material for "A toolbox of Stable Integration Vectors (SIV) in the fission yeast *Schizosaccharomyces pombe*": Source data: S02_C013_T02_P0001_M1_X1_E2.quant

```
[instrument]
blockid	numofrow	numofcol	coversn	version	coverid	lamphours	blocksn	type	sn
21	8	12	*	1.3.2	*	*	*	ruo	272510497

[head]
version	name	operator	timestamp	expirytime	calibrationID
1.0.5	Quantitation	GUEST	*	*	*

[properties]
quantversion
0.2.5

[conditions]
BlkID	Run	ExcitationColor	EmissionColor	CameraBias	EmissionIndex	BlockTemperature	CameraGain	Point	SampleVolume	Step	ExposureIndex	CoverID	Time	SampleTemperature	CoverTemperature	ExcitationIndex	Stage	Exposure	Cycle
21	20190205smp81-926	x1	m1	*	1	60.0078,60.0031,60,60.001,60.003,60.0017	*	1	10	2	2	-1	1549450785.244	59.9997,59.9999,59.9993,59.999,59.9997,60	105.012	1	2	175	13

[quant]
region	quant	count	saturation
IA1	3252016	1013	0
OA1	676480	237	0
IA2	3316800	1008	0
OA2	679024	236	0
IA3	3419024	1008	0
OA3	678064	234	0
IA4	3512608	1016	0
OA4	680640	234	0
IA5	3568656	1017	0
OA5	681232	233	0
IA6	3599824	1010	0
OA6	702144	240	0
IA7	4363600	1006	0
OA7	708384	239	0
IA8	4394880	1013	0
OA8	704208	237	0
IA9	4362544	1016	0
OA9	697360	237	0
IA10	4239520	1017	0
OA10	689200	236	0
IA11	4076016	1017	0
OA11	682896	235	0
IA12	3880032	1011	0
OA12	682976	238	0
IB1	3311968	1009	0
OB1	679584	237	0
IB2	3430448	1010	0
OB2	695696	241	0
IB3	3571824	1016	0
OB3	701376	240	0
IB4	3688896	1014	0
OB4	704960	239	0
IB5	3794400	1009	0
OB5	708096	237	0
IB6	3838672	1011	0
OB6	701888	235	0
IB7	4752448	1016	0
OB7	714112	237	0
IB8	4788384	1018	0
OB8	716368	237	0
IB9	4709376	1015	0
OB9	706912	236	0
IB10	4531216	1007	0
OB10	714832	240	0
IB11	4360944	1013	0
OB11	696400	237	0
IB12	4050128	1009	0
OB12	693136	239	0
IC1	3404512	1015	0
OC1	687056	239	0
IC2	3538800	1016	0
OC2	699104	240	0
IC3	3663408	1011	0
OC3	700224	238	0
IC4	3784384	1007	0
OC4	716768	241	0
IC5	3872240	1013	0
OC5	718352	240	0
IC6	4066896	1016	0
OC6	724352	240	0
IC7	5324224	1011	0
OC7	734784	240	0
IC8	5054352	1008	0
OC8	722848	236	0
IC9	5020096	1011	0
OC9	720752	237	0
IC10	4795664	1006	0
OC10	715936	239	0
IC11	4539904	1006	0
OC11	711232	240	0
IC12	4244576	1011	0
OC12	690832	236	0
ID1	3454832	1012	0
OD1	687904	238	0
ID2	3586384	1012	0
OD2	692208	237	0
ID3	3731040	1007	0
OD3	700896	237	0
ID4	3920496	1016	0
OD4	705488	236	0
ID5	3989536	1010	0
OD5	728928	241	0
ID6	4076000	1007	0
OD6	728272	238	0
ID7	5268368	1012	0
OD7	741424	240	0
ID8	5231808	1008	0
OD8	745952	242	0
ID9	5176976	1006	0
OD9	732960	239	0
ID10	4950128	1012	0
OD10	717328	237	0
ID11	4711904	1010	0
OD11	709376	238	0
ID12	4432608	1013	0
OD12	708528	241	0
IE1	3464848	1012	0
OE1	695792	242	0
IE2	3589776	1006	0
OE2	700592	240	0
IE3	3798960	1011	0
OE3	700000	237	0
IE4	3899664	1007	0
OE4	725328	243	0
IE5	4037680	1015	0
OE5	723568	240	0
IE6	4131680	1012	0
OE6	724624	237	0
IE7	5231040	1010	0
OE7	732992	236	0
IE8	6167120	1010	0
OE8	729600	236	0
IE9	5125360	1011	0
OE9	739424	241	0
IE10	5014448	1016	0
OE10	713360	236	0
IE11	4732624	1016	0
OE11	708336	238	0
IE12	4488160	1012	0
OE12	699120	238	0
IF1	3474672	1007	0
OF1	692880	241	0
IF2	3609088	1010	0
OF2	693312	238	0
IF3	3818944	1018	0
OF3	703952	239	0
IF4	3978160	1015	0
OF4	710320	239	0
IF5	4023200	1010	0
OF5	710752	237	0
IF6	4077200	1010	0
OF6	713936	236	0
IF7	5260128	1012	0
OF7	724992	237	0
IF8	5216272	1016	0
OF8	731776	239	0
IF9	5132144	1012	0
OF9	726848	239	0
IF10	4988608	1006	0
OF10	724784	240	0
IF11	4756208	1013	0
OF11	706400	238	0
IF12	4518352	1015	0
OF12	694512	237	0
IG1	3468256	1009	0
OG1	698016	243	0
IG2	3601200	1012	0
OG2	691808	238	0
IG3	3736000	1007	0
OG3	698576	238	0
IG4	3854352	1010	0
OG4	714352	242	0
IG5	3921440	1006	0
OG5	713200	240	0
IG6	4008976	1010	0
OG6	711648	238	0
IG7	5043280	1008	0
OG7	710224	235	0
IG8	5125344	1015	0
OG8	713456	236	0
IG9	4981904	1016	0
OG9	717776	239	0
IG10	4892528	1016	0
OG10	709488	238	0
IG11	4597504	1011	0
OG11	700448	238	0
IG12	4407456	1010	0
OG12	688304	236	0
IH1	3432640	1011	0
OH1	683552	239	0
IH2	3557520	1018	0
OH2	685360	237	0
IH3	3715184	1013	0
OH3	698384	240	0
IH4	3806096	1005	0
OH4	692928	237	0
IH5	3845312	1011	0
OH5	699152	238	0
IH6	3896704	1016	0
OH6	688816	234	0
IH7	4795776	1017	0
OH7	698816	235	0
IH8	4775808	1009	0
OH8	707776	238	0
IH9	4750464	1010	0
OH9	707248	239	0
IH10	4896464	1011	0
OH10	704080	240	0
IH11	4402256	1009	0
OH11	700016	240	0
IH12	4254880	1007	0
OH12	679936	235	0
```
