## Supplementary material for "A toolbox of Stable Integration Vectors (SIV) in the fission yeast *Schizosaccharomyces pombe*": Source data: S02_C013_T02_P0001_M1_X1_E3.quant

```
[instrument]
blockid	numofrow	numofcol	coversn	version	coverid	lamphours	blocksn	type	sn
21	8	12	*	1.3.2	*	*	*	ruo	272510497

[head]
version	name	operator	timestamp	expirytime	calibrationID
1.0.5	Quantitation	GUEST	*	*	*

[properties]
quantversion
0.2.5

[conditions]
BlkID	Run	ExcitationColor	EmissionColor	CameraBias	EmissionIndex	BlockTemperature	CameraGain	Point	SampleVolume	Step	ExposureIndex	CoverID	Time	SampleTemperature	CoverTemperature	ExcitationIndex	Stage	Exposure	Cycle
21	20190205smp81-926	x1	m1	*	1	60.0078,60.0031,60,60.001,60.003,60.0017	*	1	10	2	3	-1	1549450785.972	59.9997,59.9999,59.9993,59.999,59.9997,60	105.012	1	2	520	13

[quant]
region	quant	count	saturation
IA1	4152208	1013	0
OA1	718784	237	0
IA2	4370192	1008	0
OA2	731856	236	0
IA3	4677056	1008	0
OA3	736976	234	0
IA4	4935280	1016	0
OA4	749696	234	0
IA5	5086576	1017	0
OA5	758496	233	0
IA6	5252032	1010	0
OA6	793856	240	0
IA7	7534960	1006	0
OA7	809120	239	0
IA8	7593440	1013	0
OA8	806592	237	0
IA9	7510304	1016	0
OA9	797520	237	0
IA10	7132832	1017	0
OA10	780672	236	0
IA11	6661136	1017	0
OA11	761872	235	0
IA12	6096704	1011	0
OA12	745920	238	0
IB1	4335104	1009	0
OB1	728080	237	0
IB2	4677584	1010	0
OB2	760736	241	0
IB3	5055744	1016	0
OB3	775296	240	0
IB4	5436320	1014	0
OB4	791456	239	0
IB5	5803008	1009	0
OB5	813520	237	0
IB6	5902160	1011	0
OB6	808096	235	0
IB7	8601472	1016	0
OB7	842576	237	0
IB8	8701008	1018	0
OB8	842864	237	0
IB9	8498352	1015	0
OB9	829488	236	0
IB10	8014368	1007	0
OB10	828576	240	0
IB11	7490256	1013	0
OB11	792736	237	0
IB12	6594608	1009	0
OB12	768816	239	0
IC1	4573536	1015	0
OC1	741536	239	0
IC2	4973536	1016	0
OC2	770080	240	0
IC3	5372224	1011	0
OC3	785152	238	0
IC4	5771136	1007	0
OC4	818864	241	0
IC5	6012384	1013	0
OC5	834528	240	0
IC6	6590176	1016	0
OC6	852864	240	0
IC7	10355472	1011	0
OC7	884960	240	0
IC8	9577184	1008	0
OC8	870736	236	0
IC9	9469376	1011	0
OC9	862080	237	0
IC10	8853328	1006	0
OC10	845056	239	0
IC11	8083232	1006	0
OC11	822736	240	0
IC12	7146240	1011	0
OC12	778544	236	0
ID1	4738016	1012	0
OD1	744416	238	0
ID2	5123104	1012	0
OD2	763680	237	0
ID3	5582144	1007	0
OD3	789888	237	0
ID4	6120528	1016	0
OD4	812560	236	0
ID5	6371328	1010	0
OD5	854672	241	0
ID6	6661808	1007	0
OD6	874912	238	0
ID7	10154464	1012	0
OD7	904544	240	0
ID8	10065696	1008	0
OD8	911856	242	0
ID9	9949472	1006	0
OD9	885984	239	0
ID10	9252944	1012	0
OD10	854656	237	0
ID11	8565088	1010	0
OD11	831744	238	0
ID12	7703984	1013	0
OD12	804672	241	0
IE1	4800448	1012	0
OE1	756896	242	0
IE2	5183488	1006	0
OE2	775952	240	0
IE3	5782992	1011	0
OE3	791824	237	0
IE4	6132176	1007	0
OE4	842544	243	0
IE5	6509984	1015	0
OE5	852496	240	0
IE6	6805584	1012	0
OE6	876560	237	0
IE7	10087776	1010	0
OE7	899936	236	0
IE8	12873424	1010	0
OE8	895520	236	0
IE9	9809312	1011	0
OE9	894464	241	0
IE10	9407248	1016	0
OE10	854848	236	0
IE11	8611008	1016	0
OE11	830288	238	0
IE12	7882496	1012	0
OE12	797776	238	0
IF1	4844688	1007	0
OF1	750864	241	0
IF2	5223248	1010	0
OF2	764912	238	0
IF3	5795280	1018	0
OF3	791264	239	0
IF4	6280688	1015	0
OF4	814528	239	0
IF5	6476384	1010	0
OF5	830464	237	0
IF6	6651360	1010	0
OF6	842400	236	0
IF7	10161968	1012	0
OF7	873248	237	0
IF8	10007472	1016	0
OF8	880128	239	0
IF9	9814544	1012	0
OF9	875280	239	0
IF10	9406528	1006	0
OF10	857392	240	0
IF11	8690496	1013	0
OF11	820640	238	0
IF12	7972240	1015	0
OF12	786016	237	0
IG1	4822384	1009	0
OG1	750928	243	0
IG2	5181280	1012	0
OG2	756864	238	0
IG3	5601952	1007	0
OG3	775232	238	0
IG4	5971120	1010	0
OG4	806496	242	0
IG5	6194864	1006	0
OG5	816496	240	0
IG6	6438112	1010	0
OG6	824608	238	0
IG7	9524224	1008	0
OG7	836384	235	0
IG8	9720208	1015	0
OG8	841968	236	0
IG9	9326560	1016	0
OG9	845552	239	0
IG10	9062240	1016	0
OG10	822352	238	0
IG11	8178304	1011	0
OG11	801760	238	0
IG12	7639072	1010	0
OG12	769168	236	0
IH1	4698944	1011	0
OH1	730448	239	0
IH2	5017344	1018	0
OH2	738240	237	0
IH3	5516016	1013	0
OH3	764432	240	0
IH4	5835568	1005	0
OH4	770480	237	0
IH5	5933568	1011	0
OH5	783152	238	0
IH6	6070048	1016	0
OH6	779968	234	0
IH7	8742000	1017	0
OH7	803648	235	0
IH8	8747104	1009	0
OH8	818992	238	0
IH9	8679344	1010	0
OH9	812336	239	0
IH10	9106640	1011	0
OH10	800000	240	0
IH11	7660736	1009	0
OH11	781216	240	0
IH12	7192272	1007	0
OH12	745296	235	0
```
