## Supplementary material for "A toolbox of Stable Integration Vectors (SIV) in the fission yeast *Schizosaccharomyces pombe*": Source data: S02_C013_T02_P0001_M2_X2_E1.quant

```
[instrument]
blockid	numofrow	numofcol	coversn	version	coverid	lamphours	blocksn	type	sn
21	8	12	*	1.3.2	*	*	*	ruo	272510497

[head]
version	name	operator	timestamp	expirytime	calibrationID
1.0.5	Quantitation	GUEST	*	*	*

[properties]
quantversion
0.2.5

[conditions]
BlkID	Run	ExcitationColor	EmissionColor	CameraBias	EmissionIndex	BlockTemperature	CameraGain	Point	SampleVolume	Step	ExposureIndex	CoverID	Time	SampleTemperature	CoverTemperature	ExcitationIndex	Stage	Exposure	Cycle
21	20190205smp81-926	x2	m2	*	2	60.0078,60.0031,60,60.001,60.003,60.0017	*	1	10	2	1	-1	1549450782.664	59.9997,59.9999,59.9993,59.999,59.9997,60	105.012	2	2	100	13

[quant]
region	quant	count	saturation
IA1	3074288	1006	0
OA1	672640	240	0
IA2	3112896	1009	0
OA2	670896	239	0
IA3	3151664	1008	0
OA3	668320	238	0
IA4	3188736	1015	0
OA4	667728	239	0
IA5	3188304	1011	0
OA5	663504	237	0
IA6	3205328	1009	0
OA6	656224	235	0
IA7	3318704	1009	0
OA7	656304	235	0
IA8	3333152	1012	0
OA8	665728	239	0
IA9	3348832	1016	0
OA9	652096	235	0
IA10	3330768	1015	0
OA10	657760	236	0
IA11	3283824	1005	0
OA11	683568	245	0
IA12	3264080	1005	0
OA12	671776	241	0
IB1	3105152	1007	0
OB1	674832	241	0
IB2	3158464	1011	0
OB2	670736	239	0
IB3	3231808	1016	0
OB3	656192	234	0
IB4	3260800	1010	0
OB4	660496	236	0
IB5	3356656	1005	0
OB5	664480	237	0
IB6	3323552	1010	0
OB6	664576	238	0
IB7	3459328	1016	0
OB7	654960	234	0
IB8	3468112	1016	0
OB8	651328	234	0
IB9	3435120	1009	0
OB9	664704	239	0
IB10	3409168	1008	0
OB10	663248	238	0
IB11	3390976	1011	0
OB11	668848	240	0
IB12	3318240	1010	0
OB12	671600	241	0
IC1	3167792	1016	0
OC1	660800	236	0
IC2	3229168	1015	0
OC2	671312	239	0
IC3	3281648	1009	0
OC3	662096	236	0
IC4	3353856	1011	0
OC4	666560	238	0
IC5	3379600	1014	0
OC5	663008	237	0
IC6	3528576	1014	0
OC6	662496	237	0
IC7	4053264	1009	0
OC7	668880	238	0
IC8	3594896	1008	0
OC8	667296	239	0
IC9	3605936	1010	0
OC9	672976	241	0
IC10	3592080	1005	0
OC10	679200	244	0
IC11	3461968	1007	0
OC11	653328	235	0
IC12	3388800	1008	0
OC12	658352	237	0
ID1	3192368	1010	0
OD1	668800	239	0
ID2	3251888	1009	0
OD2	660480	235	0
ID3	3343120	1008	0
OD3	673312	240	0
ID4	3468608	1015	0
OD4	672784	239	0
ID5	3444544	1006	0
OD5	683120	244	0
ID6	3495488	1010	0
OD6	663296	236	0
ID7	3668608	1011	0
OD7	675104	240	0
ID8	3674944	1008	0
OD8	670032	238	0
ID9	3671584	1010	0
OD9	661760	236	0
ID10	3612976	1009	0
OD10	659328	236	0
ID11	3595552	1010	0
OD11	661440	237	0
ID12	3487728	1014	0
OD12	670480	240	0
IE1	3214352	1008	0
OE1	664736	237	0
IE2	3298560	1011	0
OE2	665024	237	0
IE3	3402992	1009	0
OE3	667792	238	0
IE4	3449088	1008	0
OE4	679152	242	0
IE5	3510000	1014	0
OE5	669744	239	0
IE6	3546256	1011	0
OE6	661968	236	0
IE7	3666512	1008	0
OE7	673664	239	0
IE8	5108816	1010	0
OE8	668720	236	0
IE9	3678784	1012	0
OE9	670656	239	0
IE10	3664080	1016	0
OE10	654720	234	0
IE11	3587600	1014	0
OE11	666112	238	0
IE12	3519936	1007	0
OE12	682224	244	0
IF1	3242144	1009	0
OF1	660704	236	0
IF2	3308112	1010	0
OF2	680240	242	0
IF3	3440864	1018	0
OF3	665920	236	0
IF4	3517552	1013	0
OF4	672288	239	0
IF5	3517408	1008	0
OF5	664640	237	0
IF6	3536640	1008	0
OF6	669136	238	0
IF7	3707072	1009	0
OF7	678208	241	0
IF8	3711920	1016	0
OF8	666992	237	0
IF9	3695520	1009	0
OF9	670576	239	0
IF10	3654848	1005	0
OF10	685856	245	0
IF11	3618800	1015	0
OF11	659792	236	0
IF12	3568176	1015	0
OF12	656608	235	0
IG1	3274000	1017	0
OG1	645600	231	0
IG2	3320080	1011	0
OG2	666944	238	0
IG3	3386240	1007	0
OG3	668784	238	0
IG4	3453328	1010	0
OG4	664880	237	0
IG5	3464736	1006	0
OG5	668016	239	0
IG6	3524464	1009	0
OG6	669696	239	0
IG7	3650224	1007	0
OG7	663952	237	0
IG8	3698688	1017	0
OG8	650192	232	0
IG9	3657760	1015	0
OG9	666032	238	0
IG10	3647808	1014	0
OG10	664304	238	0
IG11	3666880	1011	0
OG11	657328	236	0
IG12	3543520	1010	0
OG12	658528	236	0
IH1	3239360	1009	0
OH1	677072	242	0
IH2	3309264	1016	0
OH2	657424	234	0
IH3	3389008	1009	0
OH3	665008	237	0
IH4	3427360	1003	0
OH4	670288	239	0
IH5	3452672	1011	0
OH5	667040	238	0
IH6	3470848	1014	0
OH6	671824	240	0
IH7	3580768	1017	0
OH7	650144	232	0
IH8	3579312	1007	0
OH8	665664	238	0
IH9	3588528	1010	0
OH9	661888	237	0
IH10	3877536	1011	0
OH10	662384	237	0
IH11	3514928	1008	0
OH11	671744	241	0
IH12	3502976	1007	0
OH12	655664	235	0
```
