## Supplementary material for "A toolbox of Stable Integration Vectors (SIV) in the fission yeast *Schizosaccharomyces pombe*": Source data: S02_C013_T02_P0001_M2_X2_E2.quant

```
[instrument]
blockid	numofrow	numofcol	coversn	version	coverid	lamphours	blocksn	type	sn
21	8	12	*	1.3.2	*	*	*	ruo	272510497

[head]
version	name	operator	timestamp	expirytime	calibrationID
1.0.5	Quantitation	GUEST	*	*	*

[properties]
quantversion
0.2.5

[conditions]
BlkID	Run	ExcitationColor	EmissionColor	CameraBias	EmissionIndex	BlockTemperature	CameraGain	Point	SampleVolume	Step	ExposureIndex	CoverID	Time	SampleTemperature	CoverTemperature	ExcitationIndex	Stage	Exposure	Cycle
21	20190205smp81-926	x2	m2	*	2	60.0078,60.0031,60,60.001,60.003,60.0017	*	1	10	2	2	-1	1549450783.326	59.9997,59.9999,59.9993,59.999,59.9997,60	105.012	2	2	430	13

[quant]
region	quant	count	saturation
IA1	4054224	1006	0
OA1	712608	240	0
IA2	4182128	1009	0
OA2	713056	239	0
IA3	4351552	1008	0
OA3	708304	238	0
IA4	4492816	1015	0
OA4	704976	239	0
IA5	4521840	1011	0
OA5	699280	237	0
IA6	4637152	1009	0
OA6	691344	235	0
IA7	5131840	1009	0
OA7	695456	235	0
IA8	5188512	1012	0
OA8	710128	239	0
IA9	5248800	1016	0
OA9	696160	235	0
IA10	5199248	1015	0
OA10	702368	236	0
IA11	5072608	1005	0
OA11	730896	245	0
IA12	4964992	1005	0
OA12	715296	241	0
IB1	4212432	1007	0
OB1	711024	241	0
IB2	4386400	1011	0
OB2	706480	239	0
IB3	4640992	1016	0
OB3	691408	234	0
IB4	4865248	1010	0
OB4	701168	236	0
IB5	5333408	1005	0
OB5	713728	237	0
IB6	5162800	1010	0
OB6	704400	238	0
IB7	5690704	1016	0
OB7	697648	234	0
IB8	5765776	1016	0
OB8	701536	234	0
IB9	5694160	1009	0
OB9	712960	239	0
IB10	5586928	1008	0
OB10	711008	238	0
IB11	5494784	1011	0
OB11	719104	240	0
IB12	5190016	1010	0
OB12	714976	241	0
IC1	4393520	1016	0
OC1	693312	236	0
IC2	4628576	1015	0
OC2	703408	239	0
IC3	4913184	1009	0
OC3	695456	236	0
IC4	5241536	1011	0
OC4	706912	238	0
IC5	5332064	1014	0
OC5	705904	237	0
IC6	6005008	1014	0
OC6	707536	237	0
IC7	8305344	1009	0
OC7	722448	238	0
IC8	6353376	1008	0
OC8	721728	239	0
IC9	6418400	1010	0
OC9	724304	241	0
IC10	6394624	1005	0
OC10	730864	244	0
IC11	5823680	1007	0
OC11	701632	235	0
IC12	5475808	1008	0
OC12	703936	237	0
ID1	4530560	1010	0
OD1	702928	239	0
ID2	4797680	1009	0
OD2	693680	235	0
ID3	5177840	1008	0
OD3	710944	240	0
ID4	5690896	1015	0
OD4	711104	239	0
ID5	5685568	1006	0
OD5	730608	244	0
ID6	5907680	1010	0
OD6	712928	236	0
ID7	6621712	1011	0
OD7	726544	240	0
ID8	6700816	1008	0
OD8	723296	238	0
ID9	6683248	1010	0
OD9	714368	236	0
ID10	6444176	1009	0
OD10	712560	236	0
ID11	6389072	1010	0
OD11	715520	237	0
ID12	5859248	1014	0
OD12	711664	240	0
IE1	4627744	1008	0
OE1	696816	237	0
IE2	4929856	1011	0
OE2	698608	237	0
IE3	5398224	1009	0
OE3	707248	238	0
IE4	5621456	1008	0
OE4	720528	242	0
IE5	5862656	1014	0
OE5	715376	239	0
IE6	6074496	1011	0
OE6	711392	236	0
IE7	6604736	1008	0
OE7	731040	239	0
IE8	12822256	1010	0
OE8	735728	236	0
IE9	6676128	1012	0
OE9	728048	239	0
IE10	6583648	1016	0
OE10	706480	234	0
IE11	6274464	1014	0
OE11	714368	238	0
IE12	6035232	1007	0
OE12	727824	244	0
IF1	4759360	1009	0
OF1	693008	236	0
IF2	4998336	1010	0
OF2	716048	242	0
IF3	5513936	1018	0
OF3	700432	236	0
IF4	5879616	1013	0
OF4	712416	239	0
IF5	5967744	1008	0
OF5	707008	237	0
IF6	6046736	1008	0
OF6	715024	238	0
IF7	6792624	1009	0
OF7	732208	241	0
IF8	6771760	1016	0
OF8	718768	237	0
IF9	6794784	1009	0
OF9	728752	239	0
IF10	6659104	1005	0
OF10	742864	245	0
IF11	6437696	1015	0
OF11	709232	236	0
IF12	6177840	1015	0
OF12	701136	235	0
IG1	4807488	1017	0
OG1	680096	231	0
IG2	5050448	1011	0
OG2	703264	238	0
IG3	5373312	1007	0
OG3	706832	238	0
IG4	5675200	1010	0
OG4	703680	237	0
IG5	5785712	1006	0
OG5	709184	239	0
IG6	6004752	1009	0
OG6	713856	239	0
IG7	6568832	1007	0
OG7	712944	237	0
IG8	6720192	1017	0
OG8	696848	232	0
IG9	6594272	1015	0
OG9	717024	238	0
IG10	6545472	1014	0
OG10	717152	238	0
IG11	6623984	1011	0
OG11	708480	236	0
IG12	6129200	1010	0
OG12	704016	236	0
IH1	4717248	1009	0
OH1	711424	242	0
IH2	4937440	1016	0
OH2	690848	234	0
IH3	5359840	1009	0
OH3	700464	237	0
IH4	5599456	1003	0
OH4	707152	239	0
IH5	5661168	1011	0
OH5	705200	238	0
IH6	5748672	1014	0
OH6	710080	240	0
IH7	6181520	1017	0
OH7	689744	232	0
IH8	6278832	1007	0
OH8	713872	238	0
IH9	6315536	1010	0
OH9	706480	237	0
IH10	7547776	1011	0
OH10	708832	237	0
IH11	6019824	1008	0
OH11	715088	241	0
IH12	5957760	1007	0
OH12	699104	235	0
```
