## Supplementary material for "A toolbox of Stable Integration Vectors (SIV) in the fission yeast *Schizosaccharomyces pombe*": Source data: S02_C013_T02_P0001_M3_X3_E1.quant

```
[instrument]
blockid	numofrow	numofcol	coversn	version	coverid	lamphours	blocksn	type	sn
21	8	12	*	1.3.2	*	*	*	ruo	272510497

[head]
version	name	operator	timestamp	expirytime	calibrationID
1.0.5	Quantitation	GUEST	*	*	*

[properties]
quantversion
0.2.5

[conditions]
BlkID	Run	ExcitationColor	EmissionColor	CameraBias	EmissionIndex	BlockTemperature	CameraGain	Point	SampleVolume	Step	ExposureIndex	CoverID	Time	SampleTemperature	CoverTemperature	ExcitationIndex	Stage	Exposure	Cycle
21	20190205smp81-926	x3	m3	*	3	60.0078,60.0031,60,60.001,60.003,60.0017	*	1	10	2	1	-1	1549450778.600	59.9997,59.9999,59.9993,59.999,59.9997,60	105.012	3	2	125	13

[quant]
region	quant	count	saturation
IA1	2940288	1011	0
OA1	666448	238	0
IA2	2961568	1011	0
OA2	666048	237	0
IA3	2976992	1008	0
OA3	671584	239	0
IA4	2998256	1014	0
OA4	668304	239	0
IA5	2984928	1008	0
OA5	662016	237	0
IA6	2992368	1009	0
OA6	655456	236	0
IA7	3010432	1010	0
OA7	657104	237	0
IA8	3015552	1013	0
OA8	666528	240	0
IA9	3007376	1014	0
OA9	658528	238	0
IA10	3001488	1014	0
OA10	659040	237	0
IA11	2950432	1006	0
OA11	676960	244	0
IA12	2950816	1009	0
OA12	661328	239	0
IB1	2942464	1007	0
OB1	666672	238	0
IB2	2975936	1011	0
OB2	668448	238	0
IB3	3003568	1012	0
OB3	665840	237	0
IB4	3012608	1008	0
OB4	658480	236	0
IB5	3037600	1006	0
OB5	668832	239	0
IB6	3052512	1011	0
OB6	662336	238	0
IB7	3063968	1014	0
OB7	663472	238	0
IB8	3061856	1016	0
OB8	649984	233	0
IB9	3021392	1007	0
OB9	663696	239	0
IB10	3007248	1009	0
OB10	657120	237	0
IB11	2995536	1013	0
OB11	662704	239	0
IB12	2972720	1013	0
OB12	660432	238	0
IC1	2972384	1015	0
OC1	662048	236	0
IC2	2990208	1011	0
OC2	663440	236	0
IC3	3001648	1003	0
OC3	676352	241	0
IC4	3066096	1013	0
OC4	657376	235	0
IC5	3081088	1015	0
OC5	662000	237	0
IC6	3128176	1016	0
OC6	654800	234	0
IC7	3159824	1008	0
OC7	665536	238	0
IC8	3106496	1008	0
OC8	667664	240	0
IC9	3101328	1010	0
OC9	669744	241	0
IC10	3126496	1008	0
OC10	672832	243	0
IC11	3011424	1007	0
OC11	652912	236	0
IC12	2980416	1009	0
OC12	655456	237	0
ID1	2970864	1009	0
OD1	666256	238	0
ID2	2994656	1006	0
OD2	676384	241	0
ID3	3047968	1011	0
OD3	664000	237	0
ID4	3127840	1015	0
OD4	664128	238	0
ID5	3093728	1007	0
OD5	677744	242	0
ID6	3131392	1010	0
OD6	662080	237	0
ID7	3152512	1010	0
OD7	667600	239	0
ID8	3149280	1008	0
OD8	662016	238	0
ID9	3109584	1008	0
OD9	658480	238	0
ID10	3076800	1003	0
OD10	666032	241	0
ID11	3098224	1012	0
OD11	651872	236	0
ID12	3021472	1010	0
OD12	662032	239	0
IE1	2975152	1006	0
OE1	661504	236	0
IE2	3025024	1012	0
OE2	665584	237	0
IE3	3070368	1010	0
OE3	673872	239	0
IE4	3097136	1009	0
OE4	673088	240	0
IE5	3136880	1013	0
OE5	671168	239	0
IE6	3145280	1008	0
OE6	665776	237	0
IE7	3151440	1008	0
OE7	663808	236	0
IE8	3298208	1008	0
OE8	661920	236	0
IE9	3115760	1010	0
OE9	672736	241	0
IE10	3107136	1016	0
OE10	649328	233	0
IE11	3058032	1012	0
OE11	666544	240	0
IE12	3027456	1011	0
OE12	657504	237	0
IF1	2990496	1011	0
OF1	664704	237	0
IF2	3022048	1011	0
OF2	669040	238	0
IF3	3077104	1015	0
OF3	670464	239	0
IF4	3112720	1010	0
OF4	677776	242	0
IF5	3100608	1004	0
OF5	671152	240	0
IF6	3132304	1011	0
OF6	662112	237	0
IF7	3147968	1012	0
OF7	659200	236	0
IF8	3136640	1014	0
OF8	666800	239	0
IF9	3111456	1012	0
OF9	660352	237	0
IF10	3076464	1006	0
OF10	666560	240	0
IF11	3053296	1012	0
OF11	661616	239	0
IF12	3042720	1016	0
OF12	664272	240	0
IG1	3003744	1018	0
OG1	665424	237	0
IG2	3029248	1013	0
OG2	673536	240	0
IG3	3049648	1008	0
OG3	667792	238	0
IG4	3068304	1006	0
OG4	661536	236	0
IG5	3085216	1008	0
OG5	682240	244	0
IG6	3116480	1013	0
OG6	668448	239	0
IG7	3099856	1006	0
OG7	665808	239	0
IG8	3102688	1012	0
OG8	655936	236	0
IG9	3086848	1015	0
OG9	664752	239	0
IG10	3069760	1013	0
OG10	668528	241	0
IG11	3025920	1009	0
OG11	663504	240	0
IG12	2996672	1006	0
OG12	662256	239	0
IH1	2970352	1007	0
OH1	668880	238	0
IH2	3006640	1011	0
OH2	666960	237	0
IH3	3044368	1007	0
OH3	671376	238	0
IH4	3087424	1012	0
OH4	665040	237	0
IH5	3077456	1011	0
OH5	661104	236	0
IH6	3080144	1014	0
OH6	668720	239	0
IH7	3078192	1015	0
OH7	660304	237	0
IH8	3064912	1010	0
OH8	665536	239	0
IH9	3048080	1008	0
OH9	663456	238	0
IH10	3088624	1011	0
OH10	654400	236	0
IH11	3000080	1008	0
OH11	661824	239	0
IH12	2976112	1006	0
OH12	661808	239	0
```
