## Supplementary material for "A toolbox of Stable Integration Vectors (SIV) in the fission yeast *Schizosaccharomyces pombe*": Source data: S02_C013_T02_P0001_M3_X3_E2.quant

```
[instrument]
blockid	numofrow	numofcol	coversn	version	coverid	lamphours	blocksn	type	sn
21	8	12	*	1.3.2	*	*	*	ruo	272510497

[head]
version	name	operator	timestamp	expirytime	calibrationID
1.0.5	Quantitation	GUEST	*	*	*

[properties]
quantversion
0.2.5

[conditions]
BlkID	Run	ExcitationColor	EmissionColor	CameraBias	EmissionIndex	BlockTemperature	CameraGain	Point	SampleVolume	Step	ExposureIndex	CoverID	Time	SampleTemperature	CoverTemperature	ExcitationIndex	Stage	Exposure	Cycle
21	20190205smp81-926	x3	m3	*	3	60.0078,60.0031,60,60.001,60.003,60.0017	*	1	10	2	2	-1	1549450779.280	59.9997,59.9999,59.9993,59.999,59.9997,60	105.012	3	2	560	13

[quant]
region	quant	count	saturation
IA1	3446832	1011	0
OA1	706688	238	0
IA2	3537152	1011	0
OA2	706880	237	0
IA3	3616000	1008	0
OA3	711040	239	0
IA4	3697936	1014	0
OA4	703504	239	0
IA5	3715744	1008	0
OA5	695728	237	0
IA6	3785664	1009	0
OA6	692352	236	0
IA7	3846384	1010	0
OA7	693712	237	0
IA8	3850704	1013	0
OA8	701152	240	0
IA9	3835168	1014	0
OA9	695232	238	0
IA10	3792960	1014	0
OA10	693184	237	0
IA11	3672768	1006	0
OA11	715168	244	0
IA12	3604880	1009	0
OA12	699456	239	0
IB1	3495904	1007	0
OB1	708864	238	0
IB2	3608384	1011	0
OB2	706832	238	0
IB3	3720368	1012	0
OB3	702640	237	0
IB4	3829776	1008	0
OB4	699536	236	0
IB5	3956592	1006	0
OB5	705392	239	0
IB6	4040272	1011	0
OB6	702784	238	0
IB7	4057088	1014	0
OB7	701664	238	0
IB8	4030256	1016	0
OB8	683744	233	0
IB9	3986512	1007	0
OB9	699568	239	0
IB10	3899296	1009	0
OB10	693904	237	0
IB11	3817136	1013	0
OB11	699136	239	0
IB12	3680608	1013	0
OB12	695696	238	0
IC1	3569232	1015	0
OC1	694656	236	0
IC2	3681744	1011	0
OC2	695440	236	0
IC3	3817392	1003	0
OC3	712512	241	0
IC4	4008944	1013	0
OC4	692912	235	0
IC5	4098592	1015	0
OC5	698672	237	0
IC6	4330352	1016	0
OC6	692704	234	0
IC7	4548272	1008	0
OC7	707728	238	0
IC8	4319616	1008	0
OC8	709296	240	0
IC9	4309600	1010	0
OC9	707056	241	0
IC10	4438288	1008	0
OC10	709424	243	0
IC11	3925632	1007	0
OC11	687344	236	0
IC12	3764944	1009	0
OC12	686272	237	0
ID1	3608576	1009	0
OD1	699344	238	0
ID2	3719872	1006	0
OD2	712448	241	0
ID3	3925632	1011	0
OD3	701616	237	0
ID4	4279488	1015	0
OD4	706736	238	0
ID5	4225104	1007	0
OD5	719680	242	0
ID6	4365904	1010	0
OD6	710512	237	0
ID7	4473296	1010	0
OD7	716656	239	0
ID8	4494000	1008	0
OD8	706608	238	0
ID9	4373376	1008	0
OD9	699360	238	0
ID10	4251232	1003	0
OD10	706528	241	0
ID11	4285792	1012	0
OD11	692832	236	0
ID12	3928656	1010	0
OD12	692272	239	0
IE1	3629056	1006	0
OE1	696224	236	0
IE2	3803056	1012	0
OE2	701472	237	0
IE3	4018800	1010	0
OE3	710160	239	0
IE4	4163408	1009	0
OE4	714688	240	0
IE5	4310176	1013	0
OE5	714800	239	0
IE6	4440544	1008	0
OE6	715536	237	0
IE7	4459952	1008	0
OE7	712368	236	0
IE8	5147344	1008	0
OE8	705696	236	0
IE9	4342096	1010	0
OE9	714976	241	0
IE10	4244384	1016	0
OE10	683152	233	0
IE11	4062768	1012	0
OE11	701536	240	0
IE12	3919856	1011	0
OE12	686656	237	0
IF1	3684224	1011	0
OF1	699616	237	0
IF2	3816304	1011	0
OF2	706432	238	0
IF3	4044080	1015	0
OF3	713056	239	0
IF4	4273408	1010	0
OF4	722704	242	0
IF5	4295312	1004	0
OF5	716384	240	0
IF6	4373328	1011	0
OF6	707312	237	0
IF7	4445504	1012	0
OF7	704112	236	0
IF8	4396240	1014	0
OF8	711152	239	0
IF9	4335120	1012	0
OF9	701184	237	0
IF10	4207024	1006	0
OF10	704160	240	0
IF11	4073904	1012	0
OF11	697104	239	0
IF12	3955824	1016	0
OF12	695408	240	0
IG1	3689568	1018	0
OG1	699520	237	0
IG2	3818096	1013	0
OG2	713184	240	0
IG3	3966704	1008	0
OG3	710128	238	0
IG4	4116128	1006	0
OG4	702352	236	0
IG5	4188576	1008	0
OG5	724624	244	0
IG6	4291936	1013	0
OG6	709184	239	0
IG7	4287872	1006	0
OG7	709168	239	0
IG8	4280944	1012	0
OG8	696976	236	0
IG9	4209328	1015	0
OG9	703008	239	0
IG10	4140496	1013	0
OG10	704464	241	0
IG11	4011008	1009	0
OG11	699312	240	0
IG12	3861088	1006	0
OG12	692976	239	0
IH1	3612400	1007	0
OH1	702368	238	0
IH2	3739904	1011	0
OH2	702688	237	0
IH3	3941008	1007	0
OH3	708544	238	0
IH4	4118480	1012	0
OH4	703264	237	0
IH5	4099904	1011	0
OH5	700512	236	0
IH6	4129712	1014	0
OH6	704544	239	0
IH7	4099840	1015	0
OH7	697888	237	0
IH8	4107664	1010	0
OH8	702800	239	0
IH9	4075792	1008	0
OH9	698224	238	0
IH10	4193936	1011	0
OH10	687520	236	0
IH11	3877008	1008	0
OH11	688608	239	0
IH12	3755840	1006	0
OH12	689232	239	0
```
