## Supplementary material for "A toolbox of Stable Integration Vectors (SIV) in the fission yeast *Schizosaccharomyces pombe*": Source data: S02_C013_T02_P0001_M4_X4_E1.quant

```
[instrument]
blockid	numofrow	numofcol	coversn	version	coverid	lamphours	blocksn	type	sn
21	8	12	*	1.3.2	*	*	*	ruo	272510497

[head]
version	name	operator	timestamp	expirytime	calibrationID
1.0.5	Quantitation	GUEST	*	*	*

[properties]
quantversion
0.2.5

[conditions]
BlkID	Run	ExcitationColor	EmissionColor	CameraBias	EmissionIndex	BlockTemperature	CameraGain	Point	SampleVolume	Step	ExposureIndex	CoverID	Time	SampleTemperature	CoverTemperature	ExcitationIndex	Stage	Exposure	Cycle
21	20190205smp81-926	x4	m4	*	4	60.0078,60.0031,60,60.001,60.003,60.0017	*	1	10	2	1	-1	1549450780.612	59.9997,59.9999,59.9993,59.999,59.9997,60	105.012	4	2	150	13

[quant]
region	quant	count	saturation
IA1	3490672	1011	0
OA1	681488	239	0
IA2	3567824	1007	0
OA2	680816	239	0
IA3	3697792	1009	0
OA3	683552	240	0
IA4	3787056	1013	0
OA4	675168	238	0
IA5	3822320	1009	0
OA5	671424	237	0
IA6	3889040	1003	0
OA6	675536	239	0
IA7	3999648	1008	0
OA7	669264	236	0
IA8	4003728	1010	0
OA8	674272	238	0
IA9	4013952	1011	0
OA9	675760	239	0
IA10	3977584	1012	0
OA10	674528	239	0
IA11	3856512	1006	0
OA11	672656	238	0
IA12	3798128	1007	0
OA12	673344	239	0
IB1	3561728	1004	0
OB1	685376	241	0
IB2	3699488	1012	0
OB2	680736	239	0
IB3	3827584	1008	0
OB3	680784	239	0
IB4	3984032	1006	0
OB4	679056	238	0
IB5	4088112	1004	0
OB5	680688	238	0
IB6	4164016	1011	0
OB6	673216	236	0
IB7	4269968	1016	0
OB7	663936	233	0
IB8	4240944	1014	0
OB8	672704	236	0
IB9	4158944	1004	0
OB9	692784	244	0
IB10	4137248	1007	0
OB10	681440	239	0
IB11	4044032	1012	0
OB11	678896	239	0
IB12	3926288	1015	0
OB12	662496	234	0
IC1	3687488	1011	0
OC1	677760	239	0
IC2	3821504	1007	0
OC2	675920	237	0
IC3	4003840	1004	0
OC3	674704	237	0
IC4	4147504	1008	0
OC4	680432	239	0
IC5	4236592	1015	0
OC5	666736	235	0
IC6	4381216	1015	0
OC6	664160	234	0
IC7	4456224	1006	0
OC7	685856	241	0
IC8	4515376	1007	0
OC8	680240	238	0
IC9	4500912	1011	0
OC9	684848	241	0
IC10	4377824	1010	0
OC10	674224	238	0
IC11	4206016	1009	0
OC11	669024	236	0
IC12	4066304	1009	0
OC12	667808	236	0
ID1	3770496	1007	0
OD1	672160	237	0
ID2	3928912	1008	0
OD2	669472	235	0
ID3	4156080	1011	0
OD3	690288	242	0
ID4	4330896	1014	0
OD4	675264	237	0
ID5	4492032	1009	0
OD5	683824	240	0
ID6	4582624	1006	0
OD6	673888	236	0
ID7	4742016	1009	0
OD7	684800	240	0
ID8	4684944	1005	0
OD8	691664	242	0
ID9	4635856	1006	0
OD9	676368	238	0
ID10	4489872	1002	0
OD10	679328	239	0
ID11	4341504	1007	0
OD11	669408	236	0
ID12	4167504	1006	0
OD12	675328	238	0
IE1	3818064	1008	0
OE1	684688	241	0
IE2	4018032	1013	0
OE2	672144	236	0
IE3	4265984	1008	0
OE3	689920	241	0
IE4	4423808	1007	0
OE4	680016	238	0
IE5	4570656	1009	0
OE5	683632	240	0
IE6	4697712	1007	0
OE6	685136	239	0
IE7	4739808	1006	0
OE7	683584	238	0
IE8	4733152	1003	0
OE8	683920	238	0
IE9	4703696	1009	0
OE9	678208	237	0
IE10	4594272	1010	0
OE10	685792	240	0
IE11	4440384	1011	0
OE11	682704	240	0
IE12	4293440	1010	0
OE12	682256	240	0
IF1	3888064	1011	0
OF1	671024	237	0
IF2	4023024	1006	0
OF2	678400	239	0
IF3	4313904	1011	0
OF3	684512	240	0
IF4	4609728	1007	0
OF4	678640	239	0
IF5	4608752	1006	0
OF5	673488	236	0
IF6	4677488	1008	0
OF6	674256	237	0
IF7	4786560	1009	0
OF7	678752	238	0
IF8	4745360	1013	0
OF8	681904	238	0
IF9	4720688	1009	0
OF9	684000	239	0
IF10	4611104	1006	0
OF10	682576	239	0
IF11	4471008	1008	0
OF11	684336	241	0
IF12	4326960	1014	0
OF12	667136	236	0
IG1	3884400	1012	0
OG1	678080	239	0
IG2	4042720	1009	0
OG2	683216	241	0
IG3	4220288	1002	0
OG3	681264	239	0
IG4	4444272	1008	0
OG4	670288	235	0
IG5	4489872	1008	0
OG5	686512	241	0
IG6	4628864	1011	0
OG6	686272	241	0
IG7	4671840	1006	0
OG7	677696	238	0
IG8	4659520	1008	0
OG8	685088	240	0
IG9	4600880	1013	0
OG9	672080	236	0
IG10	4537520	1014	0
OG10	674512	237	0
IG11	4396384	1011	0
OG11	682400	240	0
IG12	4287328	1005	0
OG12	669120	235	0
IH1	3840192	1008	0
OH1	670816	236	0
IH2	3971168	1006	0
OH2	668608	235	0
IH3	4237008	1006	0
OH3	685536	240	0
IH4	4519328	1009	0
OH4	674880	238	0
IH5	4444320	1007	0
OH5	673120	236	0
IH6	4495488	1016	0
OH6	662336	233	0
IH7	4462784	1016	0
OH7	668448	235	0
IH8	4481568	1009	0
OH8	682592	240	0
IH9	4466976	1006	0
OH9	671376	236	0
IH10	4382512	1010	0
OH10	671296	237	0
IH11	4317376	1011	0
OH11	671152	237	0
IH12	4179776	1009	0
OH12	676032	238	0
```
