## Supplementary material for "A toolbox of Stable Integration Vectors (SIV) in the fission yeast *Schizosaccharomyces pombe*": Source data: S02_C013_T02_P0001_M4_X4_E2.quant

```
[instrument]
blockid	numofrow	numofcol	coversn	version	coverid	lamphours	blocksn	type	sn
21	8	12	*	1.3.2	*	*	*	ruo	272510497

[head]
version	name	operator	timestamp	expirytime	calibrationID
1.0.5	Quantitation	GUEST	*	*	*

[properties]
quantversion
0.2.5

[conditions]
BlkID	Run	ExcitationColor	EmissionColor	CameraBias	EmissionIndex	BlockTemperature	CameraGain	Point	SampleVolume	Step	ExposureIndex	CoverID	Time	SampleTemperature	CoverTemperature	ExcitationIndex	Stage	Exposure	Cycle
21	20190205smp81-926	x4	m4	*	4	60.0078,60.0031,60,60.001,60.003,60.0017	*	1	10	2	2	-1	1549450781.310	59.9997,59.9999,59.9993,59.999,59.9997,60	105.012	4	2	800	13

[quant]
region	quant	count	saturation
IA1	6518976	1011	0
OA1	767888	239	0
IA2	6981824	1007	0
OA2	774400	239	0
IA3	7604912	1009	0
OA3	772896	240	0
IA4	8085072	1013	0
OA4	760912	238	0
IA5	8337936	1009	0
OA5	758608	237	0
IA6	8817200	1003	0
OA6	762816	239	0
IA7	9323072	1008	0
OA7	761984	236	0
IA8	9364304	1010	0
OA8	775488	238	0
IA9	9450448	1011	0
OA9	775072	239	0
IA10	9225088	1012	0
OA10	778608	239	0
IA11	8658320	1006	0
OA11	776672	238	0
IA12	8327008	1007	0
OA12	769056	239	0
IB1	6951712	1004	0
OB1	771072	241	0
IB2	7604864	1012	0
OB2	763360	239	0
IB3	8294624	1008	0
OB3	762640	239	0
IB4	9218208	1006	0
OB4	768592	238	0
IB5	9797744	1004	0
OB5	769232	238	0
IB6	10166720	1011	0
OB6	764256	236	0
IB7	10685456	1016	0
OB7	755008	233	0
IB8	10557216	1014	0
OB8	770064	236	0
IB9	10305264	1004	0
OB9	793856	244	0
IB10	10117616	1007	0
OB10	787040	239	0
IB11	9596112	1012	0
OB11	785072	239	0
IB12	8922896	1015	0
OB12	755952	234	0
IC1	7548496	1011	0
OC1	760544	239	0
IC2	8320688	1007	0
OC2	760080	237	0
IC3	9329872	1004	0
OC3	764688	237	0
IC4	10077968	1008	0
OC4	770880	239	0
IC5	10522720	1015	0
OC5	753744	235	0
IC6	11311136	1015	0
OC6	762064	234	0
IC7	11829536	1006	0
OC7	792208	241	0
IC8	12136928	1007	0
OC8	789792	238	0
IC9	12028752	1011	0
OC9	796512	241	0
IC10	11410432	1010	0
OC10	783088	238	0
IC11	10525168	1009	0
OC11	777968	236	0
IC12	9736976	1009	0
OC12	768448	236	0
ID1	8059168	1007	0
OD1	753168	237	0
ID2	8883520	1008	0
OD2	752080	235	0
ID3	10064880	1011	0
OD3	782784	242	0
ID4	11028608	1014	0
OD4	770976	237	0
ID5	11912688	1009	0
OD5	788432	240	0
ID6	12484224	1006	0
OD6	793488	236	0
ID7	13260592	1009	0
OD7	805472	240	0
ID8	13043088	1005	0
OD8	819232	242	0
ID9	12842320	1006	0
OD9	798944	238	0
ID10	12100096	1002	0
OD10	799888	239	0
ID11	11245840	1007	0
OD11	785120	236	0
ID12	10330832	1006	0
OD12	785408	238	0
IE1	8320112	1008	0
OE1	760864	241	0
IE2	9303072	1013	0
OE2	753808	236	0
IE3	10683120	1008	0
OE3	782608	241	0
IE4	11578448	1007	0
OE4	777872	238	0
IE5	12379760	1009	0
OE5	794112	240	0
IE6	13087424	1007	0
OE6	801888	239	0
IE7	13344432	1006	0
OE7	814080	238	0
IE8	13383568	1003	0
OE8	812160	238	0
IE9	13182000	1009	0
OE9	808416	237	0
IE10	12571808	1010	0
OE10	810368	240	0
IE11	11737072	1011	0
OE11	802096	240	0
IE12	10983168	1010	0
OE12	792144	240	0
IF1	8684560	1011	0
OF1	750144	237	0
IF2	9415696	1006	0
OF2	765936	239	0
IF3	10881696	1011	0
OF3	778096	240	0
IF4	12602592	1007	0
OF4	782528	239	0
IF5	12610864	1006	0
OF5	777920	236	0
IF6	12965328	1008	0
OF6	786560	237	0
IF7	13544640	1009	0
OF7	798112	238	0
IF8	13306736	1013	0
OF8	805440	238	0
IF9	13293376	1009	0
OF9	817328	239	0
IF10	12710800	1006	0
OF10	809952	239	0
IF11	11938288	1008	0
OF11	808400	241	0
IF12	11082496	1014	0
OF12	779120	236	0
IG1	8629488	1012	0
OG1	757056	239	0
IG2	9480000	1009	0
OG2	770944	241	0
IG3	10566688	1002	0
OG3	772224	239	0
IG4	11705376	1008	0
OG4	765872	235	0
IG5	11977664	1008	0
OG5	781920	241	0
IG6	12691152	1011	0
OG6	791856	241	0
IG7	12950960	1006	0
OG7	792048	238	0
IG8	12915424	1008	0
OG8	803840	240	0
IG9	12583408	1013	0
OG9	792864	236	0
IG10	12227296	1014	0
OG10	788256	237	0
IG11	11515536	1011	0
OG11	799664	240	0
IG12	11008336	1005	0
OG12	783216	235	0
IH1	8408368	1008	0
OH1	749456	236	0
IH2	9110016	1006	0
OH2	753056	235	0
IH3	10549472	1006	0
OH3	776848	240	0
IH4	12055568	1009	0
OH4	773440	238	0
IH5	11691088	1007	0
OH5	771424	236	0
IH6	11898720	1016	0
OH6	761952	233	0
IH7	11731440	1016	0
OH7	770912	235	0
IH8	11922976	1009	0
OH8	796816	240	0
IH9	11939072	1006	0
OH9	784928	236	0
IH10	11430480	1010	0
OH10	782480	237	0
IH11	11077904	1011	0
OH11	775504	237	0
IH12	10361808	1009	0
OH12	779088	238	0
```
