## Supplementary material for "A toolbox of Stable Integration Vectors (SIV) in the fission yeast *Schizosaccharomyces pombe*": Source data: S02_C013_T02_P0001_M5_X5_E1.quant

```
[instrument]
blockid	numofrow	numofcol	coversn	version	coverid	lamphours	blocksn	type	sn
21	8	12	*	1.3.2	*	*	*	ruo	272510497

[head]
version	name	operator	timestamp	expirytime	calibrationID
1.0.5	Quantitation	GUEST	*	*	*

[properties]
quantversion
0.2.5

[conditions]
BlkID	Run	ExcitationColor	EmissionColor	CameraBias	EmissionIndex	BlockTemperature	CameraGain	Point	SampleVolume	Step	ExposureIndex	CoverID	Time	SampleTemperature	CoverTemperature	ExcitationIndex	Stage	Exposure	Cycle
21	20190205smp81-926	x5	m5	*	5	60.0078,60.0031,60,60.001,60.003,60.0017	*	1	10	2	1	-1	1549450776.470	59.9997,59.9999,59.9993,59.999,59.9997,60	105.012	5	2	200	13

[quant]
region	quant	count	saturation
IA1	2882064	1014	0
OA1	673712	237	0
IA2	2863232	1006	0
OA2	687696	241	0
IA3	2867216	1008	0
OA3	679456	240	0
IA4	2854160	1010	0
OA4	671744	238	0
IA5	2836784	1006	0
OA5	670144	238	0
IA6	2821408	1004	0
OA6	672224	239	0
IA7	2841728	1008	0
OA7	663840	237	0
IA8	2838960	1010	0
OA8	667424	238	0
IA9	2846384	1013	0
OA9	661872	237	0
IA10	2855936	1012	0
OA10	676480	241	0
IA11	2844576	1008	0
OA11	665056	237	0
IA12	2845888	1008	0
OA12	667808	238	0
IB1	2842848	1004	0
OB1	682384	241	0
IB2	2863328	1011	0
OB2	677328	239	0
IB3	2847904	1005	0
OB3	686976	243	0
IB4	2832464	1006	0
OB4	666784	237	0
IB5	2846656	1008	0
OB5	661968	236	0
IB6	2842432	1011	0
OB6	662528	237	0
IB7	2858816	1015	0
OB7	656400	234	0
IB8	2851728	1014	0
OB8	664464	237	0
IB9	2828288	1004	0
OB9	681904	244	0
IB10	2827872	1003	0
OB10	678336	242	0
IB11	2851744	1012	0
OB11	667552	238	0
IB12	2864032	1014	0
OB12	666000	237	0
IC1	2844848	1009	0
OC1	677680	241	0
IC2	2838416	1006	0
OC2	673824	239	0
IC3	2842752	1008	0
OC3	668736	237	0
IC4	2849120	1010	0
OC4	662928	235	0
IC5	2853472	1014	0
OC5	668560	238	0
IC6	2851168	1014	0
OC6	666896	237	0
IC7	2847424	1009	0
OC7	667392	238	0
IC8	2827504	1006	0
OC8	666752	238	0
IC9	2847488	1011	0
OC9	674992	241	0
IC10	2841440	1009	0
OC10	665824	239	0
IC11	2831632	1010	0
OC11	663360	238	0
IC12	2818304	1005	0
OC12	680144	243	0
ID1	2830160	1006	0
OD1	668064	238	0
ID2	2843504	1008	0
OD2	664048	236	0
ID3	2858240	1012	0
OD3	674128	240	0
ID4	2867072	1015	0
OD4	665984	236	0
ID5	2847712	1009	0
OD5	672336	239	0
ID6	2845552	1004	0
OD6	668512	236	0
ID7	2854800	1009	0
OD7	679712	241	0
ID8	2835776	1005	0
OD8	685152	244	0
ID9	2834528	1004	0
OD9	660864	237	0
ID10	2825120	1003	0
OD10	666624	239	0
ID11	2811184	1003	0
OD11	663904	238	0
ID12	2824416	1007	0
OD12	656864	235	0
IE1	2848592	1011	0
OE1	667200	237	0
IE2	2863088	1014	0
OE2	672752	238	0
IE3	2857808	1009	0
OE3	676656	240	0
IE4	2845600	1005	0
OE4	663424	235	0
IE5	2857952	1010	0
OE5	672624	239	0
IE6	2853360	1002	0
OE6	694160	243	0
IE7	2873168	1006	0
OE7	675792	238	0
IE8	2866112	1003	0
OE8	672576	239	0
IE9	2841040	1008	0
OE9	669648	239	0
IE10	2850544	1011	0
OE10	655072	235	0
IE11	2842496	1010	0
OE11	666032	238	0
IE12	2838192	1011	0
OE12	663712	237	0
IF1	2848944	1010	0
OF1	676192	240	0
IF2	2838048	1006	0
OF2	674288	239	0
IF3	2859536	1010	0
OF3	679456	240	0
IF4	2852560	1007	0
OF4	673856	239	0
IF5	2848768	1006	0
OF5	669472	237	0
IF6	2852128	1007	0
OF6	665632	236	0
IF7	2859968	1010	0
OF7	676672	240	0
IF8	2867392	1014	0
OF8	658048	234	0
IF9	2855488	1013	0
OF9	670960	239	0
IF10	2830784	1006	0
OF10	665088	238	0
IF11	2829376	1007	0
OF11	668560	239	0
IF12	2852864	1013	0
OF12	663408	237	0
IG1	2844192	1012	0
OG1	674128	240	0
IG2	2850416	1011	0
OG2	669232	237	0
IG3	2840448	1007	0
OG3	671344	237	0
IG4	2841984	1009	0
OG4	662880	236	0
IG5	2847312	1011	0
OG5	662944	236	0
IG6	2846528	1012	0
OG6	680912	242	0
IG7	2840352	1008	0
OG7	670768	239	0
IG8	2822128	1004	0
OG8	683360	244	0
IG9	2839888	1015	0
OG9	653888	234	0
IG10	2843328	1014	0
OG10	659616	236	0
IG11	2837008	1013	0
OG11	661568	237	0
IG12	2824992	1008	0
OG12	669376	240	0
IH1	2831424	1006	0
OH1	666912	237	0
IH2	2837744	1006	0
OH2	670720	238	0
IH3	2852640	1010	0
OH3	670880	238	0
IH4	2848704	1012	0
OH4	675040	240	0
IH5	2822784	1006	0
OH5	668336	238	0
IH6	2841296	1013	0
OH6	665168	237	0
IH7	2845168	1014	0
OH7	667456	238	0
IH8	2835712	1011	0
OH8	678816	242	0
IH9	2818464	1007	0
OH9	665360	238	0
IH10	2819984	1008	0
OH10	659808	236	0
IH11	2822064	1009	0
OH11	671808	241	0
IH12	2826480	1010	0
OH12	667712	240	0
```
