## Supplementary material for "A toolbox of Stable Integration Vectors (SIV) in the fission yeast *Schizosaccharomyces pombe*": Source data: S02_C013_T02_P0001_M5_X5_E2.quant

```
[instrument]
blockid	numofrow	numofcol	coversn	version	coverid	lamphours	blocksn	type	sn
21	8	12	*	1.3.2	*	*	*	ruo	272510497

[head]
version	name	operator	timestamp	expirytime	calibrationID
1.0.5	Quantitation	GUEST	*	*	*

[properties]
quantversion
0.2.5

[conditions]
BlkID	Run	ExcitationColor	EmissionColor	CameraBias	EmissionIndex	BlockTemperature	CameraGain	Point	SampleVolume	Step	ExposureIndex	CoverID	Time	SampleTemperature	CoverTemperature	ExcitationIndex	Stage	Exposure	Cycle
21	20190205smp81-926	x5	m5	*	5	60.0078,60.0031,60,60.001,60.003,60.0017	*	1	10	2	2	-1	1549450777.179	59.9997,59.9999,59.9993,59.999,59.9997,60	105.012	5	2	920	13

[quant]
region	quant	count	saturation
IA1	3188240	1014	0
OA1	742512	237	0
IA2	3163056	1006	0
OA2	760752	241	0
IA3	3148560	1008	0
OA3	746960	240	0
IA4	3114672	1010	0
OA4	731648	238	0
IA5	3083024	1006	0
OA5	724544	238	0
IA6	3085952	1004	0
OA6	728720	239	0
IA7	3114864	1008	0
OA7	723344	237	0
IA8	3125760	1010	0
OA8	727088	238	0
IA9	3150784	1013	0
OA9	722320	237	0
IA10	3207616	1012	0
OA10	746048	241	0
IA11	3202576	1008	0
OA11	741472	237	0
IA12	3198576	1008	0
OA12	738128	238	0
IB1	3124768	1004	0
OB1	745712	241	0
IB2	3122032	1011	0
OB2	737056	239	0
IB3	3090352	1005	0
OB3	743152	243	0
IB4	3062000	1006	0
OB4	718352	237	0
IB5	3108064	1008	0
OB5	714192	236	0
IB6	3089872	1011	0
OB6	712208	237	0
IB7	3130432	1015	0
OB7	707408	234	0
IB8	3122672	1014	0
OB8	718224	237	0
IB9	3144192	1004	0
OB9	737296	244	0
IB10	3143760	1003	0
OB10	741616	242	0
IB11	3191536	1012	0
OB11	734656	238	0
IB12	3196064	1014	0
OB12	730800	237	0
IC1	3067664	1009	0
OC1	731024	241	0
IC2	3054880	1006	0
OC2	724256	239	0
IC3	3063520	1008	0
OC3	712816	237	0
IC4	3075840	1010	0
OC4	709488	235	0
IC5	3105632	1014	0
OC5	719536	238	0
IC6	3114240	1014	0
OC6	719184	237	0
IC7	3134272	1009	0
OC7	721648	238	0
IC8	3127680	1006	0
OC8	722464	238	0
IC9	3173120	1011	0
OC9	729664	241	0
IC10	3144384	1009	0
OC10	720432	239	0
IC11	3133888	1010	0
OC11	720944	238	0
IC12	3113120	1005	0
OC12	739312	243	0
ID1	3031328	1006	0
OD1	718784	238	0
ID2	3045968	1008	0
OD2	712624	236	0
ID3	3084320	1012	0
OD3	725712	240	0
ID4	3139088	1015	0
OD4	720032	236	0
ID5	3121920	1009	0
OD5	731168	239	0
ID6	3188672	1004	0
OD6	743856	236	0
ID7	3182864	1009	0
OD7	746816	241	0
ID8	3164352	1005	0
OD8	744800	244	0
ID9	3192176	1004	0
OD9	719760	237	0
ID10	3146672	1003	0
OD10	723472	239	0
ID11	3107488	1003	0
OD11	719680	238	0
ID12	3101776	1007	0
OD12	709840	235	0
IE1	3032848	1011	0
OE1	713600	237	0
IE2	3064320	1014	0
OE2	720096	238	0
IE3	3079696	1009	0
OE3	727872	240	0
IE4	3094544	1005	0
OE4	718688	235	0
IE5	3134320	1010	0
OE5	729296	239	0
IE6	3209888	1002	0
OE6	778160	243	0
IE7	3244144	1006	0
OE7	756000	238	0
IE8	3301728	1003	0
OE8	738816	239	0
IE9	3157568	1008	0
OE9	729216	239	0
IE10	3152784	1011	0
OE10	712848	235	0
IE11	3129056	1010	0
OE11	721504	238	0
IE12	3097872	1011	0
OE12	716528	237	0
IF1	3034224	1010	0
OF1	720288	240	0
IF2	3044144	1006	0
OF2	721328	239	0
IF3	3081760	1010	0
OF3	729056	240	0
IF4	3108272	1007	0
OF4	727984	239	0
IF5	3118112	1006	0
OF5	725504	237	0
IF6	3152448	1007	0
OF6	726048	236	0
IF7	3177824	1010	0
OF7	737632	240	0
IF8	3182304	1014	0
OF8	714608	234	0
IF9	3167648	1013	0
OF9	729408	239	0
IF10	3126992	1006	0
OF10	720608	238	0
IF11	3109120	1007	0
OF11	722464	239	0
IF12	3131920	1013	0
OF12	713568	237	0
IG1	3046496	1012	0
OG1	723232	240	0
IG2	3065248	1011	0
OG2	719216	237	0
IG3	3061232	1007	0
OG3	719552	237	0
IG4	3069136	1009	0
OG4	715232	236	0
IG5	3094048	1011	0
OG5	712928	236	0
IG6	3099456	1012	0
OG6	735728	242	0
IG7	3102416	1008	0
OG7	723552	239	0
IG8	3090304	1004	0
OG8	738512	244	0
IG9	3123024	1015	0
OG9	707200	234	0
IG10	3126848	1014	0
OG10	714592	236	0
IG11	3107264	1013	0
OG11	713616	237	0
IG12	3065040	1008	0
OG12	718848	240	0
IH1	3032576	1006	0
OH1	712224	237	0
IH2	3043920	1006	0
OH2	719888	238	0
IH3	3077552	1010	0
OH3	721968	238	0
IH4	3076656	1012	0
OH4	726448	240	0
IH5	3053152	1006	0
OH5	722160	238	0
IH6	3070992	1013	0
OH6	718112	237	0
IH7	3094928	1014	0
OH7	722256	238	0
IH8	3087392	1011	0
OH8	733792	242	0
IH9	3078304	1007	0
OH9	719200	238	0
IH10	3081680	1008	0
OH10	714080	236	0
IH11	3069760	1009	0
OH11	723984	241	0
IH12	3063984	1010	0
OH12	718240	240	0
```
