## Supplementary material for "A toolbox of Stable Integration Vectors (SIV) in the fission yeast *Schizosaccharomyces pombe*": Source data: S02_C014_T02_P0001_M1_X1_E1.quant

```
[instrument]
blockid	numofrow	numofcol	coversn	version	coverid	lamphours	blocksn	type	sn
21	8	12	*	1.3.2	*	*	*	ruo	272510497

[head]
version	name	operator	timestamp	expirytime	calibrationID
1.0.5	Quantitation	GUEST	*	*	*

[properties]
quantversion
0.2.5

[conditions]
BlkID	Run	ExcitationColor	EmissionColor	CameraBias	EmissionIndex	BlockTemperature	CameraGain	Point	SampleVolume	Step	ExposureIndex	CoverID	Time	SampleTemperature	CoverTemperature	ExcitationIndex	Stage	Exposure	Cycle
21	20190205smp81-926	x1	m1	*	1	60.0004,60.0005,60.0072,60.0036,60.0055,60.0017	*	1	10	2	1	-1	1549450903.509	59.9988,59.9986,59.9983,59.9983,59.9982,59.9986	105.034	1	2	60	14

[quant]
region	quant	count	saturation
IA1	2954256	1013	0
OA1	662464	237	0
IA2	2974528	1008	0
OA2	663056	236	0
IA3	3005760	1008	0
OA3	658000	234	0
IA4	3052448	1016	0
OA4	657248	234	0
IA5	3067296	1017	0
OA5	655856	233	0
IA6	3056544	1010	0
OA6	674016	240	0
IA7	3314832	1006	0
OA7	675184	239	0
IA8	3334464	1013	0
OA8	667312	237	0
IA9	3322448	1016	0
OA9	664176	237	0
IA10	3284048	1017	0
OA10	659520	236	0
IA11	3224672	1017	0
OA11	656672	235	0
IA12	3150304	1011	0
OA12	661104	238	0
IB1	2961552	1009	0
OB1	663440	237	0
IB2	3009856	1010	0
OB2	677872	241	0
IB3	3069040	1016	0
OB3	676512	240	0
IB4	3101968	1014	0
OB4	675104	239	0
IB5	3125200	1009	0
OB5	671168	237	0
IB6	3141344	1011	0
OB6	665872	235	0
IB7	3463136	1016	0
OB7	671536	237	0
IB8	3476704	1018	0
OB8	672816	237	0
IB9	3434976	1015	0
OB9	666384	236	0
IB10	3361968	1007	0
OB10	674592	240	0
IB11	3311792	1013	0
OB11	665152	237	0
IB12	3204320	1009	0
OB12	667200	239	0
IC1	3009696	1015	0
OC1	670896	239	0
IC2	3062800	1016	0
OC2	676672	240	0
IC3	3099728	1011	0
OC3	674464	238	0
IC4	3123856	1007	0
OC4	684496	241	0
IC5	3164128	1013	0
OC5	681360	240	0
IC6	3234032	1016	0
OC6	682720	240	0
IC7	3650624	1011	0
OC7	685328	240	0
IC8	3550416	1008	0
OC8	671856	236	0
IC9	3539664	1011	0
OC9	673344	237	0
IC10	3455920	1006	0
OC10	676240	239	0
IC11	3367440	1006	0
OC11	674112	240	0
IC12	3275744	1011	0
OC12	662320	236	0
ID1	3022208	1012	0
OD1	665888	238	0
ID2	3067984	1012	0
OD2	666192	237	0
ID3	3108784	1007	0
OD3	672128	237	0
ID4	3188448	1016	0
OD4	668912	236	0
ID5	3196736	1010	0
OD5	685600	241	0
ID6	3219264	1007	0
OD6	680320	238	0
ID7	3631360	1012	0
OD7	688416	240	0
ID8	3609488	1008	0
OD8	691712	242	0
ID9	3574816	1006	0
OD9	681056	239	0
ID10	3513504	1012	0
OD10	671648	237	0
ID11	3432736	1010	0
OD11	669600	238	0
ID12	3341888	1013	0
OD12	677424	241	0
IE1	3031616	1012	0
OE1	679344	242	0
IE2	3060512	1006	0
OE2	677664	240	0
IE3	3145552	1011	0
OE3	673408	237	0
IE4	3170560	1007	0
OE4	691920	243	0
IE5	3223696	1015	0
OE5	685520	240	0
IE6	3250112	1012	0
OE6	677552	237	0
IE7	3615152	1010	0
OE7	677248	236	0
IE8	3939504	1010	0
OE8	676320	236	0
IE9	3574464	1011	0
OE9	687072	241	0
IE10	3551632	1016	0
OE10	668416	236	0
IE11	3446944	1016	0
OE11	670480	238	0
IE12	3357120	1012	0
OE12	669200	238	0
IF1	3020864	1007	0
OF1	675936	241	0
IF2	3071440	1010	0
OF2	670784	238	0
IF3	3165328	1018	0
OF3	676096	239	0
IF4	3205520	1015	0
OF4	677520	239	0
IF5	3211872	1010	0
OF5	672080	237	0
IF6	3224848	1010	0
OF6	669984	236	0
IF7	3637280	1012	0
OF7	678528	237	0
IF8	3625536	1016	0
OF8	682240	239	0
IF9	3578768	1012	0
OF9	679360	239	0
IF10	3524112	1006	0
OF10	677616	240	0
IF11	3449056	1013	0
OF11	670736	238	0
IF12	3380688	1015	0
OF12	664800	237	0
IG1	3028000	1009	0
OG1	681632	243	0
IG2	3082608	1012	0
OG2	670336	238	0
IG3	3117568	1007	0
OG3	672912	238	0
IG4	3158048	1010	0
OG4	685008	242	0
IG5	3173040	1006	0
OG5	679552	240	0
IG6	3204352	1010	0
OG6	676560	238	0
IG7	3555360	1008	0
OG7	669072	235	0
IG8	3581136	1015	0
OG8	668912	236	0
IG9	3535584	1016	0
OG9	677248	239	0
IG10	3513568	1016	0
OG10	671520	238	0
IG11	3385584	1011	0
OG11	667584	238	0
IG12	3332096	1010	0
OG12	660576	236	0
IH1	3011136	1011	0
OH1	667856	239	0
IH2	3067072	1018	0
OH2	662800	237	0
IH3	3117808	1013	0
OH3	675472	240	0
IH4	3124032	1005	0
OH4	666128	237	0
IH5	3150144	1011	0
OH5	668048	238	0
IH6	3169248	1016	0
OH6	657936	234	0
IH7	3482944	1017	0
OH7	662848	235	0
IH8	3455184	1009	0
OH8	669824	238	0
IH9	3445920	1010	0
OH9	671600	239	0
IH10	3490880	1011	0
OH10	671376	240	0
IH11	3315760	1009	0
OH11	671040	240	0
IH12	3268576	1007	0
OH12	652752	235	0
```
