## Supplementary material for "A toolbox of Stable Integration Vectors (SIV) in the fission yeast *Schizosaccharomyces pombe*": Source data: S02_C014_T02_P0001_M1_X1_E2.quant

```
[instrument]
blockid	numofrow	numofcol	coversn	version	coverid	lamphours	blocksn	type	sn
21	8	12	*	1.3.2	*	*	*	ruo	272510497

[head]
version	name	operator	timestamp	expirytime	calibrationID
1.0.5	Quantitation	GUEST	*	*	*

[properties]
quantversion
0.2.5

[conditions]
BlkID	Run	ExcitationColor	EmissionColor	CameraBias	EmissionIndex	BlockTemperature	CameraGain	Point	SampleVolume	Step	ExposureIndex	CoverID	Time	SampleTemperature	CoverTemperature	ExcitationIndex	Stage	Exposure	Cycle
21	20190205smp81-926	x1	m1	*	1	60.0004,60.0005,60.0072,60.0036,60.0055,60.0017	*	1	10	2	2	-1	1549450904.156	59.9988,59.9986,59.9983,59.9983,59.9982,59.9986	105.034	1	2	175	14

[quant]
region	quant	count	saturation
IA1	3251904	1013	0
OA1	674208	237	0
IA2	3321360	1008	0
OA2	679152	236	0
IA3	3421952	1008	0
OA3	676864	234	0
IA4	3524864	1016	0
OA4	679488	234	0
IA5	3571328	1017	0
OA5	681584	233	0
IA6	3611328	1010	0
OA6	705216	240	0
IA7	4378928	1006	0
OA7	708576	239	0
IA8	4398928	1013	0
OA8	703104	237	0
IA9	4379952	1016	0
OA9	698768	237	0
IA10	4252624	1017	0
OA10	690480	236	0
IA11	4084944	1017	0
OA11	683680	235	0
IA12	3890640	1011	0
OA12	686016	238	0
IB1	3310688	1009	0
OB1	678976	237	0
IB2	3425328	1010	0
OB2	696592	241	0
IB3	3568256	1016	0
OB3	701680	240	0
IB4	3692208	1014	0
OB4	704688	239	0
IB5	3799648	1009	0
OB5	707264	237	0
IB6	3832816	1011	0
OB6	700160	235	0
IB7	4746784	1016	0
OB7	712464	237	0
IB8	4788160	1018	0
OB8	714976	237	0
IB9	4701664	1015	0
OB9	706912	236	0
IB10	4523120	1007	0
OB10	714688	240	0
IB11	4355520	1013	0
OB11	697280	237	0
IB12	4054352	1009	0
OB12	694336	239	0
IC1	3399056	1015	0
OC1	686816	239	0
IC2	3546496	1016	0
OC2	701040	240	0
IC3	3668992	1011	0
OC3	699376	238	0
IC4	3791984	1007	0
OC4	716144	241	0
IC5	3883936	1013	0
OC5	719216	240	0
IC6	4074800	1016	0
OC6	722528	240	0
IC7	5324096	1011	0
OC7	733840	240	0
IC8	5059344	1008	0
OC8	720288	236	0
IC9	5021040	1011	0
OC9	720560	237	0
IC10	4804400	1006	0
OC10	716624	239	0
IC11	4549744	1006	0
OC11	712688	240	0
IC12	4241328	1011	0
OC12	689328	236	0
ID1	3449776	1012	0
OD1	684176	238	0
ID2	3587344	1012	0
OD2	692320	237	0
ID3	3731072	1007	0
OD3	701280	237	0
ID4	3924256	1016	0
OD4	706288	236	0
ID5	3996848	1010	0
OD5	727088	241	0
ID6	4085152	1007	0
OD6	727408	238	0
ID7	5269936	1012	0
OD7	740224	240	0
ID8	5227936	1008	0
OD8	747216	242	0
ID9	5175968	1006	0
OD9	730272	239	0
ID10	4937776	1012	0
OD10	715520	237	0
ID11	4712192	1010	0
OD11	710416	238	0
ID12	4430960	1013	0
OD12	707680	241	0
IE1	3472496	1012	0
OE1	698720	242	0
IE2	3595472	1006	0
OE2	702320	240	0
IE3	3814784	1011	0
OE3	700320	237	0
IE4	3913072	1007	0
OE4	730720	243	0
IE5	4047824	1015	0
OE5	726928	240	0
IE6	4145648	1012	0
OE6	727664	237	0
IE7	5241040	1010	0
OE7	732048	236	0
IE8	6183248	1010	0
OE8	730384	236	0
IE9	5141488	1011	0
OE9	739376	241	0
IE10	5019984	1016	0
OE10	715408	236	0
IE11	4737008	1016	0
OE11	711920	238	0
IE12	4496080	1012	0
OE12	702096	238	0
IF1	3481312	1007	0
OF1	693952	241	0
IF2	3612624	1010	0
OF2	693392	238	0
IF3	3824448	1018	0
OF3	705184	239	0
IF4	3977440	1015	0
OF4	712144	239	0
IF5	4033744	1010	0
OF5	711376	237	0
IF6	4083984	1010	0
OF6	713344	236	0
IF7	5269488	1012	0
OF7	724576	237	0
IF8	5234304	1016	0
OF8	731248	239	0
IF9	5137088	1012	0
OF9	726560	239	0
IF10	4993504	1006	0
OF10	722592	240	0
IF11	4759408	1013	0
OF11	707120	238	0
IF12	4530720	1015	0
OF12	694704	237	0
IG1	3477744	1009	0
OG1	698336	243	0
IG2	3602368	1012	0
OG2	690304	238	0
IG3	3744864	1007	0
OG3	699520	238	0
IG4	3863392	1010	0
OG4	715408	242	0
IG5	3931568	1006	0
OG5	712400	240	0
IG6	4015968	1010	0
OG6	710288	238	0
IG7	5056880	1008	0
OG7	712256	235	0
IG8	5117312	1015	0
OG8	713648	236	0
IG9	4985184	1016	0
OG9	717392	239	0
IG10	4898368	1016	0
OG10	708640	238	0
IG11	4562208	1011	0
OG11	700912	238	0
IG12	4410240	1010	0
OG12	687712	236	0
IH1	3434016	1011	0
OH1	684288	239	0
IH2	3557248	1018	0
OH2	684256	237	0
IH3	3723936	1013	0
OH3	696736	240	0
IH4	3807872	1005	0
OH4	693392	237	0
IH5	3846000	1011	0
OH5	699280	238	0
IH6	3893952	1016	0
OH6	688704	234	0
IH7	4794912	1017	0
OH7	697072	235	0
IH8	4786752	1009	0
OH8	708640	238	0
IH9	4757792	1010	0
OH9	705856	239	0
IH10	4893856	1011	0
OH10	705504	240	0
IH11	4399568	1009	0
OH11	697712	240	0
IH12	4256688	1007	0
OH12	678112	235	0
```
