## Supplementary material for "A toolbox of Stable Integration Vectors (SIV) in the fission yeast *Schizosaccharomyces pombe*": Source data: S02_C014_T02_P0001_M1_X1_E3.quant

```
[instrument]
blockid	numofrow	numofcol	coversn	version	coverid	lamphours	blocksn	type	sn
21	8	12	*	1.3.2	*	*	*	ruo	272510497

[head]
version	name	operator	timestamp	expirytime	calibrationID
1.0.5	Quantitation	GUEST	*	*	*

[properties]
quantversion
0.2.5

[conditions]
BlkID	Run	ExcitationColor	EmissionColor	CameraBias	EmissionIndex	BlockTemperature	CameraGain	Point	SampleVolume	Step	ExposureIndex	CoverID	Time	SampleTemperature	CoverTemperature	ExcitationIndex	Stage	Exposure	Cycle
21	20190205smp81-926	x1	m1	*	1	60.0004,60.0005,60.0072,60.0036,60.0055,60.0017	*	1	10	2	3	-1	1549450904.883	59.9988,59.9986,59.9983,59.9983,59.9982,59.9986	105.034	1	2	520	14

[quant]
region	quant	count	saturation
IA1	4159216	1013	0
OA1	719840	237	0
IA2	4367792	1008	0
OA2	731408	236	0
IA3	4686224	1008	0
OA3	738848	234	0
IA4	4953936	1016	0
OA4	748560	234	0
IA5	5104160	1017	0
OA5	758928	233	0
IA6	5262064	1010	0
OA6	793424	240	0
IA7	7547344	1006	0
OA7	812432	239	0
IA8	7608192	1013	0
OA8	802720	237	0
IA9	7515632	1016	0
OA9	797040	237	0
IA10	7145232	1017	0
OA10	781408	236	0
IA11	6657552	1017	0
OA11	761920	235	0
IA12	6106096	1011	0
OA12	746384	238	0
IB1	4345632	1009	0
OB1	725568	237	0
IB2	4680640	1010	0
OB2	756928	241	0
IB3	5062400	1016	0
OB3	773104	240	0
IB4	5439760	1014	0
OB4	790544	239	0
IB5	5810160	1009	0
OB5	813840	237	0
IB6	5907952	1011	0
OB6	807456	235	0
IB7	8611728	1016	0
OB7	840112	237	0
IB8	8722288	1018	0
OB8	840976	237	0
IB9	8502384	1015	0
OB9	824656	236	0
IB10	8017920	1007	0
OB10	827120	240	0
IB11	7500784	1013	0
OB11	795568	237	0
IB12	6600176	1009	0
OB12	770176	239	0
IC1	4583872	1015	0
OC1	740080	239	0
IC2	4976720	1016	0
OC2	769424	240	0
IC3	5383568	1011	0
OC3	781616	238	0
IC4	5781712	1007	0
OC4	817040	241	0
IC5	6018112	1013	0
OC5	834080	240	0
IC6	6608688	1016	0
OC6	853328	240	0
IC7	10351248	1011	0
OC7	882480	240	0
IC8	9585200	1008	0
OC8	869440	236	0
IC9	9466032	1011	0
OC9	860048	237	0
IC10	8852480	1006	0
OC10	847248	239	0
IC11	8103840	1006	0
OC11	823056	240	0
IC12	7146400	1011	0
OC12	775920	236	0
ID1	4747408	1012	0
OD1	742624	238	0
ID2	5144208	1012	0
OD2	766240	237	0
ID3	5609120	1007	0
OD3	790464	237	0
ID4	6145152	1016	0
OD4	811552	236	0
ID5	6387840	1010	0
OD5	856256	241	0
ID6	6694048	1007	0
OD6	874944	238	0
ID7	10175552	1012	0
OD7	905264	240	0
ID8	10096272	1008	0
OD8	912160	242	0
ID9	9961968	1006	0
OD9	886832	239	0
ID10	9249056	1012	0
OD10	855536	237	0
ID11	8581552	1010	0
OD11	828560	238	0
ID12	7696624	1013	0
OD12	806176	241	0
IE1	4815376	1012	0
OE1	757536	242	0
IE2	5205264	1006	0
OE2	775696	240	0
IE3	5805456	1011	0
OE3	792896	237	0
IE4	6156000	1007	0
OE4	841952	243	0
IE5	6525760	1015	0
OE5	852192	240	0
IE6	6834880	1012	0
OE6	877792	237	0
IE7	10093296	1010	0
OE7	897856	236	0
IE8	12934384	1010	0
OE8	898048	236	0
IE9	9831536	1011	0
OE9	896448	241	0
IE10	9449056	1016	0
OE10	856048	236	0
IE11	8608560	1016	0
OE11	831104	238	0
IE12	7885488	1012	0
OE12	798592	238	0
IF1	4856896	1007	0
OF1	750960	241	0
IF2	5234288	1010	0
OF2	765776	238	0
IF3	5814176	1018	0
OF3	791568	239	0
IF4	6306352	1015	0
OF4	812128	239	0
IF5	6491616	1010	0
OF5	826960	237	0
IF6	6672448	1010	0
OF6	841232	236	0
IF7	10185376	1012	0
OF7	873536	237	0
IF8	10058544	1016	0
OF8	879600	239	0
IF9	9804032	1012	0
OF9	872400	239	0
IF10	9423520	1006	0
OF10	856096	240	0
IF11	8696320	1013	0
OF11	819616	238	0
IF12	7976544	1015	0
OF12	785536	237	0
IG1	4831936	1009	0
OG1	750480	243	0
IG2	5205264	1012	0
OG2	757328	238	0
IG3	5623600	1007	0
OG3	773584	238	0
IG4	5990944	1010	0
OG4	806176	242	0
IG5	6213440	1006	0
OG5	815696	240	0
IG6	6465136	1010	0
OG6	823632	238	0
IG7	9554752	1008	0
OG7	839152	235	0
IG8	9707040	1015	0
OG8	842528	236	0
IG9	9336816	1016	0
OG9	844688	239	0
IG10	9077280	1016	0
OG10	823088	238	0
IG11	8128128	1011	0
OG11	801008	238	0
IG12	7648640	1010	0
OG12	771024	236	0
IH1	4705744	1011	0
OH1	730960	239	0
IH2	5042528	1018	0
OH2	738752	237	0
IH3	5533040	1013	0
OH3	764256	240	0
IH4	5858896	1005	0
OH4	769248	237	0
IH5	5960208	1011	0
OH5	784384	238	0
IH6	6090208	1016	0
OH6	779200	234	0
IH7	8753408	1017	0
OH7	804672	235	0
IH8	8763040	1009	0
OH8	819264	238	0
IH9	8706400	1010	0
OH9	809408	239	0
IH10	9115072	1011	0
OH10	800480	240	0
IH11	7659504	1009	0
OH11	780336	240	0
IH12	7207920	1007	0
OH12	748336	235	0
```
