## Supplementary material for "A toolbox of Stable Integration Vectors (SIV) in the fission yeast *Schizosaccharomyces pombe*": Source data: S02_C014_T02_P0001_M2_X2_E1.quant

```
[instrument]
blockid	numofrow	numofcol	coversn	version	coverid	lamphours	blocksn	type	sn
21	8	12	*	1.3.2	*	*	*	ruo	272510497

[head]
version	name	operator	timestamp	expirytime	calibrationID
1.0.5	Quantitation	GUEST	*	*	*

[properties]
quantversion
0.2.5

[conditions]
BlkID	Run	ExcitationColor	EmissionColor	CameraBias	EmissionIndex	BlockTemperature	CameraGain	Point	SampleVolume	Step	ExposureIndex	CoverID	Time	SampleTemperature	CoverTemperature	ExcitationIndex	Stage	Exposure	Cycle
21	20190205smp81-926	x2	m2	*	2	60.0004,60.0005,60.0072,60.0036,60.0055,60.0017	*	1	10	2	1	-1	1549450901.640	59.9988,59.9986,59.9983,59.9983,59.9982,59.9986	105.034	2	2	100	14

[quant]
region	quant	count	saturation
IA1	3077584	1006	0
OA1	675072	240	0
IA2	3115056	1009	0
OA2	671888	239	0
IA3	3153088	1008	0
OA3	666976	238	0
IA4	3192704	1015	0
OA4	668176	239	0
IA5	3185920	1011	0
OA5	661056	237	0
IA6	3205040	1009	0
OA6	652672	235	0
IA7	3319968	1009	0
OA7	655744	235	0
IA8	3335408	1012	0
OA8	665936	239	0
IA9	3353856	1016	0
OA9	653088	235	0
IA10	3333920	1015	0
OA10	655712	236	0
IA11	3279616	1005	0
OA11	680592	245	0
IA12	3268320	1005	0
OA12	669584	241	0
IB1	3110240	1007	0
OB1	677056	241	0
IB2	3162912	1011	0
OB2	670176	239	0
IB3	3236512	1016	0
OB3	656400	234	0
IB4	3263712	1010	0
OB4	661008	236	0
IB5	3365088	1005	0
OB5	663552	237	0
IB6	3329664	1010	0
OB6	665184	238	0
IB7	3462912	1016	0
OB7	654368	234	0
IB8	3478672	1016	0
OB8	653776	234	0
IB9	3434400	1009	0
OB9	666352	239	0
IB10	3412960	1008	0
OB10	663280	238	0
IB11	3391744	1011	0
OB11	670016	240	0
IB12	3326816	1010	0
OB12	672784	241	0
IC1	3180032	1016	0
OC1	660880	236	0
IC2	3234752	1015	0
OC2	669840	239	0
IC3	3283712	1009	0
OC3	662144	236	0
IC4	3356960	1011	0
OC4	668256	238	0
IC5	3389312	1014	0
OC5	664400	237	0
IC6	3539808	1014	0
OC6	663328	237	0
IC7	4062656	1009	0
OC7	667840	238	0
IC8	3600640	1008	0
OC8	669456	239	0
IC9	3610272	1010	0
OC9	672880	241	0
IC10	3593840	1005	0
OC10	680496	244	0
IC11	3465616	1007	0
OC11	656160	235	0
IC12	3391152	1008	0
OC12	661856	237	0
ID1	3194144	1010	0
OD1	668608	239	0
ID2	3260736	1009	0
OD2	660384	235	0
ID3	3347616	1008	0
OD3	675536	240	0
ID4	3473632	1015	0
OD4	670960	239	0
ID5	3454336	1006	0
OD5	684368	244	0
ID6	3508560	1010	0
OD6	662112	236	0
ID7	3681216	1011	0
OD7	678432	240	0
ID8	3683472	1008	0
OD8	669168	238	0
ID9	3674144	1010	0
OD9	661520	236	0
ID10	3619232	1009	0
OD10	657808	236	0
ID11	3606112	1010	0
OD11	663664	237	0
ID12	3491712	1014	0
OD12	670112	240	0
IE1	3210080	1008	0
OE1	663024	237	0
IE2	3298160	1011	0
OE2	665168	237	0
IE3	3398672	1009	0
OE3	668368	238	0
IE4	3444064	1008	0
OE4	679936	242	0
IE5	3507536	1014	0
OE5	669200	239	0
IE6	3544672	1011	0
OE6	660992	236	0
IE7	3661888	1008	0
OE7	672208	239	0
IE8	5132464	1010	0
OE8	666112	236	0
IE9	3679136	1012	0
OE9	671248	239	0
IE10	3661440	1016	0
OE10	654864	234	0
IE11	3576544	1014	0
OE11	664720	238	0
IE12	3520432	1007	0
OE12	681104	244	0
IF1	3249680	1009	0
OF1	659408	236	0
IF2	3306512	1010	0
OF2	678128	242	0
IF3	3447504	1018	0
OF3	663520	236	0
IF4	3515984	1013	0
OF4	670704	239	0
IF5	3526128	1008	0
OF5	664416	237	0
IF6	3536048	1008	0
OF6	667408	238	0
IF7	3711056	1009	0
OF7	675744	241	0
IF8	3722768	1016	0
OF8	665680	237	0
IF9	3696032	1009	0
OF9	671152	239	0
IF10	3659456	1005	0
OF10	686704	245	0
IF11	3625072	1015	0
OF11	657744	236	0
IF12	3567344	1015	0
OF12	656432	235	0
IG1	3273536	1017	0
OG1	644720	231	0
IG2	3317104	1011	0
OG2	668448	238	0
IG3	3390080	1007	0
OG3	667552	238	0
IG4	3457552	1010	0
OG4	663904	237	0
IG5	3471504	1006	0
OG5	669424	239	0
IG6	3523584	1009	0
OG6	668720	239	0
IG7	3653168	1007	0
OG7	663936	237	0
IG8	3692848	1017	0
OG8	648736	232	0
IG9	3654640	1015	0
OG9	666080	238	0
IG10	3645168	1014	0
OG10	664544	238	0
IG11	3554832	1011	0
OG11	658496	236	0
IG12	3540496	1010	0
OG12	659008	236	0
IH1	3236640	1009	0
OH1	678096	242	0
IH2	3306016	1016	0
OH2	657136	234	0
IH3	3391344	1009	0
OH3	663936	237	0
IH4	3426368	1003	0
OH4	669664	239	0
IH5	3455440	1011	0
OH5	665984	238	0
IH6	3477024	1014	0
OH6	670112	240	0
IH7	3582336	1017	0
OH7	648192	232	0
IH8	3583824	1007	0
OH8	665216	238	0
IH9	3590704	1010	0
OH9	660784	237	0
IH10	3875872	1011	0
OH10	661024	237	0
IH11	3513392	1008	0
OH11	671376	241	0
IH12	3498928	1007	0
OH12	655584	235	0
```
