## Supplementary material for "A toolbox of Stable Integration Vectors (SIV) in the fission yeast *Schizosaccharomyces pombe*": Source data: S02_C014_T02_P0001_M2_X2_E2.quant

```
[instrument]
blockid	numofrow	numofcol	coversn	version	coverid	lamphours	blocksn	type	sn
21	8	12	*	1.3.2	*	*	*	ruo	272510497

[head]
version	name	operator	timestamp	expirytime	calibrationID
1.0.5	Quantitation	GUEST	*	*	*

[properties]
quantversion
0.2.5

[conditions]
BlkID	Run	ExcitationColor	EmissionColor	CameraBias	EmissionIndex	BlockTemperature	CameraGain	Point	SampleVolume	Step	ExposureIndex	CoverID	Time	SampleTemperature	CoverTemperature	ExcitationIndex	Stage	Exposure	Cycle
21	20190205smp81-926	x2	m2	*	2	60.0004,60.0005,60.0072,60.0036,60.0055,60.0017	*	1	10	2	2	-1	1549450902.311	59.9988,59.9986,59.9983,59.9983,59.9982,59.9986	105.034	2	2	430	14

[quant]
region	quant	count	saturation
IA1	4060208	1006	0
OA1	713600	240	0
IA2	4184032	1009	0
OA2	713040	239	0
IA3	4353424	1008	0
OA3	704784	238	0
IA4	4500704	1015	0
OA4	702960	239	0
IA5	4528352	1011	0
OA5	698912	237	0
IA6	4650272	1009	0
OA6	689552	235	0
IA7	5138240	1009	0
OA7	696096	235	0
IA8	5203264	1012	0
OA8	707328	239	0
IA9	5261104	1016	0
OA9	696064	235	0
IA10	5204512	1015	0
OA10	698416	236	0
IA11	5068160	1005	0
OA11	730384	245	0
IA12	4971184	1005	0
OA12	713680	241	0
IB1	4215712	1007	0
OB1	712896	241	0
IB2	4396768	1011	0
OB2	709296	239	0
IB3	4654640	1016	0
OB3	692416	234	0
IB4	4884144	1010	0
OB4	699904	236	0
IB5	5374688	1005	0
OB5	715104	237	0
IB6	5181824	1010	0
OB6	705328	238	0
IB7	5700192	1016	0
OB7	696768	234	0
IB8	5783584	1016	0
OB8	698496	234	0
IB9	5702384	1009	0
OB9	710912	239	0
IB10	5612992	1008	0
OB10	711328	238	0
IB11	5502240	1011	0
OB11	717760	240	0
IB12	5211712	1010	0
OB12	717184	241	0
IC1	4406656	1016	0
OC1	694416	236	0
IC2	4649584	1015	0
OC2	711104	239	0
IC3	4931440	1009	0
OC3	701296	236	0
IC4	5258720	1011	0
OC4	707760	238	0
IC5	5357872	1014	0
OC5	706832	237	0
IC6	6026592	1014	0
OC6	709952	237	0
IC7	8335920	1009	0
OC7	721168	238	0
IC8	6382592	1008	0
OC8	721808	239	0
IC9	6442912	1010	0
OC9	724352	241	0
IC10	6415120	1005	0
OC10	730512	244	0
IC11	5846448	1007	0
OC11	701184	235	0
IC12	5492496	1008	0
OC12	703920	237	0
ID1	4541936	1010	0
OD1	701792	239	0
ID2	4800736	1009	0
OD2	695904	235	0
ID3	5194048	1008	0
OD3	713632	240	0
ID4	5701536	1015	0
OD4	710640	239	0
ID5	5713136	1006	0
OD5	729312	244	0
ID6	5925504	1010	0
OD6	713312	236	0
ID7	6640048	1011	0
OD7	726336	240	0
ID8	6716560	1008	0
OD8	724800	238	0
ID9	6696048	1010	0
OD9	712336	236	0
ID10	6453216	1009	0
OD10	712272	236	0
ID11	6405184	1010	0
OD11	716336	237	0
ID12	5870688	1014	0
OD12	713664	240	0
IE1	4641456	1008	0
OE1	696624	237	0
IE2	4950784	1011	0
OE2	701840	237	0
IE3	5417216	1009	0
OE3	709232	238	0
IE4	5649440	1008	0
OE4	721712	242	0
IE5	5879152	1014	0
OE5	717072	239	0
IE6	6092928	1011	0
OE6	713760	236	0
IE7	6619952	1008	0
OE7	731088	239	0
IE8	12964464	1010	0
OE8	739200	236	0
IE9	6716480	1012	0
OE9	729872	239	0
IE10	6606032	1016	0
OE10	707552	234	0
IE11	6263328	1014	0
OE11	715744	238	0
IE12	6049952	1007	0
OE12	730144	244	0
IF1	4760112	1009	0
OF1	693792	236	0
IF2	5017056	1010	0
OF2	715184	242	0
IF3	5524576	1018	0
OF3	702352	236	0
IF4	5905952	1013	0
OF4	712592	239	0
IF5	5987888	1008	0
OF5	707248	237	0
IF6	6075840	1008	0
OF6	714768	238	0
IF7	6816176	1009	0
OF7	730080	241	0
IF8	6813456	1016	0
OF8	720080	237	0
IF9	6805728	1009	0
OF9	728608	239	0
IF10	6683488	1005	0
OF10	740704	245	0
IF11	6450320	1015	0
OF11	709888	236	0
IF12	6187632	1015	0
OF12	700944	235	0
IG1	4826064	1017	0
OG1	677872	231	0
IG2	5061648	1011	0
OG2	702992	238	0
IG3	5399408	1007	0
OG3	706192	238	0
IG4	5700768	1010	0
OG4	703088	237	0
IG5	5801648	1006	0
OG5	709712	239	0
IG6	6028032	1009	0
OG6	713472	239	0
IG7	6591584	1007	0
OG7	715216	237	0
IG8	6731920	1017	0
OG8	698848	232	0
IG9	6612016	1015	0
OG9	715728	238	0
IG10	6555664	1014	0
OG10	716080	238	0
IG11	6200320	1011	0
OG11	707744	236	0
IG12	6145008	1010	0
OG12	704480	236	0
IH1	4729600	1009	0
OH1	709296	242	0
IH2	4950784	1016	0
OH2	687008	234	0
IH3	5377168	1009	0
OH3	699888	237	0
IH4	5618096	1003	0
OH4	706432	239	0
IH5	5679728	1011	0
OH5	703488	238	0
IH6	5761648	1014	0
OH6	708224	240	0
IH7	6191424	1017	0
OH7	689840	232	0
IH8	6290432	1007	0
OH8	711280	238	0
IH9	6346032	1010	0
OH9	708480	237	0
IH10	7535072	1011	0
OH10	708832	237	0
IH11	6040800	1008	0
OH11	714416	241	0
IH12	5975184	1007	0
OH12	697952	235	0
```
