## Supplementary material for "A toolbox of Stable Integration Vectors (SIV) in the fission yeast *Schizosaccharomyces pombe*": Source data: S02_C014_T02_P0001_M3_X3_E1.quant

```
[instrument]
blockid	numofrow	numofcol	coversn	version	coverid	lamphours	blocksn	type	sn
21	8	12	*	1.3.2	*	*	*	ruo	272510497

[head]
version	name	operator	timestamp	expirytime	calibrationID
1.0.5	Quantitation	GUEST	*	*	*

[properties]
quantversion
0.2.5

[conditions]
BlkID	Run	ExcitationColor	EmissionColor	CameraBias	EmissionIndex	BlockTemperature	CameraGain	Point	SampleVolume	Step	ExposureIndex	CoverID	Time	SampleTemperature	CoverTemperature	ExcitationIndex	Stage	Exposure	Cycle
21	20190205smp81-926	x3	m3	*	3	60.0004,60.0005,60.0072,60.0036,60.0055,60.0017	*	1	10	2	1	-1	1549450897.546	59.9988,59.9986,59.9983,59.9983,59.9982,59.9986	105.034	3	2	125	14

[quant]
region	quant	count	saturation
IA1	2942848	1011	0
OA1	668080	238	0
IA2	2962256	1011	0
OA2	667792	237	0
IA3	2979216	1008	0
OA3	673808	239	0
IA4	2998560	1014	0
OA4	668688	239	0
IA5	2991616	1008	0
OA5	660368	237	0
IA6	3002432	1009	0
OA6	656688	236	0
IA7	3013344	1010	0
OA7	659856	237	0
IA8	3015248	1013	0
OA8	666208	240	0
IA9	3010912	1014	0
OA9	660128	238	0
IA10	3002624	1014	0
OA10	658016	237	0
IA11	2955488	1006	0
OA11	676016	244	0
IA12	2950880	1009	0
OA12	662480	239	0
IB1	2938912	1007	0
OB1	667888	238	0
IB2	2974080	1011	0
OB2	667232	238	0
IB3	3004304	1012	0
OB3	664496	237	0
IB4	3012528	1008	0
OB4	662160	236	0
IB5	3034240	1006	0
OB5	668112	239	0
IB6	3060432	1011	0
OB6	662944	238	0
IB7	3064352	1014	0
OB7	663056	238	0
IB8	3059520	1016	0
OB8	648736	233	0
IB9	3025184	1007	0
OB9	662144	239	0
IB10	3016496	1009	0
OB10	656448	237	0
IB11	3000688	1013	0
OB11	663248	239	0
IB12	2976640	1013	0
OB12	660528	238	0
IC1	2974832	1015	0
OC1	661872	236	0
IC2	2987584	1011	0
OC2	664080	236	0
IC3	3005696	1003	0
OC3	677120	241	0
IC4	3064144	1013	0
OC4	659296	235	0
IC5	3081648	1015	0
OC5	663120	237	0
IC6	3132560	1016	0
OC6	652560	234	0
IC7	3161552	1008	0
OC7	662528	238	0
IC8	3105392	1008	0
OC8	668736	240	0
IC9	3101424	1010	0
OC9	667888	241	0
IC10	3127008	1008	0
OC10	672672	243	0
IC11	3005792	1007	0
OC11	651824	236	0
IC12	2975392	1009	0
OC12	653408	237	0
ID1	2968352	1009	0
OD1	664112	238	0
ID2	2993920	1006	0
OD2	676656	241	0
ID3	3048160	1011	0
OD3	663168	237	0
ID4	3123280	1015	0
OD4	667760	238	0
ID5	3091008	1007	0
OD5	677664	242	0
ID6	3130784	1010	0
OD6	664208	237	0
ID7	3152608	1010	0
OD7	668976	239	0
ID8	3142976	1008	0
OD8	664800	238	0
ID9	3111168	1008	0
OD9	664528	238	0
ID10	3071872	1003	0
OD10	669664	241	0
ID11	3094320	1012	0
OD11	654688	236	0
ID12	3015824	1010	0
OD12	662208	239	0
IE1	2971168	1006	0
OE1	661200	236	0
IE2	3019696	1012	0
OE2	664896	237	0
IE3	3065584	1010	0
OE3	670816	239	0
IE4	3092816	1009	0
OE4	675360	240	0
IE5	3129728	1013	0
OE5	668800	239	0
IE6	3136944	1008	0
OE6	664496	237	0
IE7	3145920	1008	0
OE7	661920	236	0
IE8	3299440	1008	0
OE8	661328	236	0
IE9	3112608	1010	0
OE9	669936	241	0
IE10	3100704	1016	0
OE10	646960	233	0
IE11	3048992	1012	0
OE11	665632	240	0
IE12	3017792	1011	0
OE12	656224	237	0
IF1	2991712	1011	0
OF1	663024	237	0
IF2	3018736	1011	0
OF2	669472	238	0
IF3	3081248	1015	0
OF3	671136	239	0
IF4	3110048	1010	0
OF4	679152	242	0
IF5	3099616	1004	0
OF5	674096	240	0
IF6	3125936	1011	0
OF6	661984	237	0
IF7	3146512	1012	0
OF7	659088	236	0
IF8	3134144	1014	0
OF8	666224	239	0
IF9	3110832	1012	0
OF9	659920	237	0
IF10	3070128	1006	0
OF10	668016	240	0
IF11	3047632	1012	0
OF11	664656	239	0
IF12	3038192	1016	0
OF12	665024	240	0
IG1	3007680	1018	0
OG1	663392	237	0
IG2	3028016	1013	0
OG2	673808	240	0
IG3	3050880	1008	0
OG3	668272	238	0
IG4	3074320	1006	0
OG4	665232	236	0
IG5	3091280	1008	0
OG5	682592	244	0
IG6	3117952	1013	0
OG6	668208	239	0
IG7	3101648	1006	0
OG7	668016	239	0
IG8	3112496	1012	0
OG8	657456	236	0
IG9	3092576	1015	0
OG9	663696	239	0
IG10	3072400	1013	0
OG10	669040	241	0
IG11	3029616	1009	0
OG11	664432	240	0
IG12	2998384	1006	0
OG12	663312	239	0
IH1	2963920	1007	0
OH1	667104	238	0
IH2	3004416	1011	0
OH2	664480	237	0
IH3	3043648	1007	0
OH3	667488	238	0
IH4	3088096	1012	0
OH4	663056	237	0
IH5	3072576	1011	0
OH5	660160	236	0
IH6	3082944	1014	0
OH6	666848	239	0
IH7	3076160	1015	0
OH7	659520	237	0
IH8	3063808	1010	0
OH8	664768	239	0
IH9	3045824	1008	0
OH9	660192	238	0
IH10	3078128	1011	0
OH10	651680	236	0
IH11	3004432	1008	0
OH11	659808	239	0
IH12	2978496	1006	0
OH12	659920	239	0
```
