## Supplementary material for "A toolbox of Stable Integration Vectors (SIV) in the fission yeast *Schizosaccharomyces pombe*": Source data: S02_C014_T02_P0001_M3_X3_E2.quant

```
[instrument]
blockid	numofrow	numofcol	coversn	version	coverid	lamphours	blocksn	type	sn
21	8	12	*	1.3.2	*	*	*	ruo	272510497

[head]
version	name	operator	timestamp	expirytime	calibrationID
1.0.5	Quantitation	GUEST	*	*	*

[properties]
quantversion
0.2.5

[conditions]
BlkID	Run	ExcitationColor	EmissionColor	CameraBias	EmissionIndex	BlockTemperature	CameraGain	Point	SampleVolume	Step	ExposureIndex	CoverID	Time	SampleTemperature	CoverTemperature	ExcitationIndex	Stage	Exposure	Cycle
21	20190205smp81-926	x3	m3	*	3	60.0004,60.0005,60.0072,60.0036,60.0055,60.0017	*	1	10	2	2	-1	1549450898.240	59.9988,59.9986,59.9983,59.9983,59.9982,59.9986	105.034	3	2	560	14

[quant]
region	quant	count	saturation
IA1	3450672	1011	0
OA1	708800	238	0
IA2	3535360	1011	0
OA2	710896	237	0
IA3	3621520	1008	0
OA3	710416	239	0
IA4	3709120	1014	0
OA4	706688	239	0
IA5	3722432	1008	0
OA5	699664	237	0
IA6	3787728	1009	0
OA6	694240	236	0
IA7	3851040	1010	0
OA7	694304	237	0
IA8	3850336	1013	0
OA8	704048	240	0
IA9	3843184	1014	0
OA9	697104	238	0
IA10	3800880	1014	0
OA10	694672	237	0
IA11	3679616	1006	0
OA11	718144	244	0
IA12	3612720	1009	0
OA12	700528	239	0
IB1	3495136	1007	0
OB1	706544	238	0
IB2	3603056	1011	0
OB2	707424	238	0
IB3	3721616	1012	0
OB3	700448	237	0
IB4	3834240	1008	0
OB4	697936	236	0
IB5	3963040	1006	0
OB5	705376	239	0
IB6	4039056	1011	0
OB6	702640	238	0
IB7	4053568	1014	0
OB7	700400	238	0
IB8	4032816	1016	0
OB8	683888	233	0
IB9	3979696	1007	0
OB9	696880	239	0
IB10	3904960	1009	0
OB10	691296	237	0
IB11	3820896	1013	0
OB11	698752	239	0
IB12	3692880	1013	0
OB12	693216	238	0
IC1	3574624	1015	0
OC1	698288	236	0
IC2	3685424	1011	0
OC2	699568	236	0
IC3	3821392	1003	0
OC3	713152	241	0
IC4	4015024	1013	0
OC4	695792	235	0
IC5	4110416	1015	0
OC5	702048	237	0
IC6	4340496	1016	0
OC6	694720	234	0
IC7	4558624	1008	0
OC7	708720	238	0
IC8	4331392	1008	0
OC8	711136	240	0
IC9	4316032	1010	0
OC9	707200	241	0
IC10	4446912	1008	0
OC10	711344	243	0
IC11	3932688	1007	0
OC11	686960	236	0
IC12	3773344	1009	0
OC12	688384	237	0
ID1	3614704	1009	0
OD1	702560	238	0
ID2	3736496	1006	0
OD2	710960	241	0
ID3	3938608	1011	0
OD3	701952	237	0
ID4	4283872	1015	0
OD4	707792	238	0
ID5	4239728	1007	0
OD5	718432	242	0
ID6	4379856	1010	0
OD6	713952	237	0
ID7	4486368	1010	0
OD7	717600	239	0
ID8	4505456	1008	0
OD8	706672	238	0
ID9	4391392	1008	0
OD9	699760	238	0
ID10	4257952	1003	0
OD10	704992	241	0
ID11	4293056	1012	0
OD11	690720	236	0
ID12	3937568	1010	0
OD12	693712	239	0
IE1	3636256	1006	0
OE1	696336	236	0
IE2	3807536	1012	0
OE2	701872	237	0
IE3	4017488	1010	0
OE3	707952	239	0
IE4	4164496	1009	0
OE4	716432	240	0
IE5	4315552	1013	0
OE5	714112	239	0
IE6	4443968	1008	0
OE6	713952	237	0
IE7	4472224	1008	0
OE7	712384	236	0
IE8	5169824	1008	0
OE8	705648	236	0
IE9	4343232	1010	0
OE9	713296	241	0
IE10	4243456	1016	0
OE10	683808	233	0
IE11	4061696	1012	0
OE11	703344	240	0
IE12	3920880	1011	0
OE12	688688	237	0
IF1	3689504	1011	0
OF1	698448	237	0
IF2	3813168	1011	0
OF2	706240	238	0
IF3	4049024	1015	0
OF3	712176	239	0
IF4	4271584	1010	0
OF4	722432	242	0
IF5	4300208	1004	0
OF5	715360	240	0
IF6	4382096	1011	0
OF6	709792	237	0
IF7	4449040	1012	0
OF7	703904	236	0
IF8	4401488	1014	0
OF8	709904	239	0
IF9	4339632	1012	0
OF9	701536	237	0
IF10	4206784	1006	0
OF10	702592	240	0
IF11	4070096	1012	0
OF11	698752	239	0
IF12	3964096	1016	0
OF12	696304	240	0
IG1	3691600	1018	0
OG1	700096	237	0
IG2	3815776	1013	0
OG2	713280	240	0
IG3	3966400	1008	0
OG3	708160	238	0
IG4	4115648	1006	0
OG4	702720	236	0
IG5	4190192	1008	0
OG5	722224	244	0
IG6	4294800	1013	0
OG6	711696	239	0
IG7	4285904	1006	0
OG7	708688	239	0
IG8	4282832	1012	0
OG8	698272	236	0
IG9	4208272	1015	0
OG9	703360	239	0
IG10	4133536	1013	0
OG10	705504	241	0
IG11	3979776	1009	0
OG11	698752	240	0
IG12	3862336	1006	0
OG12	691392	239	0
IH1	3619312	1007	0
OH1	700976	238	0
IH2	3742064	1011	0
OH2	701840	237	0
IH3	3942944	1007	0
OH3	709360	238	0
IH4	4125760	1012	0
OH4	704176	237	0
IH5	4103376	1011	0
OH5	701552	236	0
IH6	4138064	1014	0
OH6	706048	239	0
IH7	4102336	1015	0
OH7	699872	237	0
IH8	4107456	1010	0
OH8	703088	239	0
IH9	4073184	1008	0
OH9	697056	238	0
IH10	4190240	1011	0
OH10	688144	236	0
IH11	3880864	1008	0
OH11	691344	239	0
IH12	3761264	1006	0
OH12	689424	239	0
```
