## Supplementary material for "A toolbox of Stable Integration Vectors (SIV) in the fission yeast *Schizosaccharomyces pombe*": Source data: S02_C014_T02_P0001_M4_X4_E1.quant

```
[instrument]
blockid	numofrow	numofcol	coversn	version	coverid	lamphours	blocksn	type	sn
21	8	12	*	1.3.2	*	*	*	ruo	272510497

[head]
version	name	operator	timestamp	expirytime	calibrationID
1.0.5	Quantitation	GUEST	*	*	*

[properties]
quantversion
0.2.5

[conditions]
BlkID	Run	ExcitationColor	EmissionColor	CameraBias	EmissionIndex	BlockTemperature	CameraGain	Point	SampleVolume	Step	ExposureIndex	CoverID	Time	SampleTemperature	CoverTemperature	ExcitationIndex	Stage	Exposure	Cycle
21	20190205smp81-926	x4	m4	*	4	60.0004,60.0005,60.0072,60.0036,60.0055,60.0017	*	1	10	2	1	-1	1549450899.555	59.9988,59.9986,59.9983,59.9983,59.9982,59.9986	105.034	4	2	150	14

[quant]
region	quant	count	saturation
IA1	3491840	1011	0
OA1	680480	239	0
IA2	3572368	1007	0
OA2	681024	239	0
IA3	3698592	1009	0
OA3	684896	240	0
IA4	3783904	1013	0
OA4	676800	238	0
IA5	3819328	1009	0
OA5	671568	237	0
IA6	3888480	1003	0
OA6	676864	239	0
IA7	3998336	1008	0
OA7	669024	236	0
IA8	4003232	1010	0
OA8	675456	238	0
IA9	4020304	1011	0
OA9	679600	239	0
IA10	3979424	1012	0
OA10	676480	239	0
IA11	3855984	1006	0
OA11	675808	238	0
IA12	3793616	1007	0
OA12	675760	239	0
IB1	3556048	1004	0
OB1	684368	241	0
IB2	3699488	1012	0
OB2	681360	239	0
IB3	3820256	1008	0
OB3	680464	239	0
IB4	3979232	1006	0
OB4	677712	238	0
IB5	4086912	1004	0
OB5	678768	238	0
IB6	4158432	1011	0
OB6	670144	236	0
IB7	4269888	1016	0
OB7	662480	233	0
IB8	4230656	1014	0
OB8	668576	236	0
IB9	4159616	1004	0
OB9	690048	244	0
IB10	4137184	1007	0
OB10	678032	239	0
IB11	4043056	1012	0
OB11	677632	239	0
IB12	3931184	1015	0
OB12	663168	234	0
IC1	3682192	1011	0
OC1	677552	239	0
IC2	3817840	1007	0
OC2	673600	237	0
IC3	4004432	1004	0
OC3	675440	237	0
IC4	4146736	1008	0
OC4	680528	239	0
IC5	4241168	1015	0
OC5	669232	235	0
IC6	4384816	1015	0
OC6	665200	234	0
IC7	4457360	1006	0
OC7	686128	241	0
IC8	4514672	1007	0
OC8	678144	238	0
IC9	4496608	1011	0
OC9	686048	241	0
IC10	4380448	1010	0
OC10	674480	238	0
IC11	4206032	1009	0
OC11	666928	236	0
IC12	4068256	1009	0
OC12	668688	236	0
ID1	3766944	1007	0
OD1	672240	237	0
ID2	3929056	1008	0
OD2	668304	235	0
ID3	4164144	1011	0
OD3	690752	242	0
ID4	4336496	1014	0
OD4	675312	237	0
ID5	4491008	1009	0
OD5	684144	240	0
ID6	4578176	1006	0
OD6	675072	236	0
ID7	4736224	1009	0
OD7	685808	240	0
ID8	4685776	1005	0
OD8	691952	242	0
ID9	4633152	1006	0
OD9	678976	238	0
ID10	4488656	1002	0
OD10	682352	239	0
ID11	4339264	1007	0
OD11	671024	236	0
ID12	4167648	1006	0
OD12	674608	238	0
IE1	3819216	1008	0
OE1	682896	241	0
IE2	4022672	1013	0
OE2	671728	236	0
IE3	4268352	1008	0
OE3	688832	241	0
IE4	4431600	1007	0
OE4	680864	238	0
IE5	4576608	1009	0
OE5	684976	240	0
IE6	4697312	1007	0
OE6	685184	239	0
IE7	4748704	1006	0
OE7	682864	238	0
IE8	4739008	1003	0
OE8	683424	238	0
IE9	4712736	1009	0
OE9	678688	237	0
IE10	4599792	1010	0
OE10	685808	240	0
IE11	4440752	1011	0
OE11	682672	240	0
IE12	4302800	1010	0
OE12	681920	240	0
IF1	3893664	1011	0
OF1	670736	237	0
IF2	4026400	1006	0
OF2	679472	239	0
IF3	4314768	1011	0
OF3	684736	240	0
IF4	4611264	1007	0
OF4	682128	239	0
IF5	4607232	1006	0
OF5	673472	236	0
IF6	4677936	1008	0
OF6	676768	237	0
IF7	4791152	1009	0
OF7	681712	238	0
IF8	4751232	1013	0
OF8	680464	238	0
IF9	4730928	1009	0
OF9	684368	239	0
IF10	4616960	1006	0
OF10	681376	239	0
IF11	4475520	1008	0
OF11	687424	241	0
IF12	4328688	1014	0
OF12	668496	236	0
IG1	3897328	1012	0
OG1	679072	239	0
IG2	4042128	1009	0
OG2	685696	241	0
IG3	4236016	1002	0
OG3	681920	239	0
IG4	4454128	1008	0
OG4	669376	235	0
IG5	4504688	1008	0
OG5	685808	241	0
IG6	4633376	1011	0
OG6	686208	241	0
IG7	4669104	1006	0
OG7	678912	238	0
IG8	4666096	1008	0
OG8	687024	240	0
IG9	4605472	1013	0
OG9	675280	236	0
IG10	4541056	1014	0
OG10	675104	237	0
IG11	4403760	1011	0
OG11	682192	240	0
IG12	4293312	1005	0
OG12	669648	235	0
IH1	3836160	1008	0
OH1	671296	236	0
IH2	3966016	1006	0
OH2	668688	235	0
IH3	4237488	1006	0
OH3	686080	240	0
IH4	4514000	1009	0
OH4	675920	238	0
IH5	4430800	1007	0
OH5	674032	236	0
IH6	4501344	1016	0
OH6	662144	233	0
IH7	4461632	1016	0
OH7	666848	235	0
IH8	4483248	1009	0
OH8	684176	240	0
IH9	4470048	1006	0
OH9	671360	236	0
IH10	4386592	1010	0
OH10	671536	237	0
IH11	4315136	1011	0
OH11	671296	237	0
IH12	4185712	1009	0
OH12	674720	238	0
```
