## Supplementary material for "A toolbox of Stable Integration Vectors (SIV) in the fission yeast *Schizosaccharomyces pombe*": Source data: S02_C014_T02_P0001_M4_X4_E2.quant

```
[instrument]
blockid	numofrow	numofcol	coversn	version	coverid	lamphours	blocksn	type	sn
21	8	12	*	1.3.2	*	*	*	ruo	272510497

[head]
version	name	operator	timestamp	expirytime	calibrationID
1.0.5	Quantitation	GUEST	*	*	*

[properties]
quantversion
0.2.5

[conditions]
BlkID	Run	ExcitationColor	EmissionColor	CameraBias	EmissionIndex	BlockTemperature	CameraGain	Point	SampleVolume	Step	ExposureIndex	CoverID	Time	SampleTemperature	CoverTemperature	ExcitationIndex	Stage	Exposure	Cycle
21	20190205smp81-926	x4	m4	*	4	60.0004,60.0005,60.0072,60.0036,60.0055,60.0017	*	1	10	2	2	-1	1549450900.291	59.9988,59.9986,59.9983,59.9983,59.9982,59.9986	105.034	4	2	800	14

[quant]
region	quant	count	saturation
IA1	6512656	1011	0
OA1	765280	239	0
IA2	6974816	1007	0
OA2	773984	239	0
IA3	7603936	1009	0
OA3	771040	240	0
IA4	8089472	1013	0
OA4	758992	238	0
IA5	8338336	1009	0
OA5	757648	237	0
IA6	8813840	1003	0
OA6	765200	239	0
IA7	9324448	1008	0
OA7	761904	236	0
IA8	9361648	1010	0
OA8	773456	238	0
IA9	9442992	1011	0
OA9	776608	239	0
IA10	9236400	1012	0
OA10	777680	239	0
IA11	8663040	1006	0
OA11	778336	238	0
IA12	8325872	1007	0
OA12	768400	239	0
IB1	6949936	1004	0
OB1	769824	241	0
IB2	7610480	1012	0
OB2	766096	239	0
IB3	8296272	1008	0
OB3	763904	239	0
IB4	9220848	1006	0
OB4	771520	238	0
IB5	9808160	1004	0
OB5	770304	238	0
IB6	10175104	1011	0
OB6	764624	236	0
IB7	10674672	1016	0
OB7	754368	233	0
IB8	10565600	1014	0
OB8	768992	236	0
IB9	10312160	1004	0
OB9	796992	244	0
IB10	10116256	1007	0
OB10	786560	239	0
IB11	9602512	1012	0
OB11	785200	239	0
IB12	8923184	1015	0
OB12	755440	234	0
IC1	7556784	1011	0
OC1	759312	239	0
IC2	8327120	1007	0
OC2	758048	237	0
IC3	9328576	1004	0
OC3	767952	237	0
IC4	10083072	1008	0
OC4	770720	239	0
IC5	10519696	1015	0
OC5	756192	235	0
IC6	11320624	1015	0
OC6	761744	234	0
IC7	11831056	1006	0
OC7	793920	241	0
IC8	12148432	1007	0
OC8	789520	238	0
IC9	12040208	1011	0
OC9	795680	241	0
IC10	11417568	1010	0
OC10	783792	238	0
IC11	10525776	1009	0
OC11	777936	236	0
IC12	9738176	1009	0
OC12	769168	236	0
ID1	8069088	1007	0
OD1	754352	237	0
ID2	8882448	1008	0
OD2	752896	235	0
ID3	10075296	1011	0
OD3	782640	242	0
ID4	11025392	1014	0
OD4	768992	237	0
ID5	11924352	1009	0
OD5	789200	240	0
ID6	12477936	1006	0
OD6	791120	236	0
ID7	13268208	1009	0
OD7	802320	240	0
ID8	13050336	1005	0
OD8	815264	242	0
ID9	12834880	1006	0
OD9	798304	238	0
ID10	12099088	1002	0
OD10	800400	239	0
ID11	11243856	1007	0
OD11	782704	236	0
ID12	10322736	1006	0
OD12	783968	238	0
IE1	8315840	1008	0
OE1	761680	241	0
IE2	9308928	1013	0
OE2	754736	236	0
IE3	10682432	1008	0
OE3	783696	241	0
IE4	11580752	1007	0
OE4	778624	238	0
IE5	12378352	1009	0
OE5	790960	240	0
IE6	13109440	1007	0
OE6	803616	239	0
IE7	13354048	1006	0
OE7	811344	238	0
IE8	13372976	1003	0
OE8	813440	238	0
IE9	13182272	1009	0
OE9	809632	237	0
IE10	12561968	1010	0
OE10	811024	240	0
IE11	11736096	1011	0
OE11	801440	240	0
IE12	10976800	1010	0
OE12	793536	240	0
IF1	8685792	1011	0
OF1	750480	237	0
IF2	9414368	1006	0
OF2	765568	239	0
IF3	10880048	1011	0
OF3	779568	240	0
IF4	12595904	1007	0
OF4	781376	239	0
IF5	12611744	1006	0
OF5	779808	236	0
IF6	12973728	1008	0
OF6	790048	237	0
IF7	13552160	1009	0
OF7	801360	238	0
IF8	13333888	1013	0
OF8	806864	238	0
IF9	13299792	1009	0
OF9	819584	239	0
IF10	12718016	1006	0
OF10	811264	239	0
IF11	11940640	1008	0
OF11	807968	241	0
IF12	11070928	1014	0
OF12	780096	236	0
IG1	8637520	1012	0
OG1	760272	239	0
IG2	9494560	1009	0
OG2	774560	241	0
IG3	10582720	1002	0
OG3	774192	239	0
IG4	11717008	1008	0
OG4	766912	235	0
IG5	11997984	1008	0
OG5	787584	241	0
IG6	12709616	1011	0
OG6	796336	241	0
IG7	12967056	1006	0
OG7	793584	238	0
IG8	12931984	1008	0
OG8	805056	240	0
IG9	12598848	1013	0
OG9	797664	236	0
IG10	12234528	1014	0
OG10	791616	237	0
IG11	11531968	1011	0
OG11	804448	240	0
IG12	11003856	1005	0
OG12	783360	235	0
IH1	8414864	1008	0
OH1	749696	236	0
IH2	9114560	1006	0
OH2	750992	235	0
IH3	10559744	1006	0
OH3	775136	240	0
IH4	12071440	1009	0
OH4	772480	238	0
IH5	11687408	1007	0
OH5	770816	236	0
IH6	11901680	1016	0
OH6	760944	233	0
IH7	11739648	1016	0
OH7	769504	235	0
IH8	11913104	1009	0
OH8	795136	240	0
IH9	11924288	1006	0
OH9	781744	236	0
IH10	11445536	1010	0
OH10	782256	237	0
IH11	11072912	1011	0
OH11	775200	237	0
IH12	10359600	1009	0
OH12	779984	238	0
```
