## Supplementary material for "A toolbox of Stable Integration Vectors (SIV) in the fission yeast *Schizosaccharomyces pombe*": Source data: S02_C014_T02_P0001_M5_X5_E1.quant

```
[instrument]
blockid	numofrow	numofcol	coversn	version	coverid	lamphours	blocksn	type	sn
21	8	12	*	1.3.2	*	*	*	ruo	272510497

[head]
version	name	operator	timestamp	expirytime	calibrationID
1.0.5	Quantitation	GUEST	*	*	*

[properties]
quantversion
0.2.5

[conditions]
BlkID	Run	ExcitationColor	EmissionColor	CameraBias	EmissionIndex	BlockTemperature	CameraGain	Point	SampleVolume	Step	ExposureIndex	CoverID	Time	SampleTemperature	CoverTemperature	ExcitationIndex	Stage	Exposure	Cycle
21	20190205smp81-926	x5	m5	*	5	60.0004,60.0005,60.0072,60.0036,60.0055,60.0017	*	1	10	2	1	-1	1549450895.365	59.9988,59.9986,59.9983,59.9983,59.9982,59.9986	105.034	5	2	200	14

[quant]
region	quant	count	saturation
IA1	2886032	1014	0
OA1	674496	237	0
IA2	2870368	1006	0
OA2	688592	241	0
IA3	2874416	1008	0
OA3	682752	240	0
IA4	2858368	1010	0
OA4	672816	238	0
IA5	2840432	1006	0
OA5	671504	238	0
IA6	2833104	1004	0
OA6	671392	239	0
IA7	2843360	1008	0
OA7	664784	237	0
IA8	2846896	1010	0
OA8	667648	238	0
IA9	2853184	1013	0
OA9	661456	237	0
IA10	2866912	1012	0
OA10	676816	241	0
IA11	2852576	1008	0
OA11	666512	237	0
IA12	2855360	1008	0
OA12	669616	238	0
IB1	2851520	1004	0
OB1	684432	241	0
IB2	2868272	1011	0
OB2	679088	239	0
IB3	2854016	1005	0
OB3	686928	243	0
IB4	2840240	1006	0
OB4	669568	237	0
IB5	2850992	1008	0
OB5	662720	236	0
IB6	2842272	1011	0
OB6	666080	237	0
IB7	2860320	1015	0
OB7	658832	234	0
IB8	2852880	1014	0
OB8	666176	237	0
IB9	2832480	1004	0
OB9	682448	244	0
IB10	2831040	1003	0
OB10	679024	242	0
IB11	2857008	1012	0
OB11	671968	238	0
IB12	2872752	1014	0
OB12	669920	237	0
IC1	2849664	1009	0
OC1	680016	241	0
IC2	2840704	1006	0
OC2	674800	239	0
IC3	2848688	1008	0
OC3	666384	237	0
IC4	2847536	1010	0
OC4	661632	235	0
IC5	2860592	1014	0
OC5	667696	238	0
IC6	2857536	1014	0
OC6	664496	237	0
IC7	2852832	1009	0
OC7	668416	238	0
IC8	2837664	1006	0
OC8	667552	238	0
IC9	2848000	1011	0
OC9	673296	241	0
IC10	2839344	1009	0
OC10	666864	239	0
IC11	2837424	1010	0
OC11	666736	238	0
IC12	2827792	1005	0
OC12	679088	243	0
ID1	2830240	1006	0
OD1	670400	238	0
ID2	2841104	1008	0
OD2	667248	236	0
ID3	2860256	1012	0
OD3	676432	240	0
ID4	2867760	1015	0
OD4	665888	236	0
ID5	2851456	1009	0
OD5	673424	239	0
ID6	2849856	1004	0
OD6	669216	236	0
ID7	2854208	1009	0
OD7	680480	241	0
ID8	2838816	1005	0
OD8	685504	244	0
ID9	2836688	1004	0
OD9	666128	237	0
ID10	2826144	1003	0
OD10	668736	239	0
ID11	2811792	1003	0
OD11	666160	238	0
ID12	2825712	1007	0
OD12	656912	235	0
IE1	2847904	1011	0
OE1	665040	237	0
IE2	2861008	1014	0
OE2	671360	238	0
IE3	2854112	1009	0
OE3	677664	240	0
IE4	2843232	1005	0
OE4	662992	235	0
IE5	2855776	1010	0
OE5	671648	239	0
IE6	2848464	1002	0
OE6	692144	243	0
IE7	2863920	1006	0
OE7	675920	238	0
IE8	2866944	1003	0
OE8	673472	239	0
IE9	2837424	1008	0
OE9	669440	239	0
IE10	2848608	1011	0
OE10	656976	235	0
IE11	2834800	1010	0
OE11	666704	238	0
IE12	2835760	1011	0
OE12	663936	237	0
IF1	2849328	1010	0
OF1	676208	240	0
IF2	2840512	1006	0
OF2	673920	239	0
IF3	2867488	1010	0
OF3	678672	240	0
IF4	2854192	1007	0
OF4	673584	239	0
IF5	2851648	1006	0
OF5	668880	237	0
IF6	2851680	1007	0
OF6	666336	236	0
IF7	2863632	1010	0
OF7	676288	240	0
IF8	2869232	1014	0
OF8	656176	234	0
IF9	2856368	1013	0
OF9	670528	239	0
IF10	2838608	1006	0
OF10	664480	238	0
IF11	2832352	1007	0
OF11	667520	239	0
IF12	2853520	1013	0
OF12	661472	237	0
IG1	2849328	1012	0
OG1	675568	240	0
IG2	2851472	1011	0
OG2	666480	237	0
IG3	2844064	1007	0
OG3	668432	237	0
IG4	2841664	1009	0
OG4	664624	236	0
IG5	2851600	1011	0
OG5	663312	236	0
IG6	2846048	1012	0
OG6	680512	242	0
IG7	2836688	1008	0
OG7	671408	239	0
IG8	2823184	1004	0
OG8	682752	244	0
IG9	2839904	1015	0
OG9	651984	234	0
IG10	2843664	1014	0
OG10	658496	236	0
IG11	2832640	1013	0
OG11	660416	237	0
IG12	2823488	1008	0
OG12	669728	240	0
IH1	2832768	1006	0
OH1	666080	237	0
IH2	2833920	1006	0
OH2	673088	238	0
IH3	2853936	1010	0
OH3	670304	238	0
IH4	2849872	1012	0
OH4	675824	240	0
IH5	2830000	1006	0
OH5	668848	238	0
IH6	2839248	1013	0
OH6	665568	237	0
IH7	2846944	1014	0
OH7	665712	238	0
IH8	2838976	1011	0
OH8	680272	242	0
IH9	2822448	1007	0
OH9	663984	238	0
IH10	2821744	1008	0
OH10	658672	236	0
IH11	2821136	1009	0
OH11	671680	241	0
IH12	2822368	1010	0
OH12	669648	240	0
```
