## Supplementary material for "A toolbox of Stable Integration Vectors (SIV) in the fission yeast *Schizosaccharomyces pombe*": Source data: S02_C014_T02_P0001_M5_X5_E2.quant

```
[instrument]
blockid	numofrow	numofcol	coversn	version	coverid	lamphours	blocksn	type	sn
21	8	12	*	1.3.2	*	*	*	ruo	272510497

[head]
version	name	operator	timestamp	expirytime	calibrationID
1.0.5	Quantitation	GUEST	*	*	*

[properties]
quantversion
0.2.5

[conditions]
BlkID	Run	ExcitationColor	EmissionColor	CameraBias	EmissionIndex	BlockTemperature	CameraGain	Point	SampleVolume	Step	ExposureIndex	CoverID	Time	SampleTemperature	CoverTemperature	ExcitationIndex	Stage	Exposure	Cycle
21	20190205smp81-926	x5	m5	*	5	60.0004,60.0005,60.0072,60.0036,60.0055,60.0017	*	1	10	2	2	-1	1549450896.085	59.9988,59.9986,59.9983,59.9983,59.9982,59.9986	105.034	5	2	920	14

[quant]
region	quant	count	saturation
IA1	3196496	1014	0
OA1	743136	237	0
IA2	3170288	1006	0
OA2	761936	241	0
IA3	3146704	1008	0
OA3	748944	240	0
IA4	3122928	1010	0
OA4	730064	238	0
IA5	3083568	1006	0
OA5	724624	238	0
IA6	3083856	1004	0
OA6	730832	239	0
IA7	3115792	1008	0
OA7	723248	237	0
IA8	3122896	1010	0
OA8	724784	238	0
IA9	3155072	1013	0
OA9	722624	237	0
IA10	3211520	1012	0
OA10	748208	241	0
IA11	3207120	1008	0
OA11	740064	237	0
IA12	3205792	1008	0
OA12	736704	238	0
IB1	3118192	1004	0
OB1	744352	241	0
IB2	3121360	1011	0
OB2	735568	239	0
IB3	3089568	1005	0
OB3	742416	243	0
IB4	3063888	1006	0
OB4	718896	237	0
IB5	3105872	1008	0
OB5	713296	236	0
IB6	3084768	1011	0
OB6	714944	237	0
IB7	3124992	1015	0
OB7	711248	234	0
IB8	3123776	1014	0
OB8	722080	237	0
IB9	3140448	1004	0
OB9	735056	244	0
IB10	3141504	1003	0
OB10	740256	242	0
IB11	3189600	1012	0
OB11	733792	238	0
IB12	3193616	1014	0
OB12	730944	237	0
IC1	3067312	1009	0
OC1	732672	241	0
IC2	3055600	1006	0
OC2	725264	239	0
IC3	3063712	1008	0
OC3	709904	237	0
IC4	3076368	1010	0
OC4	710752	235	0
IC5	3107040	1014	0
OC5	718176	238	0
IC6	3115456	1014	0
OC6	717824	237	0
IC7	3135328	1009	0
OC7	723216	238	0
IC8	3123200	1006	0
OC8	721552	238	0
IC9	3162128	1011	0
OC9	728496	241	0
IC10	3140480	1009	0
OC10	721424	239	0
IC11	3134432	1010	0
OC11	723648	238	0
IC12	3109328	1005	0
OC12	737616	243	0
ID1	3031760	1006	0
OD1	718256	238	0
ID2	3046576	1008	0
OD2	713264	236	0
ID3	3086512	1012	0
OD3	725264	240	0
ID4	3141744	1015	0
OD4	718608	236	0
ID5	3122176	1009	0
OD5	731712	239	0
ID6	3187888	1004	0
OD6	746368	236	0
ID7	3186752	1009	0
OD7	747824	241	0
ID8	3161344	1005	0
OD8	746992	244	0
ID9	3192672	1004	0
OD9	719456	237	0
ID10	3150112	1003	0
OD10	724336	239	0
ID11	3105376	1003	0
OD11	718608	238	0
ID12	3096880	1007	0
OD12	711088	235	0
IE1	3036320	1011	0
OE1	712272	237	0
IE2	3064640	1014	0
OE2	719776	238	0
IE3	3084720	1009	0
OE3	730352	240	0
IE4	3093568	1005	0
OE4	717136	235	0
IE5	3138864	1010	0
OE5	730304	239	0
IE6	3211184	1002	0
OE6	778416	243	0
IE7	3244336	1006	0
OE7	756688	238	0
IE8	3302720	1003	0
OE8	738432	239	0
IE9	3160288	1008	0
OE9	729008	239	0
IE10	3152816	1011	0
OE10	712544	235	0
IE11	3125216	1010	0
OE11	721408	238	0
IE12	3098112	1011	0
OE12	715536	237	0
IF1	3033904	1010	0
OF1	719104	240	0
IF2	3033904	1006	0
OF2	721136	239	0
IF3	3079456	1010	0
OF3	729984	240	0
IF4	3103584	1007	0
OF4	726480	239	0
IF5	3113904	1006	0
OF5	725360	237	0
IF6	3146224	1007	0
OF6	727936	236	0
IF7	3165872	1010	0
OF7	738736	240	0
IF8	3175472	1014	0
OF8	716752	234	0
IF9	3157216	1013	0
OF9	729360	239	0
IF10	3124640	1006	0
OF10	721520	238	0
IF11	3105296	1007	0
OF11	725536	239	0
IF12	3128672	1013	0
OF12	715056	237	0
IG1	3040544	1012	0
OG1	725152	240	0
IG2	3063968	1011	0
OG2	720304	237	0
IG3	3061712	1007	0
OG3	720432	237	0
IG4	3076048	1009	0
OG4	715232	236	0
IG5	3093440	1011	0
OG5	712912	236	0
IG6	3101552	1012	0
OG6	736192	242	0
IG7	3102912	1008	0
OG7	724832	239	0
IG8	3090000	1004	0
OG8	738800	244	0
IG9	3123840	1015	0
OG9	706928	234	0
IG10	3128128	1014	0
OG10	714512	236	0
IG11	3107584	1013	0
OG11	714656	237	0
IG12	3066464	1008	0
OG12	719600	240	0
IH1	3032000	1006	0
OH1	711008	237	0
IH2	3040224	1006	0
OH2	720512	238	0
IH3	3070688	1010	0
OH3	721968	238	0
IH4	3069648	1012	0
OH4	725392	240	0
IH5	3055728	1006	0
OH5	720112	238	0
IH6	3067008	1013	0
OH6	717168	237	0
IH7	3090768	1014	0
OH7	720672	238	0
IH8	3088672	1011	0
OH8	732464	242	0
IH9	3082432	1007	0
OH9	718880	238	0
IH10	3081264	1008	0
OH10	711424	236	0
IH11	3073008	1009	0
OH11	722416	241	0
IH12	3055344	1010	0
OH12	717680	240	0
```
