## Supplementary material for "A toolbox of Stable Integration Vectors (SIV) in the fission yeast *Schizosaccharomyces pombe*": Source data: S02_C015_T02_P0001_M1_X1_E1.quant

```
[instrument]
blockid	numofrow	numofcol	coversn	version	coverid	lamphours	blocksn	type	sn
21	8	12	*	1.3.2	*	*	*	ruo	272510497

[head]
version	name	operator	timestamp	expirytime	calibrationID
1.0.5	Quantitation	GUEST	*	*	*

[properties]
quantversion
0.2.5

[conditions]
BlkID	Run	ExcitationColor	EmissionColor	CameraBias	EmissionIndex	BlockTemperature	CameraGain	Point	SampleVolume	Step	ExposureIndex	CoverID	Time	SampleTemperature	CoverTemperature	ExcitationIndex	Stage	Exposure	Cycle
21	20190205smp81-926	x1	m1	*	1	60.0004,60.0005,60.0097,60.001,60.0078,59.9966	*	1	10	2	1	-1	1549451022.224	59.9991,59.9986,59.9985,59.9978,59.9986,59.9986	104.989	1	2	60	15

[quant]
region	quant	count	saturation
IA1	2960704	1013	0
OA1	662400	237	0
IA2	2974368	1008	0
OA2	661744	236	0
IA3	3012528	1008	0
OA3	656944	234	0
IA4	3052912	1016	0
OA4	657376	234	0
IA5	3069216	1017	0
OA5	654816	233	0
IA6	3062688	1010	0
OA6	676480	240	0
IA7	3318544	1006	0
OA7	673728	239	0
IA8	3336000	1013	0
OA8	666656	237	0
IA9	3326976	1016	0
OA9	664304	237	0
IA10	3288080	1017	0
OA10	660336	236	0
IA11	3231008	1017	0
OA11	658160	235	0
IA12	3152400	1011	0
OA12	662784	238	0
IB1	2972656	1009	0
OB1	664096	237	0
IB2	3012608	1010	0
OB2	677264	241	0
IB3	3073616	1016	0
OB3	678880	240	0
IB4	3105120	1014	0
OB4	674976	239	0
IB5	3132976	1009	0
OB5	670736	237	0
IB6	3140864	1011	0
OB6	665568	235	0
IB7	3463280	1016	0
OB7	671584	237	0
IB8	3472384	1018	0
OB8	672672	237	0
IB9	3435712	1015	0
OB9	665648	236	0
IB10	3363168	1007	0
OB10	675264	240	0
IB11	3310928	1013	0
OB11	665568	237	0
IB12	3208288	1009	0
OB12	667136	239	0
IC1	3005056	1015	0
OC1	670432	239	0
IC2	3058464	1016	0
OC2	675424	240	0
IC3	3089168	1011	0
OC3	671888	238	0
IC4	3122528	1007	0
OC4	683376	241	0
IC5	3159712	1013	0
OC5	679984	240	0
IC6	3230208	1016	0
OC6	680912	240	0
IC7	3657792	1011	0
OC7	682752	240	0
IC8	3544736	1008	0
OC8	671856	236	0
IC9	3537440	1011	0
OC9	673360	237	0
IC10	3449872	1006	0
OC10	674736	239	0
IC11	3362560	1006	0
OC11	675392	240	0
IC12	3266416	1011	0
OC12	660416	236	0
ID1	3018128	1012	0
OD1	667216	238	0
ID2	3069360	1012	0
OD2	668096	237	0
ID3	3112144	1007	0
OD3	668704	237	0
ID4	3185216	1016	0
OD4	669600	236	0
ID5	3194688	1010	0
OD5	684064	241	0
ID6	3220976	1007	0
OD6	676464	238	0
ID7	3631952	1012	0
OD7	687392	240	0
ID8	3609136	1008	0
OD8	690256	242	0
ID9	3584576	1006	0
OD9	681184	239	0
ID10	3512912	1012	0
OD10	669872	237	0
ID11	3431200	1010	0
OD11	670560	238	0
ID12	3339664	1013	0
OD12	673536	241	0
IE1	3033088	1012	0
OE1	678112	242	0
IE2	3064592	1006	0
OE2	676960	240	0
IE3	3150528	1011	0
OE3	670208	237	0
IE4	3172576	1007	0
OE4	692336	243	0
IE5	3230112	1015	0
OE5	683232	240	0
IE6	3245872	1012	0
OE6	677184	237	0
IE7	3623200	1010	0
OE7	675984	236	0
IE8	3950976	1010	0
OE8	678000	236	0
IE9	3581968	1011	0
OE9	684640	241	0
IE10	3545888	1016	0
OE10	668704	236	0
IE11	3454208	1016	0
OE11	672208	238	0
IE12	3362192	1012	0
OE12	669408	238	0
IF1	3018624	1007	0
OF1	676416	241	0
IF2	3074672	1010	0
OF2	670000	238	0
IF3	3163568	1018	0
OF3	674384	239	0
IF4	3201712	1015	0
OF4	675520	239	0
IF5	3209904	1010	0
OF5	672064	237	0
IF6	3222432	1010	0
OF6	669776	236	0
IF7	3630384	1012	0
OF7	673184	237	0
IF8	3618992	1016	0
OF8	679888	239	0
IF9	3575296	1012	0
OF9	677616	239	0
IF10	3518976	1006	0
OF10	678384	240	0
IF11	3450288	1013	0
OF11	667056	238	0
IF12	3375344	1015	0
OF12	661920	237	0
IG1	3025904	1009	0
OG1	679712	243	0
IG2	3075040	1012	0
OG2	669232	238	0
IG3	3119088	1007	0
OG3	670960	238	0
IG4	3156832	1010	0
OG4	684944	242	0
IG5	3171360	1006	0
OG5	677456	240	0
IG6	3202544	1010	0
OG6	672864	238	0
IG7	3556288	1008	0
OG7	668832	235	0
IG8	3588080	1015	0
OG8	671200	236	0
IG9	3536384	1016	0
OG9	676496	239	0
IG10	3502448	1016	0
OG10	671760	238	0
IG11	3391600	1011	0
OG11	667296	238	0
IG12	3326256	1010	0
OG12	660448	236	0
IH1	3016544	1011	0
OH1	666480	239	0
IH2	3071408	1018	0
OH2	664080	237	0
IH3	3118272	1013	0
OH3	675760	240	0
IH4	3131216	1005	0
OH4	665792	237	0
IH5	3152032	1011	0
OH5	669376	238	0
IH6	3171376	1016	0
OH6	656912	234	0
IH7	3477312	1017	0
OH7	661648	235	0
IH8	3455424	1009	0
OH8	672512	238	0
IH9	3446304	1010	0
OH9	670656	239	0
IH10	3495216	1011	0
OH10	671728	240	0
IH11	3321296	1009	0
OH11	670896	240	0
IH12	3274448	1007	0
OH12	654224	235	0
```
