## Supplementary material for "A toolbox of Stable Integration Vectors (SIV) in the fission yeast *Schizosaccharomyces pombe*": Source data: S02_C015_T02_P0001_M1_X1_E2.quant

```
[instrument]
blockid	numofrow	numofcol	coversn	version	coverid	lamphours	blocksn	type	sn
21	8	12	*	1.3.2	*	*	*	ruo	272510497

[head]
version	name	operator	timestamp	expirytime	calibrationID
1.0.5	Quantitation	GUEST	*	*	*

[properties]
quantversion
0.2.5

[conditions]
BlkID	Run	ExcitationColor	EmissionColor	CameraBias	EmissionIndex	BlockTemperature	CameraGain	Point	SampleVolume	Step	ExposureIndex	CoverID	Time	SampleTemperature	CoverTemperature	ExcitationIndex	Stage	Exposure	Cycle
21	20190205smp81-926	x1	m1	*	1	60.0004,60.0005,60.0097,60.001,60.0078,59.9966	*	1	10	2	2	-1	1549451022.892	59.9991,59.9986,59.9985,59.9978,59.9986,59.9986	104.989	1	2	175	15

[quant]
region	quant	count	saturation
IA1	3258496	1013	0
OA1	672032	237	0
IA2	3321568	1008	0
OA2	678944	236	0
IA3	3436816	1008	0
OA3	675728	234	0
IA4	3524640	1016	0
OA4	679056	234	0
IA5	3578320	1017	0
OA5	680480	233	0
IA6	3614304	1010	0
OA6	704240	240	0
IA7	4377536	1006	0
OA7	707136	239	0
IA8	4413216	1013	0
OA8	701552	237	0
IA9	4377568	1016	0
OA9	695728	237	0
IA10	4253888	1017	0
OA10	689104	236	0
IA11	4085984	1017	0
OA11	680960	235	0
IA12	3891424	1011	0
OA12	681584	238	0
IB1	3319200	1009	0
OB1	677648	237	0
IB2	3429904	1010	0
OB2	695472	241	0
IB3	3573664	1016	0
OB3	701056	240	0
IB4	3695648	1014	0
OB4	703984	239	0
IB5	3811168	1009	0
OB5	706544	237	0
IB6	3841568	1011	0
OB6	700128	235	0
IB7	4753312	1016	0
OB7	715040	237	0
IB8	4794144	1018	0
OB8	714528	237	0
IB9	4705248	1015	0
OB9	705824	236	0
IB10	4534384	1007	0
OB10	713136	240	0
IB11	4365712	1013	0
OB11	697680	237	0
IB12	4054896	1009	0
OB12	693056	239	0
IC1	3397584	1015	0
OC1	686032	239	0
IC2	3546336	1016	0
OC2	697856	240	0
IC3	3665792	1011	0
OC3	700688	238	0
IC4	3795552	1007	0
OC4	717680	241	0
IC5	3880368	1013	0
OC5	718784	240	0
IC6	4077936	1016	0
OC6	725856	240	0
IC7	5343024	1011	0
OC7	734784	240	0
IC8	5063808	1008	0
OC8	721936	236	0
IC9	5019760	1011	0
OC9	718864	237	0
IC10	4802944	1006	0
OC10	716592	239	0
IC11	4549776	1006	0
OC11	710848	240	0
IC12	4236208	1011	0
OC12	690672	236	0
ID1	3446448	1012	0
OD1	686176	238	0
ID2	3590160	1012	0
OD2	691552	237	0
ID3	3738800	1007	0
OD3	697520	237	0
ID4	3932112	1016	0
OD4	704224	236	0
ID5	3995840	1010	0
OD5	728272	241	0
ID6	4087056	1007	0
OD6	726800	238	0
ID7	5270256	1012	0
OD7	740416	240	0
ID8	5229552	1008	0
OD8	744048	242	0
ID9	5174848	1006	0
OD9	730080	239	0
ID10	4953792	1012	0
OD10	716496	237	0
ID11	4714672	1010	0
OD11	709312	238	0
ID12	4430960	1013	0
OD12	706496	241	0
IE1	3474528	1012	0
OE1	697136	242	0
IE2	3595760	1006	0
OE2	701872	240	0
IE3	3815424	1011	0
OE3	700032	237	0
IE4	3914032	1007	0
OE4	728032	243	0
IE5	4048912	1015	0
OE5	723488	240	0
IE6	4146240	1012	0
OE6	726224	237	0
IE7	5227296	1010	0
OE7	730352	236	0
IE8	6194880	1010	0
OE8	731072	236	0
IE9	5139296	1011	0
OE9	736432	241	0
IE10	5015040	1016	0
OE10	716416	236	0
IE11	4735440	1016	0
OE11	711776	238	0
IE12	4490144	1012	0
OE12	700352	238	0
IF1	3476480	1007	0
OF1	693376	241	0
IF2	3616848	1010	0
OF2	693920	238	0
IF3	3831040	1018	0
OF3	703712	239	0
IF4	3985312	1015	0
OF4	711088	239	0
IF5	4040016	1010	0
OF5	711648	237	0
IF6	4089280	1010	0
OF6	713936	236	0
IF7	5273296	1012	0
OF7	725856	237	0
IF8	5245280	1016	0
OF8	729920	239	0
IF9	5140000	1012	0
OF9	728176	239	0
IF10	5001888	1006	0
OF10	723488	240	0
IF11	4765312	1013	0
OF11	708960	238	0
IF12	4526384	1015	0
OF12	695344	237	0
IG1	3481696	1009	0
OG1	699232	243	0
IG2	3613776	1012	0
OG2	691120	238	0
IG3	3752848	1007	0
OG3	698336	238	0
IG4	3870560	1010	0
OG4	712784	242	0
IG5	3935280	1006	0
OG5	715152	240	0
IG6	4021040	1010	0
OG6	713424	238	0
IG7	5056912	1008	0
OG7	713120	235	0
IG8	5120064	1015	0
OG8	712832	236	0
IG9	4991568	1016	0
OG9	718448	239	0
IG10	4904304	1016	0
OG10	707760	238	0
IG11	4611376	1011	0
OG11	701520	238	0
IG12	4408016	1010	0
OG12	688112	236	0
IH1	3443520	1011	0
OH1	683216	239	0
IH2	3566496	1018	0
OH2	682368	237	0
IH3	3724048	1013	0
OH3	697392	240	0
IH4	3809776	1005	0
OH4	693056	237	0
IH5	3853840	1011	0
OH5	698336	238	0
IH6	3910896	1016	0
OH6	688640	234	0
IH7	4795232	1017	0
OH7	697072	235	0
IH8	4788080	1009	0
OH8	707904	238	0
IH9	4772304	1010	0
OH9	705504	239	0
IH10	4899808	1011	0
OH10	703312	240	0
IH11	4407920	1009	0
OH11	698448	240	0
IH12	4260240	1007	0
OH12	677168	235	0
```
