## Supplementary material for "A toolbox of Stable Integration Vectors (SIV) in the fission yeast *Schizosaccharomyces pombe*": Source data: S02_C015_T02_P0001_M1_X1_E3.quant

```
[instrument]
blockid	numofrow	numofcol	coversn	version	coverid	lamphours	blocksn	type	sn
21	8	12	*	1.3.2	*	*	*	ruo	272510497

[head]
version	name	operator	timestamp	expirytime	calibrationID
1.0.5	Quantitation	GUEST	*	*	*

[properties]
quantversion
0.2.5

[conditions]
BlkID	Run	ExcitationColor	EmissionColor	CameraBias	EmissionIndex	BlockTemperature	CameraGain	Point	SampleVolume	Step	ExposureIndex	CoverID	Time	SampleTemperature	CoverTemperature	ExcitationIndex	Stage	Exposure	Cycle
21	20190205smp81-926	x1	m1	*	1	60.0004,60.0005,60.0097,60.001,60.0078,59.9966	*	1	10	2	3	-1	1549451023.614	59.9991,59.9986,59.9985,59.9978,59.9986,59.9986	104.989	1	2	520	15

[quant]
region	quant	count	saturation
IA1	4153920	1013	0
OA1	715280	237	0
IA2	4358880	1008	0
OA2	729760	236	0
IA3	4684368	1008	0
OA3	734784	234	0
IA4	4948448	1016	0
OA4	748320	234	0
IA5	5097280	1017	0
OA5	759296	233	0
IA6	5268144	1010	0
OA6	789392	240	0
IA7	7553744	1006	0
OA7	809744	239	0
IA8	7639008	1013	0
OA8	803968	237	0
IA9	7519696	1016	0
OA9	794592	237	0
IA10	7157216	1017	0
OA10	780240	236	0
IA11	6665520	1017	0
OA11	763408	235	0
IA12	6105152	1011	0
OA12	746448	238	0
IB1	4360720	1009	0
OB1	727088	237	0
IB2	4697312	1010	0
OB2	758896	241	0
IB3	5078800	1016	0
OB3	772400	240	0
IB4	5465408	1014	0
OB4	791280	239	0
IB5	5842144	1009	0
OB5	814352	237	0
IB6	5938912	1011	0
OB6	807936	235	0
IB7	8624496	1016	0
OB7	838800	237	0
IB8	8745760	1018	0
OB8	843328	237	0
IB9	8523840	1015	0
OB9	825600	236	0
IB10	8033008	1007	0
OB10	827776	240	0
IB11	7513776	1013	0
OB11	794608	237	0
IB12	6608928	1009	0
OB12	768976	239	0
IC1	4596144	1015	0
OC1	740240	239	0
IC2	4999552	1016	0
OC2	768768	240	0
IC3	5403296	1011	0
OC3	785440	238	0
IC4	5799920	1007	0
OC4	818208	241	0
IC5	6043184	1013	0
OC5	834976	240	0
IC6	6625584	1016	0
OC6	852224	240	0
IC7	10427536	1011	0
OC7	882112	240	0
IC8	9603472	1008	0
OC8	870912	236	0
IC9	9490032	1011	0
OC9	861776	237	0
IC10	8866736	1006	0
OC10	848576	239	0
IC11	8125248	1006	0
OC11	826096	240	0
IC12	7151872	1011	0
OC12	777792	236	0
ID1	4758512	1012	0
OD1	743696	238	0
ID2	5155344	1012	0
OD2	765360	237	0
ID3	5621184	1007	0
OD3	791552	237	0
ID4	6164928	1016	0
OD4	811872	236	0
ID5	6413184	1010	0
OD5	854208	241	0
ID6	6705616	1007	0
OD6	876640	238	0
ID7	10202176	1012	0
OD7	903008	240	0
ID8	10114720	1008	0
OD8	912016	242	0
ID9	9990480	1006	0
OD9	886000	239	0
ID10	9277568	1012	0
OD10	855680	237	0
ID11	8571840	1010	0
OD11	830192	238	0
ID12	7697648	1013	0
OD12	805424	241	0
IE1	4828128	1012	0
OE1	756688	242	0
IE2	5210560	1006	0
OE2	775936	240	0
IE3	5822112	1011	0
OE3	792272	237	0
IE4	6177424	1007	0
OE4	839872	243	0
IE5	6546576	1015	0
OE5	854048	240	0
IE6	6852352	1012	0
OE6	875520	237	0
IE7	10089328	1010	0
OE7	899040	236	0
IE8	12980144	1010	0
OE8	897824	236	0
IE9	9842768	1011	0
OE9	896176	241	0
IE10	9443984	1016	0
OE10	853568	236	0
IE11	8613040	1016	0
OE11	831152	238	0
IE12	7884976	1012	0
OE12	797024	238	0
IF1	4868272	1007	0
OF1	751056	241	0
IF2	5251232	1010	0
OF2	765904	238	0
IF3	5833040	1018	0
OF3	792688	239	0
IF4	6332208	1015	0
OF4	817264	239	0
IF5	6518272	1010	0
OF5	831216	237	0
IF6	6700000	1010	0
OF6	843440	236	0
IF7	10217088	1012	0
OF7	875264	237	0
IF8	10086624	1016	0
OF8	881344	239	0
IF9	9821792	1012	0
OF9	874384	239	0
IF10	9443232	1006	0
OF10	858304	240	0
IF11	8718048	1013	0
OF11	820432	238	0
IF12	8001760	1015	0
OF12	785248	237	0
IG1	4854192	1009	0
OG1	751664	243	0
IG2	5220112	1012	0
OG2	754224	238	0
IG3	5647552	1007	0
OG3	773360	238	0
IG4	6014768	1010	0
OG4	805408	242	0
IG5	6240272	1006	0
OG5	816144	240	0
IG6	6482336	1010	0
OG6	824496	238	0
IG7	9573744	1008	0
OG7	838624	235	0
IG8	9721296	1015	0
OG8	841344	236	0
IG9	9362416	1016	0
OG9	842864	239	0
IG10	9085168	1016	0
OG10	821008	238	0
IG11	8255584	1011	0
OG11	802736	238	0
IG12	7663008	1010	0
OG12	770064	236	0
IH1	4742160	1011	0
OH1	731920	239	0
IH2	5056416	1018	0
OH2	740000	237	0
IH3	5555984	1013	0
OH3	764928	240	0
IH4	5869616	1005	0
OH4	770640	237	0
IH5	5975344	1011	0
OH5	782576	238	0
IH6	6115904	1016	0
OH6	779376	234	0
IH7	8747120	1017	0
OH7	805376	235	0
IH8	8784352	1009	0
OH8	818272	238	0
IH9	8719040	1010	0
OH9	809968	239	0
IH10	9117168	1011	0
OH10	802496	240	0
IH11	7673312	1009	0
OH11	780992	240	0
IH12	7210864	1007	0
OH12	747296	235	0
```
