## Supplementary material for "A toolbox of Stable Integration Vectors (SIV) in the fission yeast *Schizosaccharomyces pombe*": Source data: S02_C015_T02_P0001_M2_X2_E1.quant

```
[instrument]
blockid	numofrow	numofcol	coversn	version	coverid	lamphours	blocksn	type	sn
21	8	12	*	1.3.2	*	*	*	ruo	272510497

[head]
version	name	operator	timestamp	expirytime	calibrationID
1.0.5	Quantitation	GUEST	*	*	*

[properties]
quantversion
0.2.5

[conditions]
BlkID	Run	ExcitationColor	EmissionColor	CameraBias	EmissionIndex	BlockTemperature	CameraGain	Point	SampleVolume	Step	ExposureIndex	CoverID	Time	SampleTemperature	CoverTemperature	ExcitationIndex	Stage	Exposure	Cycle
21	20190205smp81-926	x2	m2	*	2	60.0004,60.0005,60.0097,60.001,60.0078,59.9966	*	1	10	2	1	-1	1549451020.335	59.9991,59.9986,59.9985,59.9978,59.9986,59.9986	104.989	2	2	100	15

[quant]
region	quant	count	saturation
IA1	3079392	1006	0
OA1	675904	240	0
IA2	3114016	1009	0
OA2	673904	239	0
IA3	3157472	1008	0
OA3	668944	238	0
IA4	3203344	1015	0
OA4	670480	239	0
IA5	3189088	1011	0
OA5	663232	237	0
IA6	3207232	1009	0
OA6	658208	235	0
IA7	3324624	1009	0
OA7	655600	235	0
IA8	3341152	1012	0
OA8	668656	239	0
IA9	3358256	1016	0
OA9	654880	235	0
IA10	3344704	1015	0
OA10	657328	236	0
IA11	3290944	1005	0
OA11	685744	245	0
IA12	3269552	1005	0
OA12	671072	241	0
IB1	3120144	1007	0
OB1	677632	241	0
IB2	3170272	1011	0
OB2	672464	239	0
IB3	3244000	1016	0
OB3	658272	234	0
IB4	3275360	1010	0
OB4	663952	236	0
IB5	3375856	1005	0
OB5	667440	237	0
IB6	3331824	1010	0
OB6	666352	238	0
IB7	3471008	1016	0
OB7	656656	234	0
IB8	3485488	1016	0
OB8	653136	234	0
IB9	3445424	1009	0
OB9	667248	239	0
IB10	3422864	1008	0
OB10	664288	238	0
IB11	3400960	1011	0
OB11	670704	240	0
IB12	3329056	1010	0
OB12	671392	241	0
IC1	3189056	1016	0
OC1	662112	236	0
IC2	3238064	1015	0
OC2	671040	239	0
IC3	3291424	1009	0
OC3	665168	236	0
IC4	3369808	1011	0
OC4	668064	238	0
IC5	3397328	1014	0
OC5	662944	237	0
IC6	3542720	1014	0
OC6	664768	237	0
IC7	4081200	1009	0
OC7	668832	238	0
IC8	3605504	1008	0
OC8	669280	239	0
IC9	3622592	1010	0
OC9	675696	241	0
IC10	3604096	1005	0
OC10	680080	244	0
IC11	3470912	1007	0
OC11	657712	235	0
IC12	3395696	1008	0
OC12	661760	237	0
ID1	3194592	1010	0
OD1	667984	239	0
ID2	3249824	1009	0
OD2	660608	235	0
ID3	3346848	1008	0
OD3	674400	240	0
ID4	3471072	1015	0
OD4	669456	239	0
ID5	3454704	1006	0
OD5	684432	244	0
ID6	3502800	1010	0
OD6	661200	236	0
ID7	3671872	1011	0
OD7	674208	240	0
ID8	3681424	1008	0
OD8	669936	238	0
ID9	3678080	1010	0
OD9	661120	236	0
ID10	3621072	1009	0
OD10	659696	236	0
ID11	3603456	1010	0
OD11	661952	237	0
ID12	3497920	1014	0
OD12	669648	240	0
IE1	3224816	1008	0
OE1	663808	237	0
IE2	3304416	1011	0
OE2	666384	237	0
IE3	3409600	1009	0
OE3	669872	238	0
IE4	3457056	1008	0
OE4	681360	242	0
IE5	3514928	1014	0
OE5	670448	239	0
IE6	3556336	1011	0
OE6	663968	236	0
IE7	3668624	1008	0
OE7	674176	239	0
IE8	5165744	1010	0
OE8	668208	236	0
IE9	3690176	1012	0
OE9	669376	239	0
IE10	3671584	1016	0
OE10	655504	234	0
IE11	3587184	1014	0
OE11	664096	238	0
IE12	3527040	1007	0
OE12	682048	244	0
IF1	3249488	1009	0
OF1	660464	236	0
IF2	3314976	1010	0
OF2	679232	242	0
IF3	3450144	1018	0
OF3	664704	236	0
IF4	3515008	1013	0
OF4	670704	239	0
IF5	3523200	1008	0
OF5	663792	237	0
IF6	3540752	1008	0
OF6	667888	238	0
IF7	3716816	1009	0
OF7	677824	241	0
IF8	3726672	1016	0
OF8	665696	237	0
IF9	3697696	1009	0
OF9	668816	239	0
IF10	3666208	1005	0
OF10	685200	245	0
IF11	3629616	1015	0
OF11	660800	236	0
IF12	3571856	1015	0
OF12	655280	235	0
IG1	3285104	1017	0
OG1	648240	231	0
IG2	3327984	1011	0
OG2	669952	238	0
IG3	3400784	1007	0
OG3	670816	238	0
IG4	3471344	1010	0
OG4	665696	237	0
IG5	3481840	1006	0
OG5	670832	239	0
IG6	3531136	1009	0
OG6	670048	239	0
IG7	3660256	1007	0
OG7	666640	237	0
IG8	3709152	1017	0
OG8	649616	232	0
IG9	3668736	1015	0
OG9	667264	238	0
IG10	3660272	1014	0
OG10	667904	238	0
IG11	3625152	1011	0
OG11	660480	236	0
IG12	3553200	1010	0
OG12	661664	236	0
IH1	3249936	1009	0
OH1	677824	242	0
IH2	3307472	1016	0
OH2	655616	234	0
IH3	3388688	1009	0
OH3	665472	237	0
IH4	3429936	1003	0
OH4	671440	239	0
IH5	3454416	1011	0
OH5	664640	238	0
IH6	3476992	1014	0
OH6	669872	240	0
IH7	3582544	1017	0
OH7	647152	232	0
IH8	3581952	1007	0
OH8	664816	238	0
IH9	3588288	1010	0
OH9	661392	237	0
IH10	3876656	1011	0
OH10	659872	237	0
IH11	3515520	1008	0
OH11	671616	241	0
IH12	3504880	1007	0
OH12	655952	235	0
```
