## Supplementary material for "A toolbox of Stable Integration Vectors (SIV) in the fission yeast *Schizosaccharomyces pombe*": Source data: S02_C015_T02_P0001_M2_X2_E2.quant

```
[instrument]
blockid	numofrow	numofcol	coversn	version	coverid	lamphours	blocksn	type	sn
21	8	12	*	1.3.2	*	*	*	ruo	272510497

[head]
version	name	operator	timestamp	expirytime	calibrationID
1.0.5	Quantitation	GUEST	*	*	*

[properties]
quantversion
0.2.5

[conditions]
BlkID	Run	ExcitationColor	EmissionColor	CameraBias	EmissionIndex	BlockTemperature	CameraGain	Point	SampleVolume	Step	ExposureIndex	CoverID	Time	SampleTemperature	CoverTemperature	ExcitationIndex	Stage	Exposure	Cycle
21	20190205smp81-926	x2	m2	*	2	60.0004,60.0005,60.0097,60.001,60.0078,59.9966	*	1	10	2	2	-1	1549451021.008	59.9991,59.9986,59.9985,59.9978,59.9986,59.9986	104.989	2	2	430	15

[quant]
region	quant	count	saturation
IA1	4073872	1006	0
OA1	712304	240	0
IA2	4188512	1009	0
OA2	710800	239	0
IA3	4372448	1008	0
OA3	703632	238	0
IA4	4515824	1015	0
OA4	705392	239	0
IA5	4541952	1011	0
OA5	697392	237	0
IA6	4670064	1009	0
OA6	689968	235	0
IA7	5163984	1009	0
OA7	694624	235	0
IA8	5233520	1012	0
OA8	709008	239	0
IA9	5282896	1016	0
OA9	695152	235	0
IA10	5227184	1015	0
OA10	701616	236	0
IA11	5088800	1005	0
OA11	731056	245	0
IA12	4984944	1005	0
OA12	715552	241	0
IB1	4227264	1007	0
OB1	712432	241	0
IB2	4410144	1011	0
OB2	708784	239	0
IB3	4663904	1016	0
OB3	690816	234	0
IB4	4893328	1010	0
OB4	698848	236	0
IB5	5387760	1005	0
OB5	712432	237	0
IB6	5194176	1010	0
OB6	704112	238	0
IB7	5715936	1016	0
OB7	694816	234	0
IB8	5799232	1016	0
OB8	696512	234	0
IB9	5717808	1009	0
OB9	709616	239	0
IB10	5617776	1008	0
OB10	709616	238	0
IB11	5518720	1011	0
OB11	718032	240	0
IB12	5219072	1010	0
OB12	714992	241	0
IC1	4422656	1016	0
OC1	693856	236	0
IC2	4662480	1015	0
OC2	706832	239	0
IC3	4944736	1009	0
OC3	699184	236	0
IC4	5270320	1011	0
OC4	707200	238	0
IC5	5373488	1014	0
OC5	706240	237	0
IC6	6046560	1014	0
OC6	709888	237	0
IC7	8393200	1009	0
OC7	720928	238	0
IC8	6399024	1008	0
OC8	722288	239	0
IC9	6460704	1010	0
OC9	725808	241	0
IC10	6426816	1005	0
OC10	732560	244	0
IC11	5864976	1007	0
OC11	704144	235	0
IC12	5498720	1008	0
OC12	704480	237	0
ID1	4544912	1010	0
OD1	702880	239	0
ID2	4809344	1009	0
OD2	694560	235	0
ID3	5208752	1008	0
OD3	711712	240	0
ID4	5713008	1015	0
OD4	712320	239	0
ID5	5728048	1006	0
OD5	731152	244	0
ID6	5939776	1010	0
OD6	716192	236	0
ID7	6659760	1011	0
OD7	728928	240	0
ID8	6732304	1008	0
OD8	726112	238	0
ID9	6721744	1010	0
OD9	714272	236	0
ID10	6472608	1009	0
OD10	712752	236	0
ID11	6409024	1010	0
OD11	714960	237	0
ID12	5871616	1014	0
OD12	715776	240	0
IE1	4651232	1008	0
OE1	694416	237	0
IE2	4967952	1011	0
OE2	702080	237	0
IE3	5435856	1009	0
OE3	708912	238	0
IE4	5669600	1008	0
OE4	723312	242	0
IE5	5911280	1014	0
OE5	716624	239	0
IE6	6124128	1011	0
OE6	713216	236	0
IE7	6631200	1008	0
OE7	731232	239	0
IE8	13080848	1010	0
OE8	739312	236	0
IE9	6722384	1012	0
OE9	728736	239	0
IE10	6618896	1016	0
OE10	709728	234	0
IE11	6282384	1014	0
OE11	716688	238	0
IE12	6053760	1007	0
OE12	729648	244	0
IF1	4787264	1009	0
OF1	694944	236	0
IF2	5040544	1010	0
OF2	716384	242	0
IF3	5546768	1018	0
OF3	701008	236	0
IF4	5931696	1013	0
OF4	712368	239	0
IF5	6029376	1008	0
OF5	707152	237	0
IF6	6092928	1008	0
OF6	714256	238	0
IF7	6834032	1009	0
OF7	731008	241	0
IF8	6830720	1016	0
OF8	719744	237	0
IF9	6832128	1009	0
OF9	727536	239	0
IF10	6707520	1005	0
OF10	741520	245	0
IF11	6478592	1015	0
OF11	708176	236	0
IF12	6206288	1015	0
OF12	700160	235	0
IG1	4843712	1017	0
OG1	679632	231	0
IG2	5083440	1011	0
OG2	704144	238	0
IG3	5412848	1007	0
OG3	705312	238	0
IG4	5721888	1010	0
OG4	705648	237	0
IG5	5823904	1006	0
OG5	713360	239	0
IG6	6049504	1009	0
OG6	712896	239	0
IG7	6605648	1007	0
OG7	711088	237	0
IG8	6753296	1017	0
OG8	699568	232	0
IG9	6636816	1015	0
OG9	716800	238	0
IG10	6583216	1014	0
OG10	715328	238	0
IG11	6535504	1011	0
OG11	710736	236	0
IG12	6167024	1010	0
OG12	707840	236	0
IH1	4789808	1009	0
OH1	712576	242	0
IH2	4968464	1016	0
OH2	689472	234	0
IH3	5390512	1009	0
OH3	701136	237	0
IH4	5644672	1003	0
OH4	709664	239	0
IH5	5700624	1011	0
OH5	704992	238	0
IH6	5794160	1014	0
OH6	712400	240	0
IH7	6207280	1017	0
OH7	690832	232	0
IH8	6315184	1007	0
OH8	712688	238	0
IH9	6349152	1010	0
OH9	708640	237	0
IH10	7562304	1011	0
OH10	708176	237	0
IH11	6047792	1008	0
OH11	716784	241	0
IH12	5981904	1007	0
OH12	699120	235	0
```
