## Supplementary material for "A toolbox of Stable Integration Vectors (SIV) in the fission yeast *Schizosaccharomyces pombe*": Source data: S02_C015_T02_P0001_M3_X3_E1.quant

```
[instrument]
blockid	numofrow	numofcol	coversn	version	coverid	lamphours	blocksn	type	sn
21	8	12	*	1.3.2	*	*	*	ruo	272510497

[head]
version	name	operator	timestamp	expirytime	calibrationID
1.0.5	Quantitation	GUEST	*	*	*

[properties]
quantversion
0.2.5

[conditions]
BlkID	Run	ExcitationColor	EmissionColor	CameraBias	EmissionIndex	BlockTemperature	CameraGain	Point	SampleVolume	Step	ExposureIndex	CoverID	Time	SampleTemperature	CoverTemperature	ExcitationIndex	Stage	Exposure	Cycle
21	20190205smp81-926	x3	m3	*	3	60.0004,60.0005,60.0097,60.001,60.0078,59.9966	*	1	10	2	1	-1	1549451016.232	59.9991,59.9986,59.9985,59.9978,59.9986,59.9986	104.989	3	2	125	15

[quant]
region	quant	count	saturation
IA1	2943216	1011	0
OA1	668256	238	0
IA2	2965824	1011	0
OA2	667696	237	0
IA3	2976896	1008	0
OA3	670896	239	0
IA4	3005200	1014	0
OA4	668672	239	0
IA5	2987216	1008	0
OA5	663760	237	0
IA6	2997424	1009	0
OA6	657776	236	0
IA7	3017264	1010	0
OA7	660112	237	0
IA8	3019808	1013	0
OA8	667088	240	0
IA9	3014272	1014	0
OA9	661104	238	0
IA10	3000096	1014	0
OA10	658512	237	0
IA11	2955872	1006	0
OA11	676576	244	0
IA12	2954800	1009	0
OA12	664304	239	0
IB1	2941440	1007	0
OB1	668080	238	0
IB2	2972096	1011	0
OB2	669152	238	0
IB3	3001344	1012	0
OB3	665312	237	0
IB4	3010096	1008	0
OB4	661440	236	0
IB5	3031840	1006	0
OB5	669296	239	0
IB6	3054160	1011	0
OB6	665568	238	0
IB7	3064368	1014	0
OB7	664192	238	0
IB8	3055024	1016	0
OB8	647936	233	0
IB9	3023632	1007	0
OB9	664992	239	0
IB10	3008592	1009	0
OB10	654944	237	0
IB11	2994400	1013	0
OB11	663568	239	0
IB12	2973424	1013	0
OB12	661952	238	0
IC1	2970560	1015	0
OC1	660672	236	0
IC2	2991856	1011	0
OC2	662608	236	0
IC3	3006608	1003	0
OC3	675728	241	0
IC4	3060112	1013	0
OC4	659504	235	0
IC5	3083440	1015	0
OC5	660944	237	0
IC6	3134912	1016	0
OC6	653344	234	0
IC7	3169440	1008	0
OC7	662864	238	0
IC8	3108976	1008	0
OC8	667184	240	0
IC9	3105984	1010	0
OC9	668112	241	0
IC10	3128448	1008	0
OC10	674032	243	0
IC11	3009200	1007	0
OC11	652384	236	0
IC12	2982080	1009	0
OC12	657136	237	0
ID1	2972432	1009	0
OD1	666800	238	0
ID2	2996288	1006	0
OD2	675472	241	0
ID3	3057328	1011	0
OD3	667072	237	0
ID4	3127136	1015	0
OD4	667040	238	0
ID5	3100384	1007	0
OD5	678784	242	0
ID6	3128512	1010	0
OD6	663136	237	0
ID7	3156432	1010	0
OD7	669536	239	0
ID8	3148224	1008	0
OD8	664304	238	0
ID9	3112752	1008	0
OD9	662272	238	0
ID10	3078688	1003	0
OD10	668480	241	0
ID11	3101056	1012	0
OD11	655760	236	0
ID12	3021440	1010	0
OD12	663152	239	0
IE1	2972016	1006	0
OE1	659120	236	0
IE2	3027936	1012	0
OE2	666192	237	0
IE3	3070928	1010	0
OE3	671248	239	0
IE4	3092448	1009	0
OE4	674112	240	0
IE5	3130752	1013	0
OE5	669328	239	0
IE6	3140176	1008	0
OE6	664560	237	0
IE7	3148528	1008	0
OE7	661744	236	0
IE8	3305024	1008	0
OE8	658800	236	0
IE9	3110880	1010	0
OE9	668864	241	0
IE10	3107776	1016	0
OE10	646224	233	0
IE11	3055760	1012	0
OE11	663472	240	0
IE12	3024400	1011	0
OE12	656320	237	0
IF1	2990944	1011	0
OF1	664576	237	0
IF2	3020928	1011	0
OF2	669680	238	0
IF3	3085184	1015	0
OF3	671712	239	0
IF4	3115616	1010	0
OF4	678880	242	0
IF5	3101600	1004	0
OF5	672384	240	0
IF6	3128816	1011	0
OF6	663632	237	0
IF7	3152224	1012	0
OF7	660960	236	0
IF8	3135424	1014	0
OF8	666976	239	0
IF9	3114992	1012	0
OF9	660672	237	0
IF10	3067280	1006	0
OF10	664912	240	0
IF11	3050272	1012	0
OF11	662592	239	0
IF12	3039152	1016	0
OF12	664848	240	0
IG1	3003024	1018	0
OG1	664272	237	0
IG2	3023488	1013	0
OG2	673488	240	0
IG3	3047184	1008	0
OG3	669696	238	0
IG4	3066192	1006	0
OG4	661520	236	0
IG5	3082448	1008	0
OG5	682416	244	0
IG6	3113280	1013	0
OG6	667920	239	0
IG7	3097728	1006	0
OG7	667440	239	0
IG8	3106992	1012	0
OG8	657696	236	0
IG9	3087776	1015	0
OG9	665392	239	0
IG10	3066416	1013	0
OG10	668320	241	0
IG11	3024256	1009	0
OG11	661088	240	0
IG12	2993008	1006	0
OG12	660000	239	0
IH1	2970000	1007	0
OH1	667264	238	0
IH2	3004000	1011	0
OH2	665664	237	0
IH3	3045536	1007	0
OH3	671168	238	0
IH4	3089936	1012	0
OH4	664208	237	0
IH5	3075728	1011	0
OH5	659968	236	0
IH6	3080544	1014	0
OH6	667104	239	0
IH7	3078144	1015	0
OH7	659568	237	0
IH8	3061728	1010	0
OH8	665856	239	0
IH9	3049024	1008	0
OH9	661152	238	0
IH10	3083760	1011	0
OH10	651360	236	0
IH11	3006576	1008	0
OH11	661072	239	0
IH12	2975952	1006	0
OH12	661536	239	0
```
