## Supplementary material for "A toolbox of Stable Integration Vectors (SIV) in the fission yeast *Schizosaccharomyces pombe*": Source data: S02_C015_T02_P0001_M3_X3_E2.quant

```
[instrument]
blockid	numofrow	numofcol	coversn	version	coverid	lamphours	blocksn	type	sn
21	8	12	*	1.3.2	*	*	*	ruo	272510497

[head]
version	name	operator	timestamp	expirytime	calibrationID
1.0.5	Quantitation	GUEST	*	*	*

[properties]
quantversion
0.2.5

[conditions]
BlkID	Run	ExcitationColor	EmissionColor	CameraBias	EmissionIndex	BlockTemperature	CameraGain	Point	SampleVolume	Step	ExposureIndex	CoverID	Time	SampleTemperature	CoverTemperature	ExcitationIndex	Stage	Exposure	Cycle
21	20190205smp81-926	x3	m3	*	3	60.0004,60.0005,60.0097,60.001,60.0078,59.9966	*	1	10	2	2	-1	1549451016.943	59.9991,59.9986,59.9985,59.9978,59.9986,59.9986	104.989	3	2	560	15

[quant]
region	quant	count	saturation
IA1	3451024	1011	0
OA1	708064	238	0
IA2	3538192	1011	0
OA2	710256	237	0
IA3	3622992	1008	0
OA3	709696	239	0
IA4	3703712	1014	0
OA4	704272	239	0
IA5	3719056	1008	0
OA5	697440	237	0
IA6	3789968	1009	0
OA6	691984	236	0
IA7	3853584	1010	0
OA7	695600	237	0
IA8	3853568	1013	0
OA8	701792	240	0
IA9	3849808	1014	0
OA9	694496	238	0
IA10	3803552	1014	0
OA10	695888	237	0
IA11	3683296	1006	0
OA11	715712	244	0
IA12	3612672	1009	0
OA12	699056	239	0
IB1	3496016	1007	0
OB1	705072	238	0
IB2	3601168	1011	0
OB2	705392	238	0
IB3	3713856	1012	0
OB3	700560	237	0
IB4	3831952	1008	0
OB4	698176	236	0
IB5	3957136	1006	0
OB5	710656	239	0
IB6	4032032	1011	0
OB6	701488	238	0
IB7	4050528	1014	0
OB7	700944	238	0
IB8	4032304	1016	0
OB8	686080	233	0
IB9	3978672	1007	0
OB9	697632	239	0
IB10	3901472	1009	0
OB10	693440	237	0
IB11	3812448	1013	0
OB11	698032	239	0
IB12	3681024	1013	0
OB12	693744	238	0
IC1	3566480	1015	0
OC1	694624	236	0
IC2	3685728	1011	0
OC2	694720	236	0
IC3	3817424	1003	0
OC3	713168	241	0
IC4	4014192	1013	0
OC4	693984	235	0
IC5	4098880	1015	0
OC5	699712	237	0
IC6	4335072	1016	0
OC6	692912	234	0
IC7	4551952	1008	0
OC7	704608	238	0
IC8	4319584	1008	0
OC8	708784	240	0
IC9	4311104	1010	0
OC9	706704	241	0
IC10	4433360	1008	0
OC10	708832	243	0
IC11	3922160	1007	0
OC11	685632	236	0
IC12	3763808	1009	0
OC12	686880	237	0
ID1	3621456	1009	0
OD1	700880	238	0
ID2	3736096	1006	0
OD2	711792	241	0
ID3	3939552	1011	0
OD3	701552	237	0
ID4	4290192	1015	0
OD4	707264	238	0
ID5	4247024	1007	0
OD5	718960	242	0
ID6	4392768	1010	0
OD6	712736	237	0
ID7	4490512	1010	0
OD7	717776	239	0
ID8	4505056	1008	0
OD8	705200	238	0
ID9	4388160	1008	0
OD9	703280	238	0
ID10	4262144	1003	0
OD10	707984	241	0
ID11	4303168	1012	0
OD11	692464	236	0
ID12	3937408	1010	0
OD12	695088	239	0
IE1	3631616	1006	0
OE1	694480	236	0
IE2	3800544	1012	0
OE2	701184	237	0
IE3	4016256	1010	0
OE3	710144	239	0
IE4	4159328	1009	0
OE4	714608	240	0
IE5	4315600	1013	0
OE5	714640	239	0
IE6	4441536	1008	0
OE6	715344	237	0
IE7	4459552	1008	0
OE7	713472	236	0
IE8	5186480	1008	0
OE8	706768	236	0
IE9	4342784	1010	0
OE9	713984	241	0
IE10	4239056	1016	0
OE10	684128	233	0
IE11	4055024	1012	0
OE11	701392	240	0
IE12	3914352	1011	0
OE12	687808	237	0
IF1	3686304	1011	0
OF1	700336	237	0
IF2	3811072	1011	0
OF2	705552	238	0
IF3	4045744	1015	0
OF3	709856	239	0
IF4	4273840	1010	0
OF4	720272	242	0
IF5	4293616	1004	0
OF5	715408	240	0
IF6	4379088	1011	0
OF6	707808	237	0
IF7	4441760	1012	0
OF7	703872	236	0
IF8	4396768	1014	0
OF8	710720	239	0
IF9	4337056	1012	0
OF9	700224	237	0
IF10	4205344	1006	0
OF10	703776	240	0
IF11	4077504	1012	0
OF11	698704	239	0
IF12	3958512	1016	0
OF12	695520	240	0
IG1	3696960	1018	0
OG1	698768	237	0
IG2	3815312	1013	0
OG2	713264	240	0
IG3	3968032	1008	0
OG3	709248	238	0
IG4	4125344	1006	0
OG4	701936	236	0
IG5	4190496	1008	0
OG5	726448	244	0
IG6	4295296	1013	0
OG6	711040	239	0
IG7	4293360	1006	0
OG7	710000	239	0
IG8	4285168	1012	0
OG8	696624	236	0
IG9	4217440	1015	0
OG9	703568	239	0
IG10	4141552	1013	0
OG10	707040	241	0
IG11	3978064	1009	0
OG11	698448	240	0
IG12	3866288	1006	0
OG12	693056	239	0
IH1	3630816	1007	0
OH1	703136	238	0
IH2	3747632	1011	0
OH2	703600	237	0
IH3	3949344	1007	0
OH3	707488	238	0
IH4	4130912	1012	0
OH4	704848	237	0
IH5	4107520	1011	0
OH5	703024	236	0
IH6	4138608	1014	0
OH6	708896	239	0
IH7	4105872	1015	0
OH7	699568	237	0
IH8	4114688	1010	0
OH8	703760	239	0
IH9	4083328	1008	0
OH9	698112	238	0
IH10	4195760	1011	0
OH10	689296	236	0
IH11	3880192	1008	0
OH11	691696	239	0
IH12	3764224	1006	0
OH12	689840	239	0
```
