## Supplementary material for "A toolbox of Stable Integration Vectors (SIV) in the fission yeast *Schizosaccharomyces pombe*": Source data: S02_C015_T02_P0001_M4_X4_E1.quant

```
[instrument]
blockid	numofrow	numofcol	coversn	version	coverid	lamphours	blocksn	type	sn
21	8	12	*	1.3.2	*	*	*	ruo	272510497

[head]
version	name	operator	timestamp	expirytime	calibrationID
1.0.5	Quantitation	GUEST	*	*	*

[properties]
quantversion
0.2.5

[conditions]
BlkID	Run	ExcitationColor	EmissionColor	CameraBias	EmissionIndex	BlockTemperature	CameraGain	Point	SampleVolume	Step	ExposureIndex	CoverID	Time	SampleTemperature	CoverTemperature	ExcitationIndex	Stage	Exposure	Cycle
21	20190205smp81-926	x4	m4	*	4	60.0004,60.0005,60.0097,60.001,60.0078,59.9966	*	1	10	2	1	-1	1549451018.281	59.9991,59.9986,59.9985,59.9978,59.9986,59.9986	104.989	4	2	150	15

[quant]
region	quant	count	saturation
IA1	3487728	1011	0
OA1	679664	239	0
IA2	3571600	1007	0
OA2	681200	239	0
IA3	3694832	1009	0
OA3	684816	240	0
IA4	3785952	1013	0
OA4	676160	238	0
IA5	3818032	1009	0
OA5	674480	237	0
IA6	3889216	1003	0
OA6	677488	239	0
IA7	3995248	1008	0
OA7	669040	236	0
IA8	4002608	1010	0
OA8	676016	238	0
IA9	4013088	1011	0
OA9	676048	239	0
IA10	3977904	1012	0
OA10	678400	239	0
IA11	3851504	1006	0
OA11	674336	238	0
IA12	3799184	1007	0
OA12	674912	239	0
IB1	3553728	1004	0
OB1	684096	241	0
IB2	3697968	1012	0
OB2	681248	239	0
IB3	3822208	1008	0
OB3	679536	239	0
IB4	3982400	1006	0
OB4	676800	238	0
IB5	4081440	1004	0
OB5	675648	238	0
IB6	4161696	1011	0
OB6	670960	236	0
IB7	4264720	1016	0
OB7	660768	233	0
IB8	4234896	1014	0
OB8	669568	236	0
IB9	4159376	1004	0
OB9	690992	244	0
IB10	4132816	1007	0
OB10	676672	239	0
IB11	4040512	1012	0
OB11	676176	239	0
IB12	3926496	1015	0
OB12	659344	234	0
IC1	3688352	1011	0
OC1	679760	239	0
IC2	3825440	1007	0
OC2	675744	237	0
IC3	4012912	1004	0
OC3	678432	237	0
IC4	4153008	1008	0
OC4	681392	239	0
IC5	4249488	1015	0
OC5	668688	235	0
IC6	4392752	1015	0
OC6	666336	234	0
IC7	4468672	1006	0
OC7	688128	241	0
IC8	4515856	1007	0
OC8	679200	238	0
IC9	4506672	1011	0
OC9	684272	241	0
IC10	4386560	1010	0
OC10	677696	238	0
IC11	4213968	1009	0
OC11	671376	236	0
IC12	4068320	1009	0
OC12	669472	236	0
ID1	3768240	1007	0
OD1	673312	237	0
ID2	3928448	1008	0
OD2	670160	235	0
ID3	4162352	1011	0
OD3	690192	242	0
ID4	4335840	1014	0
OD4	675072	237	0
ID5	4491904	1009	0
OD5	682368	240	0
ID6	4583280	1006	0
OD6	673680	236	0
ID7	4733072	1009	0
OD7	685552	240	0
ID8	4679216	1005	0
OD8	690784	242	0
ID9	4637472	1006	0
OD9	678464	238	0
ID10	4491904	1002	0
OD10	679904	239	0
ID11	4342080	1007	0
OD11	669600	236	0
ID12	4171136	1006	0
OD12	675088	238	0
IE1	3820896	1008	0
OE1	684256	241	0
IE2	4022064	1013	0
OE2	673680	236	0
IE3	4272928	1008	0
OE3	688848	241	0
IE4	4430832	1007	0
OE4	679920	238	0
IE5	4577056	1009	0
OE5	686096	240	0
IE6	4700368	1007	0
OE6	685072	239	0
IE7	4746496	1006	0
OE7	684144	238	0
IE8	4742768	1003	0
OE8	682416	238	0
IE9	4710512	1009	0
OE9	680064	237	0
IE10	4597088	1010	0
OE10	684368	240	0
IE11	4435584	1011	0
OE11	683040	240	0
IE12	4299648	1010	0
OE12	684032	240	0
IF1	3897856	1011	0
OF1	670384	237	0
IF2	4024096	1006	0
OF2	679360	239	0
IF3	4308992	1011	0
OF3	684272	240	0
IF4	4615440	1007	0
OF4	679008	239	0
IF5	4615792	1006	0
OF5	670576	236	0
IF6	4672256	1008	0
OF6	675840	237	0
IF7	4787296	1009	0
OF7	681424	238	0
IF8	4745248	1013	0
OF8	679184	238	0
IF9	4727440	1009	0
OF9	683904	239	0
IF10	4613808	1006	0
OF10	680080	239	0
IF11	4462960	1008	0
OF11	685008	241	0
IF12	4322784	1014	0
OF12	671504	236	0
IG1	3891568	1012	0
OG1	678944	239	0
IG2	4049856	1009	0
OG2	687568	241	0
IG3	4239168	1002	0
OG3	683072	239	0
IG4	4448288	1008	0
OG4	669312	235	0
IG5	4500288	1008	0
OG5	686096	241	0
IG6	4634368	1011	0
OG6	685344	241	0
IG7	4671792	1006	0
OG7	679872	238	0
IG8	4672864	1008	0
OG8	685936	240	0
IG9	4600624	1013	0
OG9	674976	236	0
IG10	4542432	1014	0
OG10	674224	237	0
IG11	4405984	1011	0
OG11	683264	240	0
IG12	4297760	1005	0
OG12	671264	235	0
IH1	3838352	1008	0
OH1	671184	236	0
IH2	3971504	1006	0
OH2	668432	235	0
IH3	4240608	1006	0
OH3	685264	240	0
IH4	4516992	1009	0
OH4	675344	238	0
IH5	4442160	1007	0
OH5	672880	236	0
IH6	4493856	1016	0
OH6	662496	233	0
IH7	4463728	1016	0
OH7	667536	235	0
IH8	4473552	1009	0
OH8	684848	240	0
IH9	4467600	1006	0
OH9	670816	236	0
IH10	4380672	1010	0
OH10	673024	237	0
IH11	4308912	1011	0
OH11	672672	237	0
IH12	4181056	1009	0
OH12	675248	238	0
```
