## Supplementary material for "A toolbox of Stable Integration Vectors (SIV) in the fission yeast *Schizosaccharomyces pombe*": Source data: S02_C015_T02_P0001_M4_X4_E2.quant

```
[instrument]
blockid	numofrow	numofcol	coversn	version	coverid	lamphours	blocksn	type	sn
21	8	12	*	1.3.2	*	*	*	ruo	272510497

[head]
version	name	operator	timestamp	expirytime	calibrationID
1.0.5	Quantitation	GUEST	*	*	*

[properties]
quantversion
0.2.5

[conditions]
BlkID	Run	ExcitationColor	EmissionColor	CameraBias	EmissionIndex	BlockTemperature	CameraGain	Point	SampleVolume	Step	ExposureIndex	CoverID	Time	SampleTemperature	CoverTemperature	ExcitationIndex	Stage	Exposure	Cycle
21	20190205smp81-926	x4	m4	*	4	60.0004,60.0005,60.0097,60.001,60.0078,59.9966	*	1	10	2	2	-1	1549451018.993	59.9991,59.9986,59.9985,59.9978,59.9986,59.9986	104.989	4	2	800	15

[quant]
region	quant	count	saturation
IA1	6511920	1011	0
OA1	767296	239	0
IA2	6980432	1007	0
OA2	772192	239	0
IA3	7613600	1009	0
OA3	771232	240	0
IA4	8087760	1013	0
OA4	759104	238	0
IA5	8351456	1009	0
OA5	757424	237	0
IA6	8812272	1003	0
OA6	767552	239	0
IA7	9329200	1008	0
OA7	760720	236	0
IA8	9365696	1010	0
OA8	773952	238	0
IA9	9453008	1011	0
OA9	776944	239	0
IA10	9235056	1012	0
OA10	779760	239	0
IA11	8666112	1006	0
OA11	776480	238	0
IA12	8322432	1007	0
OA12	769376	239	0
IB1	6957792	1004	0
OB1	768256	241	0
IB2	7605296	1012	0
OB2	761872	239	0
IB3	8298736	1008	0
OB3	763616	239	0
IB4	9211696	1006	0
OB4	767232	238	0
IB5	9815264	1004	0
OB5	768768	238	0
IB6	10181232	1011	0
OB6	761744	236	0
IB7	10684096	1016	0
OB7	753664	233	0
IB8	10565344	1014	0
OB8	768800	236	0
IB9	10319072	1004	0
OB9	798416	244	0
IB10	10132112	1007	0
OB10	787328	239	0
IB11	9606976	1012	0
OB11	786368	239	0
IB12	8916064	1015	0
OB12	756448	234	0
IC1	7557472	1011	0
OC1	758688	239	0
IC2	8322656	1007	0
OC2	761744	237	0
IC3	9331328	1004	0
OC3	763504	237	0
IC4	10074160	1008	0
OC4	770800	239	0
IC5	10522432	1015	0
OC5	754480	235	0
IC6	11326656	1015	0
OC6	762496	234	0
IC7	11845168	1006	0
OC7	792416	241	0
IC8	12149232	1007	0
OC8	791200	238	0
IC9	12035952	1011	0
OC9	796896	241	0
IC10	11415744	1010	0
OC10	782240	238	0
IC11	10524512	1009	0
OC11	777120	236	0
IC12	9730464	1009	0
OC12	769664	236	0
ID1	8057696	1007	0
OD1	751056	237	0
ID2	8882704	1008	0
OD2	752240	235	0
ID3	10071248	1011	0
OD3	781760	242	0
ID4	11033168	1014	0
OD4	768800	237	0
ID5	11926752	1009	0
OD5	787872	240	0
ID6	12486144	1006	0
OD6	790496	236	0
ID7	13268224	1009	0
OD7	802576	240	0
ID8	13059216	1005	0
OD8	815376	242	0
ID9	12840192	1006	0
OD9	795856	238	0
ID10	12094256	1002	0
OD10	800544	239	0
ID11	11240288	1007	0
OD11	782928	236	0
ID12	10314928	1006	0
OD12	784048	238	0
IE1	8323424	1008	0
OE1	760512	241	0
IE2	9310560	1013	0
OE2	753824	236	0
IE3	10688544	1008	0
OE3	781280	241	0
IE4	11588064	1007	0
OE4	778112	238	0
IE5	12388640	1009	0
OE5	791760	240	0
IE6	13100240	1007	0
OE6	805136	239	0
IE7	13358224	1006	0
OE7	813776	238	0
IE8	13385968	1003	0
OE8	814528	238	0
IE9	13174144	1009	0
OE9	810768	237	0
IE10	12579552	1010	0
OE10	811104	240	0
IE11	11742176	1011	0
OE11	802816	240	0
IE12	10991888	1010	0
OE12	793296	240	0
IF1	8680736	1011	0
OF1	750720	237	0
IF2	9421296	1006	0
OF2	762224	239	0
IF3	10883152	1011	0
OF3	777728	240	0
IF4	12594704	1007	0
OF4	782176	239	0
IF5	12617232	1006	0
OF5	775696	236	0
IF6	12983824	1008	0
OF6	786592	237	0
IF7	13554528	1009	0
OF7	800960	238	0
IF8	13322480	1013	0
OF8	808448	238	0
IF9	13299088	1009	0
OF9	817632	239	0
IF10	12709056	1006	0
OF10	808624	239	0
IF11	11944160	1008	0
OF11	808640	241	0
IF12	11074032	1014	0
OF12	781392	236	0
IG1	8635808	1012	0
OG1	757392	239	0
IG2	9493264	1009	0
OG2	773376	241	0
IG3	10579488	1002	0
OG3	771280	239	0
IG4	11702640	1008	0
OG4	765888	235	0
IG5	11984496	1008	0
OG5	783616	241	0
IG6	12701248	1011	0
OG6	791584	241	0
IG7	12958240	1006	0
OG7	792416	238	0
IG8	12927904	1008	0
OG8	806944	240	0
IG9	12589984	1013	0
OG9	792656	236	0
IG10	12240048	1014	0
OG10	788736	237	0
IG11	11535520	1011	0
OG11	802784	240	0
IG12	10996048	1005	0
OG12	782464	235	0
IH1	8418832	1008	0
OH1	749232	236	0
IH2	9118928	1006	0
OH2	751904	235	0
IH3	10563504	1006	0
OH3	774704	240	0
IH4	12066240	1009	0
OH4	773744	238	0
IH5	11695584	1007	0
OH5	774016	236	0
IH6	11909360	1016	0
OH6	762544	233	0
IH7	11735408	1016	0
OH7	769056	235	0
IH8	11927008	1009	0
OH8	796992	240	0
IH9	11946800	1006	0
OH9	785648	236	0
IH10	11442352	1010	0
OH10	783008	237	0
IH11	11072992	1011	0
OH11	778160	237	0
IH12	10351136	1009	0
OH12	778704	238	0
```
