## Supplementary material for "A toolbox of Stable Integration Vectors (SIV) in the fission yeast *Schizosaccharomyces pombe*": Source data: S02_C015_T02_P0001_M5_X5_E1.quant

```
[instrument]
blockid	numofrow	numofcol	coversn	version	coverid	lamphours	blocksn	type	sn
21	8	12	*	1.3.2	*	*	*	ruo	272510497

[head]
version	name	operator	timestamp	expirytime	calibrationID
1.0.5	Quantitation	GUEST	*	*	*

[properties]
quantversion
0.2.5

[conditions]
BlkID	Run	ExcitationColor	EmissionColor	CameraBias	EmissionIndex	BlockTemperature	CameraGain	Point	SampleVolume	Step	ExposureIndex	CoverID	Time	SampleTemperature	CoverTemperature	ExcitationIndex	Stage	Exposure	Cycle
21	20190205smp81-926	x5	m5	*	5	60.0004,60.0005,60.0097,60.001,60.0078,59.9966	*	1	10	2	1	-1	1549451014.076	59.9991,59.9986,59.9985,59.9978,59.9986,59.9986	104.989	5	2	200	15

[quant]
region	quant	count	saturation
IA1	2885328	1014	0
OA1	674336	237	0
IA2	2864336	1006	0
OA2	685264	241	0
IA3	2869552	1008	0
OA3	680448	240	0
IA4	2856512	1010	0
OA4	671104	238	0
IA5	2838608	1006	0
OA5	669664	238	0
IA6	2826720	1004	0
OA6	668528	239	0
IA7	2841456	1008	0
OA7	662944	237	0
IA8	2846528	1010	0
OA8	667520	238	0
IA9	2852016	1013	0
OA9	662720	237	0
IA10	2863056	1012	0
OA10	677376	241	0
IA11	2850352	1008	0
OA11	668400	237	0
IA12	2851632	1008	0
OA12	668560	238	0
IB1	2842656	1004	0
OB1	683376	241	0
IB2	2864384	1011	0
OB2	676640	239	0
IB3	2846336	1005	0
OB3	686224	243	0
IB4	2836464	1006	0
OB4	669248	237	0
IB5	2845216	1008	0
OB5	663392	236	0
IB6	2836208	1011	0
OB6	663008	237	0
IB7	2856320	1015	0
OB7	655744	234	0
IB8	2846256	1014	0
OB8	662688	237	0
IB9	2818992	1004	0
OB9	679488	244	0
IB10	2824368	1003	0
OB10	677920	242	0
IB11	2845184	1012	0
OB11	666496	238	0
IB12	2858000	1014	0
OB12	662480	237	0
IC1	2847024	1009	0
OC1	680096	241	0
IC2	2839408	1006	0
OC2	672480	239	0
IC3	2849568	1008	0
OC3	666720	237	0
IC4	2850016	1010	0
OC4	662096	235	0
IC5	2858000	1014	0
OC5	666832	238	0
IC6	2855376	1014	0
OC6	665968	237	0
IC7	2844672	1009	0
OC7	667616	238	0
IC8	2838592	1006	0
OC8	666416	238	0
IC9	2850400	1011	0
OC9	676688	241	0
IC10	2843792	1009	0
OC10	665616	239	0
IC11	2837792	1010	0
OC11	665408	238	0
IC12	2824912	1005	0
OC12	680448	243	0
ID1	2838784	1006	0
OD1	670208	238	0
ID2	2849312	1008	0
OD2	666304	236	0
ID3	2861904	1012	0
OD3	677808	240	0
ID4	2872480	1015	0
OD4	665456	236	0
ID5	2851008	1009	0
OD5	672736	239	0
ID6	2852736	1004	0
OD6	670096	236	0
ID7	2858720	1009	0
OD7	679808	241	0
ID8	2839424	1005	0
OD8	685136	244	0
ID9	2836928	1004	0
OD9	662928	237	0
ID10	2830240	1003	0
OD10	667792	239	0
ID11	2819280	1003	0
OD11	665440	238	0
ID12	2827968	1007	0
OD12	657648	235	0
IE1	2845152	1011	0
OE1	666272	237	0
IE2	2861952	1014	0
OE2	672000	238	0
IE3	2856048	1009	0
OE3	676176	240	0
IE4	2838448	1005	0
OE4	664208	235	0
IE5	2856000	1010	0
OE5	673456	239	0
IE6	2849264	1002	0
OE6	692384	243	0
IE7	2865568	1006	0
OE7	675072	238	0
IE8	2861600	1003	0
OE8	674336	239	0
IE9	2838352	1008	0
OE9	670816	239	0
IE10	2846080	1011	0
OE10	660080	235	0
IE11	2834000	1010	0
OE11	665168	238	0
IE12	2834912	1011	0
OE12	663744	237	0
IF1	2842448	1010	0
OF1	674752	240	0
IF2	2835888	1006	0
OF2	671728	239	0
IF3	2853952	1010	0
OF3	675376	240	0
IF4	2850656	1007	0
OF4	672192	239	0
IF5	2841360	1006	0
OF5	665840	237	0
IF6	2845968	1007	0
OF6	664416	236	0
IF7	2856816	1010	0
OF7	676768	240	0
IF8	2858544	1014	0
OF8	657968	234	0
IF9	2846624	1013	0
OF9	670656	239	0
IF10	2826576	1006	0
OF10	663472	238	0
IF11	2818544	1007	0
OF11	668272	239	0
IF12	2844112	1013	0
OF12	662160	237	0
IG1	2844576	1012	0
OG1	676192	240	0
IG2	2849792	1011	0
OG2	669904	237	0
IG3	2843696	1007	0
OG3	670464	237	0
IG4	2843216	1009	0
OG4	664480	236	0
IG5	2849600	1011	0
OG5	662832	236	0
IG6	2845600	1012	0
OG6	679344	242	0
IG7	2833824	1008	0
OG7	668144	239	0
IG8	2818768	1004	0
OG8	683280	244	0
IG9	2842528	1015	0
OG9	653040	234	0
IG10	2844784	1014	0
OG10	660320	236	0
IG11	2837712	1013	0
OG11	661264	237	0
IG12	2824096	1008	0
OG12	669472	240	0
IH1	2829392	1006	0
OH1	666304	237	0
IH2	2832896	1006	0
OH2	670464	238	0
IH3	2849264	1010	0
OH3	670976	238	0
IH4	2846400	1012	0
OH4	674320	240	0
IH5	2821440	1006	0
OH5	668608	238	0
IH6	2837712	1013	0
OH6	664096	237	0
IH7	2841264	1014	0
OH7	666736	238	0
IH8	2832864	1011	0
OH8	677504	242	0
IH9	2818624	1007	0
OH9	663920	238	0
IH10	2817760	1008	0
OH10	659104	236	0
IH11	2813760	1009	0
OH11	671504	241	0
IH12	2819104	1010	0
OH12	668880	240	0
```
