## Supplementary material for "A toolbox of Stable Integration Vectors (SIV) in the fission yeast *Schizosaccharomyces pombe*": Source data: S02_C015_T02_P0001_M5_X5_E2.quant

```
[instrument]
blockid	numofrow	numofcol	coversn	version	coverid	lamphours	blocksn	type	sn
21	8	12	*	1.3.2	*	*	*	ruo	272510497

[head]
version	name	operator	timestamp	expirytime	calibrationID
1.0.5	Quantitation	GUEST	*	*	*

[properties]
quantversion
0.2.5

[conditions]
BlkID	Run	ExcitationColor	EmissionColor	CameraBias	EmissionIndex	BlockTemperature	CameraGain	Point	SampleVolume	Step	ExposureIndex	CoverID	Time	SampleTemperature	CoverTemperature	ExcitationIndex	Stage	Exposure	Cycle
21	20190205smp81-926	x5	m5	*	5	60.0004,60.0005,60.0097,60.001,60.0078,59.9966	*	1	10	2	2	-1	1549451014.796	59.9991,59.9986,59.9985,59.9978,59.9986,59.9986	104.989	5	2	920	15

[quant]
region	quant	count	saturation
IA1	3187408	1014	0
OA1	744048	237	0
IA2	3161808	1006	0
OA2	762272	241	0
IA3	3141968	1008	0
OA3	745936	240	0
IA4	3109760	1010	0
OA4	731264	238	0
IA5	3082848	1006	0
OA5	725920	238	0
IA6	3082352	1004	0
OA6	727984	239	0
IA7	3111600	1008	0
OA7	722512	237	0
IA8	3118400	1010	0
OA8	724448	238	0
IA9	3146832	1013	0
OA9	723968	237	0
IA10	3203104	1012	0
OA10	749040	241	0
IA11	3204832	1008	0
OA11	740320	237	0
IA12	3199424	1008	0
OA12	738384	238	0
IB1	3119136	1004	0
OB1	746608	241	0
IB2	3121616	1011	0
OB2	736256	239	0
IB3	3085344	1005	0
OB3	742592	243	0
IB4	3057600	1006	0
OB4	719744	237	0
IB5	3107520	1008	0
OB5	714000	236	0
IB6	3084128	1011	0
OB6	714688	237	0
IB7	3125792	1015	0
OB7	710480	234	0
IB8	3122224	1014	0
OB8	719424	237	0
IB9	3142064	1004	0
OB9	737056	244	0
IB10	3136240	1003	0
OB10	740512	242	0
IB11	3181728	1012	0
OB11	734608	238	0
IB12	3195264	1014	0
OB12	732896	237	0
IC1	3071424	1009	0
OC1	731424	241	0
IC2	3051456	1006	0
OC2	722240	239	0
IC3	3066480	1008	0
OC3	710880	237	0
IC4	3077424	1010	0
OC4	709856	235	0
IC5	3103632	1014	0
OC5	718208	238	0
IC6	3118816	1014	0
OC6	715168	237	0
IC7	3134816	1009	0
OC7	722704	238	0
IC8	3127824	1006	0
OC8	722160	238	0
IC9	3172240	1011	0
OC9	728448	241	0
IC10	3138576	1009	0
OC10	719488	239	0
IC11	3131968	1010	0
OC11	722832	238	0
IC12	3110384	1005	0
OC12	738960	243	0
ID1	3033648	1006	0
OD1	720544	238	0
ID2	3047648	1008	0
OD2	712880	236	0
ID3	3084288	1012	0
OD3	727072	240	0
ID4	3139440	1015	0
OD4	719456	236	0
ID5	3118416	1009	0
OD5	732736	239	0
ID6	3189296	1004	0
OD6	747392	236	0
ID7	3188080	1009	0
OD7	747888	241	0
ID8	3163872	1005	0
OD8	747552	244	0
ID9	3194240	1004	0
OD9	722464	237	0
ID10	3149376	1003	0
OD10	724640	239	0
ID11	3106048	1003	0
OD11	721760	238	0
ID12	3100384	1007	0
OD12	712192	235	0
IE1	3035104	1011	0
OE1	712752	237	0
IE2	3068160	1014	0
OE2	720736	238	0
IE3	3083376	1009	0
OE3	728528	240	0
IE4	3101664	1005	0
OE4	719008	235	0
IE5	3137296	1010	0
OE5	731360	239	0
IE6	3214400	1002	0
OE6	778720	243	0
IE7	3248368	1006	0
OE7	756288	238	0
IE8	3301648	1003	0
OE8	739088	239	0
IE9	3162432	1008	0
OE9	728704	239	0
IE10	3153664	1011	0
OE10	712608	235	0
IE11	3129568	1010	0
OE11	722496	238	0
IE12	3095552	1011	0
OE12	716192	237	0
IF1	3032080	1010	0
OF1	720528	240	0
IF2	3041888	1006	0
OF2	721584	239	0
IF3	3086688	1010	0
OF3	730752	240	0
IF4	3104512	1007	0
OF4	727808	239	0
IF5	3114704	1006	0
OF5	725664	237	0
IF6	3150208	1007	0
OF6	729424	236	0
IF7	3175936	1010	0
OF7	739328	240	0
IF8	3181312	1014	0
OF8	716080	234	0
IF9	3161104	1013	0
OF9	729504	239	0
IF10	3129248	1006	0
OF10	720064	238	0
IF11	3106048	1007	0
OF11	723920	239	0
IF12	3132800	1013	0
OF12	713664	237	0
IG1	3036032	1012	0
OG1	724944	240	0
IG2	3062896	1011	0
OG2	720608	237	0
IG3	3064544	1007	0
OG3	720160	237	0
IG4	3075248	1009	0
OG4	715968	236	0
IG5	3092448	1011	0
OG5	714336	236	0
IG6	3097904	1012	0
OG6	740048	242	0
IG7	3102112	1008	0
OG7	728208	239	0
IG8	3089536	1004	0
OG8	741088	244	0
IG9	3119488	1015	0
OG9	708032	234	0
IG10	3125504	1014	0
OG10	710720	236	0
IG11	3109232	1013	0
OG11	715456	237	0
IG12	3067376	1008	0
OG12	717680	240	0
IH1	3025312	1006	0
OH1	710448	237	0
IH2	3034016	1006	0
OH2	721856	238	0
IH3	3066176	1010	0
OH3	722928	238	0
IH4	3065728	1012	0
OH4	727776	240	0
IH5	3047408	1006	0
OH5	719120	238	0
IH6	3064768	1013	0
OH6	717792	237	0
IH7	3085728	1014	0
OH7	721008	238	0
IH8	3079024	1011	0
OH8	730816	242	0
IH9	3070304	1007	0
OH9	719536	238	0
IH10	3071840	1008	0
OH10	715280	236	0
IH11	3062800	1009	0
OH11	722416	241	0
IH12	3057760	1010	0
OH12	717792	240	0
```
