## Supplementary material for "A toolbox of Stable Integration Vectors (SIV) in the fission yeast *Schizosaccharomyces pombe*": Source data: S02_C016_T02_P0001_M1_X1_E1.quant

```
[instrument]
blockid	numofrow	numofcol	coversn	version	coverid	lamphours	blocksn	type	sn
21	8	12	*	1.3.2	*	*	*	ruo	272510497

[head]
version	name	operator	timestamp	expirytime	calibrationID
1.0.5	Quantitation	GUEST	*	*	*

[properties]
quantversion
0.2.5

[conditions]
BlkID	Run	ExcitationColor	EmissionColor	CameraBias	EmissionIndex	BlockTemperature	CameraGain	Point	SampleVolume	Step	ExposureIndex	CoverID	Time	SampleTemperature	CoverTemperature	ExcitationIndex	Stage	Exposure	Cycle
21	20190205smp81-926	x1	m1	*	1	59.9977,59.9933,60.0194,59.9987,59.986,59.999	*	1	10	2	1	-1	1549451141.097	59.9991,59.9992,59.9988,59.9984,59.999,59.9988	104.943	1	2	60	16

[quant]
region	quant	count	saturation
IA1	2963936	1013	0
OA1	661152	237	0
IA2	2975872	1008	0
OA2	662064	236	0
IA3	3012800	1008	0
OA3	657872	234	0
IA4	3055952	1016	0
OA4	656496	234	0
IA5	3072288	1017	0
OA5	656192	233	0
IA6	3066272	1010	0
OA6	674208	240	0
IA7	3325040	1006	0
OA7	673616	239	0
IA8	3336656	1013	0
OA8	669664	237	0
IA9	3329568	1016	0
OA9	666880	237	0
IA10	3287200	1017	0
OA10	660688	236	0
IA11	3230096	1017	0
OA11	656592	235	0
IA12	3153552	1011	0
OA12	661968	238	0
IB1	2972560	1009	0
OB1	660960	237	0
IB2	3018224	1010	0
OB2	676960	241	0
IB3	3077984	1016	0
OB3	677136	240	0
IB4	3108048	1014	0
OB4	673008	239	0
IB5	3137200	1009	0
OB5	670336	237	0
IB6	3145136	1011	0
OB6	662576	235	0
IB7	3464144	1016	0
OB7	671040	237	0
IB8	3477776	1018	0
OB8	670816	237	0
IB9	3437472	1015	0
OB9	666160	236	0
IB10	3363248	1007	0
OB10	673120	240	0
IB11	3317568	1013	0
OB11	663904	237	0
IB12	3205568	1009	0
OB12	664960	239	0
IC1	3010544	1015	0
OC1	670400	239	0
IC2	3065360	1016	0
OC2	675792	240	0
IC3	3096192	1011	0
OC3	672160	238	0
IC4	3127936	1007	0
OC4	682560	241	0
IC5	3166336	1013	0
OC5	679584	240	0
IC6	3235120	1016	0
OC6	680896	240	0
IC7	3664064	1011	0
OC7	685600	240	0
IC8	3554896	1008	0
OC8	674496	236	0
IC9	3538496	1011	0
OC9	672992	237	0
IC10	3460400	1006	0
OC10	676752	239	0
IC11	3361872	1006	0
OC11	675376	240	0
IC12	3266336	1011	0
OC12	661984	236	0
ID1	3022080	1012	0
OD1	667104	238	0
ID2	3075392	1012	0
OD2	667888	237	0
ID3	3116704	1007	0
OD3	670464	237	0
ID4	3192400	1016	0
OD4	669744	236	0
ID5	3198272	1010	0
OD5	686384	241	0
ID6	3221360	1007	0
OD6	678928	238	0
ID7	3637280	1012	0
OD7	686992	240	0
ID8	3609920	1008	0
OD8	692784	242	0
ID9	3579984	1006	0
OD9	679472	239	0
ID10	3519360	1012	0
OD10	671568	237	0
ID11	3431424	1010	0
OD11	671616	238	0
ID12	3341776	1013	0
OD12	675632	241	0
IE1	3037200	1012	0
OE1	678112	242	0
IE2	3066864	1006	0
OE2	675840	240	0
IE3	3156272	1011	0
OE3	672480	237	0
IE4	3178400	1007	0
OE4	691744	243	0
IE5	3235488	1015	0
OE5	681808	240	0
IE6	3253872	1012	0
OE6	676736	237	0
IE7	3624272	1010	0
OE7	677872	236	0
IE8	3955280	1010	0
OE8	676144	236	0
IE9	3586816	1011	0
OE9	686960	241	0
IE10	3551056	1016	0
OE10	667552	236	0
IE11	3451824	1016	0
OE11	671504	238	0
IE12	3365328	1012	0
OE12	665584	238	0
IF1	3024176	1007	0
OF1	675520	241	0
IF2	3078080	1010	0
OF2	667248	238	0
IF3	3164576	1018	0
OF3	674720	239	0
IF4	3209984	1015	0
OF4	676000	239	0
IF5	3209456	1010	0
OF5	671728	237	0
IF6	3228672	1010	0
OF6	669744	236	0
IF7	3637712	1012	0
OF7	677056	237	0
IF8	3623536	1016	0
OF8	681344	239	0
IF9	3580576	1012	0
OF9	679648	239	0
IF10	3523936	1006	0
OF10	678128	240	0
IF11	3450480	1013	0
OF11	669776	238	0
IF12	3378928	1015	0
OF12	664880	237	0
IG1	3027056	1009	0
OG1	679008	243	0
IG2	3078976	1012	0
OG2	668368	238	0
IG3	3114704	1007	0
OG3	671088	238	0
IG4	3157632	1010	0
OG4	683168	242	0
IG5	3169440	1006	0
OG5	678576	240	0
IG6	3204784	1010	0
OG6	674224	238	0
IG7	3553328	1008	0
OG7	666096	235	0
IG8	3582496	1015	0
OG8	670288	236	0
IG9	3532608	1016	0
OG9	674736	239	0
IG10	3502688	1016	0
OG10	670192	238	0
IG11	3385184	1011	0
OG11	666160	238	0
IG12	3328176	1010	0
OG12	661408	236	0
IH1	3021264	1011	0
OH1	669424	239	0
IH2	3076448	1018	0
OH2	663792	237	0
IH3	3124864	1013	0
OH3	675632	240	0
IH4	3130032	1005	0
OH4	666960	237	0
IH5	3158080	1011	0
OH5	670000	238	0
IH6	3176320	1016	0
OH6	656576	234	0
IH7	3486304	1017	0
OH7	663184	235	0
IH8	3467872	1009	0
OH8	673200	238	0
IH9	3452512	1010	0
OH9	673984	239	0
IH10	3496544	1011	0
OH10	675920	240	0
IH11	3325968	1009	0
OH11	669072	240	0
IH12	3271728	1007	0
OH12	655824	235	0
```
