## Supplementary material for "A toolbox of Stable Integration Vectors (SIV) in the fission yeast *Schizosaccharomyces pombe*": Source data: S02_C016_T02_P0001_M1_X1_E2.quant

```
[instrument]
blockid	numofrow	numofcol	coversn	version	coverid	lamphours	blocksn	type	sn
21	8	12	*	1.3.2	*	*	*	ruo	272510497

[head]
version	name	operator	timestamp	expirytime	calibrationID
1.0.5	Quantitation	GUEST	*	*	*

[properties]
quantversion
0.2.5

[conditions]
BlkID	Run	ExcitationColor	EmissionColor	CameraBias	EmissionIndex	BlockTemperature	CameraGain	Point	SampleVolume	Step	ExposureIndex	CoverID	Time	SampleTemperature	CoverTemperature	ExcitationIndex	Stage	Exposure	Cycle
21	20190205smp81-926	x1	m1	*	1	59.9977,59.9933,60.0194,59.9987,59.986,59.999	*	1	10	2	2	-1	1549451141.736	59.9991,59.9992,59.9988,59.9984,59.999,59.9988	104.943	1	2	175	16

[quant]
region	quant	count	saturation
IA1	3254320	1013	0
OA1	676336	237	0
IA2	3322592	1008	0
OA2	680816	236	0
IA3	3430336	1008	0
OA3	676864	234	0
IA4	3527216	1016	0
OA4	681808	234	0
IA5	3581792	1017	0
OA5	682032	233	0
IA6	3617232	1010	0
OA6	704752	240	0
IA7	4378000	1006	0
OA7	708144	239	0
IA8	4402976	1013	0
OA8	704256	237	0
IA9	4374224	1016	0
OA9	698352	237	0
IA10	4252944	1017	0
OA10	691664	236	0
IA11	4085008	1017	0
OA11	682656	235	0
IA12	3893072	1011	0
OA12	683600	238	0
IB1	3317760	1009	0
OB1	677040	237	0
IB2	3435072	1010	0
OB2	695792	241	0
IB3	3577392	1016	0
OB3	700368	240	0
IB4	3699296	1014	0
OB4	702816	239	0
IB5	3812272	1009	0
OB5	707264	237	0
IB6	3845520	1011	0
OB6	700688	235	0
IB7	4754096	1016	0
OB7	713552	237	0
IB8	4795104	1018	0
OB8	712608	237	0
IB9	4709248	1015	0
OB9	705424	236	0
IB10	4530800	1007	0
OB10	713648	240	0
IB11	4361904	1013	0
OB11	698400	237	0
IB12	4052464	1009	0
OB12	693056	239	0
IC1	3406544	1015	0
OC1	685680	239	0
IC2	3548752	1016	0
OC2	699520	240	0
IC3	3676528	1011	0
OC3	699360	238	0
IC4	3805856	1007	0
OC4	716800	241	0
IC5	3892656	1013	0
OC5	718608	240	0
IC6	4093072	1016	0
OC6	723968	240	0
IC7	5366672	1011	0
OC7	735808	240	0
IC8	5073040	1008	0
OC8	721184	236	0
IC9	5035824	1011	0
OC9	717056	237	0
IC10	4816688	1006	0
OC10	719568	239	0
IC11	4553504	1006	0
OC11	710752	240	0
IC12	4246880	1011	0
OC12	692288	236	0
ID1	3460096	1012	0
OD1	684752	238	0
ID2	3600128	1012	0
OD2	692048	237	0
ID3	3751328	1007	0
OD3	701856	237	0
ID4	3947072	1016	0
OD4	703456	236	0
ID5	4006752	1010	0
OD5	727040	241	0
ID6	4102000	1007	0
OD6	729200	238	0
ID7	5278784	1012	0
OD7	740176	240	0
ID8	5247744	1008	0
OD8	746976	242	0
ID9	5198080	1006	0
OD9	732512	239	0
ID10	4970112	1012	0
OD10	716960	237	0
ID11	4728416	1010	0
OD11	710352	238	0
ID12	4433888	1013	0
OD12	709856	241	0
IE1	3480144	1012	0
OE1	698352	242	0
IE2	3609344	1006	0
OE2	702512	240	0
IE3	3816800	1011	0
OE3	702320	237	0
IE4	3931184	1007	0
OE4	727424	243	0
IE5	4055632	1015	0
OE5	726560	240	0
IE6	4159344	1012	0
OE6	726560	237	0
IE7	5240272	1010	0
OE7	732400	236	0
IE8	6217600	1010	0
OE8	731776	236	0
IE9	5147936	1011	0
OE9	738192	241	0
IE10	5027120	1016	0
OE10	714624	236	0
IE11	4744032	1016	0
OE11	710208	238	0
IE12	4493152	1012	0
OE12	701056	238	0
IF1	3491088	1007	0
OF1	692592	241	0
IF2	3628304	1010	0
OF2	693136	238	0
IF3	3845888	1018	0
OF3	705440	239	0
IF4	3991936	1015	0
OF4	711952	239	0
IF5	4051792	1010	0
OF5	710176	237	0
IF6	4098128	1010	0
OF6	714752	236	0
IF7	5283216	1012	0
OF7	724864	237	0
IF8	5242832	1016	0
OF8	731920	239	0
IF9	5146864	1012	0
OF9	728032	239	0
IF10	5011616	1006	0
OF10	724000	240	0
IF11	4774608	1013	0
OF11	708048	238	0
IF12	4533344	1015	0
OF12	693536	237	0
IG1	3485232	1009	0
OG1	698544	243	0
IG2	3618688	1012	0
OG2	693280	238	0
IG3	3755840	1007	0
OG3	699600	238	0
IG4	3879184	1010	0
OG4	716592	242	0
IG5	3945888	1006	0
OG5	714656	240	0
IG6	4034096	1010	0
OG6	712304	238	0
IG7	5064800	1008	0
OG7	709296	235	0
IG8	5127328	1015	0
OG8	711200	236	0
IG9	4995792	1016	0
OG9	718512	239	0
IG10	4906432	1016	0
OG10	710256	238	0
IG11	4589680	1011	0
OG11	701872	238	0
IG12	4418144	1010	0
OG12	689504	236	0
IH1	3451504	1011	0
OH1	684848	239	0
IH2	3575504	1018	0
OH2	684544	237	0
IH3	3735360	1013	0
OH3	698176	240	0
IH4	3822992	1005	0
OH4	693664	237	0
IH5	3862576	1011	0
OH5	700080	238	0
IH6	3919760	1016	0
OH6	688720	234	0
IH7	4802416	1017	0
OH7	697728	235	0
IH8	4798432	1009	0
OH8	707648	238	0
IH9	4772176	1010	0
OH9	705376	239	0
IH10	4904944	1011	0
OH10	706720	240	0
IH11	4413728	1009	0
OH11	697664	240	0
IH12	4263104	1007	0
OH12	676848	235	0
```
