## Supplementary material for "A toolbox of Stable Integration Vectors (SIV) in the fission yeast *Schizosaccharomyces pombe*": Source data: S02_C016_T02_P0001_M1_X1_E3.quant

```
[instrument]
blockid	numofrow	numofcol	coversn	version	coverid	lamphours	blocksn	type	sn
21	8	12	*	1.3.2	*	*	*	ruo	272510497

[head]
version	name	operator	timestamp	expirytime	calibrationID
1.0.5	Quantitation	GUEST	*	*	*

[properties]
quantversion
0.2.5

[conditions]
BlkID	Run	ExcitationColor	EmissionColor	CameraBias	EmissionIndex	BlockTemperature	CameraGain	Point	SampleVolume	Step	ExposureIndex	CoverID	Time	SampleTemperature	CoverTemperature	ExcitationIndex	Stage	Exposure	Cycle
21	20190205smp81-926	x1	m1	*	1	59.9977,59.9933,60.0194,59.9987,59.986,59.999	*	1	10	2	3	-1	1549451142.443	59.9991,59.9992,59.9988,59.9984,59.999,59.9988	104.943	1	2	520	16

[quant]
region	quant	count	saturation
IA1	4168560	1013	0
OA1	716912	237	0
IA2	4383680	1008	0
OA2	732912	236	0
IA3	4704560	1008	0
OA3	738240	234	0
IA4	4972992	1016	0
OA4	747984	234	0
IA5	5125664	1017	0
OA5	757552	233	0
IA6	5292208	1010	0
OA6	791552	240	0
IA7	7563200	1006	0
OA7	810496	239	0
IA8	7618192	1013	0
OA8	806464	237	0
IA9	7538848	1016	0
OA9	796544	237	0
IA10	7166880	1017	0
OA10	781824	236	0
IA11	6678944	1017	0
OA11	764368	235	0
IA12	6110112	1011	0
OA12	746368	238	0
IB1	4374464	1009	0
OB1	726656	237	0
IB2	4709328	1010	0
OB2	759360	241	0
IB3	5093936	1016	0
OB3	774768	240	0
IB4	5484800	1014	0
OB4	791840	239	0
IB5	5860304	1009	0
OB5	816928	237	0
IB6	5959488	1011	0
OB6	809472	235	0
IB7	8648448	1016	0
OB7	840672	237	0
IB8	8752064	1018	0
OB8	843104	237	0
IB9	8536944	1015	0
OB9	826128	236	0
IB10	8034736	1007	0
OB10	831264	240	0
IB11	7530416	1013	0
OB11	797392	237	0
IB12	6610800	1009	0
OB12	771120	239	0
IC1	4599888	1015	0
OC1	741776	239	0
IC2	5006896	1016	0
OC2	768656	240	0
IC3	5404576	1011	0
OC3	784448	238	0
IC4	5821504	1007	0
OC4	815680	241	0
IC5	6059712	1013	0
OC5	833408	240	0
IC6	6643232	1016	0
OC6	853328	240	0
IC7	10454144	1011	0
OC7	884800	240	0
IC8	9625552	1008	0
OC8	869600	236	0
IC9	9513216	1011	0
OC9	859104	237	0
IC10	8879696	1006	0
OC10	845392	239	0
IC11	8110368	1006	0
OC11	823040	240	0
IC12	7149824	1011	0
OC12	778160	236	0
ID1	4767824	1012	0
OD1	742448	238	0
ID2	5164752	1012	0
OD2	765024	237	0
ID3	5637424	1007	0
OD3	790320	237	0
ID4	6186160	1016	0
OD4	812016	236	0
ID5	6423200	1010	0
OD5	854944	241	0
ID6	6734912	1007	0
OD6	874240	238	0
ID7	10221536	1012	0
OD7	902624	240	0
ID8	10131120	1008	0
OD8	911088	242	0
ID9	10000624	1006	0
OD9	885232	239	0
ID10	9298048	1012	0
OD10	854928	237	0
ID11	8587168	1010	0
OD11	828624	238	0
ID12	7703760	1013	0
OD12	804768	241	0
IE1	4840752	1012	0
OE1	756096	242	0
IE2	5228608	1006	0
OE2	778032	240	0
IE3	5837504	1011	0
OE3	793296	237	0
IE4	6217264	1007	0
OE4	843248	243	0
IE5	6572032	1015	0
OE5	855136	240	0
IE6	6874096	1012	0
OE6	879696	237	0
IE7	10103232	1010	0
OE7	899744	236	0
IE8	13016704	1010	0
OE8	897808	236	0
IE9	9843008	1011	0
OE9	897760	241	0
IE10	9458352	1016	0
OE10	854112	236	0
IE11	8627264	1016	0
OE11	831024	238	0
IE12	7893120	1012	0
OE12	800336	238	0
IF1	4883312	1007	0
OF1	751648	241	0
IF2	5269008	1010	0
OF2	763200	238	0
IF3	5850000	1018	0
OF3	792992	239	0
IF4	6350288	1015	0
OF4	814864	239	0
IF5	6536960	1010	0
OF5	829104	237	0
IF6	6715712	1010	0
OF6	842576	236	0
IF7	10206704	1012	0
OF7	874704	237	0
IF8	10089040	1016	0
OF8	880944	239	0
IF9	9839552	1012	0
OF9	875648	239	0
IF10	9448960	1006	0
OF10	857680	240	0
IF11	8722704	1013	0
OF11	819824	238	0
IF12	8002144	1015	0
OF12	785088	237	0
IG1	4863280	1009	0
OG1	751440	243	0
IG2	5233328	1012	0
OG2	755520	238	0
IG3	5663120	1007	0
OG3	774992	238	0
IG4	6033472	1010	0
OG4	806640	242	0
IG5	6263456	1006	0
OG5	817344	240	0
IG6	6509968	1010	0
OG6	826560	238	0
IG7	9586272	1008	0
OG7	838432	235	0
IG8	9740144	1015	0
OG8	844048	236	0
IG9	9374800	1016	0
OG9	847392	239	0
IG10	9109312	1016	0
OG10	823008	238	0
IG11	8168176	1011	0
OG11	803232	238	0
IG12	7672528	1010	0
OG12	771312	236	0
IH1	4745232	1011	0
OH1	729392	239	0
IH2	5064560	1018	0
OH2	739120	237	0
IH3	5563296	1013	0
OH3	763824	240	0
IH4	5892272	1005	0
OH4	770640	237	0
IH5	6001440	1011	0
OH5	783696	238	0
IH6	6132192	1016	0
OH6	779344	234	0
IH7	8769760	1017	0
OH7	802496	235	0
IH8	8803264	1009	0
OH8	817536	238	0
IH9	8734240	1010	0
OH9	811264	239	0
IH10	9117888	1011	0
OH10	800080	240	0
IH11	7683072	1009	0
OH11	783568	240	0
IH12	7228128	1007	0
OH12	748592	235	0
```
