## Supplementary material for "A toolbox of Stable Integration Vectors (SIV) in the fission yeast *Schizosaccharomyces pombe*": Source data: S02_C016_T02_P0001_M2_X2_E1.quant

```
[instrument]
blockid	numofrow	numofcol	coversn	version	coverid	lamphours	blocksn	type	sn
21	8	12	*	1.3.2	*	*	*	ruo	272510497

[head]
version	name	operator	timestamp	expirytime	calibrationID
1.0.5	Quantitation	GUEST	*	*	*

[properties]
quantversion
0.2.5

[conditions]
BlkID	Run	ExcitationColor	EmissionColor	CameraBias	EmissionIndex	BlockTemperature	CameraGain	Point	SampleVolume	Step	ExposureIndex	CoverID	Time	SampleTemperature	CoverTemperature	ExcitationIndex	Stage	Exposure	Cycle
21	20190205smp81-926	x2	m2	*	2	59.9977,59.9933,60.0194,59.9987,59.986,59.999	*	1	10	2	1	-1	1549451139.235	59.9991,59.9992,59.9988,59.9984,59.999,59.9988	104.943	2	2	100	16

[quant]
region	quant	count	saturation
IA1	3078048	1006	0
OA1	674448	240	0
IA2	3121312	1009	0
OA2	672544	239	0
IA3	3160560	1008	0
OA3	670192	238	0
IA4	3198352	1015	0
OA4	670928	239	0
IA5	3194000	1011	0
OA5	662896	237	0
IA6	3210032	1009	0
OA6	655280	235	0
IA7	3333424	1009	0
OA7	656496	235	0
IA8	3345808	1012	0
OA8	668272	239	0
IA9	3361008	1016	0
OA9	654112	235	0
IA10	3345184	1015	0
OA10	658944	236	0
IA11	3288080	1005	0
OA11	683440	245	0
IA12	3272752	1005	0
OA12	672816	241	0
IB1	3118192	1007	0
OB1	677744	241	0
IB2	3174192	1011	0
OB2	672608	239	0
IB3	3247056	1016	0
OB3	658176	234	0
IB4	3273056	1010	0
OB4	662176	236	0
IB5	3381200	1005	0
OB5	667792	237	0
IB6	3341456	1010	0
OB6	664640	238	0
IB7	3473152	1016	0
OB7	656160	234	0
IB8	3488944	1016	0
OB8	653584	234	0
IB9	3445184	1009	0
OB9	664880	239	0
IB10	3428624	1008	0
OB10	664512	238	0
IB11	3402720	1011	0
OB11	669504	240	0
IB12	3334112	1010	0
OB12	671904	241	0
IC1	3184688	1016	0
OC1	663632	236	0
IC2	3242688	1015	0
OC2	673136	239	0
IC3	3301136	1009	0
OC3	665376	236	0
IC4	3367664	1011	0
OC4	666992	238	0
IC5	3398176	1014	0
OC5	665504	237	0
IC6	3548752	1014	0
OC6	664256	237	0
IC7	4095328	1009	0
OC7	667920	238	0
IC8	3617728	1008	0
OC8	671792	239	0
IC9	3628864	1010	0
OC9	676304	241	0
IC10	3607424	1005	0
OC10	681552	244	0
IC11	3475536	1007	0
OC11	655488	235	0
IC12	3400624	1008	0
OC12	662992	237	0
ID1	3202272	1010	0
OD1	670384	239	0
ID2	3263824	1009	0
OD2	659888	235	0
ID3	3358528	1008	0
OD3	674240	240	0
ID4	3482336	1015	0
OD4	670336	239	0
ID5	3464160	1006	0
OD5	685072	244	0
ID6	3519232	1010	0
OD6	663728	236	0
ID7	3682320	1011	0
OD7	676448	240	0
ID8	3692320	1008	0
OD8	667728	238	0
ID9	3684000	1010	0
OD9	660704	236	0
ID10	3634160	1009	0
OD10	660096	236	0
ID11	3606752	1010	0
OD11	663312	237	0
ID12	3495952	1014	0
OD12	669408	240	0
IE1	3217424	1008	0
OE1	663008	237	0
IE2	3308688	1011	0
OE2	664192	237	0
IE3	3410512	1009	0
OE3	668800	238	0
IE4	3462160	1008	0
OE4	678192	242	0
IE5	3521952	1014	0
OE5	670192	239	0
IE6	3556912	1011	0
OE6	663936	236	0
IE7	3672784	1008	0
OE7	673504	239	0
IE8	5204992	1010	0
OE8	669520	236	0
IE9	3689824	1012	0
OE9	668048	239	0
IE10	3676096	1016	0
OE10	654144	234	0
IE11	3591408	1014	0
OE11	666048	238	0
IE12	3525936	1007	0
OE12	681856	244	0
IF1	3251456	1009	0
OF1	658720	236	0
IF2	3315536	1010	0
OF2	678400	242	0
IF3	3452448	1018	0
OF3	664032	236	0
IF4	3525296	1013	0
OF4	670992	239	0
IF5	3533744	1008	0
OF5	664592	237	0
IF6	3540352	1008	0
OF6	668240	238	0
IF7	3719376	1009	0
OF7	677184	241	0
IF8	3729952	1016	0
OF8	667312	237	0
IF9	3707552	1009	0
OF9	671136	239	0
IF10	3673232	1005	0
OF10	686176	245	0
IF11	3635312	1015	0
OF11	659392	236	0
IF12	3575984	1015	0
OF12	656960	235	0
IG1	3282304	1017	0
OG1	647392	231	0
IG2	3326976	1011	0
OG2	669520	238	0
IG3	3397552	1007	0
OG3	669696	238	0
IG4	3464176	1010	0
OG4	664480	237	0
IG5	3480624	1006	0
OG5	670224	239	0
IG6	3534560	1009	0
OG6	668240	239	0
IG7	3660384	1007	0
OG7	665232	237	0
IG8	3708784	1017	0
OG8	650080	232	0
IG9	3670272	1015	0
OG9	664224	238	0
IG10	3656272	1014	0
OG10	664992	238	0
IG11	3631360	1011	0
OG11	659840	236	0
IG12	3553280	1010	0
OG12	659536	236	0
IH1	3261216	1009	0
OH1	679120	242	0
IH2	3316560	1016	0
OH2	657328	234	0
IH3	3407856	1009	0
OH3	664528	237	0
IH4	3445056	1003	0
OH4	669120	239	0
IH5	3462624	1011	0
OH5	665968	238	0
IH6	3491536	1014	0
OH6	671760	240	0
IH7	3597088	1017	0
OH7	650512	232	0
IH8	3591984	1007	0
OH8	667008	238	0
IH9	3598976	1010	0
OH9	662400	237	0
IH10	3875888	1011	0
OH10	662768	237	0
IH11	3525712	1008	0
OH11	671696	241	0
IH12	3518416	1007	0
OH12	656304	235	0
```
