## Supplementary material for "A toolbox of Stable Integration Vectors (SIV) in the fission yeast *Schizosaccharomyces pombe*": Source data: S02_C016_T02_P0001_M2_X2_E2.quant

```
[instrument]
blockid	numofrow	numofcol	coversn	version	coverid	lamphours	blocksn	type	sn
21	8	12	*	1.3.2	*	*	*	ruo	272510497

[head]
version	name	operator	timestamp	expirytime	calibrationID
1.0.5	Quantitation	GUEST	*	*	*

[properties]
quantversion
0.2.5

[conditions]
BlkID	Run	ExcitationColor	EmissionColor	CameraBias	EmissionIndex	BlockTemperature	CameraGain	Point	SampleVolume	Step	ExposureIndex	CoverID	Time	SampleTemperature	CoverTemperature	ExcitationIndex	Stage	Exposure	Cycle
21	20190205smp81-926	x2	m2	*	2	59.9977,59.9933,60.0194,59.9987,59.986,59.999	*	1	10	2	2	-1	1549451139.906	59.9991,59.9992,59.9988,59.9984,59.999,59.9988	104.943	2	2	430	16

[quant]
region	quant	count	saturation
IA1	4081056	1006	0
OA1	712656	240	0
IA2	4199184	1009	0
OA2	714192	239	0
IA3	4381920	1008	0
OA3	707456	238	0
IA4	4521696	1015	0
OA4	705952	239	0
IA5	4552272	1011	0
OA5	699216	237	0
IA6	4683136	1009	0
OA6	691872	235	0
IA7	5169840	1009	0
OA7	696528	235	0
IA8	5234128	1012	0
OA8	707104	239	0
IA9	5289888	1016	0
OA9	701040	235	0
IA10	5234560	1015	0
OA10	702656	236	0
IA11	5095264	1005	0
OA11	731568	245	0
IA12	4992112	1005	0
OA12	716576	241	0
IB1	4231920	1007	0
OB1	713360	241	0
IB2	4415728	1011	0
OB2	706816	239	0
IB3	4668384	1016	0
OB3	692480	234	0
IB4	4915648	1010	0
OB4	699104	236	0
IB5	5412224	1005	0
OB5	714320	237	0
IB6	5207136	1010	0
OB6	706064	238	0
IB7	5732736	1016	0
OB7	697120	234	0
IB8	5815120	1016	0
OB8	697968	234	0
IB9	5740000	1009	0
OB9	711648	239	0
IB10	5631280	1008	0
OB10	712800	238	0
IB11	5528112	1011	0
OB11	718528	240	0
IB12	5223712	1010	0
OB12	716144	241	0
IC1	4429776	1016	0
OC1	694848	236	0
IC2	4668368	1015	0
OC2	705632	239	0
IC3	4948544	1009	0
OC3	698480	236	0
IC4	5285008	1011	0
OC4	703600	238	0
IC5	5387136	1014	0
OC5	705584	237	0
IC6	6055760	1014	0
OC6	710064	237	0
IC7	8434784	1009	0
OC7	719856	238	0
IC8	6415712	1008	0
OC8	720128	239	0
IC9	6474976	1010	0
OC9	724320	241	0
IC10	6433232	1005	0
OC10	731184	244	0
IC11	5875040	1007	0
OC11	703200	235	0
IC12	5506304	1008	0
OC12	706000	237	0
ID1	4560336	1010	0
OD1	701184	239	0
ID2	4826352	1009	0
OD2	694160	235	0
ID3	5218544	1008	0
OD3	713552	240	0
ID4	5738096	1015	0
OD4	712528	239	0
ID5	5747216	1006	0
OD5	729184	244	0
ID6	5961312	1010	0
OD6	711504	236	0
ID7	6669920	1011	0
OD7	730096	240	0
ID8	6753776	1008	0
OD8	723792	238	0
ID9	6746016	1010	0
OD9	712832	236	0
ID10	6495936	1009	0
OD10	712752	236	0
ID11	6413488	1010	0
OD11	717520	237	0
ID12	5884928	1014	0
OD12	713856	240	0
IE1	4668400	1008	0
OE1	696128	237	0
IE2	4981392	1011	0
OE2	701888	237	0
IE3	5455088	1009	0
OE3	707872	238	0
IE4	5721440	1008	0
OE4	723296	242	0
IE5	5922864	1014	0
OE5	717264	239	0
IE6	6142816	1011	0
OE6	715120	236	0
IE7	6654512	1008	0
OE7	735392	239	0
IE8	13241232	1010	0
OE8	738880	236	0
IE9	6746528	1012	0
OE9	728816	239	0
IE10	6637264	1016	0
OE10	708064	234	0
IE11	6307680	1014	0
OE11	717264	238	0
IE12	6076096	1007	0
OE12	730544	244	0
IF1	4798976	1009	0
OF1	692960	236	0
IF2	5048832	1010	0
OF2	714816	242	0
IF3	5571472	1018	0
OF3	701408	236	0
IF4	5947264	1013	0
OF4	710592	239	0
IF5	6031392	1008	0
OF5	706784	237	0
IF6	6109936	1008	0
OF6	713744	238	0
IF7	6858720	1009	0
OF7	729792	241	0
IF8	6854800	1016	0
OF8	718448	237	0
IF9	6839712	1009	0
OF9	727312	239	0
IF10	6740448	1005	0
OF10	739376	245	0
IF11	6486080	1015	0
OF11	710592	236	0
IF12	6220400	1015	0
OF12	701568	235	0
IG1	4854736	1017	0
OG1	678320	231	0
IG2	5095312	1011	0
OG2	702288	238	0
IG3	5429760	1007	0
OG3	704048	238	0
IG4	5736752	1010	0
OG4	702320	237	0
IG5	5840352	1006	0
OG5	710912	239	0
IG6	6080496	1009	0
OG6	714128	239	0
IG7	6632000	1007	0
OG7	713792	237	0
IG8	6773808	1017	0
OG8	699264	232	0
IG9	6654240	1015	0
OG9	716528	238	0
IG10	6603136	1014	0
OG10	715104	238	0
IG11	6467232	1011	0
OG11	706032	236	0
IG12	6179488	1010	0
OG12	706768	236	0
IH1	4806336	1009	0
OH1	713536	242	0
IH2	4973552	1016	0
OH2	689408	234	0
IH3	5405568	1009	0
OH3	701856	237	0
IH4	5660704	1003	0
OH4	707040	239	0
IH5	5716208	1011	0
OH5	704800	238	0
IH6	5804432	1014	0
OH6	709536	240	0
IH7	6226960	1017	0
OH7	690928	232	0
IH8	6329088	1007	0
OH8	714928	238	0
IH9	6368944	1010	0
OH9	708016	237	0
IH10	7555856	1011	0
OH10	710144	237	0
IH11	6058016	1008	0
OH11	716688	241	0
IH12	5995824	1007	0
OH12	700416	235	0
```
