## Supplementary material for "A toolbox of Stable Integration Vectors (SIV) in the fission yeast *Schizosaccharomyces pombe*": Source data: S02_C016_T02_P0001_M3_X3_E1.quant

```
[instrument]
blockid	numofrow	numofcol	coversn	version	coverid	lamphours	blocksn	type	sn
21	8	12	*	1.3.2	*	*	*	ruo	272510497

[head]
version	name	operator	timestamp	expirytime	calibrationID
1.0.5	Quantitation	GUEST	*	*	*

[properties]
quantversion
0.2.5

[conditions]
BlkID	Run	ExcitationColor	EmissionColor	CameraBias	EmissionIndex	BlockTemperature	CameraGain	Point	SampleVolume	Step	ExposureIndex	CoverID	Time	SampleTemperature	CoverTemperature	ExcitationIndex	Stage	Exposure	Cycle
21	20190205smp81-926	x3	m3	*	3	59.9977,59.9933,60.0194,59.9987,59.986,59.999	*	1	10	2	1	-1	1549451135.125	59.9991,59.9992,59.9988,59.9984,59.999,59.9988	104.943	3	2	125	16

[quant]
region	quant	count	saturation
IA1	2936112	1011	0
OA1	667008	238	0
IA2	2959584	1011	0
OA2	666736	237	0
IA3	2978944	1008	0
OA3	671968	239	0
IA4	2999152	1014	0
OA4	670240	239	0
IA5	2986784	1008	0
OA5	663232	237	0
IA6	2992304	1009	0
OA6	658880	236	0
IA7	3010864	1010	0
OA7	658272	237	0
IA8	3013376	1013	0
OA8	667392	240	0
IA9	3008496	1014	0
OA9	660128	238	0
IA10	3000576	1014	0
OA10	656384	237	0
IA11	2952512	1006	0
OA11	676784	244	0
IA12	2948032	1009	0
OA12	661440	239	0
IB1	2941552	1007	0
OB1	668800	238	0
IB2	2977216	1011	0
OB2	670112	238	0
IB3	3007392	1012	0
OB3	665312	237	0
IB4	3011424	1008	0
OB4	660464	236	0
IB5	3035536	1006	0
OB5	667888	239	0
IB6	3054336	1011	0
OB6	663952	238	0
IB7	3065264	1014	0
OB7	664304	238	0
IB8	3057728	1016	0
OB8	648560	233	0
IB9	3024224	1007	0
OB9	661952	239	0
IB10	3009760	1009	0
OB10	656304	237	0
IB11	3001024	1013	0
OB11	661120	239	0
IB12	2974592	1013	0
OB12	662032	238	0
IC1	2983712	1015	0
OC1	663200	236	0
IC2	2998832	1011	0
OC2	664704	236	0
IC3	3014768	1003	0
OC3	677024	241	0
IC4	3072912	1013	0
OC4	657888	235	0
IC5	3087744	1015	0
OC5	663600	237	0
IC6	3140608	1016	0
OC6	653296	234	0
IC7	3172352	1008	0
OC7	665248	238	0
IC8	3115136	1008	0
OC8	669392	240	0
IC9	3112032	1010	0
OC9	668720	241	0
IC10	3135792	1008	0
OC10	672304	243	0
IC11	3017424	1007	0
OC11	654096	236	0
IC12	2988224	1009	0
OC12	655376	237	0
ID1	2966944	1009	0
OD1	665600	238	0
ID2	2987904	1006	0
OD2	675488	241	0
ID3	3048400	1011	0
OD3	663040	237	0
ID4	3121360	1015	0
OD4	666944	238	0
ID5	3090176	1007	0
OD5	676848	242	0
ID6	3129136	1010	0
OD6	663984	237	0
ID7	3149824	1010	0
OD7	668304	239	0
ID8	3142464	1008	0
OD8	661408	238	0
ID9	3113984	1008	0
OD9	660416	238	0
ID10	3072672	1003	0
OD10	668720	241	0
ID11	3099280	1012	0
OD11	653712	236	0
ID12	3021440	1010	0
OD12	661424	239	0
IE1	2963280	1006	0
OE1	660592	236	0
IE2	3017776	1012	0
OE2	664640	237	0
IE3	3061904	1010	0
OE3	670032	239	0
IE4	3086992	1009	0
OE4	673936	240	0
IE5	3121936	1013	0
OE5	668336	239	0
IE6	3133152	1008	0
OE6	663792	237	0
IE7	3138688	1008	0
OE7	660704	236	0
IE8	3304400	1008	0
OE8	658496	236	0
IE9	3107792	1010	0
OE9	669072	241	0
IE10	3098016	1016	0
OE10	644976	233	0
IE11	3046816	1012	0
OE11	664384	240	0
IE12	3020352	1011	0
OE12	655008	237	0
IF1	2993168	1011	0
OF1	662480	237	0
IF2	3018848	1011	0
OF2	667488	238	0
IF3	3084224	1015	0
OF3	669680	239	0
IF4	3115728	1010	0
OF4	677200	242	0
IF5	3103312	1004	0
OF5	670672	240	0
IF6	3135424	1011	0
OF6	662640	237	0
IF7	3148528	1012	0
OF7	657680	236	0
IF8	3135408	1014	0
OF8	665296	239	0
IF9	3110848	1012	0
OF9	658176	237	0
IF10	3071408	1006	0
OF10	663856	240	0
IF11	3056016	1012	0
OF11	662672	239	0
IF12	3042480	1016	0
OF12	664464	240	0
IG1	3008336	1018	0
OG1	664896	237	0
IG2	3025920	1013	0
OG2	676608	240	0
IG3	3047808	1008	0
OG3	668048	238	0
IG4	3072752	1006	0
OG4	662608	236	0
IG5	3086896	1008	0
OG5	681392	244	0
IG6	3114128	1013	0
OG6	668752	239	0
IG7	3100512	1006	0
OG7	666992	239	0
IG8	3106032	1012	0
OG8	659904	236	0
IG9	3089248	1015	0
OG9	663824	239	0
IG10	3074688	1013	0
OG10	669168	241	0
IG11	3025888	1009	0
OG11	662944	240	0
IG12	2997296	1006	0
OG12	661984	239	0
IH1	2968640	1007	0
OH1	667792	238	0
IH2	3005600	1011	0
OH2	665904	237	0
IH3	3041040	1007	0
OH3	668944	238	0
IH4	3087648	1012	0
OH4	665568	237	0
IH5	3075024	1011	0
OH5	660960	236	0
IH6	3085184	1014	0
OH6	668512	239	0
IH7	3080912	1015	0
OH7	661456	237	0
IH8	3065632	1010	0
OH8	665424	239	0
IH9	3045168	1008	0
OH9	658512	238	0
IH10	3078560	1011	0
OH10	653824	236	0
IH11	3001808	1008	0
OH11	661312	239	0
IH12	2975264	1006	0
OH12	661904	239	0
```
