## Supplementary material for "A toolbox of Stable Integration Vectors (SIV) in the fission yeast *Schizosaccharomyces pombe*": Source data: S02_C016_T02_P0001_M3_X3_E2.quant

```
[instrument]
blockid	numofrow	numofcol	coversn	version	coverid	lamphours	blocksn	type	sn
21	8	12	*	1.3.2	*	*	*	ruo	272510497

[head]
version	name	operator	timestamp	expirytime	calibrationID
1.0.5	Quantitation	GUEST	*	*	*

[properties]
quantversion
0.2.5

[conditions]
BlkID	Run	ExcitationColor	EmissionColor	CameraBias	EmissionIndex	BlockTemperature	CameraGain	Point	SampleVolume	Step	ExposureIndex	CoverID	Time	SampleTemperature	CoverTemperature	ExcitationIndex	Stage	Exposure	Cycle
21	20190205smp81-926	x3	m3	*	3	59.9977,59.9933,60.0194,59.9987,59.986,59.999	*	1	10	2	2	-1	1549451135.823	59.9991,59.9992,59.9988,59.9984,59.999,59.9988	104.943	3	2	560	16

[quant]
region	quant	count	saturation
IA1	3452032	1011	0
OA1	709712	238	0
IA2	3536432	1011	0
OA2	709968	237	0
IA3	3625840	1008	0
OA3	710560	239	0
IA4	3706112	1014	0
OA4	705232	239	0
IA5	3723648	1008	0
OA5	698208	237	0
IA6	3794176	1009	0
OA6	696240	236	0
IA7	3855344	1010	0
OA7	695712	237	0
IA8	3857584	1013	0
OA8	702448	240	0
IA9	3843328	1014	0
OA9	694144	238	0
IA10	3808608	1014	0
OA10	694336	237	0
IA11	3675616	1006	0
OA11	718624	244	0
IA12	3613712	1009	0
OA12	697152	239	0
IB1	3498848	1007	0
OB1	707808	238	0
IB2	3608032	1011	0
OB2	706512	238	0
IB3	3715728	1012	0
OB3	700112	237	0
IB4	3834224	1008	0
OB4	698064	236	0
IB5	3964560	1006	0
OB5	706752	239	0
IB6	4032912	1011	0
OB6	700272	238	0
IB7	4052960	1014	0
OB7	699200	238	0
IB8	4030112	1016	0
OB8	684768	233	0
IB9	3979200	1007	0
OB9	697280	239	0
IB10	3902816	1009	0
OB10	692880	237	0
IB11	3815840	1013	0
OB11	697584	239	0
IB12	3683040	1013	0
OB12	693392	238	0
IC1	3580320	1015	0
OC1	696656	236	0
IC2	3692672	1011	0
OC2	695856	236	0
IC3	3830800	1003	0
OC3	714480	241	0
IC4	4022992	1013	0
OC4	695648	235	0
IC5	4115280	1015	0
OC5	703360	237	0
IC6	4344624	1016	0
OC6	696976	234	0
IC7	4572480	1008	0
OC7	706640	238	0
IC8	4333920	1008	0
OC8	709232	240	0
IC9	4324816	1010	0
OC9	708944	241	0
IC10	4450032	1008	0
OC10	711344	243	0
IC11	3932944	1007	0
OC11	687488	236	0
IC12	3771456	1009	0
OC12	688352	237	0
ID1	3617552	1009	0
OD1	700480	238	0
ID2	3743568	1006	0
OD2	711600	241	0
ID3	3944016	1011	0
OD3	701472	237	0
ID4	4287968	1015	0
OD4	705728	238	0
ID5	4241616	1007	0
OD5	718272	242	0
ID6	4383824	1010	0
OD6	710688	237	0
ID7	4492480	1010	0
OD7	717216	239	0
ID8	4508624	1008	0
OD8	706864	238	0
ID9	4390144	1008	0
OD9	700848	238	0
ID10	4259952	1003	0
OD10	704688	241	0
ID11	4292832	1012	0
OD11	692416	236	0
ID12	3938720	1010	0
OD12	693520	239	0
IE1	3632816	1006	0
OE1	694896	236	0
IE2	3807552	1012	0
OE2	704416	237	0
IE3	4021120	1010	0
OE3	710880	239	0
IE4	4164208	1009	0
OE4	715136	240	0
IE5	4317152	1013	0
OE5	714624	239	0
IE6	4447232	1008	0
OE6	712512	237	0
IE7	4466976	1008	0
OE7	713600	236	0
IE8	5212848	1008	0
OE8	705808	236	0
IE9	4346384	1010	0
OE9	712976	241	0
IE10	4245584	1016	0
OE10	685408	233	0
IE11	4060768	1012	0
OE11	701312	240	0
IE12	3921840	1011	0
OE12	688432	237	0
IF1	3681792	1011	0
OF1	700752	237	0
IF2	3817424	1011	0
OF2	706656	238	0
IF3	4051280	1015	0
OF3	714640	239	0
IF4	4277632	1010	0
OF4	720288	242	0
IF5	4299392	1004	0
OF5	715408	240	0
IF6	4376400	1011	0
OF6	706784	237	0
IF7	4449296	1012	0
OF7	704768	236	0
IF8	4403696	1014	0
OF8	711392	239	0
IF9	4340320	1012	0
OF9	699920	237	0
IF10	4208256	1006	0
OF10	703456	240	0
IF11	4075344	1012	0
OF11	696976	239	0
IF12	3954608	1016	0
OF12	694896	240	0
IG1	3695584	1018	0
OG1	702080	237	0
IG2	3816544	1013	0
OG2	713104	240	0
IG3	3971504	1008	0
OG3	710608	238	0
IG4	4122752	1006	0
OG4	703488	236	0
IG5	4196208	1008	0
OG5	724544	244	0
IG6	4297760	1013	0
OG6	711296	239	0
IG7	4296304	1006	0
OG7	709344	239	0
IG8	4291536	1012	0
OG8	697920	236	0
IG9	4208560	1015	0
OG9	702432	239	0
IG10	4143632	1013	0
OG10	706640	241	0
IG11	4010080	1009	0
OG11	697424	240	0
IG12	3864784	1006	0
OG12	692304	239	0
IH1	3629456	1007	0
OH1	702288	238	0
IH2	3747376	1011	0
OH2	703984	237	0
IH3	3945040	1007	0
OH3	707680	238	0
IH4	4127920	1012	0
OH4	702336	237	0
IH5	4106736	1011	0
OH5	701056	236	0
IH6	4138976	1014	0
OH6	706704	239	0
IH7	4100416	1015	0
OH7	697328	237	0
IH8	4108736	1010	0
OH8	702672	239	0
IH9	4073792	1008	0
OH9	697136	238	0
IH10	4187312	1011	0
OH10	689152	236	0
IH11	3877760	1008	0
OH11	692352	239	0
IH12	3764896	1006	0
OH12	689344	239	0
```
