## Supplementary material for "A toolbox of Stable Integration Vectors (SIV) in the fission yeast *Schizosaccharomyces pombe*": Source data: S02_C016_T02_P0001_M4_X4_E1.quant

```
[instrument]
blockid	numofrow	numofcol	coversn	version	coverid	lamphours	blocksn	type	sn
21	8	12	*	1.3.2	*	*	*	ruo	272510497

[head]
version	name	operator	timestamp	expirytime	calibrationID
1.0.5	Quantitation	GUEST	*	*	*

[properties]
quantversion
0.2.5

[conditions]
BlkID	Run	ExcitationColor	EmissionColor	CameraBias	EmissionIndex	BlockTemperature	CameraGain	Point	SampleVolume	Step	ExposureIndex	CoverID	Time	SampleTemperature	CoverTemperature	ExcitationIndex	Stage	Exposure	Cycle
21	20190205smp81-926	x4	m4	*	4	59.9977,59.9933,60.0194,59.9987,59.986,59.999	*	1	10	2	1	-1	1549451137.151	59.9991,59.9992,59.9988,59.9984,59.999,59.9988	104.943	4	2	150	16

[quant]
region	quant	count	saturation
IA1	3476480	1011	0
OA1	678768	239	0
IA2	3563728	1007	0
OA2	679520	239	0
IA3	3688640	1009	0
OA3	681280	240	0
IA4	3778032	1013	0
OA4	672048	238	0
IA5	3813088	1009	0
OA5	670992	237	0
IA6	3879216	1003	0
OA6	674560	239	0
IA7	3987200	1008	0
OA7	667216	236	0
IA8	3989648	1010	0
OA8	673936	238	0
IA9	4009312	1011	0
OA9	674992	239	0
IA10	3963408	1012	0
OA10	676800	239	0
IA11	3844896	1006	0
OA11	673280	238	0
IA12	3784880	1007	0
OA12	674096	239	0
IB1	3553456	1004	0
OB1	684000	241	0
IB2	3700800	1012	0
OB2	681968	239	0
IB3	3818768	1008	0
OB3	679632	239	0
IB4	3975024	1006	0
OB4	677360	238	0
IB5	4081504	1004	0
OB5	678912	238	0
IB6	4161584	1011	0
OB6	668736	236	0
IB7	4267376	1016	0
OB7	661776	233	0
IB8	4233008	1014	0
OB8	669984	236	0
IB9	4157392	1004	0
OB9	690208	244	0
IB10	4132832	1007	0
OB10	679616	239	0
IB11	4039232	1012	0
OB11	677696	239	0
IB12	3924096	1015	0
OB12	662016	234	0
IC1	3678912	1011	0
OC1	675136	239	0
IC2	3817184	1007	0
OC2	674592	237	0
IC3	3999184	1004	0
OC3	675312	237	0
IC4	4138960	1008	0
OC4	679280	239	0
IC5	4234704	1015	0
OC5	665136	235	0
IC6	4377616	1015	0
OC6	664384	234	0
IC7	4455248	1006	0
OC7	685312	241	0
IC8	4506928	1007	0
OC8	677728	238	0
IC9	4492464	1011	0
OC9	683040	241	0
IC10	4372000	1010	0
OC10	672576	238	0
IC11	4196544	1009	0
OC11	668576	236	0
IC12	4057136	1009	0
OC12	666880	236	0
ID1	3767424	1007	0
OD1	671232	237	0
ID2	3929808	1008	0
OD2	667792	235	0
ID3	4161936	1011	0
OD3	687744	242	0
ID4	4335360	1014	0
OD4	674272	237	0
ID5	4490736	1009	0
OD5	685584	240	0
ID6	4580544	1006	0
OD6	674368	236	0
ID7	4737616	1009	0
OD7	685488	240	0
ID8	4677776	1005	0
OD8	690864	242	0
ID9	4632864	1006	0
OD9	675408	238	0
ID10	4489824	1002	0
OD10	681744	239	0
ID11	4338048	1007	0
OD11	670400	236	0
ID12	4166768	1006	0
OD12	676752	238	0
IE1	3818512	1008	0
OE1	681136	241	0
IE2	4022224	1013	0
OE2	670080	236	0
IE3	4269680	1008	0
OE3	687824	241	0
IE4	4425216	1007	0
OE4	677920	238	0
IE5	4577440	1009	0
OE5	683472	240	0
IE6	4693936	1007	0
OE6	682752	239	0
IE7	4746320	1006	0
OE7	683248	238	0
IE8	4730400	1003	0
OE8	683728	238	0
IE9	4708128	1009	0
OE9	677152	237	0
IE10	4588816	1010	0
OE10	684592	240	0
IE11	4436112	1011	0
OE11	682544	240	0
IE12	4299360	1010	0
OE12	679104	240	0
IF1	3895536	1011	0
OF1	669856	237	0
IF2	4027344	1006	0
OF2	678096	239	0
IF3	4311872	1011	0
OF3	683344	240	0
IF4	4612688	1007	0
OF4	681472	239	0
IF5	4613184	1006	0
OF5	671520	236	0
IF6	4680912	1008	0
OF6	677504	237	0
IF7	4792192	1009	0
OF7	680896	238	0
IF8	4749344	1013	0
OF8	680768	238	0
IF9	4733680	1009	0
OF9	684016	239	0
IF10	4615984	1006	0
OF10	683232	239	0
IF11	4471760	1008	0
OF11	686064	241	0
IF12	4330496	1014	0
OF12	670560	236	0
IG1	3888288	1012	0
OG1	676880	239	0
IG2	4051552	1009	0
OG2	687072	241	0
IG3	4238512	1002	0
OG3	681952	239	0
IG4	4453840	1008	0
OG4	669744	235	0
IG5	4504160	1008	0
OG5	686224	241	0
IG6	4636304	1011	0
OG6	688768	241	0
IG7	4672304	1006	0
OG7	679184	238	0
IG8	4662304	1008	0
OG8	687120	240	0
IG9	4609504	1013	0
OG9	673040	236	0
IG10	4540288	1014	0
OG10	674576	237	0
IG11	4403776	1011	0
OG11	682608	240	0
IG12	4294272	1005	0
OG12	669488	235	0
IH1	3834016	1008	0
OH1	668656	236	0
IH2	3966080	1006	0
OH2	668720	235	0
IH3	4234384	1006	0
OH3	683168	240	0
IH4	4512048	1009	0
OH4	676480	238	0
IH5	4436112	1007	0
OH5	670288	236	0
IH6	4491872	1016	0
OH6	661136	233	0
IH7	4459024	1016	0
OH7	666672	235	0
IH8	4473072	1009	0
OH8	684320	240	0
IH9	4462928	1006	0
OH9	670528	236	0
IH10	4380720	1010	0
OH10	670832	237	0
IH11	4312176	1011	0
OH11	670432	237	0
IH12	4181296	1009	0
OH12	675680	238	0
```
