## Supplementary material for "A toolbox of Stable Integration Vectors (SIV) in the fission yeast *Schizosaccharomyces pombe*": Source data: S02_C016_T02_P0001_M4_X4_E2.quant

```
[instrument]
blockid	numofrow	numofcol	coversn	version	coverid	lamphours	blocksn	type	sn
21	8	12	*	1.3.2	*	*	*	ruo	272510497

[head]
version	name	operator	timestamp	expirytime	calibrationID
1.0.5	Quantitation	GUEST	*	*	*

[properties]
quantversion
0.2.5

[conditions]
BlkID	Run	ExcitationColor	EmissionColor	CameraBias	EmissionIndex	BlockTemperature	CameraGain	Point	SampleVolume	Step	ExposureIndex	CoverID	Time	SampleTemperature	CoverTemperature	ExcitationIndex	Stage	Exposure	Cycle
21	20190205smp81-926	x4	m4	*	4	59.9977,59.9933,60.0194,59.9987,59.986,59.999	*	1	10	2	2	-1	1549451137.858	59.9991,59.9992,59.9988,59.9984,59.999,59.9988	104.943	4	2	800	16

[quant]
region	quant	count	saturation
IA1	6503536	1011	0
OA1	764016	239	0
IA2	6963744	1007	0
OA2	770976	239	0
IA3	7585888	1009	0
OA3	768944	240	0
IA4	8072672	1013	0
OA4	757168	238	0
IA5	8332688	1009	0
OA5	755280	237	0
IA6	8803648	1003	0
OA6	766800	239	0
IA7	9311520	1008	0
OA7	760400	236	0
IA8	9347552	1010	0
OA8	775168	238	0
IA9	9432768	1011	0
OA9	777456	239	0
IA10	9222080	1012	0
OA10	779888	239	0
IA11	8652672	1006	0
OA11	777264	238	0
IA12	8313552	1007	0
OA12	766928	239	0
IB1	6952336	1004	0
OB1	772176	241	0
IB2	7605056	1012	0
OB2	765984	239	0
IB3	8304752	1008	0
OB3	764864	239	0
IB4	9226752	1006	0
OB4	768256	238	0
IB5	9815568	1004	0
OB5	771632	238	0
IB6	10184944	1011	0
OB6	765936	236	0
IB7	10690272	1016	0
OB7	757232	233	0
IB8	10576336	1014	0
OB8	769376	236	0
IB9	10310368	1004	0
OB9	798256	244	0
IB10	10132368	1007	0
OB10	786608	239	0
IB11	9602960	1012	0
OB11	784624	239	0
IB12	8910928	1015	0
OB12	756816	234	0
IC1	7559600	1011	0
OC1	757248	239	0
IC2	8331456	1007	0
OC2	759360	237	0
IC3	9337568	1004	0
OC3	765008	237	0
IC4	10080560	1008	0
OC4	770176	239	0
IC5	10517616	1015	0
OC5	755504	235	0
IC6	11323040	1015	0
OC6	761008	234	0
IC7	11846592	1006	0
OC7	791648	241	0
IC8	12155808	1007	0
OC8	789232	238	0
IC9	12037520	1011	0
OC9	795216	241	0
IC10	11412976	1010	0
OC10	783376	238	0
IC11	10515504	1009	0
OC11	774848	236	0
IC12	9719008	1009	0
OC12	770080	236	0
ID1	8062976	1007	0
OD1	754864	237	0
ID2	8887184	1008	0
OD2	751280	235	0
ID3	10075360	1011	0
OD3	781120	242	0
ID4	11037392	1014	0
OD4	767824	237	0
ID5	11928656	1009	0
OD5	789472	240	0
ID6	12495056	1006	0
OD6	790528	236	0
ID7	13275792	1009	0
OD7	802720	240	0
ID8	13054656	1005	0
OD8	817552	242	0
ID9	12841744	1006	0
OD9	795120	238	0
ID10	12089824	1002	0
OD10	800528	239	0
ID11	11246416	1007	0
OD11	786880	236	0
ID12	10316304	1006	0
OD12	782864	238	0
IE1	8327632	1008	0
OE1	761584	241	0
IE2	9299952	1013	0
OE2	756256	236	0
IE3	10690832	1008	0
OE3	780448	241	0
IE4	11595072	1007	0
OE4	776032	238	0
IE5	12395280	1009	0
OE5	789632	240	0
IE6	13109424	1007	0
OE6	802304	239	0
IE7	13348112	1006	0
OE7	811856	238	0
IE8	13392544	1003	0
OE8	813024	238	0
IE9	13185392	1009	0
OE9	809904	237	0
IE10	12579552	1010	0
OE10	811040	240	0
IE11	11737088	1011	0
OE11	801264	240	0
IE12	10972448	1010	0
OE12	795424	240	0
IF1	8690800	1011	0
OF1	750144	237	0
IF2	9424800	1006	0
OF2	763648	239	0
IF3	10883152	1011	0
OF3	775296	240	0
IF4	12604784	1007	0
OF4	782960	239	0
IF5	12617968	1006	0
OF5	775744	236	0
IF6	12982336	1008	0
OF6	784288	237	0
IF7	13552960	1009	0
OF7	798960	238	0
IF8	13318096	1013	0
OF8	804960	238	0
IF9	13305680	1009	0
OF9	817552	239	0
IF10	12721952	1006	0
OF10	809232	239	0
IF11	11943792	1008	0
OF11	808624	241	0
IF12	11069904	1014	0
OF12	782752	236	0
IG1	8638256	1012	0
OG1	758352	239	0
IG2	9490816	1009	0
OG2	771936	241	0
IG3	10590400	1002	0
OG3	773536	239	0
IG4	11705360	1008	0
OG4	763616	235	0
IG5	11994320	1008	0
OG5	783168	241	0
IG6	12711360	1011	0
OG6	794368	241	0
IG7	12970832	1006	0
OG7	792464	238	0
IG8	12934368	1008	0
OG8	807024	240	0
IG9	12592640	1013	0
OG9	795840	236	0
IG10	12238416	1014	0
OG10	791120	237	0
IG11	11524656	1011	0
OG11	804032	240	0
IG12	11001008	1005	0
OG12	783776	235	0
IH1	8429520	1008	0
OH1	749328	236	0
IH2	9113792	1006	0
OH2	753152	235	0
IH3	10566080	1006	0
OH3	775136	240	0
IH4	12077504	1009	0
OH4	772960	238	0
IH5	11697392	1007	0
OH5	772464	236	0
IH6	11903552	1016	0
OH6	761648	233	0
IH7	11739520	1016	0
OH7	769808	235	0
IH8	11917168	1009	0
OH8	797200	240	0
IH9	11943392	1006	0
OH9	785008	236	0
IH10	11458352	1010	0
OH10	781728	237	0
IH11	11077936	1011	0
OH11	778672	237	0
IH12	10367984	1009	0
OH12	779520	238	0
```
