## Supplementary material for "A toolbox of Stable Integration Vectors (SIV) in the fission yeast *Schizosaccharomyces pombe*": Source data: S02_C016_T02_P0001_M5_X5_E1.quant

```
[instrument]
blockid	numofrow	numofcol	coversn	version	coverid	lamphours	blocksn	type	sn
21	8	12	*	1.3.2	*	*	*	ruo	272510497

[head]
version	name	operator	timestamp	expirytime	calibrationID
1.0.5	Quantitation	GUEST	*	*	*

[properties]
quantversion
0.2.5

[conditions]
BlkID	Run	ExcitationColor	EmissionColor	CameraBias	EmissionIndex	BlockTemperature	CameraGain	Point	SampleVolume	Step	ExposureIndex	CoverID	Time	SampleTemperature	CoverTemperature	ExcitationIndex	Stage	Exposure	Cycle
21	20190205smp81-926	x5	m5	*	5	59.9977,59.9933,60.0194,59.9987,59.986,59.999	*	1	10	2	1	-1	1549451132.971	59.9991,59.9992,59.9988,59.9984,59.999,59.9988	104.943	5	2	200	16

[quant]
region	quant	count	saturation
IA1	2879680	1014	0
OA1	672752	237	0
IA2	2862288	1006	0
OA2	685824	241	0
IA3	2862096	1008	0
OA3	682432	240	0
IA4	2853440	1010	0
OA4	671920	238	0
IA5	2832160	1006	0
OA5	668928	238	0
IA6	2821408	1004	0
OA6	672624	239	0
IA7	2837776	1008	0
OA7	664032	237	0
IA8	2838112	1010	0
OA8	666944	238	0
IA9	2845200	1013	0
OA9	662832	237	0
IA10	2855808	1012	0
OA10	677376	241	0
IA11	2840976	1008	0
OA11	665664	237	0
IA12	2848304	1008	0
OA12	667328	238	0
IB1	2855008	1004	0
OB1	681936	241	0
IB2	2870080	1011	0
OB2	678288	239	0
IB3	2849024	1005	0
OB3	687360	243	0
IB4	2839424	1006	0
OB4	668912	237	0
IB5	2845968	1008	0
OB5	663392	236	0
IB6	2845008	1011	0
OB6	666992	237	0
IB7	2865056	1015	0
OB7	656576	234	0
IB8	2855200	1014	0
OB8	665552	237	0
IB9	2831200	1004	0
OB9	682672	244	0
IB10	2826928	1003	0
OB10	677264	242	0
IB11	2854864	1012	0
OB11	667520	238	0
IB12	2868752	1014	0
OB12	667296	237	0
IC1	2849792	1009	0
OC1	677744	241	0
IC2	2842784	1006	0
OC2	674624	239	0
IC3	2852336	1008	0
OC3	667072	237	0
IC4	2845536	1010	0
OC4	660496	235	0
IC5	2858784	1014	0
OC5	668768	238	0
IC6	2853264	1014	0
OC6	664224	237	0
IC7	2849568	1009	0
OC7	667424	238	0
IC8	2832976	1006	0
OC8	667984	238	0
IC9	2849328	1011	0
OC9	672112	241	0
IC10	2836912	1009	0
OC10	664992	239	0
IC11	2834352	1010	0
OC11	666496	238	0
IC12	2826688	1005	0
OC12	680448	243	0
ID1	2826976	1006	0
OD1	668624	238	0
ID2	2837024	1008	0
OD2	662000	236	0
ID3	2857712	1012	0
OD3	675856	240	0
ID4	2865856	1015	0
OD4	662608	236	0
ID5	2845440	1009	0
OD5	669392	239	0
ID6	2845184	1004	0
OD6	665968	236	0
ID7	2856544	1009	0
OD7	677696	241	0
ID8	2839200	1005	0
OD8	684384	244	0
ID9	2835760	1004	0
OD9	663200	237	0
ID10	2823264	1003	0
OD10	666832	239	0
ID11	2811744	1003	0
OD11	663104	238	0
ID12	2822016	1007	0
OD12	656512	235	0
IE1	2849856	1011	0
OE1	667008	237	0
IE2	2859552	1014	0
OE2	673072	238	0
IE3	2857264	1009	0
OE3	678928	240	0
IE4	2846272	1005	0
OE4	663456	235	0
IE5	2858720	1010	0
OE5	673008	239	0
IE6	2855584	1002	0
OE6	691728	243	0
IE7	2873520	1006	0
OE7	677344	238	0
IE8	2868864	1003	0
OE8	675376	239	0
IE9	2839904	1008	0
OE9	671584	239	0
IE10	2847008	1011	0
OE10	659792	235	0
IE11	2840736	1010	0
OE11	664160	238	0
IE12	2840832	1011	0
OE12	663904	237	0
IF1	2840304	1010	0
OF1	675136	240	0
IF2	2837920	1006	0
OF2	674432	239	0
IF3	2854848	1010	0
OF3	677008	240	0
IF4	2852176	1007	0
OF4	672400	239	0
IF5	2845344	1006	0
OF5	667936	237	0
IF6	2843280	1007	0
OF6	664736	236	0
IF7	2859456	1010	0
OF7	676576	240	0
IF8	2863632	1014	0
OF8	659296	234	0
IF9	2850448	1013	0
OF9	670016	239	0
IF10	2831600	1006	0
OF10	665680	238	0
IF11	2820272	1007	0
OF11	669760	239	0
IF12	2847152	1013	0
OF12	660368	237	0
IG1	2846192	1012	0
OG1	674752	240	0
IG2	2850176	1011	0
OG2	668624	237	0
IG3	2844464	1007	0
OG3	669232	237	0
IG4	2844288	1009	0
OG4	663360	236	0
IG5	2848240	1011	0
OG5	663296	236	0
IG6	2846096	1012	0
OG6	681216	242	0
IG7	2836352	1008	0
OG7	670544	239	0
IG8	2817744	1004	0
OG8	682816	244	0
IG9	2842672	1015	0
OG9	653136	234	0
IG10	2845312	1014	0
OG10	659024	236	0
IG11	2829792	1013	0
OG11	659984	237	0
IG12	2819984	1008	0
OG12	670512	240	0
IH1	2830576	1006	0
OH1	667008	237	0
IH2	2836912	1006	0
OH2	671376	238	0
IH3	2857552	1010	0
OH3	671136	238	0
IH4	2853200	1012	0
OH4	676752	240	0
IH5	2831232	1006	0
OH5	671232	238	0
IH6	2843584	1013	0
OH6	664272	237	0
IH7	2851552	1014	0
OH7	669088	238	0
IH8	2838400	1011	0
OH8	679184	242	0
IH9	2822864	1007	0
OH9	664448	238	0
IH10	2820832	1008	0
OH10	658640	236	0
IH11	2818592	1009	0
OH11	673088	241	0
IH12	2823536	1010	0
OH12	671120	240	0
```
