## Supplementary material for "A toolbox of Stable Integration Vectors (SIV) in the fission yeast *Schizosaccharomyces pombe*": Source data: S02_C016_T02_P0001_M5_X5_E2.quant

```
[instrument]
blockid	numofrow	numofcol	coversn	version	coverid	lamphours	blocksn	type	sn
21	8	12	*	1.3.2	*	*	*	ruo	272510497

[head]
version	name	operator	timestamp	expirytime	calibrationID
1.0.5	Quantitation	GUEST	*	*	*

[properties]
quantversion
0.2.5

[conditions]
BlkID	Run	ExcitationColor	EmissionColor	CameraBias	EmissionIndex	BlockTemperature	CameraGain	Point	SampleVolume	Step	ExposureIndex	CoverID	Time	SampleTemperature	CoverTemperature	ExcitationIndex	Stage	Exposure	Cycle
21	20190205smp81-926	x5	m5	*	5	59.9977,59.9933,60.0194,59.9987,59.986,59.999	*	1	10	2	2	-1	1549451133.679	59.9991,59.9992,59.9988,59.9984,59.999,59.9988	104.943	5	2	920	16

[quant]
region	quant	count	saturation
IA1	3191264	1014	0
OA1	742864	237	0
IA2	3162576	1006	0
OA2	759952	241	0
IA3	3146688	1008	0
OA3	747072	240	0
IA4	3112624	1010	0
OA4	727760	238	0
IA5	3080048	1006	0
OA5	726704	238	0
IA6	3082384	1004	0
OA6	729632	239	0
IA7	3113520	1008	0
OA7	724112	237	0
IA8	3122192	1010	0
OA8	725424	238	0
IA9	3147168	1013	0
OA9	722608	237	0
IA10	3201392	1012	0
OA10	747264	241	0
IA11	3198288	1008	0
OA11	741680	237	0
IA12	3198640	1008	0
OA12	741360	238	0
IB1	3121552	1004	0
OB1	743728	241	0
IB2	3122128	1011	0
OB2	735120	239	0
IB3	3082064	1005	0
OB3	742784	243	0
IB4	3055264	1006	0
OB4	719312	237	0
IB5	3104784	1008	0
OB5	711280	236	0
IB6	3087664	1011	0
OB6	713520	237	0
IB7	3124320	1015	0
OB7	706992	234	0
IB8	3119216	1014	0
OB8	716896	237	0
IB9	3134576	1004	0
OB9	737552	244	0
IB10	3135904	1003	0
OB10	738688	242	0
IB11	3182768	1012	0
OB11	733056	238	0
IB12	3185936	1014	0
OB12	730544	237	0
IC1	3064272	1009	0
OC1	729888	241	0
IC2	3052704	1006	0
OC2	724800	239	0
IC3	3066464	1008	0
OC3	710128	237	0
IC4	3071264	1010	0
OC4	710688	235	0
IC5	3099984	1014	0
OC5	718880	238	0
IC6	3112480	1014	0
OC6	716816	237	0
IC7	3130720	1009	0
OC7	722336	238	0
IC8	3121648	1006	0
OC8	723568	238	0
IC9	3164016	1011	0
OC9	726432	241	0
IC10	3135456	1009	0
OC10	718448	239	0
IC11	3125488	1010	0
OC11	723120	238	0
IC12	3106800	1005	0
OC12	737424	243	0
ID1	3024736	1006	0
OD1	717792	238	0
ID2	3039648	1008	0
OD2	711520	236	0
ID3	3080304	1012	0
OD3	725984	240	0
ID4	3127776	1015	0
OD4	718768	236	0
ID5	3112176	1009	0
OD5	728880	239	0
ID6	3178160	1004	0
OD6	745328	236	0
ID7	3177440	1009	0
OD7	744576	241	0
ID8	3152784	1005	0
OD8	745248	244	0
ID9	3181632	1004	0
OD9	718320	237	0
ID10	3138848	1003	0
OD10	722624	239	0
ID11	3099040	1003	0
OD11	720016	238	0
ID12	3091040	1007	0
OD12	710000	235	0
IE1	3034720	1011	0
OE1	709920	237	0
IE2	3061872	1014	0
OE2	720848	238	0
IE3	3081104	1009	0
OE3	728352	240	0
IE4	3097744	1005	0
OE4	718384	235	0
IE5	3138256	1010	0
OE5	730160	239	0
IE6	3209888	1002	0
OE6	776048	243	0
IE7	3242064	1006	0
OE7	754272	238	0
IE8	3297200	1003	0
OE8	738480	239	0
IE9	3156816	1008	0
OE9	726816	239	0
IE10	3148544	1011	0
OE10	711648	235	0
IE11	3126032	1010	0
OE11	721008	238	0
IE12	3092944	1011	0
OE12	711296	237	0
IF1	3039728	1010	0
OF1	721200	240	0
IF2	3045616	1006	0
OF2	721856	239	0
IF3	3082304	1010	0
OF3	730608	240	0
IF4	3109456	1007	0
OF4	727280	239	0
IF5	3120464	1006	0
OF5	726720	237	0
IF6	3157072	1007	0
OF6	728464	236	0
IF7	3176816	1010	0
OF7	738368	240	0
IF8	3184016	1014	0
OF8	717744	234	0
IF9	3164928	1013	0
OF9	730624	239	0
IF10	3133104	1006	0
OF10	719136	238	0
IF11	3114256	1007	0
OF11	722864	239	0
IF12	3136480	1013	0
OF12	714448	237	0
IG1	3039264	1012	0
OG1	723040	240	0
IG2	3062256	1011	0
OG2	718976	237	0
IG3	3054080	1007	0
OG3	721888	237	0
IG4	3065200	1009	0
OG4	714528	236	0
IG5	3089792	1011	0
OG5	712912	236	0
IG6	3099488	1012	0
OG6	734096	242	0
IG7	3096624	1008	0
OG7	724112	239	0
IG8	3082144	1004	0
OG8	736256	244	0
IG9	3118672	1015	0
OG9	707200	234	0
IG10	3129232	1014	0
OG10	710864	236	0
IG11	3102816	1013	0
OG11	714928	237	0
IG12	3062416	1008	0
OG12	716640	240	0
IH1	3027776	1006	0
OH1	708352	237	0
IH2	3032256	1006	0
OH2	718960	238	0
IH3	3066752	1010	0
OH3	720624	238	0
IH4	3071936	1012	0
OH4	725760	240	0
IH5	3050288	1006	0
OH5	717488	238	0
IH6	3063824	1013	0
OH6	714160	237	0
IH7	3081776	1014	0
OH7	720672	238	0
IH8	3076976	1011	0
OH8	731472	242	0
IH9	3071568	1007	0
OH9	718368	238	0
IH10	3073856	1008	0
OH10	712320	236	0
IH11	3061584	1009	0
OH11	723104	241	0
IH12	3053104	1010	0
OH12	716080	240	0
```
