## Supplementary material for "A toolbox of Stable Integration Vectors (SIV) in the fission yeast *Schizosaccharomyces pombe*": Source data: S02_C017_T02_P0001_M1_X1_E1.quant

```
[instrument]
blockid	numofrow	numofcol	coversn	version	coverid	lamphours	blocksn	type	sn
21	8	12	*	1.3.2	*	*	*	ruo	272510497

[head]
version	name	operator	timestamp	expirytime	calibrationID
1.0.5	Quantitation	GUEST	*	*	*

[properties]
quantversion
0.2.5

[conditions]
BlkID	Run	ExcitationColor	EmissionColor	CameraBias	EmissionIndex	BlockTemperature	CameraGain	Point	SampleVolume	Step	ExposureIndex	CoverID	Time	SampleTemperature	CoverTemperature	ExcitationIndex	Stage	Exposure	Cycle
21	20190205smp81-926	x1	m1	*	1	60.0246,60.0105,60,60.0084,60.0055,59.9943	*	1	10	2	1	-1	1549451259.861	59.9985,59.9986,59.9984,59.9977,59.9987,59.9989	104.989	1	2	60	17

[quant]
region	quant	count	saturation
IA1	2955824	1013	0
OA1	662688	237	0
IA2	2972208	1008	0
OA2	662368	236	0
IA3	3011680	1008	0
OA3	655888	234	0
IA4	3054512	1016	0
OA4	654512	234	0
IA5	3069536	1017	0
OA5	653920	233	0
IA6	3060048	1010	0
OA6	672944	240	0
IA7	3316112	1006	0
OA7	673200	239	0
IA8	3332144	1013	0
OA8	667504	237	0
IA9	3324080	1016	0
OA9	663552	237	0
IA10	3283536	1017	0
OA10	659536	236	0
IA11	3222064	1017	0
OA11	653856	235	0
IA12	3148208	1011	0
OA12	662288	238	0
IB1	2963920	1009	0
OB1	660080	237	0
IB2	3009392	1010	0
OB2	675712	241	0
IB3	3069056	1016	0
OB3	674464	240	0
IB4	3098880	1014	0
OB4	674608	239	0
IB5	3132224	1009	0
OB5	668416	237	0
IB6	3139904	1011	0
OB6	663040	235	0
IB7	3463952	1016	0
OB7	672192	237	0
IB8	3471632	1018	0
OB8	671440	237	0
IB9	3432512	1015	0
OB9	665792	236	0
IB10	3355552	1007	0
OB10	672848	240	0
IB11	3308384	1013	0
OB11	662864	237	0
IB12	3200048	1009	0
OB12	666496	239	0
IC1	3010832	1015	0
OC1	670000	239	0
IC2	3066880	1016	0
OC2	675952	240	0
IC3	3098272	1011	0
OC3	672256	238	0
IC4	3127440	1007	0
OC4	681632	241	0
IC5	3170704	1013	0
OC5	679184	240	0
IC6	3239968	1016	0
OC6	681776	240	0
IC7	3660448	1011	0
OC7	685376	240	0
IC8	3550592	1008	0
OC8	671056	236	0
IC9	3539664	1011	0
OC9	672880	237	0
IC10	3453280	1006	0
OC10	674928	239	0
IC11	3364048	1006	0
OC11	675792	240	0
IC12	3267904	1011	0
OC12	659888	236	0
ID1	3023776	1012	0
OD1	666224	238	0
ID2	3072832	1012	0
OD2	667632	237	0
ID3	3116272	1007	0
OD3	672352	237	0
ID4	3193216	1016	0
OD4	670288	236	0
ID5	3201808	1010	0
OD5	683072	241	0
ID6	3222960	1007	0
OD6	679520	238	0
ID7	3635968	1012	0
OD7	687280	240	0
ID8	3613808	1008	0
OD8	692672	242	0
ID9	3583632	1006	0
OD9	680608	239	0
ID10	3518672	1012	0
OD10	672640	237	0
ID11	3433360	1010	0
OD11	668784	238	0
ID12	3343296	1013	0
OD12	676000	241	0
IE1	3032000	1012	0
OE1	678336	242	0
IE2	3063920	1006	0
OE2	677040	240	0
IE3	3150144	1011	0
OE3	672800	237	0
IE4	3171824	1007	0
OE4	689712	243	0
IE5	3229440	1015	0
OE5	681936	240	0
IE6	3257600	1012	0
OE6	675920	237	0
IE7	3617232	1010	0
OE7	677056	236	0
IE8	3946048	1010	0
OE8	674512	236	0
IE9	3582080	1011	0
OE9	686512	241	0
IE10	3546128	1016	0
OE10	667680	236	0
IE11	3447952	1016	0
OE11	672192	238	0
IE12	3356592	1012	0
OE12	667408	238	0
IF1	3018368	1007	0
OF1	673088	241	0
IF2	3074560	1010	0
OF2	670208	238	0
IF3	3168272	1018	0
OF3	673056	239	0
IF4	3207168	1015	0
OF4	678592	239	0
IF5	3212304	1010	0
OF5	671024	237	0
IF6	3223520	1010	0
OF6	668080	236	0
IF7	3636256	1012	0
OF7	674912	237	0
IF8	3620416	1016	0
OF8	681088	239	0
IF9	3573968	1012	0
OF9	679360	239	0
IF10	3518048	1006	0
OF10	677776	240	0
IF11	3446784	1013	0
OF11	670000	238	0
IF12	3377248	1015	0
OF12	663968	237	0
IG1	3029616	1009	0
OG1	679648	243	0
IG2	3082080	1012	0
OG2	668848	238	0
IG3	3123104	1007	0
OG3	671328	238	0
IG4	3159200	1010	0
OG4	684320	242	0
IG5	3173312	1006	0
OG5	678160	240	0
IG6	3211696	1010	0
OG6	673472	238	0
IG7	3561024	1008	0
OG7	666432	235	0
IG8	3591232	1015	0
OG8	669936	236	0
IG9	3539056	1016	0
OG9	674240	239	0
IG10	3508368	1016	0
OG10	672544	238	0
IG11	3394720	1011	0
OG11	665824	238	0
IG12	3330480	1010	0
OG12	659424	236	0
IH1	3017664	1011	0
OH1	666960	239	0
IH2	3069808	1018	0
OH2	665296	237	0
IH3	3122032	1013	0
OH3	674704	240	0
IH4	3128720	1005	0
OH4	666768	237	0
IH5	3150736	1011	0
OH5	669056	238	0
IH6	3172432	1016	0
OH6	657344	234	0
IH7	3476464	1017	0
OH7	662832	235	0
IH8	3458896	1009	0
OH8	671248	238	0
IH9	3444016	1010	0
OH9	669952	239	0
IH10	3493968	1011	0
OH10	672912	240	0
IH11	3324192	1009	0
OH11	670384	240	0
IH12	3266384	1007	0
OH12	654864	235	0
```
