## Supplementary material for "A toolbox of Stable Integration Vectors (SIV) in the fission yeast *Schizosaccharomyces pombe*": Source data: S02_C017_T02_P0001_M1_X1_E2.quant

```
[instrument]
blockid	numofrow	numofcol	coversn	version	coverid	lamphours	blocksn	type	sn
21	8	12	*	1.3.2	*	*	*	ruo	272510497

[head]
version	name	operator	timestamp	expirytime	calibrationID
1.0.5	Quantitation	GUEST	*	*	*

[properties]
quantversion
0.2.5

[conditions]
BlkID	Run	ExcitationColor	EmissionColor	CameraBias	EmissionIndex	BlockTemperature	CameraGain	Point	SampleVolume	Step	ExposureIndex	CoverID	Time	SampleTemperature	CoverTemperature	ExcitationIndex	Stage	Exposure	Cycle
21	20190205smp81-926	x1	m1	*	1	60.0246,60.0105,60,60.0084,60.0055,59.9943	*	1	10	2	2	-1	1549451260.513	59.9985,59.9986,59.9984,59.9977,59.9987,59.9989	104.989	1	2	175	17

[quant]
region	quant	count	saturation
IA1	3254880	1013	0
OA1	674048	237	0
IA2	3322784	1008	0
OA2	677296	236	0
IA3	3430288	1008	0
OA3	676032	234	0
IA4	3534832	1016	0
OA4	679120	234	0
IA5	3586000	1017	0
OA5	679664	233	0
IA6	3623488	1010	0
OA6	702976	240	0
IA7	4380256	1006	0
OA7	708688	239	0
IA8	4405280	1013	0
OA8	699248	237	0
IA9	4373328	1016	0
OA9	696272	237	0
IA10	4256240	1017	0
OA10	689536	236	0
IA11	4086544	1017	0
OA11	681600	235	0
IA12	3888432	1011	0
OA12	682288	238	0
IB1	3322448	1009	0
OB1	679168	237	0
IB2	3436064	1010	0
OB2	697664	241	0
IB3	3578352	1016	0
OB3	700880	240	0
IB4	3706640	1014	0
OB4	706176	239	0
IB5	3824480	1009	0
OB5	707232	237	0
IB6	3850096	1011	0
OB6	701392	235	0
IB7	4764400	1016	0
OB7	716576	237	0
IB8	4796896	1018	0
OB8	714320	237	0
IB9	4715072	1015	0
OB9	706496	236	0
IB10	4534112	1007	0
OB10	714544	240	0
IB11	4370208	1013	0
OB11	697904	237	0
IB12	4054656	1009	0
OB12	694960	239	0
IC1	3409936	1015	0
OC1	687632	239	0
IC2	3553584	1016	0
OC2	699984	240	0
IC3	3680384	1011	0
OC3	702032	238	0
IC4	3807616	1007	0
OC4	717616	241	0
IC5	3892144	1013	0
OC5	719920	240	0
IC6	4090896	1016	0
OC6	725488	240	0
IC7	5368912	1011	0
OC7	735392	240	0
IC8	5065536	1008	0
OC8	721200	236	0
IC9	5034704	1011	0
OC9	721632	237	0
IC10	4813504	1006	0
OC10	719072	239	0
IC11	4555456	1006	0
OC11	713296	240	0
IC12	4243104	1011	0
OC12	689616	236	0
ID1	3462832	1012	0
OD1	687344	238	0
ID2	3606032	1012	0
OD2	693536	237	0
ID3	3751728	1007	0
OD3	701920	237	0
ID4	3954160	1016	0
OD4	704832	236	0
ID5	4022592	1010	0
OD5	727824	241	0
ID6	4109360	1007	0
OD6	729328	238	0
ID7	5290416	1012	0
OD7	741856	240	0
ID8	5258368	1008	0
OD8	745536	242	0
ID9	5205584	1006	0
OD9	734000	239	0
ID10	4965200	1012	0
OD10	718000	237	0
ID11	4727056	1010	0
OD11	711168	238	0
ID12	4439712	1013	0
OD12	710208	241	0
IE1	3487328	1012	0
OE1	697120	242	0
IE2	3604208	1006	0
OE2	703152	240	0
IE3	3825968	1011	0
OE3	700160	237	0
IE4	3931728	1007	0
OE4	728352	243	0
IE5	4066816	1015	0
OE5	724640	240	0
IE6	4160320	1012	0
OE6	726944	237	0
IE7	5238000	1010	0
OE7	730704	236	0
IE8	6221120	1010	0
OE8	729104	236	0
IE9	5152528	1011	0
OE9	738720	241	0
IE10	5023376	1016	0
OE10	714112	236	0
IE11	4747680	1016	0
OE11	709168	238	0
IE12	4497936	1012	0
OE12	701680	238	0
IF1	3488112	1007	0
OF1	694768	241	0
IF2	3631696	1010	0
OF2	693344	238	0
IF3	3850560	1018	0
OF3	704336	239	0
IF4	4002448	1015	0
OF4	712144	239	0
IF5	4053184	1010	0
OF5	712016	237	0
IF6	4108320	1010	0
OF6	714048	236	0
IF7	5290512	1012	0
OF7	725408	237	0
IF8	5246720	1016	0
OF8	728976	239	0
IF9	5153088	1012	0
OF9	728736	239	0
IF10	5010576	1006	0
OF10	723808	240	0
IF11	4772864	1013	0
OF11	706736	238	0
IF12	4541712	1015	0
OF12	693072	237	0
IG1	3482560	1009	0
OG1	698720	243	0
IG2	3622672	1012	0
OG2	691936	238	0
IG3	3759568	1007	0
OG3	698752	238	0
IG4	3887056	1010	0
OG4	715504	242	0
IG5	3952560	1006	0
OG5	712784	240	0
IG6	4033312	1010	0
OG6	712672	238	0
IG7	5067808	1008	0
OG7	709424	235	0
IG8	5135312	1015	0
OG8	710368	236	0
IG9	5000448	1016	0
OG9	715936	239	0
IG10	4912912	1016	0
OG10	706160	238	0
IG11	4612896	1011	0
OG11	700864	238	0
IG12	4421120	1010	0
OG12	686384	236	0
IH1	3452144	1011	0
OH1	683264	239	0
IH2	3578880	1018	0
OH2	683312	237	0
IH3	3741040	1013	0
OH3	698000	240	0
IH4	3820960	1005	0
OH4	692432	237	0
IH5	3867344	1011	0
OH5	697648	238	0
IH6	3919616	1016	0
OH6	685584	234	0
IH7	4815216	1017	0
OH7	697136	235	0
IH8	4799568	1009	0
OH8	706464	238	0
IH9	4772416	1010	0
OH9	705776	239	0
IH10	4905680	1011	0
OH10	704416	240	0
IH11	4424688	1009	0
OH11	696240	240	0
IH12	4259168	1007	0
OH12	678176	235	0
```
