## Supplementary material for "A toolbox of Stable Integration Vectors (SIV) in the fission yeast *Schizosaccharomyces pombe*": Source data: S02_C017_T02_P0001_M1_X1_E3.quant

```
[instrument]
blockid	numofrow	numofcol	coversn	version	coverid	lamphours	blocksn	type	sn
21	8	12	*	1.3.2	*	*	*	ruo	272510497

[head]
version	name	operator	timestamp	expirytime	calibrationID
1.0.5	Quantitation	GUEST	*	*	*

[properties]
quantversion
0.2.5

[conditions]
BlkID	Run	ExcitationColor	EmissionColor	CameraBias	EmissionIndex	BlockTemperature	CameraGain	Point	SampleVolume	Step	ExposureIndex	CoverID	Time	SampleTemperature	CoverTemperature	ExcitationIndex	Stage	Exposure	Cycle
21	20190205smp81-926	x1	m1	*	1	60.0246,60.0105,60,60.0084,60.0055,59.9943	*	1	10	2	3	-1	1549451261.251	59.9985,59.9986,59.9984,59.9977,59.9987,59.9989	104.989	1	2	520	17

[quant]
region	quant	count	saturation
IA1	4173168	1013	0
OA1	720192	237	0
IA2	4388128	1008	0
OA2	731824	236	0
IA3	4709824	1008	0
OA3	740320	234	0
IA4	4986608	1016	0
OA4	750928	234	0
IA5	5137168	1017	0
OA5	760432	233	0
IA6	5301440	1010	0
OA6	795056	240	0
IA7	7569424	1006	0
OA7	811024	239	0
IA8	7629856	1013	0
OA8	806640	237	0
IA9	7543168	1016	0
OA9	796048	237	0
IA10	7178032	1017	0
OA10	781456	236	0
IA11	6689040	1017	0
OA11	761200	235	0
IA12	6121344	1011	0
OA12	746496	238	0
IB1	4381424	1009	0
OB1	725152	237	0
IB2	4720704	1010	0
OB2	757968	241	0
IB3	5103904	1016	0
OB3	776128	240	0
IB4	5501152	1014	0
OB4	794112	239	0
IB5	5884512	1009	0
OB5	815392	237	0
IB6	5974912	1011	0
OB6	809536	235	0
IB7	8655696	1016	0
OB7	838416	237	0
IB8	8769936	1018	0
OB8	843536	237	0
IB9	8544768	1015	0
OB9	827232	236	0
IB10	8056544	1007	0
OB10	828576	240	0
IB11	7534384	1013	0
OB11	794176	237	0
IB12	6618400	1009	0
OB12	772016	239	0
IC1	4617296	1015	0
OC1	741024	239	0
IC2	5020816	1016	0
OC2	767136	240	0
IC3	5425680	1011	0
OC3	781136	238	0
IC4	5842560	1007	0
OC4	819200	241	0
IC5	6085088	1013	0
OC5	833312	240	0
IC6	6668432	1016	0
OC6	854816	240	0
IC7	10477568	1011	0
OC7	882448	240	0
IC8	9636336	1008	0
OC8	870144	236	0
IC9	9524432	1011	0
OC9	862688	237	0
IC10	8894608	1006	0
OC10	846048	239	0
IC11	8122992	1006	0
OC11	824096	240	0
IC12	7161296	1011	0
OC12	776736	236	0
ID1	4773904	1012	0
OD1	743584	238	0
ID2	5175616	1012	0
OD2	764752	237	0
ID3	5646976	1007	0
OD3	792592	237	0
ID4	6205312	1016	0
OD4	812000	236	0
ID5	6447488	1010	0
OD5	855344	241	0
ID6	6759680	1007	0
OD6	874560	238	0
ID7	10232176	1012	0
OD7	903168	240	0
ID8	10169168	1008	0
OD8	910560	242	0
ID9	10028032	1006	0
OD9	884656	239	0
ID10	9282736	1012	0
OD10	853968	237	0
ID11	8594288	1010	0
OD11	827968	238	0
ID12	7708640	1013	0
OD12	805536	241	0
IE1	4860672	1012	0
OE1	757440	242	0
IE2	5235344	1006	0
OE2	778576	240	0
IE3	5856288	1011	0
OE3	792048	237	0
IE4	6213888	1007	0
OE4	841904	243	0
IE5	6582400	1015	0
OE5	853104	240	0
IE6	6897920	1012	0
OE6	875376	237	0
IE7	10108752	1010	0
OE7	896304	236	0
IE8	13042464	1010	0
OE8	894384	236	0
IE9	9873216	1011	0
OE9	896480	241	0
IE10	9466464	1016	0
OE10	854704	236	0
IE11	8641600	1016	0
OE11	830112	238	0
IE12	7906256	1012	0
OE12	799168	238	0
IF1	4904240	1007	0
OF1	752560	241	0
IF2	5283184	1010	0
OF2	765184	238	0
IF3	5878672	1018	0
OF3	792720	239	0
IF4	6373792	1015	0
OF4	813984	239	0
IF5	6575008	1010	0
OF5	831552	237	0
IF6	6746576	1010	0
OF6	844896	236	0
IF7	10242368	1012	0
OF7	874432	237	0
IF8	10119808	1016	0
OF8	879040	239	0
IF9	9864304	1012	0
OF9	876704	239	0
IF10	9479760	1006	0
OF10	855616	240	0
IF11	8746720	1013	0
OF11	820224	238	0
IF12	8017232	1015	0
OF12	787104	237	0
IG1	4876192	1009	0
OG1	748928	243	0
IG2	5249216	1012	0
OG2	755792	238	0
IG3	5686608	1007	0
OG3	775088	238	0
IG4	6044784	1010	0
OG4	807680	242	0
IG5	6277584	1006	0
OG5	814704	240	0
IG6	6526480	1010	0
OG6	824592	238	0
IG7	9601584	1008	0
OG7	835712	235	0
IG8	9750864	1015	0
OG8	840592	236	0
IG9	9375184	1016	0
OG9	842416	239	0
IG10	9115040	1016	0
OG10	822464	238	0
IG11	8250176	1011	0
OG11	800368	238	0
IG12	7679792	1010	0
OG12	768384	236	0
IH1	4770080	1011	0
OH1	731168	239	0
IH2	5095472	1018	0
OH2	739264	237	0
IH3	5591904	1013	0
OH3	764688	240	0
IH4	5916512	1005	0
OH4	771856	237	0
IH5	6024384	1011	0
OH5	784256	238	0
IH6	6156000	1016	0
OH6	780080	234	0
IH7	8805776	1017	0
OH7	804544	235	0
IH8	8831296	1009	0
OH8	818240	238	0
IH9	8742464	1010	0
OH9	811312	239	0
IH10	9133584	1011	0
OH10	804384	240	0
IH11	7715776	1009	0
OH11	781968	240	0
IH12	7234720	1007	0
OH12	747792	235	0
```
