## Supplementary material for "A toolbox of Stable Integration Vectors (SIV) in the fission yeast *Schizosaccharomyces pombe*": Source data: S02_C017_T02_P0001_M2_X2_E1.quant

```
[instrument]
blockid	numofrow	numofcol	coversn	version	coverid	lamphours	blocksn	type	sn
21	8	12	*	1.3.2	*	*	*	ruo	272510497

[head]
version	name	operator	timestamp	expirytime	calibrationID
1.0.5	Quantitation	GUEST	*	*	*

[properties]
quantversion
0.2.5

[conditions]
BlkID	Run	ExcitationColor	EmissionColor	CameraBias	EmissionIndex	BlockTemperature	CameraGain	Point	SampleVolume	Step	ExposureIndex	CoverID	Time	SampleTemperature	CoverTemperature	ExcitationIndex	Stage	Exposure	Cycle
21	20190205smp81-926	x2	m2	*	2	60.0246,60.0105,60,60.0084,60.0055,59.9943	*	1	10	2	1	-1	1549451257.990	59.9985,59.9986,59.9984,59.9977,59.9987,59.9989	104.989	2	2	100	17

[quant]
region	quant	count	saturation
IA1	3076960	1006	0
OA1	673296	240	0
IA2	3115120	1009	0
OA2	672256	239	0
IA3	3158624	1008	0
OA3	669520	238	0
IA4	3198944	1015	0
OA4	669008	239	0
IA5	3193280	1011	0
OA5	662656	237	0
IA6	3211168	1009	0
OA6	654640	235	0
IA7	3326384	1009	0
OA7	654320	235	0
IA8	3341760	1012	0
OA8	666240	239	0
IA9	3357584	1016	0
OA9	654144	235	0
IA10	3341824	1015	0
OA10	657408	236	0
IA11	3285616	1005	0
OA11	682512	245	0
IA12	3264944	1005	0
OA12	671200	241	0
IB1	3121296	1007	0
OB1	676528	241	0
IB2	3174224	1011	0
OB2	671056	239	0
IB3	3247856	1016	0
OB3	658000	234	0
IB4	3279600	1010	0
OB4	663920	236	0
IB5	3384176	1005	0
OB5	665728	237	0
IB6	3344624	1010	0
OB6	666208	238	0
IB7	3475776	1016	0
OB7	655040	234	0
IB8	3492976	1016	0
OB8	654512	234	0
IB9	3453760	1009	0
OB9	666016	239	0
IB10	3429520	1008	0
OB10	663504	238	0
IB11	3403936	1011	0
OB11	670720	240	0
IB12	3336864	1010	0
OB12	671888	241	0
IC1	3183760	1016	0
OC1	661184	236	0
IC2	3245552	1015	0
OC2	669856	239	0
IC3	3297168	1009	0
OC3	662160	236	0
IC4	3370688	1011	0
OC4	667152	238	0
IC5	3400496	1014	0
OC5	661744	237	0
IC6	3542224	1014	0
OC6	663616	237	0
IC7	4093968	1009	0
OC7	669536	238	0
IC8	3616224	1008	0
OC8	668928	239	0
IC9	3628672	1010	0
OC9	673536	241	0
IC10	3613088	1005	0
OC10	681008	244	0
IC11	3480032	1007	0
OC11	656928	235	0
IC12	3399328	1008	0
OC12	662752	237	0
ID1	3200032	1010	0
OD1	668704	239	0
ID2	3262384	1009	0
OD2	658752	235	0
ID3	3351840	1008	0
OD3	673968	240	0
ID4	3479568	1015	0
OD4	671936	239	0
ID5	3462912	1006	0
OD5	683728	244	0
ID6	3516912	1010	0
OD6	661712	236	0
ID7	3685984	1011	0
OD7	675696	240	0
ID8	3692688	1008	0
OD8	669152	238	0
ID9	3690560	1010	0
OD9	663056	236	0
ID10	3622864	1009	0
OD10	660400	236	0
ID11	3606576	1010	0
OD11	661888	237	0
ID12	3497136	1014	0
OD12	669456	240	0
IE1	3226048	1008	0
OE1	662352	237	0
IE2	3302704	1011	0
OE2	667568	237	0
IE3	3416080	1009	0
OE3	669392	238	0
IE4	3465184	1008	0
OE4	681472	242	0
IE5	3522304	1014	0
OE5	670496	239	0
IE6	3566960	1011	0
OE6	663584	236	0
IE7	3673680	1008	0
OE7	673424	239	0
IE8	5217504	1010	0
OE8	667440	236	0
IE9	3694464	1012	0
OE9	671296	239	0
IE10	3677216	1016	0
OE10	654800	234	0
IE11	3596336	1014	0
OE11	666592	238	0
IE12	3532128	1007	0
OE12	682768	244	0
IF1	3262064	1009	0
OF1	662016	236	0
IF2	3324704	1010	0
OF2	681024	242	0
IF3	3468480	1018	0
OF3	663760	236	0
IF4	3528304	1013	0
OF4	671728	239	0
IF5	3541136	1008	0
OF5	666080	237	0
IF6	3553856	1008	0
OF6	668976	238	0
IF7	3723664	1009	0
OF7	678464	241	0
IF8	3735232	1016	0
OF8	665360	237	0
IF9	3711280	1009	0
OF9	671312	239	0
IF10	3672624	1005	0
OF10	686288	245	0
IF11	3635760	1015	0
OF11	660000	236	0
IF12	3583040	1015	0
OF12	657136	235	0
IG1	3283296	1017	0
OG1	645680	231	0
IG2	3334016	1011	0
OG2	666816	238	0
IG3	3404304	1007	0
OG3	670576	238	0
IG4	3470240	1010	0
OG4	665728	237	0
IG5	3489248	1006	0
OG5	667872	239	0
IG6	3541872	1009	0
OG6	670208	239	0
IG7	3666128	1007	0
OG7	664688	237	0
IG8	3714752	1017	0
OG8	649584	232	0
IG9	3673856	1015	0
OG9	666592	238	0
IG10	3663216	1014	0
OG10	665552	238	0
IG11	3612240	1011	0
OG11	659168	236	0
IG12	3561920	1010	0
OG12	660160	236	0
IH1	3261728	1009	0
OH1	678960	242	0
IH2	3320656	1016	0
OH2	655792	234	0
IH3	3401296	1009	0
OH3	667712	237	0
IH4	3441536	1003	0
OH4	667216	239	0
IH5	3465472	1011	0
OH5	665440	238	0
IH6	3489312	1014	0
OH6	670288	240	0
IH7	3599296	1017	0
OH7	646608	232	0
IH8	3594416	1007	0
OH8	664576	238	0
IH9	3599360	1010	0
OH9	662288	237	0
IH10	3879824	1011	0
OH10	660736	237	0
IH11	3530656	1008	0
OH11	671392	241	0
IH12	3517248	1007	0
OH12	656800	235	0
```
