## Supplementary material for "A toolbox of Stable Integration Vectors (SIV) in the fission yeast *Schizosaccharomyces pombe*": Source data: S02_C017_T02_P0001_M2_X2_E2.quant

```
[instrument]
blockid	numofrow	numofcol	coversn	version	coverid	lamphours	blocksn	type	sn
21	8	12	*	1.3.2	*	*	*	ruo	272510497

[head]
version	name	operator	timestamp	expirytime	calibrationID
1.0.5	Quantitation	GUEST	*	*	*

[properties]
quantversion
0.2.5

[conditions]
BlkID	Run	ExcitationColor	EmissionColor	CameraBias	EmissionIndex	BlockTemperature	CameraGain	Point	SampleVolume	Step	ExposureIndex	CoverID	Time	SampleTemperature	CoverTemperature	ExcitationIndex	Stage	Exposure	Cycle
21	20190205smp81-926	x2	m2	*	2	60.0246,60.0105,60,60.0084,60.0055,59.9943	*	1	10	2	2	-1	1549451258.656	59.9985,59.9986,59.9984,59.9977,59.9987,59.9989	104.989	2	2	430	17

[quant]
region	quant	count	saturation
IA1	4090016	1006	0
OA1	711600	240	0
IA2	4213888	1009	0
OA2	711360	239	0
IA3	4389200	1008	0
OA3	706176	238	0
IA4	4533456	1015	0
OA4	706976	239	0
IA5	4564736	1011	0
OA5	698032	237	0
IA6	4697856	1009	0
OA6	692880	235	0
IA7	5184992	1009	0
OA7	696368	235	0
IA8	5241408	1012	0
OA8	708544	239	0
IA9	5307648	1016	0
OA9	695552	235	0
IA10	5247760	1015	0
OA10	702608	236	0
IA11	5108960	1005	0
OA11	731312	245	0
IA12	5001984	1005	0
OA12	715360	241	0
IB1	4244560	1007	0
OB1	713152	241	0
IB2	4431216	1011	0
OB2	707984	239	0
IB3	4694416	1016	0
OB3	691136	234	0
IB4	4931664	1010	0
OB4	699824	236	0
IB5	5440640	1005	0
OB5	715600	237	0
IB6	5224656	1010	0
OB6	706560	238	0
IB7	5749472	1016	0
OB7	696976	234	0
IB8	5835760	1016	0
OB8	700112	234	0
IB9	5747440	1009	0
OB9	711968	239	0
IB10	5650832	1008	0
OB10	711936	238	0
IB11	5540704	1011	0
OB11	718688	240	0
IB12	5229072	1010	0
OB12	716288	241	0
IC1	4446752	1016	0
OC1	695520	236	0
IC2	4689584	1015	0
OC2	707696	239	0
IC3	4969328	1009	0
OC3	699344	236	0
IC4	5309872	1011	0
OC4	706368	238	0
IC5	5407968	1014	0
OC5	706448	237	0
IC6	6078608	1014	0
OC6	709520	237	0
IC7	8474384	1009	0
OC7	721216	238	0
IC8	6437984	1008	0
OC8	721840	239	0
IC9	6501216	1010	0
OC9	727280	241	0
IC10	6470352	1005	0
OC10	731696	244	0
IC11	5899184	1007	0
OC11	703440	235	0
IC12	5519536	1008	0
OC12	706848	237	0
ID1	4572800	1010	0
OD1	702112	239	0
ID2	4848368	1009	0
OD2	692144	235	0
ID3	5242544	1008	0
OD3	712368	240	0
ID4	5750896	1015	0
OD4	710752	239	0
ID5	5772640	1006	0
OD5	730176	244	0
ID6	5983360	1010	0
OD6	710560	236	0
ID7	6702304	1011	0
OD7	729488	240	0
ID8	6784256	1008	0
OD8	724496	238	0
ID9	6773440	1010	0
OD9	715440	236	0
ID10	6505472	1009	0
OD10	710896	236	0
ID11	6439472	1010	0
OD11	717584	237	0
ID12	5912160	1014	0
OD12	716192	240	0
IE1	4681456	1008	0
OE1	696992	237	0
IE2	4986864	1011	0
OE2	702048	237	0
IE3	5470384	1009	0
OE3	710272	238	0
IE4	5720912	1008	0
OE4	722736	242	0
IE5	5947376	1014	0
OE5	715312	239	0
IE6	6166240	1011	0
OE6	713440	236	0
IE7	6666448	1008	0
OE7	732304	239	0
IE8	13294448	1010	0
OE8	738992	236	0
IE9	6755856	1012	0
OE9	730672	239	0
IE10	6659552	1016	0
OE10	709504	234	0
IE11	6326016	1014	0
OE11	718096	238	0
IE12	6086080	1007	0
OE12	728096	244	0
IF1	4815040	1009	0
OF1	695664	236	0
IF2	5064944	1010	0
OF2	715728	242	0
IF3	5591040	1018	0
OF3	701616	236	0
IF4	5972208	1013	0
OF4	710224	239	0
IF5	6072720	1008	0
OF5	709136	237	0
IF6	6143360	1008	0
OF6	716320	238	0
IF7	6889008	1009	0
OF7	731920	241	0
IF8	6883840	1016	0
OF8	722016	237	0
IF9	6872576	1009	0
OF9	728208	239	0
IF10	6756656	1005	0
OF10	742768	245	0
IF11	6519200	1015	0
OF11	711808	236	0
IF12	6241792	1015	0
OF12	702640	235	0
IG1	4876112	1017	0
OG1	678656	231	0
IG2	5113776	1011	0
OG2	705968	238	0
IG3	5458848	1007	0
OG3	707296	238	0
IG4	5765264	1010	0
OG4	704384	237	0
IG5	5867696	1006	0
OG5	709920	239	0
IG6	6093904	1009	0
OG6	717344	239	0
IG7	6652192	1007	0
OG7	714832	237	0
IG8	6801040	1017	0
OG8	699280	232	0
IG9	6680128	1015	0
OG9	719136	238	0
IG10	6623568	1014	0
OG10	718224	238	0
IG11	6503680	1011	0
OG11	713056	236	0
IG12	6189712	1010	0
OG12	708256	236	0
IH1	4832832	1009	0
OH1	714800	242	0
IH2	5017616	1016	0
OH2	691616	234	0
IH3	5429424	1009	0
OH3	701152	237	0
IH4	5679776	1003	0
OH4	708032	239	0
IH5	5744192	1011	0
OH5	706800	238	0
IH6	5824800	1014	0
OH6	711808	240	0
IH7	6263504	1017	0
OH7	693840	232	0
IH8	6360272	1007	0
OH8	711200	238	0
IH9	6382848	1010	0
OH9	709200	237	0
IH10	7576928	1011	0
OH10	709296	237	0
IH11	6093904	1008	0
OH11	716720	241	0
IH12	6014192	1007	0
OH12	701232	235	0
```
