## Supplementary material for "A toolbox of Stable Integration Vectors (SIV) in the fission yeast *Schizosaccharomyces pombe*": Source data: S02_C017_T02_P0001_M3_X3_E1.quant

```
[instrument]
blockid	numofrow	numofcol	coversn	version	coverid	lamphours	blocksn	type	sn
21	8	12	*	1.3.2	*	*	*	ruo	272510497

[head]
version	name	operator	timestamp	expirytime	calibrationID
1.0.5	Quantitation	GUEST	*	*	*

[properties]
quantversion
0.2.5

[conditions]
BlkID	Run	ExcitationColor	EmissionColor	CameraBias	EmissionIndex	BlockTemperature	CameraGain	Point	SampleVolume	Step	ExposureIndex	CoverID	Time	SampleTemperature	CoverTemperature	ExcitationIndex	Stage	Exposure	Cycle
21	20190205smp81-926	x3	m3	*	3	60.0246,60.0105,60,60.0084,60.0055,59.9943	*	1	10	2	1	-1	1549451253.918	59.9985,59.9986,59.9984,59.9977,59.9987,59.9989	104.989	3	2	125	17

[quant]
region	quant	count	saturation
IA1	2945328	1011	0
OA1	669696	238	0
IA2	2964096	1011	0
OA2	668592	237	0
IA3	2978992	1008	0
OA3	672016	239	0
IA4	3003120	1014	0
OA4	672352	239	0
IA5	2987888	1008	0
OA5	665120	237	0
IA6	3002752	1009	0
OA6	659088	236	0
IA7	3015952	1010	0
OA7	662256	237	0
IA8	3015904	1013	0
OA8	670272	240	0
IA9	3010944	1014	0
OA9	662864	238	0
IA10	3005312	1014	0
OA10	660096	237	0
IA11	2955248	1006	0
OA11	676016	244	0
IA12	2951968	1009	0
OA12	662944	239	0
IB1	2936368	1007	0
OB1	667040	238	0
IB2	2974992	1011	0
OB2	666992	238	0
IB3	3008720	1012	0
OB3	664624	237	0
IB4	3011008	1008	0
OB4	660704	236	0
IB5	3035632	1006	0
OB5	669936	239	0
IB6	3050512	1011	0
OB6	663552	238	0
IB7	3064480	1014	0
OB7	663392	238	0
IB8	3062176	1016	0
OB8	648288	233	0
IB9	3023744	1007	0
OB9	663536	239	0
IB10	3006800	1009	0
OB10	657392	237	0
IB11	2995440	1013	0
OB11	662896	239	0
IB12	2971808	1013	0
OB12	660864	238	0
IC1	2974448	1015	0
OC1	660960	236	0
IC2	2992848	1011	0
OC2	662464	236	0
IC3	3005104	1003	0
OC3	675088	241	0
IC4	3061744	1013	0
OC4	657872	235	0
IC5	3086288	1015	0
OC5	661216	237	0
IC6	3135776	1016	0
OC6	652592	234	0
IC7	3170096	1008	0
OC7	663968	238	0
IC8	3109904	1008	0
OC8	668768	240	0
IC9	3098192	1010	0
OC9	667984	241	0
IC10	3129696	1008	0
OC10	674000	243	0
IC11	3014608	1007	0
OC11	654560	236	0
IC12	2980080	1009	0
OC12	655712	237	0
ID1	2971648	1009	0
OD1	665616	238	0
ID2	2989648	1006	0
OD2	675408	241	0
ID3	3050368	1011	0
OD3	665808	237	0
ID4	3122816	1015	0
OD4	666512	238	0
ID5	3094576	1007	0
OD5	676272	242	0
ID6	3128304	1010	0
OD6	661520	237	0
ID7	3151616	1010	0
OD7	669472	239	0
ID8	3149664	1008	0
OD8	662912	238	0
ID9	3113264	1008	0
OD9	659824	238	0
ID10	3077776	1003	0
OD10	667216	241	0
ID11	3097744	1012	0
OD11	653136	236	0
ID12	3020112	1010	0
OD12	660032	239	0
IE1	2966384	1006	0
OE1	660432	236	0
IE2	3015744	1012	0
OE2	664464	237	0
IE3	3064128	1010	0
OE3	671920	239	0
IE4	3081888	1009	0
OE4	673648	240	0
IE5	3124368	1013	0
OE5	669200	239	0
IE6	3135216	1008	0
OE6	665296	237	0
IE7	3143008	1008	0
OE7	661344	236	0
IE8	3307632	1008	0
OE8	658560	236	0
IE9	3103344	1010	0
OE9	669040	241	0
IE10	3098016	1016	0
OE10	644304	233	0
IE11	3046768	1012	0
OE11	663424	240	0
IE12	3020192	1011	0
OE12	656016	237	0
IF1	2993024	1011	0
OF1	663280	237	0
IF2	3027072	1011	0
OF2	668960	238	0
IF3	3086896	1015	0
OF3	671984	239	0
IF4	3117408	1010	0
OF4	679408	242	0
IF5	3107088	1004	0
OF5	671424	240	0
IF6	3137216	1011	0
OF6	662960	237	0
IF7	3154624	1012	0
OF7	658816	236	0
IF8	3142432	1014	0
OF8	666720	239	0
IF9	3120496	1012	0
OF9	659248	237	0
IF10	3076368	1006	0
OF10	666528	240	0
IF11	3057056	1012	0
OF11	662352	239	0
IF12	3043072	1016	0
OF12	663040	240	0
IG1	3004464	1018	0
OG1	664144	237	0
IG2	3021936	1013	0
OG2	674480	240	0
IG3	3052880	1008	0
OG3	666896	238	0
IG4	3071856	1006	0
OG4	662016	236	0
IG5	3083856	1008	0
OG5	681936	244	0
IG6	3117888	1013	0
OG6	666432	239	0
IG7	3101744	1006	0
OG7	667344	239	0
IG8	3104768	1012	0
OG8	656944	236	0
IG9	3087120	1015	0
OG9	663024	239	0
IG10	3071168	1013	0
OG10	668880	241	0
IG11	3023520	1009	0
OG11	663328	240	0
IG12	2999232	1006	0
OG12	662624	239	0
IH1	2973184	1007	0
OH1	666576	238	0
IH2	3010080	1011	0
OH2	663904	237	0
IH3	3047024	1007	0
OH3	669664	238	0
IH4	3087264	1012	0
OH4	664432	237	0
IH5	3076640	1011	0
OH5	660160	236	0
IH6	3084688	1014	0
OH6	666288	239	0
IH7	3083904	1015	0
OH7	659936	237	0
IH8	3063856	1010	0
OH8	666304	239	0
IH9	3048128	1008	0
OH9	659760	238	0
IH10	3078880	1011	0
OH10	653712	236	0
IH11	3003360	1008	0
OH11	659040	239	0
IH12	2978432	1006	0
OH12	660528	239	0
```
