## Supplementary material for "A toolbox of Stable Integration Vectors (SIV) in the fission yeast *Schizosaccharomyces pombe*": Source data: S02_C017_T02_P0001_M3_X3_E2.quant

```
[instrument]
blockid	numofrow	numofcol	coversn	version	coverid	lamphours	blocksn	type	sn
21	8	12	*	1.3.2	*	*	*	ruo	272510497

[head]
version	name	operator	timestamp	expirytime	calibrationID
1.0.5	Quantitation	GUEST	*	*	*

[properties]
quantversion
0.2.5

[conditions]
BlkID	Run	ExcitationColor	EmissionColor	CameraBias	EmissionIndex	BlockTemperature	CameraGain	Point	SampleVolume	Step	ExposureIndex	CoverID	Time	SampleTemperature	CoverTemperature	ExcitationIndex	Stage	Exposure	Cycle
21	20190205smp81-926	x3	m3	*	3	60.0246,60.0105,60,60.0084,60.0055,59.9943	*	1	10	2	2	-1	1549451254.627	59.9985,59.9986,59.9984,59.9977,59.9987,59.9989	104.989	3	2	560	17

[quant]
region	quant	count	saturation
IA1	3448048	1011	0
OA1	710144	238	0
IA2	3535984	1011	0
OA2	710032	237	0
IA3	3624800	1008	0
OA3	711088	239	0
IA4	3702912	1014	0
OA4	705840	239	0
IA5	3718656	1008	0
OA5	697264	237	0
IA6	3793408	1009	0
OA6	692656	236	0
IA7	3852848	1010	0
OA7	694880	237	0
IA8	3859152	1013	0
OA8	701408	240	0
IA9	3846144	1014	0
OA9	694528	238	0
IA10	3804096	1014	0
OA10	693760	237	0
IA11	3675968	1006	0
OA11	717184	244	0
IA12	3608512	1009	0
OA12	698864	239	0
IB1	3490960	1007	0
OB1	708336	238	0
IB2	3609264	1011	0
OB2	706272	238	0
IB3	3722304	1012	0
OB3	700064	237	0
IB4	3833056	1008	0
OB4	697984	236	0
IB5	3966720	1006	0
OB5	706704	239	0
IB6	4039392	1011	0
OB6	699520	238	0
IB7	4057648	1014	0
OB7	698304	238	0
IB8	4032992	1016	0
OB8	682496	233	0
IB9	3985648	1007	0
OB9	697040	239	0
IB10	3907088	1009	0
OB10	693552	237	0
IB11	3815040	1013	0
OB11	698224	239	0
IB12	3682704	1013	0
OB12	694256	238	0
IC1	3578624	1015	0
OC1	694352	236	0
IC2	3689616	1011	0
OC2	696832	236	0
IC3	3825696	1003	0
OC3	713504	241	0
IC4	4020848	1013	0
OC4	694064	235	0
IC5	4111168	1015	0
OC5	698256	237	0
IC6	4340496	1016	0
OC6	693664	234	0
IC7	4570208	1008	0
OC7	704704	238	0
IC8	4324688	1008	0
OC8	708656	240	0
IC9	4316848	1010	0
OC9	707776	241	0
IC10	4443392	1008	0
OC10	710224	243	0
IC11	3926848	1007	0
OC11	686864	236	0
IC12	3769936	1009	0
OC12	689072	237	0
ID1	3621248	1009	0
OD1	701808	238	0
ID2	3745664	1006	0
OD2	712192	241	0
ID3	3948000	1011	0
OD3	703056	237	0
ID4	4294400	1015	0
OD4	708368	238	0
ID5	4242112	1007	0
OD5	719264	242	0
ID6	4389616	1010	0
OD6	712512	237	0
ID7	4486960	1010	0
OD7	717312	239	0
ID8	4507312	1008	0
OD8	707584	238	0
ID9	4390016	1008	0
OD9	702160	238	0
ID10	4260960	1003	0
OD10	707600	241	0
ID11	4302672	1012	0
OD11	691408	236	0
ID12	3936944	1010	0
OD12	694784	239	0
IE1	3638048	1006	0
OE1	694496	236	0
IE2	3808512	1012	0
OE2	700496	237	0
IE3	4024064	1010	0
OE3	708704	239	0
IE4	4167152	1009	0
OE4	716528	240	0
IE5	4326192	1013	0
OE5	712400	239	0
IE6	4450480	1008	0
OE6	714208	237	0
IE7	4469312	1008	0
OE7	712592	236	0
IE8	5232528	1008	0
OE8	707056	236	0
IE9	4343824	1010	0
OE9	713040	241	0
IE10	4246928	1016	0
OE10	684336	233	0
IE11	4064368	1012	0
OE11	702208	240	0
IE12	3919088	1011	0
OE12	688704	237	0
IF1	3694224	1011	0
OF1	698544	237	0
IF2	3812688	1011	0
OF2	705248	238	0
IF3	4052400	1015	0
OF3	712080	239	0
IF4	4273760	1010	0
OF4	721472	242	0
IF5	4307488	1004	0
OF5	714096	240	0
IF6	4384064	1011	0
OF6	710048	237	0
IF7	4448928	1012	0
OF7	705648	236	0
IF8	4400128	1014	0
OF8	709760	239	0
IF9	4343856	1012	0
OF9	702656	237	0
IF10	4207056	1006	0
OF10	704048	240	0
IF11	4074560	1012	0
OF11	698208	239	0
IF12	3961104	1016	0
OF12	696016	240	0
IG1	3691232	1018	0
OG1	699792	237	0
IG2	3821792	1013	0
OG2	714736	240	0
IG3	3968880	1008	0
OG3	709024	238	0
IG4	4119296	1006	0
OG4	705248	236	0
IG5	4192624	1008	0
OG5	724480	244	0
IG6	4294784	1013	0
OG6	710656	239	0
IG7	4290528	1006	0
OG7	707552	239	0
IG8	4288112	1012	0
OG8	695408	236	0
IG9	4214192	1015	0
OG9	701136	239	0
IG10	4138560	1013	0
OG10	704096	241	0
IG11	3981392	1009	0
OG11	698000	240	0
IG12	3860144	1006	0
OG12	691296	239	0
IH1	3633568	1007	0
OH1	702464	238	0
IH2	3745152	1011	0
OH2	700992	237	0
IH3	3948864	1007	0
OH3	710704	238	0
IH4	4127248	1012	0
OH4	703136	237	0
IH5	4104704	1011	0
OH5	699920	236	0
IH6	4138720	1014	0
OH6	705232	239	0
IH7	4112576	1015	0
OH7	696448	237	0
IH8	4110640	1010	0
OH8	702208	239	0
IH9	4082160	1008	0
OH9	696880	238	0
IH10	4190336	1011	0
OH10	687264	236	0
IH11	3889216	1008	0
OH11	691968	239	0
IH12	3763776	1006	0
OH12	689600	239	0
```
