## Supplementary material for "A toolbox of Stable Integration Vectors (SIV) in the fission yeast *Schizosaccharomyces pombe*": Source data: S02_C017_T02_P0001_M4_X4_E1.quant

```
[instrument]
blockid	numofrow	numofcol	coversn	version	coverid	lamphours	blocksn	type	sn
21	8	12	*	1.3.2	*	*	*	ruo	272510497

[head]
version	name	operator	timestamp	expirytime	calibrationID
1.0.5	Quantitation	GUEST	*	*	*

[properties]
quantversion
0.2.5

[conditions]
BlkID	Run	ExcitationColor	EmissionColor	CameraBias	EmissionIndex	BlockTemperature	CameraGain	Point	SampleVolume	Step	ExposureIndex	CoverID	Time	SampleTemperature	CoverTemperature	ExcitationIndex	Stage	Exposure	Cycle
21	20190205smp81-926	x4	m4	*	4	60.0246,60.0105,60,60.0084,60.0055,59.9943	*	1	10	2	1	-1	1549451255.930	59.9985,59.9986,59.9984,59.9977,59.9987,59.9989	104.989	4	2	150	17

[quant]
region	quant	count	saturation
IA1	3491248	1011	0
OA1	678992	239	0
IA2	3565264	1007	0
OA2	681168	239	0
IA3	3695680	1009	0
OA3	683376	240	0
IA4	3786624	1013	0
OA4	675968	238	0
IA5	3820896	1009	0
OA5	673664	237	0
IA6	3893952	1003	0
OA6	675776	239	0
IA7	4000448	1008	0
OA7	669632	236	0
IA8	4006608	1010	0
OA8	675792	238	0
IA9	4020752	1011	0
OA9	677552	239	0
IA10	3979856	1012	0
OA10	675968	239	0
IA11	3853584	1006	0
OA11	674672	238	0
IA12	3802144	1007	0
OA12	674912	239	0
IB1	3558624	1004	0
OB1	685424	241	0
IB2	3702784	1012	0
OB2	680192	239	0
IB3	3828800	1008	0
OB3	679312	239	0
IB4	3989264	1006	0
OB4	678432	238	0
IB5	4092896	1004	0
OB5	676848	238	0
IB6	4170912	1011	0
OB6	669776	236	0
IB7	4270400	1016	0
OB7	660528	233	0
IB8	4240432	1014	0
OB8	669664	236	0
IB9	4170880	1004	0
OB9	690608	244	0
IB10	4141840	1007	0
OB10	678432	239	0
IB11	4048672	1012	0
OB11	678064	239	0
IB12	3926624	1015	0
OB12	662368	234	0
IC1	3689536	1011	0
OC1	679792	239	0
IC2	3825168	1007	0
OC2	675232	237	0
IC3	4012112	1004	0
OC3	676528	237	0
IC4	4150688	1008	0
OC4	681296	239	0
IC5	4242624	1015	0
OC5	666544	235	0
IC6	4388512	1015	0
OC6	665504	234	0
IC7	4470224	1006	0
OC7	685952	241	0
IC8	4517440	1007	0
OC8	677184	238	0
IC9	4501568	1011	0
OC9	684816	241	0
IC10	4383440	1010	0
OC10	674080	238	0
IC11	4209664	1009	0
OC11	670352	236	0
IC12	4064800	1009	0
OC12	670672	236	0
ID1	3773584	1007	0
OD1	673328	237	0
ID2	3930400	1008	0
OD2	668960	235	0
ID3	4165616	1011	0
OD3	690752	242	0
ID4	4339840	1014	0
OD4	674912	237	0
ID5	4491264	1009	0
OD5	684400	240	0
ID6	4580512	1006	0
OD6	674992	236	0
ID7	4741968	1009	0
OD7	687680	240	0
ID8	4677344	1005	0
OD8	693120	242	0
ID9	4634192	1006	0
OD9	677488	238	0
ID10	4489376	1002	0
OD10	678992	239	0
ID11	4335072	1007	0
OD11	671792	236	0
ID12	4165536	1006	0
OD12	676576	238	0
IE1	3818880	1008	0
OE1	683136	241	0
IE2	4017232	1013	0
OE2	672080	236	0
IE3	4267904	1008	0
OE3	687792	241	0
IE4	4421264	1007	0
OE4	677952	238	0
IE5	4570160	1009	0
OE5	682560	240	0
IE6	4692896	1007	0
OE6	683840	239	0
IE7	4746176	1006	0
OE7	682784	238	0
IE8	4736064	1003	0
OE8	681472	238	0
IE9	4701184	1009	0
OE9	678288	237	0
IE10	4599568	1010	0
OE10	684384	240	0
IE11	4441312	1011	0
OE11	683936	240	0
IE12	4298256	1010	0
OE12	680784	240	0
IF1	3900384	1011	0
OF1	671072	237	0
IF2	4026736	1006	0
OF2	679312	239	0
IF3	4314000	1011	0
OF3	685120	240	0
IF4	4618240	1007	0
OF4	682672	239	0
IF5	4610080	1006	0
OF5	672256	236	0
IF6	4678320	1008	0
OF6	674384	237	0
IF7	4785232	1009	0
OF7	680832	238	0
IF8	4752784	1013	0
OF8	681952	238	0
IF9	4731584	1009	0
OF9	685040	239	0
IF10	4618672	1006	0
OF10	683552	239	0
IF11	4468368	1008	0
OF11	689104	241	0
IF12	4326528	1014	0
OF12	672560	236	0
IG1	3889488	1012	0
OG1	676272	239	0
IG2	4048416	1009	0
OG2	684832	241	0
IG3	4235632	1002	0
OG3	682096	239	0
IG4	4452160	1008	0
OG4	669824	235	0
IG5	4502640	1008	0
OG5	687792	241	0
IG6	4632640	1011	0
OG6	684208	241	0
IG7	4671952	1006	0
OG7	678128	238	0
IG8	4662064	1008	0
OG8	683488	240	0
IG9	4604000	1013	0
OG9	672192	236	0
IG10	4545040	1014	0
OG10	674576	237	0
IG11	4400848	1011	0
OG11	682896	240	0
IG12	4292752	1005	0
OG12	668448	235	0
IH1	3838832	1008	0
OH1	672080	236	0
IH2	3971376	1006	0
OH2	667264	235	0
IH3	4243488	1006	0
OH3	687136	240	0
IH4	4521408	1009	0
OH4	679648	238	0
IH5	4444176	1007	0
OH5	672880	236	0
IH6	4500688	1016	0
OH6	662880	233	0
IH7	4466064	1016	0
OH7	666832	235	0
IH8	4476816	1009	0
OH8	684848	240	0
IH9	4469248	1006	0
OH9	675280	236	0
IH10	4383824	1010	0
OH10	673728	237	0
IH11	4317536	1011	0
OH11	671312	237	0
IH12	4185648	1009	0
OH12	676032	238	0
```
