## Supplementary material for "A toolbox of Stable Integration Vectors (SIV) in the fission yeast *Schizosaccharomyces pombe*": Source data: S02_C017_T02_P0001_M4_X4_E2.quant

```
[instrument]
blockid	numofrow	numofcol	coversn	version	coverid	lamphours	blocksn	type	sn
21	8	12	*	1.3.2	*	*	*	ruo	272510497

[head]
version	name	operator	timestamp	expirytime	calibrationID
1.0.5	Quantitation	GUEST	*	*	*

[properties]
quantversion
0.2.5

[conditions]
BlkID	Run	ExcitationColor	EmissionColor	CameraBias	EmissionIndex	BlockTemperature	CameraGain	Point	SampleVolume	Step	ExposureIndex	CoverID	Time	SampleTemperature	CoverTemperature	ExcitationIndex	Stage	Exposure	Cycle
21	20190205smp81-926	x4	m4	*	4	60.0246,60.0105,60,60.0084,60.0055,59.9943	*	1	10	2	2	-1	1549451256.631	59.9985,59.9986,59.9984,59.9977,59.9987,59.9989	104.989	4	2	800	17

[quant]
region	quant	count	saturation
IA1	6513008	1011	0
OA1	765104	239	0
IA2	6974816	1007	0
OA2	769648	239	0
IA3	7600560	1009	0
OA3	769328	240	0
IA4	8091408	1013	0
OA4	758528	238	0
IA5	8341728	1009	0
OA5	755952	237	0
IA6	8810112	1003	0
OA6	764896	239	0
IA7	9325712	1008	0
OA7	763312	236	0
IA8	9361664	1010	0
OA8	774752	238	0
IA9	9449136	1011	0
OA9	774496	239	0
IA10	9228464	1012	0
OA10	777184	239	0
IA11	8657184	1006	0
OA11	776496	238	0
IA12	8317376	1007	0
OA12	767664	239	0
IB1	6958064	1004	0
OB1	768400	241	0
IB2	7614928	1012	0
OB2	766400	239	0
IB3	8306944	1008	0
OB3	765568	239	0
IB4	9221040	1006	0
OB4	768784	238	0
IB5	9825680	1004	0
OB5	772064	238	0
IB6	10189376	1011	0
OB6	762656	236	0
IB7	10694912	1016	0
OB7	755696	233	0
IB8	10576160	1014	0
OB8	769248	236	0
IB9	10321392	1004	0
OB9	795984	244	0
IB10	10131824	1007	0
OB10	787264	239	0
IB11	9613072	1012	0
OB11	786304	239	0
IB12	8899472	1015	0
OB12	755424	234	0
IC1	7556480	1011	0
OC1	758240	239	0
IC2	8333344	1007	0
OC2	759696	237	0
IC3	9336272	1004	0
OC3	764320	237	0
IC4	10088944	1008	0
OC4	771760	239	0
IC5	10526464	1015	0
OC5	753824	235	0
IC6	11334992	1015	0
OC6	760496	234	0
IC7	11859584	1006	0
OC7	792272	241	0
IC8	12162512	1007	0
OC8	789280	238	0
IC9	12048112	1011	0
OC9	795280	241	0
IC10	11419280	1010	0
OC10	783504	238	0
IC11	10524016	1009	0
OC11	779712	236	0
IC12	9718432	1009	0
OC12	771728	236	0
ID1	8072608	1007	0
OD1	750752	237	0
ID2	8890544	1008	0
OD2	749328	235	0
ID3	10082608	1011	0
OD3	781408	242	0
ID4	11044880	1014	0
OD4	769072	237	0
ID5	11941088	1009	0
OD5	788048	240	0
ID6	12491664	1006	0
OD6	789296	236	0
ID7	13261376	1009	0
OD7	802800	240	0
ID8	13072464	1005	0
OD8	815456	242	0
ID9	12853104	1006	0
OD9	799024	238	0
ID10	12106608	1002	0
OD10	801872	239	0
ID11	11249744	1007	0
OD11	785824	236	0
ID12	10309200	1006	0
OD12	784512	238	0
IE1	8336944	1008	0
OE1	761664	241	0
IE2	9319120	1013	0
OE2	754544	236	0
IE3	10690720	1008	0
OE3	780192	241	0
IE4	11586704	1007	0
OE4	776912	238	0
IE5	12395024	1009	0
OE5	789440	240	0
IE6	13116240	1007	0
OE6	803632	239	0
IE7	13357024	1006	0
OE7	812320	238	0
IE8	13393008	1003	0
OE8	816176	238	0
IE9	13194736	1009	0
OE9	811104	237	0
IE10	12586096	1010	0
OE10	811632	240	0
IE11	11746144	1011	0
OE11	801760	240	0
IE12	10973584	1010	0
OE12	794336	240	0
IF1	8698816	1011	0
OF1	748864	237	0
IF2	9429408	1006	0
OF2	763008	239	0
IF3	10898912	1011	0
OF3	775216	240	0
IF4	12621424	1007	0
OF4	782160	239	0
IF5	12629360	1006	0
OF5	774320	236	0
IF6	12982736	1008	0
OF6	784960	237	0
IF7	13568752	1009	0
OF7	801312	238	0
IF8	13332816	1013	0
OF8	805440	238	0
IF9	13302032	1009	0
OF9	817808	239	0
IF10	12720624	1006	0
OF10	809872	239	0
IF11	11953488	1008	0
OF11	809696	241	0
IF12	11077744	1014	0
OF12	782224	236	0
IG1	8642640	1012	0
OG1	757216	239	0
IG2	9498208	1009	0
OG2	773056	241	0
IG3	10594704	1002	0
OG3	771040	239	0
IG4	11720624	1008	0
OG4	766368	235	0
IG5	11997552	1008	0
OG5	783296	241	0
IG6	12712672	1011	0
OG6	792208	241	0
IG7	12960464	1006	0
OG7	792592	238	0
IG8	12930160	1008	0
OG8	804576	240	0
IG9	12595424	1013	0
OG9	794240	236	0
IG10	12242160	1014	0
OG10	788944	237	0
IG11	11539008	1011	0
OG11	805280	240	0
IG12	10993392	1005	0
OG12	783248	235	0
IH1	8433056	1008	0
OH1	748848	236	0
IH2	9124352	1006	0
OH2	752736	235	0
IH3	10564672	1006	0
OH3	773776	240	0
IH4	12083632	1009	0
OH4	772880	238	0
IH5	11698304	1007	0
OH5	772480	236	0
IH6	11911024	1016	0
OH6	760912	233	0
IH7	11751504	1016	0
OH7	766672	235	0
IH8	11927312	1009	0
OH8	795376	240	0
IH9	11940784	1006	0
OH9	782944	236	0
IH10	11448912	1010	0
OH10	782368	237	0
IH11	11081456	1011	0
OH11	778352	237	0
IH12	10355392	1009	0
OH12	780816	238	0
```
