## Supplementary material for "A toolbox of Stable Integration Vectors (SIV) in the fission yeast *Schizosaccharomyces pombe*": Source data: S02_C017_T02_P0001_M5_X5_E1.quant

```
[instrument]
blockid	numofrow	numofcol	coversn	version	coverid	lamphours	blocksn	type	sn
21	8	12	*	1.3.2	*	*	*	ruo	272510497

[head]
version	name	operator	timestamp	expirytime	calibrationID
1.0.5	Quantitation	GUEST	*	*	*

[properties]
quantversion
0.2.5

[conditions]
BlkID	Run	ExcitationColor	EmissionColor	CameraBias	EmissionIndex	BlockTemperature	CameraGain	Point	SampleVolume	Step	ExposureIndex	CoverID	Time	SampleTemperature	CoverTemperature	ExcitationIndex	Stage	Exposure	Cycle
21	20190205smp81-926	x5	m5	*	5	60.0246,60.0105,60,60.0084,60.0055,59.9943	*	1	10	2	1	-1	1549451251.781	59.9985,59.9986,59.9984,59.9977,59.9987,59.9989	104.989	5	2	200	17

[quant]
region	quant	count	saturation
IA1	2881440	1014	0
OA1	672144	237	0
IA2	2865136	1006	0
OA2	686208	241	0
IA3	2865168	1008	0
OA3	681968	240	0
IA4	2857680	1010	0
OA4	672400	238	0
IA5	2834800	1006	0
OA5	671728	238	0
IA6	2823632	1004	0
OA6	672464	239	0
IA7	2835760	1008	0
OA7	666624	237	0
IA8	2841296	1010	0
OA8	668288	238	0
IA9	2850576	1013	0
OA9	665536	237	0
IA10	2856432	1012	0
OA10	677392	241	0
IA11	2848224	1008	0
OA11	667056	237	0
IA12	2848640	1008	0
OA12	670816	238	0
IB1	2847600	1004	0
OB1	680816	241	0
IB2	2864128	1011	0
OB2	677088	239	0
IB3	2847712	1005	0
OB3	688000	243	0
IB4	2829440	1006	0
OB4	668480	237	0
IB5	2848544	1008	0
OB5	663488	236	0
IB6	2843360	1011	0
OB6	664928	237	0
IB7	2859872	1015	0
OB7	655408	234	0
IB8	2850880	1014	0
OB8	663920	237	0
IB9	2824560	1004	0
OB9	681376	244	0
IB10	2823840	1003	0
OB10	675760	242	0
IB11	2852704	1012	0
OB11	667248	238	0
IB12	2859264	1014	0
OB12	664912	237	0
IC1	2848080	1009	0
OC1	679744	241	0
IC2	2838192	1006	0
OC2	675472	239	0
IC3	2846848	1008	0
OC3	668384	237	0
IC4	2844288	1010	0
OC4	662400	235	0
IC5	2855456	1014	0
OC5	668176	238	0
IC6	2854656	1014	0
OC6	664512	237	0
IC7	2847536	1009	0
OC7	666768	238	0
IC8	2834992	1006	0
OC8	666624	238	0
IC9	2844336	1011	0
OC9	672688	241	0
IC10	2835056	1009	0
OC10	667152	239	0
IC11	2830208	1010	0
OC11	665616	238	0
IC12	2820240	1005	0
OC12	680800	243	0
ID1	2834240	1006	0
OD1	670032	238	0
ID2	2847776	1008	0
OD2	667504	236	0
ID3	2863216	1012	0
OD3	676960	240	0
ID4	2874544	1015	0
OD4	665456	236	0
ID5	2856560	1009	0
OD5	672016	239	0
ID6	2851440	1004	0
OD6	667520	236	0
ID7	2863312	1009	0
OD7	677136	241	0
ID8	2839488	1005	0
OD8	684960	244	0
ID9	2835632	1004	0
OD9	662176	237	0
ID10	2825520	1003	0
OD10	665632	239	0
ID11	2821936	1003	0
OD11	663792	238	0
ID12	2827968	1007	0
OD12	656688	235	0
IE1	2846624	1011	0
OE1	665408	237	0
IE2	2863088	1014	0
OE2	671008	238	0
IE3	2854160	1009	0
OE3	679616	240	0
IE4	2840480	1005	0
OE4	663872	235	0
IE5	2855312	1010	0
OE5	674192	239	0
IE6	2851920	1002	0
OE6	691328	243	0
IE7	2866016	1006	0
OE7	675776	238	0
IE8	2868176	1003	0
OE8	674544	239	0
IE9	2843296	1008	0
OE9	671040	239	0
IE10	2849120	1011	0
OE10	657904	235	0
IE11	2835344	1010	0
OE11	664496	238	0
IE12	2835856	1011	0
OE12	662688	237	0
IF1	2841984	1010	0
OF1	673712	240	0
IF2	2832992	1006	0
OF2	672096	239	0
IF3	2856736	1010	0
OF3	678496	240	0
IF4	2851408	1007	0
OF4	672080	239	0
IF5	2846064	1006	0
OF5	666944	237	0
IF6	2847264	1007	0
OF6	665104	236	0
IF7	2858160	1010	0
OF7	674128	240	0
IF8	2861536	1014	0
OF8	658304	234	0
IF9	2848480	1013	0
OF9	671264	239	0
IF10	2828192	1006	0
OF10	666256	238	0
IF11	2825184	1007	0
OF11	666400	239	0
IF12	2852912	1013	0
OF12	662576	237	0
IG1	2842976	1012	0
OG1	673712	240	0
IG2	2849648	1011	0
OG2	668000	237	0
IG3	2837088	1007	0
OG3	666656	237	0
IG4	2838816	1009	0
OG4	664128	236	0
IG5	2841392	1011	0
OG5	663696	236	0
IG6	2841840	1012	0
OG6	679952	242	0
IG7	2832128	1008	0
OG7	668848	239	0
IG8	2819200	1004	0
OG8	681984	244	0
IG9	2843840	1015	0
OG9	652768	234	0
IG10	2844416	1014	0
OG10	659312	236	0
IG11	2832272	1013	0
OG11	660928	237	0
IG12	2816560	1008	0
OG12	667456	240	0
IH1	2834032	1006	0
OH1	666544	237	0
IH2	2833488	1006	0
OH2	671696	238	0
IH3	2850096	1010	0
OH3	673136	238	0
IH4	2848464	1012	0
OH4	676832	240	0
IH5	2825568	1006	0
OH5	669408	238	0
IH6	2839440	1013	0
OH6	664176	237	0
IH7	2846800	1014	0
OH7	666032	238	0
IH8	2837840	1011	0
OH8	679216	242	0
IH9	2816864	1007	0
OH9	663568	238	0
IH10	2821920	1008	0
OH10	657728	236	0
IH11	2817984	1009	0
OH11	670576	241	0
IH12	2825168	1010	0
OH12	669200	240	0
```
