## Supplementary material for "A toolbox of Stable Integration Vectors (SIV) in the fission yeast *Schizosaccharomyces pombe*": Source data: S02_C017_T02_P0001_M5_X5_E2.quant

```
[instrument]
blockid	numofrow	numofcol	coversn	version	coverid	lamphours	blocksn	type	sn
21	8	12	*	1.3.2	*	*	*	ruo	272510497

[head]
version	name	operator	timestamp	expirytime	calibrationID
1.0.5	Quantitation	GUEST	*	*	*

[properties]
quantversion
0.2.5

[conditions]
BlkID	Run	ExcitationColor	EmissionColor	CameraBias	EmissionIndex	BlockTemperature	CameraGain	Point	SampleVolume	Step	ExposureIndex	CoverID	Time	SampleTemperature	CoverTemperature	ExcitationIndex	Stage	Exposure	Cycle
21	20190205smp81-926	x5	m5	*	5	60.0246,60.0105,60,60.0084,60.0055,59.9943	*	1	10	2	2	-1	1549451252.501	59.9985,59.9986,59.9984,59.9977,59.9987,59.9989	104.989	5	2	920	17

[quant]
region	quant	count	saturation
IA1	3185424	1014	0
OA1	743008	237	0
IA2	3161824	1006	0
OA2	761168	241	0
IA3	3141472	1008	0
OA3	747344	240	0
IA4	3114656	1010	0
OA4	727792	238	0
IA5	3079744	1006	0
OA5	724224	238	0
IA6	3077248	1004	0
OA6	730560	239	0
IA7	3109056	1008	0
OA7	723296	237	0
IA8	3112640	1010	0
OA8	725472	238	0
IA9	3143152	1013	0
OA9	723568	237	0
IA10	3197856	1012	0
OA10	745696	241	0
IA11	3198528	1008	0
OA11	739008	237	0
IA12	3191616	1008	0
OA12	740064	238	0
IB1	3119152	1004	0
OB1	745952	241	0
IB2	3117680	1011	0
OB2	736176	239	0
IB3	3084048	1005	0
OB3	743760	243	0
IB4	3063184	1006	0
OB4	719856	237	0
IB5	3115616	1008	0
OB5	713776	236	0
IB6	3087680	1011	0
OB6	715808	237	0
IB7	3120608	1015	0
OB7	709184	234	0
IB8	3124976	1014	0
OB8	719040	237	0
IB9	3139696	1004	0
OB9	738496	244	0
IB10	3138752	1003	0
OB10	740880	242	0
IB11	3181040	1012	0
OB11	734208	238	0
IB12	3190736	1014	0
OB12	731232	237	0
IC1	3068976	1009	0
OC1	731792	241	0
IC2	3053600	1006	0
OC2	725568	239	0
IC3	3066896	1008	0
OC3	711984	237	0
IC4	3076432	1010	0
OC4	709120	235	0
IC5	3107088	1014	0
OC5	717328	238	0
IC6	3116544	1014	0
OC6	717392	237	0
IC7	3133968	1009	0
OC7	723056	238	0
IC8	3121920	1006	0
OC8	722176	238	0
IC9	3171168	1011	0
OC9	730512	241	0
IC10	3137760	1009	0
OC10	720288	239	0
IC11	3124288	1010	0
OC11	722704	238	0
IC12	3106144	1005	0
OC12	738384	243	0
ID1	3031024	1006	0
OD1	717248	238	0
ID2	3049328	1008	0
OD2	712592	236	0
ID3	3083872	1012	0
OD3	724544	240	0
ID4	3137952	1015	0
OD4	718928	236	0
ID5	3121136	1009	0
OD5	730992	239	0
ID6	3187552	1004	0
OD6	746128	236	0
ID7	3187312	1009	0
OD7	744960	241	0
ID8	3166896	1005	0
OD8	746656	244	0
ID9	3188304	1004	0
OD9	718240	237	0
ID10	3145776	1003	0
OD10	722736	239	0
ID11	3104784	1003	0
OD11	720400	238	0
ID12	3095856	1007	0
OD12	710768	235	0
IE1	3032336	1011	0
OE1	712320	237	0
IE2	3066368	1014	0
OE2	720944	238	0
IE3	3083520	1009	0
OE3	731728	240	0
IE4	3098272	1005	0
OE4	718080	235	0
IE5	3135504	1010	0
OE5	729872	239	0
IE6	3211040	1002	0
OE6	780528	243	0
IE7	3244384	1006	0
OE7	755088	238	0
IE8	3302624	1003	0
OE8	741168	239	0
IE9	3162832	1008	0
OE9	728160	239	0
IE10	3148656	1011	0
OE10	712880	235	0
IE11	3122880	1010	0
OE11	721104	238	0
IE12	3086720	1011	0
OE12	710048	237	0
IF1	3036928	1010	0
OF1	720928	240	0
IF2	3037472	1006	0
OF2	723344	239	0
IF3	3085664	1010	0
OF3	729568	240	0
IF4	3106784	1007	0
OF4	726736	239	0
IF5	3117376	1006	0
OF5	725296	237	0
IF6	3148240	1007	0
OF6	728832	236	0
IF7	3173472	1010	0
OF7	737120	240	0
IF8	3179520	1014	0
OF8	718192	234	0
IF9	3160256	1013	0
OF9	729424	239	0
IF10	3128832	1006	0
OF10	718880	238	0
IF11	3107616	1007	0
OF11	724816	239	0
IF12	3133104	1013	0
OF12	713664	237	0
IG1	3038240	1012	0
OG1	721936	240	0
IG2	3068432	1011	0
OG2	719280	237	0
IG3	3060688	1007	0
OG3	719456	237	0
IG4	3067488	1009	0
OG4	712064	236	0
IG5	3092000	1011	0
OG5	712096	236	0
IG6	3097856	1012	0
OG6	736432	242	0
IG7	3102752	1008	0
OG7	724800	239	0
IG8	3086048	1004	0
OG8	741872	244	0
IG9	3121232	1015	0
OG9	704944	234	0
IG10	3123776	1014	0
OG10	714016	236	0
IG11	3101952	1013	0
OG11	713600	237	0
IG12	3062288	1008	0
OG12	717936	240	0
IH1	3024944	1006	0
OH1	709216	237	0
IH2	3034928	1006	0
OH2	718336	238	0
IH3	3069024	1010	0
OH3	720816	238	0
IH4	3065296	1012	0
OH4	726816	240	0
IH5	3047952	1006	0
OH5	718592	238	0
IH6	3059552	1013	0
OH6	716896	237	0
IH7	3085600	1014	0
OH7	719792	238	0
IH8	3081040	1011	0
OH8	730896	242	0
IH9	3075232	1007	0
OH9	719024	238	0
IH10	3074624	1008	0
OH10	712064	236	0
IH11	3066784	1009	0
OH11	721616	241	0
IH12	3056352	1010	0
OH12	716416	240	0
```
