## Supplementary material for "A toolbox of Stable Integration Vectors (SIV) in the fission yeast *Schizosaccharomyces pombe*": Source data: S02_C018_T02_P0001_M1_X1_E1.quant

```
[instrument]
blockid	numofrow	numofcol	coversn	version	coverid	lamphours	blocksn	type	sn
21	8	12	*	1.3.2	*	*	*	ruo	272510497

[head]
version	name	operator	timestamp	expirytime	calibrationID
1.0.5	Quantitation	GUEST	*	*	*

[properties]
quantversion
0.2.5

[conditions]
BlkID	Run	ExcitationColor	EmissionColor	CameraBias	EmissionIndex	BlockTemperature	CameraGain	Point	SampleVolume	Step	ExposureIndex	CoverID	Time	SampleTemperature	CoverTemperature	ExcitationIndex	Stage	Exposure	Cycle
21	20190205smp81-926	x1	m1	*	1	59.988,60.0054,59.9975,59.9939,59.9931,59.9966	*	1	10	2	1	-1	1549451378.592	60.0002,60,59.9987,59.9991,59.9999,60.0005	104.989	1	2	60	18

[quant]
region	quant	count	saturation
IA1	2956736	1013	0
OA1	661024	237	0
IA2	2975248	1008	0
OA2	663072	236	0
IA3	3011136	1008	0
OA3	657216	234	0
IA4	3055088	1016	0
OA4	656224	234	0
IA5	3068896	1017	0
OA5	652240	233	0
IA6	3063760	1010	0
OA6	673792	240	0
IA7	3318688	1006	0
OA7	674832	239	0
IA8	3337424	1013	0
OA8	665984	237	0
IA9	3325424	1016	0
OA9	665072	237	0
IA10	3283152	1017	0
OA10	660000	236	0
IA11	3229040	1017	0
OA11	652992	235	0
IA12	3149280	1011	0
OA12	661968	238	0
IB1	2968464	1009	0
OB1	662016	237	0
IB2	3011664	1010	0
OB2	676720	241	0
IB3	3072384	1016	0
OB3	675264	240	0
IB4	3106096	1014	0
OB4	672944	239	0
IB5	3131536	1009	0
OB5	670304	237	0
IB6	3142544	1011	0
OB6	664464	235	0
IB7	3463824	1016	0
OB7	670128	237	0
IB8	3473968	1018	0
OB8	669424	237	0
IB9	3436304	1015	0
OB9	663920	236	0
IB10	3360256	1007	0
OB10	676096	240	0
IB11	3315488	1013	0
OB11	665472	237	0
IB12	3204288	1009	0
OB12	666400	239	0
IC1	3015808	1015	0
OC1	670576	239	0
IC2	3067344	1016	0
OC2	676544	240	0
IC3	3102256	1011	0
OC3	674128	238	0
IC4	3134304	1007	0
OC4	683088	241	0
IC5	3172288	1013	0
OC5	680544	240	0
IC6	3246784	1016	0
OC6	682416	240	0
IC7	3679696	1011	0
OC7	684560	240	0
IC8	3558224	1008	0
OC8	673968	236	0
IC9	3547440	1011	0
OC9	672208	237	0
IC10	3458816	1006	0
OC10	675712	239	0
IC11	3376128	1006	0
OC11	675408	240	0
IC12	3273712	1011	0
OC12	662416	236	0
ID1	3028016	1012	0
OD1	668160	238	0
ID2	3072896	1012	0
OD2	666688	237	0
ID3	3119376	1007	0
OD3	670224	237	0
ID4	3193472	1016	0
OD4	668704	236	0
ID5	3205408	1010	0
OD5	684064	241	0
ID6	3227664	1007	0
OD6	680144	238	0
ID7	3641280	1012	0
OD7	688144	240	0
ID8	3620528	1008	0
OD8	692672	242	0
ID9	3585152	1006	0
OD9	680368	239	0
ID10	3516560	1012	0
OD10	671344	237	0
ID11	3430880	1010	0
OD11	669584	238	0
ID12	3342864	1013	0
OD12	675360	241	0
IE1	3035584	1012	0
OE1	676912	242	0
IE2	3066576	1006	0
OE2	674592	240	0
IE3	3150544	1011	0
OE3	670560	237	0
IE4	3173472	1007	0
OE4	689696	243	0
IE5	3233200	1015	0
OE5	681312	240	0
IE6	3258256	1012	0
OE6	677296	237	0
IE7	3619408	1010	0
OE7	676976	236	0
IE8	3947824	1010	0
OE8	677824	236	0
IE9	3588080	1011	0
OE9	685104	241	0
IE10	3544768	1016	0
OE10	668000	236	0
IE11	3449024	1016	0
OE11	669904	238	0
IE12	3358192	1012	0
OE12	667200	238	0
IF1	3033664	1007	0
OF1	675248	241	0
IF2	3083776	1010	0
OF2	668784	238	0
IF3	3176400	1018	0
OF3	675136	239	0
IF4	3214000	1015	0
OF4	678528	239	0
IF5	3223552	1010	0
OF5	673024	237	0
IF6	3235152	1010	0
OF6	669632	236	0
IF7	3642160	1012	0
OF7	675296	237	0
IF8	3630512	1016	0
OF8	680384	239	0
IF9	3581072	1012	0
OF9	679168	239	0
IF10	3528272	1006	0
OF10	678176	240	0
IF11	3455904	1013	0
OF11	670704	238	0
IF12	3379696	1015	0
OF12	664896	237	0
IG1	3027952	1009	0
OG1	678832	243	0
IG2	3081008	1012	0
OG2	669808	238	0
IG3	3118464	1007	0
OG3	671632	238	0
IG4	3166144	1010	0
OG4	682976	242	0
IG5	3178560	1006	0
OG5	678336	240	0
IG6	3213136	1010	0
OG6	675200	238	0
IG7	3559952	1008	0
OG7	668208	235	0
IG8	3588816	1015	0
OG8	669104	236	0
IG9	3536768	1016	0
OG9	675072	239	0
IG10	3514144	1016	0
OG10	669552	238	0
IG11	3394672	1011	0
OG11	667680	238	0
IG12	3332688	1010	0
OG12	658608	236	0
IH1	3016400	1011	0
OH1	666672	239	0
IH2	3077456	1018	0
OH2	662016	237	0
IH3	3130320	1013	0
OH3	674336	240	0
IH4	3133312	1005	0
OH4	665088	237	0
IH5	3159760	1011	0
OH5	670464	238	0
IH6	3179424	1016	0
OH6	658224	234	0
IH7	3484224	1017	0
OH7	663280	235	0
IH8	3462704	1009	0
OH8	671024	238	0
IH9	3448400	1010	0
OH9	671232	239	0
IH10	3496608	1011	0
OH10	672768	240	0
IH11	3323024	1009	0
OH11	669552	240	0
IH12	3271680	1007	0
OH12	654048	235	0
```
