## Supplementary material for "A toolbox of Stable Integration Vectors (SIV) in the fission yeast *Schizosaccharomyces pombe*": Source data: S02_C018_T02_P0001_M1_X1_E2.quant

```
[instrument]
blockid	numofrow	numofcol	coversn	version	coverid	lamphours	blocksn	type	sn
21	8	12	*	1.3.2	*	*	*	ruo	272510497

[head]
version	name	operator	timestamp	expirytime	calibrationID
1.0.5	Quantitation	GUEST	*	*	*

[properties]
quantversion
0.2.5

[conditions]
BlkID	Run	ExcitationColor	EmissionColor	CameraBias	EmissionIndex	BlockTemperature	CameraGain	Point	SampleVolume	Step	ExposureIndex	CoverID	Time	SampleTemperature	CoverTemperature	ExcitationIndex	Stage	Exposure	Cycle
21	20190205smp81-926	x1	m1	*	1	59.988,60.0054,59.9975,59.9939,59.9931,59.9966	*	1	10	2	2	-1	1549451379.256	60.0002,60,59.9987,59.9991,59.9999,60.0005	104.989	1	2	175	18

[quant]
region	quant	count	saturation
IA1	3261024	1013	0
OA1	675232	237	0
IA2	3330704	1008	0
OA2	679824	236	0
IA3	3438000	1008	0
OA3	677568	234	0
IA4	3538080	1016	0
OA4	682352	234	0
IA5	3591456	1017	0
OA5	680976	233	0
IA6	3628976	1010	0
OA6	703856	240	0
IA7	4381392	1006	0
OA7	707040	239	0
IA8	4409168	1013	0
OA8	702592	237	0
IA9	4379248	1016	0
OA9	697360	237	0
IA10	4261648	1017	0
OA10	690416	236	0
IA11	4092976	1017	0
OA11	681440	235	0
IA12	3894336	1011	0
OA12	681168	238	0
IB1	3324912	1009	0
OB1	679696	237	0
IB2	3442992	1010	0
OB2	698272	241	0
IB3	3593088	1016	0
OB3	701536	240	0
IB4	3713872	1014	0
OB4	704880	239	0
IB5	3833088	1009	0
OB5	707280	237	0
IB6	3856192	1011	0
OB6	700512	235	0
IB7	4770112	1016	0
OB7	713680	237	0
IB8	4802496	1018	0
OB8	713184	237	0
IB9	4723120	1015	0
OB9	705280	236	0
IB10	4541568	1007	0
OB10	712832	240	0
IB11	4377984	1013	0
OB11	699136	237	0
IB12	4058864	1009	0
OB12	694976	239	0
IC1	3418464	1015	0
OC1	688976	239	0
IC2	3559216	1016	0
OC2	698880	240	0
IC3	3689632	1011	0
OC3	701792	238	0
IC4	3815600	1007	0
OC4	715648	241	0
IC5	3900880	1013	0
OC5	719920	240	0
IC6	4106144	1016	0
OC6	724848	240	0
IC7	5389120	1011	0
OC7	733504	240	0
IC8	5085952	1008	0
OC8	722784	236	0
IC9	5051808	1011	0
OC9	719744	237	0
IC10	4825392	1006	0
OC10	718096	239	0
IC11	4561200	1006	0
OC11	713472	240	0
IC12	4245296	1011	0
OC12	690928	236	0
ID1	3473520	1012	0
OD1	685776	238	0
ID2	3604272	1012	0
OD2	691376	237	0
ID3	3763552	1007	0
OD3	701504	237	0
ID4	3959392	1016	0
OD4	704576	236	0
ID5	4032272	1010	0
OD5	726816	241	0
ID6	4115584	1007	0
OD6	727680	238	0
ID7	5306768	1012	0
OD7	742608	240	0
ID8	5268304	1008	0
OD8	746784	242	0
ID9	5211488	1006	0
OD9	729552	239	0
ID10	4969600	1012	0
OD10	716128	237	0
ID11	4734896	1010	0
OD11	711520	238	0
ID12	4447984	1013	0
OD12	709120	241	0
IE1	3504832	1012	0
OE1	698512	242	0
IE2	3621120	1006	0
OE2	701808	240	0
IE3	3841216	1011	0
OE3	703392	237	0
IE4	3942240	1007	0
OE4	727840	243	0
IE5	4081744	1015	0
OE5	724512	240	0
IE6	4181120	1012	0
OE6	728192	237	0
IE7	5243328	1010	0
OE7	732720	236	0
IE8	6233120	1010	0
OE8	731088	236	0
IE9	5165552	1011	0
OE9	740272	241	0
IE10	5045728	1016	0
OE10	716128	236	0
IE11	4758480	1016	0
OE11	711056	238	0
IE12	4506464	1012	0
OE12	699824	238	0
IF1	3500016	1007	0
OF1	695856	241	0
IF2	3635344	1010	0
OF2	694288	238	0
IF3	3855248	1018	0
OF3	706432	239	0
IF4	4005760	1015	0
OF4	711696	239	0
IF5	4068288	1010	0
OF5	711312	237	0
IF6	4119136	1010	0
OF6	714224	236	0
IF7	5299744	1012	0
OF7	726448	237	0
IF8	5255440	1016	0
OF8	730160	239	0
IF9	5157072	1012	0
OF9	730096	239	0
IF10	5017216	1006	0
OF10	724784	240	0
IF11	4779952	1013	0
OF11	706288	238	0
IF12	4544416	1015	0
OF12	693760	237	0
IG1	3492848	1009	0
OG1	697632	243	0
IG2	3632416	1012	0
OG2	690176	238	0
IG3	3767904	1007	0
OG3	694144	238	0
IG4	3888336	1010	0
OG4	713088	242	0
IG5	3964864	1006	0
OG5	712672	240	0
IG6	4049664	1010	0
OG6	710736	238	0
IG7	5067856	1008	0
OG7	709808	235	0
IG8	5130848	1015	0
OG8	712912	236	0
IG9	5005616	1016	0
OG9	718128	239	0
IG10	4924704	1016	0
OG10	708864	238	0
IG11	4615904	1011	0
OG11	700128	238	0
IG12	4428272	1010	0
OG12	686576	236	0
IH1	3457904	1011	0
OH1	683456	239	0
IH2	3577440	1018	0
OH2	683328	237	0
IH3	3742064	1013	0
OH3	699632	240	0
IH4	3826160	1005	0
OH4	693136	237	0
IH5	3880256	1011	0
OH5	698896	238	0
IH6	3927888	1016	0
OH6	688880	234	0
IH7	4826832	1017	0
OH7	699984	235	0
IH8	4804416	1009	0
OH8	706352	238	0
IH9	4777248	1010	0
OH9	706528	239	0
IH10	4901472	1011	0
OH10	705360	240	0
IH11	4428576	1009	0
OH11	697712	240	0
IH12	4265840	1007	0
OH12	677424	235	0
```
