## Supplementary material for "A toolbox of Stable Integration Vectors (SIV) in the fission yeast *Schizosaccharomyces pombe*": Source data: S02_C018_T02_P0001_M1_X1_E3.quant

```
[instrument]
blockid	numofrow	numofcol	coversn	version	coverid	lamphours	blocksn	type	sn
21	8	12	*	1.3.2	*	*	*	ruo	272510497

[head]
version	name	operator	timestamp	expirytime	calibrationID
1.0.5	Quantitation	GUEST	*	*	*

[properties]
quantversion
0.2.5

[conditions]
BlkID	Run	ExcitationColor	EmissionColor	CameraBias	EmissionIndex	BlockTemperature	CameraGain	Point	SampleVolume	Step	ExposureIndex	CoverID	Time	SampleTemperature	CoverTemperature	ExcitationIndex	Stage	Exposure	Cycle
21	20190205smp81-926	x1	m1	*	1	59.988,60.0054,59.9975,59.9939,59.9931,59.9966	*	1	10	2	3	-1	1549451379.988	60.0002,60,59.9987,59.9991,59.9999,60.0005	104.989	1	2	520	18

[quant]
region	quant	count	saturation
IA1	4183776	1013	0
OA1	720000	237	0
IA2	4410720	1008	0
OA2	729232	236	0
IA3	4720848	1008	0
OA3	739072	234	0
IA4	5001504	1016	0
OA4	750480	234	0
IA5	5153680	1017	0
OA5	760592	233	0
IA6	5323424	1010	0
OA6	792336	240	0
IA7	7592224	1006	0
OA7	810784	239	0
IA8	7635392	1013	0
OA8	806912	237	0
IA9	7548656	1016	0
OA9	797328	237	0
IA10	7197168	1017	0
OA10	779280	236	0
IA11	6695904	1017	0
OA11	762400	235	0
IA12	6135472	1011	0
OA12	746192	238	0
IB1	4389184	1009	0
OB1	729248	237	0
IB2	4731872	1010	0
OB2	759040	241	0
IB3	5126480	1016	0
OB3	777696	240	0
IB4	5523360	1014	0
OB4	794512	239	0
IB5	5916480	1009	0
OB5	817168	237	0
IB6	5997536	1011	0
OB6	809168	235	0
IB7	8670176	1016	0
OB7	841904	237	0
IB8	8767648	1018	0
OB8	844480	237	0
IB9	8560352	1015	0
OB9	826656	236	0
IB10	8064240	1007	0
OB10	827472	240	0
IB11	7550240	1013	0
OB11	796336	237	0
IB12	6620800	1009	0
OB12	770656	239	0
IC1	4621536	1015	0
OC1	741536	239	0
IC2	5037792	1016	0
OC2	769040	240	0
IC3	5442224	1011	0
OC3	782960	238	0
IC4	5860672	1007	0
OC4	817760	241	0
IC5	6095840	1013	0
OC5	834128	240	0
IC6	6688336	1016	0
OC6	851792	240	0
IC7	10536528	1011	0
OC7	882688	240	0
IC8	9665280	1008	0
OC8	869712	236	0
IC9	9542624	1011	0
OC9	860656	237	0
IC10	8920608	1006	0
OC10	848288	239	0
IC11	8136096	1006	0
OC11	825808	240	0
IC12	7163040	1011	0
OC12	778976	236	0
ID1	4796352	1012	0
OD1	744016	238	0
ID2	5201312	1012	0
OD2	764432	237	0
ID3	5664752	1007	0
OD3	790016	237	0
ID4	6225136	1016	0
OD4	812080	236	0
ID5	6482304	1010	0
OD5	853680	241	0
ID6	6797936	1007	0
OD6	877504	238	0
ID7	10271776	1012	0
OD7	902448	240	0
ID8	10216256	1008	0
OD8	910144	242	0
ID9	10072592	1006	0
OD9	884400	239	0
ID10	9309712	1012	0
OD10	854864	237	0
ID11	8608432	1010	0
OD11	830112	238	0
ID12	7728368	1013	0
OD12	806816	241	0
IE1	4889296	1012	0
OE1	759296	242	0
IE2	5266832	1006	0
OE2	776704	240	0
IE3	5888032	1011	0
OE3	792192	237	0
IE4	6243616	1007	0
OE4	841696	243	0
IE5	6627456	1015	0
OE5	851600	240	0
IE6	6933504	1012	0
OE6	877056	237	0
IE7	10124992	1010	0
OE7	900752	236	0
IE8	13070992	1010	0
OE8	894416	236	0
IE9	9903120	1011	0
OE9	898128	241	0
IE10	9485328	1016	0
OE10	854864	236	0
IE11	8671984	1016	0
OE11	829856	238	0
IE12	7928944	1012	0
OE12	801136	238	0
IF1	4919088	1007	0
OF1	750912	241	0
IF2	5305136	1010	0
OF2	764208	238	0
IF3	5904336	1018	0
OF3	791344	239	0
IF4	6391408	1015	0
OF4	815360	239	0
IF5	6601808	1010	0
OF5	828176	237	0
IF6	6779024	1010	0
OF6	844064	236	0
IF7	10270192	1012	0
OF7	873296	237	0
IF8	10124976	1016	0
OF8	881920	239	0
IF9	9869792	1012	0
OF9	874704	239	0
IF10	9487824	1006	0
OF10	859200	240	0
IF11	8771248	1013	0
OF11	819984	238	0
IF12	8029024	1015	0
OF12	786752	237	0
IG1	4890528	1009	0
OG1	749408	243	0
IG2	5264720	1012	0
OG2	758048	238	0
IG3	5703984	1007	0
OG3	774816	238	0
IG4	6077472	1010	0
OG4	805856	242	0
IG5	6310352	1006	0
OG5	814528	240	0
IG6	6564992	1010	0
OG6	826304	238	0
IG7	9616304	1008	0
OG7	836880	235	0
IG8	9771216	1015	0
OG8	842240	236	0
IG9	9401872	1016	0
OG9	843824	239	0
IG10	9133152	1016	0
OG10	823744	238	0
IG11	8282544	1011	0
OG11	803360	238	0
IG12	7706016	1010	0
OG12	773680	236	0
IH1	4780720	1011	0
OH1	730368	239	0
IH2	5099360	1018	0
OH2	739760	237	0
IH3	5610640	1013	0
OH3	764608	240	0
IH4	5933328	1005	0
OH4	770528	237	0
IH5	6048624	1011	0
OH5	784720	238	0
IH6	6184192	1016	0
OH6	779120	234	0
IH7	8829088	1017	0
OH7	805200	235	0
IH8	8844208	1009	0
OH8	817728	238	0
IH9	8768384	1010	0
OH9	812544	239	0
IH10	9132224	1011	0
OH10	800848	240	0
IH11	7716640	1009	0
OH11	782496	240	0
IH12	7243424	1007	0
OH12	748048	235	0
```
