## Supplementary material for "A toolbox of Stable Integration Vectors (SIV) in the fission yeast *Schizosaccharomyces pombe*": Source data: S02_C018_T02_P0001_M2_X2_E1.quant

```
[instrument]
blockid	numofrow	numofcol	coversn	version	coverid	lamphours	blocksn	type	sn
21	8	12	*	1.3.2	*	*	*	ruo	272510497

[head]
version	name	operator	timestamp	expirytime	calibrationID
1.0.5	Quantitation	GUEST	*	*	*

[properties]
quantversion
0.2.5

[conditions]
BlkID	Run	ExcitationColor	EmissionColor	CameraBias	EmissionIndex	BlockTemperature	CameraGain	Point	SampleVolume	Step	ExposureIndex	CoverID	Time	SampleTemperature	CoverTemperature	ExcitationIndex	Stage	Exposure	Cycle
21	20190205smp81-926	x2	m2	*	2	59.988,60.0054,59.9975,59.9939,59.9931,59.9966	*	1	10	2	1	-1	1549451376.729	60.0002,60,59.9987,59.9991,59.9999,60.0005	104.989	2	2	100	18

[quant]
region	quant	count	saturation
IA1	3085568	1006	0
OA1	673488	240	0
IA2	3122400	1009	0
OA2	673488	239	0
IA3	3169568	1008	0
OA3	669296	238	0
IA4	3208000	1015	0
OA4	668352	239	0
IA5	3201264	1011	0
OA5	661536	237	0
IA6	3227536	1009	0
OA6	654128	235	0
IA7	3339664	1009	0
OA7	655616	235	0
IA8	3354816	1012	0
OA8	667952	239	0
IA9	3366736	1016	0
OA9	653264	235	0
IA10	3346928	1015	0
OA10	657552	236	0
IA11	3296848	1005	0
OA11	684080	245	0
IA12	3275760	1005	0
OA12	671952	241	0
IB1	3121568	1007	0
OB1	676224	241	0
IB2	3182112	1011	0
OB2	671200	239	0
IB3	3255920	1016	0
OB3	658320	234	0
IB4	3289360	1010	0
OB4	662784	236	0
IB5	3390896	1005	0
OB5	666480	237	0
IB6	3349040	1010	0
OB6	665312	238	0
IB7	3479936	1016	0
OB7	655216	234	0
IB8	3495680	1016	0
OB8	654464	234	0
IB9	3454064	1009	0
OB9	667136	239	0
IB10	3432976	1008	0
OB10	665040	238	0
IB11	3409696	1011	0
OB11	670768	240	0
IB12	3338256	1010	0
OB12	672528	241	0
IC1	3187008	1016	0
OC1	661632	236	0
IC2	3241264	1015	0
OC2	670704	239	0
IC3	3301120	1009	0
OC3	663120	236	0
IC4	3373344	1011	0
OC4	667952	238	0
IC5	3399424	1014	0
OC5	662688	237	0
IC6	3549568	1014	0
OC6	664768	237	0
IC7	4106976	1009	0
OC7	668720	238	0
IC8	3624560	1008	0
OC8	670032	239	0
IC9	3635120	1010	0
OC9	673248	241	0
IC10	3611280	1005	0
OC10	680128	244	0
IC11	3480960	1007	0
OC11	655360	235	0
IC12	3397120	1008	0
OC12	661712	237	0
ID1	3207680	1010	0
OD1	668208	239	0
ID2	3274640	1009	0
OD2	661152	235	0
ID3	3365568	1008	0
OD3	674336	240	0
ID4	3495872	1015	0
OD4	671248	239	0
ID5	3476080	1006	0
OD5	685808	244	0
ID6	3527728	1010	0
OD6	664352	236	0
ID7	3698240	1011	0
OD7	674528	240	0
ID8	3699920	1008	0
OD8	668688	238	0
ID9	3694352	1010	0
OD9	660032	236	0
ID10	3633824	1009	0
OD10	660128	236	0
ID11	3619600	1010	0
OD11	663360	237	0
ID12	3504048	1014	0
OD12	669792	240	0
IE1	3231552	1008	0
OE1	665040	237	0
IE2	3311840	1011	0
OE2	666432	237	0
IE3	3421824	1009	0
OE3	670128	238	0
IE4	3466256	1008	0
OE4	680080	242	0
IE5	3526144	1014	0
OE5	673184	239	0
IE6	3568368	1011	0
OE6	663312	236	0
IE7	3679744	1008	0
OE7	672288	239	0
IE8	5237872	1010	0
OE8	669104	236	0
IE9	3700272	1012	0
OE9	671872	239	0
IE10	3690688	1016	0
OE10	657232	234	0
IE11	3600064	1014	0
OE11	664944	238	0
IE12	3531728	1007	0
OE12	682208	244	0
IF1	3260432	1009	0
OF1	661312	236	0
IF2	3323952	1010	0
OF2	681776	242	0
IF3	3467136	1018	0
OF3	664752	236	0
IF4	3537136	1013	0
OF4	673456	239	0
IF5	3541280	1008	0
OF5	666112	237	0
IF6	3556032	1008	0
OF6	667456	238	0
IF7	3729040	1009	0
OF7	678416	241	0
IF8	3741920	1016	0
OF8	667328	237	0
IF9	3715792	1009	0
OF9	669792	239	0
IF10	3685248	1005	0
OF10	687072	245	0
IF11	3642624	1015	0
OF11	661840	236	0
IF12	3589936	1015	0
OF12	659136	235	0
IG1	3292944	1017	0
OG1	647808	231	0
IG2	3338160	1011	0
OG2	668672	238	0
IG3	3413744	1007	0
OG3	670912	238	0
IG4	3484016	1010	0
OG4	666432	237	0
IG5	3499888	1006	0
OG5	672240	239	0
IG6	3556832	1009	0
OG6	670256	239	0
IG7	3678112	1007	0
OG7	666032	237	0
IG8	3725312	1017	0
OG8	650944	232	0
IG9	3683920	1015	0
OG9	667616	238	0
IG10	3673056	1014	0
OG10	666064	238	0
IG11	3592736	1011	0
OG11	661728	236	0
IG12	3565488	1010	0
OG12	660608	236	0
IH1	3261264	1009	0
OH1	677744	242	0
IH2	3321536	1016	0
OH2	657712	234	0
IH3	3405232	1009	0
OH3	665552	237	0
IH4	3443296	1003	0
OH4	669920	239	0
IH5	3475504	1011	0
OH5	666176	238	0
IH6	3495696	1014	0
OH6	671472	240	0
IH7	3601552	1017	0
OH7	648880	232	0
IH8	3598112	1007	0
OH8	665024	238	0
IH9	3607424	1010	0
OH9	661600	237	0
IH10	3876144	1011	0
OH10	660688	237	0
IH11	3529776	1008	0
OH11	669344	241	0
IH12	3516400	1007	0
OH12	655808	235	0
```
