## Supplementary material for "A toolbox of Stable Integration Vectors (SIV) in the fission yeast *Schizosaccharomyces pombe*": Source data: S02_C018_T02_P0001_M2_X2_E2.quant

```
[instrument]
blockid	numofrow	numofcol	coversn	version	coverid	lamphours	blocksn	type	sn
21	8	12	*	1.3.2	*	*	*	ruo	272510497

[head]
version	name	operator	timestamp	expirytime	calibrationID
1.0.5	Quantitation	GUEST	*	*	*

[properties]
quantversion
0.2.5

[conditions]
BlkID	Run	ExcitationColor	EmissionColor	CameraBias	EmissionIndex	BlockTemperature	CameraGain	Point	SampleVolume	Step	ExposureIndex	CoverID	Time	SampleTemperature	CoverTemperature	ExcitationIndex	Stage	Exposure	Cycle
21	20190205smp81-926	x2	m2	*	2	59.988,60.0054,59.9975,59.9939,59.9931,59.9966	*	1	10	2	2	-1	1549451377.388	60.0002,60,59.9987,59.9991,59.9999,60.0005	104.989	2	2	430	18

[quant]
region	quant	count	saturation
IA1	4097568	1006	0
OA1	712048	240	0
IA2	4225424	1009	0
OA2	711984	239	0
IA3	4407776	1008	0
OA3	705456	238	0
IA4	4549680	1015	0
OA4	704976	239	0
IA5	4577504	1011	0
OA5	699088	237	0
IA6	4705280	1009	0
OA6	692096	235	0
IA7	5196800	1009	0
OA7	697152	235	0
IA8	5255920	1012	0
OA8	710288	239	0
IA9	5316304	1016	0
OA9	697456	235	0
IA10	5268576	1015	0
OA10	700720	236	0
IA11	5123856	1005	0
OA11	731760	245	0
IA12	5020400	1005	0
OA12	717264	241	0
IB1	4251248	1007	0
OB1	714016	241	0
IB2	4445104	1011	0
OB2	709344	239	0
IB3	4707808	1016	0
OB3	691472	234	0
IB4	4946832	1010	0
OB4	700496	236	0
IB5	5462000	1005	0
OB5	716064	237	0
IB6	5245984	1010	0
OB6	705504	238	0
IB7	5762480	1016	0
OB7	697920	234	0
IB8	5846992	1016	0
OB8	698208	234	0
IB9	5764160	1009	0
OB9	711408	239	0
IB10	5668160	1008	0
OB10	711664	238	0
IB11	5557760	1011	0
OB11	719680	240	0
IB12	5250576	1010	0
OB12	716448	241	0
IC1	4452528	1016	0
OC1	694768	236	0
IC2	4693760	1015	0
OC2	706912	239	0
IC3	4977536	1009	0
OC3	700176	236	0
IC4	5323520	1011	0
OC4	706640	238	0
IC5	5419760	1014	0
OC5	706640	237	0
IC6	6099696	1014	0
OC6	710928	237	0
IC7	8519824	1009	0
OC7	721152	238	0
IC8	6454720	1008	0
OC8	723408	239	0
IC9	6519536	1010	0
OC9	725296	241	0
IC10	6477056	1005	0
OC10	731584	244	0
IC11	5905824	1007	0
OC11	703040	235	0
IC12	5525376	1008	0
OC12	704240	237	0
ID1	4586656	1010	0
OD1	702960	239	0
ID2	4861040	1009	0
OD2	693168	235	0
ID3	5259248	1008	0
OD3	713120	240	0
ID4	5773712	1015	0
OD4	711936	239	0
ID5	5792928	1006	0
OD5	730656	244	0
ID6	6005328	1010	0
OD6	711456	236	0
ID7	6722576	1011	0
OD7	727392	240	0
ID8	6810352	1008	0
OD8	725680	238	0
ID9	6797568	1010	0
OD9	713712	236	0
ID10	6527456	1009	0
OD10	713408	236	0
ID11	6452592	1010	0
OD11	715440	237	0
ID12	5923616	1014	0
OD12	715312	240	0
IE1	4720976	1008	0
OE1	696928	237	0
IE2	5011776	1011	0
OE2	701088	237	0
IE3	5494064	1009	0
OE3	708864	238	0
IE4	5738576	1008	0
OE4	723440	242	0
IE5	5972880	1014	0
OE5	716400	239	0
IE6	6189424	1011	0
OE6	714640	236	0
IE7	6686880	1008	0
OE7	731824	239	0
IE8	13394400	1010	0
OE8	739008	236	0
IE9	6802128	1012	0
OE9	730672	239	0
IE10	6694336	1016	0
OE10	710080	234	0
IE11	6357840	1014	0
OE11	717808	238	0
IE12	6112432	1007	0
OE12	733184	244	0
IF1	4831680	1009	0
OF1	694992	236	0
IF2	5080016	1010	0
OF2	717552	242	0
IF3	5611520	1018	0
OF3	703920	236	0
IF4	5992352	1013	0
OF4	712304	239	0
IF5	6086208	1008	0
OF5	709472	237	0
IF6	6166048	1008	0
OF6	717200	238	0
IF7	6902160	1009	0
OF7	730912	241	0
IF8	6890208	1016	0
OF8	721472	237	0
IF9	6888464	1009	0
OF9	729776	239	0
IF10	6793744	1005	0
OF10	742928	245	0
IF11	6545216	1015	0
OF11	711312	236	0
IF12	6258832	1015	0
OF12	702640	235	0
IG1	4890768	1017	0
OG1	681104	231	0
IG2	5130208	1011	0
OG2	707008	238	0
IG3	5472256	1007	0
OG3	708976	238	0
IG4	5790672	1010	0
OG4	704576	237	0
IG5	5889488	1006	0
OG5	712512	239	0
IG6	6129984	1009	0
OG6	718880	239	0
IG7	6670720	1007	0
OG7	715504	237	0
IG8	6814192	1017	0
OG8	701680	232	0
IG9	6694848	1015	0
OG9	717584	238	0
IG10	6644544	1014	0
OG10	716688	238	0
IG11	6406768	1011	0
OG11	711744	236	0
IG12	6214624	1010	0
OG12	707712	236	0
IH1	4835472	1009	0
OH1	713808	242	0
IH2	5016432	1016	0
OH2	689936	234	0
IH3	5453600	1009	0
OH3	701440	237	0
IH4	5699824	1003	0
OH4	708224	239	0
IH5	5758176	1011	0
OH5	705888	238	0
IH6	5842880	1014	0
OH6	712368	240	0
IH7	6280080	1017	0
OH7	691616	232	0
IH8	6372560	1007	0
OH8	714096	238	0
IH9	6402144	1010	0
OH9	707712	237	0
IH10	7557824	1011	0
OH10	711584	237	0
IH11	6107040	1008	0
OH11	717024	241	0
IH12	6035920	1007	0
OH12	701328	235	0
```
