## Supplementary material for "A toolbox of Stable Integration Vectors (SIV) in the fission yeast *Schizosaccharomyces pombe*": Source data: S02_C018_T02_P0001_M3_X3_E1.quant

```
[instrument]
blockid	numofrow	numofcol	coversn	version	coverid	lamphours	blocksn	type	sn
21	8	12	*	1.3.2	*	*	*	ruo	272510497

[head]
version	name	operator	timestamp	expirytime	calibrationID
1.0.5	Quantitation	GUEST	*	*	*

[properties]
quantversion
0.2.5

[conditions]
BlkID	Run	ExcitationColor	EmissionColor	CameraBias	EmissionIndex	BlockTemperature	CameraGain	Point	SampleVolume	Step	ExposureIndex	CoverID	Time	SampleTemperature	CoverTemperature	ExcitationIndex	Stage	Exposure	Cycle
21	20190205smp81-926	x3	m3	*	3	59.988,60.0054,59.9975,59.9939,59.9931,59.9966	*	1	10	2	1	-1	1549451372.719	60.0002,60,59.9987,59.9991,59.9999,60.0005	104.989	3	2	125	18

[quant]
region	quant	count	saturation
IA1	2940464	1011	0
OA1	668256	238	0
IA2	2955056	1011	0
OA2	666896	237	0
IA3	2974256	1008	0
OA3	670752	239	0
IA4	2997072	1014	0
OA4	667472	239	0
IA5	2979760	1008	0
OA5	662048	237	0
IA6	2995744	1009	0
OA6	656480	236	0
IA7	3013456	1010	0
OA7	657248	237	0
IA8	3012288	1013	0
OA8	666464	240	0
IA9	3008048	1014	0
OA9	659488	238	0
IA10	2999040	1014	0
OA10	656912	237	0
IA11	2949888	1006	0
OA11	676640	244	0
IA12	2947248	1009	0
OA12	663024	239	0
IB1	2941168	1007	0
OB1	668368	238	0
IB2	2975152	1011	0
OB2	667600	238	0
IB3	3003360	1012	0
OB3	664080	237	0
IB4	3017280	1008	0
OB4	660688	236	0
IB5	3037952	1006	0
OB5	666640	239	0
IB6	3055536	1011	0
OB6	665088	238	0
IB7	3067824	1014	0
OB7	662464	238	0
IB8	3061040	1016	0
OB8	646320	233	0
IB9	3022112	1007	0
OB9	662528	239	0
IB10	3012944	1009	0
OB10	656976	237	0
IB11	2998192	1013	0
OB11	662096	239	0
IB12	2968496	1013	0
OB12	658240	238	0
IC1	2967456	1015	0
OC1	660720	236	0
IC2	2989136	1011	0
OC2	662256	236	0
IC3	3002528	1003	0
OC3	676112	241	0
IC4	3060208	1013	0
OC4	656496	235	0
IC5	3077296	1015	0
OC5	662592	237	0
IC6	3126496	1016	0
OC6	653104	234	0
IC7	3164272	1008	0
OC7	663120	238	0
IC8	3111008	1008	0
OC8	666288	240	0
IC9	3099248	1010	0
OC9	669008	241	0
IC10	3124496	1008	0
OC10	671696	243	0
IC11	3008176	1007	0
OC11	651456	236	0
IC12	2973040	1009	0
OC12	656208	237	0
ID1	2968896	1009	0
OD1	667424	238	0
ID2	2999072	1006	0
OD2	674752	241	0
ID3	3052320	1011	0
OD3	664384	237	0
ID4	3134992	1015	0
OD4	667712	238	0
ID5	3104784	1007	0
OD5	677296	242	0
ID6	3131664	1010	0
OD6	663648	237	0
ID7	3159856	1010	0
OD7	669712	239	0
ID8	3152352	1008	0
OD8	663600	238	0
ID9	3117712	1008	0
OD9	663168	238	0
ID10	3081248	1003	0
OD10	668656	241	0
ID11	3104624	1012	0
OD11	653664	236	0
ID12	3027040	1010	0
OD12	661456	239	0
IE1	2972256	1006	0
OE1	660640	236	0
IE2	3019696	1012	0
OE2	664064	237	0
IE3	3068480	1010	0
OE3	670832	239	0
IE4	3085136	1009	0
OE4	674000	240	0
IE5	3128192	1013	0
OE5	670080	239	0
IE6	3142720	1008	0
OE6	664800	237	0
IE7	3146144	1008	0
OE7	662416	236	0
IE8	3316096	1008	0
OE8	659296	236	0
IE9	3109504	1010	0
OE9	671984	241	0
IE10	3103968	1016	0
OE10	646624	233	0
IE11	3052208	1012	0
OE11	665616	240	0
IE12	3019520	1011	0
OE12	657520	237	0
IF1	2992560	1011	0
OF1	663664	237	0
IF2	3023360	1011	0
OF2	669568	238	0
IF3	3082240	1015	0
OF3	672704	239	0
IF4	3117248	1010	0
OF4	677376	242	0
IF5	3106384	1004	0
OF5	673248	240	0
IF6	3135184	1011	0
OF6	663440	237	0
IF7	3151008	1012	0
OF7	660144	236	0
IF8	3142944	1014	0
OF8	667312	239	0
IF9	3111728	1012	0
OF9	660896	237	0
IF10	3075264	1006	0
OF10	667328	240	0
IF11	3054048	1012	0
OF11	662960	239	0
IF12	3043360	1016	0
OF12	665344	240	0
IG1	3004592	1018	0
OG1	663808	237	0
IG2	3024608	1013	0
OG2	673680	240	0
IG3	3051360	1008	0
OG3	667520	238	0
IG4	3074048	1006	0
OG4	661984	236	0
IG5	3094112	1008	0
OG5	682928	244	0
IG6	3116320	1013	0
OG6	666608	239	0
IG7	3109872	1006	0
OG7	666144	239	0
IG8	3111968	1012	0
OG8	656288	236	0
IG9	3092208	1015	0
OG9	664064	239	0
IG10	3072592	1013	0
OG10	667872	241	0
IG11	3025744	1009	0
OG11	663744	240	0
IG12	3002464	1006	0
OG12	660384	239	0
IH1	2976768	1007	0
OH1	668560	238	0
IH2	3006528	1011	0
OH2	666640	237	0
IH3	3051872	1007	0
OH3	669200	238	0
IH4	3090960	1012	0
OH4	664336	237	0
IH5	3084288	1011	0
OH5	661360	236	0
IH6	3089872	1014	0
OH6	667472	239	0
IH7	3088192	1015	0
OH7	658864	237	0
IH8	3071936	1010	0
OH8	663552	239	0
IH9	3052768	1008	0
OH9	658656	238	0
IH10	3083264	1011	0
OH10	654400	236	0
IH11	3011056	1008	0
OH11	661280	239	0
IH12	2985664	1006	0
OH12	659632	239	0
```
