## Supplementary material for "A toolbox of Stable Integration Vectors (SIV) in the fission yeast *Schizosaccharomyces pombe*": Source data: S02_C018_T02_P0001_M3_X3_E2.quant

```
[instrument]
blockid	numofrow	numofcol	coversn	version	coverid	lamphours	blocksn	type	sn
21	8	12	*	1.3.2	*	*	*	ruo	272510497

[head]
version	name	operator	timestamp	expirytime	calibrationID
1.0.5	Quantitation	GUEST	*	*	*

[properties]
quantversion
0.2.5

[conditions]
BlkID	Run	ExcitationColor	EmissionColor	CameraBias	EmissionIndex	BlockTemperature	CameraGain	Point	SampleVolume	Step	ExposureIndex	CoverID	Time	SampleTemperature	CoverTemperature	ExcitationIndex	Stage	Exposure	Cycle
21	20190205smp81-926	x3	m3	*	3	59.988,60.0054,59.9975,59.9939,59.9931,59.9966	*	1	10	2	2	-1	1549451373.388	60.0002,60,59.9987,59.9991,59.9999,60.0005	104.989	3	2	560	18

[quant]
region	quant	count	saturation
IA1	3450512	1011	0
OA1	709216	238	0
IA2	3539904	1011	0
OA2	710128	237	0
IA3	3621808	1008	0
OA3	710352	239	0
IA4	3707232	1014	0
OA4	702592	239	0
IA5	3724112	1008	0
OA5	697040	237	0
IA6	3789888	1009	0
OA6	691360	236	0
IA7	3853664	1010	0
OA7	696176	237	0
IA8	3860832	1013	0
OA8	704720	240	0
IA9	3845072	1014	0
OA9	696080	238	0
IA10	3804224	1014	0
OA10	696976	237	0
IA11	3672656	1006	0
OA11	714192	244	0
IA12	3609536	1009	0
OA12	697856	239	0
IB1	3501808	1007	0
OB1	707456	238	0
IB2	3612384	1011	0
OB2	704848	238	0
IB3	3726736	1012	0
OB3	701024	237	0
IB4	3842080	1008	0
OB4	697136	236	0
IB5	3975888	1006	0
OB5	709552	239	0
IB6	4047616	1011	0
OB6	701344	238	0
IB7	4068240	1014	0
OB7	702272	238	0
IB8	4045840	1016	0
OB8	684240	233	0
IB9	3987600	1007	0
OB9	698416	239	0
IB10	3909152	1009	0
OB10	691856	237	0
IB11	3822320	1013	0
OB11	699328	239	0
IB12	3686976	1013	0
OB12	695040	238	0
IC1	3578976	1015	0
OC1	696432	236	0
IC2	3694240	1011	0
OC2	695840	236	0
IC3	3828992	1003	0
OC3	712320	241	0
IC4	4018384	1013	0
OC4	694896	235	0
IC5	4109360	1015	0
OC5	700624	237	0
IC6	4337808	1016	0
OC6	691936	234	0
IC7	4575664	1008	0
OC7	704192	238	0
IC8	4328064	1008	0
OC8	707792	240	0
IC9	4322464	1010	0
OC9	706528	241	0
IC10	4442960	1008	0
OC10	707648	243	0
IC11	3924800	1007	0
OC11	684784	236	0
IC12	3766560	1009	0
OC12	685936	237	0
ID1	3622320	1009	0
OD1	701520	238	0
ID2	3746416	1006	0
OD2	714592	241	0
ID3	3949680	1011	0
OD3	702640	237	0
ID4	4292816	1015	0
OD4	707200	238	0
ID5	4242272	1007	0
OD5	721312	242	0
ID6	4386560	1010	0
OD6	711904	237	0
ID7	4502096	1010	0
OD7	719584	239	0
ID8	4518016	1008	0
OD8	703984	238	0
ID9	4392352	1008	0
OD9	702832	238	0
ID10	4270336	1003	0
OD10	706848	241	0
ID11	4299168	1012	0
OD11	691456	236	0
ID12	3940256	1010	0
OD12	692560	239	0
IE1	3644688	1006	0
OE1	693840	236	0
IE2	3814096	1012	0
OE2	701664	237	0
IE3	4033392	1010	0
OE3	710416	239	0
IE4	4168992	1009	0
OE4	716224	240	0
IE5	4321680	1013	0
OE5	714640	239	0
IE6	4451904	1008	0
OE6	712752	237	0
IE7	4474576	1008	0
OE7	714176	236	0
IE8	5249696	1008	0
OE8	707088	236	0
IE9	4350352	1010	0
OE9	715632	241	0
IE10	4242368	1016	0
OE10	685168	233	0
IE11	4068368	1012	0
OE11	700656	240	0
IE12	3926288	1011	0
OE12	688480	237	0
IF1	3694848	1011	0
OF1	700576	237	0
IF2	3824336	1011	0
OF2	709264	238	0
IF3	4053280	1015	0
OF3	712304	239	0
IF4	4286208	1010	0
OF4	722512	242	0
IF5	4305296	1004	0
OF5	714000	240	0
IF6	4388992	1011	0
OF6	707984	237	0
IF7	4457040	1012	0
OF7	704320	236	0
IF8	4413584	1014	0
OF8	710992	239	0
IF9	4352896	1012	0
OF9	702128	237	0
IF10	4219312	1006	0
OF10	705296	240	0
IF11	4083440	1012	0
OF11	698960	239	0
IF12	3975664	1016	0
OF12	697216	240	0
IG1	3695680	1018	0
OG1	699040	237	0
IG2	3815296	1013	0
OG2	713376	240	0
IG3	3976176	1008	0
OG3	709488	238	0
IG4	4120752	1006	0
OG4	704976	236	0
IG5	4195376	1008	0
OG5	724960	244	0
IG6	4299056	1013	0
OG6	710288	239	0
IG7	4296432	1006	0
OG7	709248	239	0
IG8	4293920	1012	0
OG8	695328	236	0
IG9	4214416	1015	0
OG9	701680	239	0
IG10	4142816	1013	0
OG10	705952	241	0
IG11	3978064	1009	0
OG11	698672	240	0
IG12	3866688	1006	0
OG12	692768	239	0
IH1	3631520	1007	0
OH1	704160	238	0
IH2	3746496	1011	0
OH2	702656	237	0
IH3	3948656	1007	0
OH3	709232	238	0
IH4	4129264	1012	0
OH4	706704	237	0
IH5	4112016	1011	0
OH5	702416	236	0
IH6	4137680	1014	0
OH6	706992	239	0
IH7	4108768	1015	0
OH7	698640	237	0
IH8	4109872	1010	0
OH8	704608	239	0
IH9	4082832	1008	0
OH9	699312	238	0
IH10	4187344	1011	0
OH10	687888	236	0
IH11	3887296	1008	0
OH11	691392	239	0
IH12	3764480	1006	0
OH12	689856	239	0
```
