## Supplementary material for "A toolbox of Stable Integration Vectors (SIV) in the fission yeast *Schizosaccharomyces pombe*": Source data: S02_C018_T02_P0001_M4_X4_E1.quant

```
[instrument]
blockid	numofrow	numofcol	coversn	version	coverid	lamphours	blocksn	type	sn
21	8	12	*	1.3.2	*	*	*	ruo	272510497

[head]
version	name	operator	timestamp	expirytime	calibrationID
1.0.5	Quantitation	GUEST	*	*	*

[properties]
quantversion
0.2.5

[conditions]
BlkID	Run	ExcitationColor	EmissionColor	CameraBias	EmissionIndex	BlockTemperature	CameraGain	Point	SampleVolume	Step	ExposureIndex	CoverID	Time	SampleTemperature	CoverTemperature	ExcitationIndex	Stage	Exposure	Cycle
21	20190205smp81-926	x4	m4	*	4	59.988,60.0054,59.9975,59.9939,59.9931,59.9966	*	1	10	2	1	-1	1549451374.701	60.0002,60,59.9987,59.9991,59.9999,60.0005	104.989	4	2	150	18

[quant]
region	quant	count	saturation
IA1	3494144	1011	0
OA1	681136	239	0
IA2	3572880	1007	0
OA2	680992	239	0
IA3	3694064	1009	0
OA3	683248	240	0
IA4	3785920	1013	0
OA4	676464	238	0
IA5	3816256	1009	0
OA5	673360	237	0
IA6	3885296	1003	0
OA6	676400	239	0
IA7	3995776	1008	0
OA7	668800	236	0
IA8	4000704	1010	0
OA8	676112	238	0
IA9	4012480	1011	0
OA9	675312	239	0
IA10	3978944	1012	0
OA10	678208	239	0
IA11	3853472	1006	0
OA11	673536	238	0
IA12	3798928	1007	0
OA12	675008	239	0
IB1	3552208	1004	0
OB1	686016	241	0
IB2	3700128	1012	0
OB2	682944	239	0
IB3	3823904	1008	0
OB3	680992	239	0
IB4	3981696	1006	0
OB4	678928	238	0
IB5	4089568	1004	0
OB5	677312	238	0
IB6	4164160	1011	0
OB6	671296	236	0
IB7	4269984	1016	0
OB7	661216	233	0
IB8	4238256	1014	0
OB8	669520	236	0
IB9	4164656	1004	0
OB9	691488	244	0
IB10	4137968	1007	0
OB10	678464	239	0
IB11	4047264	1012	0
OB11	680240	239	0
IB12	3928064	1015	0
OB12	661456	234	0
IC1	3681120	1011	0
OC1	676992	239	0
IC2	3821952	1007	0
OC2	676320	237	0
IC3	4004544	1004	0
OC3	675936	237	0
IC4	4141600	1008	0
OC4	679536	239	0
IC5	4241552	1015	0
OC5	665776	235	0
IC6	4385312	1015	0
OC6	663904	234	0
IC7	4458416	1006	0
OC7	686880	241	0
IC8	4516704	1007	0
OC8	676320	238	0
IC9	4494144	1011	0
OC9	685456	241	0
IC10	4374400	1010	0
OC10	673904	238	0
IC11	4206368	1009	0
OC11	667920	236	0
IC12	4058848	1009	0
OC12	669696	236	0
ID1	3772416	1007	0
OD1	671968	237	0
ID2	3933520	1008	0
OD2	669952	235	0
ID3	4166624	1011	0
OD3	691264	242	0
ID4	4344464	1014	0
OD4	674736	237	0
ID5	4495856	1009	0
OD5	682960	240	0
ID6	4583376	1006	0
OD6	674816	236	0
ID7	4737376	1009	0
OD7	686688	240	0
ID8	4682640	1005	0
OD8	692384	242	0
ID9	4642640	1006	0
OD9	677632	238	0
ID10	4495392	1002	0
OD10	680464	239	0
ID11	4342544	1007	0
OD11	671776	236	0
ID12	4175408	1006	0
OD12	678160	238	0
IE1	3822240	1008	0
OE1	683456	241	0
IE2	4021296	1013	0
OE2	670112	236	0
IE3	4274880	1008	0
OE3	688624	241	0
IE4	4428816	1007	0
OE4	680480	238	0
IE5	4580592	1009	0
OE5	684912	240	0
IE6	4707440	1007	0
OE6	685104	239	0
IE7	4747232	1006	0
OE7	683568	238	0
IE8	4746864	1003	0
OE8	683328	238	0
IE9	4712944	1009	0
OE9	678912	237	0
IE10	4601008	1010	0
OE10	684784	240	0
IE11	4442944	1011	0
OE11	684272	240	0
IE12	4304624	1010	0
OE12	681392	240	0
IF1	3903152	1011	0
OF1	670896	237	0
IF2	4030336	1006	0
OF2	680928	239	0
IF3	4317264	1011	0
OF3	683904	240	0
IF4	4621840	1007	0
OF4	680512	239	0
IF5	4620480	1006	0
OF5	670720	236	0
IF6	4679360	1008	0
OF6	677024	237	0
IF7	4796048	1009	0
OF7	679088	238	0
IF8	4757424	1013	0
OF8	681328	238	0
IF9	4735648	1009	0
OF9	684400	239	0
IF10	4616496	1006	0
OF10	679424	239	0
IF11	4471296	1008	0
OF11	687968	241	0
IF12	4330480	1014	0
OF12	670576	236	0
IG1	3891664	1012	0
OG1	679200	239	0
IG2	4043904	1009	0
OG2	687904	241	0
IG3	4233648	1002	0
OG3	681488	239	0
IG4	4448336	1008	0
OG4	669168	235	0
IG5	4499088	1008	0
OG5	683712	241	0
IG6	4632528	1011	0
OG6	684656	241	0
IG7	4667440	1006	0
OG7	678928	238	0
IG8	4663952	1008	0
OG8	685344	240	0
IG9	4603504	1013	0
OG9	672272	236	0
IG10	4540592	1014	0
OG10	674256	237	0
IG11	4404784	1011	0
OG11	681872	240	0
IG12	4295344	1005	0
OG12	667728	235	0
IH1	3841584	1008	0
OH1	670240	236	0
IH2	3968992	1006	0
OH2	668848	235	0
IH3	4244016	1006	0
OH3	683024	240	0
IH4	4522608	1009	0
OH4	678624	238	0
IH5	4442960	1007	0
OH5	671872	236	0
IH6	4497312	1016	0
OH6	663456	233	0
IH7	4467184	1016	0
OH7	668448	235	0
IH8	4481584	1009	0
OH8	683728	240	0
IH9	4474656	1006	0
OH9	670672	236	0
IH10	4390064	1010	0
OH10	671584	237	0
IH11	4319856	1011	0
OH11	671888	237	0
IH12	4186848	1009	0
OH12	676144	238	0
```
