## Supplementary material for "A toolbox of Stable Integration Vectors (SIV) in the fission yeast *Schizosaccharomyces pombe*": Source data: S02_C018_T02_P0001_M4_X4_E2.quant

```
[instrument]
blockid	numofrow	numofcol	coversn	version	coverid	lamphours	blocksn	type	sn
21	8	12	*	1.3.2	*	*	*	ruo	272510497

[head]
version	name	operator	timestamp	expirytime	calibrationID
1.0.5	Quantitation	GUEST	*	*	*

[properties]
quantversion
0.2.5

[conditions]
BlkID	Run	ExcitationColor	EmissionColor	CameraBias	EmissionIndex	BlockTemperature	CameraGain	Point	SampleVolume	Step	ExposureIndex	CoverID	Time	SampleTemperature	CoverTemperature	ExcitationIndex	Stage	Exposure	Cycle
21	20190205smp81-926	x4	m4	*	4	59.988,60.0054,59.9975,59.9939,59.9931,59.9966	*	1	10	2	2	-1	1549451375.394	60.0002,60,59.9987,59.9991,59.9999,60.0005	104.989	4	2	800	18

[quant]
region	quant	count	saturation
IA1	6514480	1011	0
OA1	765856	239	0
IA2	6980672	1007	0
OA2	771472	239	0
IA3	7607936	1009	0
OA3	771232	240	0
IA4	8090736	1013	0
OA4	759136	238	0
IA5	8342224	1009	0
OA5	758624	237	0
IA6	8817104	1003	0
OA6	767008	239	0
IA7	9332576	1008	0
OA7	762464	236	0
IA8	9361056	1010	0
OA8	772720	238	0
IA9	9446992	1011	0
OA9	777184	239	0
IA10	9243792	1012	0
OA10	778448	239	0
IA11	8658944	1006	0
OA11	777808	238	0
IA12	8311904	1007	0
OA12	769440	239	0
IB1	6954048	1004	0
OB1	767424	241	0
IB2	7611824	1012	0
OB2	763456	239	0
IB3	8295392	1008	0
OB3	760400	239	0
IB4	9227136	1006	0
OB4	767344	238	0
IB5	9821104	1004	0
OB5	768544	238	0
IB6	10179040	1011	0
OB6	760320	236	0
IB7	10703232	1016	0
OB7	754816	233	0
IB8	10574304	1014	0
OB8	769184	236	0
IB9	10317696	1004	0
OB9	796576	244	0
IB10	10122256	1007	0
OB10	787008	239	0
IB11	9599648	1012	0
OB11	784704	239	0
IB12	8906256	1015	0
OB12	755632	234	0
IC1	7559216	1011	0
OC1	760928	239	0
IC2	8336928	1007	0
OC2	759696	237	0
IC3	9348752	1004	0
OC3	765264	237	0
IC4	10093024	1008	0
OC4	771728	239	0
IC5	10521392	1015	0
OC5	757008	235	0
IC6	11326544	1015	0
OC6	762272	234	0
IC7	11859216	1006	0
OC7	791776	241	0
IC8	12158512	1007	0
OC8	791744	238	0
IC9	12058784	1011	0
OC9	795376	241	0
IC10	11419920	1010	0
OC10	783712	238	0
IC11	10523712	1009	0
OC11	777888	236	0
IC12	9715744	1009	0
OC12	769664	236	0
ID1	8076832	1007	0
OD1	752352	237	0
ID2	8895808	1008	0
OD2	749712	235	0
ID3	10072144	1011	0
OD3	783648	242	0
ID4	11050080	1014	0
OD4	767424	237	0
ID5	11937904	1009	0
OD5	788272	240	0
ID6	12497008	1006	0
OD6	790960	236	0
ID7	13277264	1009	0
OD7	804192	240	0
ID8	13062752	1005	0
OD8	815040	242	0
ID9	12851392	1006	0
OD9	795152	238	0
ID10	12111984	1002	0
OD10	802048	239	0
ID11	11247728	1007	0
OD11	783728	236	0
ID12	10302928	1006	0
OD12	782768	238	0
IE1	8325744	1008	0
OE1	763664	241	0
IE2	9305904	1013	0
OE2	756288	236	0
IE3	10693392	1008	0
OE3	782192	241	0
IE4	11589456	1007	0
OE4	778592	238	0
IE5	12395968	1009	0
OE5	790064	240	0
IE6	13107440	1007	0
OE6	803504	239	0
IE7	13361856	1006	0
OE7	813632	238	0
IE8	13399184	1003	0
OE8	811984	238	0
IE9	13197744	1009	0
OE9	807792	237	0
IE10	12578896	1010	0
OE10	811616	240	0
IE11	11752384	1011	0
OE11	801664	240	0
IE12	10974256	1010	0
OE12	795728	240	0
IF1	8704528	1011	0
OF1	749904	237	0
IF2	9434432	1006	0
OF2	766688	239	0
IF3	10910080	1011	0
OF3	777232	240	0
IF4	12626496	1007	0
OF4	782272	239	0
IF5	12639072	1006	0
OF5	778480	236	0
IF6	12999552	1008	0
OF6	789200	237	0
IF7	13571984	1009	0
OF7	801536	238	0
IF8	13342016	1013	0
OF8	807888	238	0
IF9	13312736	1009	0
OF9	819136	239	0
IF10	12731024	1006	0
OF10	810496	239	0
IF11	11954816	1008	0
OF11	809920	241	0
IF12	11084320	1014	0
OF12	781552	236	0
IG1	8659184	1012	0
OG1	758768	239	0
IG2	9510032	1009	0
OG2	775088	241	0
IG3	10596416	1002	0
OG3	775136	239	0
IG4	11717552	1008	0
OG4	767120	235	0
IG5	12012992	1008	0
OG5	785136	241	0
IG6	12716832	1011	0
OG6	794032	241	0
IG7	12974736	1006	0
OG7	794016	238	0
IG8	12932944	1008	0
OG8	806528	240	0
IG9	12597200	1013	0
OG9	796544	236	0
IG10	12255152	1014	0
OG10	791312	237	0
IG11	11543952	1011	0
OG11	802912	240	0
IG12	11004096	1005	0
OG12	786416	235	0
IH1	8426464	1008	0
OH1	752448	236	0
IH2	9124752	1006	0
OH2	753152	235	0
IH3	10567936	1006	0
OH3	776272	240	0
IH4	12085520	1009	0
OH4	771824	238	0
IH5	11693168	1007	0
OH5	772432	236	0
IH6	11908624	1016	0
OH6	764400	233	0
IH7	11762560	1016	0
OH7	770352	235	0
IH8	11924592	1009	0
OH8	795136	240	0
IH9	11942192	1006	0
OH9	786080	236	0
IH10	11451792	1010	0
OH10	783952	237	0
IH11	11081984	1011	0
OH11	778848	237	0
IH12	10346688	1009	0
OH12	780512	238	0
```
