## Supplementary material for "A toolbox of Stable Integration Vectors (SIV) in the fission yeast *Schizosaccharomyces pombe*": Source data: S02_C018_T02_P0001_M5_X5_E1.quant

```
[instrument]
blockid	numofrow	numofcol	coversn	version	coverid	lamphours	blocksn	type	sn
21	8	12	*	1.3.2	*	*	*	ruo	272510497

[head]
version	name	operator	timestamp	expirytime	calibrationID
1.0.5	Quantitation	GUEST	*	*	*

[properties]
quantversion
0.2.5

[conditions]
BlkID	Run	ExcitationColor	EmissionColor	CameraBias	EmissionIndex	BlockTemperature	CameraGain	Point	SampleVolume	Step	ExposureIndex	CoverID	Time	SampleTemperature	CoverTemperature	ExcitationIndex	Stage	Exposure	Cycle
21	20190205smp81-926	x5	m5	*	5	59.988,60.0054,59.9975,59.9939,59.9931,59.9966	*	1	10	2	1	-1	1549451370.569	60.0002,60,59.9987,59.9991,59.9999,60.0005	104.989	5	2	200	18

[quant]
region	quant	count	saturation
IA1	2880960	1014	0
OA1	671280	237	0
IA2	2861824	1006	0
OA2	687872	241	0
IA3	2857648	1008	0
OA3	679808	240	0
IA4	2849632	1010	0
OA4	669840	238	0
IA5	2832624	1006	0
OA5	667232	238	0
IA6	2818736	1004	0
OA6	671648	239	0
IA7	2839520	1008	0
OA7	664592	237	0
IA8	2835584	1010	0
OA8	667056	238	0
IA9	2839920	1013	0
OA9	661856	237	0
IA10	2855168	1012	0
OA10	676688	241	0
IA11	2840352	1008	0
OA11	666480	237	0
IA12	2848880	1008	0
OA12	669536	238	0
IB1	2849504	1004	0
OB1	683232	241	0
IB2	2871152	1011	0
OB2	676576	239	0
IB3	2852144	1005	0
OB3	689376	243	0
IB4	2835872	1006	0
OB4	668480	237	0
IB5	2848176	1008	0
OB5	663616	236	0
IB6	2847856	1011	0
OB6	663696	237	0
IB7	2862032	1015	0
OB7	656832	234	0
IB8	2849232	1014	0
OB8	666272	237	0
IB9	2828288	1004	0
OB9	681296	244	0
IB10	2828000	1003	0
OB10	678976	242	0
IB11	2848256	1012	0
OB11	667968	238	0
IB12	2863168	1014	0
OB12	664080	237	0
IC1	2841216	1009	0
OC1	679328	241	0
IC2	2830896	1006	0
OC2	673760	239	0
IC3	2846704	1008	0
OC3	666816	237	0
IC4	2839312	1010	0
OC4	660160	235	0
IC5	2847424	1014	0
OC5	666864	238	0
IC6	2855312	1014	0
OC6	661792	237	0
IC7	2839840	1009	0
OC7	667968	238	0
IC8	2829040	1006	0
OC8	665088	238	0
IC9	2840688	1011	0
OC9	671760	241	0
IC10	2829904	1009	0
OC10	666192	239	0
IC11	2829344	1010	0
OC11	664496	238	0
IC12	2819424	1005	0
OC12	677072	243	0
ID1	2832512	1006	0
OD1	672112	238	0
ID2	2848096	1008	0
OD2	665984	236	0
ID3	2859440	1012	0
OD3	677584	240	0
ID4	2869120	1015	0
OD4	667680	236	0
ID5	2854480	1009	0
OD5	674496	239	0
ID6	2849360	1004	0
OD6	668736	236	0
ID7	2861328	1009	0
OD7	678368	241	0
ID8	2843792	1005	0
OD8	684320	244	0
ID9	2839920	1004	0
OD9	662864	237	0
ID10	2827968	1003	0
OD10	666576	239	0
ID11	2819504	1003	0
OD11	665136	238	0
ID12	2826288	1007	0
OD12	657712	235	0
IE1	2841584	1011	0
OE1	665872	237	0
IE2	2858192	1014	0
OE2	671536	238	0
IE3	2853040	1009	0
OE3	676960	240	0
IE4	2839632	1005	0
OE4	661152	235	0
IE5	2855440	1010	0
OE5	672032	239	0
IE6	2850816	1002	0
OE6	690000	243	0
IE7	2865072	1006	0
OE7	673968	238	0
IE8	2865648	1003	0
OE8	672048	239	0
IE9	2837376	1008	0
OE9	669584	239	0
IE10	2845408	1011	0
OE10	654800	235	0
IE11	2834096	1010	0
OE11	664032	238	0
IE12	2831968	1011	0
OE12	661152	237	0
IF1	2838720	1010	0
OF1	672896	240	0
IF2	2830960	1006	0
OF2	673840	239	0
IF3	2857184	1010	0
OF3	677296	240	0
IF4	2844096	1007	0
OF4	673488	239	0
IF5	2843280	1006	0
OF5	666880	237	0
IF6	2842288	1007	0
OF6	664432	236	0
IF7	2853008	1010	0
OF7	675376	240	0
IF8	2860192	1014	0
OF8	656368	234	0
IF9	2848288	1013	0
OF9	667968	239	0
IF10	2823408	1006	0
OF10	664144	238	0
IF11	2824480	1007	0
OF11	666848	239	0
IF12	2845312	1013	0
OF12	660272	237	0
IG1	2847328	1012	0
OG1	675888	240	0
IG2	2853152	1011	0
OG2	667712	237	0
IG3	2846272	1007	0
OG3	667872	237	0
IG4	2844000	1009	0
OG4	664352	236	0
IG5	2848544	1011	0
OG5	662624	236	0
IG6	2847600	1012	0
OG6	679280	242	0
IG7	2840112	1008	0
OG7	670448	239	0
IG8	2821568	1004	0
OG8	685232	244	0
IG9	2848928	1015	0
OG9	655056	234	0
IG10	2846800	1014	0
OG10	659584	236	0
IG11	2835904	1013	0
OG11	660608	237	0
IG12	2819520	1008	0
OG12	668912	240	0
IH1	2833328	1006	0
OH1	666112	237	0
IH2	2838544	1006	0
OH2	670720	238	0
IH3	2854480	1010	0
OH3	669616	238	0
IH4	2849152	1012	0
OH4	675936	240	0
IH5	2825760	1006	0
OH5	669664	238	0
IH6	2841216	1013	0
OH6	664160	237	0
IH7	2854112	1014	0
OH7	669504	238	0
IH8	2831056	1011	0
OH8	676544	242	0
IH9	2815648	1007	0
OH9	665488	238	0
IH10	2824528	1008	0
OH10	658320	236	0
IH11	2825408	1009	0
OH11	670512	241	0
IH12	2826064	1010	0
OH12	669184	240	0
```
