## Supplementary material for "A toolbox of Stable Integration Vectors (SIV) in the fission yeast *Schizosaccharomyces pombe*": Source data: S02_C018_T02_P0001_M5_X5_E2.quant

```
[instrument]
blockid	numofrow	numofcol	coversn	version	coverid	lamphours	blocksn	type	sn
21	8	12	*	1.3.2	*	*	*	ruo	272510497

[head]
version	name	operator	timestamp	expirytime	calibrationID
1.0.5	Quantitation	GUEST	*	*	*

[properties]
quantversion
0.2.5

[conditions]
BlkID	Run	ExcitationColor	EmissionColor	CameraBias	EmissionIndex	BlockTemperature	CameraGain	Point	SampleVolume	Step	ExposureIndex	CoverID	Time	SampleTemperature	CoverTemperature	ExcitationIndex	Stage	Exposure	Cycle
21	20190205smp81-926	x5	m5	*	5	59.988,60.0054,59.9975,59.9939,59.9931,59.9966	*	1	10	2	2	-1	1549451371.302	60.0002,60,59.9987,59.9991,59.9999,60.0005	104.989	5	2	920	18

[quant]
region	quant	count	saturation
IA1	3187440	1014	0
OA1	744112	237	0
IA2	3165312	1006	0
OA2	757792	241	0
IA3	3151568	1008	0
OA3	744480	240	0
IA4	3113392	1010	0
OA4	728208	238	0
IA5	3076624	1006	0
OA5	724672	238	0
IA6	3081328	1004	0
OA6	730480	239	0
IA7	3115408	1008	0
OA7	722288	237	0
IA8	3120160	1010	0
OA8	724272	238	0
IA9	3149616	1013	0
OA9	720000	237	0
IA10	3205296	1012	0
OA10	747488	241	0
IA11	3198080	1008	0
OA11	741392	237	0
IA12	3195728	1008	0
OA12	737632	238	0
IB1	3116880	1004	0
OB1	746320	241	0
IB2	3119648	1011	0
OB2	735392	239	0
IB3	3086768	1005	0
OB3	744928	243	0
IB4	3060880	1006	0
OB4	720320	237	0
IB5	3110352	1008	0
OB5	714800	236	0
IB6	3085792	1011	0
OB6	715408	237	0
IB7	3124336	1015	0
OB7	709120	234	0
IB8	3123392	1014	0
OB8	719344	237	0
IB9	3137328	1004	0
OB9	740144	244	0
IB10	3139248	1003	0
OB10	740432	242	0
IB11	3181296	1012	0
OB11	733584	238	0
IB12	3184256	1014	0
OB12	732480	237	0
IC1	3066992	1009	0
OC1	731360	241	0
IC2	3055344	1006	0
OC2	725456	239	0
IC3	3068256	1008	0
OC3	711872	237	0
IC4	3075904	1010	0
OC4	710080	235	0
IC5	3105616	1014	0
OC5	719168	238	0
IC6	3111040	1014	0
OC6	718352	237	0
IC7	3130144	1009	0
OC7	724560	238	0
IC8	3124224	1006	0
OC8	723296	238	0
IC9	3171376	1011	0
OC9	730496	241	0
IC10	3135232	1009	0
OC10	720448	239	0
IC11	3126208	1010	0
OC11	722032	238	0
IC12	3104272	1005	0
OC12	739440	243	0
ID1	3030624	1006	0
OD1	720048	238	0
ID2	3049104	1008	0
OD2	712480	236	0
ID3	3086064	1012	0
OD3	727408	240	0
ID4	3136992	1015	0
OD4	715920	236	0
ID5	3120848	1009	0
OD5	728944	239	0
ID6	3187824	1004	0
OD6	745920	236	0
ID7	3177984	1009	0
OD7	746928	241	0
ID8	3165168	1005	0
OD8	745312	244	0
ID9	3185440	1004	0
OD9	718352	237	0
ID10	3143712	1003	0
OD10	723456	239	0
ID11	3102208	1003	0
OD11	717936	238	0
ID12	3093856	1007	0
OD12	709152	235	0
IE1	3037344	1011	0
OE1	712864	237	0
IE2	3060304	1014	0
OE2	720560	238	0
IE3	3075760	1009	0
OE3	729408	240	0
IE4	3091280	1005	0
OE4	719712	235	0
IE5	3134704	1010	0
OE5	730224	239	0
IE6	3214976	1002	0
OE6	778128	243	0
IE7	3239664	1006	0
OE7	754016	238	0
IE8	3293648	1003	0
OE8	738352	239	0
IE9	3156016	1008	0
OE9	727504	239	0
IE10	3150384	1011	0
OE10	711904	235	0
IE11	3121584	1010	0
OE11	720160	238	0
IE12	3089888	1011	0
OE12	715792	237	0
IF1	3039904	1010	0
OF1	721952	240	0
IF2	3043104	1006	0
OF2	723200	239	0
IF3	3087728	1010	0
OF3	731264	240	0
IF4	3113376	1007	0
OF4	727088	239	0
IF5	3121120	1006	0
OF5	726656	237	0
IF6	3152672	1007	0
OF6	728160	236	0
IF7	3171456	1010	0
OF7	740304	240	0
IF8	3178528	1014	0
OF8	714800	234	0
IF9	3160800	1013	0
OF9	729888	239	0
IF10	3131264	1006	0
OF10	720880	238	0
IF11	3110064	1007	0
OF11	722544	239	0
IF12	3134080	1013	0
OF12	714704	237	0
IG1	3044992	1012	0
OG1	725696	240	0
IG2	3070752	1011	0
OG2	720784	237	0
IG3	3062384	1007	0
OG3	721360	237	0
IG4	3075520	1009	0
OG4	714640	236	0
IG5	3101056	1011	0
OG5	711328	236	0
IG6	3102336	1012	0
OG6	737536	242	0
IG7	3104320	1008	0
OG7	725424	239	0
IG8	3091808	1004	0
OG8	740096	244	0
IG9	3122208	1015	0
OG9	707296	234	0
IG10	3130176	1014	0
OG10	712464	236	0
IG11	3103504	1013	0
OG11	714768	237	0
IG12	3069296	1008	0
OG12	718368	240	0
IH1	3032784	1006	0
OH1	710816	237	0
IH2	3036400	1006	0
OH2	717856	238	0
IH3	3065504	1010	0
OH3	721600	238	0
IH4	3068176	1012	0
OH4	726384	240	0
IH5	3048992	1006	0
OH5	721776	238	0
IH6	3067552	1013	0
OH6	718192	237	0
IH7	3085248	1014	0
OH7	722960	238	0
IH8	3083680	1011	0
OH8	733456	242	0
IH9	3078512	1007	0
OH9	720160	238	0
IH10	3075136	1008	0
OH10	714096	236	0
IH11	3067584	1009	0
OH11	723984	241	0
IH12	3053664	1010	0
OH12	717744	240	0
```
