## Supplementary material for "A toolbox of Stable Integration Vectors (SIV) in the fission yeast *Schizosaccharomyces pombe*": Source data: S02_C019_T02_P0001_M1_X1_E1.quant

```
[instrument]
blockid	numofrow	numofcol	coversn	version	coverid	lamphours	blocksn	type	sn
21	8	12	*	1.3.2	*	*	*	ruo	272510497

[head]
version	name	operator	timestamp	expirytime	calibrationID
1.0.5	Quantitation	GUEST	*	*	*

[properties]
quantversion
0.2.5

[conditions]
BlkID	Run	ExcitationColor	EmissionColor	CameraBias	EmissionIndex	BlockTemperature	CameraGain	Point	SampleVolume	Step	ExposureIndex	CoverID	Time	SampleTemperature	CoverTemperature	ExcitationIndex	Stage	Exposure	Cycle
21	20190205smp81-926	x1	m1	*	1	60.0078,60.0005,60,60.001,60.0055,60.0137	*	1	10	2	1	-1	1549451497.514	59.998,59.9982,59.9983,59.9986,59.9981,59.9988	105.012	1	2	60	19

[quant]
region	quant	count	saturation
IA1	2957424	1013	0
OA1	660768	237	0
IA2	2978560	1008	0
OA2	661328	236	0
IA3	3014880	1008	0
OA3	657232	234	0
IA4	3059584	1016	0
OA4	657696	234	0
IA5	3075792	1017	0
OA5	655552	233	0
IA6	3072240	1010	0
OA6	676160	240	0
IA7	3320272	1006	0
OA7	670976	239	0
IA8	3338944	1013	0
OA8	667648	237	0
IA9	3332112	1016	0
OA9	665488	237	0
IA10	3292912	1017	0
OA10	660256	236	0
IA11	3232176	1017	0
OA11	655568	235	0
IA12	3157280	1011	0
OA12	663648	238	0
IB1	2965824	1009	0
OB1	661840	237	0
IB2	3010096	1010	0
OB2	675536	241	0
IB3	3072528	1016	0
OB3	675040	240	0
IB4	3104112	1014	0
OB4	674256	239	0
IB5	3132416	1009	0
OB5	669392	237	0
IB6	3143296	1011	0
OB6	663456	235	0
IB7	3459280	1016	0
OB7	671520	237	0
IB8	3469264	1018	0
OB8	670560	237	0
IB9	3430624	1015	0
OB9	665312	236	0
IB10	3359744	1007	0
OB10	674656	240	0
IB11	3310960	1013	0
OB11	662496	237	0
IB12	3201248	1009	0
OB12	665632	239	0
IC1	3011984	1015	0
OC1	668544	239	0
IC2	3072064	1016	0
OC2	674752	240	0
IC3	3106912	1011	0
OC3	670320	238	0
IC4	3134912	1007	0
OC4	680640	241	0
IC5	3168816	1013	0
OC5	680048	240	0
IC6	3241504	1016	0
OC6	680496	240	0
IC7	3671376	1011	0
OC7	681664	240	0
IC8	3558160	1008	0
OC8	671216	236	0
IC9	3542576	1011	0
OC9	671136	237	0
IC10	3456768	1006	0
OC10	675088	239	0
IC11	3361888	1006	0
OC11	673312	240	0
IC12	3275600	1011	0
OC12	662096	236	0
ID1	3028032	1012	0
OD1	668224	238	0
ID2	3076304	1012	0
OD2	668352	237	0
ID3	3123056	1007	0
OD3	672352	237	0
ID4	3200560	1016	0
OD4	668384	236	0
ID5	3211648	1010	0
OD5	687152	241	0
ID6	3229760	1007	0
OD6	677920	238	0
ID7	3650144	1012	0
OD7	686992	240	0
ID8	3622784	1008	0
OD8	691200	242	0
ID9	3601360	1006	0
OD9	680496	239	0
ID10	3526912	1012	0
OD10	671328	237	0
ID11	3440560	1010	0
OD11	671776	238	0
ID12	3345872	1013	0
OD12	676240	241	0
IE1	3037776	1012	0
OE1	679440	242	0
IE2	3072288	1006	0
OE2	677200	240	0
IE3	3157584	1011	0
OE3	671328	237	0
IE4	3177152	1007	0
OE4	687104	243	0
IE5	3240624	1015	0
OE5	681632	240	0
IE6	3263344	1012	0
OE6	677440	237	0
IE7	3625744	1010	0
OE7	677792	236	0
IE8	3959696	1010	0
OE8	675856	236	0
IE9	3588144	1011	0
OE9	687776	241	0
IE10	3551408	1016	0
OE10	668800	236	0
IE11	3453072	1016	0
OE11	670416	238	0
IE12	3364224	1012	0
OE12	667120	238	0
IF1	3027600	1007	0
OF1	673264	241	0
IF2	3084352	1010	0
OF2	669840	238	0
IF3	3172544	1018	0
OF3	676896	239	0
IF4	3218544	1015	0
OF4	676352	239	0
IF5	3225440	1010	0
OF5	671872	237	0
IF6	3236976	1010	0
OF6	671968	236	0
IF7	3643712	1012	0
OF7	675312	237	0
IF8	3629216	1016	0
OF8	680928	239	0
IF9	3588816	1012	0
OF9	677536	239	0
IF10	3533024	1006	0
OF10	678416	240	0
IF11	3455088	1013	0
OF11	670240	238	0
IF12	3385424	1015	0
OF12	664752	237	0
IG1	3033600	1009	0
OG1	679696	243	0
IG2	3084560	1012	0
OG2	668256	238	0
IG3	3125360	1007	0
OG3	671040	238	0
IG4	3167760	1010	0
OG4	680640	242	0
IG5	3180128	1006	0
OG5	677824	240	0
IG6	3211312	1010	0
OG6	672224	238	0
IG7	3557600	1008	0
OG7	664096	235	0
IG8	3590384	1015	0
OG8	666480	236	0
IG9	3533712	1016	0
OG9	675584	239	0
IG10	3507824	1016	0
OG10	668992	238	0
IG11	3390656	1011	0
OG11	665936	238	0
IG12	3330992	1010	0
OG12	659536	236	0
IH1	3020096	1011	0
OH1	665744	239	0
IH2	3078864	1018	0
OH2	664048	237	0
IH3	3128112	1013	0
OH3	675312	240	0
IH4	3136016	1005	0
OH4	664704	237	0
IH5	3156928	1011	0
OH5	668352	238	0
IH6	3181104	1016	0
OH6	656768	234	0
IH7	3483312	1017	0
OH7	662672	235	0
IH8	3467488	1009	0
OH8	671632	238	0
IH9	3452672	1010	0
OH9	671584	239	0
IH10	3495216	1011	0
OH10	670880	240	0
IH11	3326768	1009	0
OH11	667872	240	0
IH12	3272688	1007	0
OH12	652320	235	0
```
