## Supplementary material for "A toolbox of Stable Integration Vectors (SIV) in the fission yeast *Schizosaccharomyces pombe*": Source data: S02_C019_T02_P0001_M1_X1_E2.quant

```
[instrument]
blockid	numofrow	numofcol	coversn	version	coverid	lamphours	blocksn	type	sn
21	8	12	*	1.3.2	*	*	*	ruo	272510497

[head]
version	name	operator	timestamp	expirytime	calibrationID
1.0.5	Quantitation	GUEST	*	*	*

[properties]
quantversion
0.2.5

[conditions]
BlkID	Run	ExcitationColor	EmissionColor	CameraBias	EmissionIndex	BlockTemperature	CameraGain	Point	SampleVolume	Step	ExposureIndex	CoverID	Time	SampleTemperature	CoverTemperature	ExcitationIndex	Stage	Exposure	Cycle
21	20190205smp81-926	x1	m1	*	1	60.0078,60.0005,60,60.001,60.0055,60.0137	*	1	10	2	2	-1	1549451498.183	59.998,59.9982,59.9983,59.9986,59.9981,59.9988	105.012	1	2	175	19

[quant]
region	quant	count	saturation
IA1	3267072	1013	0
OA1	677920	237	0
IA2	3331840	1008	0
OA2	679088	236	0
IA3	3441648	1008	0
OA3	677280	234	0
IA4	3553408	1016	0
OA4	681504	234	0
IA5	3602720	1017	0
OA5	681728	233	0
IA6	3643312	1010	0
OA6	704480	240	0
IA7	4387424	1006	0
OA7	706352	239	0
IA8	4420960	1013	0
OA8	702656	237	0
IA9	4390128	1016	0
OA9	697600	237	0
IA10	4273024	1017	0
OA10	693216	236	0
IA11	4105184	1017	0
OA11	684720	235	0
IA12	3902464	1011	0
OA12	684000	238	0
IB1	3331664	1009	0
OB1	679664	237	0
IB2	3454048	1010	0
OB2	698080	241	0
IB3	3596720	1016	0
OB3	700000	240	0
IB4	3730336	1014	0
OB4	705280	239	0
IB5	3841088	1009	0
OB5	709344	237	0
IB6	3872272	1011	0
OB6	701968	235	0
IB7	4775344	1016	0
OB7	714880	237	0
IB8	4817312	1018	0
OB8	715232	237	0
IB9	4732416	1015	0
OB9	705888	236	0
IB10	4550848	1007	0
OB10	714240	240	0
IB11	4383696	1013	0
OB11	697488	237	0
IB12	4075760	1009	0
OB12	693488	239	0
IC1	3417584	1015	0
OC1	687552	239	0
IC2	3563536	1016	0
OC2	697760	240	0
IC3	3685504	1011	0
OC3	699120	238	0
IC4	3822640	1007	0
OC4	713712	241	0
IC5	3909328	1013	0
OC5	716976	240	0
IC6	4117312	1016	0
OC6	723424	240	0
IC7	5391904	1011	0
OC7	733344	240	0
IC8	5097376	1008	0
OC8	717232	236	0
IC9	5051520	1011	0
OC9	718896	237	0
IC10	4818192	1006	0
OC10	716928	239	0
IC11	4562848	1006	0
OC11	710400	240	0
IC12	4244192	1011	0
OC12	689904	236	0
ID1	3468880	1012	0
OD1	684864	238	0
ID2	3607472	1012	0
OD2	691664	237	0
ID3	3760672	1007	0
OD3	700224	237	0
ID4	3966352	1016	0
OD4	704256	236	0
ID5	4042144	1010	0
OD5	729104	241	0
ID6	4131152	1007	0
OD6	727776	238	0
ID7	5325392	1012	0
OD7	740816	240	0
ID8	5282944	1008	0
OD8	743664	242	0
ID9	5228304	1006	0
OD9	732016	239	0
ID10	4974448	1012	0
OD10	715552	237	0
ID11	4743648	1010	0
OD11	710160	238	0
ID12	4445872	1013	0
OD12	708144	241	0
IE1	3501904	1012	0
OE1	697136	242	0
IE2	3625888	1006	0
OE2	704944	240	0
IE3	3855120	1011	0
OE3	702144	237	0
IE4	3955200	1007	0
OE4	728352	243	0
IE5	4101072	1015	0
OE5	725712	240	0
IE6	4188448	1012	0
OE6	726000	237	0
IE7	5257664	1010	0
OE7	732560	236	0
IE8	6255168	1010	0
OE8	729360	236	0
IE9	5164752	1011	0
OE9	739536	241	0
IE10	5044160	1016	0
OE10	714336	236	0
IE11	4757280	1016	0
OE11	711104	238	0
IE12	4512432	1012	0
OE12	703808	238	0
IF1	3509856	1007	0
OF1	693408	241	0
IF2	3649408	1010	0
OF2	694080	238	0
IF3	3871232	1018	0
OF3	704112	239	0
IF4	4021872	1015	0
OF4	711328	239	0
IF5	4081088	1010	0
OF5	711456	237	0
IF6	4136640	1010	0
OF6	713696	236	0
IF7	5312720	1012	0
OF7	724624	237	0
IF8	5272112	1016	0
OF8	732192	239	0
IF9	5174848	1012	0
OF9	728512	239	0
IF10	5031328	1006	0
OF10	722512	240	0
IF11	4793984	1013	0
OF11	707584	238	0
IF12	4554672	1015	0
OF12	694528	237	0
IG1	3497456	1009	0
OG1	695776	243	0
IG2	3635568	1012	0
OG2	690208	238	0
IG3	3774176	1007	0
OG3	694800	238	0
IG4	3900496	1010	0
OG4	713040	242	0
IG5	3970304	1006	0
OG5	711824	240	0
IG6	4056096	1010	0
OG6	711616	238	0
IG7	5080208	1008	0
OG7	708624	235	0
IG8	5138000	1015	0
OG8	711584	236	0
IG9	5002688	1016	0
OG9	714912	239	0
IG10	4918448	1016	0
OG10	707536	238	0
IG11	4615088	1011	0
OG11	699792	238	0
IG12	4423344	1010	0
OG12	685888	236	0
IH1	3472288	1011	0
OH1	684352	239	0
IH2	3597296	1018	0
OH2	684352	237	0
IH3	3766976	1013	0
OH3	699200	240	0
IH4	3850944	1005	0
OH4	693408	237	0
IH5	3895984	1011	0
OH5	699168	238	0
IH6	3944992	1016	0
OH6	691120	234	0
IH7	4836512	1017	0
OH7	699200	235	0
IH8	4825568	1009	0
OH8	707232	238	0
IH9	4790752	1010	0
OH9	707600	239	0
IH10	4906832	1011	0
OH10	704864	240	0
IH11	4434096	1009	0
OH11	700400	240	0
IH12	4270032	1007	0
OH12	679680	235	0
```
