## Supplementary material for "A toolbox of Stable Integration Vectors (SIV) in the fission yeast *Schizosaccharomyces pombe*": Source data: S02_C019_T02_P0001_M1_X1_E3.quant

```
[instrument]
blockid	numofrow	numofcol	coversn	version	coverid	lamphours	blocksn	type	sn
21	8	12	*	1.3.2	*	*	*	ruo	272510497

[head]
version	name	operator	timestamp	expirytime	calibrationID
1.0.5	Quantitation	GUEST	*	*	*

[properties]
quantversion
0.2.5

[conditions]
BlkID	Run	ExcitationColor	EmissionColor	CameraBias	EmissionIndex	BlockTemperature	CameraGain	Point	SampleVolume	Step	ExposureIndex	CoverID	Time	SampleTemperature	CoverTemperature	ExcitationIndex	Stage	Exposure	Cycle
21	20190205smp81-926	x1	m1	*	1	60.0078,60.0005,60,60.001,60.0055,60.0137	*	1	10	2	3	-1	1549451498.913	59.998,59.9982,59.9983,59.9986,59.9981,59.9988	105.012	1	2	520	19

[quant]
region	quant	count	saturation
IA1	4192240	1013	0
OA1	719488	237	0
IA2	4416128	1008	0
OA2	730912	236	0
IA3	4729664	1008	0
OA3	737680	234	0
IA4	5025488	1016	0
OA4	750032	234	0
IA5	5187712	1017	0
OA5	760304	233	0
IA6	5355552	1010	0
OA6	794112	240	0
IA7	7595280	1006	0
OA7	810544	239	0
IA8	7648416	1013	0
OA8	807312	237	0
IA9	7583184	1016	0
OA9	797792	237	0
IA10	7210512	1017	0
OA10	781424	236	0
IA11	6718576	1017	0
OA11	761616	235	0
IA12	6141312	1011	0
OA12	746416	238	0
IB1	4395152	1009	0
OB1	724752	237	0
IB2	4739072	1010	0
OB2	758416	241	0
IB3	5130576	1016	0
OB3	775232	240	0
IB4	5550832	1014	0
OB4	791312	239	0
IB5	5935344	1009	0
OB5	815952	237	0
IB6	6031424	1011	0
OB6	809840	235	0
IB7	8669600	1016	0
OB7	839936	237	0
IB8	8786784	1018	0
OB8	842080	237	0
IB9	8564784	1015	0
OB9	826704	236	0
IB10	8079328	1007	0
OB10	830016	240	0
IB11	7571712	1013	0
OB11	795520	237	0
IB12	6630272	1009	0
OB12	769728	239	0
IC1	4637728	1015	0
OC1	741136	239	0
IC2	5059744	1016	0
OC2	769280	240	0
IC3	5452576	1011	0
OC3	781376	238	0
IC4	5890576	1007	0
OC4	817936	241	0
IC5	6122832	1013	0
OC5	834416	240	0
IC6	6743520	1016	0
OC6	853632	240	0
IC7	10561360	1011	0
OC7	883376	240	0
IC8	9712768	1008	0
OC8	870336	236	0
IC9	9581344	1011	0
OC9	860320	237	0
IC10	8912832	1006	0
OC10	845520	239	0
IC11	8147072	1006	0
OC11	826720	240	0
IC12	7174224	1011	0
OC12	778160	236	0
ID1	4809024	1012	0
OD1	742912	238	0
ID2	5211008	1012	0
OD2	763232	237	0
ID3	5699504	1007	0
OD3	788832	237	0
ID4	6268608	1016	0
OD4	812176	236	0
ID5	6526032	1010	0
OD5	851584	241	0
ID6	6832176	1007	0
OD6	873984	238	0
ID7	10343856	1012	0
OD7	901280	240	0
ID8	10259056	1008	0
OD8	910048	242	0
ID9	10115456	1006	0
OD9	884448	239	0
ID10	9342512	1012	0
OD10	852592	237	0
ID11	8645024	1010	0
OD11	829632	238	0
ID12	7740464	1013	0
OD12	805760	241	0
IE1	4893136	1012	0
OE1	758048	242	0
IE2	5282176	1006	0
OE2	777184	240	0
IE3	5917184	1011	0
OE3	792080	237	0
IE4	6273040	1007	0
OE4	841408	243	0
IE5	6660480	1015	0
OE5	851296	240	0
IE6	6970480	1012	0
OE6	874752	237	0
IE7	10138832	1010	0
OE7	899696	236	0
IE8	13116592	1010	0
OE8	899424	236	0
IE9	9908272	1011	0
OE9	894416	241	0
IE10	9510768	1016	0
OE10	853248	236	0
IE11	8658736	1016	0
OE11	831088	238	0
IE12	7939248	1012	0
OE12	797264	238	0
IF1	4948192	1007	0
OF1	753056	241	0
IF2	5338464	1010	0
OF2	765744	238	0
IF3	5945120	1018	0
OF3	791344	239	0
IF4	6428688	1015	0
OF4	815888	239	0
IF5	6653872	1010	0
OF5	829040	237	0
IF6	6825440	1010	0
OF6	844736	236	0
IF7	10294272	1012	0
OF7	872576	237	0
IF8	10161440	1016	0
OF8	879440	239	0
IF9	9916144	1012	0
OF9	874304	239	0
IF10	9524416	1006	0
OF10	857424	240	0
IF11	8786240	1013	0
OF11	820128	238	0
IF12	8047232	1015	0
OF12	786288	237	0
IG1	4921280	1009	0
OG1	751984	243	0
IG2	5300592	1012	0
OG2	754736	238	0
IG3	5738624	1007	0
OG3	774896	238	0
IG4	6113040	1010	0
OG4	808400	242	0
IG5	6354944	1006	0
OG5	818432	240	0
IG6	6621600	1010	0
OG6	826336	238	0
IG7	9631392	1008	0
OG7	837552	235	0
IG8	9788784	1015	0
OG8	843616	236	0
IG9	9408320	1016	0
OG9	845168	239	0
IG10	9166576	1016	0
OG10	824656	238	0
IG11	8290432	1011	0
OG11	803648	238	0
IG12	7715904	1010	0
OG12	772000	236	0
IH1	4798272	1011	0
OH1	732736	239	0
IH2	5125632	1018	0
OH2	736672	237	0
IH3	5646240	1013	0
OH3	763088	240	0
IH4	5951632	1005	0
OH4	769584	237	0
IH5	6074048	1011	0
OH5	784960	238	0
IH6	6219792	1016	0
OH6	778224	234	0
IH7	8860720	1017	0
OH7	802688	235	0
IH8	8877936	1009	0
OH8	816608	238	0
IH9	8784160	1010	0
OH9	812960	239	0
IH10	9127376	1011	0
OH10	801536	240	0
IH11	7736896	1009	0
OH11	780352	240	0
IH12	7262816	1007	0
OH12	748880	235	0
```
