## Supplementary material for "A toolbox of Stable Integration Vectors (SIV) in the fission yeast *Schizosaccharomyces pombe*": Source data: S02_C019_T02_P0001_M2_X2_E1.quant

```
[instrument]
blockid	numofrow	numofcol	coversn	version	coverid	lamphours	blocksn	type	sn
21	8	12	*	1.3.2	*	*	*	ruo	272510497

[head]
version	name	operator	timestamp	expirytime	calibrationID
1.0.5	Quantitation	GUEST	*	*	*

[properties]
quantversion
0.2.5

[conditions]
BlkID	Run	ExcitationColor	EmissionColor	CameraBias	EmissionIndex	BlockTemperature	CameraGain	Point	SampleVolume	Step	ExposureIndex	CoverID	Time	SampleTemperature	CoverTemperature	ExcitationIndex	Stage	Exposure	Cycle
21	20190205smp81-926	x2	m2	*	2	60.0078,60.0005,60,60.001,60.0055,60.0137	*	1	10	2	1	-1	1549451495.671	59.998,59.9982,59.9983,59.9986,59.9981,59.9988	105.012	2	2	100	19

[quant]
region	quant	count	saturation
IA1	3090576	1006	0
OA1	676048	240	0
IA2	3129904	1009	0
OA2	672800	239	0
IA3	3167072	1008	0
OA3	670576	238	0
IA4	3215440	1015	0
OA4	670000	239	0
IA5	3207696	1011	0
OA5	663152	237	0
IA6	3231216	1009	0
OA6	656768	235	0
IA7	3336768	1009	0
OA7	657760	235	0
IA8	3359536	1012	0
OA8	668560	239	0
IA9	3373184	1016	0
OA9	653968	235	0
IA10	3360112	1015	0
OA10	657664	236	0
IA11	3303184	1005	0
OA11	683920	245	0
IA12	3286528	1005	0
OA12	673744	241	0
IB1	3125184	1007	0
OB1	674736	241	0
IB2	3179168	1011	0
OB2	672080	239	0
IB3	3251840	1016	0
OB3	657392	234	0
IB4	3288032	1010	0
OB4	661456	236	0
IB5	3390528	1005	0
OB5	667248	237	0
IB6	3350528	1010	0
OB6	666240	238	0
IB7	3481920	1016	0
OB7	654400	234	0
IB8	3497504	1016	0
OB8	654320	234	0
IB9	3456912	1009	0
OB9	667920	239	0
IB10	3431072	1008	0
OB10	663120	238	0
IB11	3407984	1011	0
OB11	668608	240	0
IB12	3340160	1010	0
OB12	672480	241	0
IC1	3191232	1016	0
OC1	662768	236	0
IC2	3250528	1015	0
OC2	673696	239	0
IC3	3304128	1009	0
OC3	664192	236	0
IC4	3385760	1011	0
OC4	668448	238	0
IC5	3407536	1014	0
OC5	665056	237	0
IC6	3568144	1014	0
OC6	667360	237	0
IC7	4115808	1009	0
OC7	669760	238	0
IC8	3627200	1008	0
OC8	672080	239	0
IC9	3644416	1010	0
OC9	675216	241	0
IC10	3618448	1005	0
OC10	682960	244	0
IC11	3484896	1007	0
OC11	657760	235	0
IC12	3408800	1008	0
OC12	663936	237	0
ID1	3211904	1010	0
OD1	669088	239	0
ID2	3274384	1009	0
OD2	660688	235	0
ID3	3363504	1008	0
OD3	674960	240	0
ID4	3488304	1015	0
OD4	670432	239	0
ID5	3477456	1006	0
OD5	683856	244	0
ID6	3525104	1010	0
OD6	662192	236	0
ID7	3693488	1011	0
OD7	674160	240	0
ID8	3709152	1008	0
OD8	669888	238	0
ID9	3697184	1010	0
OD9	661904	236	0
ID10	3634768	1009	0
OD10	659920	236	0
ID11	3616208	1010	0
OD11	661984	237	0
ID12	3506208	1014	0
OD12	671200	240	0
IE1	3226416	1008	0
OE1	664384	237	0
IE2	3310848	1011	0
OE2	663840	237	0
IE3	3419856	1009	0
OE3	671216	238	0
IE4	3471552	1008	0
OE4	680336	242	0
IE5	3533456	1014	0
OE5	671552	239	0
IE6	3571808	1011	0
OE6	662560	236	0
IE7	3679840	1008	0
OE7	674864	239	0
IE8	5264560	1010	0
OE8	667808	236	0
IE9	3698928	1012	0
OE9	670176	239	0
IE10	3689232	1016	0
OE10	654576	234	0
IE11	3600800	1014	0
OE11	664688	238	0
IE12	3535520	1007	0
OE12	681168	244	0
IF1	3258064	1009	0
OF1	661632	236	0
IF2	3324944	1010	0
OF2	678480	242	0
IF3	3464128	1018	0
OF3	661712	236	0
IF4	3533536	1013	0
OF4	671616	239	0
IF5	3541184	1008	0
OF5	665392	237	0
IF6	3563568	1008	0
OF6	667840	238	0
IF7	3733680	1009	0
OF7	677328	241	0
IF8	3738496	1016	0
OF8	665712	237	0
IF9	3722464	1009	0
OF9	672048	239	0
IF10	3683616	1005	0
OF10	686688	245	0
IF11	3642640	1015	0
OF11	660208	236	0
IF12	3590592	1015	0
OF12	656480	235	0
IG1	3296784	1017	0
OG1	646560	231	0
IG2	3346960	1011	0
OG2	670192	238	0
IG3	3420128	1007	0
OG3	671760	238	0
IG4	3487808	1010	0
OG4	664608	237	0
IG5	3501888	1006	0
OG5	671280	239	0
IG6	3558192	1009	0
OG6	671712	239	0
IG7	3682912	1007	0
OG7	665424	237	0
IG8	3735888	1017	0
OG8	652064	232	0
IG9	3688080	1015	0
OG9	666592	238	0
IG10	3682976	1014	0
OG10	667232	238	0
IG11	3596448	1011	0
OG11	660768	236	0
IG12	3580624	1010	0
OG12	661888	236	0
IH1	3266592	1009	0
OH1	679056	242	0
IH2	3324304	1016	0
OH2	657632	234	0
IH3	3417184	1009	0
OH3	666736	237	0
IH4	3448416	1003	0
OH4	668144	239	0
IH5	3475968	1011	0
OH5	664960	238	0
IH6	3497552	1014	0
OH6	670896	240	0
IH7	3603728	1017	0
OH7	649744	232	0
IH8	3607376	1007	0
OH8	666864	238	0
IH9	3607120	1010	0
OH9	661872	237	0
IH10	3874720	1011	0
OH10	662640	237	0
IH11	3536720	1008	0
OH11	671520	241	0
IH12	3522544	1007	0
OH12	655712	235	0
```
