## Supplementary material for "A toolbox of Stable Integration Vectors (SIV) in the fission yeast *Schizosaccharomyces pombe*": Source data: S02_C019_T02_P0001_M2_X2_E2.quant

```
[instrument]
blockid	numofrow	numofcol	coversn	version	coverid	lamphours	blocksn	type	sn
21	8	12	*	1.3.2	*	*	*	ruo	272510497

[head]
version	name	operator	timestamp	expirytime	calibrationID
1.0.5	Quantitation	GUEST	*	*	*

[properties]
quantversion
0.2.5

[conditions]
BlkID	Run	ExcitationColor	EmissionColor	CameraBias	EmissionIndex	BlockTemperature	CameraGain	Point	SampleVolume	Step	ExposureIndex	CoverID	Time	SampleTemperature	CoverTemperature	ExcitationIndex	Stage	Exposure	Cycle
21	20190205smp81-926	x2	m2	*	2	60.0078,60.0005,60,60.001,60.0055,60.0137	*	1	10	2	2	-1	1549451496.333	59.998,59.9982,59.9983,59.9986,59.9981,59.9988	105.012	2	2	430	19

[quant]
region	quant	count	saturation
IA1	4102176	1006	0
OA1	712912	240	0
IA2	4237008	1009	0
OA2	708880	239	0
IA3	4410064	1008	0
OA3	705168	238	0
IA4	4560880	1015	0
OA4	702608	239	0
IA5	4593264	1011	0
OA5	698688	237	0
IA6	4719808	1009	0
OA6	692176	235	0
IA7	5204432	1009	0
OA7	695392	235	0
IA8	5269088	1012	0
OA8	709904	239	0
IA9	5336848	1016	0
OA9	696160	235	0
IA10	5272336	1015	0
OA10	700224	236	0
IA11	5137520	1005	0
OA11	730720	245	0
IA12	5028944	1005	0
OA12	716992	241	0
IB1	4260768	1007	0
OB1	713744	241	0
IB2	4449616	1011	0
OB2	707808	239	0
IB3	4715536	1016	0
OB3	690640	234	0
IB4	4963792	1010	0
OB4	699744	236	0
IB5	5475104	1005	0
OB5	715792	237	0
IB6	5263184	1010	0
OB6	706480	238	0
IB7	5777952	1016	0
OB7	700016	234	0
IB8	5882752	1016	0
OB8	699760	234	0
IB9	5777984	1009	0
OB9	715248	239	0
IB10	5679856	1008	0
OB10	712032	238	0
IB11	5581168	1011	0
OB11	721504	240	0
IB12	5263408	1010	0
OB12	717456	241	0
IC1	4467280	1016	0
OC1	696112	236	0
IC2	4712096	1015	0
OC2	708048	239	0
IC3	4996880	1009	0
OC3	699632	236	0
IC4	5339280	1011	0
OC4	707008	238	0
IC5	5437824	1014	0
OC5	705520	237	0
IC6	6135152	1014	0
OC6	712032	237	0
IC7	8539760	1009	0
OC7	722864	238	0
IC8	6484176	1008	0
OC8	721712	239	0
IC9	6539952	1010	0
OC9	725536	241	0
IC10	6491920	1005	0
OC10	733136	244	0
IC11	5923200	1007	0
OC11	704192	235	0
IC12	5538320	1008	0
OC12	704320	237	0
ID1	4601072	1010	0
OD1	705136	239	0
ID2	4880048	1009	0
OD2	693312	235	0
ID3	5274096	1008	0
OD3	714272	240	0
ID4	5795424	1015	0
OD4	714240	239	0
ID5	5816864	1006	0
OD5	730832	244	0
ID6	6038400	1010	0
OD6	713952	236	0
ID7	6753488	1011	0
OD7	730240	240	0
ID8	6841616	1008	0
OD8	726288	238	0
ID9	6830432	1010	0
OD9	715792	236	0
ID10	6548864	1009	0
OD10	715024	236	0
ID11	6476944	1010	0
OD11	716672	237	0
ID12	5940672	1014	0
OD12	718496	240	0
IE1	4703808	1008	0
OE1	696432	237	0
IE2	5021408	1011	0
OE2	701312	237	0
IE3	5511424	1009	0
OE3	709472	238	0
IE4	5757632	1008	0
OE4	722688	242	0
IE5	5992816	1014	0
OE5	716160	239	0
IE6	6211120	1011	0
OE6	713840	236	0
IE7	6694400	1008	0
OE7	733648	239	0
IE8	13479136	1010	0
OE8	737840	236	0
IE9	6807488	1012	0
OE9	729792	239	0
IE10	6694128	1016	0
OE10	707056	234	0
IE11	6349472	1014	0
OE11	716336	238	0
IE12	6121328	1007	0
OE12	729280	244	0
IF1	4842432	1009	0
OF1	693104	236	0
IF2	5098336	1010	0
OF2	716656	242	0
IF3	5637152	1018	0
OF3	702416	236	0
IF4	6011056	1013	0
OF4	714144	239	0
IF5	6114304	1008	0
OF5	708512	237	0
IF6	6190464	1008	0
OF6	714432	238	0
IF7	6929040	1009	0
OF7	732048	241	0
IF8	6920720	1016	0
OF8	721728	237	0
IF9	6920336	1009	0
OF9	730064	239	0
IF10	6791552	1005	0
OF10	742304	245	0
IF11	6555232	1015	0
OF11	712256	236	0
IF12	6279088	1015	0
OF12	703264	235	0
IG1	4909552	1017	0
OG1	679184	231	0
IG2	5143072	1011	0
OG2	705296	238	0
IG3	5490128	1007	0
OG3	707072	238	0
IG4	5796960	1010	0
OG4	702320	237	0
IG5	5900208	1006	0
OG5	708320	239	0
IG6	6146544	1009	0
OG6	715856	239	0
IG7	6691216	1007	0
OG7	711712	237	0
IG8	6845392	1017	0
OG8	701584	232	0
IG9	6698208	1015	0
OG9	716464	238	0
IG10	6659888	1014	0
OG10	715760	238	0
IG11	6394112	1011	0
OG11	709792	236	0
IG12	6239968	1010	0
OG12	707296	236	0
IH1	4843584	1009	0
OH1	714080	242	0
IH2	5031008	1016	0
OH2	690080	234	0
IH3	5466272	1009	0
OH3	702640	237	0
IH4	5721568	1003	0
OH4	708512	239	0
IH5	5784880	1011	0
OH5	705312	238	0
IH6	5872992	1014	0
OH6	709776	240	0
IH7	6297056	1017	0
OH7	691408	232	0
IH8	6398496	1007	0
OH8	713888	238	0
IH9	6420608	1010	0
OH9	708464	237	0
IH10	7547584	1011	0
OH10	708736	237	0
IH11	6119328	1008	0
OH11	716976	241	0
IH12	6045248	1007	0
OH12	701456	235	0
```
