## Supplementary material for "A toolbox of Stable Integration Vectors (SIV) in the fission yeast *Schizosaccharomyces pombe*": Source data: S02_C019_T02_P0001_M3_X3_E1.quant

```
[instrument]
blockid	numofrow	numofcol	coversn	version	coverid	lamphours	blocksn	type	sn
21	8	12	*	1.3.2	*	*	*	ruo	272510497

[head]
version	name	operator	timestamp	expirytime	calibrationID
1.0.5	Quantitation	GUEST	*	*	*

[properties]
quantversion
0.2.5

[conditions]
BlkID	Run	ExcitationColor	EmissionColor	CameraBias	EmissionIndex	BlockTemperature	CameraGain	Point	SampleVolume	Step	ExposureIndex	CoverID	Time	SampleTemperature	CoverTemperature	ExcitationIndex	Stage	Exposure	Cycle
21	20190205smp81-926	x3	m3	*	3	60.0078,60.0005,60,60.001,60.0055,60.0137	*	1	10	2	1	-1	1549451491.594	59.998,59.9982,59.9983,59.9986,59.9981,59.9988	105.012	3	2	125	19

[quant]
region	quant	count	saturation
IA1	2943984	1011	0
OA1	667168	238	0
IA2	2962768	1011	0
OA2	666976	237	0
IA3	2974144	1008	0
OA3	670576	239	0
IA4	2998576	1014	0
OA4	669376	239	0
IA5	2985344	1008	0
OA5	661648	237	0
IA6	2995936	1009	0
OA6	658000	236	0
IA7	3012160	1010	0
OA7	660400	237	0
IA8	3015056	1013	0
OA8	666640	240	0
IA9	3005440	1014	0
OA9	658528	238	0
IA10	2997696	1014	0
OA10	656000	237	0
IA11	2952320	1006	0
OA11	676960	244	0
IA12	2949424	1009	0
OA12	662624	239	0
IB1	2938688	1007	0
OB1	669680	238	0
IB2	2973968	1011	0
OB2	668704	238	0
IB3	3003920	1012	0
OB3	666112	237	0
IB4	3014352	1008	0
OB4	659632	236	0
IB5	3031232	1006	0
OB5	668224	239	0
IB6	3053200	1011	0
OB6	665232	238	0
IB7	3068384	1014	0
OB7	663600	238	0
IB8	3058864	1016	0
OB8	648080	233	0
IB9	3024224	1007	0
OB9	663840	239	0
IB10	3011888	1009	0
OB10	656736	237	0
IB11	2992384	1013	0
OB11	662336	239	0
IB12	2969376	1013	0
OB12	656688	238	0
IC1	2978912	1015	0
OC1	662416	236	0
IC2	2996688	1011	0
OC2	662512	236	0
IC3	3008240	1003	0
OC3	677424	241	0
IC4	3064624	1013	0
OC4	656464	235	0
IC5	3085504	1015	0
OC5	661120	237	0
IC6	3136704	1016	0
OC6	653168	234	0
IC7	3170864	1008	0
OC7	663984	238	0
IC8	3113776	1008	0
OC8	668176	240	0
IC9	3109280	1010	0
OC9	669696	241	0
IC10	3132784	1008	0
OC10	671744	243	0
IC11	3011760	1007	0
OC11	654720	236	0
IC12	2983632	1009	0
OC12	655296	237	0
ID1	2965904	1009	0
OD1	663424	238	0
ID2	2993808	1006	0
OD2	675216	241	0
ID3	3050096	1011	0
OD3	664496	237	0
ID4	3128768	1015	0
OD4	665760	238	0
ID5	3095200	1007	0
OD5	676432	242	0
ID6	3130720	1010	0
OD6	663376	237	0
ID7	3154256	1010	0
OD7	668528	239	0
ID8	3146752	1008	0
OD8	662912	238	0
ID9	3113488	1008	0
OD9	660512	238	0
ID10	3077792	1003	0
OD10	668352	241	0
ID11	3101936	1012	0
OD11	652144	236	0
ID12	3022304	1010	0
OD12	663168	239	0
IE1	2968880	1006	0
OE1	662176	236	0
IE2	3023472	1012	0
OE2	665200	237	0
IE3	3067152	1010	0
OE3	670192	239	0
IE4	3092288	1009	0
OE4	673408	240	0
IE5	3128144	1013	0
OE5	668480	239	0
IE6	3140960	1008	0
OE6	665184	237	0
IE7	3148240	1008	0
OE7	662784	236	0
IE8	3322480	1008	0
OE8	660784	236	0
IE9	3110224	1010	0
OE9	670240	241	0
IE10	3104032	1016	0
OE10	646128	233	0
IE11	3047584	1012	0
OE11	666208	240	0
IE12	3020304	1011	0
OE12	657408	237	0
IF1	2999104	1011	0
OF1	667152	237	0
IF2	3024624	1011	0
OF2	669120	238	0
IF3	3088816	1015	0
OF3	673264	239	0
IF4	3120992	1010	0
OF4	680416	242	0
IF5	3106480	1004	0
OF5	674192	240	0
IF6	3137536	1011	0
OF6	665344	237	0
IF7	3158688	1012	0
OF7	660960	236	0
IF8	3144496	1014	0
OF8	667824	239	0
IF9	3119504	1012	0
OF9	661776	237	0
IF10	3079856	1006	0
OF10	668192	240	0
IF11	3057584	1012	0
OF11	664848	239	0
IF12	3043984	1016	0
OF12	664752	240	0
IG1	3006320	1018	0
OG1	665408	237	0
IG2	3026016	1013	0
OG2	673376	240	0
IG3	3049664	1008	0
OG3	668720	238	0
IG4	3071408	1006	0
OG4	661120	236	0
IG5	3087504	1008	0
OG5	684352	244	0
IG6	3119968	1013	0
OG6	669552	239	0
IG7	3107808	1006	0
OG7	667536	239	0
IG8	3105600	1012	0
OG8	659008	236	0
IG9	3090400	1015	0
OG9	665232	239	0
IG10	3069536	1013	0
OG10	669152	241	0
IG11	3025632	1009	0
OG11	665440	240	0
IG12	2994832	1006	0
OG12	661328	239	0
IH1	2967168	1007	0
OH1	666048	238	0
IH2	3005664	1011	0
OH2	665232	237	0
IH3	3045472	1007	0
OH3	668944	238	0
IH4	3089008	1012	0
OH4	664240	237	0
IH5	3076912	1011	0
OH5	661120	236	0
IH6	3084128	1014	0
OH6	666592	239	0
IH7	3076864	1015	0
OH7	661200	237	0
IH8	3062432	1010	0
OH8	665584	239	0
IH9	3045408	1008	0
OH9	659712	238	0
IH10	3078976	1011	0
OH10	653552	236	0
IH11	3004880	1008	0
OH11	660640	239	0
IH12	2976624	1006	0
OH12	661312	239	0
```
