## Supplementary material for "A toolbox of Stable Integration Vectors (SIV) in the fission yeast *Schizosaccharomyces pombe*": Source data: S02_C019_T02_P0001_M3_X3_E2.quant

```
[instrument]
blockid	numofrow	numofcol	coversn	version	coverid	lamphours	blocksn	type	sn
21	8	12	*	1.3.2	*	*	*	ruo	272510497

[head]
version	name	operator	timestamp	expirytime	calibrationID
1.0.5	Quantitation	GUEST	*	*	*

[properties]
quantversion
0.2.5

[conditions]
BlkID	Run	ExcitationColor	EmissionColor	CameraBias	EmissionIndex	BlockTemperature	CameraGain	Point	SampleVolume	Step	ExposureIndex	CoverID	Time	SampleTemperature	CoverTemperature	ExcitationIndex	Stage	Exposure	Cycle
21	20190205smp81-926	x3	m3	*	3	60.0078,60.0005,60,60.001,60.0055,60.0137	*	1	10	2	2	-1	1549451492.286	59.998,59.9982,59.9983,59.9986,59.9981,59.9988	105.012	3	2	560	19

[quant]
region	quant	count	saturation
IA1	3444528	1011	0
OA1	706992	238	0
IA2	3531440	1011	0
OA2	707696	237	0
IA3	3618336	1008	0
OA3	712368	239	0
IA4	3704128	1014	0
OA4	703120	239	0
IA5	3719456	1008	0
OA5	697776	237	0
IA6	3789056	1009	0
OA6	692464	236	0
IA7	3847968	1010	0
OA7	694528	237	0
IA8	3850960	1013	0
OA8	701168	240	0
IA9	3839920	1014	0
OA9	693168	238	0
IA10	3800672	1014	0
OA10	692400	237	0
IA11	3673184	1006	0
OA11	714720	244	0
IA12	3607328	1009	0
OA12	697984	239	0
IB1	3494832	1007	0
OB1	706592	238	0
IB2	3605392	1011	0
OB2	704096	238	0
IB3	3714592	1012	0
OB3	697248	237	0
IB4	3837952	1008	0
OB4	696256	236	0
IB5	3964720	1006	0
OB5	705280	239	0
IB6	4036608	1011	0
OB6	698432	238	0
IB7	4053920	1014	0
OB7	698304	238	0
IB8	4034752	1016	0
OB8	681776	233	0
IB9	3981920	1007	0
OB9	695360	239	0
IB10	3903376	1009	0
OB10	691232	237	0
IB11	3816592	1013	0
OB11	697360	239	0
IB12	3685360	1013	0
OB12	693584	238	0
IC1	3575008	1015	0
OC1	694000	236	0
IC2	3691776	1011	0
OC2	695680	236	0
IC3	3825424	1003	0
OC3	712064	241	0
IC4	4024864	1013	0
OC4	694256	235	0
IC5	4115360	1015	0
OC5	700240	237	0
IC6	4340544	1016	0
OC6	694544	234	0
IC7	4576688	1008	0
OC7	706016	238	0
IC8	4325856	1008	0
OC8	710144	240	0
IC9	4320944	1010	0
OC9	706080	241	0
IC10	4444288	1008	0
OC10	708288	243	0
IC11	3928624	1007	0
OC11	686992	236	0
IC12	3766880	1009	0
OC12	688064	237	0
ID1	3623344	1009	0
OD1	700176	238	0
ID2	3741824	1006	0
OD2	711856	241	0
ID3	3947360	1011	0
OD3	702256	237	0
ID4	4292192	1015	0
OD4	707008	238	0
ID5	4249040	1007	0
OD5	719488	242	0
ID6	4388688	1010	0
OD6	710224	237	0
ID7	4495984	1010	0
OD7	716544	239	0
ID8	4511424	1008	0
OD8	706528	238	0
ID9	4385552	1008	0
OD9	699904	238	0
ID10	4263312	1003	0
OD10	707248	241	0
ID11	4295456	1012	0
OD11	691008	236	0
ID12	3940896	1010	0
OD12	692832	239	0
IE1	3638384	1006	0
OE1	695248	236	0
IE2	3809888	1012	0
OE2	702368	237	0
IE3	4027296	1010	0
OE3	710144	239	0
IE4	4170608	1009	0
OE4	715904	240	0
IE5	4329632	1013	0
OE5	712528	239	0
IE6	4452560	1008	0
OE6	714768	237	0
IE7	4473728	1008	0
OE7	713680	236	0
IE8	5268080	1008	0
OE8	707440	236	0
IE9	4353264	1010	0
OE9	713536	241	0
IE10	4253488	1016	0
OE10	684816	233	0
IE11	4062960	1012	0
OE11	702432	240	0
IE12	3928496	1011	0
OE12	688672	237	0
IF1	3699104	1011	0
OF1	699792	237	0
IF2	3828384	1011	0
OF2	707360	238	0
IF3	4065536	1015	0
OF3	713344	239	0
IF4	4291888	1010	0
OF4	724000	242	0
IF5	4320096	1004	0
OF5	716032	240	0
IF6	4392384	1011	0
OF6	708128	237	0
IF7	4463952	1012	0
OF7	703280	236	0
IF8	4406608	1014	0
OF8	713440	239	0
IF9	4355520	1012	0
OF9	702528	237	0
IF10	4223520	1006	0
OF10	706000	240	0
IF11	4083808	1012	0
OF11	699360	239	0
IF12	3967872	1016	0
OF12	695600	240	0
IG1	3700224	1018	0
OG1	700240	237	0
IG2	3823440	1013	0
OG2	712672	240	0
IG3	3975952	1008	0
OG3	709248	238	0
IG4	4125264	1006	0
OG4	702576	236	0
IG5	4194320	1008	0
OG5	725792	244	0
IG6	4302240	1013	0
OG6	710976	239	0
IG7	4295552	1006	0
OG7	708640	239	0
IG8	4294064	1012	0
OG8	697008	236	0
IG9	4225808	1015	0
OG9	702640	239	0
IG10	4147488	1013	0
OG10	706080	241	0
IG11	3987952	1009	0
OG11	700320	240	0
IG12	3871920	1006	0
OG12	692352	239	0
IH1	3634192	1007	0
OH1	701280	238	0
IH2	3750704	1011	0
OH2	703600	237	0
IH3	3951648	1007	0
OH3	709376	238	0
IH4	4132720	1012	0
OH4	704912	237	0
IH5	4111616	1011	0
OH5	698944	236	0
IH6	4143120	1014	0
OH6	705856	239	0
IH7	4117632	1015	0
OH7	700064	237	0
IH8	4113952	1010	0
OH8	702192	239	0
IH9	4084784	1008	0
OH9	696976	238	0
IH10	4182112	1011	0
OH10	689312	236	0
IH11	3889392	1008	0
OH11	691680	239	0
IH12	3769808	1006	0
OH12	689664	239	0
```
