## Supplementary material for "A toolbox of Stable Integration Vectors (SIV) in the fission yeast *Schizosaccharomyces pombe*": Source data: S02_C019_T02_P0001_M4_X4_E1.quant

```
[instrument]
blockid	numofrow	numofcol	coversn	version	coverid	lamphours	blocksn	type	sn
21	8	12	*	1.3.2	*	*	*	ruo	272510497

[head]
version	name	operator	timestamp	expirytime	calibrationID
1.0.5	Quantitation	GUEST	*	*	*

[properties]
quantversion
0.2.5

[conditions]
BlkID	Run	ExcitationColor	EmissionColor	CameraBias	EmissionIndex	BlockTemperature	CameraGain	Point	SampleVolume	Step	ExposureIndex	CoverID	Time	SampleTemperature	CoverTemperature	ExcitationIndex	Stage	Exposure	Cycle
21	20190205smp81-926	x4	m4	*	4	60.0078,60.0005,60,60.001,60.0055,60.0137	*	1	10	2	1	-1	1549451493.631	59.998,59.9982,59.9983,59.9986,59.9981,59.9988	105.012	4	2	150	19

[quant]
region	quant	count	saturation
IA1	3494752	1011	0
OA1	680736	239	0
IA2	3571760	1007	0
OA2	682944	239	0
IA3	3697136	1009	0
OA3	684352	240	0
IA4	3792096	1013	0
OA4	676512	238	0
IA5	3826064	1009	0
OA5	674608	237	0
IA6	3895840	1003	0
OA6	679344	239	0
IA7	4002624	1008	0
OA7	670272	236	0
IA8	4003312	1010	0
OA8	677296	238	0
IA9	4021968	1011	0
OA9	676048	239	0
IA10	3986128	1012	0
OA10	680208	239	0
IA11	3861040	1006	0
OA11	675872	238	0
IA12	3798688	1007	0
OA12	677232	239	0
IB1	3557712	1004	0
OB1	685424	241	0
IB2	3699184	1012	0
OB2	680496	239	0
IB3	3824368	1008	0
OB3	679856	239	0
IB4	3980992	1006	0
OB4	678016	238	0
IB5	4085136	1004	0
OB5	676432	238	0
IB6	4160240	1011	0
OB6	669344	236	0
IB7	4270256	1016	0
OB7	661056	233	0
IB8	4237232	1014	0
OB8	668944	236	0
IB9	4158192	1004	0
OB9	691024	244	0
IB10	4133552	1007	0
OB10	678880	239	0
IB11	4046976	1012	0
OB11	677648	239	0
IB12	3923024	1015	0
OB12	660624	234	0
IC1	3683744	1011	0
OC1	679392	239	0
IC2	3816304	1007	0
OC2	673008	237	0
IC3	4004336	1004	0
OC3	677360	237	0
IC4	4144592	1008	0
OC4	680496	239	0
IC5	4236640	1015	0
OC5	667328	235	0
IC6	4384096	1015	0
OC6	665440	234	0
IC7	4459616	1006	0
OC7	684416	241	0
IC8	4509264	1007	0
OC8	679360	238	0
IC9	4497744	1011	0
OC9	683232	241	0
IC10	4380928	1010	0
OC10	674432	238	0
IC11	4199264	1009	0
OC11	668720	236	0
IC12	4054736	1009	0
OC12	668992	236	0
ID1	3767504	1007	0
OD1	672128	237	0
ID2	3926480	1008	0
OD2	666400	235	0
ID3	4159104	1011	0
OD3	688160	242	0
ID4	4337952	1014	0
OD4	675312	237	0
ID5	4487168	1009	0
OD5	686160	240	0
ID6	4576448	1006	0
OD6	675616	236	0
ID7	4731296	1009	0
OD7	684128	240	0
ID8	4677664	1005	0
OD8	689232	242	0
ID9	4632960	1006	0
OD9	677120	238	0
ID10	4484912	1002	0
OD10	679392	239	0
ID11	4337248	1007	0
OD11	669168	236	0
ID12	4163520	1006	0
OD12	676528	238	0
IE1	3818128	1008	0
OE1	680528	241	0
IE2	4019616	1013	0
OE2	670832	236	0
IE3	4269280	1008	0
OE3	687536	241	0
IE4	4421568	1007	0
OE4	678432	238	0
IE5	4577664	1009	0
OE5	684576	240	0
IE6	4697728	1007	0
OE6	683504	239	0
IE7	4747200	1006	0
OE7	684800	238	0
IE8	4743120	1003	0
OE8	682832	238	0
IE9	4708784	1009	0
OE9	678736	237	0
IE10	4597952	1010	0
OE10	683344	240	0
IE11	4440192	1011	0
OE11	683728	240	0
IE12	4296960	1010	0
OE12	680336	240	0
IF1	3898832	1011	0
OF1	673408	237	0
IF2	4029296	1006	0
OF2	682848	239	0
IF3	4312464	1011	0
OF3	685536	240	0
IF4	4621184	1007	0
OF4	682304	239	0
IF5	4617280	1006	0
OF5	674112	236	0
IF6	4683424	1008	0
OF6	676384	237	0
IF7	4787824	1009	0
OF7	681008	238	0
IF8	4752976	1013	0
OF8	681712	238	0
IF9	4734432	1009	0
OF9	685504	239	0
IF10	4614656	1006	0
OF10	682480	239	0
IF11	4473664	1008	0
OF11	687312	241	0
IF12	4331120	1014	0
OF12	669824	236	0
IG1	3894080	1012	0
OG1	677616	239	0
IG2	4052048	1009	0
OG2	688560	241	0
IG3	4237888	1002	0
OG3	683360	239	0
IG4	4455456	1008	0
OG4	670352	235	0
IG5	4506656	1008	0
OG5	687056	241	0
IG6	4642864	1011	0
OG6	687280	241	0
IG7	4678064	1006	0
OG7	679104	238	0
IG8	4670528	1008	0
OG8	687536	240	0
IG9	4613728	1013	0
OG9	676096	236	0
IG10	4551984	1014	0
OG10	676048	237	0
IG11	4407520	1011	0
OG11	684144	240	0
IG12	4299792	1005	0
OG12	673440	235	0
IH1	3841664	1008	0
OH1	670560	236	0
IH2	3971216	1006	0
OH2	667824	235	0
IH3	4236192	1006	0
OH3	684560	240	0
IH4	4523984	1009	0
OH4	677264	238	0
IH5	4438240	1007	0
OH5	671248	236	0
IH6	4498128	1016	0
OH6	661216	233	0
IH7	4469600	1016	0
OH7	668512	235	0
IH8	4479344	1009	0
OH8	683200	240	0
IH9	4467520	1006	0
OH9	669616	236	0
IH10	4391952	1010	0
OH10	673200	237	0
IH11	4314128	1011	0
OH11	671984	237	0
IH12	4181040	1009	0
OH12	674144	238	0
```
