## Supplementary material for "A toolbox of Stable Integration Vectors (SIV) in the fission yeast *Schizosaccharomyces pombe*": Source data: S02_C019_T02_P0001_M4_X4_E2.quant

```
[instrument]
blockid	numofrow	numofcol	coversn	version	coverid	lamphours	blocksn	type	sn
21	8	12	*	1.3.2	*	*	*	ruo	272510497

[head]
version	name	operator	timestamp	expirytime	calibrationID
1.0.5	Quantitation	GUEST	*	*	*

[properties]
quantversion
0.2.5

[conditions]
BlkID	Run	ExcitationColor	EmissionColor	CameraBias	EmissionIndex	BlockTemperature	CameraGain	Point	SampleVolume	Step	ExposureIndex	CoverID	Time	SampleTemperature	CoverTemperature	ExcitationIndex	Stage	Exposure	Cycle
21	20190205smp81-926	x4	m4	*	4	60.0078,60.0005,60,60.001,60.0055,60.0137	*	1	10	2	2	-1	1549451494.327	59.998,59.9982,59.9983,59.9986,59.9981,59.9988	105.012	4	2	800	19

[quant]
region	quant	count	saturation
IA1	6532880	1011	0
OA1	765056	239	0
IA2	6993264	1007	0
OA2	770848	239	0
IA3	7619024	1009	0
OA3	771664	240	0
IA4	8103760	1013	0
OA4	759280	238	0
IA5	8357296	1009	0
OA5	759552	237	0
IA6	8831072	1003	0
OA6	767392	239	0
IA7	9337216	1008	0
OA7	763232	236	0
IA8	9373552	1010	0
OA8	775456	238	0
IA9	9465216	1011	0
OA9	776912	239	0
IA10	9247424	1012	0
OA10	780352	239	0
IA11	8672288	1006	0
OA11	780272	238	0
IA12	8331984	1007	0
OA12	771056	239	0
IB1	6951808	1004	0
OB1	770064	241	0
IB2	7609920	1012	0
OB2	762560	239	0
IB3	8308432	1008	0
OB3	765040	239	0
IB4	9231968	1006	0
OB4	770288	238	0
IB5	9829408	1004	0
OB5	772480	238	0
IB6	10194048	1011	0
OB6	763008	236	0
IB7	10684768	1016	0
OB7	755616	233	0
IB8	10569312	1014	0
OB8	769392	236	0
IB9	10318784	1004	0
OB9	796912	244	0
IB10	10122544	1007	0
OB10	790256	239	0
IB11	9611792	1012	0
OB11	787232	239	0
IB12	8901616	1015	0
OB12	756512	234	0
IC1	7563376	1011	0
OC1	756448	239	0
IC2	8339904	1007	0
OC2	760080	237	0
IC3	9343904	1004	0
OC3	763680	237	0
IC4	10095696	1008	0
OC4	770624	239	0
IC5	10523296	1015	0
OC5	754768	235	0
IC6	11333600	1015	0
OC6	761824	234	0
IC7	11860944	1006	0
OC7	791328	241	0
IC8	12161760	1007	0
OC8	792528	238	0
IC9	12058784	1011	0
OC9	795376	241	0
IC10	11421248	1010	0
OC10	781952	238	0
IC11	10527952	1009	0
OC11	777872	236	0
IC12	9705440	1009	0
OC12	770400	236	0
ID1	8082048	1007	0
OD1	751952	237	0
ID2	8899040	1008	0
OD2	753600	235	0
ID3	10091184	1011	0
OD3	781344	242	0
ID4	11071824	1014	0
OD4	770192	237	0
ID5	11950832	1009	0
OD5	788176	240	0
ID6	12510352	1006	0
OD6	792400	236	0
ID7	13274976	1009	0
OD7	805728	240	0
ID8	13081072	1005	0
OD8	819232	242	0
ID9	12858672	1006	0
OD9	798896	238	0
ID10	12112928	1002	0
OD10	800880	239	0
ID11	11259216	1007	0
OD11	787600	236	0
ID12	10319792	1006	0
OD12	785152	238	0
IE1	8342080	1008	0
OE1	761968	241	0
IE2	9322368	1013	0
OE2	752816	236	0
IE3	10714096	1008	0
OE3	781088	241	0
IE4	11608400	1007	0
OE4	777888	238	0
IE5	12406400	1009	0
OE5	789520	240	0
IE6	13115088	1007	0
OE6	802448	239	0
IE7	13363360	1006	0
OE7	814128	238	0
IE8	13409712	1003	0
OE8	813008	238	0
IE9	13211872	1009	0
OE9	810688	237	0
IE10	12590400	1010	0
OE10	810624	240	0
IE11	11750608	1011	0
OE11	801936	240	0
IE12	10992768	1010	0
OE12	797744	240	0
IF1	8700176	1011	0
OF1	749920	237	0
IF2	9436432	1006	0
OF2	764656	239	0
IF3	10899440	1011	0
OF3	777968	240	0
IF4	12617520	1007	0
OF4	782208	239	0
IF5	12632720	1006	0
OF5	773824	236	0
IF6	13002912	1008	0
OF6	786256	237	0
IF7	13580032	1009	0
OF7	801456	238	0
IF8	13336960	1013	0
OF8	805920	238	0
IF9	13298656	1009	0
OF9	818896	239	0
IF10	12730800	1006	0
OF10	810944	239	0
IF11	11944784	1008	0
OF11	811088	241	0
IF12	11080016	1014	0
OF12	783824	236	0
IG1	8662144	1012	0
OG1	757760	239	0
IG2	9513184	1009	0
OG2	775168	241	0
IG3	10599680	1002	0
OG3	775344	239	0
IG4	11722784	1008	0
OG4	765568	235	0
IG5	12013520	1008	0
OG5	784096	241	0
IG6	12724688	1011	0
OG6	794448	241	0
IG7	12988192	1006	0
OG7	794656	238	0
IG8	12946816	1008	0
OG8	807792	240	0
IG9	12602208	1013	0
OG9	798048	236	0
IG10	12251856	1014	0
OG10	792672	237	0
IG11	11552672	1011	0
OG11	803040	240	0
IG12	11011792	1005	0
OG12	788096	235	0
IH1	8440160	1008	0
OH1	749408	236	0
IH2	9128272	1006	0
OH2	754800	235	0
IH3	10563056	1006	0
OH3	774720	240	0
IH4	12082272	1009	0
OH4	769968	238	0
IH5	11708176	1007	0
OH5	769600	236	0
IH6	11903920	1016	0
OH6	761856	233	0
IH7	11765792	1016	0
OH7	770800	235	0
IH8	11931344	1009	0
OH8	795984	240	0
IH9	11934848	1006	0
OH9	785792	236	0
IH10	11463056	1010	0
OH10	783200	237	0
IH11	11087008	1011	0
OH11	777216	237	0
IH12	10360624	1009	0
OH12	780384	238	0
```
