## Supplementary material for "A toolbox of Stable Integration Vectors (SIV) in the fission yeast *Schizosaccharomyces pombe*": Source data: S02_C019_T02_P0001_M5_X5_E1.quant

```
[instrument]
blockid	numofrow	numofcol	coversn	version	coverid	lamphours	blocksn	type	sn
21	8	12	*	1.3.2	*	*	*	ruo	272510497

[head]
version	name	operator	timestamp	expirytime	calibrationID
1.0.5	Quantitation	GUEST	*	*	*

[properties]
quantversion
0.2.5

[conditions]
BlkID	Run	ExcitationColor	EmissionColor	CameraBias	EmissionIndex	BlockTemperature	CameraGain	Point	SampleVolume	Step	ExposureIndex	CoverID	Time	SampleTemperature	CoverTemperature	ExcitationIndex	Stage	Exposure	Cycle
21	20190205smp81-926	x5	m5	*	5	60.0078,60.0005,60,60.001,60.0055,60.0137	*	1	10	2	1	-1	1549451489.456	59.998,59.9982,59.9983,59.9986,59.9981,59.9988	105.012	5	2	200	19

[quant]
region	quant	count	saturation
IA1	2882384	1014	0
OA1	676560	237	0
IA2	2866704	1006	0
OA2	687008	241	0
IA3	2865392	1008	0
OA3	681104	240	0
IA4	2855520	1010	0
OA4	673264	238	0
IA5	2833856	1006	0
OA5	669440	238	0
IA6	2830032	1004	0
OA6	673344	239	0
IA7	2841296	1008	0
OA7	665168	237	0
IA8	2843088	1010	0
OA8	667840	238	0
IA9	2849872	1013	0
OA9	662736	237	0
IA10	2858704	1012	0
OA10	678432	241	0
IA11	2847568	1008	0
OA11	667552	237	0
IA12	2851104	1008	0
OA12	668688	238	0
IB1	2847072	1004	0
OB1	682400	241	0
IB2	2863952	1011	0
OB2	676656	239	0
IB3	2845200	1005	0
OB3	686784	243	0
IB4	2834464	1006	0
OB4	668736	237	0
IB5	2843920	1008	0
OB5	664048	236	0
IB6	2838608	1011	0
OB6	665488	237	0
IB7	2856672	1015	0
OB7	654960	234	0
IB8	2848160	1014	0
OB8	665584	237	0
IB9	2828576	1004	0
OB9	681712	244	0
IB10	2817856	1003	0
OB10	677408	242	0
IB11	2844480	1012	0
OB11	664976	238	0
IB12	2858304	1014	0
OB12	665680	237	0
IC1	2842736	1009	0
OC1	679008	241	0
IC2	2834896	1006	0
OC2	675344	239	0
IC3	2846224	1008	0
OC3	666080	237	0
IC4	2843088	1010	0
OC4	660192	235	0
IC5	2855760	1014	0
OC5	667680	238	0
IC6	2850352	1014	0
OC6	663280	237	0
IC7	2849776	1009	0
OC7	667552	238	0
IC8	2830416	1006	0
OC8	668064	238	0
IC9	2847248	1011	0
OC9	672768	241	0
IC10	2837536	1009	0
OC10	667456	239	0
IC11	2834384	1010	0
OC11	664016	238	0
IC12	2819168	1005	0
OC12	679056	243	0
ID1	2831504	1006	0
OD1	670480	238	0
ID2	2848176	1008	0
OD2	667808	236	0
ID3	2861248	1012	0
OD3	677936	240	0
ID4	2874112	1015	0
OD4	666880	236	0
ID5	2853872	1009	0
OD5	674048	239	0
ID6	2849904	1004	0
OD6	670480	236	0
ID7	2863616	1009	0
OD7	682176	241	0
ID8	2841184	1005	0
OD8	687952	244	0
ID9	2840528	1004	0
OD9	663696	237	0
ID10	2829392	1003	0
OD10	668784	239	0
ID11	2817872	1003	0
OD11	666304	238	0
ID12	2827536	1007	0
OD12	658688	235	0
IE1	2841840	1011	0
OE1	665296	237	0
IE2	2863056	1014	0
OE2	669584	238	0
IE3	2857216	1009	0
OE3	678320	240	0
IE4	2841008	1005	0
OE4	663360	235	0
IE5	2854336	1010	0
OE5	671776	239	0
IE6	2846944	1002	0
OE6	690320	243	0
IE7	2864336	1006	0
OE7	673296	238	0
IE8	2865088	1003	0
OE8	672752	239	0
IE9	2837744	1008	0
OE9	668224	239	0
IE10	2841872	1011	0
OE10	658208	235	0
IE11	2834672	1010	0
OE11	664864	238	0
IE12	2833680	1011	0
OE12	661664	237	0
IF1	2849600	1010	0
OF1	673792	240	0
IF2	2841408	1006	0
OF2	673440	239	0
IF3	2865424	1010	0
OF3	681648	240	0
IF4	2851920	1007	0
OF4	675472	239	0
IF5	2847424	1006	0
OF5	667904	237	0
IF6	2848320	1007	0
OF6	666672	236	0
IF7	2861312	1010	0
OF7	675312	240	0
IF8	2866048	1014	0
OF8	656768	234	0
IF9	2850704	1013	0
OF9	669728	239	0
IF10	2832464	1006	0
OF10	666560	238	0
IF11	2825056	1007	0
OF11	668448	239	0
IF12	2853360	1013	0
OF12	662720	237	0
IG1	2844960	1012	0
OG1	674544	240	0
IG2	2851936	1011	0
OG2	665808	237	0
IG3	2840928	1007	0
OG3	669408	237	0
IG4	2841120	1009	0
OG4	663904	236	0
IG5	2843952	1011	0
OG5	661840	236	0
IG6	2846384	1012	0
OG6	678544	242	0
IG7	2833424	1008	0
OG7	670128	239	0
IG8	2818320	1004	0
OG8	683888	244	0
IG9	2842064	1015	0
OG9	651776	234	0
IG10	2842576	1014	0
OG10	657872	236	0
IG11	2835728	1013	0
OG11	659696	237	0
IG12	2824720	1008	0
OG12	670400	240	0
IH1	2836576	1006	0
OH1	665984	237	0
IH2	2838464	1006	0
OH2	671744	238	0
IH3	2854000	1010	0
OH3	669776	238	0
IH4	2851792	1012	0
OH4	675824	240	0
IH5	2830016	1006	0
OH5	669696	238	0
IH6	2843264	1013	0
OH6	665440	237	0
IH7	2850080	1014	0
OH7	668704	238	0
IH8	2841888	1011	0
OH8	680704	242	0
IH9	2821296	1007	0
OH9	667312	238	0
IH10	2829152	1008	0
OH10	658864	236	0
IH11	2824432	1009	0
OH11	671888	241	0
IH12	2832032	1010	0
OH12	669104	240	0
```
