## Supplementary material for "A toolbox of Stable Integration Vectors (SIV) in the fission yeast *Schizosaccharomyces pombe*": Source data: S02_C019_T02_P0001_M5_X5_E2.quant

```
[instrument]
blockid	numofrow	numofcol	coversn	version	coverid	lamphours	blocksn	type	sn
21	8	12	*	1.3.2	*	*	*	ruo	272510497

[head]
version	name	operator	timestamp	expirytime	calibrationID
1.0.5	Quantitation	GUEST	*	*	*

[properties]
quantversion
0.2.5

[conditions]
BlkID	Run	ExcitationColor	EmissionColor	CameraBias	EmissionIndex	BlockTemperature	CameraGain	Point	SampleVolume	Step	ExposureIndex	CoverID	Time	SampleTemperature	CoverTemperature	ExcitationIndex	Stage	Exposure	Cycle
21	20190205smp81-926	x5	m5	*	5	60.0078,60.0005,60,60.001,60.0055,60.0137	*	1	10	2	2	-1	1549451490.174	59.998,59.9982,59.9983,59.9986,59.9981,59.9988	105.012	5	2	920	19

[quant]
region	quant	count	saturation
IA1	3186896	1014	0
OA1	742048	237	0
IA2	3160736	1006	0
OA2	758928	241	0
IA3	3140064	1008	0
OA3	744656	240	0
IA4	3111728	1010	0
OA4	729520	238	0
IA5	3078736	1006	0
OA5	725296	238	0
IA6	3081552	1004	0
OA6	728880	239	0
IA7	3113904	1008	0
OA7	723312	237	0
IA8	3115408	1010	0
OA8	725264	238	0
IA9	3141472	1013	0
OA9	723280	237	0
IA10	3196928	1012	0
OA10	745520	241	0
IA11	3194896	1008	0
OA11	739216	237	0
IA12	3190976	1008	0
OA12	739184	238	0
IB1	3112336	1004	0
OB1	746512	241	0
IB2	3112784	1011	0
OB2	737232	239	0
IB3	3078448	1005	0
OB3	742960	243	0
IB4	3054192	1006	0
OB4	718992	237	0
IB5	3104480	1008	0
OB5	711520	236	0
IB6	3077856	1011	0
OB6	712128	237	0
IB7	3115888	1015	0
OB7	707776	234	0
IB8	3115760	1014	0
OB8	718528	237	0
IB9	3131136	1004	0
OB9	735136	244	0
IB10	3128208	1003	0
OB10	740256	242	0
IB11	3173072	1012	0
OB11	731584	238	0
IB12	3182592	1014	0
OB12	727936	237	0
IC1	3076048	1009	0
OC1	734064	241	0
IC2	3061248	1006	0
OC2	725264	239	0
IC3	3072176	1008	0
OC3	711680	237	0
IC4	3078480	1010	0
OC4	711776	235	0
IC5	3111216	1014	0
OC5	719184	238	0
IC6	3119312	1014	0
OC6	718640	237	0
IC7	3137568	1009	0
OC7	724928	238	0
IC8	3128320	1006	0
OC8	722416	238	0
IC9	3168240	1011	0
OC9	730064	241	0
IC10	3134512	1009	0
OC10	721264	239	0
IC11	3126288	1010	0
OC11	723632	238	0
IC12	3106144	1005	0
OC12	739520	243	0
ID1	3030160	1006	0
OD1	720096	238	0
ID2	3045408	1008	0
OD2	712848	236	0
ID3	3086032	1012	0
OD3	726080	240	0
ID4	3136048	1015	0
OD4	719040	236	0
ID5	3118048	1009	0
OD5	732464	239	0
ID6	3186352	1004	0
OD6	746688	236	0
ID7	3184128	1009	0
OD7	745472	241	0
ID8	3163616	1005	0
OD8	743824	244	0
ID9	3185088	1004	0
OD9	721632	237	0
ID10	3145872	1003	0
OD10	720752	239	0
ID11	3102432	1003	0
OD11	718816	238	0
ID12	3092368	1007	0
OD12	708192	235	0
IE1	3037568	1011	0
OE1	713200	237	0
IE2	3067568	1014	0
OE2	719792	238	0
IE3	3082848	1009	0
OE3	728880	240	0
IE4	3096672	1005	0
OE4	720512	235	0
IE5	3138608	1010	0
OE5	730864	239	0
IE6	3213616	1002	0
OE6	780640	243	0
IE7	3242832	1006	0
OE7	756096	238	0
IE8	3299840	1003	0
OE8	739200	239	0
IE9	3155632	1008	0
OE9	730240	239	0
IE10	3149008	1011	0
OE10	713488	235	0
IE11	3124288	1010	0
OE11	723504	238	0
IE12	3092928	1011	0
OE12	714944	237	0
IF1	3043504	1010	0
OF1	721456	240	0
IF2	3042608	1006	0
OF2	724256	239	0
IF3	3091024	1010	0
OF3	730000	240	0
IF4	3112544	1007	0
OF4	728176	239	0
IF5	3122560	1006	0
OF5	727280	237	0
IF6	3159744	1007	0
OF6	730560	236	0
IF7	3176048	1010	0
OF7	742208	240	0
IF8	3183872	1014	0
OF8	716800	234	0
IF9	3165792	1013	0
OF9	730336	239	0
IF10	3131856	1006	0
OF10	722496	238	0
IF11	3108096	1007	0
OF11	725776	239	0
IF12	3133360	1013	0
OF12	715424	237	0
IG1	3048992	1012	0
OG1	725680	240	0
IG2	3070816	1011	0
OG2	719968	237	0
IG3	3064176	1007	0
OG3	722512	237	0
IG4	3075136	1009	0
OG4	716784	236	0
IG5	3100640	1011	0
OG5	713104	236	0
IG6	3109328	1012	0
OG6	737712	242	0
IG7	3106752	1008	0
OG7	726576	239	0
IG8	3094336	1004	0
OG8	739840	244	0
IG9	3127792	1015	0
OG9	707568	234	0
IG10	3134896	1014	0
OG10	715712	236	0
IG11	3108208	1013	0
OG11	715920	237	0
IG12	3065232	1008	0
OG12	718176	240	0
IH1	3030960	1006	0
OH1	712528	237	0
IH2	3033952	1006	0
OH2	720336	238	0
IH3	3071136	1010	0
OH3	721312	238	0
IH4	3074256	1012	0
OH4	727024	240	0
IH5	3050848	1006	0
OH5	718960	238	0
IH6	3065536	1013	0
OH6	716560	237	0
IH7	3088672	1014	0
OH7	722656	238	0
IH8	3081328	1011	0
OH8	731648	242	0
IH9	3076656	1007	0
OH9	717600	238	0
IH10	3074432	1008	0
OH10	714064	236	0
IH11	3068384	1009	0
OH11	724320	241	0
IH12	3058672	1010	0
OH12	717520	240	0
```
