## Supplementary material for "A toolbox of Stable Integration Vectors (SIV) in the fission yeast *Schizosaccharomyces pombe*": Source data: S02_C020_T02_P0001_M1_X1_E1.quant

```
[instrument]
blockid	numofrow	numofcol	coversn	version	coverid	lamphours	blocksn	type	sn
21	8	12	*	1.3.2	*	*	*	ruo	272510497

[head]
version	name	operator	timestamp	expirytime	calibrationID
1.0.5	Quantitation	GUEST	*	*	*

[properties]
quantversion
0.2.5

[conditions]
BlkID	Run	ExcitationColor	EmissionColor	CameraBias	EmissionIndex	BlockTemperature	CameraGain	Point	SampleVolume	Step	ExposureIndex	CoverID	Time	SampleTemperature	CoverTemperature	ExcitationIndex	Stage	Exposure	Cycle
21	20190205smp81-926	x1	m1	*	1	59.9857,59.9933,60,60.001,60.0128,59.9943	*	1	10	2	1	-1	1549451616.277	59.9988,59.9982,59.9983,59.9978,59.998,59.9985	104.989	1	2	60	20

[quant]
region	quant	count	saturation
IA1	2962832	1013	0
OA1	663360	237	0
IA2	2982336	1008	0
OA2	662464	236	0
IA3	3015152	1008	0
OA3	656464	234	0
IA4	3067920	1016	0
OA4	657520	234	0
IA5	3081536	1017	0
OA5	657712	233	0
IA6	3075280	1010	0
OA6	674224	240	0
IA7	3324704	1006	0
OA7	674720	239	0
IA8	3342928	1013	0
OA8	666480	237	0
IA9	3328640	1016	0
OA9	665888	237	0
IA10	3295040	1017	0
OA10	660064	236	0
IA11	3237616	1017	0
OA11	657696	235	0
IA12	3163968	1011	0
OA12	662096	238	0
IB1	2973648	1009	0
OB1	662176	237	0
IB2	3020832	1010	0
OB2	677856	241	0
IB3	3080784	1016	0
OB3	677248	240	0
IB4	3117456	1014	0
OB4	674816	239	0
IB5	3148048	1009	0
OB5	670208	237	0
IB6	3162528	1011	0
OB6	665248	235	0
IB7	3474384	1016	0
OB7	672688	237	0
IB8	3482816	1018	0
OB8	672048	237	0
IB9	3444816	1015	0
OB9	666336	236	0
IB10	3371088	1007	0
OB10	675664	240	0
IB11	3321360	1013	0
OB11	664928	237	0
IB12	3214048	1009	0
OB12	667168	239	0
IC1	3020816	1015	0
OC1	668976	239	0
IC2	3069888	1016	0
OC2	675344	240	0
IC3	3106720	1011	0
OC3	670688	238	0
IC4	3137824	1007	0
OC4	683072	241	0
IC5	3181952	1013	0
OC5	681792	240	0
IC6	3248448	1016	0
OC6	680912	240	0
IC7	3683696	1011	0
OC7	684912	240	0
IC8	3571216	1008	0
OC8	672560	236	0
IC9	3557872	1011	0
OC9	672928	237	0
IC10	3459280	1006	0
OC10	675056	239	0
IC11	3366096	1006	0
OC11	675056	240	0
IC12	3271072	1011	0
OC12	661168	236	0
ID1	3028656	1012	0
OD1	669152	238	0
ID2	3079424	1012	0
OD2	667840	237	0
ID3	3124192	1007	0
OD3	670432	237	0
ID4	3210352	1016	0
OD4	668688	236	0
ID5	3218928	1010	0
OD5	686496	241	0
ID6	3248288	1007	0
OD6	678336	238	0
ID7	3660704	1012	0
OD7	685392	240	0
ID8	3638560	1008	0
OD8	691120	242	0
ID9	3613776	1006	0
OD9	680192	239	0
ID10	3526480	1012	0
OD10	671760	237	0
ID11	3438896	1010	0
OD11	669408	238	0
ID12	3350720	1013	0
OD12	674480	241	0
IE1	3042464	1012	0
OE1	678336	242	0
IE2	3076128	1006	0
OE2	678000	240	0
IE3	3162944	1011	0
OE3	670224	237	0
IE4	3188080	1007	0
OE4	691776	243	0
IE5	3248864	1015	0
OE5	681952	240	0
IE6	3265168	1012	0
OE6	676656	237	0
IE7	3625408	1010	0
OE7	675296	236	0
IE8	3972656	1010	0
OE8	674704	236	0
IE9	3594112	1011	0
OE9	685904	241	0
IE10	3557136	1016	0
OE10	667984	236	0
IE11	3461568	1016	0
OE11	671760	238	0
IE12	3370016	1012	0
OE12	668032	238	0
IF1	3035472	1007	0
OF1	674352	241	0
IF2	3093536	1010	0
OF2	669168	238	0
IF3	3186112	1018	0
OF3	676496	239	0
IF4	3219552	1015	0
OF4	676528	239	0
IF5	3234320	1010	0
OF5	672400	237	0
IF6	3243152	1010	0
OF6	669328	236	0
IF7	3651920	1012	0
OF7	676656	237	0
IF8	3642096	1016	0
OF8	679088	239	0
IF9	3592816	1012	0
OF9	679760	239	0
IF10	3537136	1006	0
OF10	677840	240	0
IF11	3466800	1013	0
OF11	670752	238	0
IF12	3389248	1015	0
OF12	663632	237	0
IG1	3040576	1009	0
OG1	680000	243	0
IG2	3091984	1012	0
OG2	668176	238	0
IG3	3129104	1007	0
OG3	671808	238	0
IG4	3176272	1010	0
OG4	682960	242	0
IG5	3192688	1006	0
OG5	679936	240	0
IG6	3222512	1010	0
OG6	672640	238	0
IG7	3566400	1008	0
OG7	665232	235	0
IG8	3592864	1015	0
OG8	670384	236	0
IG9	3546128	1016	0
OG9	674288	239	0
IG10	3521824	1016	0
OG10	669440	238	0
IG11	3389664	1011	0
OG11	666640	238	0
IG12	3334944	1010	0
OG12	660064	236	0
IH1	3034656	1011	0
OH1	670688	239	0
IH2	3088496	1018	0
OH2	665168	237	0
IH3	3142784	1013	0
OH3	674672	240	0
IH4	3146544	1005	0
OH4	667824	237	0
IH5	3172544	1011	0
OH5	670864	238	0
IH6	3193888	1016	0
OH6	659360	234	0
IH7	3500288	1017	0
OH7	662848	235	0
IH8	3480208	1009	0
OH8	674768	238	0
IH9	3463776	1010	0
OH9	672528	239	0
IH10	3501376	1011	0
OH10	672640	240	0
IH11	3338256	1009	0
OH11	672208	240	0
IH12	3279632	1007	0
OH12	657360	235	0
```
