## Supplementary material for "A toolbox of Stable Integration Vectors (SIV) in the fission yeast *Schizosaccharomyces pombe*": Source data: S02_C020_T02_P0001_M1_X1_E2.quant

```
[instrument]
blockid	numofrow	numofcol	coversn	version	coverid	lamphours	blocksn	type	sn
21	8	12	*	1.3.2	*	*	*	ruo	272510497

[head]
version	name	operator	timestamp	expirytime	calibrationID
1.0.5	Quantitation	GUEST	*	*	*

[properties]
quantversion
0.2.5

[conditions]
BlkID	Run	ExcitationColor	EmissionColor	CameraBias	EmissionIndex	BlockTemperature	CameraGain	Point	SampleVolume	Step	ExposureIndex	CoverID	Time	SampleTemperature	CoverTemperature	ExcitationIndex	Stage	Exposure	Cycle
21	20190205smp81-926	x1	m1	*	1	59.9857,59.9933,60,60.001,60.0128,59.9943	*	1	10	2	2	-1	1549451616.943	59.9988,59.9982,59.9983,59.9978,59.998,59.9985	104.989	1	2	175	20

[quant]
region	quant	count	saturation
IA1	3264640	1013	0
OA1	674528	237	0
IA2	3332912	1008	0
OA2	675856	236	0
IA3	3437904	1008	0
OA3	672880	234	0
IA4	3558688	1016	0
OA4	679568	234	0
IA5	3617216	1017	0
OA5	680048	233	0
IA6	3654192	1010	0
OA6	703584	240	0
IA7	4387008	1006	0
OA7	704544	239	0
IA8	4410960	1013	0
OA8	701328	237	0
IA9	4385632	1016	0
OA9	695744	237	0
IA10	4279680	1017	0
OA10	688560	236	0
IA11	4107952	1017	0
OA11	679360	235	0
IA12	3904304	1011	0
OA12	682128	238	0
IB1	3340960	1009	0
OB1	681328	237	0
IB2	3460896	1010	0
OB2	698896	241	0
IB3	3608784	1016	0
OB3	703584	240	0
IB4	3747536	1014	0
OB4	707824	239	0
IB5	3869696	1009	0
OB5	711328	237	0
IB6	3894320	1011	0
OB6	701184	235	0
IB7	4785920	1016	0
OB7	716400	237	0
IB8	4822144	1018	0
OB8	715536	237	0
IB9	4738352	1015	0
OB9	707184	236	0
IB10	4567120	1007	0
OB10	716880	240	0
IB11	4406544	1013	0
OB11	700768	237	0
IB12	4078672	1009	0
OB12	695824	239	0
IC1	3431760	1015	0
OC1	687792	239	0
IC2	3574784	1016	0
OC2	701872	240	0
IC3	3708496	1011	0
OC3	702048	238	0
IC4	3840592	1007	0
OC4	716368	241	0
IC5	3928592	1013	0
OC5	720032	240	0
IC6	4134288	1016	0
OC6	726256	240	0
IC7	5417360	1011	0
OC7	735584	240	0
IC8	5122560	1008	0
OC8	722320	236	0
IC9	5086928	1011	0
OC9	719616	237	0
IC10	4840544	1006	0
OC10	719328	239	0
IC11	4574016	1006	0
OC11	713200	240	0
IC12	4268400	1011	0
OC12	691616	236	0
ID1	3477328	1012	0
OD1	685952	238	0
ID2	3615168	1012	0
OD2	691680	237	0
ID3	3773632	1007	0
OD3	698640	237	0
ID4	3980752	1016	0
OD4	703488	236	0
ID5	4057296	1010	0
OD5	729200	241	0
ID6	4150544	1007	0
OD6	727488	238	0
ID7	5355792	1012	0
OD7	739216	240	0
ID8	5322432	1008	0
OD8	746592	242	0
ID9	5259632	1006	0
OD9	732848	239	0
ID10	4986624	1012	0
OD10	719280	237	0
ID11	4738192	1010	0
OD11	708640	238	0
ID12	4454224	1013	0
OD12	708672	241	0
IE1	3514400	1012	0
OE1	697616	242	0
IE2	3635200	1006	0
OE2	700304	240	0
IE3	3868256	1011	0
OE3	700160	237	0
IE4	3971968	1007	0
OE4	729152	243	0
IE5	4116448	1015	0
OE5	724128	240	0
IE6	4206624	1012	0
OE6	725680	237	0
IE7	5264096	1010	0
OE7	730560	236	0
IE8	6276064	1010	0
OE8	727040	236	0
IE9	5185056	1011	0
OE9	738672	241	0
IE10	5053184	1016	0
OE10	713904	236	0
IE11	4776480	1016	0
OE11	712336	238	0
IE12	4517648	1012	0
OE12	700288	238	0
IF1	3517248	1007	0
OF1	695040	241	0
IF2	3670272	1010	0
OF2	693984	238	0
IF3	3891520	1018	0
OF3	704816	239	0
IF4	4028880	1015	0
OF4	710608	239	0
IF5	4105376	1010	0
OF5	712448	237	0
IF6	4156832	1010	0
OF6	713952	236	0
IF7	5326544	1012	0
OF7	726288	237	0
IF8	5281104	1016	0
OF8	732880	239	0
IF9	5188192	1012	0
OF9	725824	239	0
IF10	5035472	1006	0
OF10	724800	240	0
IF11	4815312	1013	0
OF11	708048	238	0
IF12	4560512	1015	0
OF12	694528	237	0
IG1	3515184	1009	0
OG1	698224	243	0
IG2	3652576	1012	0
OG2	691760	238	0
IG3	3793696	1007	0
OG3	697088	238	0
IG4	3923840	1010	0
OG4	716720	242	0
IG5	3996032	1006	0
OG5	713920	240	0
IG6	4083568	1010	0
OG6	712416	238	0
IG7	5091792	1008	0
OG7	710048	235	0
IG8	5146160	1015	0
OG8	712304	236	0
IG9	5013744	1016	0
OG9	719440	239	0
IG10	4937504	1016	0
OG10	711552	238	0
IG11	4597584	1011	0
OG11	701792	238	0
IG12	4442000	1010	0
OG12	688528	236	0
IH1	3479232	1011	0
OH1	684016	239	0
IH2	3602752	1018	0
OH2	682112	237	0
IH3	3779888	1013	0
OH3	699040	240	0
IH4	3853392	1005	0
OH4	691456	237	0
IH5	3907888	1011	0
OH5	699840	238	0
IH6	3960464	1016	0
OH6	689472	234	0
IH7	4852944	1017	0
OH7	696544	235	0
IH8	4835600	1009	0
OH8	708672	238	0
IH9	4804848	1010	0
OH9	705616	239	0
IH10	4915280	1011	0
OH10	707120	240	0
IH11	4445488	1009	0
OH11	698736	240	0
IH12	4282096	1007	0
OH12	678080	235	0
```
