## Supplementary material for "A toolbox of Stable Integration Vectors (SIV) in the fission yeast *Schizosaccharomyces pombe*": Source data: S02_C020_T02_P0001_M1_X1_E3.quant

```
[instrument]
blockid	numofrow	numofcol	coversn	version	coverid	lamphours	blocksn	type	sn
21	8	12	*	1.3.2	*	*	*	ruo	272510497

[head]
version	name	operator	timestamp	expirytime	calibrationID
1.0.5	Quantitation	GUEST	*	*	*

[properties]
quantversion
0.2.5

[conditions]
BlkID	Run	ExcitationColor	EmissionColor	CameraBias	EmissionIndex	BlockTemperature	CameraGain	Point	SampleVolume	Step	ExposureIndex	CoverID	Time	SampleTemperature	CoverTemperature	ExcitationIndex	Stage	Exposure	Cycle
21	20190205smp81-926	x1	m1	*	1	59.9857,59.9933,60,60.001,60.0128,59.9943	*	1	10	2	3	-1	1549451617.656	59.9988,59.9982,59.9983,59.9978,59.998,59.9985	104.989	1	2	520	20

[quant]
region	quant	count	saturation
IA1	4195664	1013	0
OA1	719936	237	0
IA2	4417600	1008	0
OA2	731008	236	0
IA3	4737136	1008	0
OA3	738000	234	0
IA4	5066800	1016	0
OA4	750560	234	0
IA5	5227760	1017	0
OA5	760848	233	0
IA6	5400128	1010	0
OA6	793360	240	0
IA7	7607840	1006	0
OA7	808880	239	0
IA8	7655600	1013	0
OA8	806576	237	0
IA9	7569232	1016	0
OA9	794656	237	0
IA10	7242672	1017	0
OA10	779744	236	0
IA11	6737456	1017	0
OA11	759392	235	0
IA12	6160560	1011	0
OA12	746144	238	0
IB1	4414992	1009	0
OB1	728528	237	0
IB2	4756640	1010	0
OB2	761376	241	0
IB3	5155776	1016	0
OB3	774656	240	0
IB4	5605680	1014	0
OB4	794976	239	0
IB5	5981360	1009	0
OB5	817296	237	0
IB6	6084784	1011	0
OB6	811312	235	0
IB7	8703648	1016	0
OB7	841488	237	0
IB8	8808944	1018	0
OB8	842880	237	0
IB9	8598304	1015	0
OB9	826496	236	0
IB10	8109744	1007	0
OB10	831104	240	0
IB11	7602960	1013	0
OB11	797552	237	0
IB12	6663072	1009	0
OB12	769408	239	0
IC1	4662592	1015	0
OC1	743808	239	0
IC2	5084208	1016	0
OC2	770432	240	0
IC3	5495504	1011	0
OC3	786944	238	0
IC4	5940704	1007	0
OC4	819296	241	0
IC5	6184192	1013	0
OC5	836848	240	0
IC6	6786032	1016	0
OC6	855120	240	0
IC7	10639744	1011	0
OC7	884992	240	0
IC8	9791008	1008	0
OC8	873424	236	0
IC9	9667712	1011	0
OC9	863200	237	0
IC10	8946784	1006	0
OC10	849712	239	0
IC11	8173024	1006	0
OC11	826896	240	0
IC12	7201840	1011	0
OC12	780800	236	0
ID1	4832352	1012	0
OD1	745920	238	0
ID2	5240960	1012	0
OD2	763456	237	0
ID3	5726624	1007	0
OD3	793872	237	0
ID4	6322064	1016	0
OD4	813664	236	0
ID5	6583248	1010	0
OD5	855616	241	0
ID6	6897648	1007	0
OD6	875504	238	0
ID7	10444176	1012	0
OD7	906432	240	0
ID8	10368384	1008	0
OD8	912720	242	0
ID9	10231216	1006	0
OD9	887664	239	0
ID10	9375696	1012	0
OD10	858960	237	0
ID11	8673648	1010	0
OD11	832592	238	0
ID12	7779168	1013	0
OD12	811104	241	0
IE1	4943168	1012	0
OE1	759280	242	0
IE2	5329056	1006	0
OE2	777632	240	0
IE3	5976512	1011	0
OE3	793920	237	0
IE4	6332224	1007	0
OE4	841856	243	0
IE5	6729584	1015	0
OE5	853712	240	0
IE6	7029824	1012	0
OE6	878816	237	0
IE7	10184352	1010	0
OE7	899296	236	0
IE8	13185600	1010	0
OE8	896032	236	0
IE9	9973264	1011	0
OE9	896128	241	0
IE10	9546672	1016	0
OE10	855488	236	0
IE11	8731408	1016	0
OE11	830400	238	0
IE12	7979456	1012	0
OE12	800544	238	0
IF1	4982528	1007	0
OF1	752064	241	0
IF2	5380976	1010	0
OF2	765248	238	0
IF3	6013904	1018	0
OF3	792704	239	0
IF4	6476928	1015	0
OF4	816480	239	0
IF5	6718208	1010	0
OF5	828256	237	0
IF6	6893152	1010	0
OF6	845360	236	0
IF7	10359264	1012	0
OF7	874288	237	0
IF8	10227776	1016	0
OF8	881744	239	0
IF9	9965040	1012	0
OF9	874272	239	0
IF10	9560240	1006	0
OF10	860208	240	0
IF11	8861056	1013	0
OF11	821712	238	0
IF12	8077936	1015	0
OF12	788240	237	0
IG1	4956896	1009	0
OG1	751632	243	0
IG2	5340368	1012	0
OG2	755472	238	0
IG3	5787920	1007	0
OG3	773648	238	0
IG4	6158592	1010	0
OG4	805136	242	0
IG5	6406800	1006	0
OG5	816112	240	0
IG6	6662528	1010	0
OG6	822832	238	0
IG7	9671408	1008	0
OG7	835488	235	0
IG8	9816896	1015	0
OG8	841488	236	0
IG9	9437376	1016	0
OG9	843248	239	0
IG10	9200368	1016	0
OG10	822640	238	0
IG11	8237584	1011	0
OG11	801312	238	0
IG12	7747968	1010	0
OG12	769760	236	0
IH1	4832976	1011	0
OH1	729424	239	0
IH2	5168064	1018	0
OH2	739168	237	0
IH3	5693952	1013	0
OH3	767008	240	0
IH4	5982464	1005	0
OH4	769824	237	0
IH5	6129648	1011	0
OH5	784992	238	0
IH6	6274768	1016	0
OH6	780320	234	0
IH7	8911744	1017	0
OH7	805424	235	0
IH8	8918992	1009	0
OH8	817648	238	0
IH9	8814176	1010	0
OH9	812272	239	0
IH10	9151360	1011	0
OH10	799008	240	0
IH11	7764544	1009	0
OH11	781040	240	0
IH12	7284464	1007	0
OH12	747632	235	0
```
