## Supplementary material for "A toolbox of Stable Integration Vectors (SIV) in the fission yeast *Schizosaccharomyces pombe*": Source data: S02_C020_T02_P0001_M2_X2_E1.quant

```
[instrument]
blockid	numofrow	numofcol	coversn	version	coverid	lamphours	blocksn	type	sn
21	8	12	*	1.3.2	*	*	*	ruo	272510497

[head]
version	name	operator	timestamp	expirytime	calibrationID
1.0.5	Quantitation	GUEST	*	*	*

[properties]
quantversion
0.2.5

[conditions]
BlkID	Run	ExcitationColor	EmissionColor	CameraBias	EmissionIndex	BlockTemperature	CameraGain	Point	SampleVolume	Step	ExposureIndex	CoverID	Time	SampleTemperature	CoverTemperature	ExcitationIndex	Stage	Exposure	Cycle
21	20190205smp81-926	x2	m2	*	2	59.9857,59.9933,60,60.001,60.0128,59.9943	*	1	10	2	1	-1	1549451614.398	59.9988,59.9982,59.9983,59.9978,59.998,59.9985	104.989	2	2	100	20

[quant]
region	quant	count	saturation
IA1	3088992	1006	0
OA1	674064	240	0
IA2	3125952	1009	0
OA2	673488	239	0
IA3	3167392	1008	0
OA3	669168	238	0
IA4	3210544	1015	0
OA4	668160	239	0
IA5	3206528	1011	0
OA5	662480	237	0
IA6	3226368	1009	0
OA6	657152	235	0
IA7	3341104	1009	0
OA7	656272	235	0
IA8	3355904	1012	0
OA8	667936	239	0
IA9	3367376	1016	0
OA9	655024	235	0
IA10	3356832	1015	0
OA10	658112	236	0
IA11	3300912	1005	0
OA11	682656	245	0
IA12	3279872	1005	0
OA12	671008	241	0
IB1	3127408	1007	0
OB1	675952	241	0
IB2	3185056	1011	0
OB2	671744	239	0
IB3	3254704	1016	0
OB3	657248	234	0
IB4	3296288	1010	0
OB4	665744	236	0
IB5	3402048	1005	0
OB5	666672	237	0
IB6	3356800	1010	0
OB6	665584	238	0
IB7	3485200	1016	0
OB7	654704	234	0
IB8	3504304	1016	0
OB8	653808	234	0
IB9	3462864	1009	0
OB9	665024	239	0
IB10	3436016	1008	0
OB10	665264	238	0
IB11	3417104	1011	0
OB11	671088	240	0
IB12	3351760	1010	0
OB12	673040	241	0
IC1	3193920	1016	0
OC1	662080	236	0
IC2	3252192	1015	0
OC2	674176	239	0
IC3	3309840	1009	0
OC3	664176	236	0
IC4	3391168	1011	0
OC4	670144	238	0
IC5	3413600	1014	0
OC5	665744	237	0
IC6	3567312	1014	0
OC6	667152	237	0
IC7	4122704	1009	0
OC7	669616	238	0
IC8	3635712	1008	0
OC8	671072	239	0
IC9	3647568	1010	0
OC9	675824	241	0
IC10	3623856	1005	0
OC10	680704	244	0
IC11	3492320	1007	0
OC11	658448	235	0
IC12	3411280	1008	0
OC12	663392	237	0
ID1	3218624	1010	0
OD1	670896	239	0
ID2	3280000	1009	0
OD2	662352	235	0
ID3	3377280	1008	0
OD3	674688	240	0
ID4	3509344	1015	0
OD4	670720	239	0
ID5	3489696	1006	0
OD5	684400	244	0
ID6	3542032	1010	0
OD6	662752	236	0
ID7	3713760	1011	0
OD7	676752	240	0
ID8	3725152	1008	0
OD8	670368	238	0
ID9	3717088	1010	0
OD9	662656	236	0
ID10	3648160	1009	0
OD10	659280	236	0
ID11	3628960	1010	0
OD11	664848	237	0
ID12	3515456	1014	0
OD12	672112	240	0
IE1	3239472	1008	0
OE1	665344	237	0
IE2	3325216	1011	0
OE2	667168	237	0
IE3	3435568	1009	0
OE3	671984	238	0
IE4	3482336	1008	0
OE4	682768	242	0
IE5	3546880	1014	0
OE5	673904	239	0
IE6	3587360	1011	0
OE6	665088	236	0
IE7	3695696	1008	0
OE7	673920	239	0
IE8	5286848	1010	0
OE8	670864	236	0
IE9	3716256	1012	0
OE9	672176	239	0
IE10	3698496	1016	0
OE10	656048	234	0
IE11	3609120	1014	0
OE11	665408	238	0
IE12	3548656	1007	0
OE12	683920	244	0
IF1	3271136	1009	0
OF1	660544	236	0
IF2	3338112	1010	0
OF2	681040	242	0
IF3	3475760	1018	0
OF3	661568	236	0
IF4	3541088	1013	0
OF4	670128	239	0
IF5	3558912	1008	0
OF5	665152	237	0
IF6	3569936	1008	0
OF6	669168	238	0
IF7	3744512	1009	0
OF7	677056	241	0
IF8	3746800	1016	0
OF8	665392	237	0
IF9	3727840	1009	0
OF9	671856	239	0
IF10	3686816	1005	0
OF10	685392	245	0
IF11	3650336	1015	0
OF11	660656	236	0
IF12	3594208	1015	0
OF12	656480	235	0
IG1	3298288	1017	0
OG1	647632	231	0
IG2	3346784	1011	0
OG2	670640	238	0
IG3	3419824	1007	0
OG3	670672	238	0
IG4	3491248	1010	0
OG4	667360	237	0
IG5	3505200	1006	0
OG5	669808	239	0
IG6	3564672	1009	0
OG6	670320	239	0
IG7	3684528	1007	0
OG7	663488	237	0
IG8	3732000	1017	0
OG8	650624	232	0
IG9	3691488	1015	0
OG9	666624	238	0
IG10	3683776	1014	0
OG10	667856	238	0
IG11	3581232	1011	0
OG11	658624	236	0
IG12	3575696	1010	0
OG12	659024	236	0
IH1	3271408	1009	0
OH1	677504	242	0
IH2	3326768	1016	0
OH2	656672	234	0
IH3	3423840	1009	0
OH3	665136	237	0
IH4	3450656	1003	0
OH4	670160	239	0
IH5	3479040	1011	0
OH5	666032	238	0
IH6	3503872	1014	0
OH6	670560	240	0
IH7	3608640	1017	0
OH7	648480	232	0
IH8	3607664	1007	0
OH8	666688	238	0
IH9	3614224	1010	0
OH9	662576	237	0
IH10	3870848	1011	0
OH10	660992	237	0
IH11	3532752	1008	0
OH11	672592	241	0
IH12	3520208	1007	0
OH12	656464	235	0
```
