## Supplementary material for "A toolbox of Stable Integration Vectors (SIV) in the fission yeast *Schizosaccharomyces pombe*": Source data: S02_C020_T02_P0001_M2_X2_E2.quant

```
[instrument]
blockid	numofrow	numofcol	coversn	version	coverid	lamphours	blocksn	type	sn
21	8	12	*	1.3.2	*	*	*	ruo	272510497

[head]
version	name	operator	timestamp	expirytime	calibrationID
1.0.5	Quantitation	GUEST	*	*	*

[properties]
quantversion
0.2.5

[conditions]
BlkID	Run	ExcitationColor	EmissionColor	CameraBias	EmissionIndex	BlockTemperature	CameraGain	Point	SampleVolume	Step	ExposureIndex	CoverID	Time	SampleTemperature	CoverTemperature	ExcitationIndex	Stage	Exposure	Cycle
21	20190205smp81-926	x2	m2	*	2	59.9857,59.9933,60,60.001,60.0128,59.9943	*	1	10	2	2	-1	1549451615.078	59.9988,59.9982,59.9983,59.9978,59.998,59.9985	104.989	2	2	430	20

[quant]
region	quant	count	saturation
IA1	4112528	1006	0
OA1	711792	240	0
IA2	4240544	1009	0
OA2	711456	239	0
IA3	4416768	1008	0
OA3	705264	238	0
IA4	4579472	1015	0
OA4	704992	239	0
IA5	4605888	1011	0
OA5	698144	237	0
IA6	4739984	1009	0
OA6	691312	235	0
IA7	5228736	1009	0
OA7	694368	235	0
IA8	5275072	1012	0
OA8	707152	239	0
IA9	5338320	1016	0
OA9	695808	235	0
IA10	5292160	1015	0
OA10	701760	236	0
IA11	5153712	1005	0
OA11	728496	245	0
IA12	5042096	1005	0
OA12	715280	241	0
IB1	4277904	1007	0
OB1	712752	241	0
IB2	4454304	1011	0
OB2	709216	239	0
IB3	4725792	1016	0
OB3	690352	234	0
IB4	4981952	1010	0
OB4	700464	236	0
IB5	5493168	1005	0
OB5	715040	237	0
IB6	5286448	1010	0
OB6	706880	238	0
IB7	5794896	1016	0
OB7	699824	234	0
IB8	5871744	1016	0
OB8	700672	234	0
IB9	5794272	1009	0
OB9	713344	239	0
IB10	5694640	1008	0
OB10	713088	238	0
IB11	5581184	1011	0
OB11	718800	240	0
IB12	5276416	1010	0
OB12	717648	241	0
IC1	4477008	1016	0
OC1	694912	236	0
IC2	4727808	1015	0
OC2	706464	239	0
IC3	5009648	1009	0
OC3	697680	236	0
IC4	5360160	1011	0
OC4	704448	238	0
IC5	5458208	1014	0
OC5	707600	237	0
IC6	6143184	1014	0
OC6	709168	237	0
IC7	8565296	1009	0
OC7	722096	238	0
IC8	6508624	1008	0
OC8	719792	239	0
IC9	6574496	1010	0
OC9	725952	241	0
IC10	6509872	1005	0
OC10	733616	244	0
IC11	5937776	1007	0
OC11	704624	235	0
IC12	5558800	1008	0
OC12	704848	237	0
ID1	4611312	1010	0
OD1	703600	239	0
ID2	4892080	1009	0
OD2	695344	235	0
ID3	5299040	1008	0
OD3	714208	240	0
ID4	5812784	1015	0
OD4	712160	239	0
ID5	5834368	1006	0
OD5	733136	244	0
ID6	6054960	1010	0
OD6	714032	236	0
ID7	6783136	1011	0
OD7	729104	240	0
ID8	6877600	1008	0
OD8	724976	238	0
ID9	6856592	1010	0
OD9	715600	236	0
ID10	6565056	1009	0
OD10	713264	236	0
ID11	6487200	1010	0
OD11	718560	237	0
ID12	5957408	1014	0
OD12	717312	240	0
IE1	4730272	1008	0
OE1	698672	237	0
IE2	5037408	1011	0
OE2	701088	237	0
IE3	5540000	1009	0
OE3	707856	238	0
IE4	5779984	1008	0
OE4	724592	242	0
IE5	6018752	1014	0
OE5	717088	239	0
IE6	6243632	1011	0
OE6	714032	236	0
IE7	6720064	1008	0
OE7	735072	239	0
IE8	13581536	1010	0
OE8	739696	236	0
IE9	6840624	1012	0
OE9	729024	239	0
IE10	6713680	1016	0
OE10	709008	234	0
IE11	6384176	1014	0
OE11	720352	238	0
IE12	6139904	1007	0
OE12	731760	244	0
IF1	4870480	1009	0
OF1	692528	236	0
IF2	5128368	1010	0
OF2	715712	242	0
IF3	5662752	1018	0
OF3	700400	236	0
IF4	6034512	1013	0
OF4	714288	239	0
IF5	6147760	1008	0
OF5	709584	237	0
IF6	6222384	1008	0
OF6	715632	238	0
IF7	6956160	1009	0
OF7	733696	241	0
IF8	6934096	1016	0
OF8	722720	237	0
IF9	6946560	1009	0
OF9	727968	239	0
IF10	6816032	1005	0
OF10	742112	245	0
IF11	6603568	1015	0
OF11	713680	236	0
IF12	6292672	1015	0
OF12	704976	235	0
IG1	4927872	1017	0
OG1	679792	231	0
IG2	5170144	1011	0
OG2	704928	238	0
IG3	5513200	1007	0
OG3	706800	238	0
IG4	5828304	1010	0
OG4	705552	237	0
IG5	5935008	1006	0
OG5	712816	239	0
IG6	6176592	1009	0
OG6	717040	239	0
IG7	6715152	1007	0
OG7	714976	237	0
IG8	6857248	1017	0
OG8	700544	232	0
IG9	6728864	1015	0
OG9	719568	238	0
IG10	6691632	1014	0
OG10	716640	238	0
IG11	6289936	1011	0
OG11	709680	236	0
IG12	6248992	1010	0
OG12	707984	236	0
IH1	4877056	1009	0
OH1	716496	242	0
IH2	5059408	1016	0
OH2	691152	234	0
IH3	5502400	1009	0
OH3	703104	237	0
IH4	5748224	1003	0
OH4	709472	239	0
IH5	5811312	1011	0
OH5	706896	238	0
IH6	5893488	1014	0
OH6	712224	240	0
IH7	6327280	1017	0
OH7	694832	232	0
IH8	6421168	1007	0
OH8	714880	238	0
IH9	6449744	1010	0
OH9	709584	237	0
IH10	7556704	1011	0
OH10	711040	237	0
IH11	6147392	1008	0
OH11	720896	241	0
IH12	6073472	1007	0
OH12	702992	235	0
```
