## Supplementary material for "A toolbox of Stable Integration Vectors (SIV) in the fission yeast *Schizosaccharomyces pombe*": Source data: S02_C020_T02_P0001_M3_X3_E1.quant

```
[instrument]
blockid	numofrow	numofcol	coversn	version	coverid	lamphours	blocksn	type	sn
21	8	12	*	1.3.2	*	*	*	ruo	272510497

[head]
version	name	operator	timestamp	expirytime	calibrationID
1.0.5	Quantitation	GUEST	*	*	*

[properties]
quantversion
0.2.5

[conditions]
BlkID	Run	ExcitationColor	EmissionColor	CameraBias	EmissionIndex	BlockTemperature	CameraGain	Point	SampleVolume	Step	ExposureIndex	CoverID	Time	SampleTemperature	CoverTemperature	ExcitationIndex	Stage	Exposure	Cycle
21	20190205smp81-926	x3	m3	*	3	59.9857,59.9933,60,60.001,60.0128,59.9943	*	1	10	2	1	-1	1549451610.318	59.9988,59.9982,59.9983,59.9978,59.998,59.9985	104.989	3	2	125	20

[quant]
region	quant	count	saturation
IA1	2943568	1011	0
OA1	669392	238	0
IA2	2963856	1011	0
OA2	667664	237	0
IA3	2975456	1008	0
OA3	671568	239	0
IA4	3001808	1014	0
OA4	669840	239	0
IA5	2991744	1008	0
OA5	663712	237	0
IA6	3001360	1009	0
OA6	658048	236	0
IA7	3017760	1010	0
OA7	662672	237	0
IA8	3018160	1013	0
OA8	667264	240	0
IA9	3010544	1014	0
OA9	660496	238	0
IA10	3002464	1014	0
OA10	658032	237	0
IA11	2958640	1006	0
OA11	676176	244	0
IA12	2953488	1009	0
OA12	663552	239	0
IB1	2945392	1007	0
OB1	668752	238	0
IB2	2979376	1011	0
OB2	669072	238	0
IB3	3008016	1012	0
OB3	666576	237	0
IB4	3018576	1008	0
OB4	662512	236	0
IB5	3036608	1006	0
OB5	670576	239	0
IB6	3056000	1011	0
OB6	664208	238	0
IB7	3068976	1014	0
OB7	663856	238	0
IB8	3063248	1016	0
OB8	649648	233	0
IB9	3026016	1007	0
OB9	663552	239	0
IB10	3015728	1009	0
OB10	656192	237	0
IB11	2999440	1013	0
OB11	661152	239	0
IB12	2975184	1013	0
OB12	660736	238	0
IC1	2976096	1015	0
OC1	661424	236	0
IC2	2990800	1011	0
OC2	662048	236	0
IC3	3004912	1003	0
OC3	674768	241	0
IC4	3065984	1013	0
OC4	658048	235	0
IC5	3084416	1015	0
OC5	661920	237	0
IC6	3135984	1016	0
OC6	652384	234	0
IC7	3167840	1008	0
OC7	665360	238	0
IC8	3106880	1008	0
OC8	666720	240	0
IC9	3103984	1010	0
OC9	670192	241	0
IC10	3124784	1008	0
OC10	672784	243	0
IC11	3008944	1007	0
OC11	652864	236	0
IC12	2978704	1009	0
OC12	655824	237	0
ID1	2972832	1009	0
OD1	665840	238	0
ID2	2997824	1006	0
OD2	676304	241	0
ID3	3055760	1011	0
OD3	664192	237	0
ID4	3128784	1015	0
OD4	665856	238	0
ID5	3099232	1007	0
OD5	679504	242	0
ID6	3133312	1010	0
OD6	662224	237	0
ID7	3158560	1010	0
OD7	670832	239	0
ID8	3153456	1008	0
OD8	664400	238	0
ID9	3118352	1008	0
OD9	660656	238	0
ID10	3079312	1003	0
OD10	669232	241	0
ID11	3103792	1012	0
OD11	653904	236	0
ID12	3025936	1010	0
OD12	663392	239	0
IE1	2966032	1006	0
OE1	661232	236	0
IE2	3023200	1012	0
OE2	663248	237	0
IE3	3064048	1010	0
OE3	671696	239	0
IE4	3085504	1009	0
OE4	672512	240	0
IE5	3126912	1013	0
OE5	669408	239	0
IE6	3137392	1008	0
OE6	664176	237	0
IE7	3142608	1008	0
OE7	660032	236	0
IE8	3315712	1008	0
OE8	659168	236	0
IE9	3106704	1010	0
OE9	668448	241	0
IE10	3099936	1016	0
OE10	645856	233	0
IE11	3047808	1012	0
OE11	664720	240	0
IE12	3017072	1011	0
OE12	656784	237	0
IF1	2989360	1011	0
OF1	663728	237	0
IF2	3023392	1011	0
OF2	669088	238	0
IF3	3084400	1015	0
OF3	670576	239	0
IF4	3112688	1010	0
OF4	679440	242	0
IF5	3107424	1004	0
OF5	673424	240	0
IF6	3131936	1011	0
OF6	663104	237	0
IF7	3152528	1012	0
OF7	658640	236	0
IF8	3138272	1014	0
OF8	666448	239	0
IF9	3117984	1012	0
OF9	659712	237	0
IF10	3074592	1006	0
OF10	665488	240	0
IF11	3053472	1012	0
OF11	659120	239	0
IF12	3040080	1016	0
OF12	664400	240	0
IG1	3007424	1018	0
OG1	663456	237	0
IG2	3025472	1013	0
OG2	674848	240	0
IG3	3053072	1008	0
OG3	670816	238	0
IG4	3071968	1006	0
OG4	659968	236	0
IG5	3087056	1008	0
OG5	683456	244	0
IG6	3116592	1013	0
OG6	668560	239	0
IG7	3101456	1006	0
OG7	667232	239	0
IG8	3109344	1012	0
OG8	657344	236	0
IG9	3090752	1015	0
OG9	665008	239	0
IG10	3070736	1013	0
OG10	667792	241	0
IG11	3023232	1009	0
OG11	665344	240	0
IG12	2994304	1006	0
OG12	661520	239	0
IH1	2976320	1007	0
OH1	666784	238	0
IH2	3009280	1011	0
OH2	664848	237	0
IH3	3045312	1007	0
OH3	668368	238	0
IH4	3087600	1012	0
OH4	664448	237	0
IH5	3077984	1011	0
OH5	661216	236	0
IH6	3083680	1014	0
OH6	666464	239	0
IH7	3078784	1015	0
OH7	661136	237	0
IH8	3064800	1010	0
OH8	664560	239	0
IH9	3048704	1008	0
OH9	658384	238	0
IH10	3080144	1011	0
OH10	654656	236	0
IH11	3003536	1008	0
OH11	661392	239	0
IH12	2980688	1006	0
OH12	660752	239	0
```
