## Supplementary material for "A toolbox of Stable Integration Vectors (SIV) in the fission yeast *Schizosaccharomyces pombe*": Source data: S02_C020_T02_P0001_M3_X3_E2.quant

```
[instrument]
blockid	numofrow	numofcol	coversn	version	coverid	lamphours	blocksn	type	sn
21	8	12	*	1.3.2	*	*	*	ruo	272510497

[head]
version	name	operator	timestamp	expirytime	calibrationID
1.0.5	Quantitation	GUEST	*	*	*

[properties]
quantversion
0.2.5

[conditions]
BlkID	Run	ExcitationColor	EmissionColor	CameraBias	EmissionIndex	BlockTemperature	CameraGain	Point	SampleVolume	Step	ExposureIndex	CoverID	Time	SampleTemperature	CoverTemperature	ExcitationIndex	Stage	Exposure	Cycle
21	20190205smp81-926	x3	m3	*	3	59.9857,59.9933,60,60.001,60.0128,59.9943	*	1	10	2	2	-1	1549451611.016	59.9988,59.9982,59.9983,59.9978,59.998,59.9985	104.989	3	2	560	20

[quant]
region	quant	count	saturation
IA1	3451360	1011	0
OA1	707952	238	0
IA2	3536384	1011	0
OA2	707472	237	0
IA3	3628672	1008	0
OA3	711952	239	0
IA4	3710080	1014	0
OA4	705360	239	0
IA5	3721312	1008	0
OA5	699488	237	0
IA6	3792096	1009	0
OA6	691776	236	0
IA7	3858432	1010	0
OA7	694624	237	0
IA8	3860096	1013	0
OA8	703232	240	0
IA9	3850192	1014	0
OA9	693792	238	0
IA10	3814736	1014	0
OA10	694448	237	0
IA11	3680576	1006	0
OA11	713936	244	0
IA12	3611072	1009	0
OA12	696576	239	0
IB1	3496448	1007	0
OB1	705632	238	0
IB2	3607360	1011	0
OB2	703248	238	0
IB3	3720944	1012	0
OB3	699552	237	0
IB4	3835856	1008	0
OB4	697952	236	0
IB5	3973904	1006	0
OB5	707248	239	0
IB6	4039088	1011	0
OB6	701760	238	0
IB7	4056736	1014	0
OB7	700000	238	0
IB8	4037744	1016	0
OB8	684320	233	0
IB9	3993008	1007	0
OB9	699696	239	0
IB10	3910864	1009	0
OB10	693136	237	0
IB11	3820960	1013	0
OB11	699456	239	0
IB12	3681568	1013	0
OB12	693856	238	0
IC1	3577456	1015	0
OC1	696752	236	0
IC2	3691456	1011	0
OC2	697936	236	0
IC3	3822544	1003	0
OC3	712720	241	0
IC4	4024096	1013	0
OC4	692000	235	0
IC5	4115104	1015	0
OC5	699312	237	0
IC6	4340304	1016	0
OC6	693600	234	0
IC7	4583056	1008	0
OC7	706304	238	0
IC8	4324672	1008	0
OC8	711008	240	0
IC9	4325200	1010	0
OC9	707344	241	0
IC10	4444496	1008	0
OC10	709296	243	0
IC11	3935248	1007	0
OC11	686816	236	0
IC12	3769696	1009	0
OC12	688128	237	0
ID1	3626544	1009	0
OD1	701552	238	0
ID2	3752304	1006	0
OD2	713744	241	0
ID3	3946144	1011	0
OD3	702640	237	0
ID4	4292176	1015	0
OD4	707264	238	0
ID5	4253856	1007	0
OD5	721360	242	0
ID6	4391648	1010	0
OD6	712496	237	0
ID7	4498432	1010	0
OD7	719840	239	0
ID8	4523264	1008	0
OD8	705056	238	0
ID9	4398624	1008	0
OD9	700928	238	0
ID10	4264400	1003	0
OD10	707360	241	0
ID11	4311232	1012	0
OD11	691680	236	0
ID12	3950160	1010	0
OD12	693984	239	0
IE1	3641968	1006	0
OE1	697088	236	0
IE2	3812736	1012	0
OE2	703280	237	0
IE3	4024896	1010	0
OE3	710112	239	0
IE4	4170080	1009	0
OE4	716384	240	0
IE5	4328848	1013	0
OE5	712208	239	0
IE6	4448992	1008	0
OE6	712688	237	0
IE7	4471312	1008	0
OE7	713920	236	0
IE8	5282432	1008	0
OE8	705920	236	0
IE9	4353424	1010	0
OE9	713392	241	0
IE10	4247248	1016	0
OE10	684544	233	0
IE11	4072048	1012	0
OE11	700720	240	0
IE12	3925840	1011	0
OE12	686544	237	0
IF1	3694304	1011	0
OF1	697056	237	0
IF2	3817840	1011	0
OF2	706512	238	0
IF3	4052288	1015	0
OF3	710128	239	0
IF4	4281840	1010	0
OF4	720480	242	0
IF5	4300656	1004	0
OF5	715008	240	0
IF6	4392320	1011	0
OF6	706672	237	0
IF7	4459456	1012	0
OF7	705152	236	0
IF8	4397616	1014	0
OF8	711456	239	0
IF9	4345200	1012	0
OF9	700272	237	0
IF10	4213856	1006	0
OF10	703856	240	0
IF11	4081680	1012	0
OF11	698736	239	0
IF12	3964096	1016	0
OF12	695536	240	0
IG1	3696256	1018	0
OG1	700832	237	0
IG2	3822576	1013	0
OG2	714208	240	0
IG3	3975392	1008	0
OG3	708672	238	0
IG4	4123392	1006	0
OG4	701296	236	0
IG5	4192400	1008	0
OG5	725056	244	0
IG6	4308224	1013	0
OG6	710032	239	0
IG7	4295904	1006	0
OG7	709120	239	0
IG8	4291952	1012	0
OG8	696224	236	0
IG9	4221376	1015	0
OG9	704064	239	0
IG10	4148672	1013	0
OG10	706208	241	0
IG11	3984880	1009	0
OG11	698288	240	0
IG12	3868544	1006	0
OG12	692928	239	0
IH1	3644672	1007	0
OH1	702768	238	0
IH2	3758688	1011	0
OH2	702240	237	0
IH3	3961568	1007	0
OH3	709568	238	0
IH4	4141680	1012	0
OH4	706272	237	0
IH5	4121456	1011	0
OH5	700992	236	0
IH6	4144208	1014	0
OH6	707392	239	0
IH7	4119312	1015	0
OH7	698624	237	0
IH8	4118480	1010	0
OH8	702336	239	0
IH9	4091664	1008	0
OH9	699120	238	0
IH10	4189648	1011	0
OH10	688800	236	0
IH11	3897168	1008	0
OH11	693312	239	0
IH12	3774304	1006	0
OH12	690656	239	0
```
