## Supplementary material for "A toolbox of Stable Integration Vectors (SIV) in the fission yeast *Schizosaccharomyces pombe*": Source data: S02_C020_T02_P0001_M4_X4_E1.quant

```
[instrument]
blockid	numofrow	numofcol	coversn	version	coverid	lamphours	blocksn	type	sn
21	8	12	*	1.3.2	*	*	*	ruo	272510497

[head]
version	name	operator	timestamp	expirytime	calibrationID
1.0.5	Quantitation	GUEST	*	*	*

[properties]
quantversion
0.2.5

[conditions]
BlkID	Run	ExcitationColor	EmissionColor	CameraBias	EmissionIndex	BlockTemperature	CameraGain	Point	SampleVolume	Step	ExposureIndex	CoverID	Time	SampleTemperature	CoverTemperature	ExcitationIndex	Stage	Exposure	Cycle
21	20190205smp81-926	x4	m4	*	4	59.9857,59.9933,60,60.001,60.0128,59.9943	*	1	10	2	1	-1	1549451612.338	59.9988,59.9982,59.9983,59.9978,59.998,59.9985	104.989	4	2	150	20

[quant]
region	quant	count	saturation
IA1	3488096	1011	0
OA1	678608	239	0
IA2	3572816	1007	0
OA2	681440	239	0
IA3	3696896	1009	0
OA3	682448	240	0
IA4	3782192	1013	0
OA4	672544	238	0
IA5	3818224	1009	0
OA5	672256	237	0
IA6	3882560	1003	0
OA6	675888	239	0
IA7	3995184	1008	0
OA7	666224	236	0
IA8	4000208	1010	0
OA8	674448	238	0
IA9	4016656	1011	0
OA9	676432	239	0
IA10	3972112	1012	0
OA10	676128	239	0
IA11	3852544	1006	0
OA11	673232	238	0
IA12	3794784	1007	0
OA12	674864	239	0
IB1	3559856	1004	0
OB1	683616	241	0
IB2	3702944	1012	0
OB2	680432	239	0
IB3	3819728	1008	0
OB3	681120	239	0
IB4	3981360	1006	0
OB4	675456	238	0
IB5	4086944	1004	0
OB5	676160	238	0
IB6	4164720	1011	0
OB6	669296	236	0
IB7	4264096	1016	0
OB7	659616	233	0
IB8	4237200	1014	0
OB8	669312	236	0
IB9	4156960	1004	0
OB9	689808	244	0
IB10	4129520	1007	0
OB10	679856	239	0
IB11	4043600	1012	0
OB11	676208	239	0
IB12	3920736	1015	0
OB12	661776	234	0
IC1	3688336	1011	0
OC1	678048	239	0
IC2	3823840	1007	0
OC2	675792	237	0
IC3	4010864	1004	0
OC3	676512	237	0
IC4	4153392	1008	0
OC4	679488	239	0
IC5	4245568	1015	0
OC5	667888	235	0
IC6	4387696	1015	0
OC6	666112	234	0
IC7	4468560	1006	0
OC7	686096	241	0
IC8	4518352	1007	0
OC8	678704	238	0
IC9	4500176	1011	0
OC9	687072	241	0
IC10	4381696	1010	0
OC10	677376	238	0
IC11	4208288	1009	0
OC11	669728	236	0
IC12	4055504	1009	0
OC12	669568	236	0
ID1	3777312	1007	0
OD1	674160	237	0
ID2	3931696	1008	0
OD2	668544	235	0
ID3	4162272	1011	0
OD3	689968	242	0
ID4	4351648	1014	0
OD4	675040	237	0
ID5	4495504	1009	0
OD5	684256	240	0
ID6	4588416	1006	0
OD6	674704	236	0
ID7	4735984	1009	0
OD7	685488	240	0
ID8	4692128	1005	0
OD8	690672	242	0
ID9	4641328	1006	0
OD9	678688	238	0
ID10	4497088	1002	0
OD10	681904	239	0
ID11	4347952	1007	0
OD11	672336	236	0
ID12	4173648	1006	0
OD12	675680	238	0
IE1	3818880	1008	0
OE1	681840	241	0
IE2	4023136	1013	0
OE2	670576	236	0
IE3	4270048	1008	0
OE3	687472	241	0
IE4	4428560	1007	0
OE4	680416	238	0
IE5	4577008	1009	0
OE5	685792	240	0
IE6	4703824	1007	0
OE6	683296	239	0
IE7	4749168	1006	0
OE7	681984	238	0
IE8	4741648	1003	0
OE8	682544	238	0
IE9	4712624	1009	0
OE9	677248	237	0
IE10	4602576	1010	0
OE10	684288	240	0
IE11	4445024	1011	0
OE11	682432	240	0
IE12	4305088	1010	0
OE12	682032	240	0
IF1	3900176	1011	0
OF1	672464	237	0
IF2	4032208	1006	0
OF2	680576	239	0
IF3	4320560	1011	0
OF3	685136	240	0
IF4	4625184	1007	0
OF4	682464	239	0
IF5	4621440	1006	0
OF5	673408	236	0
IF6	4682432	1008	0
OF6	676032	237	0
IF7	4801392	1009	0
OF7	680608	238	0
IF8	4756000	1013	0
OF8	681680	238	0
IF9	4735680	1009	0
OF9	683040	239	0
IF10	4622864	1006	0
OF10	682112	239	0
IF11	4474112	1008	0
OF11	684448	241	0
IF12	4329152	1014	0
OF12	668992	236	0
IG1	3889616	1012	0
OG1	676352	239	0
IG2	4051168	1009	0
OG2	685040	241	0
IG3	4239264	1002	0
OG3	681568	239	0
IG4	4459504	1008	0
OG4	670608	235	0
IG5	4506336	1008	0
OG5	683568	241	0
IG6	4637472	1011	0
OG6	686064	241	0
IG7	4673584	1006	0
OG7	680720	238	0
IG8	4671008	1008	0
OG8	686752	240	0
IG9	4605920	1013	0
OG9	670944	236	0
IG10	4543184	1014	0
OG10	674112	237	0
IG11	4401904	1011	0
OG11	684704	240	0
IG12	4297584	1005	0
OG12	669696	235	0
IH1	3838320	1008	0
OH1	669472	236	0
IH2	3966352	1006	0
OH2	667376	235	0
IH3	4241488	1006	0
OH3	683664	240	0
IH4	4518608	1009	0
OH4	676992	238	0
IH5	4439424	1007	0
OH5	671872	236	0
IH6	4495840	1016	0
OH6	662224	233	0
IH7	4469280	1016	0
OH7	667840	235	0
IH8	4474608	1009	0
OH8	684992	240	0
IH9	4469792	1006	0
OH9	670256	236	0
IH10	4388160	1010	0
OH10	674752	237	0
IH11	4314528	1011	0
OH11	671888	237	0
IH12	4183008	1009	0
OH12	676896	238	0
```
