## Supplementary material for "A toolbox of Stable Integration Vectors (SIV) in the fission yeast *Schizosaccharomyces pombe*": Source data: S02_C020_T02_P0001_M4_X4_E2.quant

```
[instrument]
blockid	numofrow	numofcol	coversn	version	coverid	lamphours	blocksn	type	sn
21	8	12	*	1.3.2	*	*	*	ruo	272510497

[head]
version	name	operator	timestamp	expirytime	calibrationID
1.0.5	Quantitation	GUEST	*	*	*

[properties]
quantversion
0.2.5

[conditions]
BlkID	Run	ExcitationColor	EmissionColor	CameraBias	EmissionIndex	BlockTemperature	CameraGain	Point	SampleVolume	Step	ExposureIndex	CoverID	Time	SampleTemperature	CoverTemperature	ExcitationIndex	Stage	Exposure	Cycle
21	20190205smp81-926	x4	m4	*	4	59.9857,59.9933,60,60.001,60.0128,59.9943	*	1	10	2	2	-1	1549451613.040	59.9988,59.9982,59.9983,59.9978,59.998,59.9985	104.989	4	2	800	20

[quant]
region	quant	count	saturation
IA1	6527328	1011	0
OA1	766464	239	0
IA2	6989360	1007	0
OA2	772144	239	0
IA3	7619248	1009	0
OA3	771392	240	0
IA4	8098976	1013	0
OA4	759536	238	0
IA5	8354688	1009	0
OA5	756096	237	0
IA6	8822288	1003	0
OA6	766624	239	0
IA7	9347200	1008	0
OA7	762864	236	0
IA8	9369840	1010	0
OA8	772160	238	0
IA9	9462640	1011	0
OA9	777760	239	0
IA10	9245120	1012	0
OA10	780848	239	0
IA11	8677568	1006	0
OA11	777568	238	0
IA12	8328752	1007	0
OA12	771696	239	0
IB1	6955712	1004	0
OB1	770832	241	0
IB2	7621184	1012	0
OB2	764784	239	0
IB3	8304464	1008	0
OB3	764480	239	0
IB4	9234240	1006	0
OB4	770064	238	0
IB5	9836144	1004	0
OB5	769200	238	0
IB6	10193760	1011	0
OB6	761904	236	0
IB7	10698544	1016	0
OB7	758880	233	0
IB8	10586752	1014	0
OB8	771504	236	0
IB9	10321648	1004	0
OB9	795184	244	0
IB10	10136800	1007	0
OB10	789456	239	0
IB11	9610096	1012	0
OB11	787776	239	0
IB12	8911712	1015	0
OB12	756112	234	0
IC1	7559792	1011	0
OC1	759552	239	0
IC2	8347216	1007	0
OC2	757744	237	0
IC3	9356880	1004	0
OC3	763904	237	0
IC4	10098864	1008	0
OC4	769088	239	0
IC5	10533296	1015	0
OC5	755584	235	0
IC6	11340912	1015	0
OC6	762016	234	0
IC7	11865632	1006	0
OC7	793824	241	0
IC8	12172448	1007	0
OC8	788640	238	0
IC9	12059344	1011	0
OC9	796032	241	0
IC10	11414816	1010	0
OC10	783152	238	0
IC11	10524912	1009	0
OC11	778656	236	0
IC12	9706928	1009	0
OC12	772384	236	0
ID1	8081968	1007	0
OD1	754880	237	0
ID2	8909072	1008	0
OD2	750912	235	0
ID3	10087728	1011	0
OD3	779008	242	0
ID4	11059920	1014	0
OD4	769632	237	0
ID5	11956432	1009	0
OD5	790352	240	0
ID6	12515824	1006	0
OD6	791344	236	0
ID7	13280944	1009	0
OD7	804448	240	0
ID8	13078000	1005	0
OD8	818336	242	0
ID9	12874064	1006	0
OD9	798000	238	0
ID10	12118480	1002	0
OD10	802992	239	0
ID11	11258912	1007	0
OD11	788768	236	0
ID12	10317328	1006	0
OD12	790096	238	0
IE1	8339200	1008	0
OE1	761952	241	0
IE2	9324624	1013	0
OE2	756480	236	0
IE3	10719168	1008	0
OE3	783120	241	0
IE4	11610464	1007	0
OE4	777968	238	0
IE5	12404688	1009	0
OE5	792784	240	0
IE6	13121120	1007	0
OE6	802368	239	0
IE7	13361280	1006	0
OE7	812176	238	0
IE8	13404816	1003	0
OE8	813552	238	0
IE9	13192320	1009	0
OE9	810176	237	0
IE10	12593648	1010	0
OE10	812928	240	0
IE11	11752176	1011	0
OE11	804400	240	0
IE12	10990976	1010	0
OE12	797696	240	0
IF1	8701808	1011	0
OF1	751168	237	0
IF2	9444112	1006	0
OF2	765072	239	0
IF3	10910592	1011	0
OF3	776000	240	0
IF4	12628240	1007	0
OF4	783680	239	0
IF5	12629984	1006	0
OF5	775376	236	0
IF6	13007392	1008	0
OF6	789104	237	0
IF7	13580720	1009	0
OF7	801728	238	0
IF8	13340896	1013	0
OF8	807856	238	0
IF9	13302848	1009	0
OF9	818960	239	0
IF10	12726624	1006	0
OF10	810544	239	0
IF11	11956608	1008	0
OF11	812592	241	0
IF12	11082208	1014	0
OF12	784112	236	0
IG1	8658800	1012	0
OG1	758080	239	0
IG2	9506080	1009	0
OG2	774128	241	0
IG3	10594560	1002	0
OG3	774112	239	0
IG4	11730304	1008	0
OG4	768096	235	0
IG5	12002272	1008	0
OG5	783920	241	0
IG6	12724544	1011	0
OG6	794880	241	0
IG7	12973088	1006	0
OG7	795072	238	0
IG8	12939584	1008	0
OG8	807552	240	0
IG9	12604832	1013	0
OG9	794416	236	0
IG10	12246864	1014	0
OG10	790448	237	0
IG11	11545328	1011	0
OG11	808016	240	0
IG12	11012448	1005	0
OG12	787120	235	0
IH1	8432432	1008	0
OH1	751248	236	0
IH2	9125872	1006	0
OH2	754928	235	0
IH3	10562320	1006	0
OH3	775088	240	0
IH4	12082000	1009	0
OH4	772304	238	0
IH5	11696832	1007	0
OH5	771232	236	0
IH6	11920640	1016	0
OH6	762656	233	0
IH7	11767376	1016	0
OH7	770992	235	0
IH8	11944832	1009	0
OH8	796928	240	0
IH9	11946800	1006	0
OH9	785936	236	0
IH10	11467088	1010	0
OH10	783200	237	0
IH11	11091584	1011	0
OH11	778512	237	0
IH12	10356864	1009	0
OH12	781376	238	0
```
