## Supplementary material for "A toolbox of Stable Integration Vectors (SIV) in the fission yeast *Schizosaccharomyces pombe*": Source data: S02_C020_T02_P0001_M5_X5_E1.quant

```
[instrument]
blockid	numofrow	numofcol	coversn	version	coverid	lamphours	blocksn	type	sn
21	8	12	*	1.3.2	*	*	*	ruo	272510497

[head]
version	name	operator	timestamp	expirytime	calibrationID
1.0.5	Quantitation	GUEST	*	*	*

[properties]
quantversion
0.2.5

[conditions]
BlkID	Run	ExcitationColor	EmissionColor	CameraBias	EmissionIndex	BlockTemperature	CameraGain	Point	SampleVolume	Step	ExposureIndex	CoverID	Time	SampleTemperature	CoverTemperature	ExcitationIndex	Stage	Exposure	Cycle
21	20190205smp81-926	x5	m5	*	5	59.9857,59.9933,60,60.001,60.0128,59.9943	*	1	10	2	1	-1	1549451608.161	59.9988,59.9982,59.9983,59.9978,59.998,59.9985	104.989	5	2	200	20

[quant]
region	quant	count	saturation
IA1	2881504	1014	0
OA1	674960	237	0
IA2	2864432	1006	0
OA2	686048	241	0
IA3	2867408	1008	0
OA3	681024	240	0
IA4	2856656	1010	0
OA4	673248	238	0
IA5	2833216	1006	0
OA5	670800	238	0
IA6	2819872	1004	0
OA6	672784	239	0
IA7	2841184	1008	0
OA7	665200	237	0
IA8	2843472	1010	0
OA8	667632	238	0
IA9	2845712	1013	0
OA9	665856	237	0
IA10	2859184	1012	0
OA10	678208	241	0
IA11	2846864	1008	0
OA11	669840	237	0
IA12	2850688	1008	0
OA12	669904	238	0
IB1	2844496	1004	0
OB1	680912	241	0
IB2	2860800	1011	0
OB2	677696	239	0
IB3	2843360	1005	0
OB3	685696	243	0
IB4	2835440	1006	0
OB4	667424	237	0
IB5	2845360	1008	0
OB5	661168	236	0
IB6	2843024	1011	0
OB6	664736	237	0
IB7	2856512	1015	0
OB7	655520	234	0
IB8	2849456	1014	0
OB8	663360	237	0
IB9	2822768	1004	0
OB9	681616	244	0
IB10	2822320	1003	0
OB10	676112	242	0
IB11	2851008	1012	0
OB11	668816	238	0
IB12	2857152	1014	0
OB12	663824	237	0
IC1	2846096	1009	0
OC1	680128	241	0
IC2	2841744	1006	0
OC2	675936	239	0
IC3	2844400	1008	0
OC3	666256	237	0
IC4	2844192	1010	0
OC4	658576	235	0
IC5	2854160	1014	0
OC5	666800	238	0
IC6	2852208	1014	0
OC6	665344	237	0
IC7	2848000	1009	0
OC7	667824	238	0
IC8	2837024	1006	0
OC8	668256	238	0
IC9	2844736	1011	0
OC9	672960	241	0
IC10	2840592	1009	0
OC10	668080	239	0
IC11	2835424	1010	0
OC11	665856	238	0
IC12	2824288	1005	0
OC12	678896	243	0
ID1	2831952	1006	0
OD1	670352	238	0
ID2	2839840	1008	0
OD2	664864	236	0
ID3	2857056	1012	0
OD3	674976	240	0
ID4	2872992	1015	0
OD4	664416	236	0
ID5	2847520	1009	0
OD5	674064	239	0
ID6	2843120	1004	0
OD6	668880	236	0
ID7	2854128	1009	0
OD7	678720	241	0
ID8	2837072	1005	0
OD8	684224	244	0
ID9	2837712	1004	0
OD9	661808	237	0
ID10	2820624	1003	0
OD10	666448	239	0
ID11	2812864	1003	0
OD11	665296	238	0
ID12	2821776	1007	0
OD12	656432	235	0
IE1	2842672	1011	0
OE1	663440	237	0
IE2	2856768	1014	0
OE2	668496	238	0
IE3	2849488	1009	0
OE3	676896	240	0
IE4	2835664	1005	0
OE4	662800	235	0
IE5	2847488	1010	0
OE5	669280	239	0
IE6	2841376	1002	0
OE6	687696	243	0
IE7	2862160	1006	0
OE7	672160	238	0
IE8	2859456	1003	0
OE8	672800	239	0
IE9	2832960	1008	0
OE9	668384	239	0
IE10	2839136	1011	0
OE10	655648	235	0
IE11	2826912	1010	0
OE11	663744	238	0
IE12	2825360	1011	0
OE12	662224	237	0
IF1	2837696	1010	0
OF1	673824	240	0
IF2	2836720	1006	0
OF2	672944	239	0
IF3	2857712	1010	0
OF3	677600	240	0
IF4	2845536	1007	0
OF4	672960	239	0
IF5	2842880	1006	0
OF5	665728	237	0
IF6	2848384	1007	0
OF6	664208	236	0
IF7	2856912	1010	0
OF7	675728	240	0
IF8	2864640	1014	0
OF8	656384	234	0
IF9	2847072	1013	0
OF9	668288	239	0
IF10	2824736	1006	0
OF10	664096	238	0
IF11	2821056	1007	0
OF11	665600	239	0
IF12	2842864	1013	0
OF12	660832	237	0
IG1	2841536	1012	0
OG1	676224	240	0
IG2	2849088	1011	0
OG2	668640	237	0
IG3	2844400	1007	0
OG3	669840	237	0
IG4	2839584	1009	0
OG4	663648	236	0
IG5	2846320	1011	0
OG5	661744	236	0
IG6	2841776	1012	0
OG6	678736	242	0
IG7	2836848	1008	0
OG7	670400	239	0
IG8	2817136	1004	0
OG8	684304	244	0
IG9	2841856	1015	0
OG9	652896	234	0
IG10	2845792	1014	0
OG10	659536	236	0
IG11	2836256	1013	0
OG11	659840	237	0
IG12	2819280	1008	0
OG12	669968	240	0
IH1	2826512	1006	0
OH1	665792	237	0
IH2	2832992	1006	0
OH2	670400	238	0
IH3	2849952	1010	0
OH3	670832	238	0
IH4	2846768	1012	0
OH4	675472	240	0
IH5	2822528	1006	0
OH5	668624	238	0
IH6	2836512	1013	0
OH6	663520	237	0
IH7	2845440	1014	0
OH7	667440	238	0
IH8	2830512	1011	0
OH8	676288	242	0
IH9	2815008	1007	0
OH9	664272	238	0
IH10	2821296	1008	0
OH10	659856	236	0
IH11	2818416	1009	0
OH11	671760	241	0
IH12	2821520	1010	0
OH12	669808	240	0
```
