## Supplementary material for "A toolbox of Stable Integration Vectors (SIV) in the fission yeast *Schizosaccharomyces pombe*": Source data: S02_C020_T02_P0001_M5_X5_E2.quant

```
[instrument]
blockid	numofrow	numofcol	coversn	version	coverid	lamphours	blocksn	type	sn
21	8	12	*	1.3.2	*	*	*	ruo	272510497

[head]
version	name	operator	timestamp	expirytime	calibrationID
1.0.5	Quantitation	GUEST	*	*	*

[properties]
quantversion
0.2.5

[conditions]
BlkID	Run	ExcitationColor	EmissionColor	CameraBias	EmissionIndex	BlockTemperature	CameraGain	Point	SampleVolume	Step	ExposureIndex	CoverID	Time	SampleTemperature	CoverTemperature	ExcitationIndex	Stage	Exposure	Cycle
21	20190205smp81-926	x5	m5	*	5	59.9857,59.9933,60,60.001,60.0128,59.9943	*	1	10	2	2	-1	1549451608.891	59.9988,59.9982,59.9983,59.9978,59.998,59.9985	104.989	5	2	920	20

[quant]
region	quant	count	saturation
IA1	3184480	1014	0
OA1	742256	237	0
IA2	3167104	1006	0
OA2	759120	241	0
IA3	3138384	1008	0
OA3	745136	240	0
IA4	3114672	1010	0
OA4	726144	238	0
IA5	3078416	1006	0
OA5	723536	238	0
IA6	3084064	1004	0
OA6	727552	239	0
IA7	3113632	1008	0
OA7	722448	237	0
IA8	3118672	1010	0
OA8	724288	238	0
IA9	3143760	1013	0
OA9	721248	237	0
IA10	3203328	1012	0
OA10	745376	241	0
IA11	3195728	1008	0
OA11	737920	237	0
IA12	3185824	1008	0
OA12	737120	238	0
IB1	3123264	1004	0
OB1	744880	241	0
IB2	3120096	1011	0
OB2	736320	239	0
IB3	3088352	1005	0
OB3	742896	243	0
IB4	3057984	1006	0
OB4	717328	237	0
IB5	3110112	1008	0
OB5	712560	236	0
IB6	3088816	1011	0
OB6	713856	237	0
IB7	3123280	1015	0
OB7	707872	234	0
IB8	3125296	1014	0
OB8	718304	237	0
IB9	3141328	1004	0
OB9	738416	244	0
IB10	3134992	1003	0
OB10	738672	242	0
IB11	3179328	1012	0
OB11	734032	238	0
IB12	3186400	1014	0
OB12	729152	237	0
IC1	3063056	1009	0
OC1	733520	241	0
IC2	3052320	1006	0
OC2	725376	239	0
IC3	3064496	1008	0
OC3	711968	237	0
IC4	3070032	1010	0
OC4	710112	235	0
IC5	3098752	1014	0
OC5	717056	238	0
IC6	3114464	1014	0
OC6	717152	237	0
IC7	3128208	1009	0
OC7	723888	238	0
IC8	3117408	1006	0
OC8	723232	238	0
IC9	3161520	1011	0
OC9	726992	241	0
IC10	3129888	1009	0
OC10	718304	239	0
IC11	3119648	1010	0
OC11	722912	238	0
IC12	3097408	1005	0
OC12	738176	243	0
ID1	3020944	1006	0
OD1	718704	238	0
ID2	3038464	1008	0
OD2	712496	236	0
ID3	3078640	1012	0
OD3	727728	240	0
ID4	3131648	1015	0
OD4	717200	236	0
ID5	3111232	1009	0
OD5	730784	239	0
ID6	3176688	1004	0
OD6	742960	236	0
ID7	3180032	1009	0
OD7	745040	241	0
ID8	3153792	1005	0
OD8	742976	244	0
ID9	3182048	1004	0
OD9	720608	237	0
ID10	3137552	1003	0
OD10	723072	239	0
ID11	3092880	1003	0
OD11	718960	238	0
ID12	3089008	1007	0
OD12	710544	235	0
IE1	3031312	1011	0
OE1	713856	237	0
IE2	3065152	1014	0
OE2	720384	238	0
IE3	3079680	1009	0
OE3	731824	240	0
IE4	3092176	1005	0
OE4	721472	235	0
IE5	3138688	1010	0
OE5	730288	239	0
IE6	3213840	1002	0
OE6	779168	243	0
IE7	3236192	1006	0
OE7	756816	238	0
IE8	3295760	1003	0
OE8	737920	239	0
IE9	3154368	1008	0
OE9	727168	239	0
IE10	3151968	1011	0
OE10	713536	235	0
IE11	3119184	1010	0
OE11	722272	238	0
IE12	3087264	1011	0
OE12	714480	237	0
IF1	3037776	1010	0
OF1	719568	240	0
IF2	3043904	1006	0
OF2	722880	239	0
IF3	3089456	1010	0
OF3	729040	240	0
IF4	3112080	1007	0
OF4	727920	239	0
IF5	3116416	1006	0
OF5	727040	237	0
IF6	3154416	1007	0
OF6	727616	236	0
IF7	3173664	1010	0
OF7	739888	240	0
IF8	3184992	1014	0
OF8	715600	234	0
IF9	3166464	1013	0
OF9	728496	239	0
IF10	3131824	1006	0
OF10	717664	238	0
IF11	3108880	1007	0
OF11	721008	239	0
IF12	3130272	1013	0
OF12	713936	237	0
IG1	3050176	1012	0
OG1	725920	240	0
IG2	3069440	1011	0
OG2	722208	237	0
IG3	3065056	1007	0
OG3	721168	237	0
IG4	3079136	1009	0
OG4	717456	236	0
IG5	3098544	1011	0
OG5	714016	236	0
IG6	3105056	1012	0
OG6	737280	242	0
IG7	3103472	1008	0
OG7	726688	239	0
IG8	3091056	1004	0
OG8	740560	244	0
IG9	3124704	1015	0
OG9	706880	234	0
IG10	3130240	1014	0
OG10	714608	236	0
IG11	3105904	1013	0
OG11	715952	237	0
IG12	3064544	1008	0
OG12	720192	240	0
IH1	3033264	1006	0
OH1	711744	237	0
IH2	3034512	1006	0
OH2	719376	238	0
IH3	3071680	1010	0
OH3	719888	238	0
IH4	3071696	1012	0
OH4	727680	240	0
IH5	3049296	1006	0
OH5	719088	238	0
IH6	3069008	1013	0
OH6	716384	237	0
IH7	3083808	1014	0
OH7	721264	238	0
IH8	3087792	1011	0
OH8	734688	242	0
IH9	3078240	1007	0
OH9	718272	238	0
IH10	3079072	1008	0
OH10	713568	236	0
IH11	3068480	1009	0
OH11	722048	241	0
IH12	3055088	1010	0
OH12	718176	240	0
```
