## Supplementary material for "A toolbox of Stable Integration Vectors (SIV) in the fission yeast *Schizosaccharomyces pombe*": Source data: S02_C021_T02_P0001_M1_X1_E1.quant

```
[instrument]
blockid	numofrow	numofcol	coversn	version	coverid	lamphours	blocksn	type	sn
21	8	12	*	1.3.2	*	*	*	ruo	272510497

[head]
version	name	operator	timestamp	expirytime	calibrationID
1.0.5	Quantitation	GUEST	*	*	*

[properties]
quantversion
0.2.5

[conditions]
BlkID	Run	ExcitationColor	EmissionColor	CameraBias	EmissionIndex	BlockTemperature	CameraGain	Point	SampleVolume	Step	ExposureIndex	CoverID	Time	SampleTemperature	CoverTemperature	ExcitationIndex	Stage	Exposure	Cycle
21	20190205smp81-926	x1	m1	*	1	60.0078,60.0105,59.995,60.001,59.9956,59.999	*	1	10	2	1	-1	1549451735.006	59.9982,59.9976,59.9972,59.9979,59.9982,59.9981	105.012	1	2	60	21

[quant]
region	quant	count	saturation
IA1	2960624	1013	0
OA1	662592	237	0
IA2	2977024	1008	0
OA2	661584	236	0
IA3	3012944	1008	0
OA3	657584	234	0
IA4	3066240	1016	0
OA4	658304	234	0
IA5	3087088	1017	0
OA5	655216	233	0
IA6	3086288	1010	0
OA6	671904	240	0
IA7	3318736	1006	0
OA7	672672	239	0
IA8	3338240	1013	0
OA8	667072	237	0
IA9	3332416	1016	0
OA9	665824	237	0
IA10	3300352	1017	0
OA10	660096	236	0
IA11	3240016	1017	0
OA11	656592	235	0
IA12	3159200	1011	0
OA12	662096	238	0
IB1	2978368	1009	0
OB1	661760	237	0
IB2	3025472	1010	0
OB2	678096	241	0
IB3	3087488	1016	0
OB3	674272	240	0
IB4	3133200	1014	0
OB4	675504	239	0
IB5	3156320	1009	0
OB5	670528	237	0
IB6	3173744	1011	0
OB6	665072	235	0
IB7	3478656	1016	0
OB7	674704	237	0
IB8	3493376	1018	0
OB8	672688	237	0
IB9	3452464	1015	0
OB9	665296	236	0
IB10	3381536	1007	0
OB10	675504	240	0
IB11	3330096	1013	0
OB11	664992	237	0
IB12	3221184	1009	0
OB12	666512	239	0
IC1	3022400	1015	0
OC1	669744	239	0
IC2	3069424	1016	0
OC2	675856	240	0
IC3	3113968	1011	0
OC3	672336	238	0
IC4	3149008	1007	0
OC4	683488	241	0
IC5	3185280	1013	0
OC5	679312	240	0
IC6	3254752	1016	0
OC6	680624	240	0
IC7	3694288	1011	0
OC7	686112	240	0
IC8	3589792	1008	0
OC8	672960	236	0
IC9	3573040	1011	0
OC9	673168	237	0
IC10	3465744	1006	0
OC10	673984	239	0
IC11	3374800	1006	0
OC11	674400	240	0
IC12	3271824	1011	0
OC12	659712	236	0
ID1	3037488	1012	0
OD1	668512	238	0
ID2	3086944	1012	0
OD2	670992	237	0
ID3	3134656	1007	0
OD3	669392	237	0
ID4	3219264	1016	0
OD4	670272	236	0
ID5	3235056	1010	0
OD5	683616	241	0
ID6	3256400	1007	0
OD6	680528	238	0
ID7	3689920	1012	0
OD7	687264	240	0
ID8	3669056	1008	0
OD8	691504	242	0
ID9	3637456	1006	0
OD9	681504	239	0
ID10	3536640	1012	0
OD10	673408	237	0
ID11	3449184	1010	0
OD11	671056	238	0
ID12	3354880	1013	0
OD12	675520	241	0
IE1	3050800	1012	0
OE1	676912	242	0
IE2	3085168	1006	0
OE2	674960	240	0
IE3	3173408	1011	0
OE3	669456	237	0
IE4	3194336	1007	0
OE4	689056	243	0
IE5	3261840	1015	0
OE5	682784	240	0
IE6	3276352	1012	0
OE6	677968	237	0
IE7	3636960	1010	0
OE7	677968	236	0
IE8	3976304	1010	0
OE8	676960	236	0
IE9	3599648	1011	0
OE9	688416	241	0
IE10	3561264	1016	0
OE10	669680	236	0
IE11	3465072	1016	0
OE11	670224	238	0
IE12	3370400	1012	0
OE12	667136	238	0
IF1	3045664	1007	0
OF1	674304	241	0
IF2	3104096	1010	0
OF2	671792	238	0
IF3	3195664	1018	0
OF3	674832	239	0
IF4	3234160	1015	0
OF4	678096	239	0
IF5	3252352	1010	0
OF5	672320	237	0
IF6	3261184	1010	0
OF6	671264	236	0
IF7	3665072	1012	0
OF7	676000	237	0
IF8	3654256	1016	0
OF8	682960	239	0
IF9	3608176	1012	0
OF9	680192	239	0
IF10	3544944	1006	0
OF10	679216	240	0
IF11	3472336	1013	0
OF11	671472	238	0
IF12	3394256	1015	0
OF12	664512	237	0
IG1	3047328	1009	0
OG1	679312	243	0
IG2	3104416	1012	0
OG2	670800	238	0
IG3	3144896	1007	0
OG3	673056	238	0
IG4	3186592	1010	0
OG4	683104	242	0
IG5	3205520	1006	0
OG5	677824	240	0
IG6	3238224	1010	0
OG6	672240	238	0
IG7	3573360	1008	0
OG7	668912	235	0
IG8	3602080	1015	0
OG8	669584	236	0
IG9	3557456	1016	0
OG9	676736	239	0
IG10	3534304	1016	0
OG10	671792	238	0
IG11	3403600	1011	0
OG11	666960	238	0
IG12	3349152	1010	0
OG12	660768	236	0
IH1	3033504	1011	0
OH1	668336	239	0
IH2	3092704	1018	0
OH2	665952	237	0
IH3	3143456	1013	0
OH3	675520	240	0
IH4	3147600	1005	0
OH4	666000	237	0
IH5	3176128	1011	0
OH5	669200	238	0
IH6	3199232	1016	0
OH6	660000	234	0
IH7	3503024	1017	0
OH7	661184	235	0
IH8	3479552	1009	0
OH8	670544	238	0
IH9	3466064	1010	0
OH9	671536	239	0
IH10	3502368	1011	0
OH10	671776	240	0
IH11	3338528	1009	0
OH11	669360	240	0
IH12	3275648	1007	0
OH12	653984	235	0
```
