## Supplementary material for "A toolbox of Stable Integration Vectors (SIV) in the fission yeast *Schizosaccharomyces pombe*": Source data: S02_C021_T02_P0001_M1_X1_E2.quant

```
[instrument]
blockid	numofrow	numofcol	coversn	version	coverid	lamphours	blocksn	type	sn
21	8	12	*	1.3.2	*	*	*	ruo	272510497

[head]
version	name	operator	timestamp	expirytime	calibrationID
1.0.5	Quantitation	GUEST	*	*	*

[properties]
quantversion
0.2.5

[conditions]
BlkID	Run	ExcitationColor	EmissionColor	CameraBias	EmissionIndex	BlockTemperature	CameraGain	Point	SampleVolume	Step	ExposureIndex	CoverID	Time	SampleTemperature	CoverTemperature	ExcitationIndex	Stage	Exposure	Cycle
21	20190205smp81-926	x1	m1	*	1	60.0078,60.0105,59.995,60.001,59.9956,59.999	*	1	10	2	2	-1	1549451735.648	59.9982,59.9976,59.9972,59.9979,59.9982,59.9981	105.012	1	2	175	21

[quant]
region	quant	count	saturation
IA1	3269536	1013	0
OA1	674880	237	0
IA2	3340272	1008	0
OA2	679472	236	0
IA3	3453248	1008	0
OA3	676608	234	0
IA4	3584544	1016	0
OA4	682336	234	0
IA5	3642336	1017	0
OA5	680032	233	0
IA6	3682480	1010	0
OA6	703344	240	0
IA7	4396496	1006	0
OA7	706864	239	0
IA8	4427504	1013	0
OA8	703136	237	0
IA9	4395536	1016	0
OA9	696624	237	0
IA10	4303984	1017	0
OA10	690016	236	0
IA11	4125648	1017	0
OA11	685360	235	0
IA12	3922336	1011	0
OA12	684640	238	0
IB1	3342288	1009	0
OB1	679248	237	0
IB2	3461616	1010	0
OB2	697680	241	0
IB3	3608896	1016	0
OB3	699872	240	0
IB4	3773232	1014	0
OB4	705296	239	0
IB5	3878208	1009	0
OB5	705776	237	0
IB6	3926160	1011	0
OB6	699200	235	0
IB7	4791024	1016	0
OB7	714400	237	0
IB8	4829904	1018	0
OB8	712544	237	0
IB9	4741344	1015	0
OB9	705936	236	0
IB10	4576768	1007	0
OB10	714256	240	0
IB11	4411424	1013	0
OB11	698000	237	0
IB12	4089008	1009	0
OB12	693104	239	0
IC1	3433776	1015	0
OC1	688352	239	0
IC2	3585936	1016	0
OC2	698288	240	0
IC3	3717728	1011	0
OC3	703632	238	0
IC4	3861968	1007	0
OC4	718416	241	0
IC5	3950944	1013	0
OC5	719088	240	0
IC6	4161552	1016	0
OC6	724912	240	0
IC7	5460016	1011	0
OC7	734656	240	0
IC8	5167088	1008	0
OC8	720960	236	0
IC9	5126768	1011	0
OC9	720944	237	0
IC10	4848688	1006	0
OC10	719280	239	0
IC11	4578576	1006	0
OC11	712160	240	0
IC12	4258896	1011	0
OC12	688608	236	0
ID1	3486976	1012	0
OD1	686784	238	0
ID2	3631488	1012	0
OD2	693344	237	0
ID3	3789008	1007	0
OD3	702000	237	0
ID4	4011824	1016	0
OD4	705328	236	0
ID5	4089152	1010	0
OD5	727952	241	0
ID6	4189856	1007	0
OD6	729040	238	0
ID7	5421520	1012	0
OD7	743152	240	0
ID8	5390096	1008	0
OD8	747232	242	0
ID9	5320912	1006	0
OD9	732480	239	0
ID10	5011280	1012	0
OD10	716880	237	0
ID11	4765872	1010	0
OD11	709568	238	0
ID12	4467952	1013	0
OD12	709056	241	0
IE1	3539200	1012	0
OE1	699072	242	0
IE2	3662976	1006	0
OE2	703152	240	0
IE3	3893152	1011	0
OE3	703408	237	0
IE4	3999056	1007	0
OE4	728032	243	0
IE5	4152288	1015	0
OE5	725824	240	0
IE6	4236048	1012	0
OE6	727344	237	0
IE7	5292592	1010	0
OE7	730912	236	0
IE8	6302192	1010	0
OE8	730288	236	0
IE9	5207392	1011	0
OE9	739504	241	0
IE10	5067248	1016	0
OE10	714992	236	0
IE11	4780560	1016	0
OE11	710304	238	0
IE12	4540432	1012	0
OE12	701072	238	0
IF1	3543488	1007	0
OF1	694400	241	0
IF2	3691408	1010	0
OF2	692832	238	0
IF3	3921888	1018	0
OF3	706320	239	0
IF4	4050432	1015	0
OF4	710032	239	0
IF5	4144048	1010	0
OF5	713488	237	0
IF6	4189920	1010	0
OF6	716288	236	0
IF7	5355008	1012	0
OF7	725392	237	0
IF8	5314928	1016	0
OF8	732464	239	0
IF9	5211376	1012	0
OF9	726784	239	0
IF10	5058592	1006	0
OF10	724064	240	0
IF11	4821216	1013	0
OF11	708752	238	0
IF12	4582800	1015	0
OF12	696032	237	0
IG1	3534816	1009	0
OG1	696896	243	0
IG2	3678800	1012	0
OG2	692512	238	0
IG3	3828480	1007	0
OG3	698480	238	0
IG4	3953328	1010	0
OG4	715344	242	0
IG5	4036528	1006	0
OG5	711456	240	0
IG6	4125424	1010	0
OG6	713232	238	0
IG7	5116576	1008	0
OG7	710096	235	0
IG8	5171712	1015	0
OG8	712496	236	0
IG9	5046848	1016	0
OG9	717744	239	0
IG10	4966512	1016	0
OG10	708800	238	0
IG11	4620144	1011	0
OG11	700048	238	0
IG12	4459536	1010	0
OG12	687536	236	0
IH1	3489728	1011	0
OH1	683040	239	0
IH2	3623056	1018	0
OH2	679952	237	0
IH3	3801024	1013	0
OH3	697168	240	0
IH4	3858720	1005	0
OH4	691472	237	0
IH5	3929200	1011	0
OH5	696880	238	0
IH6	3987776	1016	0
OH6	689168	234	0
IH7	4873584	1017	0
OH7	698192	235	0
IH8	4855408	1009	0
OH8	709440	238	0
IH9	4815920	1010	0
OH9	706896	239	0
IH10	4931504	1011	0
OH10	705072	240	0
IH11	4451344	1009	0
OH11	698576	240	0
IH12	4290896	1007	0
OH12	678864	235	0
```
