## Supplementary material for "A toolbox of Stable Integration Vectors (SIV) in the fission yeast *Schizosaccharomyces pombe*": Source data: S02_C021_T02_P0001_M1_X1_E3.quant

```
[instrument]
blockid	numofrow	numofcol	coversn	version	coverid	lamphours	blocksn	type	sn
21	8	12	*	1.3.2	*	*	*	ruo	272510497

[head]
version	name	operator	timestamp	expirytime	calibrationID
1.0.5	Quantitation	GUEST	*	*	*

[properties]
quantversion
0.2.5

[conditions]
BlkID	Run	ExcitationColor	EmissionColor	CameraBias	EmissionIndex	BlockTemperature	CameraGain	Point	SampleVolume	Step	ExposureIndex	CoverID	Time	SampleTemperature	CoverTemperature	ExcitationIndex	Stage	Exposure	Cycle
21	20190205smp81-926	x1	m1	*	1	60.0078,60.0105,59.995,60.001,59.9956,59.999	*	1	10	2	3	-1	1549451736.373	59.9982,59.9976,59.9972,59.9979,59.9982,59.9981	105.012	1	2	520	21

[quant]
region	quant	count	saturation
IA1	4203472	1013	0
OA1	720016	237	0
IA2	4433344	1008	0
OA2	730720	236	0
IA3	4752160	1008	0
OA3	740128	234	0
IA4	5134352	1016	0
OA4	748640	234	0
IA5	5303984	1017	0
OA5	762336	233	0
IA6	5478736	1010	0
OA6	796000	240	0
IA7	7614400	1006	0
OA7	810560	239	0
IA8	7677648	1013	0
OA8	806448	237	0
IA9	7575456	1016	0
OA9	796128	237	0
IA10	7295456	1017	0
OA10	780512	236	0
IA11	6789280	1017	0
OA11	763504	235	0
IA12	6211856	1011	0
OA12	747152	238	0
IB1	4436432	1009	0
OB1	729216	237	0
IB2	4789728	1010	0
OB2	758592	241	0
IB3	5188096	1016	0
OB3	773504	240	0
IB4	5698352	1014	0
OB4	796304	239	0
IB5	6061888	1009	0
OB5	817968	237	0
IB6	6190096	1011	0
OB6	812448	235	0
IB7	8740048	1016	0
OB7	842496	237	0
IB8	8850880	1018	0
OB8	845296	237	0
IB9	8633456	1015	0
OB9	830624	236	0
IB10	8169248	1007	0
OB10	829920	240	0
IB11	7650016	1013	0
OB11	796864	237	0
IB12	6702656	1009	0
OB12	772096	239	0
IC1	4694208	1015	0
OC1	741968	239	0
IC2	5113616	1016	0
OC2	768016	240	0
IC3	5533792	1011	0
OC3	783536	238	0
IC4	5999968	1007	0
OC4	821184	241	0
IC5	6244304	1013	0
OC5	833872	240	0
IC6	6868544	1016	0
OC6	856432	240	0
IC7	10758400	1011	0
OC7	886592	240	0
IC8	9921872	1008	0
OC8	870912	236	0
IC9	9779248	1011	0
OC9	861104	237	0
IC10	8983008	1006	0
OC10	849296	239	0
IC11	8202272	1006	0
OC11	826256	240	0
IC12	7219216	1011	0
OC12	780416	236	0
ID1	4861696	1012	0
OD1	743248	238	0
ID2	5284400	1012	0
OD2	766768	237	0
ID3	5776000	1007	0
OD3	791904	237	0
ID4	6404688	1016	0
OD4	814144	236	0
ID5	6685392	1010	0
OD5	854176	241	0
ID6	7002016	1007	0
OD6	877040	238	0
ID7	10635024	1012	0
OD7	905040	240	0
ID8	10578112	1008	0
OD8	916256	242	0
ID9	10408096	1006	0
OD9	886336	239	0
ID10	9441888	1012	0
OD10	857216	237	0
ID11	8735408	1010	0
OD11	831680	238	0
ID12	7825168	1013	0
OD12	807760	241	0
IE1	5021936	1012	0
OE1	758000	242	0
IE2	5390464	1006	0
OE2	778704	240	0
IE3	6058176	1011	0
OE3	793824	237	0
IE4	6402480	1007	0
OE4	842608	243	0
IE5	6826864	1015	0
OE5	854704	240	0
IE6	7110192	1012	0
OE6	877536	237	0
IE7	10233616	1010	0
OE7	898288	236	0
IE8	13260096	1010	0
OE8	898064	236	0
IE9	10040768	1011	0
OE9	895888	241	0
IE10	9586608	1016	0
OE10	856880	236	0
IE11	8736016	1016	0
OE11	830944	238	0
IE12	8017040	1012	0
OE12	801888	238	0
IF1	5048512	1007	0
OF1	754656	241	0
IF2	5463104	1010	0
OF2	765904	238	0
IF3	6116912	1018	0
OF3	794080	239	0
IF4	6541312	1015	0
OF4	815808	239	0
IF5	6837232	1010	0
OF5	830144	237	0
IF6	6999552	1010	0
OF6	845888	236	0
IF7	10427664	1012	0
OF7	873744	237	0
IF8	10307200	1016	0
OF8	882272	239	0
IF9	10059232	1012	0
OF9	879904	239	0
IF10	9616048	1006	0
OF10	860800	240	0
IF11	8866224	1013	0
OF11	823424	238	0
IF12	8128432	1015	0
OF12	787552	237	0
IG1	5015424	1009	0
OG1	751840	243	0
IG2	5412928	1012	0
OG2	758208	238	0
IG3	5867648	1007	0
OG3	773920	238	0
IG4	6252800	1010	0
OG4	807184	242	0
IG5	6520528	1006	0
OG5	817968	240	0
IG6	6773312	1010	0
OG6	825264	238	0
IG7	9715376	1008	0
OG7	837168	235	0
IG8	9867184	1015	0
OG8	840224	236	0
IG9	9515280	1016	0
OG9	843168	239	0
IG10	9275200	1016	0
OG10	823488	238	0
IG11	8284848	1011	0
OG11	802608	238	0
IG12	7793984	1010	0
OG12	772160	236	0
IH1	4892304	1011	0
OH1	733952	239	0
IH2	5232000	1018	0
OH2	741616	237	0
IH3	5780048	1013	0
OH3	769136	240	0
IH4	6023472	1005	0
OH4	772208	237	0
IH5	6212096	1011	0
OH5	786112	238	0
IH6	6365744	1016	0
OH6	781968	234	0
IH7	8985024	1017	0
OH7	806736	235	0
IH8	8983920	1009	0
OH8	819168	238	0
IH9	8901328	1010	0
OH9	813536	239	0
IH10	9213120	1011	0
OH10	803232	240	0
IH11	7807456	1009	0
OH11	782464	240	0
IH12	7327776	1007	0
OH12	750256	235	0
```
