## Supplementary material for "A toolbox of Stable Integration Vectors (SIV) in the fission yeast *Schizosaccharomyces pombe*": Source data: S02_C021_T02_P0001_M2_X2_E1.quant

```
[instrument]
blockid	numofrow	numofcol	coversn	version	coverid	lamphours	blocksn	type	sn
21	8	12	*	1.3.2	*	*	*	ruo	272510497

[head]
version	name	operator	timestamp	expirytime	calibrationID
1.0.5	Quantitation	GUEST	*	*	*

[properties]
quantversion
0.2.5

[conditions]
BlkID	Run	ExcitationColor	EmissionColor	CameraBias	EmissionIndex	BlockTemperature	CameraGain	Point	SampleVolume	Step	ExposureIndex	CoverID	Time	SampleTemperature	CoverTemperature	ExcitationIndex	Stage	Exposure	Cycle
21	20190205smp81-926	x2	m2	*	2	60.0078,60.0105,59.995,60.001,59.9956,59.999	*	1	10	2	1	-1	1549451733.149	59.9982,59.9976,59.9972,59.9979,59.9982,59.9981	105.012	2	2	100	21

[quant]
region	quant	count	saturation
IA1	3088112	1006	0
OA1	674416	240	0
IA2	3125872	1009	0
OA2	672960	239	0
IA3	3167552	1008	0
OA3	668768	238	0
IA4	3216096	1015	0
OA4	670672	239	0
IA5	3213456	1011	0
OA5	664528	237	0
IA6	3236288	1009	0
OA6	657008	235	0
IA7	3338288	1009	0
OA7	657296	235	0
IA8	3355312	1012	0
OA8	668432	239	0
IA9	3369936	1016	0
OA9	655808	235	0
IA10	3363984	1015	0
OA10	659040	236	0
IA11	3303584	1005	0
OA11	685728	245	0
IA12	3286800	1005	0
OA12	673520	241	0
IB1	3129056	1007	0
OB1	676256	241	0
IB2	3182672	1011	0
OB2	673472	239	0
IB3	3261312	1016	0
OB3	657536	234	0
IB4	3299936	1010	0
OB4	661808	236	0
IB5	3403840	1005	0
OB5	665920	237	0
IB6	3361072	1010	0
OB6	664352	238	0
IB7	3493328	1016	0
OB7	654288	234	0
IB8	3505888	1016	0
OB8	655072	234	0
IB9	3467712	1009	0
OB9	666160	239	0
IB10	3442528	1008	0
OB10	665152	238	0
IB11	3420240	1011	0
OB11	669696	240	0
IB12	3348208	1010	0
OB12	671552	241	0
IC1	3197312	1016	0
OC1	662208	236	0
IC2	3254368	1015	0
OC2	670304	239	0
IC3	3313664	1009	0
OC3	663744	236	0
IC4	3394368	1011	0
OC4	668160	238	0
IC5	3414912	1014	0
OC5	663744	237	0
IC6	3575584	1014	0
OC6	667456	237	0
IC7	4129856	1009	0
OC7	669424	238	0
IC8	3644288	1008	0
OC8	671008	239	0
IC9	3657712	1010	0
OC9	674464	241	0
IC10	3625424	1005	0
OC10	682192	244	0
IC11	3492832	1007	0
OC11	656688	235	0
IC12	3411376	1008	0
OC12	661376	237	0
ID1	3218288	1010	0
OD1	670032	239	0
ID2	3282576	1009	0
OD2	661936	235	0
ID3	3373328	1008	0
OD3	675136	240	0
ID4	3507808	1015	0
OD4	669088	239	0
ID5	3488144	1006	0
OD5	685232	244	0
ID6	3543376	1010	0
OD6	663312	236	0
ID7	3727072	1011	0
OD7	674592	240	0
ID8	3731136	1008	0
OD8	669072	238	0
ID9	3727040	1010	0
OD9	661536	236	0
ID10	3646960	1009	0
OD10	661952	236	0
ID11	3624848	1010	0
OD11	661456	237	0
ID12	3515456	1014	0
OD12	669888	240	0
IE1	3243072	1008	0
OE1	665184	237	0
IE2	3322096	1011	0
OE2	665792	237	0
IE3	3440320	1009	0
OE3	669952	238	0
IE4	3483536	1008	0
OE4	680688	242	0
IE5	3549952	1014	0
OE5	672368	239	0
IE6	3590160	1011	0
OE6	664576	236	0
IE7	3695248	1008	0
OE7	673200	239	0
IE8	5299600	1010	0
OE8	667552	236	0
IE9	3715248	1012	0
OE9	671744	239	0
IE10	3698832	1016	0
OE10	654032	234	0
IE11	3605376	1014	0
OE11	665344	238	0
IE12	3550736	1007	0
OE12	682608	244	0
IF1	3275872	1009	0
OF1	663104	236	0
IF2	3339792	1010	0
OF2	681424	242	0
IF3	3485216	1018	0
OF3	665792	236	0
IF4	3555680	1013	0
OF4	672832	239	0
IF5	3569680	1008	0
OF5	665936	237	0
IF6	3584080	1008	0
OF6	669264	238	0
IF7	3756432	1009	0
OF7	678080	241	0
IF8	3757056	1016	0
OF8	667312	237	0
IF9	3740768	1009	0
OF9	672064	239	0
IF10	3696960	1005	0
OF10	687760	245	0
IF11	3660240	1015	0
OF11	659632	236	0
IF12	3602720	1015	0
OF12	657552	235	0
IG1	3305392	1017	0
OG1	645712	231	0
IG2	3352864	1011	0
OG2	668048	238	0
IG3	3424224	1007	0
OG3	670304	238	0
IG4	3499216	1010	0
OG4	667296	237	0
IG5	3513152	1006	0
OG5	669824	239	0
IG6	3573664	1009	0
OG6	670784	239	0
IG7	3685424	1007	0
OG7	664816	237	0
IG8	3737568	1017	0
OG8	648864	232	0
IG9	3695888	1015	0
OG9	666528	238	0
IG10	3685568	1014	0
OG10	666528	238	0
IG11	3586384	1011	0
OG11	660080	236	0
IG12	3581264	1010	0
OG12	660272	236	0
IH1	3278656	1009	0
OH1	678256	242	0
IH2	3342144	1016	0
OH2	657488	234	0
IH3	3432864	1009	0
OH3	667152	237	0
IH4	3464816	1003	0
OH4	670144	239	0
IH5	3493136	1011	0
OH5	668144	238	0
IH6	3519264	1014	0
OH6	671584	240	0
IH7	3621392	1017	0
OH7	650000	232	0
IH8	3620976	1007	0
OH8	665536	238	0
IH9	3627728	1010	0
OH9	663232	237	0
IH10	3889328	1011	0
OH10	663584	237	0
IH11	3548528	1008	0
OH11	675072	241	0
IH12	3534864	1007	0
OH12	657152	235	0
```
