## Supplementary material for "A toolbox of Stable Integration Vectors (SIV) in the fission yeast *Schizosaccharomyces pombe*": Source data: S02_C021_T02_P0001_M2_X2_E2.quant

```
[instrument]
blockid	numofrow	numofcol	coversn	version	coverid	lamphours	blocksn	type	sn
21	8	12	*	1.3.2	*	*	*	ruo	272510497

[head]
version	name	operator	timestamp	expirytime	calibrationID
1.0.5	Quantitation	GUEST	*	*	*

[properties]
quantversion
0.2.5

[conditions]
BlkID	Run	ExcitationColor	EmissionColor	CameraBias	EmissionIndex	BlockTemperature	CameraGain	Point	SampleVolume	Step	ExposureIndex	CoverID	Time	SampleTemperature	CoverTemperature	ExcitationIndex	Stage	Exposure	Cycle
21	20190205smp81-926	x2	m2	*	2	60.0078,60.0105,59.995,60.001,59.9956,59.999	*	1	10	2	2	-1	1549451733.820	59.9982,59.9976,59.9972,59.9979,59.9982,59.9981	105.012	2	2	430	21

[quant]
region	quant	count	saturation
IA1	4110784	1006	0
OA1	712688	240	0
IA2	4243424	1009	0
OA2	711936	239	0
IA3	4418304	1008	0
OA3	706512	238	0
IA4	4593792	1015	0
OA4	705664	239	0
IA5	4620368	1011	0
OA5	699392	237	0
IA6	4756640	1009	0
OA6	692720	235	0
IA7	5221552	1009	0
OA7	695152	235	0
IA8	5284672	1012	0
OA8	711424	239	0
IA9	5344432	1016	0
OA9	695792	235	0
IA10	5307008	1015	0
OA10	700752	236	0
IA11	5164448	1005	0
OA11	730176	245	0
IA12	5056112	1005	0
OA12	717056	241	0
IB1	4279264	1007	0
OB1	713968	241	0
IB2	4465152	1011	0
OB2	706944	239	0
IB3	4737472	1016	0
OB3	691104	234	0
IB4	5011824	1010	0
OB4	698464	236	0
IB5	5528208	1005	0
OB5	714928	237	0
IB6	5312736	1010	0
OB6	704656	238	0
IB7	5810544	1016	0
OB7	698912	234	0
IB8	5897120	1016	0
OB8	698608	234	0
IB9	5805808	1009	0
OB9	711360	239	0
IB10	5717424	1008	0
OB10	710288	238	0
IB11	5605696	1011	0
OB11	717296	240	0
IB12	5286848	1010	0
OB12	715456	241	0
IC1	4490912	1016	0
OC1	693872	236	0
IC2	4741840	1015	0
OC2	707104	239	0
IC3	5027744	1009	0
OC3	697440	236	0
IC4	5388160	1011	0
OC4	706544	238	0
IC5	5488528	1014	0
OC5	706976	237	0
IC6	6172192	1014	0
OC6	711104	237	0
IC7	8617776	1009	0
OC7	723712	238	0
IC8	6552928	1008	0
OC8	720800	239	0
IC9	6607872	1010	0
OC9	725200	241	0
IC10	6525312	1005	0
OC10	733872	244	0
IC11	5964496	1007	0
OC11	704752	235	0
IC12	5569472	1008	0
OC12	704464	237	0
ID1	4630544	1010	0
OD1	704448	239	0
ID2	4904592	1009	0
OD2	696848	235	0
ID3	5310656	1008	0
OD3	713936	240	0
ID4	5849824	1015	0
OD4	711232	239	0
ID5	5876976	1006	0
OD5	733600	244	0
ID6	6096080	1010	0
OD6	716048	236	0
ID7	6839792	1011	0
OD7	731824	240	0
ID8	6942848	1008	0
OD8	726768	238	0
ID9	6918656	1010	0
OD9	715648	236	0
ID10	6602800	1009	0
OD10	715712	236	0
ID11	6519040	1010	0
OD11	720672	237	0
ID12	5975136	1014	0
OD12	716688	240	0
IE1	4779136	1008	0
OE1	697280	237	0
IE2	5074416	1011	0
OE2	702688	237	0
IE3	5574208	1009	0
OE3	706048	238	0
IE4	5815168	1008	0
OE4	723984	242	0
IE5	6058112	1014	0
OE5	716640	239	0
IE6	6272768	1011	0
OE6	714096	236	0
IE7	6750976	1008	0
OE7	732464	239	0
IE8	13661568	1010	0
OE8	739744	236	0
IE9	6868912	1012	0
OE9	731664	239	0
IE10	6751056	1016	0
OE10	710848	234	0
IE11	6386032	1014	0
OE11	718704	238	0
IE12	6171680	1007	0
OE12	734864	244	0
IF1	4900880	1009	0
OF1	692848	236	0
IF2	5156320	1010	0
OF2	716512	242	0
IF3	5703232	1018	0
OF3	702864	236	0
IF4	6063712	1013	0
OF4	713152	239	0
IF5	6184480	1008	0
OF5	708624	237	0
IF6	6261504	1008	0
OF6	718480	238	0
IF7	6997472	1009	0
OF7	733072	241	0
IF8	6982176	1016	0
OF8	721376	237	0
IF9	6986960	1009	0
OF9	731600	239	0
IF10	6844064	1005	0
OF10	744176	245	0
IF11	6600688	1015	0
OF11	712112	236	0
IF12	6326304	1015	0
OF12	705696	235	0
IG1	4954448	1017	0
OG1	680336	231	0
IG2	5197872	1011	0
OG2	706992	238	0
IG3	5551648	1007	0
OG3	708144	238	0
IG4	5863792	1010	0
OG4	705744	237	0
IG5	5971712	1006	0
OG5	711952	239	0
IG6	6214512	1009	0
OG6	714816	239	0
IG7	6737680	1007	0
OG7	714736	237	0
IG8	6877744	1017	0
OG8	700112	232	0
IG9	6767552	1015	0
OG9	718272	238	0
IG10	6716720	1014	0
OG10	717040	238	0
IG11	6320432	1011	0
OG11	707408	236	0
IG12	6272448	1010	0
OG12	708592	236	0
IH1	4900208	1009	0
OH1	714800	242	0
IH2	5083536	1016	0
OH2	689840	234	0
IH3	5537104	1009	0
OH3	701360	237	0
IH4	5769184	1003	0
OH4	708656	239	0
IH5	5842608	1011	0
OH5	708336	238	0
IH6	5938720	1014	0
OH6	713840	240	0
IH7	6359616	1017	0
OH7	692576	232	0
IH8	6458976	1007	0
OH8	713408	238	0
IH9	6485952	1010	0
OH9	709344	237	0
IH10	7557008	1011	0
OH10	710864	237	0
IH11	6171600	1008	0
OH11	718672	241	0
IH12	6100576	1007	0
OH12	701424	235	0
```
