## Supplementary material for "A toolbox of Stable Integration Vectors (SIV) in the fission yeast *Schizosaccharomyces pombe*": Source data: S02_C021_T02_P0001_M3_X3_E1.quant

```
[instrument]
blockid	numofrow	numofcol	coversn	version	coverid	lamphours	blocksn	type	sn
21	8	12	*	1.3.2	*	*	*	ruo	272510497

[head]
version	name	operator	timestamp	expirytime	calibrationID
1.0.5	Quantitation	GUEST	*	*	*

[properties]
quantversion
0.2.5

[conditions]
BlkID	Run	ExcitationColor	EmissionColor	CameraBias	EmissionIndex	BlockTemperature	CameraGain	Point	SampleVolume	Step	ExposureIndex	CoverID	Time	SampleTemperature	CoverTemperature	ExcitationIndex	Stage	Exposure	Cycle
21	20190205smp81-926	x3	m3	*	3	60.0078,60.0105,59.995,60.001,59.9956,59.999	*	1	10	2	1	-1	1549451729.064	59.9982,59.9976,59.9972,59.9979,59.9982,59.9981	105.012	3	2	125	21

[quant]
region	quant	count	saturation
IA1	2936480	1011	0
OA1	667136	238	0
IA2	2961328	1011	0
OA2	666480	237	0
IA3	2976096	1008	0
OA3	671392	239	0
IA4	2996384	1014	0
OA4	669840	239	0
IA5	2984192	1008	0
OA5	661792	237	0
IA6	3001344	1009	0
OA6	658016	236	0
IA7	3017344	1010	0
OA7	660576	237	0
IA8	3016736	1013	0
OA8	667088	240	0
IA9	3010784	1014	0
OA9	658800	238	0
IA10	3004960	1014	0
OA10	657552	237	0
IA11	2954304	1006	0
OA11	675280	244	0
IA12	2953520	1009	0
OA12	663040	239	0
IB1	2943808	1007	0
OB1	668720	238	0
IB2	2977744	1011	0
OB2	668112	238	0
IB3	3011104	1012	0
OB3	665072	237	0
IB4	3018544	1008	0
OB4	661744	236	0
IB5	3037120	1006	0
OB5	667840	239	0
IB6	3057488	1011	0
OB6	662432	238	0
IB7	3070048	1014	0
OB7	662848	238	0
IB8	3064208	1016	0
OB8	647328	233	0
IB9	3029680	1007	0
OB9	663712	239	0
IB10	3013344	1009	0
OB10	655984	237	0
IB11	3001984	1013	0
OB11	662128	239	0
IB12	2976640	1013	0
OB12	661296	238	0
IC1	2977552	1015	0
OC1	662304	236	0
IC2	2997568	1011	0
OC2	663264	236	0
IC3	3009872	1003	0
OC3	677472	241	0
IC4	3067008	1013	0
OC4	658352	235	0
IC5	3084336	1015	0
OC5	664272	237	0
IC6	3134144	1016	0
OC6	654384	234	0
IC7	3173536	1008	0
OC7	665328	238	0
IC8	3108352	1008	0
OC8	670688	240	0
IC9	3107888	1010	0
OC9	669904	241	0
IC10	3128512	1008	0
OC10	674336	243	0
IC11	3007968	1007	0
OC11	653392	236	0
IC12	2981968	1009	0
OC12	657504	237	0
ID1	2971392	1009	0
OD1	667584	238	0
ID2	2999696	1006	0
OD2	673456	241	0
ID3	3054864	1011	0
OD3	665216	237	0
ID4	3132256	1015	0
OD4	667344	238	0
ID5	3104320	1007	0
OD5	678064	242	0
ID6	3133760	1010	0
OD6	663920	237	0
ID7	3156128	1010	0
OD7	669216	239	0
ID8	3154768	1008	0
OD8	662496	238	0
ID9	3121872	1008	0
OD9	662768	238	0
ID10	3082448	1003	0
OD10	670240	241	0
ID11	3102896	1012	0
OD11	654224	236	0
ID12	3025776	1010	0
OD12	662896	239	0
IE1	2962688	1006	0
OE1	659136	236	0
IE2	3019120	1012	0
OE2	662368	237	0
IE3	3060848	1010	0
OE3	668496	239	0
IE4	3082848	1009	0
OE4	671840	240	0
IE5	3124816	1013	0
OE5	665968	239	0
IE6	3137392	1008	0
OE6	663120	237	0
IE7	3142560	1008	0
OE7	661664	236	0
IE8	3321024	1008	0
OE8	658016	236	0
IE9	3108720	1010	0
OE9	670016	241	0
IE10	3098112	1016	0
OE10	646704	233	0
IE11	3048544	1012	0
OE11	664368	240	0
IE12	3014832	1011	0
OE12	657152	237	0
IF1	2991248	1011	0
OF1	663728	237	0
IF2	3024496	1011	0
OF2	666944	238	0
IF3	3086192	1015	0
OF3	671024	239	0
IF4	3114592	1010	0
OF4	677984	242	0
IF5	3104400	1004	0
OF5	671168	240	0
IF6	3133984	1011	0
OF6	664416	237	0
IF7	3157200	1012	0
OF7	660480	236	0
IF8	3146784	1014	0
OF8	667808	239	0
IF9	3120064	1012	0
OF9	659392	237	0
IF10	3076288	1006	0
OF10	668224	240	0
IF11	3058976	1012	0
OF11	662400	239	0
IF12	3042272	1016	0
OF12	665024	240	0
IG1	3009344	1018	0
OG1	665360	237	0
IG2	3031040	1013	0
OG2	674688	240	0
IG3	3054992	1008	0
OG3	670992	238	0
IG4	3074416	1006	0
OG4	661536	236	0
IG5	3092480	1008	0
OG5	682304	244	0
IG6	3119632	1013	0
OG6	668416	239	0
IG7	3103040	1006	0
OG7	666848	239	0
IG8	3116256	1012	0
OG8	658576	236	0
IG9	3093888	1015	0
OG9	664816	239	0
IG10	3074304	1013	0
OG10	669232	241	0
IG11	3030368	1009	0
OG11	666208	240	0
IG12	3002768	1006	0
OG12	663696	239	0
IH1	2972496	1007	0
OH1	665696	238	0
IH2	3005920	1011	0
OH2	665472	237	0
IH3	3045392	1007	0
OH3	666336	238	0
IH4	3095712	1012	0
OH4	663840	237	0
IH5	3077024	1011	0
OH5	659040	236	0
IH6	3089680	1014	0
OH6	666384	239	0
IH7	3084416	1015	0
OH7	660080	237	0
IH8	3069904	1010	0
OH8	667088	239	0
IH9	3048544	1008	0
OH9	659488	238	0
IH10	3080208	1011	0
OH10	653552	236	0
IH11	3009056	1008	0
OH11	660064	239	0
IH12	2978656	1006	0
OH12	662208	239	0
```
