## Supplementary material for "A toolbox of Stable Integration Vectors (SIV) in the fission yeast *Schizosaccharomyces pombe*": Source data: S02_C021_T02_P0001_M3_X3_E2.quant

```
[instrument]
blockid	numofrow	numofcol	coversn	version	coverid	lamphours	blocksn	type	sn
21	8	12	*	1.3.2	*	*	*	ruo	272510497

[head]
version	name	operator	timestamp	expirytime	calibrationID
1.0.5	Quantitation	GUEST	*	*	*

[properties]
quantversion
0.2.5

[conditions]
BlkID	Run	ExcitationColor	EmissionColor	CameraBias	EmissionIndex	BlockTemperature	CameraGain	Point	SampleVolume	Step	ExposureIndex	CoverID	Time	SampleTemperature	CoverTemperature	ExcitationIndex	Stage	Exposure	Cycle
21	20190205smp81-926	x3	m3	*	3	60.0078,60.0105,59.995,60.001,59.9956,59.999	*	1	10	2	2	-1	1549451729.762	59.9982,59.9976,59.9972,59.9979,59.9982,59.9981	105.012	3	2	560	21

[quant]
region	quant	count	saturation
IA1	3453680	1011	0
OA1	708784	238	0
IA2	3541536	1011	0
OA2	708016	237	0
IA3	3631024	1008	0
OA3	709024	239	0
IA4	3715664	1014	0
OA4	706288	239	0
IA5	3732336	1008	0
OA5	698704	237	0
IA6	3800496	1009	0
OA6	692720	236	0
IA7	3863248	1010	0
OA7	694336	237	0
IA8	3863792	1013	0
OA8	702512	240	0
IA9	3849216	1014	0
OA9	694768	238	0
IA10	3811360	1014	0
OA10	695280	237	0
IA11	3688208	1006	0
OA11	716048	244	0
IA12	3618448	1009	0
OA12	696032	239	0
IB1	3501712	1007	0
OB1	707280	238	0
IB2	3612656	1011	0
OB2	703104	238	0
IB3	3729008	1012	0
OB3	698576	237	0
IB4	3841872	1008	0
OB4	698080	236	0
IB5	3974400	1006	0
OB5	705360	239	0
IB6	4046048	1011	0
OB6	701344	238	0
IB7	4064384	1014	0
OB7	697808	238	0
IB8	4044144	1016	0
OB8	684496	233	0
IB9	3994128	1007	0
OB9	697120	239	0
IB10	3909792	1009	0
OB10	690784	237	0
IB11	3824880	1013	0
OB11	697792	239	0
IB12	3688832	1013	0
OB12	692288	238	0
IC1	3576496	1015	0
OC1	697952	236	0
IC2	3693200	1011	0
OC2	698272	236	0
IC3	3829968	1003	0
OC3	712256	241	0
IC4	4024896	1013	0
OC4	694144	235	0
IC5	4115456	1015	0
OC5	702016	237	0
IC6	4344000	1016	0
OC6	694864	234	0
IC7	4591120	1008	0
OC7	707024	238	0
IC8	4329808	1008	0
OC8	710512	240	0
IC9	4332816	1010	0
OC9	707008	241	0
IC10	4437248	1008	0
OC10	710912	243	0
IC11	3936896	1007	0
OC11	687760	236	0
IC12	3773616	1009	0
OC12	688032	237	0
ID1	3621328	1009	0
OD1	700032	238	0
ID2	3746016	1006	0
OD2	711040	241	0
ID3	3946848	1011	0
OD3	702224	237	0
ID4	4290864	1015	0
OD4	705856	238	0
ID5	4249776	1007	0
OD5	720192	242	0
ID6	4393152	1010	0
OD6	710112	237	0
ID7	4497664	1010	0
OD7	719520	239	0
ID8	4515936	1008	0
OD8	705568	238	0
ID9	4390656	1008	0
OD9	701408	238	0
ID10	4265136	1003	0
OD10	707280	241	0
ID11	4299792	1012	0
OD11	692080	236	0
ID12	3940880	1010	0
OD12	694896	239	0
IE1	3645024	1006	0
OE1	696224	236	0
IE2	3816704	1012	0
OE2	704432	237	0
IE3	4031088	1010	0
OE3	710224	239	0
IE4	4174096	1009	0
OE4	714736	240	0
IE5	4328560	1013	0
OE5	714400	239	0
IE6	4457120	1008	0
OE6	714960	237	0
IE7	4477808	1008	0
OE7	712992	236	0
IE8	5293408	1008	0
OE8	706000	236	0
IE9	4357632	1010	0
OE9	712608	241	0
IE10	4257296	1016	0
OE10	686016	233	0
IE11	4064624	1012	0
OE11	703328	240	0
IE12	3930144	1011	0
OE12	688528	237	0
IF1	3700752	1011	0
OF1	698304	237	0
IF2	3823040	1011	0
OF2	706656	238	0
IF3	4060528	1015	0
OF3	710720	239	0
IF4	4287936	1010	0
OF4	721360	242	0
IF5	4313648	1004	0
OF5	715264	240	0
IF6	4388464	1011	0
OF6	705584	237	0
IF7	4465952	1012	0
OF7	704096	236	0
IF8	4410208	1014	0
OF8	709568	239	0
IF9	4354304	1012	0
OF9	699312	237	0
IF10	4222576	1006	0
OF10	704848	240	0
IF11	4085488	1012	0
OF11	697984	239	0
IF12	3967152	1016	0
OF12	693872	240	0
IG1	3701584	1018	0
OG1	698800	237	0
IG2	3825792	1013	0
OG2	710576	240	0
IG3	3977824	1008	0
OG3	709760	238	0
IG4	4119664	1006	0
OG4	699808	236	0
IG5	4193536	1008	0
OG5	721584	244	0
IG6	4307312	1013	0
OG6	711440	239	0
IG7	4303520	1006	0
OG7	707952	239	0
IG8	4298000	1012	0
OG8	696384	236	0
IG9	4224304	1015	0
OG9	701664	239	0
IG10	4146960	1013	0
OG10	703744	241	0
IG11	3984240	1009	0
OG11	698976	240	0
IG12	3869824	1006	0
OG12	692880	239	0
IH1	3641344	1007	0
OH1	703520	238	0
IH2	3756640	1011	0
OH2	704144	237	0
IH3	3955840	1007	0
OH3	710704	238	0
IH4	4135104	1012	0
OH4	703456	237	0
IH5	4115344	1011	0
OH5	699200	236	0
IH6	4149968	1014	0
OH6	706752	239	0
IH7	4114336	1015	0
OH7	700496	237	0
IH8	4121968	1010	0
OH8	702224	239	0
IH9	4088720	1008	0
OH9	696000	238	0
IH10	4176080	1011	0
OH10	688464	236	0
IH11	3895568	1008	0
OH11	691456	239	0
IH12	3766848	1006	0
OH12	688304	239	0
```
