## Supplementary material for "A toolbox of Stable Integration Vectors (SIV) in the fission yeast *Schizosaccharomyces pombe*": Source data: S02_C021_T02_P0001_M4_X4_E1.quant

```
[instrument]
blockid	numofrow	numofcol	coversn	version	coverid	lamphours	blocksn	type	sn
21	8	12	*	1.3.2	*	*	*	ruo	272510497

[head]
version	name	operator	timestamp	expirytime	calibrationID
1.0.5	Quantitation	GUEST	*	*	*

[properties]
quantversion
0.2.5

[conditions]
BlkID	Run	ExcitationColor	EmissionColor	CameraBias	EmissionIndex	BlockTemperature	CameraGain	Point	SampleVolume	Step	ExposureIndex	CoverID	Time	SampleTemperature	CoverTemperature	ExcitationIndex	Stage	Exposure	Cycle
21	20190205smp81-926	x4	m4	*	4	60.0078,60.0105,59.995,60.001,59.9956,59.999	*	1	10	2	1	-1	1549451731.084	59.9982,59.9976,59.9972,59.9979,59.9982,59.9981	105.012	4	2	150	21

[quant]
region	quant	count	saturation
IA1	3496848	1011	0
OA1	682016	239	0
IA2	3576656	1007	0
OA2	683312	239	0
IA3	3702320	1009	0
OA3	683680	240	0
IA4	3788752	1013	0
OA4	674992	238	0
IA5	3825168	1009	0
OA5	674064	237	0
IA6	3893312	1003	0
OA6	677760	239	0
IA7	3999680	1008	0
OA7	669840	236	0
IA8	4012496	1010	0
OA8	676224	238	0
IA9	4018256	1011	0
OA9	677488	239	0
IA10	3981424	1012	0
OA10	679920	239	0
IA11	3855216	1006	0
OA11	676048	238	0
IA12	3796640	1007	0
OA12	679136	239	0
IB1	3550800	1004	0
OB1	685200	241	0
IB2	3699648	1012	0
OB2	679536	239	0
IB3	3822864	1008	0
OB3	680336	239	0
IB4	3981376	1006	0
OB4	678064	238	0
IB5	4089328	1004	0
OB5	676704	238	0
IB6	4164592	1011	0
OB6	670064	236	0
IB7	4269072	1016	0
OB7	660976	233	0
IB8	4233664	1014	0
OB8	671456	236	0
IB9	4158832	1004	0
OB9	692496	244	0
IB10	4129824	1007	0
OB10	680960	239	0
IB11	4043776	1012	0
OB11	676944	239	0
IB12	3920176	1015	0
OB12	662768	234	0
IC1	3690704	1011	0
OC1	679440	239	0
IC2	3827936	1007	0
OC2	673504	237	0
IC3	4012368	1004	0
OC3	677344	237	0
IC4	4148944	1008	0
OC4	679792	239	0
IC5	4241088	1015	0
OC5	665232	235	0
IC6	4389872	1015	0
OC6	663440	234	0
IC7	4468768	1006	0
OC7	686608	241	0
IC8	4524496	1007	0
OC8	676640	238	0
IC9	4506336	1011	0
OC9	683072	241	0
IC10	4384896	1010	0
OC10	674544	238	0
IC11	4211920	1009	0
OC11	669072	236	0
IC12	4060720	1009	0
OC12	669440	236	0
ID1	3769824	1007	0
OD1	673600	237	0
ID2	3931280	1008	0
OD2	670128	235	0
ID3	4166288	1011	0
OD3	692368	242	0
ID4	4344048	1014	0
OD4	676848	237	0
ID5	4493168	1009	0
OD5	685856	240	0
ID6	4586576	1006	0
OD6	674912	236	0
ID7	4739168	1009	0
OD7	686528	240	0
ID8	4691952	1005	0
OD8	690864	242	0
ID9	4641600	1006	0
OD9	677568	238	0
ID10	4489472	1002	0
OD10	681760	239	0
ID11	4342656	1007	0
OD11	671264	236	0
ID12	4169184	1006	0
OD12	677744	238	0
IE1	3833360	1008	0
OE1	684944	241	0
IE2	4033296	1013	0
OE2	672416	236	0
IE3	4272912	1008	0
OE3	689264	241	0
IE4	4440208	1007	0
OE4	680880	238	0
IE5	4588880	1009	0
OE5	686128	240	0
IE6	4709504	1007	0
OE6	685760	239	0
IE7	4751696	1006	0
OE7	683200	238	0
IE8	4745072	1003	0
OE8	683248	238	0
IE9	4715216	1009	0
OE9	677600	237	0
IE10	4606912	1010	0
OE10	685040	240	0
IE11	4453344	1011	0
OE11	684384	240	0
IE12	4313568	1010	0
OE12	684832	240	0
IF1	3901568	1011	0
OF1	670912	237	0
IF2	4028064	1006	0
OF2	680336	239	0
IF3	4318080	1011	0
OF3	685328	240	0
IF4	4621488	1007	0
OF4	681760	239	0
IF5	4618896	1006	0
OF5	672464	236	0
IF6	4687488	1008	0
OF6	680176	237	0
IF7	4797200	1009	0
OF7	682112	238	0
IF8	4750672	1013	0
OF8	679760	238	0
IF9	4726224	1009	0
OF9	683040	239	0
IF10	4611952	1006	0
OF10	681328	239	0
IF11	4471520	1008	0
OF11	687168	241	0
IF12	4332064	1014	0
OF12	673216	236	0
IG1	3898816	1012	0
OG1	679232	239	0
IG2	4050704	1009	0
OG2	686336	241	0
IG3	4238416	1002	0
OG3	683440	239	0
IG4	4458496	1008	0
OG4	670976	235	0
IG5	4500064	1008	0
OG5	686416	241	0
IG6	4632144	1011	0
OG6	686208	241	0
IG7	4674736	1006	0
OG7	680640	238	0
IG8	4669040	1008	0
OG8	685264	240	0
IG9	4614720	1013	0
OG9	673664	236	0
IG10	4546576	1014	0
OG10	674592	237	0
IG11	4404496	1011	0
OG11	683312	240	0
IG12	4291424	1005	0
OG12	667632	235	0
IH1	3849872	1008	0
OH1	669920	236	0
IH2	3972112	1006	0
OH2	669040	235	0
IH3	4248672	1006	0
OH3	685536	240	0
IH4	4529184	1009	0
OH4	678432	238	0
IH5	4446624	1007	0
OH5	673680	236	0
IH6	4502880	1016	0
OH6	664368	233	0
IH7	4474800	1016	0
OH7	669744	235	0
IH8	4484416	1009	0
OH8	683952	240	0
IH9	4474288	1006	0
OH9	670784	236	0
IH10	4391840	1010	0
OH10	674864	237	0
IH11	4321056	1011	0
OH11	672896	237	0
IH12	4187728	1009	0
OH12	677120	238	0
```
