## Supplementary material for "A toolbox of Stable Integration Vectors (SIV) in the fission yeast *Schizosaccharomyces pombe*": Source data: S02_C021_T02_P0001_M4_X4_E2.quant

```
[instrument]
blockid	numofrow	numofcol	coversn	version	coverid	lamphours	blocksn	type	sn
21	8	12	*	1.3.2	*	*	*	ruo	272510497

[head]
version	name	operator	timestamp	expirytime	calibrationID
1.0.5	Quantitation	GUEST	*	*	*

[properties]
quantversion
0.2.5

[conditions]
BlkID	Run	ExcitationColor	EmissionColor	CameraBias	EmissionIndex	BlockTemperature	CameraGain	Point	SampleVolume	Step	ExposureIndex	CoverID	Time	SampleTemperature	CoverTemperature	ExcitationIndex	Stage	Exposure	Cycle
21	20190205smp81-926	x4	m4	*	4	60.0078,60.0105,59.995,60.001,59.9956,59.999	*	1	10	2	2	-1	1549451731.773	59.9982,59.9976,59.9972,59.9979,59.9982,59.9981	105.012	4	2	800	21

[quant]
region	quant	count	saturation
IA1	6517936	1011	0
OA1	769840	239	0
IA2	6979040	1007	0
OA2	773488	239	0
IA3	7604112	1009	0
OA3	771696	240	0
IA4	8080736	1013	0
OA4	760384	238	0
IA5	8349728	1009	0
OA5	759520	237	0
IA6	8828752	1003	0
OA6	767168	239	0
IA7	9328832	1008	0
OA7	763728	236	0
IA8	9367312	1010	0
OA8	775984	238	0
IA9	9449056	1011	0
OA9	778304	239	0
IA10	9238752	1012	0
OA10	781408	239	0
IA11	8665264	1006	0
OA11	779232	238	0
IA12	8313408	1007	0
OA12	770960	239	0
IB1	6960576	1004	0
OB1	771488	241	0
IB2	7615632	1012	0
OB2	767536	239	0
IB3	8303376	1008	0
OB3	765232	239	0
IB4	9241744	1006	0
OB4	768528	238	0
IB5	9847888	1004	0
OB5	769552	238	0
IB6	10197488	1011	0
OB6	762304	236	0
IB7	10706128	1016	0
OB7	754640	233	0
IB8	10581952	1014	0
OB8	768128	236	0
IB9	10329104	1004	0
OB9	795072	244	0
IB10	10135168	1007	0
OB10	789792	239	0
IB11	9616752	1012	0
OB11	786080	239	0
IB12	8913376	1015	0
OB12	754512	234	0
IC1	7580384	1011	0
OC1	758096	239	0
IC2	8350416	1007	0
OC2	758160	237	0
IC3	9355536	1004	0
OC3	764656	237	0
IC4	10103024	1008	0
OC4	772128	239	0
IC5	10534672	1015	0
OC5	753136	235	0
IC6	11346272	1015	0
OC6	764272	234	0
IC7	11876000	1006	0
OC7	791680	241	0
IC8	12167600	1007	0
OC8	789552	238	0
IC9	12068944	1011	0
OC9	796832	241	0
IC10	11425280	1010	0
OC10	784080	238	0
IC11	10524608	1009	0
OC11	780944	236	0
IC12	9714944	1009	0
OC12	773632	236	0
ID1	8089984	1007	0
OD1	753920	237	0
ID2	8902272	1008	0
OD2	749856	235	0
ID3	10093200	1011	0
OD3	780272	242	0
ID4	11066512	1014	0
OD4	768576	237	0
ID5	11954608	1009	0
OD5	787760	240	0
ID6	12508608	1006	0
OD6	789632	236	0
ID7	13285568	1009	0
OD7	802160	240	0
ID8	13087664	1005	0
OD8	817296	242	0
ID9	12861680	1006	0
OD9	795920	238	0
ID10	12123872	1002	0
OD10	801648	239	0
ID11	11265504	1007	0
OD11	786880	236	0
ID12	10313104	1006	0
OD12	786416	238	0
IE1	8346752	1008	0
OE1	763312	241	0
IE2	9322336	1013	0
OE2	755600	236	0
IE3	10713360	1008	0
OE3	782064	241	0
IE4	11613120	1007	0
OE4	777856	238	0
IE5	12407024	1009	0
OE5	792032	240	0
IE6	13123040	1007	0
OE6	804416	239	0
IE7	13378480	1006	0
OE7	815040	238	0
IE8	13416576	1003	0
OE8	814384	238	0
IE9	13219360	1009	0
OE9	812208	237	0
IE10	12597904	1010	0
OE10	811920	240	0
IE11	11756960	1011	0
OE11	804448	240	0
IE12	11003328	1010	0
OE12	799664	240	0
IF1	8714256	1011	0
OF1	750080	237	0
IF2	9450352	1006	0
OF2	766688	239	0
IF3	10903552	1011	0
OF3	777136	240	0
IF4	12629520	1007	0
OF4	785056	239	0
IF5	12637072	1006	0
OF5	776240	236	0
IF6	13011120	1008	0
OF6	787280	237	0
IF7	13593536	1009	0
OF7	801632	238	0
IF8	13344400	1013	0
OF8	805728	238	0
IF9	13313904	1009	0
OF9	817440	239	0
IF10	12734832	1006	0
OF10	811104	239	0
IF11	11948352	1008	0
OF11	811648	241	0
IF12	11084128	1014	0
OF12	784336	236	0
IG1	8662432	1012	0
OG1	757232	239	0
IG2	9523840	1009	0
OG2	775392	241	0
IG3	10605008	1002	0
OG3	774160	239	0
IG4	11734176	1008	0
OG4	765904	235	0
IG5	12016848	1008	0
OG5	783760	241	0
IG6	12732128	1011	0
OG6	794464	241	0
IG7	12990896	1006	0
OG7	795968	238	0
IG8	12952128	1008	0
OG8	805440	240	0
IG9	12610752	1013	0
OG9	796208	236	0
IG10	12257120	1014	0
OG10	790400	237	0
IG11	11546944	1011	0
OG11	805392	240	0
IG12	11005280	1005	0
OG12	787408	235	0
IH1	8445072	1008	0
OH1	748928	236	0
IH2	9134784	1006	0
OH2	752288	235	0
IH3	10590464	1006	0
OH3	773120	240	0
IH4	12100032	1009	0
OH4	773248	238	0
IH5	11722352	1007	0
OH5	772576	236	0
IH6	11916384	1016	0
OH6	759168	233	0
IH7	11772512	1016	0
OH7	771360	235	0
IH8	11941344	1009	0
OH8	795408	240	0
IH9	11966672	1006	0
OH9	786608	236	0
IH10	11473056	1010	0
OH10	783696	237	0
IH11	11093952	1011	0
OH11	779728	237	0
IH12	10366720	1009	0
OH12	779008	238	0
```
