## Supplementary material for "A toolbox of Stable Integration Vectors (SIV) in the fission yeast *Schizosaccharomyces pombe*": Source data: S02_C021_T02_P0001_M5_X5_E1.quant

```
[instrument]
blockid	numofrow	numofcol	coversn	version	coverid	lamphours	blocksn	type	sn
21	8	12	*	1.3.2	*	*	*	ruo	272510497

[head]
version	name	operator	timestamp	expirytime	calibrationID
1.0.5	Quantitation	GUEST	*	*	*

[properties]
quantversion
0.2.5

[conditions]
BlkID	Run	ExcitationColor	EmissionColor	CameraBias	EmissionIndex	BlockTemperature	CameraGain	Point	SampleVolume	Step	ExposureIndex	CoverID	Time	SampleTemperature	CoverTemperature	ExcitationIndex	Stage	Exposure	Cycle
21	20190205smp81-926	x5	m5	*	5	60.0078,60.0105,59.995,60.001,59.9956,59.999	*	1	10	2	1	-1	1549451726.893	59.9982,59.9976,59.9972,59.9979,59.9982,59.9981	105.012	5	2	200	21

[quant]
region	quant	count	saturation
IA1	2880400	1014	0
OA1	670448	237	0
IA2	2860880	1006	0
OA2	685248	241	0
IA3	2861264	1008	0
OA3	679952	240	0
IA4	2852480	1010	0
OA4	670912	238	0
IA5	2833472	1006	0
OA5	670560	238	0
IA6	2823232	1004	0
OA6	670352	239	0
IA7	2839376	1008	0
OA7	665536	237	0
IA8	2837472	1010	0
OA8	666320	238	0
IA9	2842800	1013	0
OA9	662416	237	0
IA10	2855024	1012	0
OA10	677136	241	0
IA11	2842256	1008	0
OA11	667376	237	0
IA12	2848000	1008	0
OA12	667056	238	0
IB1	2845376	1004	0
OB1	680816	241	0
IB2	2866688	1011	0
OB2	675312	239	0
IB3	2841792	1005	0
OB3	686592	243	0
IB4	2832944	1006	0
OB4	667296	237	0
IB5	2843344	1008	0
OB5	663248	236	0
IB6	2843056	1011	0
OB6	662576	237	0
IB7	2858656	1015	0
OB7	656160	234	0
IB8	2849856	1014	0
OB8	664224	237	0
IB9	2825664	1004	0
OB9	682752	244	0
IB10	2823136	1003	0
OB10	679056	242	0
IB11	2850160	1012	0
OB11	667840	238	0
IB12	2864448	1014	0
OB12	665472	237	0
IC1	2843376	1009	0
OC1	679312	241	0
IC2	2839792	1006	0
OC2	672608	239	0
IC3	2842768	1008	0
OC3	667680	237	0
IC4	2844640	1010	0
OC4	660896	235	0
IC5	2856992	1014	0
OC5	668032	238	0
IC6	2855920	1014	0
OC6	664656	237	0
IC7	2842752	1009	0
OC7	667312	238	0
IC8	2829440	1006	0
OC8	666688	238	0
IC9	2848688	1011	0
OC9	673552	241	0
IC10	2835472	1009	0
OC10	668128	239	0
IC11	2836960	1010	0
OC11	665152	238	0
IC12	2823680	1005	0
OC12	677936	243	0
ID1	2830032	1006	0
OD1	669504	238	0
ID2	2834352	1008	0
OD2	664416	236	0
ID3	2860864	1012	0
OD3	675568	240	0
ID4	2867600	1015	0
OD4	663472	236	0
ID5	2848224	1009	0
OD5	672464	239	0
ID6	2846048	1004	0
OD6	667504	236	0
ID7	2858720	1009	0
OD7	677872	241	0
ID8	2838752	1005	0
OD8	684864	244	0
ID9	2836320	1004	0
OD9	662192	237	0
ID10	2823136	1003	0
OD10	667856	239	0
ID11	2810960	1003	0
OD11	665616	238	0
ID12	2823744	1007	0
OD12	656368	235	0
IE1	2838304	1011	0
OE1	667280	237	0
IE2	2855504	1014	0
OE2	668976	238	0
IE3	2847200	1009	0
OE3	677408	240	0
IE4	2836992	1005	0
OE4	660144	235	0
IE5	2854096	1010	0
OE5	672976	239	0
IE6	2844224	1002	0
OE6	692096	243	0
IE7	2859552	1006	0
OE7	672272	238	0
IE8	2860576	1003	0
OE8	673216	239	0
IE9	2831968	1008	0
OE9	668016	239	0
IE10	2837424	1011	0
OE10	655376	235	0
IE11	2831056	1010	0
OE11	663792	238	0
IE12	2830368	1011	0
OE12	661344	237	0
IF1	2838096	1010	0
OF1	675216	240	0
IF2	2837376	1006	0
OF2	675280	239	0
IF3	2856128	1010	0
OF3	678192	240	0
IF4	2846320	1007	0
OF4	674880	239	0
IF5	2841424	1006	0
OF5	666832	237	0
IF6	2846624	1007	0
OF6	666800	236	0
IF7	2856640	1010	0
OF7	677248	240	0
IF8	2865376	1014	0
OF8	659328	234	0
IF9	2851248	1013	0
OF9	670032	239	0
IF10	2829904	1006	0
OF10	665120	238	0
IF11	2824560	1007	0
OF11	667280	239	0
IF12	2848608	1013	0
OF12	662320	237	0
IG1	2841488	1012	0
OG1	676992	240	0
IG2	2847984	1011	0
OG2	670016	237	0
IG3	2839776	1007	0
OG3	670480	237	0
IG4	2841008	1009	0
OG4	664352	236	0
IG5	2849632	1011	0
OG5	660912	236	0
IG6	2843392	1012	0
OG6	679520	242	0
IG7	2832848	1008	0
OG7	669520	239	0
IG8	2816560	1004	0
OG8	684416	244	0
IG9	2843296	1015	0
OG9	651936	234	0
IG10	2842752	1014	0
OG10	659440	236	0
IG11	2833872	1013	0
OG11	662512	237	0
IG12	2818336	1008	0
OG12	667776	240	0
IH1	2832736	1006	0
OH1	665184	237	0
IH2	2837040	1006	0
OH2	672416	238	0
IH3	2853328	1010	0
OH3	672000	238	0
IH4	2850976	1012	0
OH4	676880	240	0
IH5	2823552	1006	0
OH5	668704	238	0
IH6	2843072	1013	0
OH6	665952	237	0
IH7	2847088	1014	0
OH7	668448	238	0
IH8	2837808	1011	0
OH8	676800	242	0
IH9	2819504	1007	0
OH9	665168	238	0
IH10	2824032	1008	0
OH10	659280	236	0
IH11	2821136	1009	0
OH11	671056	241	0
IH12	2827712	1010	0
OH12	670848	240	0
```
