## Supplementary material for "A toolbox of Stable Integration Vectors (SIV) in the fission yeast *Schizosaccharomyces pombe*": Source data: S02_C021_T02_P0001_M5_X5_E2.quant

```
[instrument]
blockid	numofrow	numofcol	coversn	version	coverid	lamphours	blocksn	type	sn
21	8	12	*	1.3.2	*	*	*	ruo	272510497

[head]
version	name	operator	timestamp	expirytime	calibrationID
1.0.5	Quantitation	GUEST	*	*	*

[properties]
quantversion
0.2.5

[conditions]
BlkID	Run	ExcitationColor	EmissionColor	CameraBias	EmissionIndex	BlockTemperature	CameraGain	Point	SampleVolume	Step	ExposureIndex	CoverID	Time	SampleTemperature	CoverTemperature	ExcitationIndex	Stage	Exposure	Cycle
21	20190205smp81-926	x5	m5	*	5	60.0078,60.0105,59.995,60.001,59.9956,59.999	*	1	10	2	2	-1	1549451727.614	59.9982,59.9976,59.9972,59.9979,59.9982,59.9981	105.012	5	2	920	21

[quant]
region	quant	count	saturation
IA1	3182448	1014	0
OA1	741984	237	0
IA2	3155488	1006	0
OA2	757808	241	0
IA3	3139744	1008	0
OA3	746592	240	0
IA4	3111776	1010	0
OA4	728512	238	0
IA5	3075824	1006	0
OA5	722800	238	0
IA6	3076000	1004	0
OA6	726240	239	0
IA7	3106528	1008	0
OA7	722864	237	0
IA8	3116912	1010	0
OA8	725104	238	0
IA9	3138208	1013	0
OA9	720672	237	0
IA10	3195504	1012	0
OA10	745264	241	0
IA11	3198976	1008	0
OA11	740784	237	0
IA12	3188288	1008	0
OA12	737872	238	0
IB1	3118224	1004	0
OB1	745984	241	0
IB2	3117872	1011	0
OB2	734800	239	0
IB3	3083856	1005	0
OB3	742224	243	0
IB4	3057360	1006	0
OB4	718224	237	0
IB5	3111744	1008	0
OB5	711008	236	0
IB6	3080976	1011	0
OB6	712368	237	0
IB7	3124160	1015	0
OB7	708736	234	0
IB8	3118176	1014	0
OB8	717360	237	0
IB9	3136208	1004	0
OB9	737872	244	0
IB10	3131568	1003	0
OB10	739856	242	0
IB11	3175152	1012	0
OB11	733680	238	0
IB12	3182528	1014	0
OB12	730000	237	0
IC1	3068432	1009	0
OC1	733040	241	0
IC2	3053600	1006	0
OC2	724976	239	0
IC3	3063664	1008	0
OC3	710496	237	0
IC4	3075520	1010	0
OC4	710176	235	0
IC5	3106368	1014	0
OC5	717952	238	0
IC6	3112944	1014	0
OC6	718080	237	0
IC7	3134880	1009	0
OC7	721088	238	0
IC8	3123440	1006	0
OC8	721248	238	0
IC9	3163808	1011	0
OC9	728192	241	0
IC10	3139520	1009	0
OC10	719488	239	0
IC11	3126464	1010	0
OC11	722784	238	0
IC12	3102048	1005	0
OC12	738848	243	0
ID1	3035120	1006	0
OD1	719856	238	0
ID2	3045440	1008	0
OD2	713552	236	0
ID3	3085504	1012	0
OD3	728928	240	0
ID4	3136448	1015	0
OD4	718880	236	0
ID5	3120240	1009	0
OD5	730272	239	0
ID6	3187968	1004	0
OD6	744160	236	0
ID7	3187504	1009	0
OD7	745296	241	0
ID8	3162032	1005	0
OD8	744672	244	0
ID9	3188640	1004	0
OD9	722368	237	0
ID10	3146112	1003	0
OD10	724256	239	0
ID11	3105904	1003	0
OD11	721712	238	0
ID12	3099456	1007	0
OD12	713840	235	0
IE1	3034176	1011	0
OE1	714144	237	0
IE2	3065200	1014	0
OE2	721392	238	0
IE3	3088896	1009	0
OE3	731952	240	0
IE4	3099776	1005	0
OE4	719376	235	0
IE5	3142480	1010	0
OE5	732992	239	0
IE6	3213376	1002	0
OE6	780704	243	0
IE7	3246304	1006	0
OE7	755008	238	0
IE8	3299840	1003	0
OE8	739824	239	0
IE9	3160560	1008	0
OE9	727632	239	0
IE10	3153792	1011	0
OE10	712640	235	0
IE11	3125856	1010	0
OE11	719344	238	0
IE12	3093616	1011	0
OE12	715072	237	0
IF1	3035968	1010	0
OF1	723376	240	0
IF2	3044096	1006	0
OF2	724928	239	0
IF3	3083472	1010	0
OF3	732000	240	0
IF4	3113904	1007	0
OF4	729136	239	0
IF5	3119824	1006	0
OF5	725152	237	0
IF6	3153888	1007	0
OF6	728016	236	0
IF7	3171584	1010	0
OF7	737984	240	0
IF8	3178720	1014	0
OF8	716816	234	0
IF9	3161040	1013	0
OF9	727952	239	0
IF10	3128416	1006	0
OF10	721840	238	0
IF11	3106192	1007	0
OF11	723568	239	0
IF12	3136432	1013	0
OF12	713904	237	0
IG1	3042688	1012	0
OG1	724960	240	0
IG2	3067168	1011	0
OG2	720480	237	0
IG3	3058768	1007	0
OG3	720992	237	0
IG4	3067504	1009	0
OG4	717520	236	0
IG5	3091824	1011	0
OG5	713872	236	0
IG6	3099296	1012	0
OG6	734784	242	0
IG7	3100208	1008	0
OG7	724576	239	0
IG8	3085712	1004	0
OG8	737360	244	0
IG9	3120032	1015	0
OG9	706064	234	0
IG10	3117488	1014	0
OG10	713696	236	0
IG11	3099472	1013	0
OG11	716288	237	0
IG12	3057568	1008	0
OG12	715424	240	0
IH1	3036640	1006	0
OH1	711248	237	0
IH2	3043120	1006	0
OH2	718848	238	0
IH3	3076480	1010	0
OH3	720864	238	0
IH4	3076816	1012	0
OH4	726464	240	0
IH5	3060752	1006	0
OH5	718832	238	0
IH6	3069520	1013	0
OH6	716176	237	0
IH7	3091232	1014	0
OH7	719648	238	0
IH8	3088032	1011	0
OH8	731280	242	0
IH9	3079856	1007	0
OH9	720512	238	0
IH10	3083008	1008	0
OH10	711856	236	0
IH11	3072096	1009	0
OH11	722864	241	0
IH12	3060352	1010	0
OH12	719008	240	0
```
