## Supplementary material for "A toolbox of Stable Integration Vectors (SIV) in the fission yeast *Schizosaccharomyces pombe*": Source data: S02_C022_T02_P0001_M1_X1_E1.quant

```
[instrument]
blockid	numofrow	numofcol	coversn	version	coverid	lamphours	blocksn	type	sn
21	8	12	*	1.3.2	*	*	*	ruo	272510497

[head]
version	name	operator	timestamp	expirytime	calibrationID
1.0.5	Quantitation	GUEST	*	*	*

[properties]
quantversion
0.2.5

[conditions]
BlkID	Run	ExcitationColor	EmissionColor	CameraBias	EmissionIndex	BlockTemperature	CameraGain	Point	SampleVolume	Step	ExposureIndex	CoverID	Time	SampleTemperature	CoverTemperature	ExcitationIndex	Stage	Exposure	Cycle
21	20190205smp81-926	x1	m1	*	1	60.0078,60.0105,60,59.9987,59.9981,59.999	*	1	10	2	1	-1	1549451854.002	59.9996,59.9988,59.9995,59.9989,59.999,59.9989	104.966	1	2	60	22

[quant]
region	quant	count	saturation
IA1	2963392	1013	0
OA1	661808	237	0
IA2	2980128	1008	0
OA2	662128	236	0
IA3	3016896	1008	0
OA3	657312	234	0
IA4	3082960	1016	0
OA4	658464	234	0
IA5	3101136	1017	0
OA5	654560	233	0
IA6	3103168	1010	0
OA6	676128	240	0
IA7	3318480	1006	0
OA7	675920	239	0
IA8	3341872	1013	0
OA8	667008	237	0
IA9	3335408	1016	0
OA9	666448	237	0
IA10	3313920	1017	0
OA10	660640	236	0
IA11	3250208	1017	0
OA11	659488	235	0
IA12	3166816	1011	0
OA12	661904	238	0
IB1	2976720	1009	0
OB1	662704	237	0
IB2	3023200	1010	0
OB2	677200	241	0
IB3	3089168	1016	0
OB3	675936	240	0
IB4	3148800	1014	0
OB4	675088	239	0
IB5	3166400	1009	0
OB5	670704	237	0
IB6	3186672	1011	0
OB6	663104	235	0
IB7	3484048	1016	0
OB7	671040	237	0
IB8	3483760	1018	0
OB8	672272	237	0
IB9	3453008	1015	0
OB9	666768	236	0
IB10	3386208	1007	0
OB10	674688	240	0
IB11	3333872	1013	0
OB11	664016	237	0
IB12	3222000	1009	0
OB12	666272	239	0
IC1	3023184	1015	0
OC1	670320	239	0
IC2	3077232	1016	0
OC2	677936	240	0
IC3	3113056	1011	0
OC3	674112	238	0
IC4	3156720	1007	0
OC4	683024	241	0
IC5	3195248	1013	0
OC5	678448	240	0
IC6	3270576	1016	0
OC6	680304	240	0
IC7	3728880	1011	0
OC7	684208	240	0
IC8	3605520	1008	0
OC8	671696	236	0
IC9	3593008	1011	0
OC9	672288	237	0
IC10	3471296	1006	0
OC10	674848	239	0
IC11	3374512	1006	0
OC11	674528	240	0
IC12	3280400	1011	0
OC12	658672	236	0
ID1	3041616	1012	0
OD1	667392	238	0
ID2	3094000	1012	0
OD2	668384	237	0
ID3	3142080	1007	0
OD3	672352	237	0
ID4	3236480	1016	0
OD4	669712	236	0
ID5	3252992	1010	0
OD5	684048	241	0
ID6	3281216	1007	0
OD6	678160	238	0
ID7	3725040	1012	0
OD7	688720	240	0
ID8	3699488	1008	0
OD8	692560	242	0
ID9	3675232	1006	0
OD9	679328	239	0
ID10	3549056	1012	0
OD10	672448	237	0
ID11	3455648	1010	0
OD11	672512	238	0
ID12	3359584	1013	0
OD12	677152	241	0
IE1	3060128	1012	0
OE1	678720	242	0
IE2	3099072	1006	0
OE2	675344	240	0
IE3	3192080	1011	0
OE3	670432	237	0
IE4	3212464	1007	0
OE4	689472	243	0
IE5	3275760	1015	0
OE5	681296	240	0
IE6	3295952	1012	0
OE6	675568	237	0
IE7	3651424	1010	0
OE7	676672	236	0
IE8	3993728	1010	0
OE8	674608	236	0
IE9	3619696	1011	0
OE9	684464	241	0
IE10	3571680	1016	0
OE10	668544	236	0
IE11	3469600	1016	0
OE11	669664	238	0
IE12	3383104	1012	0
OE12	667552	238	0
IF1	3051520	1007	0
OF1	673648	241	0
IF2	3111296	1010	0
OF2	668448	238	0
IF3	3215248	1018	0
OF3	672896	239	0
IF4	3240832	1015	0
OF4	674144	239	0
IF5	3265392	1010	0
OF5	669904	237	0
IF6	3278528	1010	0
OF6	669360	236	0
IF7	3678416	1012	0
OF7	673264	237	0
IF8	3660416	1016	0
OF8	679824	239	0
IF9	3609744	1012	0
OF9	678000	239	0
IF10	3549168	1006	0
OF10	676848	240	0
IF11	3476416	1013	0
OF11	668080	238	0
IF12	3402496	1015	0
OF12	662704	237	0
IG1	3046736	1009	0
OG1	680192	243	0
IG2	3110304	1012	0
OG2	669568	238	0
IG3	3154144	1007	0
OG3	672288	238	0
IG4	3197488	1010	0
OG4	682880	242	0
IG5	3224080	1006	0
OG5	678528	240	0
IG6	3252832	1010	0
OG6	674064	238	0
IG7	3579584	1008	0
OG7	666752	235	0
IG8	3604048	1015	0
OG8	668224	236	0
IG9	3553536	1016	0
OG9	674784	239	0
IG10	3536432	1016	0
OG10	670176	238	0
IG11	3408128	1011	0
OG11	665056	238	0
IG12	3345936	1010	0
OG12	659664	236	0
IH1	3048944	1011	0
OH1	669648	239	0
IH2	3108384	1018	0
OH2	665008	237	0
IH3	3164976	1013	0
OH3	675456	240	0
IH4	3154256	1005	0
OH4	667440	237	0
IH5	3196416	1011	0
OH5	668928	238	0
IH6	3220064	1016	0
OH6	659344	234	0
IH7	3521680	1017	0
OH7	663040	235	0
IH8	3498144	1009	0
OH8	670864	238	0
IH9	3478464	1010	0
OH9	671664	239	0
IH10	3514560	1011	0
OH10	670896	240	0
IH11	3346896	1009	0
OH11	670336	240	0
IH12	3286592	1007	0
OH12	655808	235	0
```
