## Supplementary material for "A toolbox of Stable Integration Vectors (SIV) in the fission yeast *Schizosaccharomyces pombe*": Source data: S02_C022_T02_P0001_M1_X1_E2.quant

```
[instrument]
blockid	numofrow	numofcol	coversn	version	coverid	lamphours	blocksn	type	sn
21	8	12	*	1.3.2	*	*	*	ruo	272510497

[head]
version	name	operator	timestamp	expirytime	calibrationID
1.0.5	Quantitation	GUEST	*	*	*

[properties]
quantversion
0.2.5

[conditions]
BlkID	Run	ExcitationColor	EmissionColor	CameraBias	EmissionIndex	BlockTemperature	CameraGain	Point	SampleVolume	Step	ExposureIndex	CoverID	Time	SampleTemperature	CoverTemperature	ExcitationIndex	Stage	Exposure	Cycle
21	20190205smp81-926	x1	m1	*	1	60.0078,60.0105,60,59.9987,59.9981,59.999	*	1	10	2	2	-1	1549451854.637	59.9996,59.9988,59.9995,59.9989,59.999,59.9989	104.966	1	2	175	22

[quant]
region	quant	count	saturation
IA1	3274768	1013	0
OA1	676128	237	0
IA2	3339776	1008	0
OA2	679168	236	0
IA3	3452000	1008	0
OA3	677936	234	0
IA4	3626208	1016	0
OA4	681792	234	0
IA5	3687184	1017	0
OA5	682864	233	0
IA6	3735392	1010	0
OA6	705408	240	0
IA7	4402656	1006	0
OA7	706928	239	0
IA8	4424048	1013	0
OA8	703312	237	0
IA9	4391728	1016	0
OA9	697152	237	0
IA10	4334720	1017	0
OA10	692576	236	0
IA11	4153664	1017	0
OA11	685168	235	0
IA12	3949376	1011	0
OA12	683920	238	0
IB1	3348416	1009	0
OB1	679616	237	0
IB2	3474656	1010	0
OB2	699168	241	0
IB3	3622992	1016	0
OB3	702640	240	0
IB4	3825120	1014	0
OB4	705120	239	0
IB5	3925040	1009	0
OB5	707824	237	0
IB6	3971120	1011	0
OB6	703600	235	0
IB7	4806944	1016	0
OB7	714096	237	0
IB8	4844048	1018	0
OB8	715264	237	0
IB9	4765680	1015	0
OB9	707408	236	0
IB10	4605648	1007	0
OB10	714608	240	0
IB11	4438784	1013	0
OB11	698784	237	0
IB12	4108832	1009	0
OB12	694336	239	0
IC1	3449792	1015	0
OC1	688736	239	0
IC2	3601952	1016	0
OC2	700704	240	0
IC3	3736032	1011	0
OC3	700976	238	0
IC4	3898496	1007	0
OC4	718560	241	0
IC5	3994832	1013	0
OC5	718688	240	0
IC6	4206576	1016	0
OC6	722784	240	0
IC7	5556384	1011	0
OC7	733920	240	0
IC8	5252400	1008	0
OC8	723168	236	0
IC9	5191024	1011	0
OC9	720112	237	0
IC10	4863856	1006	0
OC10	717824	239	0
IC11	4595520	1006	0
OC11	711232	240	0
IC12	4274640	1011	0
OC12	689808	236	0
ID1	3506496	1012	0
OD1	686528	238	0
ID2	3647168	1012	0
OD2	691312	237	0
ID3	3818320	1007	0
OD3	700352	237	0
ID4	4061888	1016	0
OD4	704768	236	0
ID5	4150256	1010	0
OD5	725776	241	0
ID6	4259600	1007	0
OD6	729968	238	0
ID7	5545504	1012	0
OD7	740592	240	0
ID8	5509728	1008	0
OD8	746176	242	0
ID9	5436048	1006	0
OD9	732288	239	0
ID10	5047664	1012	0
OD10	718464	237	0
ID11	4793808	1010	0
OD11	709616	238	0
ID12	4493984	1013	0
OD12	709136	241	0
IE1	3577440	1012	0
OE1	698624	242	0
IE2	3703728	1006	0
OE2	703312	240	0
IE3	3946768	1011	0
OE3	701488	237	0
IE4	4052192	1007	0
OE4	729456	243	0
IE5	4206752	1015	0
OE5	726688	240	0
IE6	4287696	1012	0
OE6	727696	237	0
IE7	5332016	1010	0
OE7	731616	236	0
IE8	6348240	1010	0
OE8	730608	236	0
IE9	5259248	1011	0
OE9	739744	241	0
IE10	5101584	1016	0
OE10	718560	236	0
IE11	4816096	1016	0
OE11	711744	238	0
IE12	4564640	1012	0
OE12	702368	238	0
IF1	3583872	1007	0
OF1	694240	241	0
IF2	3734912	1010	0
OF2	693440	238	0
IF3	3987136	1018	0
OF3	705200	239	0
IF4	4097072	1015	0
OF4	711632	239	0
IF5	4210704	1010	0
OF5	712752	237	0
IF6	4260880	1010	0
OF6	711536	236	0
IF7	5400160	1012	0
OF7	724544	237	0
IF8	5363152	1016	0
OF8	729248	239	0
IF9	5259392	1012	0
OF9	727920	239	0
IF10	5102976	1006	0
OF10	725024	240	0
IF11	4858224	1013	0
OF11	707984	238	0
IF12	4613760	1015	0
OF12	694048	237	0
IG1	3571088	1009	0
OG1	699760	243	0
IG2	3720176	1012	0
OG2	690512	238	0
IG3	3867328	1007	0
OG3	698784	238	0
IG4	4005872	1010	0
OG4	715120	242	0
IG5	4090096	1006	0
OG5	715616	240	0
IG6	4173664	1010	0
OG6	713184	238	0
IG7	5129296	1008	0
OG7	709888	235	0
IG8	5193392	1015	0
OG8	712624	236	0
IG9	5060640	1016	0
OG9	719904	239	0
IG10	4997648	1016	0
OG10	708736	238	0
IG11	4653472	1011	0
OG11	700432	238	0
IG12	4489024	1010	0
OG12	689168	236	0
IH1	3523344	1011	0
OH1	682784	239	0
IH2	3662992	1018	0
OH2	684288	237	0
IH3	3852112	1013	0
OH3	699280	240	0
IH4	3878880	1005	0
OH4	692000	237	0
IH5	3977920	1011	0
OH5	698800	238	0
IH6	4026912	1016	0
OH6	687792	234	0
IH7	4914016	1017	0
OH7	698000	235	0
IH8	4893520	1009	0
OH8	708496	238	0
IH9	4858880	1010	0
OH9	708160	239	0
IH10	4940528	1011	0
OH10	703920	240	0
IH11	4476128	1009	0
OH11	698624	240	0
IH12	4309936	1007	0
OH12	679728	235	0
```
