## Supplementary material for "A toolbox of Stable Integration Vectors (SIV) in the fission yeast *Schizosaccharomyces pombe*": Source data: S02_C022_T02_P0001_M1_X1_E3.quant

```
[instrument]
blockid	numofrow	numofcol	coversn	version	coverid	lamphours	blocksn	type	sn
21	8	12	*	1.3.2	*	*	*	ruo	272510497

[head]
version	name	operator	timestamp	expirytime	calibrationID
1.0.5	Quantitation	GUEST	*	*	*

[properties]
quantversion
0.2.5

[conditions]
BlkID	Run	ExcitationColor	EmissionColor	CameraBias	EmissionIndex	BlockTemperature	CameraGain	Point	SampleVolume	Step	ExposureIndex	CoverID	Time	SampleTemperature	CoverTemperature	ExcitationIndex	Stage	Exposure	Cycle
21	20190205smp81-926	x1	m1	*	1	60.0078,60.0105,60,59.9987,59.9981,59.999	*	1	10	2	3	-1	1549451855.347	59.9996,59.9988,59.9995,59.9989,59.999,59.9989	104.966	1	2	520	22

[quant]
region	quant	count	saturation
IA1	4202640	1013	0
OA1	721488	237	0
IA2	4439648	1008	0
OA2	732304	236	0
IA3	4753104	1008	0
OA3	736864	234	0
IA4	5237728	1016	0
OA4	751296	234	0
IA5	5428256	1017	0
OA5	760496	233	0
IA6	5618016	1010	0
OA6	796560	240	0
IA7	7607472	1006	0
OA7	810816	239	0
IA8	7679424	1013	0
OA8	807088	237	0
IA9	7579616	1016	0
OA9	796032	237	0
IA10	7386960	1017	0
OA10	783472	236	0
IA11	6866704	1017	0
OA11	764496	235	0
IA12	6270096	1011	0
OA12	749264	238	0
IB1	4471328	1009	0
OB1	727632	237	0
IB2	4829472	1010	0
OB2	761584	241	0
IB3	5231248	1016	0
OB3	775952	240	0
IB4	5867040	1014	0
OB4	794512	239	0
IB5	6200608	1009	0
OB5	820064	237	0
IB6	6353152	1011	0
OB6	810800	235	0
IB7	8796048	1016	0
OB7	840656	237	0
IB8	8903200	1018	0
OB8	843536	237	0
IB9	8699120	1015	0
OB9	827984	236	0
IB10	8271712	1007	0
OB10	831072	240	0
IB11	7733888	1013	0
OB11	795568	237	0
IB12	6780016	1009	0
OB12	773040	239	0
IC1	4739280	1015	0
OC1	742144	239	0
IC2	5169824	1016	0
OC2	771888	240	0
IC3	5601488	1011	0
OC3	782640	238	0
IC4	6106160	1007	0
OC4	819104	241	0
IC5	6372176	1013	0
OC5	835056	240	0
IC6	6996896	1016	0
OC6	857168	240	0
IC7	11027792	1011	0
OC7	885472	240	0
IC8	10174256	1008	0
OC8	874720	236	0
IC9	10007296	1011	0
OC9	862752	237	0
IC10	9041920	1006	0
OC10	845648	239	0
IC11	8249440	1006	0
OC11	823440	240	0
IC12	7258096	1011	0
OC12	778864	236	0
ID1	4911200	1012	0
OD1	749728	238	0
ID2	5347072	1012	0
OD2	766160	237	0
ID3	5854736	1007	0
OD3	794272	237	0
ID4	6567824	1016	0
OD4	813680	236	0
ID5	6861680	1010	0
OD5	857200	241	0
ID6	7225792	1007	0
OD6	878752	238	0
ID7	11010720	1012	0
OD7	909712	240	0
ID8	10944640	1008	0
OD8	916848	242	0
ID9	10765776	1006	0
OD9	890976	239	0
ID10	9560368	1012	0
OD10	857936	237	0
ID11	8840688	1010	0
OD11	834000	238	0
ID12	7906688	1013	0
OD12	808608	241	0
IE1	5118816	1012	0
OE1	760848	242	0
IE2	5526192	1006	0
OE2	780912	240	0
IE3	6215232	1011	0
OE3	792048	237	0
IE4	6558832	1007	0
OE4	841840	243	0
IE5	7000416	1015	0
OE5	857712	240	0
IE6	7269168	1012	0
OE6	877920	237	0
IE7	10378448	1010	0
OE7	898544	236	0
IE8	13408896	1010	0
OE8	898048	236	0
IE9	10175232	1011	0
OE9	898592	241	0
IE10	9694064	1016	0
OE10	854144	236	0
IE11	8826496	1016	0
OE11	831024	238	0
IE12	8102832	1012	0
OE12	802160	238	0
IF1	5177632	1007	0
OF1	753984	241	0
IF2	5605280	1010	0
OF2	769344	238	0
IF3	6306112	1018	0
OF3	796784	239	0
IF4	6653024	1015	0
OF4	819136	239	0
IF5	7059872	1010	0
OF5	833216	237	0
IF6	7197424	1010	0
OF6	847536	236	0
IF7	10582032	1012	0
OF7	876784	237	0
IF8	10452784	1016	0
OF8	884272	239	0
IF9	10176752	1012	0
OF9	879120	239	0
IF10	9748928	1006	0
OF10	862288	240	0
IF11	8986592	1013	0
OF11	825568	238	0
IF12	8237296	1015	0
OF12	790864	237	0
IG1	5121808	1009	0
OG1	757248	243	0
IG2	5534864	1012	0
OG2	758608	238	0
IG3	6001152	1007	0
OG3	777584	238	0
IG4	6410720	1010	0
OG4	808400	242	0
IG5	6705456	1006	0
OG5	817648	240	0
IG6	6953680	1010	0
OG6	827936	238	0
IG7	9794320	1008	0
OG7	840272	235	0
IG8	9948960	1015	0
OG8	842416	236	0
IG9	9574960	1016	0
OG9	845456	239	0
IG10	9375056	1016	0
OG10	824240	238	0
IG11	8394848	1011	0
OG11	802864	238	0
IG12	7887328	1010	0
OG12	773888	236	0
IH1	4970912	1011	0
OH1	732144	239	0
IH2	5335360	1018	0
OH2	740752	237	0
IH3	5932304	1013	0
OH3	766768	240	0
IH4	6070304	1005	0
OH4	770384	237	0
IH5	6344912	1011	0
OH5	788368	238	0
IH6	6496176	1016	0
OH6	780912	234	0
IH7	9116112	1017	0
OH7	806976	235	0
IH8	9097824	1009	0
OH8	821456	238	0
IH9	9008336	1010	0
OH9	812016	239	0
IH10	9252464	1011	0
OH10	802576	240	0
IH11	7886416	1009	0
OH11	783568	240	0
IH12	7384384	1007	0
OH12	751104	235	0
```
