## Supplementary material for "A toolbox of Stable Integration Vectors (SIV) in the fission yeast *Schizosaccharomyces pombe*": Source data: S02_C022_T02_P0001_M2_X2_E1.quant

```
[instrument]
blockid	numofrow	numofcol	coversn	version	coverid	lamphours	blocksn	type	sn
21	8	12	*	1.3.2	*	*	*	ruo	272510497

[head]
version	name	operator	timestamp	expirytime	calibrationID
1.0.5	Quantitation	GUEST	*	*	*

[properties]
quantversion
0.2.5

[conditions]
BlkID	Run	ExcitationColor	EmissionColor	CameraBias	EmissionIndex	BlockTemperature	CameraGain	Point	SampleVolume	Step	ExposureIndex	CoverID	Time	SampleTemperature	CoverTemperature	ExcitationIndex	Stage	Exposure	Cycle
21	20190205smp81-926	x2	m2	*	2	60.0078,60.0105,60,59.9987,59.9981,59.999	*	1	10	2	1	-1	1549451852.135	59.9996,59.9988,59.9995,59.9989,59.999,59.9989	104.966	2	2	100	22

[quant]
region	quant	count	saturation
IA1	3090320	1006	0
OA1	673680	240	0
IA2	3129856	1009	0
OA2	672032	239	0
IA3	3170288	1008	0
OA3	669552	238	0
IA4	3226752	1015	0
OA4	670256	239	0
IA5	3222560	1011	0
OA5	663056	237	0
IA6	3239408	1009	0
OA6	655792	235	0
IA7	3343008	1009	0
OA7	655312	235	0
IA8	3359088	1012	0
OA8	666624	239	0
IA9	3372720	1016	0
OA9	654688	235	0
IA10	3370576	1015	0
OA10	658800	236	0
IA11	3311488	1005	0
OA11	680256	245	0
IA12	3291520	1005	0
OA12	669616	241	0
IB1	3133552	1007	0
OB1	675552	241	0
IB2	3187600	1011	0
OB2	669152	239	0
IB3	3261024	1016	0
OB3	658608	234	0
IB4	3312704	1010	0
OB4	660816	236	0
IB5	3412624	1005	0
OB5	667168	237	0
IB6	3373584	1010	0
OB6	666048	238	0
IB7	3493024	1016	0
OB7	655344	234	0
IB8	3505552	1016	0
OB8	655824	234	0
IB9	3470912	1009	0
OB9	666304	239	0
IB10	3449280	1008	0
OB10	663472	238	0
IB11	3428768	1011	0
OB11	671520	240	0
IB12	3353488	1010	0
OB12	674384	241	0
IC1	3200432	1016	0
OC1	661504	236	0
IC2	3262272	1015	0
OC2	672144	239	0
IC3	3317744	1009	0
OC3	664864	236	0
IC4	3398752	1011	0
OC4	667456	238	0
IC5	3428512	1014	0
OC5	665024	237	0
IC6	3578576	1014	0
OC6	666032	237	0
IC7	4155104	1009	0
OC7	670336	238	0
IC8	3662096	1008	0
OC8	672960	239	0
IC9	3673904	1010	0
OC9	674656	241	0
IC10	3636320	1005	0
OC10	683376	244	0
IC11	3497680	1007	0
OC11	657472	235	0
IC12	3419440	1008	0
OC12	662112	237	0
ID1	3220928	1010	0
OD1	668160	239	0
ID2	3289584	1009	0
OD2	659168	235	0
ID3	3378960	1008	0
OD3	675328	240	0
ID4	3517136	1015	0
OD4	670576	239	0
ID5	3504816	1006	0
OD5	683552	244	0
ID6	3558512	1010	0
OD6	663072	236	0
ID7	3739168	1011	0
OD7	675040	240	0
ID8	3749600	1008	0
OD8	668272	238	0
ID9	3745568	1010	0
OD9	660864	236	0
ID10	3656688	1009	0
OD10	662528	236	0
ID11	3634320	1010	0
OD11	661008	237	0
ID12	3520944	1014	0
OD12	668640	240	0
IE1	3254240	1008	0
OE1	663232	237	0
IE2	3337840	1011	0
OE2	662768	237	0
IE3	3453008	1009	0
OE3	670176	238	0
IE4	3501424	1008	0
OE4	678112	242	0
IE5	3558688	1014	0
OE5	670704	239	0
IE6	3602816	1011	0
OE6	662416	236	0
IE7	3707712	1008	0
OE7	674176	239	0
IE8	5328992	1010	0
OE8	671312	236	0
IE9	3735728	1012	0
OE9	671520	239	0
IE10	3708848	1016	0
OE10	653856	234	0
IE11	3623344	1014	0
OE11	666416	238	0
IE12	3561152	1007	0
OE12	682512	244	0
IF1	3289200	1009	0
OF1	663472	236	0
IF2	3355184	1010	0
OF2	681744	242	0
IF3	3501872	1018	0
OF3	664672	236	0
IF4	3564448	1013	0
OF4	671424	239	0
IF5	3588064	1008	0
OF5	665792	237	0
IF6	3594368	1008	0
OF6	668352	238	0
IF7	3769568	1009	0
OF7	679568	241	0
IF8	3771600	1016	0
OF8	667424	237	0
IF9	3750240	1009	0
OF9	671184	239	0
IF10	3711344	1005	0
OF10	687536	245	0
IF11	3676000	1015	0
OF11	661040	236	0
IF12	3612016	1015	0
OF12	659440	235	0
IG1	3314912	1017	0
OG1	646240	231	0
IG2	3364768	1011	0
OG2	668176	238	0
IG3	3437312	1007	0
OG3	668816	238	0
IG4	3508800	1010	0
OG4	665232	237	0
IG5	3521536	1006	0
OG5	668656	239	0
IG6	3578464	1009	0
OG6	669152	239	0
IG7	3690336	1007	0
OG7	664592	237	0
IG8	3738832	1017	0
OG8	650544	232	0
IG9	3699680	1015	0
OG9	664736	238	0
IG10	3692432	1014	0
OG10	666736	238	0
IG11	3595296	1011	0
OG11	659584	236	0
IG12	3581888	1010	0
OG12	660000	236	0
IH1	3287536	1009	0
OH1	679216	242	0
IH2	3347712	1016	0
OH2	657424	234	0
IH3	3441744	1009	0
OH3	665504	237	0
IH4	3465296	1003	0
OH4	669552	239	0
IH5	3499552	1011	0
OH5	665456	238	0
IH6	3526752	1014	0
OH6	672064	240	0
IH7	3631408	1017	0
OH7	648640	232	0
IH8	3623488	1007	0
OH8	666976	238	0
IH9	3629232	1010	0
OH9	663616	237	0
IH10	3880672	1011	0
OH10	663488	237	0
IH11	3554448	1008	0
OH11	671376	241	0
IH12	3534208	1007	0
OH12	658624	235	0
```
