## Supplementary material for "A toolbox of Stable Integration Vectors (SIV) in the fission yeast *Schizosaccharomyces pombe*": Source data: S02_C022_T02_P0001_M2_X2_E2.quant

```
[instrument]
blockid	numofrow	numofcol	coversn	version	coverid	lamphours	blocksn	type	sn
21	8	12	*	1.3.2	*	*	*	ruo	272510497

[head]
version	name	operator	timestamp	expirytime	calibrationID
1.0.5	Quantitation	GUEST	*	*	*

[properties]
quantversion
0.2.5

[conditions]
BlkID	Run	ExcitationColor	EmissionColor	CameraBias	EmissionIndex	BlockTemperature	CameraGain	Point	SampleVolume	Step	ExposureIndex	CoverID	Time	SampleTemperature	CoverTemperature	ExcitationIndex	Stage	Exposure	Cycle
21	20190205smp81-926	x2	m2	*	2	60.0078,60.0105,60,59.9987,59.9981,59.999	*	1	10	2	2	-1	1549451852.803	59.9996,59.9988,59.9995,59.9989,59.999,59.9989	104.966	2	2	430	22

[quant]
region	quant	count	saturation
IA1	4129696	1006	0
OA1	712000	240	0
IA2	4253648	1009	0
OA2	714304	239	0
IA3	4433200	1008	0
OA3	706592	238	0
IA4	4634064	1015	0
OA4	705360	239	0
IA5	4666096	1011	0
OA5	700368	237	0
IA6	4806288	1009	0
OA6	692992	235	0
IA7	5237648	1009	0
OA7	695888	235	0
IA8	5305776	1012	0
OA8	709872	239	0
IA9	5362544	1016	0
OA9	696544	235	0
IA10	5350032	1015	0
OA10	704416	236	0
IA11	5198176	1005	0
OA11	732384	245	0
IA12	5090272	1005	0
OA12	716496	241	0
IB1	4308480	1007	0
OB1	715760	241	0
IB2	4498560	1011	0
OB2	710096	239	0
IB3	4765488	1016	0
OB3	694336	234	0
IB4	5067712	1010	0
OB4	703856	236	0
IB5	5577968	1005	0
OB5	718048	237	0
IB6	5370000	1010	0
OB6	709680	238	0
IB7	5848384	1016	0
OB7	701056	234	0
IB8	5924816	1016	0
OB8	700912	234	0
IB9	5858992	1009	0
OB9	713600	239	0
IB10	5768304	1008	0
OB10	714752	238	0
IB11	5654400	1011	0
OB11	721520	240	0
IB12	5327616	1010	0
OB12	718928	241	0
IC1	4509856	1016	0
OC1	697616	236	0
IC2	4765632	1015	0
OC2	705872	239	0
IC3	5051328	1009	0
OC3	700432	236	0
IC4	5427184	1011	0
OC4	707744	238	0
IC5	5526736	1014	0
OC5	707520	237	0
IC6	6210352	1014	0
OC6	710448	237	0
IC7	8730592	1009	0
OC7	722656	238	0
IC8	6622464	1008	0
OC8	723904	239	0
IC9	6674752	1010	0
OC9	727088	241	0
IC10	6557808	1005	0
OC10	734688	244	0
IC11	5983328	1007	0
OC11	706208	235	0
IC12	5600464	1008	0
OC12	706608	237	0
ID1	4651840	1010	0
OD1	705376	239	0
ID2	4930768	1009	0
OD2	696704	235	0
ID3	5347072	1008	0
OD3	713504	240	0
ID4	5895184	1015	0
OD4	713616	239	0
ID5	5931568	1006	0
OD5	733888	244	0
ID6	6176112	1010	0
OD6	716880	236	0
ID7	6930000	1011	0
OD7	730608	240	0
ID8	7038640	1008	0
OD8	728128	238	0
ID9	7024816	1010	0
OD9	717072	236	0
ID10	6645104	1009	0
OD10	715328	236	0
ID11	6556608	1010	0
OD11	719360	237	0
ID12	6018128	1014	0
OD12	717968	240	0
IE1	4805664	1008	0
OE1	697568	237	0
IE2	5113856	1011	0
OE2	702016	237	0
IE3	5633952	1009	0
OE3	710192	238	0
IE4	5868096	1008	0
OE4	723584	242	0
IE5	6107216	1014	0
OE5	717808	239	0
IE6	6326432	1011	0
OE6	716768	236	0
IE7	6780752	1008	0
OE7	733664	239	0
IE8	13763152	1010	0
OE8	743616	236	0
IE9	6919776	1012	0
OE9	730640	239	0
IE10	6794608	1016	0
OE10	711904	234	0
IE11	6438752	1014	0
OE11	719824	238	0
IE12	6211248	1007	0
OE12	736016	244	0
IF1	4949168	1009	0
OF1	695024	236	0
IF2	5205008	1010	0
OF2	716704	242	0
IF3	5755632	1018	0
OF3	699888	236	0
IF4	6107552	1013	0
OF4	712960	239	0
IF5	6252048	1008	0
OF5	707760	237	0
IF6	6318352	1008	0
OF6	716832	238	0
IF7	7034704	1009	0
OF7	731632	241	0
IF8	7035024	1016	0
OF8	720992	237	0
IF9	7019728	1009	0
OF9	730400	239	0
IF10	6885600	1005	0
OF10	744400	245	0
IF11	6645344	1015	0
OF11	712944	236	0
IF12	6365952	1015	0
OF12	703584	235	0
IG1	4993392	1017	0
OG1	679712	231	0
IG2	5245136	1011	0
OG2	706704	238	0
IG3	5593760	1007	0
OG3	709568	238	0
IG4	5943008	1010	0
OG4	707456	237	0
IG5	6033968	1006	0
OG5	713200	239	0
IG6	6279408	1009	0
OG6	718256	239	0
IG7	6774144	1007	0
OG7	713344	237	0
IG8	6909440	1017	0
OG8	702352	232	0
IG9	6791648	1015	0
OG9	720512	238	0
IG10	6761440	1014	0
OG10	716352	238	0
IG11	6364896	1011	0
OG11	710384	236	0
IG12	6326064	1010	0
OG12	709072	236	0
IH1	4941488	1009	0
OH1	715136	242	0
IH2	5125408	1016	0
OH2	693120	234	0
IH3	5593184	1009	0
OH3	701120	237	0
IH4	5790816	1003	0
OH4	711296	239	0
IH5	5895120	1011	0
OH5	707616	238	0
IH6	5997984	1014	0
OH6	714064	240	0
IH7	6408144	1017	0
OH7	693712	232	0
IH8	6512416	1007	0
OH8	715968	238	0
IH9	6522896	1010	0
OH9	712672	237	0
IH10	7567584	1011	0
OH10	712048	237	0
IH11	6214752	1008	0
OH11	720464	241	0
IH12	6131840	1007	0
OH12	702960	235	0
```
