## Supplementary material for "A toolbox of Stable Integration Vectors (SIV) in the fission yeast *Schizosaccharomyces pombe*": Source data: S02_C022_T02_P0001_M3_X3_E1.quant

```
[instrument]
blockid	numofrow	numofcol	coversn	version	coverid	lamphours	blocksn	type	sn
21	8	12	*	1.3.2	*	*	*	ruo	272510497

[head]
version	name	operator	timestamp	expirytime	calibrationID
1.0.5	Quantitation	GUEST	*	*	*

[properties]
quantversion
0.2.5

[conditions]
BlkID	Run	ExcitationColor	EmissionColor	CameraBias	EmissionIndex	BlockTemperature	CameraGain	Point	SampleVolume	Step	ExposureIndex	CoverID	Time	SampleTemperature	CoverTemperature	ExcitationIndex	Stage	Exposure	Cycle
21	20190205smp81-926	x3	m3	*	3	60.0078,60.0105,60,59.9987,59.9981,59.999	*	1	10	2	1	-1	1549451848.077	59.9996,59.9988,59.9995,59.9989,59.999,59.9989	104.966	3	2	125	22

[quant]
region	quant	count	saturation
IA1	2940144	1011	0
OA1	667280	238	0
IA2	2961456	1011	0
OA2	667856	237	0
IA3	2970608	1008	0
OA3	671408	239	0
IA4	2997680	1014	0
OA4	668960	239	0
IA5	2984944	1008	0
OA5	660800	237	0
IA6	2993056	1009	0
OA6	657888	236	0
IA7	3007152	1010	0
OA7	658864	237	0
IA8	3012256	1013	0
OA8	666864	240	0
IA9	3004560	1014	0
OA9	659744	238	0
IA10	2995904	1014	0
OA10	657040	237	0
IA11	2948768	1006	0
OA11	678416	244	0
IA12	2945232	1009	0
OA12	663520	239	0
IB1	2940192	1007	0
OB1	667776	238	0
IB2	2974176	1011	0
OB2	667888	238	0
IB3	3003568	1012	0
OB3	664144	237	0
IB4	3015728	1008	0
OB4	660544	236	0
IB5	3036544	1006	0
OB5	667008	239	0
IB6	3054608	1011	0
OB6	664832	238	0
IB7	3064448	1014	0
OB7	665696	238	0
IB8	3057536	1016	0
OB8	649312	233	0
IB9	3024912	1007	0
OB9	663104	239	0
IB10	3013936	1009	0
OB10	658064	237	0
IB11	2997072	1013	0
OB11	664112	239	0
IB12	2973376	1013	0
OB12	661088	238	0
IC1	2973632	1015	0
OC1	660032	236	0
IC2	2991008	1011	0
OC2	660544	236	0
IC3	3006240	1003	0
OC3	675456	241	0
IC4	3059760	1013	0
OC4	655872	235	0
IC5	3084592	1015	0
OC5	661504	237	0
IC6	3132848	1016	0
OC6	653488	234	0
IC7	3168528	1008	0
OC7	664896	238	0
IC8	3102128	1008	0
OC8	667456	240	0
IC9	3101488	1010	0
OC9	667360	241	0
IC10	3119616	1008	0
OC10	670848	243	0
IC11	3008160	1007	0
OC11	652432	236	0
IC12	2981168	1009	0
OC12	655296	237	0
ID1	2973680	1009	0
OD1	667328	238	0
ID2	2992272	1006	0
OD2	676496	241	0
ID3	3050336	1011	0
OD3	663984	237	0
ID4	3128544	1015	0
OD4	667456	238	0
ID5	3099168	1007	0
OD5	677648	242	0
ID6	3129776	1010	0
OD6	664400	237	0
ID7	3159072	1010	0
OD7	670336	239	0
ID8	3150080	1008	0
OD8	662672	238	0
ID9	3113232	1008	0
OD9	660864	238	0
ID10	3080816	1003	0
OD10	667376	241	0
ID11	3100512	1012	0
OD11	656256	236	0
ID12	3023136	1010	0
OD12	661616	239	0
IE1	2971536	1006	0
OE1	661248	236	0
IE2	3022368	1012	0
OE2	663920	237	0
IE3	3066496	1010	0
OE3	671568	239	0
IE4	3090336	1009	0
OE4	672128	240	0
IE5	3128432	1013	0
OE5	669872	239	0
IE6	3149904	1008	0
OE6	665200	237	0
IE7	3144912	1008	0
OE7	663488	236	0
IE8	3330016	1008	0
OE8	660944	236	0
IE9	3111280	1010	0
OE9	672336	241	0
IE10	3105872	1016	0
OE10	647232	233	0
IE11	3052096	1012	0
OE11	666864	240	0
IE12	3025824	1011	0
OE12	657440	237	0
IF1	2998976	1011	0
OF1	662672	237	0
IF2	3028368	1011	0
OF2	667728	238	0
IF3	3091408	1015	0
OF3	671184	239	0
IF4	3122624	1010	0
OF4	679920	242	0
IF5	3108784	1004	0
OF5	670736	240	0
IF6	3139104	1011	0
OF6	662592	237	0
IF7	3155632	1012	0
OF7	659728	236	0
IF8	3145728	1014	0
OF8	666944	239	0
IF9	3117536	1012	0
OF9	658288	237	0
IF10	3079456	1006	0
OF10	665360	240	0
IF11	3062160	1012	0
OF11	662592	239	0
IF12	3047808	1016	0
OF12	666144	240	0
IG1	3006960	1018	0
OG1	664672	237	0
IG2	3027264	1013	0
OG2	674992	240	0
IG3	3057456	1008	0
OG3	670240	238	0
IG4	3080192	1006	0
OG4	661680	236	0
IG5	3090944	1008	0
OG5	682112	244	0
IG6	3120672	1013	0
OG6	667728	239	0
IG7	3109920	1006	0
OG7	667424	239	0
IG8	3111280	1012	0
OG8	657472	236	0
IG9	3093840	1015	0
OG9	662608	239	0
IG10	3077696	1013	0
OG10	668000	241	0
IG11	3028960	1009	0
OG11	662768	240	0
IG12	3001040	1006	0
OG12	662096	239	0
IH1	2969184	1007	0
OH1	667040	238	0
IH2	3009888	1011	0
OH2	665952	237	0
IH3	3043200	1007	0
OH3	669344	238	0
IH4	3087808	1012	0
OH4	664400	237	0
IH5	3081008	1011	0
OH5	660128	236	0
IH6	3081680	1014	0
OH6	668784	239	0
IH7	3077424	1015	0
OH7	658672	237	0
IH8	3064992	1010	0
OH8	667184	239	0
IH9	3051024	1008	0
OH9	660384	238	0
IH10	3077392	1011	0
OH10	655168	236	0
IH11	2999296	1008	0
OH11	662352	239	0
IH12	2975968	1006	0
OH12	661408	239	0
```
