## Supplementary material for "A toolbox of Stable Integration Vectors (SIV) in the fission yeast *Schizosaccharomyces pombe*": Source data: S02_C022_T02_P0001_M3_X3_E2.quant

```
[instrument]
blockid	numofrow	numofcol	coversn	version	coverid	lamphours	blocksn	type	sn
21	8	12	*	1.3.2	*	*	*	ruo	272510497

[head]
version	name	operator	timestamp	expirytime	calibrationID
1.0.5	Quantitation	GUEST	*	*	*

[properties]
quantversion
0.2.5

[conditions]
BlkID	Run	ExcitationColor	EmissionColor	CameraBias	EmissionIndex	BlockTemperature	CameraGain	Point	SampleVolume	Step	ExposureIndex	CoverID	Time	SampleTemperature	CoverTemperature	ExcitationIndex	Stage	Exposure	Cycle
21	20190205smp81-926	x3	m3	*	3	60.0078,60.0105,60,59.9987,59.9981,59.999	*	1	10	2	2	-1	1549451848.762	59.9996,59.9988,59.9995,59.9989,59.999,59.9989	104.966	3	2	560	22

[quant]
region	quant	count	saturation
IA1	3449840	1011	0
OA1	710704	238	0
IA2	3540992	1011	0
OA2	709888	237	0
IA3	3629488	1008	0
OA3	711792	239	0
IA4	3713264	1014	0
OA4	707728	239	0
IA5	3726752	1008	0
OA5	699824	237	0
IA6	3795600	1009	0
OA6	692576	236	0
IA7	3857104	1010	0
OA7	693504	237	0
IA8	3868576	1013	0
OA8	703488	240	0
IA9	3854096	1014	0
OA9	695984	238	0
IA10	3813760	1014	0
OA10	693200	237	0
IA11	3684944	1006	0
OA11	715440	244	0
IA12	3615472	1009	0
OA12	697200	239	0
IB1	3497840	1007	0
OB1	706224	238	0
IB2	3606272	1011	0
OB2	706512	238	0
IB3	3727152	1012	0
OB3	701728	237	0
IB4	3835536	1008	0
OB4	697136	236	0
IB5	3979296	1006	0
OB5	705840	239	0
IB6	4047344	1011	0
OB6	700752	238	0
IB7	4066736	1014	0
OB7	698528	238	0
IB8	4040704	1016	0
OB8	684000	233	0
IB9	3991216	1007	0
OB9	695712	239	0
IB10	3914288	1009	0
OB10	691744	237	0
IB11	3822048	1013	0
OB11	698992	239	0
IB12	3693088	1013	0
OB12	691392	238	0
IC1	3577968	1015	0
OC1	693648	236	0
IC2	3691904	1011	0
OC2	697632	236	0
IC3	3824000	1003	0
OC3	711680	241	0
IC4	4025664	1013	0
OC4	692480	235	0
IC5	4113296	1015	0
OC5	700896	237	0
IC6	4342048	1016	0
OC6	691904	234	0
IC7	4584656	1008	0
OC7	704400	238	0
IC8	4326832	1008	0
OC8	705584	240	0
IC9	4322192	1010	0
OC9	705248	241	0
IC10	4433296	1008	0
OC10	707568	243	0
IC11	3938176	1007	0
OC11	685808	236	0
IC12	3765520	1009	0
OC12	687392	237	0
ID1	3626192	1009	0
OD1	701088	238	0
ID2	3749056	1006	0
OD2	712624	241	0
ID3	3954448	1011	0
OD3	704592	237	0
ID4	4296672	1015	0
OD4	705024	238	0
ID5	4254672	1007	0
OD5	721376	242	0
ID6	4393680	1010	0
OD6	711728	237	0
ID7	4499712	1010	0
OD7	716096	239	0
ID8	4528208	1008	0
OD8	708256	238	0
ID9	4400064	1008	0
OD9	699088	238	0
ID10	4269376	1003	0
OD10	707488	241	0
ID11	4300880	1012	0
OD11	692768	236	0
ID12	3947328	1010	0
OD12	695984	239	0
IE1	3644448	1006	0
OE1	694480	236	0
IE2	3814992	1012	0
OE2	703344	237	0
IE3	4030352	1010	0
OE3	709632	239	0
IE4	4172784	1009	0
OE4	714704	240	0
IE5	4327296	1013	0
OE5	714688	239	0
IE6	4454720	1008	0
OE6	715936	237	0
IE7	4476064	1008	0
OE7	713600	236	0
IE8	5306192	1008	0
OE8	705088	236	0
IE9	4355456	1010	0
OE9	714016	241	0
IE10	4254016	1016	0
OE10	683264	233	0
IE11	4070272	1012	0
OE11	701056	240	0
IE12	3922400	1011	0
OE12	688512	237	0
IF1	3697616	1011	0
OF1	696624	237	0
IF2	3829408	1011	0
OF2	707248	238	0
IF3	4059280	1015	0
OF3	710864	239	0
IF4	4286576	1010	0
OF4	721120	242	0
IF5	4308592	1004	0
OF5	713104	240	0
IF6	4393152	1011	0
OF6	706944	237	0
IF7	4466208	1012	0
OF7	704240	236	0
IF8	4406384	1014	0
OF8	707600	239	0
IF9	4351424	1012	0
OF9	700224	237	0
IF10	4216416	1006	0
OF10	703984	240	0
IF11	4087216	1012	0
OF11	697936	239	0
IF12	3966896	1016	0
OF12	696768	240	0
IG1	3710848	1018	0
OG1	702256	237	0
IG2	3830704	1013	0
OG2	714960	240	0
IG3	3985376	1008	0
OG3	711216	238	0
IG4	4140256	1006	0
OG4	706400	236	0
IG5	4205008	1008	0
OG5	726448	244	0
IG6	4318480	1013	0
OG6	714032	239	0
IG7	4308752	1006	0
OG7	712096	239	0
IG8	4304016	1012	0
OG8	696112	236	0
IG9	4231552	1015	0
OG9	702640	239	0
IG10	4159168	1013	0
OG10	704240	241	0
IG11	3999136	1009	0
OG11	699920	240	0
IG12	3884032	1006	0
OG12	693632	239	0
IH1	3638240	1007	0
OH1	700464	238	0
IH2	3759072	1011	0
OH2	702672	237	0
IH3	3951280	1007	0
OH3	709248	238	0
IH4	4140672	1012	0
OH4	704336	237	0
IH5	4118912	1011	0
OH5	700576	236	0
IH6	4145488	1014	0
OH6	705088	239	0
IH7	4108144	1015	0
OH7	698016	237	0
IH8	4121888	1010	0
OH8	705024	239	0
IH9	4086608	1008	0
OH9	698432	238	0
IH10	4174608	1011	0
OH10	688944	236	0
IH11	3895904	1008	0
OH11	692256	239	0
IH12	3771328	1006	0
OH12	689168	239	0
```
