## Supplementary material for "A toolbox of Stable Integration Vectors (SIV) in the fission yeast *Schizosaccharomyces pombe*": Source data: S02_C022_T02_P0001_M4_X4_E1.quant

```
[instrument]
blockid	numofrow	numofcol	coversn	version	coverid	lamphours	blocksn	type	sn
21	8	12	*	1.3.2	*	*	*	ruo	272510497

[head]
version	name	operator	timestamp	expirytime	calibrationID
1.0.5	Quantitation	GUEST	*	*	*

[properties]
quantversion
0.2.5

[conditions]
BlkID	Run	ExcitationColor	EmissionColor	CameraBias	EmissionIndex	BlockTemperature	CameraGain	Point	SampleVolume	Step	ExposureIndex	CoverID	Time	SampleTemperature	CoverTemperature	ExcitationIndex	Stage	Exposure	Cycle
21	20190205smp81-926	x4	m4	*	4	60.0078,60.0105,60,59.9987,59.9981,59.999	*	1	10	2	1	-1	1549451850.080	59.9996,59.9988,59.9995,59.9989,59.999,59.9989	104.966	4	2	150	22

[quant]
region	quant	count	saturation
IA1	3491600	1011	0
OA1	678672	239	0
IA2	3569808	1007	0
OA2	682656	239	0
IA3	3697248	1009	0
OA3	682432	240	0
IA4	3786976	1013	0
OA4	674752	238	0
IA5	3825136	1009	0
OA5	672768	237	0
IA6	3890928	1003	0
OA6	676608	239	0
IA7	4000640	1008	0
OA7	670448	236	0
IA8	4000912	1010	0
OA8	675728	238	0
IA9	4015680	1011	0
OA9	675520	239	0
IA10	3984336	1012	0
OA10	677792	239	0
IA11	3857968	1006	0
OA11	674304	238	0
IA12	3798336	1007	0
OA12	673904	239	0
IB1	3562144	1004	0
OB1	683456	241	0
IB2	3704736	1012	0
OB2	680384	239	0
IB3	3824192	1008	0
OB3	679920	239	0
IB4	3984896	1006	0
OB4	677136	238	0
IB5	4095392	1004	0
OB5	675392	238	0
IB6	4163968	1011	0
OB6	671008	236	0
IB7	4266656	1016	0
OB7	662816	233	0
IB8	4240416	1014	0
OB8	669584	236	0
IB9	4167296	1004	0
OB9	690560	244	0
IB10	4134848	1007	0
OB10	677600	239	0
IB11	4046848	1012	0
OB11	677680	239	0
IB12	3927280	1015	0
OB12	661744	234	0
IC1	3685632	1011	0
OC1	677744	239	0
IC2	3825184	1007	0
OC2	673936	237	0
IC3	4009248	1004	0
OC3	676976	237	0
IC4	4148416	1008	0
OC4	680272	239	0
IC5	4237632	1015	0
OC5	667168	235	0
IC6	4385040	1015	0
OC6	665888	234	0
IC7	4466032	1006	0
OC7	685136	241	0
IC8	4511216	1007	0
OC8	678288	238	0
IC9	4506848	1011	0
OC9	683840	241	0
IC10	4377008	1010	0
OC10	674112	238	0
IC11	4212224	1009	0
OC11	668416	236	0
IC12	4054976	1009	0
OC12	668176	236	0
ID1	3780320	1007	0
OD1	673152	237	0
ID2	3931104	1008	0
OD2	666688	235	0
ID3	4165360	1011	0
OD3	689712	242	0
ID4	4344800	1014	0
OD4	675120	237	0
ID5	4503728	1009	0
OD5	684032	240	0
ID6	4590688	1006	0
OD6	673648	236	0
ID7	4743376	1009	0
OD7	681920	240	0
ID8	4686304	1005	0
OD8	688224	242	0
ID9	4645840	1006	0
OD9	680352	238	0
ID10	4491088	1002	0
OD10	680016	239	0
ID11	4337296	1007	0
OD11	669184	236	0
ID12	4173808	1006	0
OD12	675552	238	0
IE1	3818752	1008	0
OE1	682016	241	0
IE2	4018912	1013	0
OE2	672496	236	0
IE3	4268528	1008	0
OE3	687328	241	0
IE4	4426720	1007	0
OE4	679872	238	0
IE5	4572912	1009	0
OE5	683792	240	0
IE6	4695104	1007	0
OE6	681216	239	0
IE7	4746144	1006	0
OE7	681424	238	0
IE8	4736096	1003	0
OE8	682784	238	0
IE9	4709792	1009	0
OE9	678960	237	0
IE10	4602304	1010	0
OE10	685360	240	0
IE11	4435008	1011	0
OE11	683008	240	0
IE12	4302576	1010	0
OE12	684000	240	0
IF1	3891632	1011	0
OF1	670544	237	0
IF2	4024960	1006	0
OF2	678784	239	0
IF3	4312352	1011	0
OF3	682896	240	0
IF4	4618240	1007	0
OF4	681056	239	0
IF5	4610832	1006	0
OF5	669936	236	0
IF6	4684160	1008	0
OF6	674752	237	0
IF7	4794368	1009	0
OF7	681104	238	0
IF8	4751408	1013	0
OF8	678976	238	0
IF9	4727040	1009	0
OF9	681504	239	0
IF10	4613008	1006	0
OF10	680672	239	0
IF11	4474016	1008	0
OF11	685040	241	0
IF12	4326944	1014	0
OF12	669232	236	0
IG1	3896848	1012	0
OG1	677488	239	0
IG2	4054656	1009	0
OG2	686112	241	0
IG3	4242976	1002	0
OG3	681184	239	0
IG4	4455296	1008	0
OG4	671344	235	0
IG5	4503344	1008	0
OG5	687472	241	0
IG6	4636560	1011	0
OG6	686320	241	0
IG7	4674384	1006	0
OG7	679680	238	0
IG8	4665552	1008	0
OG8	684208	240	0
IG9	4607328	1013	0
OG9	674576	236	0
IG10	4543552	1014	0
OG10	674272	237	0
IG11	4407504	1011	0
OG11	681776	240	0
IG12	4296656	1005	0
OG12	669648	235	0
IH1	3839456	1008	0
OH1	671168	236	0
IH2	3972416	1006	0
OH2	670640	235	0
IH3	4245184	1006	0
OH3	685904	240	0
IH4	4528288	1009	0
OH4	679392	238	0
IH5	4448400	1007	0
OH5	670880	236	0
IH6	4495632	1016	0
OH6	664384	233	0
IH7	4469296	1016	0
OH7	668432	235	0
IH8	4483152	1009	0
OH8	684944	240	0
IH9	4474416	1006	0
OH9	670928	236	0
IH10	4390928	1010	0
OH10	675744	237	0
IH11	4324720	1011	0
OH11	673184	237	0
IH12	4192304	1009	0
OH12	674960	238	0
```
