## Supplementary material for "A toolbox of Stable Integration Vectors (SIV) in the fission yeast *Schizosaccharomyces pombe*": Source data: S02_C022_T02_P0001_M4_X4_E2.quant

```
[instrument]
blockid	numofrow	numofcol	coversn	version	coverid	lamphours	blocksn	type	sn
21	8	12	*	1.3.2	*	*	*	ruo	272510497

[head]
version	name	operator	timestamp	expirytime	calibrationID
1.0.5	Quantitation	GUEST	*	*	*

[properties]
quantversion
0.2.5

[conditions]
BlkID	Run	ExcitationColor	EmissionColor	CameraBias	EmissionIndex	BlockTemperature	CameraGain	Point	SampleVolume	Step	ExposureIndex	CoverID	Time	SampleTemperature	CoverTemperature	ExcitationIndex	Stage	Exposure	Cycle
21	20190205smp81-926	x4	m4	*	4	60.0078,60.0105,60,59.9987,59.9981,59.999	*	1	10	2	2	-1	1549451850.779	59.9996,59.9988,59.9995,59.9989,59.999,59.9989	104.966	4	2	800	22

[quant]
region	quant	count	saturation
IA1	6531248	1011	0
OA1	763200	239	0
IA2	6985584	1007	0
OA2	769856	239	0
IA3	7613424	1009	0
OA3	770896	240	0
IA4	8100464	1013	0
OA4	757488	238	0
IA5	8357760	1009	0
OA5	759520	237	0
IA6	8826336	1003	0
OA6	763936	239	0
IA7	9344736	1008	0
OA7	761184	236	0
IA8	9370656	1010	0
OA8	773920	238	0
IA9	9468352	1011	0
OA9	778480	239	0
IA10	9248576	1012	0
OA10	778384	239	0
IA11	8668240	1006	0
OA11	777904	238	0
IA12	8324048	1007	0
OA12	770864	239	0
IB1	6961184	1004	0
OB1	770768	241	0
IB2	7617424	1012	0
OB2	762352	239	0
IB3	8305600	1008	0
OB3	763600	239	0
IB4	9239760	1006	0
OB4	768208	238	0
IB5	9849760	1004	0
OB5	768144	238	0
IB6	10197648	1011	0
OB6	762672	236	0
IB7	10710816	1016	0
OB7	752592	233	0
IB8	10579856	1014	0
OB8	769824	236	0
IB9	10334800	1004	0
OB9	794976	244	0
IB10	10144544	1007	0
OB10	787840	239	0
IB11	9616912	1012	0
OB11	784160	239	0
IB12	8905664	1015	0
OB12	756256	234	0
IC1	7584464	1011	0
OC1	758816	239	0
IC2	8355760	1007	0
OC2	758640	237	0
IC3	9357680	1004	0
OC3	763488	237	0
IC4	10105920	1008	0
OC4	771520	239	0
IC5	10527744	1015	0
OC5	754112	235	0
IC6	11353936	1015	0
OC6	760416	234	0
IC7	11868048	1006	0
OC7	792768	241	0
IC8	12180304	1007	0
OC8	792896	238	0
IC9	12076128	1011	0
OC9	795696	241	0
IC10	11433056	1010	0
OC10	782752	238	0
IC11	10535312	1009	0
OC11	778944	236	0
IC12	9719264	1009	0
OC12	773488	236	0
ID1	8077488	1007	0
OD1	751808	237	0
ID2	8903728	1008	0
OD2	750352	235	0
ID3	10084688	1011	0
OD3	780272	242	0
ID4	11054144	1014	0
OD4	767024	237	0
ID5	11948032	1009	0
OD5	786016	240	0
ID6	12515760	1006	0
OD6	789648	236	0
ID7	13286912	1009	0
OD7	801296	240	0
ID8	13081104	1005	0
OD8	814656	242	0
ID9	12866272	1006	0
OD9	796320	238	0
ID10	12115488	1002	0
OD10	800640	239	0
ID11	11258864	1007	0
OD11	786096	236	0
ID12	10317808	1006	0
OD12	783360	238	0
IE1	8350816	1008	0
OE1	761248	241	0
IE2	9329504	1013	0
OE2	757552	236	0
IE3	10714592	1008	0
OE3	781456	241	0
IE4	11603312	1007	0
OE4	775984	238	0
IE5	12414368	1009	0
OE5	788960	240	0
IE6	13132640	1007	0
OE6	802944	239	0
IE7	13377424	1006	0
OE7	814720	238	0
IE8	13406592	1003	0
OE8	814128	238	0
IE9	13208256	1009	0
OE9	811360	237	0
IE10	12599856	1010	0
OE10	811024	240	0
IE11	11760448	1011	0
OE11	805728	240	0
IE12	10993488	1010	0
OE12	795968	240	0
IF1	8716816	1011	0
OF1	752640	237	0
IF2	9454336	1006	0
OF2	765632	239	0
IF3	10909312	1011	0
OF3	777648	240	0
IF4	12640944	1007	0
OF4	780496	239	0
IF5	12633392	1006	0
OF5	774944	236	0
IF6	13006960	1008	0
OF6	787072	237	0
IF7	13584032	1009	0
OF7	800704	238	0
IF8	13340320	1013	0
OF8	805072	238	0
IF9	13313904	1009	0
OF9	819776	239	0
IF10	12736256	1006	0
OF10	812064	239	0
IF11	11953488	1008	0
OF11	812656	241	0
IF12	11082128	1014	0
OF12	784864	236	0
IG1	8676256	1012	0
OG1	760304	239	0
IG2	9532304	1009	0
OG2	774800	241	0
IG3	10614208	1002	0
OG3	773648	239	0
IG4	11734208	1008	0
OG4	766208	235	0
IG5	12023040	1008	0
OG5	784816	241	0
IG6	12741536	1011	0
OG6	795232	241	0
IG7	12986592	1006	0
OG7	794576	238	0
IG8	12956512	1008	0
OG8	807184	240	0
IG9	12618864	1013	0
OG9	796080	236	0
IG10	12255728	1014	0
OG10	794400	237	0
IG11	11549088	1011	0
OG11	807040	240	0
IG12	11015424	1005	0
OG12	787408	235	0
IH1	8445392	1008	0
OH1	748720	236	0
IH2	9138096	1006	0
OH2	751984	235	0
IH3	10590288	1006	0
OH3	775632	240	0
IH4	12102800	1009	0
OH4	773024	238	0
IH5	11719312	1007	0
OH5	771216	236	0
IH6	11921952	1016	0
OH6	762512	233	0
IH7	11760752	1016	0
OH7	770848	235	0
IH8	11945552	1009	0
OH8	798928	240	0
IH9	11950224	1006	0
OH9	786832	236	0
IH10	11464736	1010	0
OH10	785200	237	0
IH11	11100064	1011	0
OH11	780368	237	0
IH12	10363664	1009	0
OH12	783824	238	0
```
