## Supplementary material for "A toolbox of Stable Integration Vectors (SIV) in the fission yeast *Schizosaccharomyces pombe*": Source data: S02_C022_T02_P0001_M5_X5_E1.quant

```
[instrument]
blockid	numofrow	numofcol	coversn	version	coverid	lamphours	blocksn	type	sn
21	8	12	*	1.3.2	*	*	*	ruo	272510497

[head]
version	name	operator	timestamp	expirytime	calibrationID
1.0.5	Quantitation	GUEST	*	*	*

[properties]
quantversion
0.2.5

[conditions]
BlkID	Run	ExcitationColor	EmissionColor	CameraBias	EmissionIndex	BlockTemperature	CameraGain	Point	SampleVolume	Step	ExposureIndex	CoverID	Time	SampleTemperature	CoverTemperature	ExcitationIndex	Stage	Exposure	Cycle
21	20190205smp81-926	x5	m5	*	5	60.0078,60.0105,60,59.9987,59.9981,59.999	*	1	10	2	1	-1	1549451845.905	59.9996,59.9988,59.9995,59.9989,59.999,59.9989	104.966	5	2	200	22

[quant]
region	quant	count	saturation
IA1	2887424	1014	0
OA1	672704	237	0
IA2	2864992	1006	0
OA2	687856	241	0
IA3	2869744	1008	0
OA3	682096	240	0
IA4	2861168	1010	0
OA4	672784	238	0
IA5	2840656	1006	0
OA5	670848	238	0
IA6	2831680	1004	0
OA6	672240	239	0
IA7	2843760	1008	0
OA7	663984	237	0
IA8	2842240	1010	0
OA8	669552	238	0
IA9	2850128	1013	0
OA9	664288	237	0
IA10	2862688	1012	0
OA10	675872	241	0
IA11	2845376	1008	0
OA11	666624	237	0
IA12	2853168	1008	0
OA12	669360	238	0
IB1	2846592	1004	0
OB1	681152	241	0
IB2	2864432	1011	0
OB2	674928	239	0
IB3	2845824	1005	0
OB3	687152	243	0
IB4	2829840	1006	0
OB4	668032	237	0
IB5	2842736	1008	0
OB5	662416	236	0
IB6	2838544	1011	0
OB6	664496	237	0
IB7	2852128	1015	0
OB7	653792	234	0
IB8	2847520	1014	0
OB8	664032	237	0
IB9	2823712	1004	0
OB9	680720	244	0
IB10	2822784	1003	0
OB10	678064	242	0
IB11	2850976	1012	0
OB11	666512	238	0
IB12	2856368	1014	0
OB12	664864	237	0
IC1	2849040	1009	0
OC1	682368	241	0
IC2	2841984	1006	0
OC2	675008	239	0
IC3	2848944	1008	0
OC3	667712	237	0
IC4	2850448	1010	0
OC4	660880	235	0
IC5	2860704	1014	0
OC5	669184	238	0
IC6	2853968	1014	0
OC6	667120	237	0
IC7	2851696	1009	0
OC7	669456	238	0
IC8	2836368	1006	0
OC8	669088	238	0
IC9	2846032	1011	0
OC9	676048	241	0
IC10	2839776	1009	0
OC10	668768	239	0
IC11	2835232	1010	0
OC11	667744	238	0
IC12	2828960	1005	0
OC12	681392	243	0
ID1	2831488	1006	0
OD1	670624	238	0
ID2	2843312	1008	0
OD2	665088	236	0
ID3	2860032	1012	0
OD3	676848	240	0
ID4	2870592	1015	0
OD4	666608	236	0
ID5	2849120	1009	0
OD5	672448	239	0
ID6	2844144	1004	0
OD6	669840	236	0
ID7	2856960	1009	0
OD7	679440	241	0
ID8	2836240	1005	0
OD8	686448	244	0
ID9	2833600	1004	0
OD9	662880	237	0
ID10	2824848	1003	0
OD10	666528	239	0
ID11	2815472	1003	0
OD11	664384	238	0
ID12	2823760	1007	0
OD12	655952	235	0
IE1	2848944	1011	0
OE1	664320	237	0
IE2	2862992	1014	0
OE2	672448	238	0
IE3	2859216	1009	0
OE3	677280	240	0
IE4	2844064	1005	0
OE4	665072	235	0
IE5	2862624	1010	0
OE5	672736	239	0
IE6	2856448	1002	0
OE6	692560	243	0
IE7	2869920	1006	0
OE7	674656	238	0
IE8	2866640	1003	0
OE8	674064	239	0
IE9	2838304	1008	0
OE9	668768	239	0
IE10	2845552	1011	0
OE10	657360	235	0
IE11	2835152	1010	0
OE11	665648	238	0
IE12	2838960	1011	0
OE12	663088	237	0
IF1	2838912	1010	0
OF1	673840	240	0
IF2	2838752	1006	0
OF2	672336	239	0
IF3	2858960	1010	0
OF3	677104	240	0
IF4	2847632	1007	0
OF4	674288	239	0
IF5	2843904	1006	0
OF5	667040	237	0
IF6	2847760	1007	0
OF6	664256	236	0
IF7	2858752	1010	0
OF7	675648	240	0
IF8	2863344	1014	0
OF8	656496	234	0
IF9	2852768	1013	0
OF9	669056	239	0
IF10	2831680	1006	0
OF10	664304	238	0
IF11	2828880	1007	0
OF11	667152	239	0
IF12	2848848	1013	0
OF12	663424	237	0
IG1	2846208	1012	0
OG1	674640	240	0
IG2	2851040	1011	0
OG2	668128	237	0
IG3	2843984	1007	0
OG3	668656	237	0
IG4	2838992	1009	0
OG4	664400	236	0
IG5	2849216	1011	0
OG5	662944	236	0
IG6	2844816	1012	0
OG6	680736	242	0
IG7	2834352	1008	0
OG7	670432	239	0
IG8	2819696	1004	0
OG8	683024	244	0
IG9	2842560	1015	0
OG9	652832	234	0
IG10	2843008	1014	0
OG10	658736	236	0
IG11	2834160	1013	0
OG11	660464	237	0
IG12	2820672	1008	0
OG12	669072	240	0
IH1	2827984	1006	0
OH1	666304	237	0
IH2	2833120	1006	0
OH2	670576	238	0
IH3	2853168	1010	0
OH3	669744	238	0
IH4	2845632	1012	0
OH4	675376	240	0
IH5	2827184	1006	0
OH5	668528	238	0
IH6	2838448	1013	0
OH6	663968	237	0
IH7	2846784	1014	0
OH7	665584	238	0
IH8	2836304	1011	0
OH8	675584	242	0
IH9	2819152	1007	0
OH9	665552	238	0
IH10	2817712	1008	0
OH10	657616	236	0
IH11	2818096	1009	0
OH11	669280	241	0
IH12	2825248	1010	0
OH12	668144	240	0
```
