## Supplementary material for "A toolbox of Stable Integration Vectors (SIV) in the fission yeast *Schizosaccharomyces pombe*": Source data: S02_C022_T02_P0001_M5_X5_E2.quant

```
[instrument]
blockid	numofrow	numofcol	coversn	version	coverid	lamphours	blocksn	type	sn
21	8	12	*	1.3.2	*	*	*	ruo	272510497

[head]
version	name	operator	timestamp	expirytime	calibrationID
1.0.5	Quantitation	GUEST	*	*	*

[properties]
quantversion
0.2.5

[conditions]
BlkID	Run	ExcitationColor	EmissionColor	CameraBias	EmissionIndex	BlockTemperature	CameraGain	Point	SampleVolume	Step	ExposureIndex	CoverID	Time	SampleTemperature	CoverTemperature	ExcitationIndex	Stage	Exposure	Cycle
21	20190205smp81-926	x5	m5	*	5	60.0078,60.0105,60,59.9987,59.9981,59.999	*	1	10	2	2	-1	1549451846.631	59.9996,59.9988,59.9995,59.9989,59.999,59.9989	104.966	5	2	920	22

[quant]
region	quant	count	saturation
IA1	3185920	1014	0
OA1	741008	237	0
IA2	3162448	1006	0
OA2	758192	241	0
IA3	3141744	1008	0
OA3	746736	240	0
IA4	3113376	1010	0
OA4	726528	238	0
IA5	3079248	1006	0
OA5	724848	238	0
IA6	3083184	1004	0
OA6	725648	239	0
IA7	3110912	1008	0
OA7	721776	237	0
IA8	3115808	1010	0
OA8	724528	238	0
IA9	3143328	1013	0
OA9	718272	237	0
IA10	3199008	1012	0
OA10	745056	241	0
IA11	3197200	1008	0
OA11	738768	237	0
IA12	3189568	1008	0
OA12	736960	238	0
IB1	3119936	1004	0
OB1	748112	241	0
IB2	3115456	1011	0
OB2	735072	239	0
IB3	3089248	1005	0
OB3	743248	243	0
IB4	3058832	1006	0
OB4	720704	237	0
IB5	3111168	1008	0
OB5	714064	236	0
IB6	3082080	1011	0
OB6	714560	237	0
IB7	3123488	1015	0
OB7	708880	234	0
IB8	3122000	1014	0
OB8	720800	237	0
IB9	3137456	1004	0
OB9	739232	244	0
IB10	3135888	1003	0
OB10	740096	242	0
IB11	3177744	1012	0
OB11	734016	238	0
IB12	3180352	1014	0
OB12	729856	237	0
IC1	3069968	1009	0
OC1	732880	241	0
IC2	3048912	1006	0
OC2	726800	239	0
IC3	3067232	1008	0
OC3	710928	237	0
IC4	3071536	1010	0
OC4	711200	235	0
IC5	3108720	1014	0
OC5	718464	238	0
IC6	3111952	1014	0
OC6	718320	237	0
IC7	3133872	1009	0
OC7	722704	238	0
IC8	3124896	1006	0
OC8	721152	238	0
IC9	3160576	1011	0
OC9	728096	241	0
IC10	3133952	1009	0
OC10	718096	239	0
IC11	3119792	1010	0
OC11	721648	238	0
IC12	3096816	1005	0
OC12	738112	243	0
ID1	3037888	1006	0
OD1	721536	238	0
ID2	3047840	1008	0
OD2	712944	236	0
ID3	3083616	1012	0
OD3	728576	240	0
ID4	3137216	1015	0
OD4	720208	236	0
ID5	3119888	1009	0
OD5	730416	239	0
ID6	3186784	1004	0
OD6	747568	236	0
ID7	3189344	1009	0
OD7	744672	241	0
ID8	3161808	1005	0
OD8	745632	244	0
ID9	3192624	1004	0
OD9	720976	237	0
ID10	3144112	1003	0
OD10	722368	239	0
ID11	3105712	1003	0
OD11	720624	238	0
ID12	3095360	1007	0
OD12	712352	235	0
IE1	3032416	1011	0
OE1	711232	237	0
IE2	3061408	1014	0
OE2	719872	238	0
IE3	3080368	1009	0
OE3	727024	240	0
IE4	3095248	1005	0
OE4	716624	235	0
IE5	3135328	1010	0
OE5	729056	239	0
IE6	3213536	1002	0
OE6	777168	243	0
IE7	3233424	1006	0
OE7	754352	238	0
IE8	3297952	1003	0
OE8	736432	239	0
IE9	3157296	1008	0
OE9	725952	239	0
IE10	3146016	1011	0
OE10	711184	235	0
IE11	3116464	1010	0
OE11	721152	238	0
IE12	3086448	1011	0
OE12	712304	237	0
IF1	3038000	1010	0
OF1	720512	240	0
IF2	3041696	1006	0
OF2	721680	239	0
IF3	3086592	1010	0
OF3	731248	240	0
IF4	3114992	1007	0
OF4	726064	239	0
IF5	3116432	1006	0
OF5	727024	237	0
IF6	3150992	1007	0
OF6	729536	236	0
IF7	3166256	1010	0
OF7	738544	240	0
IF8	3180576	1014	0
OF8	716096	234	0
IF9	3163328	1013	0
OF9	728576	239	0
IF10	3126560	1006	0
OF10	721488	238	0
IF11	3107072	1007	0
OF11	721744	239	0
IF12	3130848	1013	0
OF12	715200	237	0
IG1	3044576	1012	0
OG1	724608	240	0
IG2	3069296	1011	0
OG2	720400	237	0
IG3	3060416	1007	0
OG3	722992	237	0
IG4	3077568	1009	0
OG4	717936	236	0
IG5	3093952	1011	0
OG5	712464	236	0
IG6	3099824	1012	0
OG6	735168	242	0
IG7	3103488	1008	0
OG7	725696	239	0
IG8	3091968	1004	0
OG8	738800	244	0
IG9	3121184	1015	0
OG9	707296	234	0
IG10	3126800	1014	0
OG10	712976	236	0
IG11	3105328	1013	0
OG11	713888	237	0
IG12	3065696	1008	0
OG12	716208	240	0
IH1	3036032	1006	0
OH1	712336	237	0
IH2	3044096	1006	0
OH2	721760	238	0
IH3	3076416	1010	0
OH3	724192	238	0
IH4	3077264	1012	0
OH4	726768	240	0
IH5	3053776	1006	0
OH5	721264	238	0
IH6	3069744	1013	0
OH6	715328	237	0
IH7	3093680	1014	0
OH7	720816	238	0
IH8	3084912	1011	0
OH8	733952	242	0
IH9	3075248	1007	0
OH9	720816	238	0
IH10	3083760	1008	0
OH10	715184	236	0
IH11	3072224	1009	0
OH11	722208	241	0
IH12	3063136	1010	0
OH12	718560	240	0
```
