## Supplementary material for "A toolbox of Stable Integration Vectors (SIV) in the fission yeast *Schizosaccharomyces pombe*": Source data: S02_C023_T02_P0001_M1_X1_E1.quant

```
[instrument]
blockid	numofrow	numofcol	coversn	version	coverid	lamphours	blocksn	type	sn
21	8	12	*	1.3.2	*	*	*	ruo	272510497

[head]
version	name	operator	timestamp	expirytime	calibrationID
1.0.5	Quantitation	GUEST	*	*	*

[properties]
quantversion
0.2.5

[conditions]
BlkID	Run	ExcitationColor	EmissionColor	CameraBias	EmissionIndex	BlockTemperature	CameraGain	Point	SampleVolume	Step	ExposureIndex	CoverID	Time	SampleTemperature	CoverTemperature	ExcitationIndex	Stage	Exposure	Cycle
21	20190205smp81-926	x1	m1	*	1	59.9977,59.9933,60.0097,60.001,60.003,60.0137	*	1	10	2	1	-1	1549451972.510	59.9997,59.9996,59.9987,59.9989,59.9991,59.9996	104.875	1	2	60	23

[quant]
region	quant	count	saturation
IA1	2957840	1013	0
OA1	660752	237	0
IA2	2980064	1008	0
OA2	659776	236	0
IA3	3015264	1008	0
OA3	655808	234	0
IA4	3107072	1016	0
OA4	656992	234	0
IA5	3129792	1017	0
OA5	654192	233	0
IA6	3135504	1010	0
OA6	673584	240	0
IA7	3320240	1006	0
OA7	673712	239	0
IA8	3341648	1013	0
OA8	664560	237	0
IA9	3329392	1016	0
OA9	663952	237	0
IA10	3328944	1017	0
OA10	659136	236	0
IA11	3263728	1017	0
OA11	654016	235	0
IA12	3183168	1011	0
OA12	661504	238	0
IB1	2991664	1009	0
OB1	662576	237	0
IB2	3041568	1010	0
OB2	676912	241	0
IB3	3104832	1016	0
OB3	678208	240	0
IB4	3188144	1014	0
OB4	676560	239	0
IB5	3206272	1009	0
OB5	670896	237	0
IB6	3230240	1011	0
OB6	663024	235	0
IB7	3495136	1016	0
OB7	672416	237	0
IB8	3511952	1018	0
OB8	671392	237	0
IB9	3474288	1015	0
OB9	665808	236	0
IB10	3410752	1007	0
OB10	675328	240	0
IB11	3358752	1013	0
OB11	664000	237	0
IB12	3239680	1009	0
OB12	667024	239	0
IC1	3034928	1015	0
OC1	670016	239	0
IC2	3095152	1016	0
OC2	675152	240	0
IC3	3131280	1011	0
OC3	672688	238	0
IC4	3188304	1007	0
OC4	682256	241	0
IC5	3229968	1013	0
OC5	680736	240	0
IC6	3311184	1016	0
OC6	683696	240	0
IC7	3785824	1011	0
OC7	686368	240	0
IC8	3670384	1008	0
OC8	673568	236	0
IC9	3649120	1011	0
OC9	672752	237	0
IC10	3483264	1006	0
OC10	675712	239	0
IC11	3389440	1006	0
OC11	674768	240	0
IC12	3297408	1011	0
OC12	661328	236	0
ID1	3044048	1012	0
OD1	668992	238	0
ID2	3102368	1012	0
OD2	667312	237	0
ID3	3153664	1007	0
OD3	670576	237	0
ID4	3266384	1016	0
OD4	670400	236	0
ID5	3287696	1010	0
OD5	684000	241	0
ID6	3314288	1007	0
OD6	678832	238	0
ID7	3806880	1012	0
OD7	686992	240	0
ID8	3778384	1008	0
OD8	693424	242	0
ID9	3740448	1006	0
OD9	682864	239	0
ID10	3574976	1012	0
OD10	672112	237	0
ID11	3478256	1010	0
OD11	672480	238	0
ID12	3381072	1013	0
OD12	677952	241	0
IE1	3086224	1012	0
OE1	678368	242	0
IE2	3120448	1006	0
OE2	676016	240	0
IE3	3221648	1011	0
OE3	671376	237	0
IE4	3243520	1007	0
OE4	690400	243	0
IE5	3313344	1015	0
OE5	683616	240	0
IE6	3325424	1012	0
OE6	677360	237	0
IE7	3678016	1010	0
OE7	677072	236	0
IE8	4021168	1010	0
OE8	676864	236	0
IE9	3642496	1011	0
OE9	686160	241	0
IE10	3593296	1016	0
OE10	668080	236	0
IE11	3480992	1016	0
OE11	668880	238	0
IE12	3393568	1012	0
OE12	666480	238	0
IF1	3077344	1007	0
OF1	675136	241	0
IF2	3143968	1010	0
OF2	672384	238	0
IF3	3253904	1018	0
OF3	676208	239	0
IF4	3264432	1015	0
OF4	675984	239	0
IF5	3312480	1010	0
OF5	671536	237	0
IF6	3318864	1010	0
OF6	671360	236	0
IF7	3706832	1012	0
OF7	675776	237	0
IF8	3703104	1016	0
OF8	682320	239	0
IF9	3644464	1012	0
OF9	680800	239	0
IF10	3574416	1006	0
OF10	679680	240	0
IF11	3497712	1013	0
OF11	669184	238	0
IF12	3422992	1015	0
OF12	665088	237	0
IG1	3078368	1009	0
OG1	682832	243	0
IG2	3140864	1012	0
OG2	670704	238	0
IG3	3189504	1007	0
OG3	671552	238	0
IG4	3233360	1010	0
OG4	684432	242	0
IG5	3266624	1006	0
OG5	680144	240	0
IG6	3299456	1010	0
OG6	676608	238	0
IG7	3597696	1008	0
OG7	669744	235	0
IG8	3627632	1015	0
OG8	669664	236	0
IG9	3577536	1016	0
OG9	676448	239	0
IG10	3565792	1016	0
OG10	670928	238	0
IG11	3430048	1011	0
OG11	666800	238	0
IG12	3373344	1010	0
OG12	662096	236	0
IH1	3057280	1011	0
OH1	667104	239	0
IH2	3131168	1018	0
OH2	664592	237	0
IH3	3195888	1013	0
OH3	675344	240	0
IH4	3158384	1005	0
OH4	664464	237	0
IH5	3226208	1011	0
OH5	668608	238	0
IH6	3245312	1016	0
OH6	658064	234	0
IH7	3550784	1017	0
OH7	662000	235	0
IH8	3518864	1009	0
OH8	673024	238	0
IH9	3503136	1010	0
OH9	670528	239	0
IH10	3520368	1011	0
OH10	671920	240	0
IH11	3364608	1009	0
OH11	669104	240	0
IH12	3301584	1007	0
OH12	655568	235	0
```
