## Supplementary material for "A toolbox of Stable Integration Vectors (SIV) in the fission yeast *Schizosaccharomyces pombe*": Source data: S02_C023_T02_P0001_M1_X1_E2.quant

```
[instrument]
blockid	numofrow	numofcol	coversn	version	coverid	lamphours	blocksn	type	sn
21	8	12	*	1.3.2	*	*	*	ruo	272510497

[head]
version	name	operator	timestamp	expirytime	calibrationID
1.0.5	Quantitation	GUEST	*	*	*

[properties]
quantversion
0.2.5

[conditions]
BlkID	Run	ExcitationColor	EmissionColor	CameraBias	EmissionIndex	BlockTemperature	CameraGain	Point	SampleVolume	Step	ExposureIndex	CoverID	Time	SampleTemperature	CoverTemperature	ExcitationIndex	Stage	Exposure	Cycle
21	20190205smp81-926	x1	m1	*	1	59.9977,59.9933,60.0097,60.001,60.003,60.0137	*	1	10	2	2	-1	1549451973.154	59.9997,59.9996,59.9987,59.9989,59.9991,59.9996	104.875	1	2	175	23

[quant]
region	quant	count	saturation
IA1	3273632	1013	0
OA1	676544	237	0
IA2	3342928	1008	0
OA2	680304	236	0
IA3	3453776	1008	0
OA3	678512	234	0
IA4	3692176	1016	0
OA4	681968	234	0
IA5	3760464	1017	0
OA5	683872	233	0
IA6	3818144	1010	0
OA6	706944	240	0
IA7	4398224	1006	0
OA7	708480	239	0
IA8	4420896	1013	0
OA8	703328	237	0
IA9	4398848	1016	0
OA9	696624	237	0
IA10	4379264	1017	0
OA10	690224	236	0
IA11	4201168	1017	0
OA11	682016	235	0
IA12	3986288	1011	0
OA12	684560	238	0
IB1	3378384	1009	0
OB1	678464	237	0
IB2	3505120	1010	0
OB2	699664	241	0
IB3	3660096	1016	0
OB3	700992	240	0
IB4	3929280	1014	0
OB4	708400	239	0
IB5	4020080	1009	0
OB5	711248	237	0
IB6	4086848	1011	0
OB6	703392	235	0
IB7	4851312	1016	0
OB7	716016	237	0
IB8	4879344	1018	0
OB8	716448	237	0
IB9	4806880	1015	0
OB9	706560	236	0
IB10	4669872	1007	0
OB10	715200	240	0
IB11	4500912	1013	0
OB11	700016	237	0
IB12	4161232	1009	0
OB12	695184	239	0
IC1	3479424	1015	0
OC1	688784	239	0
IC2	3638016	1016	0
OC2	699568	240	0
IC3	3780592	1011	0
OC3	703360	238	0
IC4	3969792	1007	0
OC4	717760	241	0
IC5	4069344	1013	0
OC5	719760	240	0
IC6	4294448	1016	0
OC6	725440	240	0
IC7	5701072	1011	0
OC7	737024	240	0
IC8	5414720	1008	0
OC8	723456	236	0
IC9	5342832	1011	0
OC9	722688	237	0
IC10	4904624	1006	0
OC10	717248	239	0
IC11	4632192	1006	0
OC11	713776	240	0
IC12	4306160	1011	0
OC12	691632	236	0
ID1	3534880	1012	0
OD1	688208	238	0
ID2	3685664	1012	0
OD2	692592	237	0
ID3	3857312	1007	0
OD3	701824	237	0
ID4	4162368	1016	0
OD4	705104	236	0
ID5	4260880	1010	0
OD5	730192	241	0
ID6	4374352	1007	0
OD6	730960	238	0
ID7	5780016	1012	0
OD7	741600	240	0
ID8	5738512	1008	0
OD8	751376	242	0
ID9	5659216	1006	0
OD9	733232	239	0
ID10	5119488	1012	0
OD10	720368	237	0
ID11	4861168	1010	0
OD11	711344	238	0
ID12	4553568	1013	0
OD12	712032	241	0
IE1	3655392	1012	0
OE1	700272	242	0
IE2	3784096	1006	0
OE2	703712	240	0
IE3	4040960	1011	0
OE3	702880	237	0
IE4	4137904	1007	0
OE4	729344	243	0
IE5	4325840	1015	0
OE5	728864	240	0
IE6	4386128	1012	0
OE6	728464	237	0
IE7	5427152	1010	0
OE7	734960	236	0
IE8	6438496	1010	0
OE8	731456	236	0
IE9	5345664	1011	0
OE9	741552	241	0
IE10	5169040	1016	0
OE10	714928	236	0
IE11	4864992	1016	0
OE11	710864	238	0
IE12	4617920	1012	0
OE12	702000	238	0
IF1	3666576	1007	0
OF1	694256	241	0
IF2	3827840	1010	0
OF2	694864	238	0
IF3	4111952	1018	0
OF3	708016	239	0
IF4	4166800	1015	0
OF4	711472	239	0
IF5	4351600	1010	0
OF5	713488	237	0
IF6	4380576	1010	0
OF6	716176	236	0
IF7	5496576	1012	0
OF7	727200	237	0
IF8	5466528	1016	0
OF8	734192	239	0
IF9	5355920	1012	0
OF9	728912	239	0
IF10	5180608	1006	0
OF10	727072	240	0
IF11	4919312	1013	0
OF11	708416	238	0
IF12	4676208	1015	0
OF12	693840	237	0
IG1	3639040	1009	0
OG1	699440	243	0
IG2	3802112	1012	0
OG2	691632	238	0
IG3	3957824	1007	0
OG3	699120	238	0
IG4	4098656	1010	0
OG4	714016	242	0
IG5	4214160	1006	0
OG5	716192	240	0
IG6	4313472	1010	0
OG6	715952	238	0
IG7	5183488	1008	0
OG7	710512	235	0
IG8	5247216	1015	0
OG8	713408	236	0
IG9	5106016	1016	0
OG9	719424	239	0
IG10	5078704	1016	0
OG10	710000	238	0
IG11	4719584	1011	0
OG11	704096	238	0
IG12	4548704	1010	0
OG12	689392	236	0
IH1	3582848	1011	0
OH1	686464	239	0
IH2	3734912	1018	0
OH2	685712	237	0
IH3	3946800	1013	0
OH3	698768	240	0
IH4	3908000	1005	0
OH4	693424	237	0
IH5	4067824	1011	0
OH5	700816	238	0
IH6	4126416	1016	0
OH6	688272	234	0
IH7	4996496	1017	0
OH7	699920	235	0
IH8	4969312	1009	0
OH8	709920	238	0
IH9	4939632	1010	0
OH9	709840	239	0
IH10	4984160	1011	0
OH10	706288	240	0
IH11	4528512	1009	0
OH11	699984	240	0
IH12	4354160	1007	0
OH12	679904	235	0
```
