## Supplementary material for "A toolbox of Stable Integration Vectors (SIV) in the fission yeast *Schizosaccharomyces pombe*": Source data: S02_C023_T02_P0001_M1_X1_E3.quant

```
[instrument]
blockid	numofrow	numofcol	coversn	version	coverid	lamphours	blocksn	type	sn
21	8	12	*	1.3.2	*	*	*	ruo	272510497

[head]
version	name	operator	timestamp	expirytime	calibrationID
1.0.5	Quantitation	GUEST	*	*	*

[properties]
quantversion
0.2.5

[conditions]
BlkID	Run	ExcitationColor	EmissionColor	CameraBias	EmissionIndex	BlockTemperature	CameraGain	Point	SampleVolume	Step	ExposureIndex	CoverID	Time	SampleTemperature	CoverTemperature	ExcitationIndex	Stage	Exposure	Cycle
21	20190205smp81-926	x1	m1	*	1	59.9977,59.9933,60.0097,60.001,60.003,60.0137	*	1	10	2	3	-1	1549451973.878	59.9997,59.9996,59.9987,59.9989,59.9991,59.9996	104.875	1	2	520	23

[quant]
region	quant	count	saturation
IA1	4210752	1013	0
OA1	718576	237	0
IA2	4449904	1008	0
OA2	734704	236	0
IA3	4763184	1008	0
OA3	736928	234	0
IA4	5456944	1016	0
OA4	753280	234	0
IA5	5671664	1017	0
OA5	763568	233	0
IA6	5899888	1010	0
OA6	796128	240	0
IA7	7630432	1006	0
OA7	812320	239	0
IA8	7673168	1013	0
OA8	809024	237	0
IA9	7603296	1016	0
OA9	795280	237	0
IA10	7566704	1017	0
OA10	781808	236	0
IA11	7022880	1017	0
OA11	765600	235	0
IA12	6394384	1011	0
OA12	749216	238	0
IB1	4530464	1009	0
OB1	729312	237	0
IB2	4910288	1010	0
OB2	759664	241	0
IB3	5314480	1016	0
OB3	776416	240	0
IB4	6169600	1014	0
OB4	798416	239	0
IB5	6465088	1009	0
OB5	821200	237	0
IB6	6673008	1011	0
OB6	815328	235	0
IB7	8918736	1016	0
OB7	843712	237	0
IB8	9004512	1018	0
OB8	843360	237	0
IB9	8824032	1015	0
OB9	830944	236	0
IB10	8471008	1007	0
OB10	833728	240	0
IB11	7909152	1013	0
OB11	799440	237	0
IB12	6935152	1009	0
OB12	774112	239	0
IC1	4821664	1015	0
OC1	746832	239	0
IC2	5279184	1016	0
OC2	772672	240	0
IC3	5725200	1011	0
OC3	786864	238	0
IC4	6319376	1007	0
OC4	823680	241	0
IC5	6599264	1013	0
OC5	839280	240	0
IC6	7290720	1016	0
OC6	859216	240	0
IC7	11498496	1011	0
OC7	888432	240	0
IC8	10645584	1008	0
OC8	876256	236	0
IC9	10436496	1011	0
OC9	866688	237	0
IC10	9145520	1006	0
OC10	852960	239	0
IC11	8352304	1006	0
OC11	828048	240	0
IC12	7350928	1011	0
OC12	783168	236	0
ID1	5004432	1012	0
OD1	749280	238	0
ID2	5461472	1012	0
OD2	768624	237	0
ID3	5993792	1007	0
OD3	794384	237	0
ID4	6855632	1016	0
OD4	816368	236	0
ID5	7197872	1010	0
OD5	860320	241	0
ID6	7563776	1007	0
OD6	882272	238	0
ID7	11709120	1012	0
OD7	915056	240	0
ID8	11625008	1008	0
OD8	920672	242	0
ID9	11418560	1006	0
OD9	898672	239	0
ID10	9774720	1012	0
OD10	860592	237	0
ID11	9023200	1010	0
OD11	836768	238	0
ID12	8093120	1013	0
OD12	811808	241	0
IE1	5350720	1012	0
OE1	762512	242	0
IE2	5765312	1006	0
OE2	781056	240	0
IE3	6509232	1011	0
OE3	799648	237	0
IE4	6831968	1007	0
OE4	847648	243	0
IE5	7337024	1015	0
OE5	860336	240	0
IE6	7573568	1012	0
OE6	881888	237	0
IE7	10645120	1010	0
OE7	904432	236	0
IE8	13683680	1010	0
OE8	902720	236	0
IE9	10444672	1011	0
OE9	903568	241	0
IE10	9891856	1016	0
OE10	859920	236	0
IE11	8993056	1016	0
OE11	836176	238	0
IE12	8267056	1012	0
OE12	802896	238	0
IF1	5390448	1007	0
OF1	754976	241	0
IF2	5846448	1010	0
OF2	770352	238	0
IF3	6643392	1018	0
OF3	797792	239	0
IF4	6852704	1015	0
OF4	818912	239	0
IF5	7434992	1010	0
OF5	834544	237	0
IF6	7545600	1010	0
OF6	849312	236	0
IF7	10851472	1012	0
OF7	876160	237	0
IF8	10740336	1016	0
OF8	883824	239	0
IF9	10456704	1012	0
OF9	880048	239	0
IF10	9963280	1006	0
OF10	860480	240	0
IF11	9172880	1013	0
OF11	825200	238	0
IF12	8413552	1015	0
OF12	791408	237	0
IG1	5315808	1009	0
OG1	755344	243	0
IG2	5757888	1012	0
OG2	760352	238	0
IG3	6250624	1007	0
OG3	779360	238	0
IG4	6671104	1010	0
OG4	809728	242	0
IG5	7055872	1006	0
OG5	822048	240	0
IG6	7366880	1010	0
OG6	828800	238	0
IG7	9927376	1008	0
OG7	838624	235	0
IG8	10096896	1015	0
OG8	845040	236	0
IG9	9692304	1016	0
OG9	847536	239	0
IG10	9615584	1016	0
OG10	825456	238	0
IG11	8579968	1011	0
OG11	805104	238	0
IG12	8057552	1010	0
OG12	774416	236	0
IH1	5152160	1011	0
OH1	736048	239	0
IH2	5560448	1018	0
OH2	741872	237	0
IH3	6201792	1013	0
OH3	770752	240	0
IH4	6165232	1005	0
OH4	774048	237	0
IH5	6602704	1011	0
OH5	788016	238	0
IH6	6763440	1016	0
OH6	785312	234	0
IH7	9370160	1017	0
OH7	810624	235	0
IH8	9320720	1009	0
OH8	822736	238	0
IH9	9233264	1010	0
OH9	817328	239	0
IH10	9380752	1011	0
OH10	805280	240	0
IH11	8019664	1009	0
OH11	786064	240	0
IH12	7514624	1007	0
OH12	752368	235	0
```
