## Supplementary material for "A toolbox of Stable Integration Vectors (SIV) in the fission yeast *Schizosaccharomyces pombe*": Source data: S02_C023_T02_P0001_M2_X2_E1.quant

```
[instrument]
blockid	numofrow	numofcol	coversn	version	coverid	lamphours	blocksn	type	sn
21	8	12	*	1.3.2	*	*	*	ruo	272510497

[head]
version	name	operator	timestamp	expirytime	calibrationID
1.0.5	Quantitation	GUEST	*	*	*

[properties]
quantversion
0.2.5

[conditions]
BlkID	Run	ExcitationColor	EmissionColor	CameraBias	EmissionIndex	BlockTemperature	CameraGain	Point	SampleVolume	Step	ExposureIndex	CoverID	Time	SampleTemperature	CoverTemperature	ExcitationIndex	Stage	Exposure	Cycle
21	20190205smp81-926	x2	m2	*	2	59.9977,59.9933,60.0097,60.001,60.003,60.0137	*	1	10	2	1	-1	1549451970.660	59.9997,59.9996,59.9987,59.9989,59.9991,59.9996	104.875	2	2	100	23

[quant]
region	quant	count	saturation
IA1	3092544	1006	0
OA1	674016	240	0
IA2	3133248	1009	0
OA2	671904	239	0
IA3	3175264	1008	0
OA3	669536	238	0
IA4	3240016	1015	0
OA4	670464	239	0
IA5	3233552	1011	0
OA5	660656	237	0
IA6	3252096	1009	0
OA6	655408	235	0
IA7	3346960	1009	0
OA7	656512	235	0
IA8	3365552	1012	0
OA8	668368	239	0
IA9	3382112	1016	0
OA9	652832	235	0
IA10	3382608	1015	0
OA10	657584	236	0
IA11	3324720	1005	0
OA11	681392	245	0
IA12	3302512	1005	0
OA12	672832	241	0
IB1	3140656	1007	0
OB1	677904	241	0
IB2	3196752	1011	0
OB2	670672	239	0
IB3	3278624	1016	0
OB3	658112	234	0
IB4	3331824	1010	0
OB4	663792	236	0
IB5	3440512	1005	0
OB5	668848	237	0
IB6	3395104	1010	0
OB6	667984	238	0
IB7	3507824	1016	0
OB7	656512	234	0
IB8	3523968	1016	0
OB8	656016	234	0
IB9	3486560	1009	0
OB9	668608	239	0
IB10	3468816	1008	0
OB10	666224	238	0
IB11	3443408	1011	0
OB11	671440	240	0
IB12	3376272	1010	0
OB12	675152	241	0
IC1	3209040	1016	0
OC1	661264	236	0
IC2	3269264	1015	0
OC2	671328	239	0
IC3	3326992	1009	0
OC3	662544	236	0
IC4	3412128	1011	0
OC4	668832	238	0
IC5	3435984	1014	0
OC5	664144	237	0
IC6	3593840	1014	0
OC6	665184	237	0
IC7	4172400	1009	0
OC7	668544	238	0
IC8	3683888	1008	0
OC8	670160	239	0
IC9	3688768	1010	0
OC9	674848	241	0
IC10	3641664	1005	0
OC10	682096	244	0
IC11	3504720	1007	0
OC11	656752	235	0
IC12	3425264	1008	0
OC12	661216	237	0
ID1	3226032	1010	0
OD1	672128	239	0
ID2	3294480	1009	0
OD2	658832	235	0
ID3	3391760	1008	0
OD3	675552	240	0
ID4	3531328	1015	0
OD4	669280	239	0
ID5	3521680	1006	0
OD5	685472	244	0
ID6	3577664	1010	0
OD6	663024	236	0
ID7	3776224	1011	0
OD7	674864	240	0
ID8	3790096	1008	0
OD8	668448	238	0
ID9	3781248	1010	0
OD9	662592	236	0
ID10	3670448	1009	0
OD10	662128	236	0
ID11	3652672	1010	0
OD11	663264	237	0
ID12	3539280	1014	0
OD12	669120	240	0
IE1	3271616	1008	0
OE1	663744	237	0
IE2	3347936	1011	0
OE2	667408	237	0
IE3	3468208	1009	0
OE3	670816	238	0
IE4	3508176	1008	0
OE4	681952	242	0
IE5	3579760	1014	0
OE5	670816	239	0
IE6	3615504	1011	0
OE6	663072	236	0
IE7	3720448	1008	0
OE7	673184	239	0
IE8	5352336	1010	0
OE8	668768	236	0
IE9	3741424	1012	0
OE9	672864	239	0
IE10	3720448	1016	0
OE10	656800	234	0
IE11	3626944	1014	0
OE11	665136	238	0
IE12	3570384	1007	0
OE12	683184	244	0
IF1	3298640	1009	0
OF1	660448	236	0
IF2	3366336	1010	0
OF2	679152	242	0
IF3	3523808	1018	0
OF3	663664	236	0
IF4	3573952	1013	0
OF4	671600	239	0
IF5	3602416	1008	0
OF5	665424	237	0
IF6	3611712	1008	0
OF6	668576	238	0
IF7	3776480	1009	0
OF7	678112	241	0
IF8	3780912	1016	0
OF8	666208	237	0
IF9	3759920	1009	0
OF9	671664	239	0
IF10	3720480	1005	0
OF10	685840	245	0
IF11	3679920	1015	0
OF11	660272	236	0
IF12	3620128	1015	0
OF12	658944	235	0
IG1	3336624	1017	0
OG1	649744	231	0
IG2	3381184	1011	0
OG2	671280	238	0
IG3	3463792	1007	0
OG3	670080	238	0
IG4	3534080	1010	0
OG4	666784	237	0
IG5	3558352	1006	0
OG5	672528	239	0
IG6	3621344	1009	0
OG6	671824	239	0
IG7	3713104	1007	0
OG7	668384	237	0
IG8	3759232	1017	0
OG8	651360	232	0
IG9	3718848	1015	0
OG9	666656	238	0
IG10	3719856	1014	0
OG10	669376	238	0
IG11	3616128	1011	0
OG11	660496	236	0
IG12	3612384	1010	0
OG12	661456	236	0
IH1	3304672	1009	0
OH1	681744	242	0
IH2	3366656	1016	0
OH2	657568	234	0
IH3	3460480	1009	0
OH3	665712	237	0
IH4	3478624	1003	0
OH4	672608	239	0
IH5	3521744	1011	0
OH5	667504	238	0
IH6	3545152	1014	0
OH6	671056	240	0
IH7	3645360	1017	0
OH7	650032	232	0
IH8	3641312	1007	0
OH8	667360	238	0
IH9	3650304	1010	0
OH9	663456	237	0
IH10	3875040	1011	0
OH10	661440	237	0
IH11	3568096	1008	0
OH11	672080	241	0
IH12	3550368	1007	0
OH12	657744	235	0
```
