## Supplementary material for "A toolbox of Stable Integration Vectors (SIV) in the fission yeast *Schizosaccharomyces pombe*": Source data: S02_C023_T02_P0001_M2_X2_E2.quant

```
[instrument]
blockid	numofrow	numofcol	coversn	version	coverid	lamphours	blocksn	type	sn
21	8	12	*	1.3.2	*	*	*	ruo	272510497

[head]
version	name	operator	timestamp	expirytime	calibrationID
1.0.5	Quantitation	GUEST	*	*	*

[properties]
quantversion
0.2.5

[conditions]
BlkID	Run	ExcitationColor	EmissionColor	CameraBias	EmissionIndex	BlockTemperature	CameraGain	Point	SampleVolume	Step	ExposureIndex	CoverID	Time	SampleTemperature	CoverTemperature	ExcitationIndex	Stage	Exposure	Cycle
21	20190205smp81-926	x2	m2	*	2	59.9977,59.9933,60.0097,60.001,60.003,60.0137	*	1	10	2	2	-1	1549451971.310	59.9997,59.9996,59.9987,59.9989,59.9991,59.9996	104.875	2	2	430	23

[quant]
region	quant	count	saturation
IA1	4133120	1006	0
OA1	713456	240	0
IA2	4271344	1009	0
OA2	710336	239	0
IA3	4446032	1008	0
OA3	705664	238	0
IA4	4700480	1015	0
OA4	707232	239	0
IA5	4732928	1011	0
OA5	700416	237	0
IA6	4872352	1009	0
OA6	692736	235	0
IA7	5252928	1009	0
OA7	696832	235	0
IA8	5313568	1012	0
OA8	710368	239	0
IA9	5386688	1016	0
OA9	697712	235	0
IA10	5403232	1015	0
OA10	701440	236	0
IA11	5258832	1005	0
OA11	732064	245	0
IA12	5139792	1005	0
OA12	715952	241	0
IB1	4329600	1007	0
OB1	713888	241	0
IB2	4521952	1011	0
OB2	710112	239	0
IB3	4792288	1016	0
OB3	694384	234	0
IB4	5138528	1010	0
OB4	702432	236	0
IB5	5643776	1005	0
OB5	717872	237	0
IB6	5438912	1010	0
OB6	707696	238	0
IB7	5876368	1016	0
OB7	700480	234	0
IB8	5954832	1016	0
OB8	700752	234	0
IB9	5879424	1009	0
OB9	712848	239	0
IB10	5814416	1008	0
OB10	715616	238	0
IB11	5703520	1011	0
OB11	721664	240	0
IB12	5377952	1010	0
OB12	719440	241	0
IC1	4539456	1016	0
OC1	695792	236	0
IC2	4796688	1015	0
OC2	706288	239	0
IC3	5094496	1009	0
OC3	699056	236	0
IC4	5481408	1011	0
OC4	706960	238	0
IC5	5585184	1014	0
OC5	706256	237	0
IC6	6291968	1014	0
OC6	710224	237	0
IC7	8825664	1009	0
OC7	723648	238	0
IC8	6736096	1008	0
OC8	724288	239	0
IC9	6788240	1010	0
OC9	727296	241	0
IC10	6584848	1005	0
OC10	733696	244	0
IC11	6013232	1007	0
OC11	705200	235	0
IC12	5632240	1008	0
OC12	706992	237	0
ID1	4684800	1010	0
OD1	703824	239	0
ID2	4973680	1009	0
OD2	696048	235	0
ID3	5392368	1008	0
OD3	713008	240	0
ID4	5982576	1015	0
OD4	715104	239	0
ID5	6019152	1006	0
OD5	732496	244	0
ID6	6260496	1010	0
OD6	714000	236	0
ID7	7111504	1011	0
OD7	732064	240	0
ID8	7197456	1008	0
OD8	728576	238	0
ID9	7182208	1010	0
OD9	719184	236	0
ID10	6707056	1009	0
OD10	715008	236	0
ID11	6608192	1010	0
OD11	717712	237	0
ID12	6085776	1014	0
OD12	719488	240	0
IE1	4895216	1008	0
OE1	696704	237	0
IE2	5188640	1011	0
OE2	703712	237	0
IE3	5708496	1009	0
OE3	710736	238	0
IE4	5941008	1008	0
OE4	724848	242	0
IE5	6198320	1014	0
OE5	719024	239	0
IE6	6403728	1011	0
OE6	713296	236	0
IE7	6860000	1008	0
OE7	735328	239	0
IE8	13881296	1010	0
OE8	741408	236	0
IE9	6991968	1012	0
OE9	731280	239	0
IE10	6849568	1016	0
OE10	711040	234	0
IE11	6488992	1014	0
OE11	718672	238	0
IE12	6270384	1007	0
OE12	733472	244	0
IF1	5022048	1009	0
OF1	696096	236	0
IF2	5287760	1010	0
OF2	718160	242	0
IF3	5865328	1018	0
OF3	703584	236	0
IF4	6171888	1013	0
OF4	715344	239	0
IF5	6359664	1008	0
OF5	709344	237	0
IF6	6420560	1008	0
OF6	716944	238	0
IF7	7122160	1009	0
OF7	733584	241	0
IF8	7111664	1016	0
OF8	723696	237	0
IF9	7107024	1009	0
OF9	731392	239	0
IF10	6965344	1005	0
OF10	745248	245	0
IF11	6712064	1015	0
OF11	715856	236	0
IF12	6436880	1015	0
OF12	706464	235	0
IG1	5061936	1017	0
OG1	679360	231	0
IG2	5314112	1011	0
OG2	706784	238	0
IG3	5677856	1007	0
OG3	709024	238	0
IG4	5995344	1010	0
OG4	706304	237	0
IG5	6125552	1006	0
OG5	713488	239	0
IG6	6418928	1009	0
OG6	716688	239	0
IG7	6815120	1007	0
OG7	714064	237	0
IG8	6966768	1017	0
OG8	700784	232	0
IG9	6830816	1015	0
OG9	719568	238	0
IG10	6841248	1014	0
OG10	719296	238	0
IG11	6436416	1011	0
OG11	709504	236	0
IG12	6382480	1010	0
OG12	709904	236	0
IH1	5012720	1009	0
OH1	717168	242	0
IH2	5204256	1016	0
OH2	692880	234	0
IH3	5677040	1009	0
OH3	704752	237	0
IH4	5827680	1003	0
OH4	709456	239	0
IH5	5962576	1011	0
OH5	707296	238	0
IH6	6064016	1014	0
OH6	713392	240	0
IH7	6464624	1017	0
OH7	694496	232	0
IH8	6564656	1007	0
OH8	715200	238	0
IH9	6590784	1010	0
OH9	709680	237	0
IH10	7570400	1011	0
OH10	711008	237	0
IH11	6255696	1008	0
OH11	718736	241	0
IH12	6178432	1007	0
OH12	702864	235	0
```
