## Supplementary material for "A toolbox of Stable Integration Vectors (SIV) in the fission yeast *Schizosaccharomyces pombe*": Source data: S02_C023_T02_P0001_M3_X3_E1.quant

```
[instrument]
blockid	numofrow	numofcol	coversn	version	coverid	lamphours	blocksn	type	sn
21	8	12	*	1.3.2	*	*	*	ruo	272510497

[head]
version	name	operator	timestamp	expirytime	calibrationID
1.0.5	Quantitation	GUEST	*	*	*

[properties]
quantversion
0.2.5

[conditions]
BlkID	Run	ExcitationColor	EmissionColor	CameraBias	EmissionIndex	BlockTemperature	CameraGain	Point	SampleVolume	Step	ExposureIndex	CoverID	Time	SampleTemperature	CoverTemperature	ExcitationIndex	Stage	Exposure	Cycle
21	20190205smp81-926	x3	m3	*	3	59.9977,59.9933,60.0097,60.001,60.003,60.0137	*	1	10	2	1	-1	1549451966.612	59.9997,59.9996,59.9987,59.9989,59.9991,59.9996	104.875	3	2	125	23

[quant]
region	quant	count	saturation
IA1	2935504	1011	0
OA1	667232	238	0
IA2	2958752	1011	0
OA2	665792	237	0
IA3	2976640	1008	0
OA3	671232	239	0
IA4	2997680	1014	0
OA4	667824	239	0
IA5	2982912	1008	0
OA5	662016	237	0
IA6	2995072	1009	0
OA6	656064	236	0
IA7	3012672	1010	0
OA7	659056	237	0
IA8	3012432	1013	0
OA8	667120	240	0
IA9	3006816	1014	0
OA9	660496	238	0
IA10	2999040	1014	0
OA10	657872	237	0
IA11	2951872	1006	0
OA11	676528	244	0
IA12	2948608	1009	0
OA12	662800	239	0
IB1	2938000	1007	0
OB1	667296	238	0
IB2	2975904	1011	0
OB2	668000	238	0
IB3	3006272	1012	0
OB3	663424	237	0
IB4	3013072	1008	0
OB4	660512	236	0
IB5	3042448	1006	0
OB5	668080	239	0
IB6	3057168	1011	0
OB6	663456	238	0
IB7	3066400	1014	0
OB7	663472	238	0
IB8	3061072	1016	0
OB8	648416	233	0
IB9	3019696	1007	0
OB9	662656	239	0
IB10	3010400	1009	0
OB10	657264	237	0
IB11	2996784	1013	0
OB11	660864	239	0
IB12	2975952	1013	0
OB12	660128	238	0
IC1	2981424	1015	0
OC1	662816	236	0
IC2	2999600	1011	0
OC2	662976	236	0
IC3	3012304	1003	0
OC3	675872	241	0
IC4	3065184	1013	0
OC4	658544	235	0
IC5	3091008	1015	0
OC5	660880	237	0
IC6	3134976	1016	0
OC6	652096	234	0
IC7	3171904	1008	0
OC7	665200	238	0
IC8	3112272	1008	0
OC8	667552	240	0
IC9	3107792	1010	0
OC9	668144	241	0
IC10	3134400	1008	0
OC10	674656	243	0
IC11	3012896	1007	0
OC11	654304	236	0
IC12	2986224	1009	0
OC12	655728	237	0
ID1	2977392	1009	0
OD1	665872	238	0
ID2	3000848	1006	0
OD2	678720	241	0
ID3	3055856	1011	0
OD3	665776	237	0
ID4	3135184	1015	0
OD4	668352	238	0
ID5	3103360	1007	0
OD5	677408	242	0
ID6	3137408	1010	0
OD6	666384	237	0
ID7	3157648	1010	0
OD7	672320	239	0
ID8	3152800	1008	0
OD8	666032	238	0
ID9	3122656	1008	0
OD9	663888	238	0
ID10	3084112	1003	0
OD10	668880	241	0
ID11	3106656	1012	0
OD11	654592	236	0
ID12	3028592	1010	0
OD12	662192	239	0
IE1	2974992	1006	0
OE1	661904	236	0
IE2	3025120	1012	0
OE2	665408	237	0
IE3	3069120	1010	0
OE3	673632	239	0
IE4	3095424	1009	0
OE4	674544	240	0
IE5	3133392	1013	0
OE5	670976	239	0
IE6	3143408	1008	0
OE6	666384	237	0
IE7	3153472	1008	0
OE7	662000	236	0
IE8	3336816	1008	0
OE8	660992	236	0
IE9	3113872	1010	0
OE9	670960	241	0
IE10	3108464	1016	0
OE10	648832	233	0
IE11	3053392	1012	0
OE11	666528	240	0
IE12	3027632	1011	0
OE12	657328	237	0
IF1	2992896	1011	0
OF1	663552	237	0
IF2	3025616	1011	0
OF2	668544	238	0
IF3	3087296	1015	0
OF3	672528	239	0
IF4	3121664	1010	0
OF4	679440	242	0
IF5	3106304	1004	0
OF5	671360	240	0
IF6	3131344	1011	0
OF6	663440	237	0
IF7	3153472	1012	0
OF7	659264	236	0
IF8	3140768	1014	0
OF8	668512	239	0
IF9	3119488	1012	0
OF9	660064	237	0
IF10	3077840	1006	0
OF10	665264	240	0
IF11	3054832	1012	0
OF11	663808	239	0
IF12	3045408	1016	0
OF12	666416	240	0
IG1	3012128	1018	0
OG1	664880	237	0
IG2	3034544	1013	0
OG2	675584	240	0
IG3	3055136	1008	0
OG3	669712	238	0
IG4	3076560	1006	0
OG4	661936	236	0
IG5	3098496	1008	0
OG5	682352	244	0
IG6	3128304	1013	0
OG6	669440	239	0
IG7	3107680	1006	0
OG7	668608	239	0
IG8	3113328	1012	0
OG8	659104	236	0
IG9	3100320	1015	0
OG9	663968	239	0
IG10	3080768	1013	0
OG10	669024	241	0
IG11	3032208	1009	0
OG11	664784	240	0
IG12	3006864	1006	0
OG12	663456	239	0
IH1	2970912	1007	0
OH1	667024	238	0
IH2	3013808	1011	0
OH2	665104	237	0
IH3	3048288	1007	0
OH3	669568	238	0
IH4	3095504	1012	0
OH4	665200	237	0
IH5	3077120	1011	0
OH5	660048	236	0
IH6	3087360	1014	0
OH6	665872	239	0
IH7	3082688	1015	0
OH7	660688	237	0
IH8	3068208	1010	0
OH8	666176	239	0
IH9	3053920	1008	0
OH9	659824	238	0
IH10	3075648	1011	0
OH10	653232	236	0
IH11	3006688	1008	0
OH11	659088	239	0
IH12	2983904	1006	0
OH12	661888	239	0
```
