## Supplementary material for "A toolbox of Stable Integration Vectors (SIV) in the fission yeast *Schizosaccharomyces pombe*": Source data: S02_C023_T02_P0001_M3_X3_E2.quant

```
[instrument]
blockid	numofrow	numofcol	coversn	version	coverid	lamphours	blocksn	type	sn
21	8	12	*	1.3.2	*	*	*	ruo	272510497

[head]
version	name	operator	timestamp	expirytime	calibrationID
1.0.5	Quantitation	GUEST	*	*	*

[properties]
quantversion
0.2.5

[conditions]
BlkID	Run	ExcitationColor	EmissionColor	CameraBias	EmissionIndex	BlockTemperature	CameraGain	Point	SampleVolume	Step	ExposureIndex	CoverID	Time	SampleTemperature	CoverTemperature	ExcitationIndex	Stage	Exposure	Cycle
21	20190205smp81-926	x3	m3	*	3	59.9977,59.9933,60.0097,60.001,60.003,60.0137	*	1	10	2	2	-1	1549451967.293	59.9997,59.9996,59.9987,59.9989,59.9991,59.9996	104.875	3	2	560	23

[quant]
region	quant	count	saturation
IA1	3455936	1011	0
OA1	708544	238	0
IA2	3546032	1011	0
OA2	709696	237	0
IA3	3628544	1008	0
OA3	711712	239	0
IA4	3717600	1014	0
OA4	706112	239	0
IA5	3733728	1008	0
OA5	698992	237	0
IA6	3793776	1009	0
OA6	693152	236	0
IA7	3865024	1010	0
OA7	694528	237	0
IA8	3863200	1013	0
OA8	703088	240	0
IA9	3857712	1014	0
OA9	697120	238	0
IA10	3812688	1014	0
OA10	694528	237	0
IA11	3687504	1006	0
OA11	716320	244	0
IA12	3619504	1009	0
OA12	698288	239	0
IB1	3504000	1007	0
OB1	705744	238	0
IB2	3619696	1011	0
OB2	704432	238	0
IB3	3731632	1012	0
OB3	700576	237	0
IB4	3845984	1008	0
OB4	697936	236	0
IB5	3980992	1006	0
OB5	705520	239	0
IB6	4049696	1011	0
OB6	700656	238	0
IB7	4071088	1014	0
OB7	698032	238	0
IB8	4050416	1016	0
OB8	683552	233	0
IB9	3996800	1007	0
OB9	698160	239	0
IB10	3918160	1009	0
OB10	692144	237	0
IB11	3826032	1013	0
OB11	698400	239	0
IB12	3689072	1013	0
OB12	695296	238	0
IC1	3581760	1015	0
OC1	696224	236	0
IC2	3695904	1011	0
OC2	696992	236	0
IC3	3830864	1003	0
OC3	714448	241	0
IC4	4023168	1013	0
OC4	696304	235	0
IC5	4116656	1015	0
OC5	699616	237	0
IC6	4347312	1016	0
OC6	694896	234	0
IC7	4594992	1008	0
OC7	705472	238	0
IC8	4332752	1008	0
OC8	708256	240	0
IC9	4328752	1010	0
OC9	708112	241	0
IC10	4446192	1008	0
OC10	709760	243	0
IC11	3942144	1007	0
OC11	688512	236	0
IC12	3773376	1009	0
OC12	687568	237	0
ID1	3624672	1009	0
OD1	701120	238	0
ID2	3747472	1006	0
OD2	711712	241	0
ID3	3948432	1011	0
OD3	702832	237	0
ID4	4294832	1015	0
OD4	707264	238	0
ID5	4250752	1007	0
OD5	719872	242	0
ID6	4392592	1010	0
OD6	709776	237	0
ID7	4503504	1010	0
OD7	716512	239	0
ID8	4519216	1008	0
OD8	704672	238	0
ID9	4399600	1008	0
OD9	700096	238	0
ID10	4267920	1003	0
OD10	707632	241	0
ID11	4308544	1012	0
OD11	691440	236	0
ID12	3948880	1010	0
OD12	694352	239	0
IE1	3644976	1006	0
OE1	693584	236	0
IE2	3812416	1012	0
OE2	701456	237	0
IE3	4032880	1010	0
OE3	711232	239	0
IE4	4171696	1009	0
OE4	714256	240	0
IE5	4324448	1013	0
OE5	712464	239	0
IE6	4457024	1008	0
OE6	713376	237	0
IE7	4477824	1008	0
OE7	711440	236	0
IE8	5323440	1008	0
OE8	706880	236	0
IE9	4359152	1010	0
OE9	711152	241	0
IE10	4252512	1016	0
OE10	681616	233	0
IE11	4072832	1012	0
OE11	699888	240	0
IE12	3928944	1011	0
OE12	687824	237	0
IF1	3703888	1011	0
OF1	699424	237	0
IF2	3834096	1011	0
OF2	709040	238	0
IF3	4071392	1015	0
OF3	713344	239	0
IF4	4295536	1010	0
OF4	721904	242	0
IF5	4320256	1004	0
OF5	717120	240	0
IF6	4400016	1011	0
OF6	707232	237	0
IF7	4464912	1012	0
OF7	704144	236	0
IF8	4418512	1014	0
OF8	711376	239	0
IF9	4360656	1012	0
OF9	702256	237	0
IF10	4227520	1006	0
OF10	703968	240	0
IF11	4093616	1012	0
OF11	699424	239	0
IF12	3980704	1016	0
OF12	698048	240	0
IG1	3696848	1018	0
OG1	698320	237	0
IG2	3827040	1013	0
OG2	710256	240	0
IG3	3974288	1008	0
OG3	707024	238	0
IG4	4125232	1006	0
OG4	702384	236	0
IG5	4199488	1008	0
OG5	723344	244	0
IG6	4310192	1013	0
OG6	711104	239	0
IG7	4299424	1006	0
OG7	706256	239	0
IG8	4295168	1012	0
OG8	696016	236	0
IG9	4222448	1015	0
OG9	700576	239	0
IG10	4150480	1013	0
OG10	704304	241	0
IG11	3989408	1009	0
OG11	699120	240	0
IG12	3877376	1006	0
OG12	693264	239	0
IH1	3645584	1007	0
OH1	702112	238	0
IH2	3760384	1011	0
OH2	703600	237	0
IH3	3961328	1007	0
OH3	707616	238	0
IH4	4140432	1012	0
OH4	704352	237	0
IH5	4122560	1011	0
OH5	702976	236	0
IH6	4157104	1014	0
OH6	706752	239	0
IH7	4118736	1015	0
OH7	696656	237	0
IH8	4124512	1010	0
OH8	704112	239	0
IH9	4091952	1008	0
OH9	697056	238	0
IH10	4174720	1011	0
OH10	689008	236	0
IH11	3901552	1008	0
OH11	691344	239	0
IH12	3783488	1006	0
OH12	691088	239	0
```
