## Supplementary material for "A toolbox of Stable Integration Vectors (SIV) in the fission yeast *Schizosaccharomyces pombe*": Source data: S02_C023_T02_P0001_M4_X4_E1.quant

```
[instrument]
blockid	numofrow	numofcol	coversn	version	coverid	lamphours	blocksn	type	sn
21	8	12	*	1.3.2	*	*	*	ruo	272510497

[head]
version	name	operator	timestamp	expirytime	calibrationID
1.0.5	Quantitation	GUEST	*	*	*

[properties]
quantversion
0.2.5

[conditions]
BlkID	Run	ExcitationColor	EmissionColor	CameraBias	EmissionIndex	BlockTemperature	CameraGain	Point	SampleVolume	Step	ExposureIndex	CoverID	Time	SampleTemperature	CoverTemperature	ExcitationIndex	Stage	Exposure	Cycle
21	20190205smp81-926	x4	m4	*	4	59.9977,59.9933,60.0097,60.001,60.003,60.0137	*	1	10	2	1	-1	1549451968.617	59.9997,59.9996,59.9987,59.9989,59.9991,59.9996	104.875	4	2	150	23

[quant]
region	quant	count	saturation
IA1	3492704	1011	0
OA1	680784	239	0
IA2	3572864	1007	0
OA2	683376	239	0
IA3	3702336	1009	0
OA3	683120	240	0
IA4	3791200	1013	0
OA4	674352	238	0
IA5	3824960	1009	0
OA5	672272	237	0
IA6	3891632	1003	0
OA6	678640	239	0
IA7	4008176	1008	0
OA7	669728	236	0
IA8	4006752	1010	0
OA8	674672	238	0
IA9	4023360	1011	0
OA9	675568	239	0
IA10	3985904	1012	0
OA10	677040	239	0
IA11	3866208	1006	0
OA11	674816	238	0
IA12	3801664	1007	0
OA12	676048	239	0
IB1	3558656	1004	0
OB1	684560	241	0
IB2	3701120	1012	0
OB2	678656	239	0
IB3	3823168	1008	0
OB3	679456	239	0
IB4	3985376	1006	0
OB4	677120	238	0
IB5	4088624	1004	0
OB5	676416	238	0
IB6	4164288	1011	0
OB6	668304	236	0
IB7	4269360	1016	0
OB7	661376	233	0
IB8	4236544	1014	0
OB8	670320	236	0
IB9	4165312	1004	0
OB9	689632	244	0
IB10	4133760	1007	0
OB10	676032	239	0
IB11	4041872	1012	0
OB11	677168	239	0
IB12	3924688	1015	0
OB12	661792	234	0
IC1	3689520	1011	0
OC1	677760	239	0
IC2	3828976	1007	0
OC2	674032	237	0
IC3	4015088	1004	0
OC3	675616	237	0
IC4	4154752	1008	0
OC4	681152	239	0
IC5	4243920	1015	0
OC5	666752	235	0
IC6	4390432	1015	0
OC6	665808	234	0
IC7	4465872	1006	0
OC7	687824	241	0
IC8	4521248	1007	0
OC8	678128	238	0
IC9	4506400	1011	0
OC9	683744	241	0
IC10	4386544	1010	0
OC10	676400	238	0
IC11	4215216	1009	0
OC11	670912	236	0
IC12	4065456	1009	0
OC12	670240	236	0
ID1	3774976	1007	0
OD1	673040	237	0
ID2	3931920	1008	0
OD2	669120	235	0
ID3	4164240	1011	0
OD3	690896	242	0
ID4	4348240	1014	0
OD4	674048	237	0
ID5	4496256	1009	0
OD5	684464	240	0
ID6	4585600	1006	0
OD6	674896	236	0
ID7	4745984	1009	0
OD7	684560	240	0
ID8	4685440	1005	0
OD8	691104	242	0
ID9	4644176	1006	0
OD9	677152	238	0
ID10	4489568	1002	0
OD10	680720	239	0
ID11	4344016	1007	0
OD11	672224	236	0
ID12	4170064	1006	0
OD12	676448	238	0
IE1	3823520	1008	0
OE1	683648	241	0
IE2	4022720	1013	0
OE2	672720	236	0
IE3	4275168	1008	0
OE3	688416	241	0
IE4	4430784	1007	0
OE4	679088	238	0
IE5	4580432	1009	0
OE5	682848	240	0
IE6	4707552	1007	0
OE6	682992	239	0
IE7	4750400	1006	0
OE7	683728	238	0
IE8	4747312	1003	0
OE8	682864	238	0
IE9	4708224	1009	0
OE9	678512	237	0
IE10	4606832	1010	0
OE10	683904	240	0
IE11	4443840	1011	0
OE11	683552	240	0
IE12	4304240	1010	0
OE12	682992	240	0
IF1	3895184	1011	0
OF1	670448	237	0
IF2	4028848	1006	0
OF2	676576	239	0
IF3	4313600	1011	0
OF3	682896	240	0
IF4	4621312	1007	0
OF4	680672	239	0
IF5	4615216	1006	0
OF5	671584	236	0
IF6	4677120	1008	0
OF6	674240	237	0
IF7	4798448	1009	0
OF7	678576	238	0
IF8	4753888	1013	0
OF8	679040	238	0
IF9	4731008	1009	0
OF9	683008	239	0
IF10	4615376	1006	0
OF10	678752	239	0
IF11	4472176	1008	0
OF11	684912	241	0
IF12	4324672	1014	0
OF12	669168	236	0
IG1	3896128	1012	0
OG1	678272	239	0
IG2	4045312	1009	0
OG2	686384	241	0
IG3	4241440	1002	0
OG3	681520	239	0
IG4	4458048	1008	0
OG4	670832	235	0
IG5	4510272	1008	0
OG5	685008	241	0
IG6	4641296	1011	0
OG6	685952	241	0
IG7	4672144	1006	0
OG7	679840	238	0
IG8	4668064	1008	0
OG8	686176	240	0
IG9	4603920	1013	0
OG9	672464	236	0
IG10	4546944	1014	0
OG10	675392	237	0
IG11	4404992	1011	0
OG11	683568	240	0
IG12	4291968	1005	0
OG12	670848	235	0
IH1	3842672	1008	0
OH1	667072	236	0
IH2	3976256	1006	0
OH2	669728	235	0
IH3	4242336	1006	0
OH3	684800	240	0
IH4	4528112	1009	0
OH4	677088	238	0
IH5	4443744	1007	0
OH5	670736	236	0
IH6	4500080	1016	0
OH6	661760	233	0
IH7	4468640	1016	0
OH7	665904	235	0
IH8	4478160	1009	0
OH8	683248	240	0
IH9	4473936	1006	0
OH9	670304	236	0
IH10	4386816	1010	0
OH10	671760	237	0
IH11	4317360	1011	0
OH11	671168	237	0
IH12	4184208	1009	0
OH12	674688	238	0
```
