## Supplementary material for "A toolbox of Stable Integration Vectors (SIV) in the fission yeast *Schizosaccharomyces pombe*": Source data: S02_C023_T02_P0001_M4_X4_E2.quant

```
[instrument]
blockid	numofrow	numofcol	coversn	version	coverid	lamphours	blocksn	type	sn
21	8	12	*	1.3.2	*	*	*	ruo	272510497

[head]
version	name	operator	timestamp	expirytime	calibrationID
1.0.5	Quantitation	GUEST	*	*	*

[properties]
quantversion
0.2.5

[conditions]
BlkID	Run	ExcitationColor	EmissionColor	CameraBias	EmissionIndex	BlockTemperature	CameraGain	Point	SampleVolume	Step	ExposureIndex	CoverID	Time	SampleTemperature	CoverTemperature	ExcitationIndex	Stage	Exposure	Cycle
21	20190205smp81-926	x4	m4	*	4	59.9977,59.9933,60.0097,60.001,60.003,60.0137	*	1	10	2	2	-1	1549451969.314	59.9997,59.9996,59.9987,59.9989,59.9991,59.9996	104.875	4	2	800	23

[quant]
region	quant	count	saturation
IA1	6541280	1011	0
OA1	763296	239	0
IA2	7000208	1007	0
OA2	770672	239	0
IA3	7622960	1009	0
OA3	770336	240	0
IA4	8105472	1013	0
OA4	759808	238	0
IA5	8374160	1009	0
OA5	758880	237	0
IA6	8846752	1003	0
OA6	766144	239	0
IA7	9345440	1008	0
OA7	763696	236	0
IA8	9384912	1010	0
OA8	773936	238	0
IA9	9479264	1011	0
OA9	775872	239	0
IA10	9258752	1012	0
OA10	778112	239	0
IA11	8679040	1006	0
OA11	777456	238	0
IA12	8339120	1007	0
OA12	768720	239	0
IB1	6968416	1004	0
OB1	768144	241	0
IB2	7630016	1012	0
OB2	764688	239	0
IB3	8330800	1008	0
OB3	763648	239	0
IB4	9253888	1006	0
OB4	767088	238	0
IB5	9853664	1004	0
OB5	769104	238	0
IB6	10204272	1011	0
OB6	759936	236	0
IB7	10715552	1016	0
OB7	755472	233	0
IB8	10596160	1014	0
OB8	768352	236	0
IB9	10342944	1004	0
OB9	796688	244	0
IB10	10156032	1007	0
OB10	788720	239	0
IB11	9620384	1012	0
OB11	788784	239	0
IB12	8908592	1015	0
OB12	757440	234	0
IC1	7581088	1011	0
OC1	758384	239	0
IC2	8362768	1007	0
OC2	759248	237	0
IC3	9368528	1004	0
OC3	764128	237	0
IC4	10119664	1008	0
OC4	769552	239	0
IC5	10536560	1015	0
OC5	757216	235	0
IC6	11356400	1015	0
OC6	761968	234	0
IC7	11885408	1006	0
OC7	795856	241	0
IC8	12191984	1007	0
OC8	791504	238	0
IC9	12080992	1011	0
OC9	796688	241	0
IC10	11443360	1010	0
OC10	784960	238	0
IC11	10550112	1009	0
OC11	780416	236	0
IC12	9721728	1009	0
OC12	774848	236	0
ID1	8090768	1007	0
OD1	753312	237	0
ID2	8920240	1008	0
OD2	751808	235	0
ID3	10099232	1011	0
OD3	780928	242	0
ID4	11074960	1014	0
OD4	768528	237	0
ID5	11965568	1009	0
OD5	789056	240	0
ID6	12512496	1006	0
OD6	793024	236	0
ID7	13303040	1009	0
OD7	800944	240	0
ID8	13105376	1005	0
OD8	815984	242	0
ID9	12881344	1006	0
OD9	796976	238	0
ID10	12121328	1002	0
OD10	801808	239	0
ID11	11271712	1007	0
OD11	787008	236	0
ID12	10322784	1006	0
OD12	788960	238	0
IE1	8355200	1008	0
OE1	763248	241	0
IE2	9332288	1013	0
OE2	756992	236	0
IE3	10735424	1008	0
OE3	780496	241	0
IE4	11617808	1007	0
OE4	778512	238	0
IE5	12426000	1009	0
OE5	792784	240	0
IE6	13136224	1007	0
OE6	804208	239	0
IE7	13383648	1006	0
OE7	813760	238	0
IE8	13423808	1003	0
OE8	813120	238	0
IE9	13210336	1009	0
OE9	812608	237	0
IE10	12599280	1010	0
OE10	813680	240	0
IE11	11767616	1011	0
OE11	804672	240	0
IE12	11000752	1010	0
OE12	797568	240	0
IF1	8721584	1011	0
OF1	749584	237	0
IF2	9456688	1006	0
OF2	765808	239	0
IF3	10917488	1011	0
OF3	778656	240	0
IF4	12648176	1007	0
OF4	781056	239	0
IF5	12646928	1006	0
OF5	779200	236	0
IF6	13011696	1008	0
OF6	787440	237	0
IF7	13598016	1009	0
OF7	799840	238	0
IF8	13351696	1013	0
OF8	805888	238	0
IF9	13327440	1009	0
OF9	819472	239	0
IF10	12740240	1006	0
OF10	812224	239	0
IF11	11957744	1008	0
OF11	812608	241	0
IF12	11094944	1014	0
OF12	784272	236	0
IG1	8676208	1012	0
OG1	757504	239	0
IG2	9525904	1009	0
OG2	772512	241	0
IG3	10617184	1002	0
OG3	772064	239	0
IG4	11749168	1008	0
OG4	767904	235	0
IG5	12029520	1008	0
OG5	783824	241	0
IG6	12743296	1011	0
OG6	796240	241	0
IG7	12998768	1006	0
OG7	794304	238	0
IG8	12948432	1008	0
OG8	806640	240	0
IG9	12615328	1013	0
OG9	797056	236	0
IG10	12258624	1014	0
OG10	793456	237	0
IG11	11554704	1011	0
OG11	806320	240	0
IG12	11013728	1005	0
OG12	785648	235	0
IH1	8453632	1008	0
OH1	751296	236	0
IH2	9142592	1006	0
OH2	751168	235	0
IH3	10588240	1006	0
OH3	776896	240	0
IH4	12115504	1009	0
OH4	772208	238	0
IH5	11713744	1007	0
OH5	772256	236	0
IH6	11939440	1016	0
OH6	762704	233	0
IH7	11773088	1016	0
OH7	770432	235	0
IH8	11944704	1009	0
OH8	797664	240	0
IH9	11958416	1006	0
OH9	784048	236	0
IH10	11487776	1010	0
OH10	783152	237	0
IH11	11089712	1011	0
OH11	779296	237	0
IH12	10355728	1009	0
OH12	784480	238	0
```
