## Supplementary material for "A toolbox of Stable Integration Vectors (SIV) in the fission yeast *Schizosaccharomyces pombe*": Source data: S02_C023_T02_P0001_M5_X5_E1.quant

```
[instrument]
blockid	numofrow	numofcol	coversn	version	coverid	lamphours	blocksn	type	sn
21	8	12	*	1.3.2	*	*	*	ruo	272510497

[head]
version	name	operator	timestamp	expirytime	calibrationID
1.0.5	Quantitation	GUEST	*	*	*

[properties]
quantversion
0.2.5

[conditions]
BlkID	Run	ExcitationColor	EmissionColor	CameraBias	EmissionIndex	BlockTemperature	CameraGain	Point	SampleVolume	Step	ExposureIndex	CoverID	Time	SampleTemperature	CoverTemperature	ExcitationIndex	Stage	Exposure	Cycle
21	20190205smp81-926	x5	m5	*	5	59.9977,59.9933,60.0097,60.001,60.003,60.0137	*	1	10	2	1	-1	1549451964.446	59.9997,59.9996,59.9987,59.9989,59.9991,59.9996	104.875	5	2	200	23

[quant]
region	quant	count	saturation
IA1	2882240	1014	0
OA1	671952	237	0
IA2	2865040	1006	0
OA2	686944	241	0
IA3	2868928	1008	0
OA3	681584	240	0
IA4	2857120	1010	0
OA4	672288	238	0
IA5	2830192	1006	0
OA5	671168	238	0
IA6	2824240	1004	0
OA6	672816	239	0
IA7	2842416	1008	0
OA7	664656	237	0
IA8	2838288	1010	0
OA8	667792	238	0
IA9	2850560	1013	0
OA9	661168	237	0
IA10	2860848	1012	0
OA10	677056	241	0
IA11	2844800	1008	0
OA11	666560	237	0
IA12	2849088	1008	0
OA12	671520	238	0
IB1	2839856	1004	0
OB1	680240	241	0
IB2	2860256	1011	0
OB2	674848	239	0
IB3	2844304	1005	0
OB3	686560	243	0
IB4	2837072	1006	0
OB4	665456	237	0
IB5	2844752	1008	0
OB5	661856	236	0
IB6	2841280	1011	0
OB6	663760	237	0
IB7	2855728	1015	0
OB7	655760	234	0
IB8	2852800	1014	0
OB8	664160	237	0
IB9	2830016	1004	0
OB9	682272	244	0
IB10	2824832	1003	0
OB10	677056	242	0
IB11	2851472	1012	0
OB11	667856	238	0
IB12	2861824	1014	0
OB12	666880	237	0
IC1	2841936	1009	0
OC1	681088	241	0
IC2	2841056	1006	0
OC2	676448	239	0
IC3	2848928	1008	0
OC3	668176	237	0
IC4	2844384	1010	0
OC4	661456	235	0
IC5	2855648	1014	0
OC5	667040	238	0
IC6	2851328	1014	0
OC6	665376	237	0
IC7	2846208	1009	0
OC7	669440	238	0
IC8	2830416	1006	0
OC8	666608	238	0
IC9	2841552	1011	0
OC9	674208	241	0
IC10	2837440	1009	0
OC10	665952	239	0
IC11	2831488	1010	0
OC11	664480	238	0
IC12	2825216	1005	0
OC12	680032	243	0
ID1	2833584	1006	0
OD1	668544	238	0
ID2	2845376	1008	0
OD2	665744	236	0
ID3	2866064	1012	0
OD3	675248	240	0
ID4	2869920	1015	0
OD4	665536	236	0
ID5	2849296	1009	0
OD5	672416	239	0
ID6	2850720	1004	0
OD6	669024	236	0
ID7	2864944	1009	0
OD7	677984	241	0
ID8	2838464	1005	0
OD8	685392	244	0
ID9	2845552	1004	0
OD9	664704	237	0
ID10	2828624	1003	0
OD10	667968	239	0
ID11	2813792	1003	0
OD11	664224	238	0
ID12	2826800	1007	0
OD12	656592	235	0
IE1	2843056	1011	0
OE1	665040	237	0
IE2	2860576	1014	0
OE2	671680	238	0
IE3	2853968	1009	0
OE3	678448	240	0
IE4	2841216	1005	0
OE4	663200	235	0
IE5	2855536	1010	0
OE5	671648	239	0
IE6	2848240	1002	0
OE6	690736	243	0
IE7	2862384	1006	0
OE7	674928	238	0
IE8	2866224	1003	0
OE8	674656	239	0
IE9	2838624	1008	0
OE9	668032	239	0
IE10	2844688	1011	0
OE10	656800	235	0
IE11	2832704	1010	0
OE11	664624	238	0
IE12	2835088	1011	0
OE12	663216	237	0
IF1	2842288	1010	0
OF1	673136	240	0
IF2	2838544	1006	0
OF2	674528	239	0
IF3	2857328	1010	0
OF3	676416	240	0
IF4	2850512	1007	0
OF4	672592	239	0
IF5	2845456	1006	0
OF5	667920	237	0
IF6	2843952	1007	0
OF6	664144	236	0
IF7	2859072	1010	0
OF7	676592	240	0
IF8	2864496	1014	0
OF8	657840	234	0
IF9	2847856	1013	0
OF9	669184	239	0
IF10	2829072	1006	0
OF10	664512	238	0
IF11	2826704	1007	0
OF11	668336	239	0
IF12	2848304	1013	0
OF12	662352	237	0
IG1	2843216	1012	0
OG1	675248	240	0
IG2	2848416	1011	0
OG2	667920	237	0
IG3	2838976	1007	0
OG3	670720	237	0
IG4	2841712	1009	0
OG4	662832	236	0
IG5	2845216	1011	0
OG5	661152	236	0
IG6	2842672	1012	0
OG6	677344	242	0
IG7	2832624	1008	0
OG7	668320	239	0
IG8	2818656	1004	0
OG8	682688	244	0
IG9	2841328	1015	0
OG9	652368	234	0
IG10	2842464	1014	0
OG10	657184	236	0
IG11	2836912	1013	0
OG11	658320	237	0
IG12	2820448	1008	0
OG12	668624	240	0
IH1	2835152	1006	0
OH1	665872	237	0
IH2	2840464	1006	0
OH2	672032	238	0
IH3	2858352	1010	0
OH3	671840	238	0
IH4	2851392	1012	0
OH4	676624	240	0
IH5	2829952	1006	0
OH5	670848	238	0
IH6	2842080	1013	0
OH6	666768	237	0
IH7	2848544	1014	0
OH7	669232	238	0
IH8	2835664	1011	0
OH8	677584	242	0
IH9	2818000	1007	0
OH9	664992	238	0
IH10	2818848	1008	0
OH10	658992	236	0
IH11	2822144	1009	0
OH11	672816	241	0
IH12	2825888	1010	0
OH12	668240	240	0
```
