## Supplementary material for "A toolbox of Stable Integration Vectors (SIV) in the fission yeast *Schizosaccharomyces pombe*": Source data: S02_C023_T02_P0001_M5_X5_E2.quant

```
[instrument]
blockid	numofrow	numofcol	coversn	version	coverid	lamphours	blocksn	type	sn
21	8	12	*	1.3.2	*	*	*	ruo	272510497

[head]
version	name	operator	timestamp	expirytime	calibrationID
1.0.5	Quantitation	GUEST	*	*	*

[properties]
quantversion
0.2.5

[conditions]
BlkID	Run	ExcitationColor	EmissionColor	CameraBias	EmissionIndex	BlockTemperature	CameraGain	Point	SampleVolume	Step	ExposureIndex	CoverID	Time	SampleTemperature	CoverTemperature	ExcitationIndex	Stage	Exposure	Cycle
21	20190205smp81-926	x5	m5	*	5	59.9977,59.9933,60.0097,60.001,60.003,60.0137	*	1	10	2	2	-1	1549451965.183	59.9997,59.9996,59.9987,59.9989,59.9991,59.9996	104.875	5	2	920	23

[quant]
region	quant	count	saturation
IA1	3176320	1014	0
OA1	741472	237	0
IA2	3152064	1006	0
OA2	756624	241	0
IA3	3135808	1008	0
OA3	742256	240	0
IA4	3108544	1010	0
OA4	727536	238	0
IA5	3071824	1006	0
OA5	722816	238	0
IA6	3075008	1004	0
OA6	728032	239	0
IA7	3107632	1008	0
OA7	723072	237	0
IA8	3110000	1010	0
OA8	724688	238	0
IA9	3136800	1013	0
OA9	719824	237	0
IA10	3197344	1012	0
OA10	744800	241	0
IA11	3190896	1008	0
OA11	738400	237	0
IA12	3180528	1008	0
OA12	732640	238	0
IB1	3113696	1004	0
OB1	745552	241	0
IB2	3115776	1011	0
OB2	735184	239	0
IB3	3082256	1005	0
OB3	743264	243	0
IB4	3055280	1006	0
OB4	718640	237	0
IB5	3117216	1008	0
OB5	712160	236	0
IB6	3081056	1011	0
OB6	712704	237	0
IB7	3118704	1015	0
OB7	709952	234	0
IB8	3112832	1014	0
OB8	716976	237	0
IB9	3131776	1004	0
OB9	737680	244	0
IB10	3128960	1003	0
OB10	736864	242	0
IB11	3176832	1012	0
OB11	732912	238	0
IB12	3177008	1014	0
OB12	730032	237	0
IC1	3075168	1009	0
OC1	735632	241	0
IC2	3062688	1006	0
OC2	726624	239	0
IC3	3074400	1008	0
OC3	712688	237	0
IC4	3078080	1010	0
OC4	711168	235	0
IC5	3107280	1014	0
OC5	718128	238	0
IC6	3120416	1014	0
OC6	716624	237	0
IC7	3141584	1009	0
OC7	723344	238	0
IC8	3131024	1006	0
OC8	722320	238	0
IC9	3168848	1011	0
OC9	729040	241	0
IC10	3136672	1009	0
OC10	718624	239	0
IC11	3131408	1010	0
OC11	723808	238	0
IC12	3110544	1005	0
OC12	739568	243	0
ID1	3032224	1006	0
OD1	720480	238	0
ID2	3046656	1008	0
OD2	714096	236	0
ID3	3088800	1012	0
OD3	728368	240	0
ID4	3136288	1015	0
OD4	719280	236	0
ID5	3120352	1009	0
OD5	731648	239	0
ID6	3189472	1004	0
OD6	745680	236	0
ID7	3185456	1009	0
OD7	745824	241	0
ID8	3163248	1005	0
OD8	745536	244	0
ID9	3183024	1004	0
OD9	718816	237	0
ID10	3143312	1003	0
OD10	722464	239	0
ID11	3101088	1003	0
OD11	721808	238	0
ID12	3094528	1007	0
OD12	711376	235	0
IE1	3039248	1011	0
OE1	712752	237	0
IE2	3067472	1014	0
OE2	721376	238	0
IE3	3092976	1009	0
OE3	729760	240	0
IE4	3098288	1005	0
OE4	718624	235	0
IE5	3138048	1010	0
OE5	728752	239	0
IE6	3218736	1002	0
OE6	780272	243	0
IE7	3246000	1006	0
OE7	754320	238	0
IE8	3298768	1003	0
OE8	741024	239	0
IE9	3160224	1008	0
OE9	728816	239	0
IE10	3151312	1011	0
OE10	714064	235	0
IE11	3128912	1010	0
OE11	722112	238	0
IE12	3099184	1011	0
OE12	714912	237	0
IF1	3038784	1010	0
OF1	720688	240	0
IF2	3045600	1006	0
OF2	723488	239	0
IF3	3088416	1010	0
OF3	731888	240	0
IF4	3107504	1007	0
OF4	726960	239	0
IF5	3117264	1006	0
OF5	726048	237	0
IF6	3154672	1007	0
OF6	729216	236	0
IF7	3178048	1010	0
OF7	740720	240	0
IF8	3180176	1014	0
OF8	718288	234	0
IF9	3163872	1013	0
OF9	727808	239	0
IF10	3123072	1006	0
OF10	722272	238	0
IF11	3104528	1007	0
OF11	723120	239	0
IF12	3132512	1013	0
OF12	714240	237	0
IG1	3037088	1012	0
OG1	724752	240	0
IG2	3061664	1011	0
OG2	719392	237	0
IG3	3051392	1007	0
OG3	722768	237	0
IG4	3067872	1009	0
OG4	714272	236	0
IG5	3090656	1011	0
OG5	712608	236	0
IG6	3093408	1012	0
OG6	733136	242	0
IG7	3096960	1008	0
OG7	724480	239	0
IG8	3080800	1004	0
OG8	739696	244	0
IG9	3116752	1015	0
OG9	706448	234	0
IG10	3122496	1014	0
OG10	712080	236	0
IG11	3094752	1013	0
OG11	710720	237	0
IG12	3058368	1008	0
OG12	715296	240	0
IH1	3031360	1006	0
OH1	711136	237	0
IH2	3036928	1006	0
OH2	717968	238	0
IH3	3072560	1010	0
OH3	722768	238	0
IH4	3062960	1012	0
OH4	726384	240	0
IH5	3052880	1006	0
OH5	720912	238	0
IH6	3064752	1013	0
OH6	714080	237	0
IH7	3085504	1014	0
OH7	721072	238	0
IH8	3082224	1011	0
OH8	733184	242	0
IH9	3070208	1007	0
OH9	718192	238	0
IH10	3068624	1008	0
OH10	710240	236	0
IH11	3067584	1009	0
OH11	721744	241	0
IH12	3051680	1010	0
OH12	715888	240	0
```
