## Supplementary material for "A toolbox of Stable Integration Vectors (SIV) in the fission yeast *Schizosaccharomyces pombe*": Source data: S02_C024_T02_P0001_M1_X1_E1.quant

```
[instrument]
blockid	numofrow	numofcol	coversn	version	coverid	lamphours	blocksn	type	sn
21	8	12	*	1.3.2	*	*	*	ruo	272510497

[head]
version	name	operator	timestamp	expirytime	calibrationID
1.0.5	Quantitation	GUEST	*	*	*

[properties]
quantversion
0.2.5

[conditions]
BlkID	Run	ExcitationColor	EmissionColor	CameraBias	EmissionIndex	BlockTemperature	CameraGain	Point	SampleVolume	Step	ExposureIndex	CoverID	Time	SampleTemperature	CoverTemperature	ExcitationIndex	Stage	Exposure	Cycle
21	20190205smp81-926	x1	m1	*	1	60.0052,59.9834,60,59.9818,59.9956,59.9916	*	1	10	2	1	-1	1549452091.213	59.9981,59.9985,59.9979,59.9978,59.9985,59.9978	104.989	1	2	60	24

[quant]
region	quant	count	saturation
IA1	2964016	1013	0
OA1	660416	237	0
IA2	2981264	1008	0
OA2	662208	236	0
IA3	3016256	1008	0
OA3	657728	234	0
IA4	3153696	1016	0
OA4	657776	234	0
IA5	3180848	1017	0
OA5	655568	233	0
IA6	3183888	1010	0
OA6	676272	240	0
IA7	3319872	1006	0
OA7	672800	239	0
IA8	3337856	1013	0
OA8	667984	237	0
IA9	3327056	1016	0
OA9	664656	237	0
IA10	3359312	1017	0
OA10	661392	236	0
IA11	3297936	1017	0
OA11	657120	235	0
IA12	3205760	1011	0
OA12	662608	238	0
IB1	2994256	1009	0
OB1	661808	237	0
IB2	3044960	1010	0
OB2	676416	241	0
IB3	3114640	1016	0
OB3	675360	240	0
IB4	3248832	1014	0
OB4	676896	239	0
IB5	3255472	1009	0
OB5	670224	237	0
IB6	3287072	1011	0
OB6	665472	235	0
IB7	3515744	1016	0
OB7	671072	237	0
IB8	3519936	1018	0
OB8	670656	237	0
IB9	3488096	1015	0
OB9	665552	236	0
IB10	3451744	1007	0
OB10	674032	240	0
IB11	3391920	1013	0
OB11	665552	237	0
IB12	3267712	1009	0
OB12	667072	239	0
IC1	3055376	1015	0
OC1	670144	239	0
IC2	3112496	1016	0
OC2	674288	240	0
IC3	3164144	1011	0
OC3	673424	238	0
IC4	3231744	1007	0
OC4	682576	241	0
IC5	3277664	1013	0
OC5	681856	240	0
IC6	3363904	1016	0
OC6	684256	240	0
IC7	3879728	1011	0
OC7	687072	240	0
IC8	3769200	1008	0
OC8	675552	236	0
IC9	3738176	1011	0
OC9	673728	237	0
IC10	3511616	1006	0
OC10	674992	239	0
IC11	3417008	1006	0
OC11	675808	240	0
IC12	3312448	1011	0
OC12	661312	236	0
ID1	3067360	1012	0
OD1	668656	238	0
ID2	3126192	1012	0
OD2	668304	237	0
ID3	3186128	1007	0
OD3	668960	237	0
ID4	3328320	1016	0
OD4	672176	236	0
ID5	3363408	1010	0
OD5	688048	241	0
ID6	3390672	1007	0
OD6	679792	238	0
ID7	3958672	1012	0
OD7	690128	240	0
ID8	3929840	1008	0
OD8	696000	242	0
ID9	3887712	1006	0
OD9	683168	239	0
ID10	3621632	1012	0
OD10	671600	237	0
ID11	3525136	1010	0
OD11	673808	238	0
ID12	3425024	1013	0
OD12	676336	241	0
IE1	3125872	1012	0
OE1	678800	242	0
IE2	3173280	1006	0
OE2	677536	240	0
IE3	3284464	1011	0
OE3	672016	237	0
IE4	3297936	1007	0
OE4	689472	243	0
IE5	3384720	1015	0
OE5	684736	240	0
IE6	3388992	1012	0
OE6	678000	237	0
IE7	3738160	1010	0
OE7	678192	236	0
IE8	4075424	1010	0
OE8	676960	236	0
IE9	3692320	1011	0
OE9	687728	241	0
IE10	3635040	1016	0
OE10	670144	236	0
IE11	3518576	1016	0
OE11	670576	238	0
IE12	3430944	1012	0
OE12	667056	238	0
IF1	3127376	1007	0
OF1	675376	241	0
IF2	3199536	1010	0
OF2	668960	238	0
IF3	3334768	1018	0
OF3	675248	239	0
IF4	3307568	1015	0
OF4	677872	239	0
IF5	3400768	1010	0
OF5	672736	237	0
IF6	3397424	1010	0
OF6	670272	236	0
IF7	3766288	1012	0
OF7	676976	237	0
IF8	3764320	1016	0
OF8	680384	239	0
IF9	3710224	1012	0
OF9	680208	239	0
IF10	3629632	1006	0
OF10	677616	240	0
IF11	3544816	1013	0
OF11	668624	238	0
IF12	3464224	1015	0
OF12	663920	237	0
IG1	3117552	1009	0
OG1	680880	243	0
IG2	3189136	1012	0
OG2	671024	238	0
IG3	3235280	1007	0
OG3	673856	238	0
IG4	3291984	1010	0
OG4	683200	242	0
IG5	3339344	1006	0
OG5	678432	240	0
IG6	3365296	1010	0
OG6	673472	238	0
IG7	3626128	1008	0
OG7	665200	235	0
IG8	3658912	1015	0
OG8	669648	236	0
IG9	3605552	1016	0
OG9	676064	239	0
IG10	3608016	1016	0
OG10	669840	238	0
IG11	3472480	1011	0
OG11	667344	238	0
IG12	3406560	1010	0
OG12	660080	236	0
IH1	3095520	1011	0
OH1	669632	239	0
IH2	3169808	1018	0
OH2	666624	237	0
IH3	3248208	1013	0
OH3	675328	240	0
IH4	3170736	1005	0
OH4	666528	237	0
IH5	3273328	1011	0
OH5	670576	238	0
IH6	3296624	1016	0
OH6	659376	234	0
IH7	3599552	1017	0
OH7	665760	235	0
IH8	3559632	1009	0
OH8	669520	238	0
IH9	3546896	1010	0
OH9	671232	239	0
IH10	3544672	1011	0
OH10	670640	240	0
IH11	3386208	1009	0
OH11	669440	240	0
IH12	3321056	1007	0
OH12	654480	235	0
```
