## Supplementary material for "A toolbox of Stable Integration Vectors (SIV) in the fission yeast *Schizosaccharomyces pombe*": Source data: S02_C024_T02_P0001_M1_X1_E2.quant

```
[instrument]
blockid	numofrow	numofcol	coversn	version	coverid	lamphours	blocksn	type	sn
21	8	12	*	1.3.2	*	*	*	ruo	272510497

[head]
version	name	operator	timestamp	expirytime	calibrationID
1.0.5	Quantitation	GUEST	*	*	*

[properties]
quantversion
0.2.5

[conditions]
BlkID	Run	ExcitationColor	EmissionColor	CameraBias	EmissionIndex	BlockTemperature	CameraGain	Point	SampleVolume	Step	ExposureIndex	CoverID	Time	SampleTemperature	CoverTemperature	ExcitationIndex	Stage	Exposure	Cycle
21	20190205smp81-926	x1	m1	*	1	60.0052,59.9834,60,59.9818,59.9956,59.9916	*	1	10	2	2	-1	1549452091.864	59.9981,59.9985,59.9979,59.9978,59.9985,59.9978	104.989	1	2	175	24

[quant]
region	quant	count	saturation
IA1	3270848	1013	0
OA1	675888	237	0
IA2	3341248	1008	0
OA2	680496	236	0
IA3	3450256	1008	0
OA3	677568	234	0
IA4	3823616	1016	0
OA4	682912	234	0
IA5	3914592	1017	0
OA5	682128	233	0
IA6	3985120	1010	0
OA6	706240	240	0
IA7	4399744	1006	0
OA7	706528	239	0
IA8	4421520	1013	0
OA8	702480	237	0
IA9	4392528	1016	0
OA9	698912	237	0
IA10	4496016	1017	0
OA10	690560	236	0
IA11	4293568	1017	0
OA11	684576	235	0
IA12	4066000	1011	0
OA12	685264	238	0
IB1	3415808	1009	0
OB1	681344	237	0
IB2	3546656	1010	0
OB2	698000	241	0
IB3	3708080	1016	0
OB3	702208	240	0
IB4	4125296	1014	0
OB4	709584	239	0
IB5	4189696	1009	0
OB5	712384	237	0
IB6	4288560	1011	0
OB6	704608	235	0
IB7	4924064	1016	0
OB7	715984	237	0
IB8	4953424	1018	0
OB8	719968	237	0
IB9	4870864	1015	0
OB9	707872	236	0
IB10	4802768	1007	0
OB10	717616	240	0
IB11	4615216	1013	0
OB11	701536	237	0
IB12	4259776	1009	0
OB12	696960	239	0
IC1	3537200	1015	0
OC1	688272	239	0
IC2	3709248	1016	0
OC2	701312	240	0
IC3	3865936	1011	0
OC3	702832	238	0
IC4	4104464	1007	0
OC4	718688	241	0
IC5	4212832	1013	0
OC5	722016	240	0
IC6	4470048	1016	0
OC6	728304	240	0
IC7	5993440	1011	0
OC7	740496	240	0
IC8	5715072	1008	0
OC8	727232	236	0
IC9	5617424	1011	0
OC9	722832	237	0
IC10	4968832	1006	0
OC10	720032	239	0
IC11	4691648	1006	0
OC11	713504	240	0
IC12	4364528	1011	0
OC12	692464	236	0
ID1	3587296	1012	0
OD1	688592	238	0
ID2	3765232	1012	0
OD2	693936	237	0
ID3	3942240	1007	0
OD3	701824	237	0
ID4	4343392	1016	0
OD4	705584	236	0
ID5	4467840	1010	0
OD5	731472	241	0
ID6	4595328	1007	0
OD6	731088	238	0
ID7	6218384	1012	0
OD7	748480	240	0
ID8	6167104	1008	0
OD8	753472	242	0
ID9	6068128	1006	0
OD9	736896	239	0
ID10	5254128	1012	0
OD10	718064	237	0
ID11	4992448	1010	0
OD11	712816	238	0
ID12	4668832	1013	0
OD12	710512	241	0
IE1	3782208	1012	0
OE1	701504	242	0
IE2	3939744	1006	0
OE2	705184	240	0
IE3	4225664	1011	0
OE3	703968	237	0
IE4	4309696	1007	0
OE4	731808	243	0
IE5	4529120	1015	0
OE5	726880	240	0
IE6	4568352	1012	0
OE6	728544	237	0
IE7	5592400	1010	0
OE7	735520	236	0
IE8	6601040	1010	0
OE8	736288	236	0
IE9	5507552	1011	0
OE9	741536	241	0
IE10	5283152	1016	0
OE10	717264	236	0
IE11	4968176	1016	0
OE11	711088	238	0
IE12	4719744	1012	0
OE12	703744	238	0
IF1	3804144	1007	0
OF1	698880	241	0
IF2	3985936	1010	0
OF2	696896	238	0
IF3	4328736	1018	0
OF3	709888	239	0
IF4	4298880	1015	0
OF4	715056	239	0
IF5	4597360	1010	0
OF5	716240	237	0
IF6	4606720	1010	0
OF6	717072	236	0
IF7	5665824	1012	0
OF7	728992	237	0
IF8	5651744	1016	0
OF8	736112	239	0
IF9	5511904	1012	0
OF9	733888	239	0
IF10	5314352	1006	0
OF10	727776	240	0
IF11	5043776	1013	0
OF11	711504	238	0
IF12	4795104	1015	0
OF12	696944	237	0
IG1	3756848	1009	0
OG1	701184	243	0
IG2	3937696	1012	0
OG2	693168	238	0
IG3	4109600	1007	0
OG3	699040	238	0
IG4	4262080	1010	0
OG4	717008	242	0
IG5	4432032	1006	0
OG5	715824	240	0
IG6	4509648	1010	0
OG6	716976	238	0
IG7	5267472	1008	0
OG7	710080	235	0
IG8	5353952	1015	0
OG8	715120	236	0
IG9	5192528	1016	0
OG9	719008	239	0
IG10	5216368	1016	0
OG10	712896	238	0
IG11	4847456	1011	0
OG11	704704	238	0
IG12	4650656	1010	0
OG12	689344	236	0
IH1	3694240	1011	0
OH1	684288	239	0
IH2	3866784	1018	0
OH2	685280	237	0
IH3	4115936	1013	0
OH3	699840	240	0
IH4	3964912	1005	0
OH4	694128	237	0
IH5	4225312	1011	0
OH5	701232	238	0
IH6	4291920	1016	0
OH6	690160	234	0
IH7	5158336	1017	0
OH7	699200	235	0
IH8	5105680	1009	0
OH8	709184	238	0
IH9	5076144	1010	0
OH9	709232	239	0
IH10	5072288	1011	0
OH10	706304	240	0
IH11	4612080	1009	0
OH11	699584	240	0
IH12	4439584	1007	0
OH12	678192	235	0
```
