## Supplementary material for "A toolbox of Stable Integration Vectors (SIV) in the fission yeast *Schizosaccharomyces pombe*": Source data: S02_C024_T02_P0001_M1_X1_E3.quant

```
[instrument]
blockid	numofrow	numofcol	coversn	version	coverid	lamphours	blocksn	type	sn
21	8	12	*	1.3.2	*	*	*	ruo	272510497

[head]
version	name	operator	timestamp	expirytime	calibrationID
1.0.5	Quantitation	GUEST	*	*	*

[properties]
quantversion
0.2.5

[conditions]
BlkID	Run	ExcitationColor	EmissionColor	CameraBias	EmissionIndex	BlockTemperature	CameraGain	Point	SampleVolume	Step	ExposureIndex	CoverID	Time	SampleTemperature	CoverTemperature	ExcitationIndex	Stage	Exposure	Cycle
21	20190205smp81-926	x1	m1	*	1	60.0052,59.9834,60,59.9818,59.9956,59.9916	*	1	10	2	3	-1	1549452092.586	59.9981,59.9985,59.9979,59.9978,59.9985,59.9978	104.989	1	2	520	24

[quant]
region	quant	count	saturation
IA1	4228576	1013	0
OA1	720016	237	0
IA2	4469312	1008	0
OA2	732640	236	0
IA3	4782240	1008	0
OA3	739984	234	0
IA4	5859056	1016	0
OA4	758336	234	0
IA5	6135040	1017	0
OA5	769168	233	0
IA6	6408736	1010	0
OA6	802464	240	0
IA7	7639792	1006	0
OA7	813840	239	0
IA8	7693504	1013	0
OA8	808400	237	0
IA9	7611504	1016	0
OA9	798160	237	0
IA10	7901504	1017	0
OA10	788336	236	0
IA11	7299376	1017	0
OA11	770160	235	0
IA12	6637168	1011	0
OA12	752688	238	0
IB1	4647552	1009	0
OB1	731536	237	0
IB2	5043312	1010	0
OB2	762032	241	0
IB3	5474000	1016	0
OB3	779920	240	0
IB4	6753808	1014	0
OB4	804560	239	0
IB5	6970080	1009	0
OB5	829056	237	0
IB6	7270608	1011	0
OB6	820672	235	0
IB7	9127744	1016	0
OB7	849264	237	0
IB8	9216624	1018	0
OB8	848512	237	0
IB9	9020160	1015	0
OB9	831280	236	0
IB10	8851744	1007	0
OB10	836832	240	0
IB11	8253088	1013	0
OB11	803312	237	0
IB12	7218096	1009	0
OB12	777472	239	0
IC1	4989744	1015	0
OC1	744480	239	0
IC2	5479184	1016	0
OC2	773472	240	0
IC3	5964896	1011	0
OC3	791216	238	0
IC4	6717280	1007	0
OC4	827360	241	0
IC5	7028096	1013	0
OC5	842464	240	0
IC6	7770592	1016	0
OC6	862432	240	0
IC7	12356224	1011	0
OC7	896720	240	0
IC8	11536736	1008	0
OC8	886256	236	0
IC9	11237136	1011	0
OC9	874928	237	0
IC10	9358592	1006	0
OC10	853696	239	0
IC11	8528240	1006	0
OC11	831264	240	0
IC12	7503568	1011	0
OC12	783344	236	0
ID1	5164112	1012	0
OD1	749888	238	0
ID2	5665088	1012	0
OD2	770112	237	0
ID3	6244272	1007	0
OD3	797360	237	0
ID4	7391232	1016	0
OD4	821680	236	0
ID5	7816880	1010	0
OD5	864912	241	0
ID6	8217536	1007	0
OD6	887424	238	0
ID7	13011248	1012	0
OD7	923712	240	0
ID8	12879712	1008	0
OD8	932128	242	0
ID9	12615728	1006	0
OD9	904736	239	0
ID10	10186848	1012	0
OD10	864432	237	0
ID11	9410048	1010	0
OD11	840576	238	0
ID12	8411680	1013	0
OD12	815296	241	0
IE1	5739616	1012	0
OE1	764320	242	0
IE2	6214656	1006	0
OE2	785600	240	0
IE3	7035088	1011	0
OE3	799328	237	0
IE4	7334080	1007	0
OE4	851760	243	0
IE5	7959616	1015	0
OE5	862768	240	0
IE6	8110992	1012	0
OE6	886720	237	0
IE7	11154544	1010	0
OE7	906784	236	0
IE8	14181440	1010	0
OE8	904448	236	0
IE9	10917056	1011	0
OE9	904704	241	0
IE10	10240160	1016	0
OE10	860432	236	0
IE11	9301280	1016	0
OE11	836288	238	0
IE12	8569792	1012	0
OE12	806160	238	0
IF1	5803648	1007	0
OF1	760688	241	0
IF2	6329920	1010	0
OF2	774864	238	0
IF3	7307824	1018	0
OF3	802944	239	0
IF4	7236576	1015	0
OF4	825280	239	0
IF5	8183616	1010	0
OF5	842752	237	0
IF6	8222688	1010	0
OF6	852768	236	0
IF7	11381296	1012	0
OF7	884032	237	0
IF8	11305840	1016	0
OF8	890560	239	0
IF9	10947648	1012	0
OF9	884496	239	0
IF10	10405120	1006	0
OF10	869392	240	0
IF11	9532544	1013	0
OF11	827936	238	0
IF12	8764448	1015	0
OF12	793184	237	0
IG1	5678416	1009	0
OG1	761392	243	0
IG2	6179040	1012	0
OG2	765520	238	0
IG3	6728224	1007	0
OG3	786192	238	0
IG4	7182384	1010	0
OG4	818288	242	0
IG5	7712576	1006	0
OG5	827472	240	0
IG6	7929648	1010	0
OG6	836368	238	0
IG7	10190816	1008	0
OG7	843344	235	0
IG8	10424352	1015	0
OG8	850512	236	0
IG9	9969264	1016	0
OG9	850640	239	0
IG10	10030752	1016	0
OG10	832464	238	0
IG11	8959552	1011	0
OG11	811328	238	0
IG12	8376496	1010	0
OG12	779248	236	0
IH1	5464320	1011	0
OH1	739120	239	0
IH2	5941184	1018	0
OH2	749232	237	0
IH3	6724768	1013	0
OH3	772208	240	0
IH4	6329856	1005	0
OH4	772976	237	0
IH5	7084960	1011	0
OH5	793024	238	0
IH6	7263872	1016	0
OH6	787744	234	0
IH7	9836208	1017	0
OH7	810464	235	0
IH8	9737552	1009	0
OH8	824288	238	0
IH9	9649488	1010	0
OH9	821200	239	0
IH10	9634624	1011	0
OH10	806640	240	0
IH11	8275472	1009	0
OH11	788368	240	0
IH12	7738912	1007	0
OH12	754832	235	0
```
