## Supplementary material for "A toolbox of Stable Integration Vectors (SIV) in the fission yeast *Schizosaccharomyces pombe*": Source data: S02_C024_T02_P0001_M2_X2_E1.quant

```
[instrument]
blockid	numofrow	numofcol	coversn	version	coverid	lamphours	blocksn	type	sn
21	8	12	*	1.3.2	*	*	*	ruo	272510497

[head]
version	name	operator	timestamp	expirytime	calibrationID
1.0.5	Quantitation	GUEST	*	*	*

[properties]
quantversion
0.2.5

[conditions]
BlkID	Run	ExcitationColor	EmissionColor	CameraBias	EmissionIndex	BlockTemperature	CameraGain	Point	SampleVolume	Step	ExposureIndex	CoverID	Time	SampleTemperature	CoverTemperature	ExcitationIndex	Stage	Exposure	Cycle
21	20190205smp81-926	x2	m2	*	2	60.0052,59.9834,60,59.9818,59.9956,59.9916	*	1	10	2	1	-1	1549452089.350	59.9981,59.9985,59.9979,59.9978,59.9985,59.9978	104.989	2	2	100	24

[quant]
region	quant	count	saturation
IA1	3096720	1006	0
OA1	673952	240	0
IA2	3132672	1009	0
OA2	671824	239	0
IA3	3178352	1008	0
OA3	667632	238	0
IA4	3262864	1015	0
OA4	668464	239	0
IA5	3257056	1011	0
OA5	662816	237	0
IA6	3277952	1009	0
OA6	657456	235	0
IA7	3349424	1009	0
OA7	655392	235	0
IA8	3361776	1012	0
OA8	667440	239	0
IA9	3374640	1016	0
OA9	654272	235	0
IA10	3401712	1015	0
OA10	658432	236	0
IA11	3344016	1005	0
OA11	682656	245	0
IA12	3319056	1005	0
OA12	670784	241	0
IB1	3155248	1007	0
OB1	676896	241	0
IB2	3210272	1011	0
OB2	673936	239	0
IB3	3286832	1016	0
OB3	657456	234	0
IB4	3369248	1010	0
OB4	664848	236	0
IB5	3464656	1005	0
OB5	667504	237	0
IB6	3428288	1010	0
OB6	667440	238	0
IB7	3521056	1016	0
OB7	656496	234	0
IB8	3534720	1016	0
OB8	654432	234	0
IB9	3494704	1009	0
OB9	667392	239	0
IB10	3493584	1008	0
OB10	665856	238	0
IB11	3464096	1011	0
OB11	670400	240	0
IB12	3398640	1010	0
OB12	672960	241	0
IC1	3219888	1016	0
OC1	661968	236	0
IC2	3286112	1015	0
OC2	672672	239	0
IC3	3338752	1009	0
OC3	662032	236	0
IC4	3434416	1011	0
OC4	669360	238	0
IC5	3466336	1014	0
OC5	665088	237	0
IC6	3627712	1014	0
OC6	665008	237	0
IC7	4224192	1009	0
OC7	670304	238	0
IC8	3728304	1008	0
OC8	670272	239	0
IC9	3742912	1010	0
OC9	674256	241	0
IC10	3654080	1005	0
OC10	683888	244	0
IC11	3522528	1007	0
OC11	657264	235	0
IC12	3433696	1008	0
OC12	662480	237	0
ID1	3245456	1010	0
OD1	669056	239	0
ID2	3307536	1009	0
OD2	660656	235	0
ID3	3412464	1008	0
OD3	676528	240	0
ID4	3569664	1015	0
OD4	671408	239	0
ID5	3562560	1006	0
OD5	684784	244	0
ID6	3618784	1010	0
OD6	665296	236	0
ID7	3856640	1011	0
OD7	676688	240	0
ID8	3864784	1008	0
OD8	668832	238	0
ID9	3857280	1010	0
OD9	662512	236	0
ID10	3700800	1009	0
OD10	661600	236	0
ID11	3684448	1010	0
OD11	664624	237	0
ID12	3568176	1014	0
OD12	670352	240	0
IE1	3290384	1008	0
OE1	661968	237	0
IE2	3375728	1011	0
OE2	665232	237	0
IE3	3494384	1009	0
OE3	667296	238	0
IE4	3537184	1008	0
OE4	680464	242	0
IE5	3608112	1014	0
OE5	670704	239	0
IE6	3642640	1011	0
OE6	662816	236	0
IE7	3739488	1008	0
OE7	672384	239	0
IE8	5378288	1010	0
OE8	666560	236	0
IE9	3770992	1012	0
OE9	669440	239	0
IE10	3731712	1016	0
OE10	655056	234	0
IE11	3642176	1014	0
OE11	664384	238	0
IE12	3585072	1007	0
OE12	680832	244	0
IF1	3332736	1009	0
OF1	662496	236	0
IF2	3398736	1010	0
OF2	680736	242	0
IF3	3565376	1018	0
OF3	663952	236	0
IF4	3603520	1013	0
OF4	670848	239	0
IF5	3644640	1008	0
OF5	665808	237	0
IF6	3648224	1008	0
OF6	667216	238	0
IF7	3810336	1009	0
OF7	675312	241	0
IF8	3818272	1016	0
OF8	666112	237	0
IF9	3790448	1009	0
OF9	670432	239	0
IF10	3744704	1005	0
OF10	684592	245	0
IF11	3709920	1015	0
OF11	660416	236	0
IF12	3647584	1015	0
OF12	655808	235	0
IG1	3364288	1017	0
OG1	646880	231	0
IG2	3408848	1011	0
OG2	670128	238	0
IG3	3490384	1007	0
OG3	669792	238	0
IG4	3566768	1010	0
OG4	664656	237	0
IG5	3590320	1006	0
OG5	668304	239	0
IG6	3642848	1009	0
OG6	668688	239	0
IG7	3718816	1007	0
OG7	665680	237	0
IG8	3776416	1017	0
OG8	651056	232	0
IG9	3732016	1015	0
OG9	666176	238	0
IG10	3742320	1014	0
OG10	666336	238	0
IG11	3636592	1011	0
OG11	661184	236	0
IG12	3627152	1010	0
OG12	661424	236	0
IH1	3333296	1009	0
OH1	679264	242	0
IH2	3397584	1016	0
OH2	657920	234	0
IH3	3500704	1009	0
OH3	667120	237	0
IH4	3488800	1003	0
OH4	671648	239	0
IH5	3555680	1011	0
OH5	666976	238	0
IH6	3578224	1014	0
OH6	671600	240	0
IH7	3674368	1017	0
OH7	650336	232	0
IH8	3668800	1007	0
OH8	666928	238	0
IH9	3677136	1010	0
OH9	662352	237	0
IH10	3890544	1011	0
OH10	662048	237	0
IH11	3586448	1008	0
OH11	673664	241	0
IH12	3570896	1007	0
OH12	658080	235	0
```
