## Supplementary material for "A toolbox of Stable Integration Vectors (SIV) in the fission yeast *Schizosaccharomyces pombe*": Source data: S02_C024_T02_P0001_M2_X2_E2.quant

```
[instrument]
blockid	numofrow	numofcol	coversn	version	coverid	lamphours	blocksn	type	sn
21	8	12	*	1.3.2	*	*	*	ruo	272510497

[head]
version	name	operator	timestamp	expirytime	calibrationID
1.0.5	Quantitation	GUEST	*	*	*

[properties]
quantversion
0.2.5

[conditions]
BlkID	Run	ExcitationColor	EmissionColor	CameraBias	EmissionIndex	BlockTemperature	CameraGain	Point	SampleVolume	Step	ExposureIndex	CoverID	Time	SampleTemperature	CoverTemperature	ExcitationIndex	Stage	Exposure	Cycle
21	20190205smp81-926	x2	m2	*	2	60.0052,59.9834,60,59.9818,59.9956,59.9916	*	1	10	2	2	-1	1549452090.003	59.9981,59.9985,59.9979,59.9978,59.9985,59.9978	104.989	2	2	430	24

[quant]
region	quant	count	saturation
IA1	4131216	1006	0
OA1	711280	240	0
IA2	4270480	1009	0
OA2	713280	239	0
IA3	4447776	1008	0
OA3	706400	238	0
IA4	4785264	1015	0
OA4	706800	239	0
IA5	4831120	1011	0
OA5	702016	237	0
IA6	4986560	1009	0
OA6	694112	235	0
IA7	5254528	1009	0
OA7	694976	235	0
IA8	5318528	1012	0
OA8	710064	239	0
IA9	5385264	1016	0
OA9	696736	235	0
IA10	5485744	1015	0
OA10	704800	236	0
IA11	5334192	1005	0
OA11	732496	245	0
IA12	5220144	1005	0
OA12	717280	241	0
IB1	4370160	1007	0
OB1	714608	241	0
IB2	4562576	1011	0
OB2	709840	239	0
IB3	4836016	1016	0
OB3	694688	234	0
IB4	5281472	1010	0
OB4	705248	236	0
IB5	5760016	1005	0
OB5	720512	237	0
IB6	5579344	1010	0
OB6	711328	238	0
IB7	5938368	1016	0
OB7	700688	234	0
IB8	6016208	1016	0
OB8	702016	234	0
IB9	5936496	1009	0
OB9	713504	239	0
IB10	5916560	1008	0
OB10	713808	238	0
IB11	5797232	1011	0
OB11	723008	240	0
IB12	5477552	1010	0
OB12	719104	241	0
IC1	4603552	1016	0
OC1	697104	236	0
IC2	4863856	1015	0
OC2	707552	239	0
IC3	5169200	1009	0
OC3	700448	236	0
IC4	5585440	1011	0
OC4	708448	238	0
IC5	5691712	1014	0
OC5	709824	237	0
IC6	6404848	1014	0
OC6	714208	237	0
IC7	9025248	1009	0
OC7	725168	238	0
IC8	6945280	1008	0
OC8	727120	239	0
IC9	6989520	1010	0
OC9	728832	241	0
IC10	6661968	1005	0
OC10	734912	244	0
IC11	6075200	1007	0
OC11	707344	235	0
IC12	5686272	1008	0
OC12	706880	237	0
ID1	4738448	1010	0
OD1	704832	239	0
ID2	5039312	1009	0
OD2	695552	235	0
ID3	5462944	1008	0
OD3	715920	240	0
ID4	6110576	1015	0
OD4	716384	239	0
ID5	6176000	1006	0
OD5	735360	244	0
ID6	6405888	1010	0
OD6	715536	236	0
ID7	7404064	1011	0
OD7	733696	240	0
ID8	7491040	1008	0
OD8	731632	238	0
ID9	7477632	1010	0
OD9	723376	236	0
ID10	6817280	1009	0
OD10	718128	236	0
ID11	6732304	1010	0
OD11	721120	237	0
ID12	6190960	1014	0
OD12	720960	240	0
IE1	4999664	1008	0
OE1	700896	237	0
IE2	5312624	1011	0
OE2	705312	237	0
IE3	5855024	1009	0
OE3	713264	238	0
IE4	6074656	1008	0
OE4	726048	242	0
IE5	6353632	1014	0
OE5	719360	239	0
IE6	6544080	1011	0
OE6	716528	236	0
IE7	6989632	1008	0
OE7	736272	239	0
IE8	14040032	1010	0
OE8	745296	236	0
IE9	7118288	1012	0
OE9	733104	239	0
IE10	6953024	1016	0
OE10	711392	234	0
IE11	6572112	1014	0
OE11	721360	238	0
IE12	6368256	1007	0
OE12	734720	244	0
IF1	5157808	1009	0
OF1	697920	236	0
IF2	5419488	1010	0
OF2	720192	242	0
IF3	6043136	1018	0
OF3	706864	236	0
IF4	6279184	1013	0
OF4	717408	239	0
IF5	6553008	1008	0
OF5	711568	237	0
IF6	6591920	1008	0
OF6	719616	238	0
IF7	7258128	1009	0
OF7	737312	241	0
IF8	7270704	1016	0
OF8	725120	237	0
IF9	7249440	1009	0
OF9	733792	239	0
IF10	7090512	1005	0
OF10	749280	245	0
IF11	6825824	1015	0
OF11	714688	236	0
IF12	6559888	1015	0
OF12	704880	235	0
IG1	5193872	1017	0
OG1	681824	231	0
IG2	5440912	1011	0
OG2	707632	238	0
IG3	5812144	1007	0
OG3	707504	238	0
IG4	6138656	1010	0
OG4	706912	237	0
IG5	6305072	1006	0
OG5	713472	239	0
IG6	6543136	1009	0
OG6	717600	239	0
IG7	6882288	1007	0
OG7	713808	237	0
IG8	7051136	1017	0
OG8	700016	232	0
IG9	6912448	1015	0
OG9	720160	238	0
IG10	6959280	1014	0
OG10	719120	238	0
IG11	6551040	1011	0
OG11	711008	236	0
IG12	6497232	1010	0
OG12	709952	236	0
IH1	5134816	1009	0
OH1	716048	242	0
IH2	5330704	1016	0
OH2	694272	234	0
IH3	5838352	1009	0
OH3	706176	237	0
IH4	5889024	1003	0
OH4	711392	239	0
IH5	6100848	1011	0
OH5	708752	238	0
IH6	6215328	1014	0
OH6	716048	240	0
IH7	6595616	1017	0
OH7	696064	232	0
IH8	6693152	1007	0
OH8	717728	238	0
IH9	6720448	1010	0
OH9	713440	237	0
IH10	7629328	1011	0
OH10	712752	237	0
IH11	6351408	1008	0
OH11	720432	241	0
IH12	6288880	1007	0
OH12	706976	235	0
```
