## Supplementary material for "A toolbox of Stable Integration Vectors (SIV) in the fission yeast *Schizosaccharomyces pombe*": Source data: S02_C024_T02_P0001_M3_X3_E1.quant

```
[instrument]
blockid	numofrow	numofcol	coversn	version	coverid	lamphours	blocksn	type	sn
21	8	12	*	1.3.2	*	*	*	ruo	272510497

[head]
version	name	operator	timestamp	expirytime	calibrationID
1.0.5	Quantitation	GUEST	*	*	*

[properties]
quantversion
0.2.5

[conditions]
BlkID	Run	ExcitationColor	EmissionColor	CameraBias	EmissionIndex	BlockTemperature	CameraGain	Point	SampleVolume	Step	ExposureIndex	CoverID	Time	SampleTemperature	CoverTemperature	ExcitationIndex	Stage	Exposure	Cycle
21	20190205smp81-926	x3	m3	*	3	60.0052,59.9834,60,59.9818,59.9956,59.9916	*	1	10	2	1	-1	1549452085.276	59.9981,59.9985,59.9979,59.9978,59.9985,59.9978	104.989	3	2	125	24

[quant]
region	quant	count	saturation
IA1	2937680	1011	0
OA1	666816	238	0
IA2	2962112	1011	0
OA2	667808	237	0
IA3	2973344	1008	0
OA3	670672	239	0
IA4	2995056	1014	0
OA4	668784	239	0
IA5	2982336	1008	0
OA5	660896	237	0
IA6	2995184	1009	0
OA6	656896	236	0
IA7	3008048	1010	0
OA7	660096	237	0
IA8	3013888	1013	0
OA8	668176	240	0
IA9	3009760	1014	0
OA9	658528	238	0
IA10	3000064	1014	0
OA10	656752	237	0
IA11	2952816	1006	0
OA11	677488	244	0
IA12	2946800	1009	0
OA12	661040	239	0
IB1	2941648	1007	0
OB1	669440	238	0
IB2	2977888	1011	0
OB2	669680	238	0
IB3	3007056	1012	0
OB3	664096	237	0
IB4	3018656	1008	0
OB4	660592	236	0
IB5	3036816	1006	0
OB5	667568	239	0
IB6	3059392	1011	0
OB6	664656	238	0
IB7	3068064	1014	0
OB7	664288	238	0
IB8	3058128	1016	0
OB8	648320	233	0
IB9	3027696	1007	0
OB9	663184	239	0
IB10	3012544	1009	0
OB10	656896	237	0
IB11	2997488	1013	0
OB11	664512	239	0
IB12	2976528	1013	0
OB12	659744	238	0
IC1	2979904	1015	0
OC1	661584	236	0
IC2	3002608	1011	0
OC2	662880	236	0
IC3	3010496	1003	0
OC3	678416	241	0
IC4	3070128	1013	0
OC4	657888	235	0
IC5	3089408	1015	0
OC5	663904	237	0
IC6	3135200	1016	0
OC6	654208	234	0
IC7	3177776	1008	0
OC7	664208	238	0
IC8	3110400	1008	0
OC8	669536	240	0
IC9	3108096	1010	0
OC9	670656	241	0
IC10	3131296	1008	0
OC10	674336	243	0
IC11	3012768	1007	0
OC11	652112	236	0
IC12	2988992	1009	0
OC12	656608	237	0
ID1	2967824	1009	0
OD1	666032	238	0
ID2	2986816	1006	0
OD2	674352	241	0
ID3	3048400	1011	0
OD3	663904	237	0
ID4	3125952	1015	0
OD4	666240	238	0
ID5	3094448	1007	0
OD5	675424	242	0
ID6	3124720	1010	0
OD6	664448	237	0
ID7	3158624	1010	0
OD7	669680	239	0
ID8	3146384	1008	0
OD8	662176	238	0
ID9	3112992	1008	0
OD9	660352	238	0
ID10	3075264	1003	0
OD10	667168	241	0
ID11	3100880	1012	0
OD11	652000	236	0
ID12	3016848	1010	0
OD12	660464	239	0
IE1	2969856	1006	0
OE1	660768	236	0
IE2	3024720	1012	0
OE2	664656	237	0
IE3	3072736	1010	0
OE3	671280	239	0
IE4	3094672	1009	0
OE4	675104	240	0
IE5	3134544	1013	0
OE5	669216	239	0
IE6	3144528	1008	0
OE6	666064	237	0
IE7	3145552	1008	0
OE7	662080	236	0
IE8	3338496	1008	0
OE8	660448	236	0
IE9	3116560	1010	0
OE9	670768	241	0
IE10	3106192	1016	0
OE10	646320	233	0
IE11	3055952	1012	0
OE11	664720	240	0
IE12	3023312	1011	0
OE12	656576	237	0
IF1	2990192	1011	0
OF1	663088	237	0
IF2	3020752	1011	0
OF2	668640	238	0
IF3	3082992	1015	0
OF3	670112	239	0
IF4	3120672	1010	0
OF4	677696	242	0
IF5	3107776	1004	0
OF5	672960	240	0
IF6	3129824	1011	0
OF6	662080	237	0
IF7	3150048	1012	0
OF7	660448	236	0
IF8	3139392	1014	0
OF8	667584	239	0
IF9	3115088	1012	0
OF9	660624	237	0
IF10	3075536	1006	0
OF10	664896	240	0
IF11	3056288	1012	0
OF11	662336	239	0
IF12	3045648	1016	0
OF12	666368	240	0
IG1	3009856	1018	0
OG1	665104	237	0
IG2	3027360	1013	0
OG2	676064	240	0
IG3	3051168	1008	0
OG3	668896	238	0
IG4	3075296	1006	0
OG4	662624	236	0
IG5	3088112	1008	0
OG5	681216	244	0
IG6	3120464	1013	0
OG6	668528	239	0
IG7	3107408	1006	0
OG7	666928	239	0
IG8	3116480	1012	0
OG8	655824	236	0
IG9	3094608	1015	0
OG9	662432	239	0
IG10	3075696	1013	0
OG10	667360	241	0
IG11	3034848	1009	0
OG11	664144	240	0
IG12	3004704	1006	0
OG12	662288	239	0
IH1	2967232	1007	0
OH1	664176	238	0
IH2	3001952	1011	0
OH2	664560	237	0
IH3	3044672	1007	0
OH3	666016	238	0
IH4	3086944	1012	0
OH4	662992	237	0
IH5	3073808	1011	0
OH5	657424	236	0
IH6	3074928	1014	0
OH6	666192	239	0
IH7	3076224	1015	0
OH7	658400	237	0
IH8	3060912	1010	0
OH8	664528	239	0
IH9	3044256	1008	0
OH9	658944	238	0
IH10	3066752	1011	0
OH10	653728	236	0
IH11	3001056	1008	0
OH11	660592	239	0
IH12	2972560	1006	0
OH12	660256	239	0
```
