## Supplementary material for "A toolbox of Stable Integration Vectors (SIV) in the fission yeast *Schizosaccharomyces pombe*": Source data: S02_C024_T02_P0001_M3_X3_E2.quant

```
[instrument]
blockid	numofrow	numofcol	coversn	version	coverid	lamphours	blocksn	type	sn
21	8	12	*	1.3.2	*	*	*	ruo	272510497

[head]
version	name	operator	timestamp	expirytime	calibrationID
1.0.5	Quantitation	GUEST	*	*	*

[properties]
quantversion
0.2.5

[conditions]
BlkID	Run	ExcitationColor	EmissionColor	CameraBias	EmissionIndex	BlockTemperature	CameraGain	Point	SampleVolume	Step	ExposureIndex	CoverID	Time	SampleTemperature	CoverTemperature	ExcitationIndex	Stage	Exposure	Cycle
21	20190205smp81-926	x3	m3	*	3	60.0052,59.9834,60,59.9818,59.9956,59.9916	*	1	10	2	2	-1	1549452085.977	59.9981,59.9985,59.9979,59.9978,59.9985,59.9978	104.989	3	2	560	24

[quant]
region	quant	count	saturation
IA1	3457920	1011	0
OA1	708160	238	0
IA2	3544752	1011	0
OA2	708016	237	0
IA3	3631120	1008	0
OA3	710608	239	0
IA4	3714480	1014	0
OA4	705152	239	0
IA5	3732976	1008	0
OA5	697920	237	0
IA6	3797216	1009	0
OA6	693456	236	0
IA7	3860464	1010	0
OA7	693920	237	0
IA8	3867376	1013	0
OA8	702416	240	0
IA9	3856144	1014	0
OA9	694672	238	0
IA10	3810832	1014	0
OA10	696240	237	0
IA11	3686224	1006	0
OA11	714368	244	0
IA12	3621536	1009	0
OA12	698624	239	0
IB1	3498544	1007	0
OB1	707424	238	0
IB2	3612912	1011	0
OB2	704560	238	0
IB3	3723520	1012	0
OB3	701952	237	0
IB4	3841120	1008	0
OB4	696160	236	0
IB5	3979264	1006	0
OB5	705280	239	0
IB6	4042160	1011	0
OB6	701184	238	0
IB7	4062400	1014	0
OB7	700704	238	0
IB8	4046992	1016	0
OB8	685888	233	0
IB9	3990768	1007	0
OB9	696256	239	0
IB10	3913616	1009	0
OB10	693200	237	0
IB11	3823280	1013	0
OB11	696624	239	0
IB12	3686720	1013	0
OB12	693792	238	0
IC1	3586640	1015	0
OC1	693728	236	0
IC2	3697376	1011	0
OC2	697696	236	0
IC3	3832256	1003	0
OC3	715920	241	0
IC4	4033104	1013	0
OC4	693008	235	0
IC5	4123072	1015	0
OC5	701376	237	0
IC6	4348720	1016	0
OC6	694816	234	0
IC7	4599680	1008	0
OC7	705312	238	0
IC8	4336400	1008	0
OC8	708544	240	0
IC9	4329664	1010	0
OC9	708736	241	0
IC10	4448208	1008	0
OC10	709456	243	0
IC11	3944064	1007	0
OC11	688416	236	0
IC12	3776720	1009	0
OC12	687936	237	0
ID1	3625184	1009	0
OD1	702512	238	0
ID2	3753520	1006	0
OD2	712752	241	0
ID3	3959520	1011	0
OD3	702448	237	0
ID4	4295552	1015	0
OD4	706272	238	0
ID5	4259552	1007	0
OD5	721136	242	0
ID6	4400560	1010	0
OD6	712640	237	0
ID7	4502144	1010	0
OD7	718800	239	0
ID8	4522832	1008	0
OD8	709984	238	0
ID9	4403920	1008	0
OD9	701392	238	0
ID10	4273776	1003	0
OD10	709120	241	0
ID11	4309456	1012	0
OD11	693520	236	0
ID12	3953152	1010	0
OD12	696032	239	0
IE1	3650320	1006	0
OE1	696784	236	0
IE2	3813200	1012	0
OE2	702368	237	0
IE3	4035744	1010	0
OE3	710704	239	0
IE4	4177408	1009	0
OE4	718624	240	0
IE5	4335040	1013	0
OE5	714400	239	0
IE6	4457744	1008	0
OE6	715264	237	0
IE7	4481696	1008	0
OE7	712032	236	0
IE8	5331696	1008	0
OE8	706784	236	0
IE9	4360672	1010	0
OE9	714944	241	0
IE10	4258064	1016	0
OE10	685008	233	0
IE11	4073856	1012	0
OE11	700192	240	0
IE12	3930592	1011	0
OE12	687680	237	0
IF1	3697856	1011	0
OF1	697360	237	0
IF2	3824720	1011	0
OF2	704256	238	0
IF3	4066048	1015	0
OF3	711648	239	0
IF4	4291184	1010	0
OF4	721776	242	0
IF5	4318176	1004	0
OF5	713872	240	0
IF6	4396784	1011	0
OF6	707344	237	0
IF7	4458160	1012	0
OF7	702880	236	0
IF8	4413328	1014	0
OF8	711280	239	0
IF9	4348512	1012	0
OF9	699600	237	0
IF10	4218400	1006	0
OF10	704112	240	0
IF11	4086208	1012	0
OF11	698320	239	0
IF12	3969728	1016	0
OF12	695616	240	0
IG1	3700512	1018	0
OG1	699168	237	0
IG2	3833296	1013	0
OG2	714720	240	0
IG3	3980336	1008	0
OG3	709024	238	0
IG4	4135840	1006	0
OG4	702384	236	0
IG5	4201920	1008	0
OG5	724032	244	0
IG6	4305328	1013	0
OG6	709680	239	0
IG7	4302016	1006	0
OG7	708112	239	0
IG8	4299168	1012	0
OG8	697376	236	0
IG9	4222496	1015	0
OG9	702368	239	0
IG10	4148304	1013	0
OG10	706592	241	0
IG11	3988704	1009	0
OG11	698656	240	0
IG12	3878368	1006	0
OG12	693616	239	0
IH1	3646464	1007	0
OH1	704688	238	0
IH2	3759216	1011	0
OH2	704432	237	0
IH3	3961440	1007	0
OH3	709504	238	0
IH4	4151856	1012	0
OH4	706752	237	0
IH5	4120192	1011	0
OH5	700096	236	0
IH6	4154864	1014	0
OH6	709440	239	0
IH7	4121744	1015	0
OH7	699328	237	0
IH8	4126368	1010	0
OH8	706416	239	0
IH9	4096464	1008	0
OH9	701920	238	0
IH10	4171056	1011	0
OH10	691776	236	0
IH11	3899616	1008	0
OH11	692400	239	0
IH12	3778368	1006	0
OH12	691600	239	0
```
