## Supplementary material for "A toolbox of Stable Integration Vectors (SIV) in the fission yeast *Schizosaccharomyces pombe*": Source data: S02_C024_T02_P0001_M4_X4_E1.quant

```
[instrument]
blockid	numofrow	numofcol	coversn	version	coverid	lamphours	blocksn	type	sn
21	8	12	*	1.3.2	*	*	*	ruo	272510497

[head]
version	name	operator	timestamp	expirytime	calibrationID
1.0.5	Quantitation	GUEST	*	*	*

[properties]
quantversion
0.2.5

[conditions]
BlkID	Run	ExcitationColor	EmissionColor	CameraBias	EmissionIndex	BlockTemperature	CameraGain	Point	SampleVolume	Step	ExposureIndex	CoverID	Time	SampleTemperature	CoverTemperature	ExcitationIndex	Stage	Exposure	Cycle
21	20190205smp81-926	x4	m4	*	4	60.0052,59.9834,60,59.9818,59.9956,59.9916	*	1	10	2	1	-1	1549452087.309	59.9981,59.9985,59.9979,59.9978,59.9985,59.9978	104.989	4	2	150	24

[quant]
region	quant	count	saturation
IA1	3495296	1011	0
OA1	677680	239	0
IA2	3574096	1007	0
OA2	681360	239	0
IA3	3701776	1009	0
OA3	684400	240	0
IA4	3790448	1013	0
OA4	676416	238	0
IA5	3826912	1009	0
OA5	673376	237	0
IA6	3896624	1003	0
OA6	675664	239	0
IA7	3998736	1008	0
OA7	670656	236	0
IA8	4008976	1010	0
OA8	673648	238	0
IA9	4019136	1011	0
OA9	675328	239	0
IA10	3983952	1012	0
OA10	675744	239	0
IA11	3856016	1006	0
OA11	674176	238	0
IA12	3800000	1007	0
OA12	674576	239	0
IB1	3547840	1004	0
OB1	681296	241	0
IB2	3694864	1012	0
OB2	680016	239	0
IB3	3820288	1008	0
OB3	678336	239	0
IB4	3980784	1006	0
OB4	676208	238	0
IB5	4083760	1004	0
OB5	676352	238	0
IB6	4154912	1011	0
OB6	668320	236	0
IB7	4260720	1016	0
OB7	658752	233	0
IB8	4233312	1014	0
OB8	669632	236	0
IB9	4156768	1004	0
OB9	690368	244	0
IB10	4126704	1007	0
OB10	677824	239	0
IB11	4038608	1012	0
OB11	678960	239	0
IB12	3913248	1015	0
OB12	662272	234	0
IC1	3681600	1011	0
OC1	678416	239	0
IC2	3823936	1007	0
OC2	674640	237	0
IC3	4004528	1004	0
OC3	675728	237	0
IC4	4148048	1008	0
OC4	680624	239	0
IC5	4236336	1015	0
OC5	667680	235	0
IC6	4389072	1015	0
OC6	664784	234	0
IC7	4466144	1006	0
OC7	685680	241	0
IC8	4527456	1007	0
OC8	676960	238	0
IC9	4510416	1011	0
OC9	685120	241	0
IC10	4372096	1010	0
OC10	675280	238	0
IC11	4206560	1009	0
OC11	670016	236	0
IC12	4064336	1009	0
OC12	666848	236	0
ID1	3776208	1007	0
OD1	673888	237	0
ID2	3932720	1008	0
OD2	669568	235	0
ID3	4166112	1011	0
OD3	688816	242	0
ID4	4344976	1014	0
OD4	674160	237	0
ID5	4501760	1009	0
OD5	684048	240	0
ID6	4591088	1006	0
OD6	674960	236	0
ID7	4742240	1009	0
OD7	685808	240	0
ID8	4693696	1005	0
OD8	691584	242	0
ID9	4644848	1006	0
OD9	677808	238	0
ID10	4492560	1002	0
OD10	681152	239	0
ID11	4352480	1007	0
OD11	671488	236	0
ID12	4171792	1006	0
OD12	675040	238	0
IE1	3823696	1008	0
OE1	685344	241	0
IE2	4025392	1013	0
OE2	673360	236	0
IE3	4273008	1008	0
OE3	689440	241	0
IE4	4437968	1007	0
OE4	679952	238	0
IE5	4585984	1009	0
OE5	685360	240	0
IE6	4706000	1007	0
OE6	683120	239	0
IE7	4752032	1006	0
OE7	684496	238	0
IE8	4751696	1003	0
OE8	683184	238	0
IE9	4716064	1009	0
OE9	679936	237	0
IE10	4601200	1010	0
OE10	683888	240	0
IE11	4445488	1011	0
OE11	682592	240	0
IE12	4302016	1010	0
OE12	682528	240	0
IF1	3901856	1011	0
OF1	673904	237	0
IF2	4028384	1006	0
OF2	681616	239	0
IF3	4315712	1011	0
OF3	686800	240	0
IF4	4620992	1007	0
OF4	683040	239	0
IF5	4623760	1006	0
OF5	675264	236	0
IF6	4684800	1008	0
OF6	676576	237	0
IF7	4794432	1009	0
OF7	680064	238	0
IF8	4756240	1013	0
OF8	681504	238	0
IF9	4733984	1009	0
OF9	684496	239	0
IF10	4629056	1006	0
OF10	680384	239	0
IF11	4479072	1008	0
OF11	688112	241	0
IF12	4333200	1014	0
OF12	673744	236	0
IG1	3897904	1012	0
OG1	678208	239	0
IG2	4045360	1009	0
OG2	686432	241	0
IG3	4239712	1002	0
OG3	681680	239	0
IG4	4455200	1008	0
OG4	672512	235	0
IG5	4507504	1008	0
OG5	685088	241	0
IG6	4644144	1011	0
OG6	686384	241	0
IG7	4679152	1006	0
OG7	680432	238	0
IG8	4669920	1008	0
OG8	685232	240	0
IG9	4611472	1013	0
OG9	673424	236	0
IG10	4546960	1014	0
OG10	676288	237	0
IG11	4404976	1011	0
OG11	685184	240	0
IG12	4302800	1005	0
OG12	670032	235	0
IH1	3847728	1008	0
OH1	670848	236	0
IH2	3973728	1006	0
OH2	668256	235	0
IH3	4247984	1006	0
OH3	685040	240	0
IH4	4524960	1009	0
OH4	677136	238	0
IH5	4449920	1007	0
OH5	673104	236	0
IH6	4502672	1016	0
OH6	661360	233	0
IH7	4478000	1016	0
OH7	668720	235	0
IH8	4489232	1009	0
OH8	684656	240	0
IH9	4471792	1006	0
OH9	669904	236	0
IH10	4395744	1010	0
OH10	673376	237	0
IH11	4327968	1011	0
OH11	673568	237	0
IH12	4184944	1009	0
OH12	676864	238	0
```
