## Supplementary material for "A toolbox of Stable Integration Vectors (SIV) in the fission yeast *Schizosaccharomyces pombe*": Source data: S02_C024_T02_P0001_M4_X4_E2.quant

```
[instrument]
blockid	numofrow	numofcol	coversn	version	coverid	lamphours	blocksn	type	sn
21	8	12	*	1.3.2	*	*	*	ruo	272510497

[head]
version	name	operator	timestamp	expirytime	calibrationID
1.0.5	Quantitation	GUEST	*	*	*

[properties]
quantversion
0.2.5

[conditions]
BlkID	Run	ExcitationColor	EmissionColor	CameraBias	EmissionIndex	BlockTemperature	CameraGain	Point	SampleVolume	Step	ExposureIndex	CoverID	Time	SampleTemperature	CoverTemperature	ExcitationIndex	Stage	Exposure	Cycle
21	20190205smp81-926	x4	m4	*	4	60.0052,59.9834,60,59.9818,59.9956,59.9916	*	1	10	2	2	-1	1549452087.998	59.9981,59.9985,59.9979,59.9978,59.9985,59.9978	104.989	4	2	800	24

[quant]
region	quant	count	saturation
IA1	6533264	1011	0
OA1	765808	239	0
IA2	6987120	1007	0
OA2	771232	239	0
IA3	7617216	1009	0
OA3	770736	240	0
IA4	8106816	1013	0
OA4	760624	238	0
IA5	8363376	1009	0
OA5	756544	237	0
IA6	8838544	1003	0
OA6	766512	239	0
IA7	9348272	1008	0
OA7	761952	236	0
IA8	9388784	1010	0
OA8	775088	238	0
IA9	9472800	1011	0
OA9	776816	239	0
IA10	9257472	1012	0
OA10	782064	239	0
IA11	8683360	1006	0
OA11	779600	238	0
IA12	8332960	1007	0
OA12	771936	239	0
IB1	6974352	1004	0
OB1	770256	241	0
IB2	7622432	1012	0
OB2	765536	239	0
IB3	8315600	1008	0
OB3	763264	239	0
IB4	9247680	1006	0
OB4	770512	238	0
IB5	9860976	1004	0
OB5	769584	238	0
IB6	10211264	1011	0
OB6	762016	236	0
IB7	10699024	1016	0
OB7	754416	233	0
IB8	10593472	1014	0
OB8	770528	236	0
IB9	10341120	1004	0
OB9	798512	244	0
IB10	10147616	1007	0
OB10	790576	239	0
IB11	9619744	1012	0
OB11	785168	239	0
IB12	8911440	1015	0
OB12	758160	234	0
IC1	7579520	1011	0
OC1	758816	239	0
IC2	8368944	1007	0
OC2	760752	237	0
IC3	9380656	1004	0
OC3	766848	237	0
IC4	10115872	1008	0
OC4	770704	239	0
IC5	10531456	1015	0
OC5	756736	235	0
IC6	11352528	1015	0
OC6	761760	234	0
IC7	11892944	1006	0
OC7	793136	241	0
IC8	12181840	1007	0
OC8	792240	238	0
IC9	12091840	1011	0
OC9	795520	241	0
IC10	11446736	1010	0
OC10	785040	238	0
IC11	10539712	1009	0
OC11	778368	236	0
IC12	9723936	1009	0
OC12	773648	236	0
ID1	8086736	1007	0
OD1	754592	237	0
ID2	8912768	1008	0
OD2	752464	235	0
ID3	10101184	1011	0
OD3	778960	242	0
ID4	11076512	1014	0
OD4	767536	237	0
ID5	11966432	1009	0
OD5	788016	240	0
ID6	12530080	1006	0
OD6	791280	236	0
ID7	13313040	1009	0
OD7	805152	240	0
ID8	13096176	1005	0
OD8	815568	242	0
ID9	12886800	1006	0
OD9	797088	238	0
ID10	12128112	1002	0
OD10	802368	239	0
ID11	11272896	1007	0
OD11	789504	236	0
ID12	10325344	1006	0
OD12	788352	238	0
IE1	8353504	1008	0
OE1	762928	241	0
IE2	9338928	1013	0
OE2	758448	236	0
IE3	10732064	1008	0
OE3	783136	241	0
IE4	11618112	1007	0
OE4	779408	238	0
IE5	12422048	1009	0
OE5	789888	240	0
IE6	13143488	1007	0
OE6	804800	239	0
IE7	13384288	1006	0
OE7	814080	238	0
IE8	13426224	1003	0
OE8	815328	238	0
IE9	13221984	1009	0
OE9	809296	237	0
IE10	12601504	1010	0
OE10	812816	240	0
IE11	11773424	1011	0
OE11	807824	240	0
IE12	11003296	1010	0
OE12	798992	240	0
IF1	8721200	1011	0
OF1	750688	237	0
IF2	9457952	1006	0
OF2	767216	239	0
IF3	10926848	1011	0
OF3	777488	240	0
IF4	12641504	1007	0
OF4	780800	239	0
IF5	12651328	1006	0
OF5	777792	236	0
IF6	13020992	1008	0
OF6	789088	237	0
IF7	13601808	1009	0
OF7	806176	238	0
IF8	13352896	1013	0
OF8	806560	238	0
IF9	13316800	1009	0
OF9	818864	239	0
IF10	12741168	1006	0
OF10	812896	239	0
IF11	11958720	1008	0
OF11	813136	241	0
IF12	11090464	1014	0
OF12	785888	236	0
IG1	8676880	1012	0
OG1	760704	239	0
IG2	9526928	1009	0
OG2	772800	241	0
IG3	10616272	1002	0
OG3	775056	239	0
IG4	11739648	1008	0
OG4	767040	235	0
IG5	12028960	1008	0
OG5	784624	241	0
IG6	12738416	1011	0
OG6	796416	241	0
IG7	12988576	1006	0
OG7	794992	238	0
IG8	12946752	1008	0
OG8	807040	240	0
IG9	12606384	1013	0
OG9	796624	236	0
IG10	12261840	1014	0
OG10	794112	237	0
IG11	11565680	1011	0
OG11	807728	240	0
IG12	11019488	1005	0
OG12	788640	235	0
IH1	8466832	1008	0
OH1	750736	236	0
IH2	9145232	1006	0
OH2	753232	235	0
IH3	10589328	1006	0
OH3	775232	240	0
IH4	12116080	1009	0
OH4	774976	238	0
IH5	11725248	1007	0
OH5	772400	236	0
IH6	11934144	1016	0
OH6	764016	233	0
IH7	11780016	1016	0
OH7	773040	235	0
IH8	11966048	1009	0
OH8	801552	240	0
IH9	11970064	1006	0
OH9	786448	236	0
IH10	11473808	1010	0
OH10	787024	237	0
IH11	11092064	1011	0
OH11	783184	237	0
IH12	10374560	1009	0
OH12	784864	238	0
```
