## Supplementary material for "A toolbox of Stable Integration Vectors (SIV) in the fission yeast *Schizosaccharomyces pombe*": Source data: S02_C024_T02_P0001_M5_X5_E1.quant

```
[instrument]
blockid	numofrow	numofcol	coversn	version	coverid	lamphours	blocksn	type	sn
21	8	12	*	1.3.2	*	*	*	ruo	272510497

[head]
version	name	operator	timestamp	expirytime	calibrationID
1.0.5	Quantitation	GUEST	*	*	*

[properties]
quantversion
0.2.5

[conditions]
BlkID	Run	ExcitationColor	EmissionColor	CameraBias	EmissionIndex	BlockTemperature	CameraGain	Point	SampleVolume	Step	ExposureIndex	CoverID	Time	SampleTemperature	CoverTemperature	ExcitationIndex	Stage	Exposure	Cycle
21	20190205smp81-926	x5	m5	*	5	60.0052,59.9834,60,59.9818,59.9956,59.9916	*	1	10	2	1	-1	1549452083.082	59.9981,59.9985,59.9979,59.9978,59.9985,59.9978	104.989	5	2	200	24

[quant]
region	quant	count	saturation
IA1	2881296	1014	0
OA1	672160	237	0
IA2	2859152	1006	0
OA2	686704	241	0
IA3	2860368	1008	0
OA3	681472	240	0
IA4	2847920	1010	0
OA4	670352	238	0
IA5	2830704	1006	0
OA5	669456	238	0
IA6	2818880	1004	0
OA6	671216	239	0
IA7	2837216	1008	0
OA7	664608	237	0
IA8	2836752	1010	0
OA8	668512	238	0
IA9	2838960	1013	0
OA9	663344	237	0
IA10	2852224	1012	0
OA10	675552	241	0
IA11	2841008	1008	0
OA11	666160	237	0
IA12	2846608	1008	0
OA12	668016	238	0
IB1	2849328	1004	0
OB1	684592	241	0
IB2	2861840	1011	0
OB2	677904	239	0
IB3	2848352	1005	0
OB3	688304	243	0
IB4	2832560	1006	0
OB4	667184	237	0
IB5	2848288	1008	0
OB5	663296	236	0
IB6	2842912	1011	0
OB6	664512	237	0
IB7	2859200	1015	0
OB7	657280	234	0
IB8	2850224	1014	0
OB8	664752	237	0
IB9	2829264	1004	0
OB9	681904	244	0
IB10	2823824	1003	0
OB10	677728	242	0
IB11	2851968	1012	0
OB11	666208	238	0
IB12	2859504	1014	0
OB12	665824	237	0
IC1	2844528	1009	0
OC1	678304	241	0
IC2	2835312	1006	0
OC2	673712	239	0
IC3	2844704	1008	0
OC3	667152	237	0
IC4	2843056	1010	0
OC4	663184	235	0
IC5	2852656	1014	0
OC5	668208	238	0
IC6	2850144	1014	0
OC6	664880	237	0
IC7	2845152	1009	0
OC7	667968	238	0
IC8	2830416	1006	0
OC8	666192	238	0
IC9	2846464	1011	0
OC9	674688	241	0
IC10	2838464	1009	0
OC10	668048	239	0
IC11	2837280	1010	0
OC11	664480	238	0
IC12	2823648	1005	0
OC12	680112	243	0
ID1	2830976	1006	0
OD1	670896	238	0
ID2	2840160	1008	0
OD2	664352	236	0
ID3	2856224	1012	0
OD3	678352	240	0
ID4	2872736	1015	0
OD4	665232	236	0
ID5	2848016	1009	0
OD5	672128	239	0
ID6	2844960	1004	0
OD6	669776	236	0
ID7	2854816	1009	0
OD7	681200	241	0
ID8	2836928	1005	0
OD8	684256	244	0
ID9	2832320	1004	0
OD9	664880	237	0
ID10	2822096	1003	0
OD10	666720	239	0
ID11	2810864	1003	0
OD11	663632	238	0
ID12	2822816	1007	0
OD12	658720	235	0
IE1	2843936	1011	0
OE1	666640	237	0
IE2	2857792	1014	0
OE2	671232	238	0
IE3	2856656	1009	0
OE3	678560	240	0
IE4	2844992	1005	0
OE4	662448	235	0
IE5	2855520	1010	0
OE5	673680	239	0
IE6	2853072	1002	0
OE6	692096	243	0
IE7	2866976	1006	0
OE7	675120	238	0
IE8	2864352	1003	0
OE8	672144	239	0
IE9	2841904	1008	0
OE9	669264	239	0
IE10	2845312	1011	0
OE10	656752	235	0
IE11	2830784	1010	0
OE11	667008	238	0
IE12	2837728	1011	0
OE12	660992	237	0
IF1	2845968	1010	0
OF1	674960	240	0
IF2	2840784	1006	0
OF2	674096	239	0
IF3	2859616	1010	0
OF3	677056	240	0
IF4	2850480	1007	0
OF4	672320	239	0
IF5	2845568	1006	0
OF5	669472	237	0
IF6	2849216	1007	0
OF6	665184	236	0
IF7	2862336	1010	0
OF7	676160	240	0
IF8	2867264	1014	0
OF8	656336	234	0
IF9	2857568	1013	0
OF9	670416	239	0
IF10	2835424	1006	0
OF10	664640	238	0
IF11	2825712	1007	0
OF11	668400	239	0
IF12	2854144	1013	0
OF12	663504	237	0
IG1	2845648	1012	0
OG1	675312	240	0
IG2	2854304	1011	0
OG2	667440	237	0
IG3	2843392	1007	0
OG3	667472	237	0
IG4	2839040	1009	0
OG4	663008	236	0
IG5	2846464	1011	0
OG5	660336	236	0
IG6	2844512	1012	0
OG6	680480	242	0
IG7	2835568	1008	0
OG7	669824	239	0
IG8	2820176	1004	0
OG8	682256	244	0
IG9	2846992	1015	0
OG9	653808	234	0
IG10	2846352	1014	0
OG10	659856	236	0
IG11	2832112	1013	0
OG11	661968	237	0
IG12	2820656	1008	0
OG12	668624	240	0
IH1	2829952	1006	0
OH1	665696	237	0
IH2	2838256	1006	0
OH2	670752	238	0
IH3	2851936	1010	0
OH3	670352	238	0
IH4	2844912	1012	0
OH4	676048	240	0
IH5	2824928	1006	0
OH5	667376	238	0
IH6	2838224	1013	0
OH6	666976	237	0
IH7	2846480	1014	0
OH7	667552	238	0
IH8	2831184	1011	0
OH8	677536	242	0
IH9	2814912	1007	0
OH9	664528	238	0
IH10	2818288	1008	0
OH10	658160	236	0
IH11	2817504	1009	0
OH11	672272	241	0
IH12	2821840	1010	0
OH12	669632	240	0
```
