## Supplementary material for "A toolbox of Stable Integration Vectors (SIV) in the fission yeast *Schizosaccharomyces pombe*": Source data: S02_C024_T02_P0001_M5_X5_E2.quant

```
[instrument]
blockid	numofrow	numofcol	coversn	version	coverid	lamphours	blocksn	type	sn
21	8	12	*	1.3.2	*	*	*	ruo	272510497

[head]
version	name	operator	timestamp	expirytime	calibrationID
1.0.5	Quantitation	GUEST	*	*	*

[properties]
quantversion
0.2.5

[conditions]
BlkID	Run	ExcitationColor	EmissionColor	CameraBias	EmissionIndex	BlockTemperature	CameraGain	Point	SampleVolume	Step	ExposureIndex	CoverID	Time	SampleTemperature	CoverTemperature	ExcitationIndex	Stage	Exposure	Cycle
21	20190205smp81-926	x5	m5	*	5	60.0052,59.9834,60,59.9818,59.9956,59.9916	*	1	10	2	2	-1	1549452083.823	59.9981,59.9985,59.9979,59.9978,59.9985,59.9978	104.989	5	2	920	24

[quant]
region	quant	count	saturation
IA1	3184960	1014	0
OA1	741344	237	0
IA2	3159408	1006	0
OA2	759664	241	0
IA3	3140768	1008	0
OA3	747504	240	0
IA4	3113664	1010	0
OA4	730064	238	0
IA5	3075584	1006	0
OA5	727280	238	0
IA6	3083712	1004	0
OA6	730624	239	0
IA7	3110560	1008	0
OA7	723968	237	0
IA8	3118752	1010	0
OA8	726528	238	0
IA9	3146256	1013	0
OA9	722432	237	0
IA10	3201904	1012	0
OA10	747120	241	0
IA11	3194656	1008	0
OA11	739376	237	0
IA12	3190512	1008	0
OA12	738480	238	0
IB1	3117824	1004	0
OB1	743040	241	0
IB2	3121936	1011	0
OB2	734560	239	0
IB3	3088304	1005	0
OB3	740688	243	0
IB4	3060656	1006	0
OB4	717872	237	0
IB5	3114608	1008	0
OB5	713776	236	0
IB6	3090784	1011	0
OB6	714624	237	0
IB7	3121856	1015	0
OB7	707744	234	0
IB8	3120288	1014	0
OB8	718848	237	0
IB9	3137152	1004	0
OB9	737584	244	0
IB10	3135120	1003	0
OB10	739904	242	0
IB11	3175024	1012	0
OB11	731312	238	0
IB12	3182576	1014	0
OB12	730192	237	0
IC1	3066512	1009	0
OC1	730160	241	0
IC2	3050400	1006	0
OC2	723568	239	0
IC3	3065776	1008	0
OC3	710688	237	0
IC4	3072384	1010	0
OC4	708560	235	0
IC5	3106064	1014	0
OC5	715712	238	0
IC6	3114064	1014	0
OC6	718816	237	0
IC7	3135904	1009	0
OC7	720032	238	0
IC8	3121792	1006	0
OC8	722848	238	0
IC9	3158880	1011	0
OC9	725776	241	0
IC10	3134960	1009	0
OC10	719216	239	0
IC11	3120688	1010	0
OC11	723808	238	0
IC12	3103504	1005	0
OC12	737408	243	0
ID1	3029408	1006	0
OD1	717552	238	0
ID2	3040080	1008	0
OD2	714112	236	0
ID3	3087776	1012	0
OD3	724800	240	0
ID4	3134080	1015	0
OD4	718416	236	0
ID5	3114432	1009	0
OD5	726816	239	0
ID6	3179664	1004	0
OD6	742192	236	0
ID7	3176848	1009	0
OD7	744192	241	0
ID8	3152608	1005	0
OD8	744544	244	0
ID9	3182048	1004	0
OD9	716144	237	0
ID10	3134016	1003	0
OD10	720416	239	0
ID11	3092688	1003	0
OD11	717824	238	0
ID12	3089840	1007	0
OD12	711024	235	0
IE1	3039584	1011	0
OE1	712048	237	0
IE2	3065328	1014	0
OE2	722048	238	0
IE3	3090560	1009	0
OE3	730016	240	0
IE4	3100752	1005	0
OE4	720608	235	0
IE5	3140512	1010	0
OE5	730912	239	0
IE6	3214912	1002	0
OE6	777664	243	0
IE7	3245088	1006	0
OE7	757200	238	0
IE8	3296064	1003	0
OE8	739040	239	0
IE9	3160208	1008	0
OE9	728272	239	0
IE10	3147328	1011	0
OE10	712992	235	0
IE11	3122544	1010	0
OE11	721232	238	0
IE12	3094816	1011	0
OE12	715248	237	0
IF1	3038992	1010	0
OF1	721024	240	0
IF2	3047232	1006	0
OF2	726128	239	0
IF3	3093648	1010	0
OF3	732272	240	0
IF4	3114976	1007	0
OF4	730768	239	0
IF5	3120032	1006	0
OF5	727392	237	0
IF6	3158640	1007	0
OF6	730512	236	0
IF7	3178544	1010	0
OF7	742160	240	0
IF8	3186000	1014	0
OF8	716544	234	0
IF9	3164160	1013	0
OF9	731904	239	0
IF10	3126000	1006	0
OF10	721328	238	0
IF11	3109648	1007	0
OF11	723984	239	0
IF12	3133696	1013	0
OF12	715888	237	0
IG1	3046528	1012	0
OG1	727024	240	0
IG2	3067792	1011	0
OG2	720144	237	0
IG3	3062896	1007	0
OG3	723424	237	0
IG4	3072256	1009	0
OG4	716112	236	0
IG5	3096848	1011	0
OG5	712976	236	0
IG6	3097424	1012	0
OG6	736720	242	0
IG7	3100272	1008	0
OG7	724384	239	0
IG8	3090592	1004	0
OG8	739216	244	0
IG9	3117888	1015	0
OG9	704672	234	0
IG10	3124672	1014	0
OG10	712336	236	0
IG11	3101408	1013	0
OG11	713552	237	0
IG12	3059680	1008	0
OG12	718704	240	0
IH1	3040976	1006	0
OH1	711728	237	0
IH2	3050048	1006	0
OH2	721376	238	0
IH3	3078816	1010	0
OH3	725216	238	0
IH4	3078944	1012	0
OH4	728752	240	0
IH5	3060720	1006	0
OH5	721408	238	0
IH6	3072672	1013	0
OH6	717984	237	0
IH7	3096288	1014	0
OH7	723152	238	0
IH8	3095008	1011	0
OH8	733008	242	0
IH9	3084080	1007	0
OH9	720144	238	0
IH10	3082912	1008	0
OH10	716864	236	0
IH11	3070560	1009	0
OH11	722896	241	0
IH12	3055472	1010	0
OH12	716928	240	0
```
