## Supplementary material for "A toolbox of Stable Integration Vectors (SIV) in the fission yeast *Schizosaccharomyces pombe*": Source data: S02_C025_T02_P0001_M1_X1_E1.quant

```
[instrument]
blockid	numofrow	numofcol	coversn	version	coverid	lamphours	blocksn	type	sn
21	8	12	*	1.3.2	*	*	*	ruo	272510497

[head]
version	name	operator	timestamp	expirytime	calibrationID
1.0.5	Quantitation	GUEST	*	*	*

[properties]
quantversion
0.2.5

[conditions]
BlkID	Run	ExcitationColor	EmissionColor	CameraBias	EmissionIndex	BlockTemperature	CameraGain	Point	SampleVolume	Step	ExposureIndex	CoverID	Time	SampleTemperature	CoverTemperature	ExcitationIndex	Stage	Exposure	Cycle
21	20190205smp81-926	x1	m1	*	1	59.988,60.0105,60,59.9914,59.986,59.999	*	1	10	2	1	-1	1549452210.197	60.0004,60.0002,59.9996,59.9989,59.9996,59.9998	104.966	1	2	60	25

[quant]
region	quant	count	saturation
IA1	2966432	1013	0
OA1	664176	237	0
IA2	2986720	1008	0
OA2	661984	236	0
IA3	3027216	1008	0
OA3	657680	234	0
IA4	3243312	1016	0
OA4	658320	234	0
IA5	3285984	1017	0
OA5	657328	233	0
IA6	3301264	1010	0
OA6	676784	240	0
IA7	3331360	1006	0
OA7	675920	239	0
IA8	3343040	1013	0
OA8	667232	237	0
IA9	3340912	1016	0
OA9	664560	237	0
IA10	3438912	1017	0
OA10	661184	236	0
IA11	3362512	1017	0
OA11	656144	235	0
IA12	3268432	1011	0
OA12	663344	238	0
IB1	3018496	1009	0
OB1	661776	237	0
IB2	3074784	1010	0
OB2	675824	241	0
IB3	3151632	1016	0
OB3	674432	240	0
IB4	3370800	1014	0
OB4	676304	239	0
IB5	3362400	1009	0
OB5	673920	237	0
IB6	3413744	1011	0
OB6	663280	235	0
IB7	3560496	1016	0
OB7	670512	237	0
IB8	3560912	1018	0
OB8	669760	237	0
IB9	3533296	1015	0
OB9	665712	236	0
IB10	3529312	1007	0
OB10	675344	240	0
IB11	3463696	1013	0
OB11	665504	237	0
IB12	3331408	1009	0
OB12	667552	239	0
IC1	3095264	1015	0
OC1	670416	239	0
IC2	3163088	1016	0
OC2	676752	240	0
IC3	3213728	1011	0
OC3	674816	238	0
IC4	3314544	1007	0
OC4	683488	241	0
IC5	3370400	1013	0
OC5	683696	240	0
IC6	3473376	1016	0
OC6	682256	240	0
IC7	4061952	1011	0
OC7	689376	240	0
IC8	3962384	1008	0
OC8	676224	236	0
IC9	3905696	1011	0
OC9	675520	237	0
IC10	3556960	1006	0
OC10	678176	239	0
IC11	3446656	1006	0
OC11	674720	240	0
IC12	3349760	1011	0
OC12	662944	236	0
ID1	3102160	1012	0
OD1	666944	238	0
ID2	3170304	1012	0
OD2	667952	237	0
ID3	3237264	1007	0
OD3	670512	237	0
ID4	3441200	1016	0
OD4	669136	236	0
ID5	3486144	1010	0
OD5	686672	241	0
ID6	3531232	1007	0
OD6	681328	238	0
ID7	4227632	1012	0
OD7	690544	240	0
ID8	4185904	1008	0
OD8	696176	242	0
ID9	4134960	1006	0
OD9	685216	239	0
ID10	3706896	1012	0
OD10	674736	237	0
ID11	3598992	1010	0
OD11	671728	238	0
ID12	3487152	1013	0
OD12	675872	241	0
IE1	3221616	1012	0
OE1	680176	242	0
IE2	3275440	1006	0
OE2	678160	240	0
IE3	3399504	1011	0
OE3	671664	237	0
IE4	3409072	1007	0
OE4	691984	243	0
IE5	3521968	1015	0
OE5	687632	240	0
IE6	3508592	1012	0
OE6	679360	237	0
IE7	3839808	1010	0
OE7	678528	236	0
IE8	4182928	1010	0
OE8	677632	236	0
IE9	3798976	1011	0
OE9	688960	241	0
IE10	3705488	1016	0
OE10	670816	236	0
IE11	3590880	1016	0
OE11	670848	238	0
IE12	3504064	1012	0
OE12	669744	238	0
IF1	3217424	1007	0
OF1	676176	241	0
IF2	3299344	1010	0
OF2	672192	238	0
IF3	3472544	1018	0
OF3	677536	239	0
IF4	3392528	1015	0
OF4	677968	239	0
IF5	3559840	1010	0
OF5	674608	237	0
IF6	3541808	1010	0
OF6	672128	236	0
IF7	3880176	1012	0
OF7	677472	237	0
IF8	3880560	1016	0
OF8	683360	239	0
IF9	3815920	1012	0
OF9	681648	239	0
IF10	3723152	1006	0
OF10	680176	240	0
IF11	3627360	1013	0
OF11	671488	238	0
IF12	3543648	1015	0
OF12	666592	237	0
IG1	3199824	1009	0
OG1	681152	243	0
IG2	3278384	1012	0
OG2	669312	238	0
IG3	3342288	1007	0
OG3	671248	238	0
IG4	3395392	1010	0
OG4	683088	242	0
IG5	3474048	1006	0
OG5	680240	240	0
IG6	3496576	1010	0
OG6	675440	238	0
IG7	3677584	1008	0
OG7	668288	235	0
IG8	3719696	1015	0
OG8	670320	236	0
IG9	3659008	1016	0
OG9	678192	239	0
IG10	3700432	1016	0
OG10	671264	238	0
IG11	3549264	1011	0
OG11	666752	238	0
IG12	3483568	1010	0
OG12	660816	236	0
IH1	3168320	1011	0
OH1	667776	239	0
IH2	3259456	1018	0
OH2	666976	237	0
IH3	3361104	1013	0
OH3	677568	240	0
IH4	3214352	1005	0
OH4	667232	237	0
IH5	3381952	1011	0
OH5	670416	238	0
IH6	3412400	1016	0
OH6	658064	234	0
IH7	3711472	1017	0
OH7	664496	235	0
IH8	3660096	1009	0
OH8	672464	238	0
IH9	3640704	1010	0
OH9	672992	239	0
IH10	3609728	1011	0
OH10	673024	240	0
IH11	3439712	1009	0
OH11	671168	240	0
IH12	3387328	1007	0
OH12	654416	235	0
```
