## Supplementary material for "A toolbox of Stable Integration Vectors (SIV) in the fission yeast *Schizosaccharomyces pombe*": Source data: S02_C025_T02_P0001_M1_X1_E2.quant

```
[instrument]
blockid	numofrow	numofcol	coversn	version	coverid	lamphours	blocksn	type	sn
21	8	12	*	1.3.2	*	*	*	ruo	272510497

[head]
version	name	operator	timestamp	expirytime	calibrationID
1.0.5	Quantitation	GUEST	*	*	*

[properties]
quantversion
0.2.5

[conditions]
BlkID	Run	ExcitationColor	EmissionColor	CameraBias	EmissionIndex	BlockTemperature	CameraGain	Point	SampleVolume	Step	ExposureIndex	CoverID	Time	SampleTemperature	CoverTemperature	ExcitationIndex	Stage	Exposure	Cycle
21	20190205smp81-926	x1	m1	*	1	59.988,60.0105,60,59.9914,59.986,59.999	*	1	10	2	2	-1	1549452210.856	60.0004,60.0002,59.9996,59.9989,59.9996,59.9998	104.966	1	2	175	25

[quant]
region	quant	count	saturation
IA1	3277840	1013	0
OA1	676496	237	0
IA2	3351136	1008	0
OA2	681584	236	0
IA3	3459248	1008	0
OA3	676624	234	0
IA4	4080048	1016	0
OA4	686272	234	0
IA5	4201968	1017	0
OA5	686592	233	0
IA6	4303984	1010	0
OA6	710096	240	0
IA7	4403568	1006	0
OA7	708400	239	0
IA8	4429520	1013	0
OA8	703568	237	0
IA9	4400720	1016	0
OA9	697312	237	0
IA10	4698352	1017	0
OA10	694928	236	0
IA11	4475472	1017	0
OA11	686464	235	0
IA12	4208688	1011	0
OA12	686800	238	0
IB1	3490224	1009	0
OB1	680848	237	0
IB2	3636048	1010	0
OB2	699680	241	0
IB3	3800160	1016	0
OB3	701728	240	0
IB4	4482064	1014	0
OB4	711696	239	0
IB5	4497264	1009	0
OB5	712704	237	0
IB6	4660272	1011	0
OB6	706336	235	0
IB7	5056928	1016	0
OB7	716752	237	0
IB8	5065616	1018	0
OB8	720320	237	0
IB9	5000928	1015	0
OB9	711840	236	0
IB10	5032912	1007	0
OB10	718704	240	0
IB11	4819712	1013	0
OB11	701824	237	0
IB12	4438624	1009	0
OB12	698464	239	0
IC1	3642880	1015	0
OC1	690384	239	0
IC2	3830560	1016	0
OC2	701888	240	0
IC3	4011952	1011	0
OC3	703504	238	0
IC4	4344672	1007	0
OC4	721552	241	0
IC5	4478704	1013	0
OC5	723552	240	0
IC6	4783776	1016	0
OC6	730208	240	0
IC7	6510336	1011	0
OC7	739952	240	0
IC8	6251712	1008	0
OC8	732800	236	0
IC9	6102464	1011	0
OC9	730480	237	0
IC10	5100160	1006	0
OC10	721040	239	0
IC11	4793376	1006	0
OC11	714992	240	0
IC12	4459216	1011	0
OC12	692560	236	0
ID1	3691296	1012	0
OD1	689984	238	0
ID2	3884880	1012	0
OD2	696768	237	0
ID3	4105200	1007	0
OD3	705824	237	0
ID4	4683408	1016	0
OD4	711104	236	0
ID5	4856784	1010	0
OD5	732880	241	0
ID6	5003824	1007	0
OD6	736688	238	0
ID7	6994912	1012	0
OD7	752640	240	0
ID8	6922048	1008	0
OD8	758592	242	0
ID9	6789184	1006	0
OD9	743632	239	0
ID10	5514464	1012	0
OD10	722736	237	0
ID11	5225776	1010	0
OD11	716960	238	0
ID12	4873904	1013	0
OD12	712512	241	0
IE1	4039200	1012	0
OE1	701664	242	0
IE2	4205712	1006	0
OE2	708320	240	0
IE3	4554656	1011	0
OE3	706256	237	0
IE4	4618560	1007	0
OE4	733280	243	0
IE5	4920384	1015	0
OE5	732144	240	0
IE6	4911408	1012	0
OE6	732912	237	0
IE7	5900752	1010	0
OE7	738416	236	0
IE8	6911888	1010	0
OE8	736832	236	0
IE9	5809424	1011	0
OE9	745360	241	0
IE10	5508576	1016	0
OE10	718672	236	0
IE11	5165024	1016	0
OE11	714256	238	0
IE12	4914752	1012	0
OE12	703936	238	0
IF1	4053072	1007	0
OF1	699904	241	0
IF2	4275984	1010	0
OF2	700368	238	0
IF3	4736432	1018	0
OF3	711904	239	0
IF4	4519728	1015	0
OF4	717568	239	0
IF5	5056128	1010	0
OF5	718176	237	0
IF6	5023152	1010	0
OF6	722800	236	0
IF7	5988288	1012	0
OF7	730944	237	0
IF8	5996928	1016	0
OF8	737008	239	0
IF9	5834464	1012	0
OF9	736528	239	0
IF10	5585472	1006	0
OF10	730176	240	0
IF11	5272288	1013	0
OF11	711824	238	0
IF12	5001056	1015	0
OF12	700400	237	0
IG1	3991520	1009	0
OG1	704864	243	0
IG2	4205088	1012	0
OG2	697136	238	0
IG3	4412976	1007	0
OG3	704288	238	0
IG4	4588560	1010	0
OG4	722640	242	0
IG5	4845232	1006	0
OG5	721168	240	0
IG6	4912944	1010	0
OG6	717376	238	0
IG7	5427296	1008	0
OG7	713648	235	0
IG8	5523520	1015	0
OG8	718656	236	0
IG9	5365872	1016	0
OG9	723360	239	0
IG10	5482640	1016	0
OG10	714304	238	0
IG11	5084000	1011	0
OG11	706032	238	0
IG12	4852336	1010	0
OG12	692144	236	0
IH1	3891840	1011	0
OH1	689152	239	0
IH2	4120848	1018	0
OH2	687760	237	0
IH3	4449536	1013	0
OH3	703952	240	0
IH4	4070480	1005	0
OH4	696688	237	0
IH5	4527520	1011	0
OH5	703632	238	0
IH6	4613456	1016	0
OH6	695184	234	0
IH7	5469904	1017	0
OH7	703664	235	0
IH8	5374752	1009	0
OH8	716512	238	0
IH9	5340736	1010	0
OH9	714080	239	0
IH10	5239904	1011	0
OH10	708736	240	0
IH11	4776352	1009	0
OH11	704368	240	0
IH12	4590032	1007	0
OH12	683408	235	0
```
