## Supplementary material for "A toolbox of Stable Integration Vectors (SIV) in the fission yeast *Schizosaccharomyces pombe*": Source data: S02_C025_T02_P0001_M1_X1_E3.quant

```
[instrument]
blockid	numofrow	numofcol	coversn	version	coverid	lamphours	blocksn	type	sn
21	8	12	*	1.3.2	*	*	*	ruo	272510497

[head]
version	name	operator	timestamp	expirytime	calibrationID
1.0.5	Quantitation	GUEST	*	*	*

[properties]
quantversion
0.2.5

[conditions]
BlkID	Run	ExcitationColor	EmissionColor	CameraBias	EmissionIndex	BlockTemperature	CameraGain	Point	SampleVolume	Step	ExposureIndex	CoverID	Time	SampleTemperature	CoverTemperature	ExcitationIndex	Stage	Exposure	Cycle
21	20190205smp81-926	x1	m1	*	1	59.988,60.0105,60,59.9914,59.986,59.999	*	1	10	2	3	-1	1549452211.584	60.0004,60.0002,59.9996,59.9989,59.9996,59.9998	104.966	1	2	520	25

[quant]
region	quant	count	saturation
IA1	4231024	1013	0
OA1	719008	237	0
IA2	4472912	1008	0
OA2	737344	236	0
IA3	4795216	1008	0
OA3	742208	234	0
IA4	6606912	1016	0
OA4	764736	234	0
IA5	6980592	1017	0
OA5	778000	233	0
IA6	7346112	1010	0
OA6	811760	240	0
IA7	7645712	1006	0
OA7	817632	239	0
IA8	7703968	1013	0
OA8	811360	237	0
IA9	7614640	1016	0
OA9	802368	237	0
IA10	8516816	1017	0
OA10	792464	236	0
IA11	7835936	1017	0
OA11	775024	235	0
IA12	7074656	1011	0
OA12	758368	238	0
IB1	4854608	1009	0
OB1	732416	237	0
IB2	5295616	1010	0
OB2	765040	241	0
IB3	5755840	1016	0
OB3	780800	240	0
IB4	7813536	1014	0
OB4	813792	239	0
IB5	7889696	1009	0
OB5	837728	237	0
IB6	8362880	1011	0
OB6	829808	235	0
IB7	9514384	1016	0
OB7	848896	237	0
IB8	9543376	1018	0
OB8	852992	237	0
IB9	9406400	1015	0
OB9	838016	236	0
IB10	9525232	1007	0
OB10	846496	240	0
IB11	8881616	1013	0
OB11	810576	237	0
IB12	7735056	1009	0
OB12	784256	239	0
IC1	5288944	1015	0
OC1	749568	239	0
IC2	5840704	1016	0
OC2	775904	240	0
IC3	6396992	1011	0
OC3	793632	238	0
IC4	7445344	1007	0
OC4	831952	241	0
IC5	7832384	1013	0
OC5	850048	240	0
IC6	8706000	1016	0
OC6	871648	240	0
IC7	13915232	1011	0
OC7	907952	240	0
IC8	13137536	1008	0
OC8	899040	236	0
IC9	12697008	1011	0
OC9	884448	237	0
IC10	9739696	1006	0
OC10	855808	239	0
IC11	8841584	1006	0
OC11	833088	240	0
IC12	7795328	1011	0
OC12	784608	236	0
ID1	5472624	1012	0
OD1	753824	238	0
ID2	6047312	1012	0
OD2	773920	237	0
ID3	6717104	1007	0
OD3	803392	237	0
ID4	8408288	1016	0
OD4	830256	236	0
ID5	8958080	1010	0
OD5	876112	241	0
ID6	9444144	1007	0
OD6	900048	238	0
ID7	15331248	1012	0
OD7	943168	240	0
ID8	15153984	1008	0
OD8	949984	242	0
ID9	14785600	1006	0
OD9	924656	239	0
ID10	10945984	1012	0
OD10	871744	237	0
ID11	10114720	1010	0
OD11	846560	238	0
ID12	9033840	1013	0
OD12	820480	241	0
IE1	6497760	1012	0
OE1	773344	242	0
IE2	7045616	1006	0
OE2	792672	240	0
IE3	8033856	1011	0
OE3	809360	237	0
IE4	8272080	1007	0
OE4	858144	243	0
IE5	9134176	1015	0
OE5	875360	240	0
IE6	9128640	1012	0
OE6	893936	237	0
IE7	12081904	1010	0
OE7	916432	236	0
IE8	15096368	1010	0
OE8	915760	236	0
IE9	11833408	1011	0
OE9	916128	241	0
IE10	10919904	1016	0
OE10	867408	236	0
IE11	9893168	1016	0
OE11	845616	238	0
IE12	9154416	1012	0
OE12	811728	238	0
IF1	6572688	1007	0
OF1	768752	241	0
IF2	7217008	1010	0
OF2	781792	238	0
IF3	8520912	1018	0
OF3	811232	239	0
IF4	7927504	1015	0
OF4	831152	239	0
IF5	9556192	1010	0
OF5	850976	237	0
IF6	9462288	1010	0
OF6	866592	236	0
IF7	12342560	1012	0
OF7	892128	237	0
IF8	12332224	1016	0
OF8	899264	239	0
IF9	11884192	1012	0
OF9	896208	239	0
IF10	11182128	1006	0
OF10	876784	240	0
IF11	10220192	1013	0
OF11	838544	238	0
IF12	9401376	1015	0
OF12	797888	237	0
IG1	6360464	1009	0
OG1	766720	243	0
IG2	6985280	1012	0
OG2	772496	238	0
IG3	7619424	1007	0
OG3	793072	238	0
IG4	8144016	1010	0
OG4	825200	242	0
IG5	8931584	1006	0
OG5	837488	240	0
IG6	9120960	1010	0
OG6	843232	238	0
IG7	10677136	1008	0
OG7	848896	235	0
IG8	10952288	1015	0
OG8	854128	236	0
IG9	10460880	1016	0
OG9	860128	239	0
IG10	10823504	1016	0
OG10	840032	238	0
IG11	9649824	1011	0
OG11	817664	238	0
IG12	8961840	1010	0
OG12	785472	236	0
IH1	6066128	1011	0
OH1	742224	239	0
IH2	6686304	1018	0
OH2	751232	237	0
IH3	7687728	1013	0
OH3	778416	240	0
IH4	6633696	1005	0
OH4	777808	237	0
IH5	7988848	1011	0
OH5	801088	238	0
IH6	8196496	1016	0
OH6	794592	234	0
IH7	10741472	1017	0
OH7	820336	235	0
IH8	10525408	1009	0
OH8	835568	238	0
IH9	10435424	1010	0
OH9	828384	239	0
IH10	10142048	1011	0
OH10	813600	240	0
IH11	8754400	1009	0
OH11	794288	240	0
IH12	8182720	1007	0
OH12	760160	235	0
```
