## Supplementary material for "A toolbox of Stable Integration Vectors (SIV) in the fission yeast *Schizosaccharomyces pombe*": Source data: S02_C025_T02_P0001_M2_X2_E1.quant

```
[instrument]
blockid	numofrow	numofcol	coversn	version	coverid	lamphours	blocksn	type	sn
21	8	12	*	1.3.2	*	*	*	ruo	272510497

[head]
version	name	operator	timestamp	expirytime	calibrationID
1.0.5	Quantitation	GUEST	*	*	*

[properties]
quantversion
0.2.5

[conditions]
BlkID	Run	ExcitationColor	EmissionColor	CameraBias	EmissionIndex	BlockTemperature	CameraGain	Point	SampleVolume	Step	ExposureIndex	CoverID	Time	SampleTemperature	CoverTemperature	ExcitationIndex	Stage	Exposure	Cycle
21	20190205smp81-926	x2	m2	*	2	59.988,60.0105,60,59.9914,59.986,59.999	*	1	10	2	1	-1	1549452208.321	60.0004,60.0002,59.9996,59.9989,59.9996,59.9998	104.966	2	2	100	25

[quant]
region	quant	count	saturation
IA1	3096016	1006	0
OA1	672640	240	0
IA2	3138672	1009	0
OA2	671840	239	0
IA3	3174912	1008	0
OA3	667392	238	0
IA4	3305648	1015	0
OA4	669552	239	0
IA5	3306416	1011	0
OA5	662208	237	0
IA6	3336384	1009	0
OA6	657488	235	0
IA7	3349936	1009	0
OA7	655584	235	0
IA8	3363600	1012	0
OA8	665120	239	0
IA9	3376208	1016	0
OA9	653824	235	0
IA10	3442624	1015	0
OA10	659440	236	0
IA11	3382832	1005	0
OA11	683472	245	0
IA12	3353568	1005	0
OA12	671200	241	0
IB1	3159904	1007	0
OB1	676832	241	0
IB2	3219520	1011	0
OB2	672112	239	0
IB3	3293920	1016	0
OB3	658224	234	0
IB4	3417760	1010	0
OB4	664448	236	0
IB5	3506000	1005	0
OB5	667792	237	0
IB6	3474784	1010	0
OB6	666112	238	0
IB7	3532544	1016	0
OB7	655632	234	0
IB8	3545616	1016	0
OB8	656016	234	0
IB9	3510864	1009	0
OB9	665696	239	0
IB10	3525664	1008	0
OB10	664784	238	0
IB11	3500176	1011	0
OB11	670592	240	0
IB12	3424240	1010	0
OB12	675184	241	0
IC1	3246608	1016	0
OC1	661680	236	0
IC2	3305104	1015	0
OC2	673616	239	0
IC3	3371536	1009	0
OC3	662464	236	0
IC4	3479680	1011	0
OC4	668736	238	0
IC5	3504816	1014	0
OC5	665760	237	0
IC6	3680016	1014	0
OC6	667840	237	0
IC7	4307216	1009	0
OC7	669760	238	0
IC8	3819648	1008	0
OC8	670592	239	0
IC9	3822768	1010	0
OC9	676112	241	0
IC10	3684464	1005	0
OC10	680912	244	0
IC11	3543424	1007	0
OC11	657936	235	0
IC12	3461136	1008	0
OC12	661040	237	0
ID1	3263920	1010	0
OD1	669824	239	0
ID2	3340016	1009	0
OD2	659536	235	0
ID3	3443200	1008	0
OD3	675760	240	0
ID4	3629360	1015	0
OD4	672736	239	0
ID5	3625328	1006	0
OD5	686256	244	0
ID6	3684144	1010	0
OD6	665120	236	0
ID7	3975680	1011	0
OD7	678272	240	0
ID8	3985760	1008	0
OD8	672256	238	0
ID9	3974368	1010	0
OD9	666144	236	0
ID10	3747088	1009	0
OD10	662976	236	0
ID11	3723040	1010	0
OD11	665328	237	0
ID12	3607536	1014	0
OD12	670976	240	0
IE1	3353728	1008	0
OE1	665600	237	0
IE2	3432048	1011	0
OE2	664496	237	0
IE3	3559968	1009	0
OE3	670784	238	0
IE4	3599920	1008	0
OE4	680240	242	0
IE5	3679984	1014	0
OE5	672576	239	0
IE6	3710336	1011	0
OE6	665296	236	0
IE7	3798432	1008	0
OE7	674704	239	0
IE8	5447696	1010	0
OE8	669584	236	0
IE9	3826816	1012	0
OE9	671840	239	0
IE10	3783664	1016	0
OE10	654112	234	0
IE11	3689200	1014	0
OE11	666736	238	0
IE12	3634432	1007	0
OE12	683008	244	0
IF1	3389312	1009	0
OF1	659424	236	0
IF2	3454208	1010	0
OF2	680288	242	0
IF3	3639840	1018	0
OF3	665808	236	0
IF4	3644656	1013	0
OF4	671344	239	0
IF5	3728592	1008	0
OF5	665136	237	0
IF6	3726288	1008	0
OF6	667088	238	0
IF7	3862384	1009	0
OF7	677520	241	0
IF8	3882992	1016	0
OF8	664896	237	0
IF9	3846336	1009	0
OF9	670944	239	0
IF10	3802400	1005	0
OF10	685600	245	0
IF11	3759296	1015	0
OF11	659136	236	0
IF12	3697184	1015	0
OF12	657584	235	0
IG1	3413840	1017	0
OG1	648320	231	0
IG2	3469936	1011	0
OG2	669648	238	0
IG3	3547984	1007	0
OG3	670192	238	0
IG4	3625184	1010	0
OG4	666672	237	0
IG5	3661856	1006	0
OG5	672192	239	0
IG6	3715888	1009	0
OG6	671440	239	0
IG7	3752320	1007	0
OG7	667088	237	0
IG8	3809808	1017	0
OG8	651904	232	0
IG9	3760768	1015	0
OG9	665760	238	0
IG10	3793728	1014	0
OG10	664832	238	0
IG11	3689872	1011	0
OG11	662256	236	0
IG12	3680048	1010	0
OG12	661376	236	0
IH1	3379920	1009	0
OH1	681328	242	0
IH2	3449296	1016	0
OH2	658528	234	0
IH3	3569312	1009	0
OH3	669024	237	0
IH4	3510720	1003	0
OH4	670752	239	0
IH5	3606560	1011	0
OH5	667664	238	0
IH6	3634928	1014	0
OH6	671104	240	0
IH7	3737552	1017	0
OH7	649392	232	0
IH8	3722336	1007	0
OH8	667232	238	0
IH9	3724880	1010	0
OH9	663232	237	0
IH10	3916000	1011	0
OH10	662272	237	0
IH11	3623552	1008	0
OH11	671296	241	0
IH12	3612608	1007	0
OH12	655440	235	0
```
