## Supplementary material for "A toolbox of Stable Integration Vectors (SIV) in the fission yeast *Schizosaccharomyces pombe*": Source data: S02_C025_T02_P0001_M2_X2_E2.quant

```
[instrument]
blockid	numofrow	numofcol	coversn	version	coverid	lamphours	blocksn	type	sn
21	8	12	*	1.3.2	*	*	*	ruo	272510497

[head]
version	name	operator	timestamp	expirytime	calibrationID
1.0.5	Quantitation	GUEST	*	*	*

[properties]
quantversion
0.2.5

[conditions]
BlkID	Run	ExcitationColor	EmissionColor	CameraBias	EmissionIndex	BlockTemperature	CameraGain	Point	SampleVolume	Step	ExposureIndex	CoverID	Time	SampleTemperature	CoverTemperature	ExcitationIndex	Stage	Exposure	Cycle
21	20190205smp81-926	x2	m2	*	2	59.988,60.0105,60,59.9914,59.986,59.999	*	1	10	2	2	-1	1549452209.004	60.0004,60.0002,59.9996,59.9989,59.9996,59.9998	104.966	2	2	430	25

[quant]
region	quant	count	saturation
IA1	4143392	1006	0
OA1	712208	240	0
IA2	4284224	1009	0
OA2	713712	239	0
IA3	4465312	1008	0
OA3	707776	238	0
IA4	4977696	1015	0
OA4	709088	239	0
IA5	5039536	1011	0
OA5	703200	237	0
IA6	5212576	1009	0
OA6	697184	235	0
IA7	5274336	1009	0
OA7	695792	235	0
IA8	5340416	1012	0
OA8	709504	239	0
IA9	5400304	1016	0
OA9	697392	235	0
IA10	5660336	1015	0
OA10	704016	236	0
IA11	5501808	1005	0
OA11	737760	245	0
IA12	5377152	1005	0
OA12	717552	241	0
IB1	4439408	1007	0
OB1	716144	241	0
IB2	4629600	1011	0
OB2	708448	239	0
IB3	4914384	1016	0
OB3	693344	234	0
IB4	5529056	1010	0
OB4	707296	236	0
IB5	5973632	1005	0
OB5	720256	237	0
IB6	5826416	1010	0
OB6	711152	238	0
IB7	6028208	1016	0
OB7	702128	234	0
IB8	6097600	1016	0
OB8	702208	234	0
IB9	6032976	1009	0
OB9	714912	239	0
IB10	6085264	1008	0
OB10	717920	238	0
IB11	5974208	1011	0
OB11	722864	240	0
IB12	5643232	1010	0
OB12	722048	241	0
IC1	4696528	1016	0
OC1	699088	236	0
IC2	4963024	1015	0
OC2	709472	239	0
IC3	5275248	1009	0
OC3	701952	236	0
IC4	5767840	1011	0
OC4	711776	238	0
IC5	5885072	1014	0
OC5	711776	237	0
IC6	6627024	1014	0
OC6	715072	237	0
IC7	9357040	1009	0
OC7	728288	238	0
IC8	7313696	1008	0
OC8	730160	239	0
IC9	7342560	1010	0
OC9	734128	241	0
IC10	6767344	1005	0
OC10	736480	244	0
IC11	6172640	1007	0
OC11	707952	235	0
IC12	5790128	1008	0
OC12	708864	237	0
ID1	4834880	1010	0
OD1	705600	239	0
ID2	5137168	1009	0
OD2	696736	235	0
ID3	5592672	1008	0
OD3	717264	240	0
ID4	6363664	1015	0
OD4	715664	239	0
ID5	6441184	1006	0
OD5	734176	244	0
ID6	6688912	1010	0
OD6	719072	236	0
ID7	7919904	1011	0
OD7	739632	240	0
ID8	8017120	1008	0
OD8	735056	238	0
ID9	7999200	1010	0
OD9	724448	236	0
ID10	7015344	1009	0
OD10	718464	236	0
ID11	6926064	1010	0
OD11	723552	237	0
ID12	6385664	1014	0
OD12	723104	240	0
IE1	5244992	1008	0
OE1	702528	237	0
IE2	5543632	1011	0
OE2	707936	237	0
IE3	6112160	1009	0
OE3	715280	238	0
IE4	6309888	1008	0
OE4	728848	242	0
IE5	6628752	1014	0
OE5	723328	239	0
IE6	6787680	1011	0
OE6	719280	236	0
IE7	7194192	1008	0
OE7	736816	239	0
IE8	14282416	1010	0
OE8	747552	236	0
IE9	7347088	1012	0
OE9	737248	239	0
IE10	7133856	1016	0
OE10	715088	234	0
IE11	6749312	1014	0
OE11	723664	238	0
IE12	6557056	1007	0
OE12	739824	244	0
IF1	5398768	1009	0
OF1	699952	236	0
IF2	5674768	1010	0
OF2	720336	242	0
IF3	6364768	1018	0
OF3	708608	236	0
IF4	6456704	1013	0
OF4	717152	239	0
IF5	6891696	1008	0
OF5	715584	237	0
IF6	6893776	1008	0
OF6	721856	238	0
IF7	7488992	1009	0
OF7	736896	241	0
IF8	7518448	1016	0
OF8	727952	237	0
IF9	7485440	1009	0
OF9	736864	239	0
IF10	7309904	1005	0
OF10	748384	245	0
IF11	7031584	1015	0
OF11	715808	236	0
IF12	6763248	1015	0
OF12	710016	235	0
IG1	5426736	1017	0
OG1	685280	231	0
IG2	5694272	1011	0
OG2	710176	238	0
IG3	6069280	1007	0
OG3	713792	238	0
IG4	6405456	1010	0
OG4	710224	237	0
IG5	6626560	1006	0
OG5	716144	239	0
IG6	6848080	1009	0
OG6	723664	239	0
IG7	7021824	1007	0
OG7	719360	237	0
IG8	7200224	1017	0
OG8	706944	232	0
IG9	7047632	1015	0
OG9	722800	238	0
IG10	7194560	1014	0
OG10	721568	238	0
IG11	6777744	1011	0
OG11	714944	236	0
IG12	6715120	1010	0
OG12	715360	236	0
IH1	5351936	1009	0
OH1	719616	242	0
IH2	5576864	1016	0
OH2	696736	234	0
IH3	6130704	1009	0
OH3	707840	237	0
IH4	5976736	1003	0
OH4	713696	239	0
IH5	6358208	1011	0
OH5	712688	238	0
IH6	6469152	1014	0
OH6	717824	240	0
IH7	6854512	1017	0
OH7	698704	232	0
IH8	6901760	1007	0
OH8	720976	238	0
IH9	6946656	1010	0
OH9	716944	237	0
IH10	7757808	1011	0
OH10	715072	237	0
IH11	6519168	1008	0
OH11	724880	241	0
IH12	6465840	1007	0
OH12	704960	235	0
```
