## Supplementary material for "A toolbox of Stable Integration Vectors (SIV) in the fission yeast *Schizosaccharomyces pombe*": Source data: S02_C025_T02_P0001_M3_X3_E1.quant

```
[instrument]
blockid	numofrow	numofcol	coversn	version	coverid	lamphours	blocksn	type	sn
21	8	12	*	1.3.2	*	*	*	ruo	272510497

[head]
version	name	operator	timestamp	expirytime	calibrationID
1.0.5	Quantitation	GUEST	*	*	*

[properties]
quantversion
0.2.5

[conditions]
BlkID	Run	ExcitationColor	EmissionColor	CameraBias	EmissionIndex	BlockTemperature	CameraGain	Point	SampleVolume	Step	ExposureIndex	CoverID	Time	SampleTemperature	CoverTemperature	ExcitationIndex	Stage	Exposure	Cycle
21	20190205smp81-926	x3	m3	*	3	59.988,60.0105,60,59.9914,59.986,59.999	*	1	10	2	1	-1	1549452204.252	60.0004,60.0002,59.9996,59.9989,59.9996,59.9998	104.966	3	2	125	25

[quant]
region	quant	count	saturation
IA1	2937856	1011	0
OA1	667296	238	0
IA2	2966768	1011	0
OA2	667504	237	0
IA3	2975968	1008	0
OA3	669440	239	0
IA4	2997200	1014	0
OA4	670928	239	0
IA5	2983328	1008	0
OA5	660896	237	0
IA6	2995904	1009	0
OA6	657712	236	0
IA7	3011200	1010	0
OA7	659568	237	0
IA8	3014304	1013	0
OA8	667936	240	0
IA9	3009040	1014	0
OA9	658560	238	0
IA10	3001856	1014	0
OA10	658016	237	0
IA11	2955600	1006	0
OA11	677648	244	0
IA12	2946464	1009	0
OA12	663552	239	0
IB1	2939728	1007	0
OB1	667824	238	0
IB2	2978272	1011	0
OB2	668992	238	0
IB3	3006096	1012	0
OB3	667136	237	0
IB4	3015520	1008	0
OB4	661488	236	0
IB5	3038800	1006	0
OB5	668976	239	0
IB6	3058128	1011	0
OB6	664976	238	0
IB7	3063840	1014	0
OB7	664624	238	0
IB8	3062240	1016	0
OB8	648416	233	0
IB9	3028608	1007	0
OB9	663696	239	0
IB10	3015136	1009	0
OB10	657840	237	0
IB11	3001056	1013	0
OB11	662032	239	0
IB12	2972672	1013	0
OB12	661200	238	0
IC1	2979072	1015	0
OC1	661536	236	0
IC2	2998064	1011	0
OC2	661920	236	0
IC3	3014976	1003	0
OC3	676336	241	0
IC4	3071792	1013	0
OC4	656816	235	0
IC5	3089552	1015	0
OC5	662688	237	0
IC6	3138224	1016	0
OC6	653552	234	0
IC7	3175952	1008	0
OC7	665472	238	0
IC8	3114160	1008	0
OC8	669440	240	0
IC9	3112192	1010	0
OC9	670208	241	0
IC10	3135824	1008	0
OC10	674800	243	0
IC11	3017680	1007	0
OC11	655392	236	0
IC12	2986928	1009	0
OC12	656016	237	0
ID1	2974432	1009	0
OD1	666800	238	0
ID2	2996608	1006	0
OD2	677024	241	0
ID3	3058048	1011	0
OD3	666912	237	0
ID4	3131680	1015	0
OD4	666080	238	0
ID5	3102752	1007	0
OD5	676256	242	0
ID6	3136352	1010	0
OD6	661360	237	0
ID7	3157872	1010	0
OD7	671728	239	0
ID8	3156608	1008	0
OD8	663232	238	0
ID9	3122448	1008	0
OD9	661152	238	0
ID10	3078896	1003	0
OD10	669328	241	0
ID11	3105280	1012	0
OD11	656192	236	0
ID12	3025888	1010	0
OD12	662784	239	0
IE1	2967728	1006	0
OE1	661568	236	0
IE2	3020496	1012	0
OE2	665920	237	0
IE3	3070592	1010	0
OE3	670576	239	0
IE4	3092272	1009	0
OE4	675152	240	0
IE5	3131824	1013	0
OE5	669776	239	0
IE6	3146320	1008	0
OE6	664304	237	0
IE7	3146176	1008	0
OE7	664032	236	0
IE8	3337504	1008	0
OE8	660576	236	0
IE9	3112928	1010	0
OE9	670784	241	0
IE10	3102928	1016	0
OE10	646240	233	0
IE11	3053408	1012	0
OE11	665824	240	0
IE12	3021280	1011	0
OE12	654976	237	0
IF1	2994384	1011	0
OF1	662640	237	0
IF2	3022864	1011	0
OF2	665888	238	0
IF3	3087456	1015	0
OF3	669552	239	0
IF4	3119456	1010	0
OF4	680016	242	0
IF5	3107616	1004	0
OF5	670960	240	0
IF6	3135600	1011	0
OF6	662384	237	0
IF7	3154864	1012	0
OF7	658544	236	0
IF8	3140320	1014	0
OF8	667040	239	0
IF9	3118512	1012	0
OF9	660560	237	0
IF10	3079472	1006	0
OF10	664960	240	0
IF11	3055696	1012	0
OF11	660048	239	0
IF12	3047248	1016	0
OF12	663536	240	0
IG1	3009968	1018	0
OG1	663472	237	0
IG2	3030416	1013	0
OG2	675120	240	0
IG3	3057568	1008	0
OG3	669056	238	0
IG4	3074320	1006	0
OG4	662464	236	0
IG5	3090032	1008	0
OG5	684816	244	0
IG6	3122384	1013	0
OG6	669856	239	0
IG7	3104688	1006	0
OG7	669600	239	0
IG8	3114288	1012	0
OG8	657328	236	0
IG9	3100080	1015	0
OG9	661856	239	0
IG10	3078528	1013	0
OG10	669920	241	0
IG11	3031440	1009	0
OG11	666336	240	0
IG12	3005488	1006	0
OG12	663952	239	0
IH1	2976288	1007	0
OH1	668368	238	0
IH2	3001680	1011	0
OH2	664448	237	0
IH3	3041488	1007	0
OH3	668864	238	0
IH4	3088784	1012	0
OH4	664416	237	0
IH5	3071904	1011	0
OH5	660144	236	0
IH6	3086096	1014	0
OH6	666352	239	0
IH7	3081520	1015	0
OH7	661984	237	0
IH8	3064816	1010	0
OH8	664816	239	0
IH9	3045504	1008	0
OH9	663600	238	0
IH10	3072800	1011	0
OH10	654448	236	0
IH11	2998448	1008	0
OH11	660704	239	0
IH12	2976784	1006	0
OH12	660976	239	0
```
