## Supplementary material for "A toolbox of Stable Integration Vectors (SIV) in the fission yeast *Schizosaccharomyces pombe*": Source data: S02_C025_T02_P0001_M3_X3_E2.quant

```
[instrument]
blockid	numofrow	numofcol	coversn	version	coverid	lamphours	blocksn	type	sn
21	8	12	*	1.3.2	*	*	*	ruo	272510497

[head]
version	name	operator	timestamp	expirytime	calibrationID
1.0.5	Quantitation	GUEST	*	*	*

[properties]
quantversion
0.2.5

[conditions]
BlkID	Run	ExcitationColor	EmissionColor	CameraBias	EmissionIndex	BlockTemperature	CameraGain	Point	SampleVolume	Step	ExposureIndex	CoverID	Time	SampleTemperature	CoverTemperature	ExcitationIndex	Stage	Exposure	Cycle
21	20190205smp81-926	x3	m3	*	3	59.988,60.0105,60,59.9914,59.986,59.999	*	1	10	2	2	-1	1549452204.954	60.0004,60.0002,59.9996,59.9989,59.9996,59.9998	104.966	3	2	560	25

[quant]
region	quant	count	saturation
IA1	3458672	1011	0
OA1	710672	238	0
IA2	3540560	1011	0
OA2	709120	237	0
IA3	3630208	1008	0
OA3	709904	239	0
IA4	3708688	1014	0
OA4	703344	239	0
IA5	3726864	1008	0
OA5	696640	237	0
IA6	3800208	1009	0
OA6	692032	236	0
IA7	3860960	1010	0
OA7	694864	237	0
IA8	3866448	1013	0
OA8	702096	240	0
IA9	3854176	1014	0
OA9	694096	238	0
IA10	3811232	1014	0
OA10	693136	237	0
IA11	3688240	1006	0
OA11	716816	244	0
IA12	3619776	1009	0
OA12	699520	239	0
IB1	3499840	1007	0
OB1	706432	238	0
IB2	3615472	1011	0
OB2	706208	238	0
IB3	3727888	1012	0
OB3	699984	237	0
IB4	3842624	1008	0
OB4	699056	236	0
IB5	3985584	1006	0
OB5	707216	239	0
IB6	4052592	1011	0
OB6	701024	238	0
IB7	4069552	1014	0
OB7	702032	238	0
IB8	4049568	1016	0
OB8	683904	233	0
IB9	3992784	1007	0
OB9	697360	239	0
IB10	3911088	1009	0
OB10	694928	237	0
IB11	3824976	1013	0
OB11	700096	239	0
IB12	3690864	1013	0
OB12	693168	238	0
IC1	3582352	1015	0
OC1	696720	236	0
IC2	3701312	1011	0
OC2	697648	236	0
IC3	3832512	1003	0
OC3	710560	241	0
IC4	4031360	1013	0
OC4	692608	235	0
IC5	4123568	1015	0
OC5	699888	237	0
IC6	4348400	1016	0
OC6	693120	234	0
IC7	4598384	1008	0
OC7	704768	238	0
IC8	4333520	1008	0
OC8	708288	240	0
IC9	4330800	1010	0
OC9	704784	241	0
IC10	4444752	1008	0
OC10	712032	243	0
IC11	3942048	1007	0
OC11	687184	236	0
IC12	3778224	1009	0
OC12	687872	237	0
ID1	3623552	1009	0
OD1	699808	238	0
ID2	3753488	1006	0
OD2	709312	241	0
ID3	3957616	1011	0
OD3	701712	237	0
ID4	4299344	1015	0
OD4	705872	238	0
ID5	4249648	1007	0
OD5	720304	242	0
ID6	4402464	1010	0
OD6	711600	237	0
ID7	4504608	1010	0
OD7	715440	239	0
ID8	4516304	1008	0
OD8	707248	238	0
ID9	4399808	1008	0
OD9	701520	238	0
ID10	4272656	1003	0
OD10	706256	241	0
ID11	4306608	1012	0
OD11	691616	236	0
ID12	3949936	1010	0
OD12	693552	239	0
IE1	3651920	1006	0
OE1	694864	236	0
IE2	3816448	1012	0
OE2	702896	237	0
IE3	4038992	1010	0
OE3	711616	239	0
IE4	4182816	1009	0
OE4	716960	240	0
IE5	4336832	1013	0
OE5	716128	239	0
IE6	4463824	1008	0
OE6	713504	237	0
IE7	4483472	1008	0
OE7	713888	236	0
IE8	5344928	1008	0
OE8	708608	236	0
IE9	4367664	1010	0
OE9	715984	241	0
IE10	4261744	1016	0
OE10	685952	233	0
IE11	4077312	1012	0
OE11	701648	240	0
IE12	3940544	1011	0
OE12	686672	237	0
IF1	3705440	1011	0
OF1	699216	237	0
IF2	3833008	1011	0
OF2	708208	238	0
IF3	4065936	1015	0
OF3	710992	239	0
IF4	4286544	1010	0
OF4	721072	242	0
IF5	4313600	1004	0
OF5	715568	240	0
IF6	4403328	1011	0
OF6	707872	237	0
IF7	4470000	1012	0
OF7	705792	236	0
IF8	4416160	1014	0
OF8	708848	239	0
IF9	4358384	1012	0
OF9	699904	237	0
IF10	4227536	1006	0
OF10	704048	240	0
IF11	4094784	1012	0
OF11	698224	239	0
IF12	3979648	1016	0
OF12	697936	240	0
IG1	3706592	1018	0
OG1	699424	237	0
IG2	3826384	1013	0
OG2	711088	240	0
IG3	3980816	1008	0
OG3	706640	238	0
IG4	4129872	1006	0
OG4	701280	236	0
IG5	4208880	1008	0
OG5	723824	244	0
IG6	4312368	1013	0
OG6	710016	239	0
IG7	4310352	1006	0
OG7	707696	239	0
IG8	4304016	1012	0
OG8	694592	236	0
IG9	4224880	1015	0
OG9	700848	239	0
IG10	4158832	1013	0
OG10	703952	241	0
IG11	3988960	1009	0
OG11	699232	240	0
IG12	3877344	1006	0
OG12	690000	239	0
IH1	3651504	1007	0
OH1	704352	238	0
IH2	3767296	1011	0
OH2	702128	237	0
IH3	3968896	1007	0
OH3	709344	238	0
IH4	4152656	1012	0
OH4	706976	237	0
IH5	4124832	1011	0
OH5	700560	236	0
IH6	4157616	1014	0
OH6	708384	239	0
IH7	4122992	1015	0
OH7	700960	237	0
IH8	4134288	1010	0
OH8	705360	239	0
IH9	4102048	1008	0
OH9	700064	238	0
IH10	4168000	1011	0
OH10	691200	236	0
IH11	3909024	1008	0
OH11	691984	239	0
IH12	3784208	1006	0
OH12	690448	239	0
```
