## Supplementary material for "A toolbox of Stable Integration Vectors (SIV) in the fission yeast *Schizosaccharomyces pombe*": Source data: S02_C025_T02_P0001_M4_X4_E1.quant

```
[instrument]
blockid	numofrow	numofcol	coversn	version	coverid	lamphours	blocksn	type	sn
21	8	12	*	1.3.2	*	*	*	ruo	272510497

[head]
version	name	operator	timestamp	expirytime	calibrationID
1.0.5	Quantitation	GUEST	*	*	*

[properties]
quantversion
0.2.5

[conditions]
BlkID	Run	ExcitationColor	EmissionColor	CameraBias	EmissionIndex	BlockTemperature	CameraGain	Point	SampleVolume	Step	ExposureIndex	CoverID	Time	SampleTemperature	CoverTemperature	ExcitationIndex	Stage	Exposure	Cycle
21	20190205smp81-926	x4	m4	*	4	59.988,60.0105,60,59.9914,59.986,59.999	*	1	10	2	1	-1	1549452206.292	60.0004,60.0002,59.9996,59.9989,59.9996,59.9998	104.966	4	2	150	25

[quant]
region	quant	count	saturation
IA1	3489104	1011	0
OA1	678608	239	0
IA2	3567088	1007	0
OA2	682032	239	0
IA3	3691936	1009	0
OA3	684896	240	0
IA4	3785424	1013	0
OA4	676752	238	0
IA5	3820256	1009	0
OA5	672144	237	0
IA6	3888912	1003	0
OA6	679024	239	0
IA7	3997120	1008	0
OA7	669424	236	0
IA8	3998496	1010	0
OA8	675744	238	0
IA9	4018624	1011	0
OA9	674896	239	0
IA10	3980256	1012	0
OA10	677344	239	0
IA11	3859456	1006	0
OA11	675712	238	0
IA12	3797168	1007	0
OA12	675376	239	0
IB1	3563456	1004	0
OB1	684720	241	0
IB2	3707296	1012	0
OB2	678256	239	0
IB3	3825232	1008	0
OB3	679936	239	0
IB4	3991920	1006	0
OB4	678080	238	0
IB5	4097920	1004	0
OB5	675392	238	0
IB6	4169488	1011	0
OB6	672336	236	0
IB7	4275424	1016	0
OB7	662272	233	0
IB8	4237232	1014	0
OB8	669712	236	0
IB9	4166800	1004	0
OB9	689088	244	0
IB10	4139296	1007	0
OB10	678640	239	0
IB11	4047760	1012	0
OB11	676336	239	0
IB12	3926688	1015	0
OB12	661168	234	0
IC1	3682304	1011	0
OC1	677168	239	0
IC2	3822272	1007	0
OC2	673104	237	0
IC3	4006432	1004	0
OC3	675520	237	0
IC4	4145792	1008	0
OC4	679648	239	0
IC5	4235920	1015	0
OC5	665904	235	0
IC6	4380912	1015	0
OC6	662944	234	0
IC7	4467440	1006	0
OC7	684704	241	0
IC8	4516976	1007	0
OC8	675984	238	0
IC9	4510864	1011	0
OC9	683408	241	0
IC10	4380336	1010	0
OC10	675088	238	0
IC11	4207088	1009	0
OC11	671264	236	0
IC12	4057152	1009	0
OC12	669344	236	0
ID1	3775536	1007	0
OD1	672080	237	0
ID2	3933072	1008	0
OD2	671024	235	0
ID3	4170880	1011	0
OD3	689872	242	0
ID4	4351744	1014	0
OD4	677952	237	0
ID5	4502512	1009	0
OD5	684064	240	0
ID6	4588048	1006	0
OD6	674736	236	0
ID7	4750112	1009	0
OD7	686112	240	0
ID8	4690640	1005	0
OD8	691744	242	0
ID9	4648560	1006	0
OD9	678112	238	0
ID10	4491920	1002	0
OD10	681312	239	0
ID11	4345776	1007	0
OD11	671136	236	0
ID12	4169840	1006	0
OD12	678960	238	0
IE1	3834128	1008	0
OE1	684768	241	0
IE2	4029472	1013	0
OE2	674192	236	0
IE3	4285088	1008	0
OE3	689216	241	0
IE4	4439104	1007	0
OE4	681008	238	0
IE5	4590624	1009	0
OE5	683968	240	0
IE6	4711648	1007	0
OE6	682608	239	0
IE7	4758960	1006	0
OE7	683200	238	0
IE8	4748976	1003	0
OE8	682928	238	0
IE9	4722080	1009	0
OE9	677312	237	0
IE10	4612864	1010	0
OE10	685536	240	0
IE11	4451888	1011	0
OE11	684512	240	0
IE12	4307104	1010	0
OE12	682128	240	0
IF1	3906656	1011	0
OF1	673808	237	0
IF2	4036608	1006	0
OF2	679200	239	0
IF3	4321936	1011	0
OF3	686112	240	0
IF4	4635344	1007	0
OF4	683392	239	0
IF5	4627632	1006	0
OF5	673984	236	0
IF6	4691072	1008	0
OF6	676848	237	0
IF7	4801728	1009	0
OF7	681136	238	0
IF8	4756288	1013	0
OF8	680864	238	0
IF9	4740064	1009	0
OF9	685136	239	0
IF10	4630720	1006	0
OF10	683264	239	0
IF11	4481728	1008	0
OF11	686064	241	0
IF12	4338560	1014	0
OF12	671728	236	0
IG1	3898672	1012	0
OG1	677696	239	0
IG2	4051216	1009	0
OG2	684816	241	0
IG3	4242960	1002	0
OG3	681856	239	0
IG4	4459536	1008	0
OG4	669056	235	0
IG5	4508704	1008	0
OG5	686624	241	0
IG6	4642080	1011	0
OG6	687328	241	0
IG7	4677520	1006	0
OG7	679040	238	0
IG8	4670784	1008	0
OG8	684400	240	0
IG9	4609792	1013	0
OG9	673184	236	0
IG10	4547104	1014	0
OG10	675984	237	0
IG11	4408112	1011	0
OG11	683072	240	0
IG12	4297728	1005	0
OG12	669856	235	0
IH1	3842000	1008	0
OH1	668288	236	0
IH2	3975728	1006	0
OH2	668144	235	0
IH3	4242896	1006	0
OH3	684848	240	0
IH4	4529008	1009	0
OH4	679488	238	0
IH5	4448144	1007	0
OH5	671904	236	0
IH6	4501904	1016	0
OH6	661984	233	0
IH7	4472928	1016	0
OH7	667216	235	0
IH8	4481488	1009	0
OH8	685264	240	0
IH9	4474784	1006	0
OH9	670960	236	0
IH10	4394800	1010	0
OH10	672608	237	0
IH11	4317168	1011	0
OH11	673504	237	0
IH12	4182864	1009	0
OH12	674848	238	0
```
