## Supplementary material for "A toolbox of Stable Integration Vectors (SIV) in the fission yeast *Schizosaccharomyces pombe*": Source data: S02_C025_T02_P0001_M4_X4_E2.quant

```
[instrument]
blockid	numofrow	numofcol	coversn	version	coverid	lamphours	blocksn	type	sn
21	8	12	*	1.3.2	*	*	*	ruo	272510497

[head]
version	name	operator	timestamp	expirytime	calibrationID
1.0.5	Quantitation	GUEST	*	*	*

[properties]
quantversion
0.2.5

[conditions]
BlkID	Run	ExcitationColor	EmissionColor	CameraBias	EmissionIndex	BlockTemperature	CameraGain	Point	SampleVolume	Step	ExposureIndex	CoverID	Time	SampleTemperature	CoverTemperature	ExcitationIndex	Stage	Exposure	Cycle
21	20190205smp81-926	x4	m4	*	4	59.988,60.0105,60,59.9914,59.986,59.999	*	1	10	2	2	-1	1549452206.984	60.0004,60.0002,59.9996,59.9989,59.9996,59.9998	104.966	4	2	800	25

[quant]
region	quant	count	saturation
IA1	6527440	1011	0
OA1	766336	239	0
IA2	6995504	1007	0
OA2	771216	239	0
IA3	7621024	1009	0
OA3	769712	240	0
IA4	8116496	1013	0
OA4	758384	238	0
IA5	8367664	1009	0
OA5	757584	237	0
IA6	8835936	1003	0
OA6	765760	239	0
IA7	9335424	1008	0
OA7	761360	236	0
IA8	9388704	1010	0
OA8	774416	238	0
IA9	9469856	1011	0
OA9	776688	239	0
IA10	9253200	1012	0
OA10	779696	239	0
IA11	8682336	1006	0
OA11	778416	238	0
IA12	8337568	1007	0
OA12	770496	239	0
IB1	6974976	1004	0
OB1	770848	241	0
IB2	7636080	1012	0
OB2	763056	239	0
IB3	8325328	1008	0
OB3	764144	239	0
IB4	9251440	1006	0
OB4	770640	238	0
IB5	9875264	1004	0
OB5	771296	238	0
IB6	10208848	1011	0
OB6	760272	236	0
IB7	10715920	1016	0
OB7	755808	233	0
IB8	10600960	1014	0
OB8	771408	236	0
IB9	10349904	1004	0
OB9	798272	244	0
IB10	10160640	1007	0
OB10	788064	239	0
IB11	9617712	1012	0
OB11	787440	239	0
IB12	8924288	1015	0
OB12	758064	234	0
IC1	7578256	1011	0
OC1	756736	239	0
IC2	8363408	1007	0
OC2	758320	237	0
IC3	9366496	1004	0
OC3	764176	237	0
IC4	10123936	1008	0
OC4	770144	239	0
IC5	10544800	1015	0
OC5	755376	235	0
IC6	11361504	1015	0
OC6	764064	234	0
IC7	11902848	1006	0
OC7	793392	241	0
IC8	12194240	1007	0
OC8	791296	238	0
IC9	12093200	1011	0
OC9	796336	241	0
IC10	11437840	1010	0
OC10	781040	238	0
IC11	10557680	1009	0
OC11	778672	236	0
IC12	9725536	1009	0
OC12	776016	236	0
ID1	8100800	1007	0
OD1	753632	237	0
ID2	8922944	1008	0
OD2	753136	235	0
ID3	10111536	1011	0
OD3	780416	242	0
ID4	11082256	1014	0
OD4	766976	237	0
ID5	11977904	1009	0
OD5	787376	240	0
ID6	12534064	1006	0
OD6	790128	236	0
ID7	13332624	1009	0
OD7	802944	240	0
ID8	13111312	1005	0
OD8	817152	242	0
ID9	12906992	1006	0
OD9	799040	238	0
ID10	12136128	1002	0
OD10	803472	239	0
ID11	11283312	1007	0
OD11	788832	236	0
ID12	10336528	1006	0
OD12	788992	238	0
IE1	8363296	1008	0
OE1	763776	241	0
IE2	9344560	1013	0
OE2	754576	236	0
IE3	10737680	1008	0
OE3	783008	241	0
IE4	11628784	1007	0
OE4	780528	238	0
IE5	12422832	1009	0
OE5	791936	240	0
IE6	13152576	1007	0
OE6	802352	239	0
IE7	13395952	1006	0
OE7	813920	238	0
IE8	13436064	1003	0
OE8	815856	238	0
IE9	13221104	1009	0
OE9	814096	237	0
IE10	12610000	1010	0
OE10	813264	240	0
IE11	11762256	1011	0
OE11	805728	240	0
IE12	11000720	1010	0
OE12	799072	240	0
IF1	8728736	1011	0
OF1	750032	237	0
IF2	9466512	1006	0
OF2	767248	239	0
IF3	10938464	1011	0
OF3	777456	240	0
IF4	12652416	1007	0
OF4	784720	239	0
IF5	12672448	1006	0
OF5	776480	236	0
IF6	13052368	1008	0
OF6	786528	237	0
IF7	13621040	1009	0
OF7	805712	238	0
IF8	13372160	1013	0
OF8	806768	238	0
IF9	13336608	1009	0
OF9	819392	239	0
IF10	12758032	1006	0
OF10	813952	239	0
IF11	11975840	1008	0
OF11	810336	241	0
IF12	11106832	1014	0
OF12	784688	236	0
IG1	8688880	1012	0
OG1	759536	239	0
IG2	9533728	1009	0
OG2	773392	241	0
IG3	10629008	1002	0
OG3	775120	239	0
IG4	11760480	1008	0
OG4	769600	235	0
IG5	12036400	1008	0
OG5	786448	241	0
IG6	12757744	1011	0
OG6	795424	241	0
IG7	13007664	1006	0
OG7	795504	238	0
IG8	12968352	1008	0
OG8	807920	240	0
IG9	12625136	1013	0
OG9	795904	236	0
IG10	12269136	1014	0
OG10	793232	237	0
IG11	11571968	1011	0
OG11	808704	240	0
IG12	11020512	1005	0
OG12	789136	235	0
IH1	8468192	1008	0
OH1	751488	236	0
IH2	9144432	1006	0
OH2	755120	235	0
IH3	10595504	1006	0
OH3	776208	240	0
IH4	12123344	1009	0
OH4	775168	238	0
IH5	11729632	1007	0
OH5	772928	236	0
IH6	11934448	1016	0
OH6	764128	233	0
IH7	11792576	1016	0
OH7	772544	235	0
IH8	11954256	1009	0
OH8	797856	240	0
IH9	11971616	1006	0
OH9	788416	236	0
IH10	11501200	1010	0
OH10	785920	237	0
IH11	11099584	1011	0
OH11	781248	237	0
IH12	10375536	1009	0
OH12	786080	238	0
```
