## Supplementary material for "A toolbox of Stable Integration Vectors (SIV) in the fission yeast *Schizosaccharomyces pombe*": Source data: S02_C025_T02_P0001_M5_X5_E1.quant

```
[instrument]
blockid	numofrow	numofcol	coversn	version	coverid	lamphours	blocksn	type	sn
21	8	12	*	1.3.2	*	*	*	ruo	272510497

[head]
version	name	operator	timestamp	expirytime	calibrationID
1.0.5	Quantitation	GUEST	*	*	*

[properties]
quantversion
0.2.5

[conditions]
BlkID	Run	ExcitationColor	EmissionColor	CameraBias	EmissionIndex	BlockTemperature	CameraGain	Point	SampleVolume	Step	ExposureIndex	CoverID	Time	SampleTemperature	CoverTemperature	ExcitationIndex	Stage	Exposure	Cycle
21	20190205smp81-926	x5	m5	*	5	59.988,60.0105,60,59.9914,59.986,59.999	*	1	10	2	1	-1	1549452202.084	60.0004,60.0002,59.9996,59.9989,59.9996,59.9998	104.966	5	2	200	25

[quant]
region	quant	count	saturation
IA1	2883536	1014	0
OA1	672864	237	0
IA2	2862144	1006	0
OA2	686304	241	0
IA3	2866368	1008	0
OA3	681024	240	0
IA4	2853856	1010	0
OA4	672096	238	0
IA5	2836160	1006	0
OA5	668640	238	0
IA6	2823424	1004	0
OA6	670880	239	0
IA7	2839120	1008	0
OA7	665312	237	0
IA8	2840832	1010	0
OA8	667152	238	0
IA9	2850192	1013	0
OA9	660720	237	0
IA10	2861056	1012	0
OA10	675456	241	0
IA11	2846576	1008	0
OA11	666944	237	0
IA12	2853792	1008	0
OA12	668736	238	0
IB1	2851184	1004	0
OB1	683792	241	0
IB2	2867904	1011	0
OB2	676720	239	0
IB3	2854912	1005	0
OB3	688368	243	0
IB4	2840704	1006	0
OB4	669520	237	0
IB5	2852000	1008	0
OB5	663520	236	0
IB6	2844048	1011	0
OB6	665360	237	0
IB7	2862592	1015	0
OB7	657472	234	0
IB8	2852464	1014	0
OB8	664784	237	0
IB9	2828176	1004	0
OB9	681024	244	0
IB10	2826528	1003	0
OB10	678960	242	0
IB11	2850528	1012	0
OB11	668848	238	0
IB12	2866880	1014	0
OB12	665392	237	0
IC1	2848256	1009	0
OC1	679808	241	0
IC2	2839984	1006	0
OC2	673456	239	0
IC3	2846688	1008	0
OC3	667440	237	0
IC4	2847440	1010	0
OC4	662400	235	0
IC5	2858832	1014	0
OC5	666624	238	0
IC6	2858448	1014	0
OC6	665152	237	0
IC7	2846736	1009	0
OC7	668752	238	0
IC8	2837968	1006	0
OC8	667536	238	0
IC9	2849808	1011	0
OC9	673600	241	0
IC10	2837312	1009	0
OC10	666400	239	0
IC11	2834000	1010	0
OC11	666736	238	0
IC12	2828592	1005	0
OC12	680064	243	0
ID1	2828944	1006	0
OD1	670752	238	0
ID2	2840544	1008	0
OD2	664128	236	0
ID3	2857968	1012	0
OD3	675728	240	0
ID4	2872160	1015	0
OD4	664320	236	0
ID5	2850704	1009	0
OD5	673792	239	0
ID6	2841888	1004	0
OD6	666160	236	0
ID7	2859488	1009	0
OD7	677472	241	0
ID8	2835376	1005	0
OD8	683936	244	0
ID9	2836368	1004	0
OD9	662384	237	0
ID10	2824992	1003	0
OD10	666928	239	0
ID11	2813184	1003	0
OD11	664304	238	0
ID12	2827360	1007	0
OD12	658464	235	0
IE1	2841376	1011	0
OE1	665488	237	0
IE2	2860864	1014	0
OE2	672048	238	0
IE3	2855232	1009	0
OE3	676032	240	0
IE4	2836128	1005	0
OE4	661552	235	0
IE5	2853024	1010	0
OE5	671584	239	0
IE6	2854384	1002	0
OE6	691360	243	0
IE7	2864880	1006	0
OE7	674800	238	0
IE8	2862608	1003	0
OE8	673904	239	0
IE9	2838816	1008	0
OE9	668592	239	0
IE10	2843312	1011	0
OE10	657184	235	0
IE11	2837344	1010	0
OE11	663584	238	0
IE12	2832544	1011	0
OE12	663216	237	0
IF1	2841632	1010	0
OF1	672960	240	0
IF2	2838992	1006	0
OF2	674576	239	0
IF3	2857040	1010	0
OF3	677936	240	0
IF4	2850640	1007	0
OF4	674464	239	0
IF5	2841584	1006	0
OF5	666288	237	0
IF6	2843248	1007	0
OF6	665856	236	0
IF7	2858864	1010	0
OF7	675504	240	0
IF8	2864192	1014	0
OF8	656576	234	0
IF9	2846592	1013	0
OF9	671632	239	0
IF10	2826288	1006	0
OF10	664848	238	0
IF11	2821744	1007	0
OF11	666208	239	0
IF12	2843584	1013	0
OF12	661936	237	0
IG1	2840576	1012	0
OG1	675056	240	0
IG2	2848448	1011	0
OG2	667056	237	0
IG3	2839968	1007	0
OG3	669152	237	0
IG4	2841744	1009	0
OG4	663392	236	0
IG5	2844688	1011	0
OG5	662144	236	0
IG6	2839520	1012	0
OG6	677920	242	0
IG7	2833024	1008	0
OG7	668144	239	0
IG8	2825328	1004	0
OG8	682000	244	0
IG9	2838176	1015	0
OG9	650960	234	0
IG10	2840736	1014	0
OG10	658608	236	0
IG11	2827472	1013	0
OG11	657520	237	0
IG12	2814144	1008	0
OG12	668208	240	0
IH1	2823536	1006	0
OH1	664960	237	0
IH2	2835200	1006	0
OH2	669600	238	0
IH3	2849120	1010	0
OH3	670160	238	0
IH4	2848384	1012	0
OH4	676320	240	0
IH5	2828656	1006	0
OH5	668384	238	0
IH6	2836640	1013	0
OH6	662928	237	0
IH7	2848096	1014	0
OH7	667888	238	0
IH8	2833440	1011	0
OH8	675136	242	0
IH9	2816736	1007	0
OH9	663872	238	0
IH10	2820496	1008	0
OH10	658288	236	0
IH11	2817760	1009	0
OH11	670832	241	0
IH12	2824080	1010	0
OH12	668528	240	0
```
