## Supplementary material for "A toolbox of Stable Integration Vectors (SIV) in the fission yeast *Schizosaccharomyces pombe*": Source data: S02_C025_T02_P0001_M5_X5_E2.quant

```
[instrument]
blockid	numofrow	numofcol	coversn	version	coverid	lamphours	blocksn	type	sn
21	8	12	*	1.3.2	*	*	*	ruo	272510497

[head]
version	name	operator	timestamp	expirytime	calibrationID
1.0.5	Quantitation	GUEST	*	*	*

[properties]
quantversion
0.2.5

[conditions]
BlkID	Run	ExcitationColor	EmissionColor	CameraBias	EmissionIndex	BlockTemperature	CameraGain	Point	SampleVolume	Step	ExposureIndex	CoverID	Time	SampleTemperature	CoverTemperature	ExcitationIndex	Stage	Exposure	Cycle
21	20190205smp81-926	x5	m5	*	5	59.988,60.0105,60,59.9914,59.986,59.999	*	1	10	2	2	-1	1549452202.802	60.0004,60.0002,59.9996,59.9989,59.9996,59.9998	104.966	5	2	920	25

[quant]
region	quant	count	saturation
IA1	3181136	1014	0
OA1	740848	237	0
IA2	3157968	1006	0
OA2	755904	241	0
IA3	3136000	1008	0
OA3	743680	240	0
IA4	3109376	1010	0
OA4	725488	238	0
IA5	3076544	1006	0
OA5	724880	238	0
IA6	3077936	1004	0
OA6	727664	239	0
IA7	3112496	1008	0
OA7	724016	237	0
IA8	3115392	1010	0
OA8	722112	238	0
IA9	3139456	1013	0
OA9	720880	237	0
IA10	3194912	1012	0
OA10	744992	241	0
IA11	3191360	1008	0
OA11	739424	237	0
IA12	3184368	1008	0
OA12	735104	238	0
IB1	3122400	1004	0
OB1	746432	241	0
IB2	3120560	1011	0
OB2	733920	239	0
IB3	3086896	1005	0
OB3	743712	243	0
IB4	3062096	1006	0
OB4	719968	237	0
IB5	3119504	1008	0
OB5	714192	236	0
IB6	3087264	1011	0
OB6	714656	237	0
IB7	3127136	1015	0
OB7	710576	234	0
IB8	3122448	1014	0
OB8	716976	237	0
IB9	3139680	1004	0
OB9	739392	244	0
IB10	3132912	1003	0
OB10	739840	242	0
IB11	3174288	1012	0
OB11	734160	238	0
IB12	3183200	1014	0
OB12	729632	237	0
IC1	3075328	1009	0
OC1	734912	241	0
IC2	3056832	1006	0
OC2	726864	239	0
IC3	3070832	1008	0
OC3	713072	237	0
IC4	3081280	1010	0
OC4	712000	235	0
IC5	3105184	1014	0
OC5	719392	238	0
IC6	3114992	1014	0
OC6	719168	237	0
IC7	3134672	1009	0
OC7	723776	238	0
IC8	3123312	1006	0
OC8	721632	238	0
IC9	3162016	1011	0
OC9	727616	241	0
IC10	3132368	1009	0
OC10	719760	239	0
IC11	3120880	1010	0
OC11	724112	238	0
IC12	3101424	1005	0
OC12	738192	243	0
ID1	3034528	1006	0
OD1	719936	238	0
ID2	3043680	1008	0
OD2	713680	236	0
ID3	3087088	1012	0
OD3	727792	240	0
ID4	3138112	1015	0
OD4	720320	236	0
ID5	3117696	1009	0
OD5	729680	239	0
ID6	3183088	1004	0
OD6	746864	236	0
ID7	3182304	1009	0
OD7	744336	241	0
ID8	3159424	1005	0
OD8	746800	244	0
ID9	3184976	1004	0
OD9	719216	237	0
ID10	3144576	1003	0
OD10	724112	239	0
ID11	3099472	1003	0
OD11	720400	238	0
ID12	3091456	1007	0
OD12	711280	235	0
IE1	3040480	1011	0
OE1	715296	237	0
IE2	3065488	1014	0
OE2	721744	238	0
IE3	3085856	1009	0
OE3	730816	240	0
IE4	3097472	1005	0
OE4	721328	235	0
IE5	3140096	1010	0
OE5	730688	239	0
IE6	3214144	1002	0
OE6	780384	243	0
IE7	3243600	1006	0
OE7	755840	238	0
IE8	3294512	1003	0
OE8	740560	239	0
IE9	3157776	1008	0
OE9	728832	239	0
IE10	3151920	1011	0
OE10	715568	235	0
IE11	3121792	1010	0
OE11	723312	238	0
IE12	3094896	1011	0
OE12	714592	237	0
IF1	3042432	1010	0
OF1	723152	240	0
IF2	3046288	1006	0
OF2	725472	239	0
IF3	3091088	1010	0
OF3	731712	240	0
IF4	3114624	1007	0
OF4	729824	239	0
IF5	3121744	1006	0
OF5	725280	237	0
IF6	3154976	1007	0
OF6	728528	236	0
IF7	3178752	1010	0
OF7	738896	240	0
IF8	3185792	1014	0
OF8	718080	234	0
IF9	3167440	1013	0
OF9	731456	239	0
IF10	3129232	1006	0
OF10	720288	238	0
IF11	3105504	1007	0
OF11	725552	239	0
IF12	3131856	1013	0
OF12	712800	237	0
IG1	3041984	1012	0
OG1	726208	240	0
IG2	3069152	1011	0
OG2	720240	237	0
IG3	3063472	1007	0
OG3	723536	237	0
IG4	3074576	1009	0
OG4	715824	236	0
IG5	3099248	1011	0
OG5	713200	236	0
IG6	3105088	1012	0
OG6	735472	242	0
IG7	3102784	1008	0
OG7	725808	239	0
IG8	3090192	1004	0
OG8	740576	244	0
IG9	3122064	1015	0
OG9	706144	234	0
IG10	3124240	1014	0
OG10	711856	236	0
IG11	3103200	1013	0
OG11	714480	237	0
IG12	3059200	1008	0
OG12	716688	240	0
IH1	3036592	1006	0
OH1	710592	237	0
IH2	3039216	1006	0
OH2	720304	238	0
IH3	3073216	1010	0
OH3	721648	238	0
IH4	3070656	1012	0
OH4	728688	240	0
IH5	3051712	1006	0
OH5	721872	238	0
IH6	3069328	1013	0
OH6	717008	237	0
IH7	3086848	1014	0
OH7	721264	238	0
IH8	3081776	1011	0
OH8	730640	242	0
IH9	3074256	1007	0
OH9	720304	238	0
IH10	3075472	1008	0
OH10	712304	236	0
IH11	3067152	1009	0
OH11	721776	241	0
IH12	3056944	1010	0
OH12	718464	240	0
```
