## Supplementary material for "A toolbox of Stable Integration Vectors (SIV) in the fission yeast *Schizosaccharomyces pombe*": Source data: S02_C026_T02_P0001_M1_X1_E1.quant

```
[instrument]
blockid	numofrow	numofcol	coversn	version	coverid	lamphours	blocksn	type	sn
21	8	12	*	1.3.2	*	*	*	ruo	272510497

[head]
version	name	operator	timestamp	expirytime	calibrationID
1.0.5	Quantitation	GUEST	*	*	*

[properties]
quantversion
0.2.5

[conditions]
BlkID	Run	ExcitationColor	EmissionColor	CameraBias	EmissionIndex	BlockTemperature	CameraGain	Point	SampleVolume	Step	ExposureIndex	CoverID	Time	SampleTemperature	CoverTemperature	ExcitationIndex	Stage	Exposure	Cycle
21	20190205smp81-926	x1	m1	*	1	59.9931,60.0105,59.9975,60.001,59.986,60.0017	*	1	10	2	1	-1	1549452328.824	59.9984,59.9982,59.9981,59.9979,59.9987,59.9987	104.921	1	2	60	26

[quant]
region	quant	count	saturation
IA1	2964512	1013	0
OA1	664864	237	0
IA2	2986320	1008	0
OA2	661456	236	0
IA3	3026304	1008	0
OA3	657728	234	0
IA4	3399744	1016	0
OA4	659696	234	0
IA5	3457136	1017	0
OA5	658912	233	0
IA6	3497168	1010	0
OA6	679440	240	0
IA7	3333536	1006	0
OA7	674656	239	0
IA8	3344480	1013	0
OA8	668176	237	0
IA9	3338704	1016	0
OA9	664672	237	0
IA10	3572752	1017	0
OA10	663632	236	0
IA11	3468528	1017	0
OA11	658880	235	0
IA12	3358176	1011	0
OA12	665120	238	0
IB1	3071520	1009	0
OB1	662176	237	0
IB2	3136928	1010	0
OB2	678800	241	0
IB3	3207936	1016	0
OB3	677872	240	0
IB4	3591936	1014	0
OB4	679504	239	0
IB5	3552336	1009	0
OB5	674384	237	0
IB6	3645552	1011	0
OB6	667824	235	0
IB7	3650096	1016	0
OB7	675360	237	0
IB8	3642112	1018	0
OB8	674048	237	0
IB9	3618864	1015	0
OB9	669312	236	0
IB10	3676448	1007	0
OB10	679024	240	0
IB11	3593216	1013	0
OB11	666624	237	0
IB12	3442864	1009	0
OB12	669376	239	0
IC1	3155872	1015	0
OC1	672608	239	0
IC2	3236304	1016	0
OC2	677856	240	0
IC3	3310384	1011	0
OC3	675792	238	0
IC4	3461552	1007	0
OC4	685568	241	0
IC5	3540256	1013	0
OC5	684128	240	0
IC6	3672512	1016	0
OC6	685392	240	0
IC7	4370560	1011	0
OC7	690128	240	0
IC8	4274896	1008	0
OC8	680368	236	0
IC9	4194336	1011	0
OC9	679184	237	0
IC10	3634512	1006	0
OC10	678640	239	0
IC11	3518992	1006	0
OC11	676752	240	0
IC12	3409680	1011	0
OC12	663792	236	0
ID1	3174992	1012	0
OD1	668144	238	0
ID2	3260560	1012	0
OD2	669504	237	0
ID3	3345648	1007	0
OD3	672624	237	0
ID4	3656672	1016	0
OD4	671824	236	0
ID5	3736896	1010	0
OD5	689040	241	0
ID6	3792784	1007	0
OD6	684272	238	0
ID7	4677904	1012	0
OD7	695136	240	0
ID8	4621952	1008	0
OD8	698896	242	0
ID9	4550448	1006	0
OD9	689056	239	0
ID10	3869456	1012	0
OD10	675920	237	0
ID11	3754320	1010	0
OD11	674864	238	0
ID12	3623728	1013	0
OD12	678400	241	0
IE1	3379648	1012	0
OE1	680256	242	0
IE2	3448976	1006	0
OE2	681872	240	0
IE3	3616704	1011	0
OE3	672528	237	0
IE4	3606992	1007	0
OE4	694016	243	0
IE5	3769408	1015	0
OE5	685200	240	0
IE6	3726064	1012	0
OE6	677968	237	0
IE7	4046736	1010	0
OE7	680176	236	0
IE8	4378768	1010	0
OE8	677840	236	0
IE9	3994544	1011	0
OE9	688896	241	0
IE10	3859664	1016	0
OE10	671184	236	0
IE11	3721136	1016	0
OE11	670992	238	0
IE12	3629760	1012	0
OE12	669760	238	0
IF1	3376128	1007	0
OF1	678944	241	0
IF2	3482288	1010	0
OF2	673392	238	0
IF3	3720288	1018	0
OF3	680016	239	0
IF4	3532160	1015	0
OF4	679232	239	0
IF5	3841984	1010	0
OF5	677856	237	0
IF6	3795744	1010	0
OF6	676128	236	0
IF7	4077504	1012	0
OF7	681376	237	0
IF8	4098528	1016	0
OF8	685712	239	0
IF9	4010336	1012	0
OF9	683792	239	0
IF10	3887312	1006	0
OF10	683248	240	0
IF11	3765792	1013	0
OF11	671952	238	0
IF12	3668528	1015	0
OF12	665312	237	0
IG1	3338416	1009	0
OG1	683104	243	0
IG2	3443968	1012	0
OG2	673920	238	0
IG3	3522800	1007	0
OG3	677072	238	0
IG4	3604352	1010	0
OG4	687888	242	0
IG5	3727840	1006	0
OG5	683728	240	0
IG6	3752288	1010	0
OG6	677200	238	0
IG7	3780000	1008	0
OG7	670752	235	0
IG8	3831600	1015	0
OG8	670944	236	0
IG9	3768432	1016	0
OG9	676768	239	0
IG10	3866240	1016	0
OG10	673504	238	0
IG11	3700752	1011	0
OG11	670416	238	0
IG12	3601792	1010	0
OG12	662816	236	0
IH1	3288016	1011	0
OH1	670160	239	0
IH2	3411168	1018	0
OH2	668672	237	0
IH3	3562384	1013	0
OH3	678544	240	0
IH4	3272544	1005	0
OH4	669568	237	0
IH5	3566208	1011	0
OH5	674544	238	0
IH6	3607440	1016	0
OH6	661888	234	0
IH7	3889280	1017	0
OH7	665936	235	0
IH8	3818960	1009	0
OH8	672240	238	0
IH9	3803904	1010	0
OH9	674448	239	0
IH10	3709808	1011	0
OH10	674640	240	0
IH11	3548624	1009	0
OH11	672208	240	0
IH12	3471968	1007	0
OH12	658032	235	0
```
