## Supplementary material for "A toolbox of Stable Integration Vectors (SIV) in the fission yeast *Schizosaccharomyces pombe*": Source data: S02_C026_T02_P0001_M1_X1_E2.quant

```
[instrument]
blockid	numofrow	numofcol	coversn	version	coverid	lamphours	blocksn	type	sn
21	8	12	*	1.3.2	*	*	*	ruo	272510497

[head]
version	name	operator	timestamp	expirytime	calibrationID
1.0.5	Quantitation	GUEST	*	*	*

[properties]
quantversion
0.2.5

[conditions]
BlkID	Run	ExcitationColor	EmissionColor	CameraBias	EmissionIndex	BlockTemperature	CameraGain	Point	SampleVolume	Step	ExposureIndex	CoverID	Time	SampleTemperature	CoverTemperature	ExcitationIndex	Stage	Exposure	Cycle
21	20190205smp81-926	x1	m1	*	1	59.9931,60.0105,59.9975,60.001,59.986,60.0017	*	1	10	2	2	-1	1549452329.468	59.9984,59.9982,59.9981,59.9979,59.9987,59.9987	104.921	1	2	175	26

[quant]
region	quant	count	saturation
IA1	3280864	1013	0
OA1	676688	237	0
IA2	3353088	1008	0
OA2	679264	236	0
IA3	3474464	1008	0
OA3	678816	234	0
IA4	4535200	1016	0
OA4	689888	234	0
IA5	4717120	1017	0
OA5	690704	233	0
IA6	4872752	1010	0
OA6	713296	240	0
IA7	4415536	1006	0
OA7	711184	239	0
IA8	4440544	1013	0
OA8	703344	237	0
IA9	4413312	1016	0
OA9	697952	237	0
IA10	5096032	1017	0
OA10	699120	236	0
IA11	4800256	1017	0
OA11	689712	235	0
IA12	4487200	1011	0
OA12	689280	238	0
IB1	3613904	1009	0
OB1	681424	237	0
IB2	3790160	1010	0
OB2	702016	241	0
IB3	3977872	1016	0
OB3	705040	240	0
IB4	5120160	1014	0
OB4	716896	239	0
IB5	5045824	1009	0
OB5	717728	237	0
IB6	5316688	1011	0
OB6	711520	235	0
IB7	5298256	1016	0
OB7	721104	237	0
IB8	5281136	1018	0
OB8	719296	237	0
IB9	5254224	1015	0
OB9	712624	236	0
IB10	5443968	1007	0
OB10	722752	240	0
IB11	5198288	1013	0
OB11	707232	237	0
IB12	4752688	1009	0
OB12	700560	239	0
IC1	3836592	1015	0
OC1	690672	239	0
IC2	4059312	1016	0
OC2	703344	240	0
IC3	4289472	1011	0
OC3	707024	238	0
IC4	4795456	1007	0
OC4	724416	241	0
IC5	4983200	1013	0
OC5	729792	240	0
IC6	5352704	1016	0
OC6	736944	240	0
IC7	7428224	1011	0
OC7	750240	240	0
IC8	7189264	1008	0
OC8	737120	236	0
IC9	6964304	1011	0
OC9	734496	237	0
IC10	5333888	1006	0
OC10	726080	239	0
IC11	5004816	1006	0
OC11	720048	240	0
IC12	4650912	1011	0
OC12	694592	236	0
ID1	3884112	1012	0
OD1	689040	238	0
ID2	4134304	1012	0
OD2	698608	237	0
ID3	4401728	1007	0
OD3	706384	237	0
ID4	5296704	1016	0
OD4	715424	236	0
ID5	5560848	1010	0
OD5	739760	241	0
ID6	5750576	1007	0
OD6	743552	238	0
ID7	8295728	1012	0
OD7	763152	240	0
ID8	8202144	1008	0
OD8	770736	242	0
ID9	8010304	1006	0
OD9	756368	239	0
ID10	5986352	1012	0
OD10	727536	237	0
ID11	5657824	1010	0
OD11	722208	238	0
ID12	5249520	1013	0
OD12	718384	241	0
IE1	4496320	1012	0
OE1	708912	242	0
IE2	4717520	1006	0
OE2	712384	240	0
IE3	5167456	1011	0
OE3	712560	237	0
IE4	5202032	1007	0
OE4	740304	243	0
IE5	5634944	1015	0
OE5	736624	240	0
IE6	5542832	1012	0
OE6	738976	237	0
IE7	6488768	1010	0
OE7	745056	236	0
IE8	7481040	1010	0
OE8	746256	236	0
IE9	6376464	1011	0
OE9	751504	241	0
IE10	5936480	1016	0
OE10	725056	236	0
IE11	5529632	1016	0
OE11	718544	238	0
IE12	5278272	1012	0
OE12	709152	238	0
IF1	4525856	1007	0
OF1	704592	241	0
IF2	4814880	1010	0
OF2	705632	238	0
IF3	5463024	1018	0
OF3	718992	239	0
IF4	4943920	1015	0
OF4	722272	239	0
IF5	5881296	1010	0
OF5	725936	237	0
IF6	5779296	1010	0
OF6	727696	236	0
IF7	6583920	1012	0
OF7	738480	237	0
IF8	6632368	1016	0
OF8	744384	239	0
IF9	6410528	1012	0
OF9	742432	239	0
IF10	6073408	1006	0
OF10	735568	240	0
IF11	5694528	1013	0
OF11	719456	238	0
IF12	5404992	1015	0
OF12	702704	237	0
IG1	4401552	1009	0
OG1	708464	243	0
IG2	4683856	1012	0
OG2	700416	238	0
IG3	4954224	1007	0
OG3	708576	238	0
IG4	5166272	1010	0
OG4	724144	242	0
IG5	5575632	1006	0
OG5	726256	240	0
IG6	5630624	1010	0
OG6	723200	238	0
IG7	5735712	1008	0
OG7	717632	235	0
IG8	5862656	1015	0
OG8	720512	236	0
IG9	5675152	1016	0
OG9	724912	239	0
IG10	5970640	1016	0
OG10	719872	238	0
IG11	5511184	1011	0
OG11	709632	238	0
IG12	5214016	1010	0
OG12	696896	236	0
IH1	4252144	1011	0
OH1	693440	239	0
IH2	4566896	1018	0
OH2	693136	237	0
IH3	5025056	1013	0
OH3	710736	240	0
IH4	4239888	1005	0
OH4	698752	237	0
IH5	5086672	1011	0
OH5	711040	238	0
IH6	5173680	1016	0
OH6	700736	234	0
IH7	6006656	1017	0
OH7	708912	235	0
IH8	5857184	1009	0
OH8	720304	238	0
IH9	5824704	1010	0
OH9	720832	239	0
IH10	5545488	1011	0
OH10	712272	240	0
IH11	5069040	1009	0
OH11	704704	240	0
IH12	4852896	1007	0
OH12	686560	235	0
```
