## Supplementary material for "A toolbox of Stable Integration Vectors (SIV) in the fission yeast *Schizosaccharomyces pombe*": Source data: S02_C026_T02_P0001_M1_X1_E3.quant

```
[instrument]
blockid	numofrow	numofcol	coversn	version	coverid	lamphours	blocksn	type	sn
21	8	12	*	1.3.2	*	*	*	ruo	272510497

[head]
version	name	operator	timestamp	expirytime	calibrationID
1.0.5	Quantitation	GUEST	*	*	*

[properties]
quantversion
0.2.5

[conditions]
BlkID	Run	ExcitationColor	EmissionColor	CameraBias	EmissionIndex	BlockTemperature	CameraGain	Point	SampleVolume	Step	ExposureIndex	CoverID	Time	SampleTemperature	CoverTemperature	ExcitationIndex	Stage	Exposure	Cycle
21	20190205smp81-926	x1	m1	*	1	59.9931,60.0105,59.9975,60.001,59.986,60.0017	*	1	10	2	3	-1	1549452330.196	59.9984,59.9982,59.9981,59.9979,59.9987,59.9987	104.921	1	2	520	26

[quant]
region	quant	count	saturation
IA1	4233888	1013	0
OA1	722112	237	0
IA2	4475920	1008	0
OA2	735040	236	0
IA3	4808992	1008	0
OA3	741488	234	0
IA4	7947488	1016	0
OA4	775456	234	0
IA5	8496864	1017	0
OA5	790896	233	0
IA6	9022464	1010	0
OA6	822800	240	0
IA7	7667488	1006	0
OA7	816048	239	0
IA8	7718368	1013	0
OA8	812832	237	0
IA9	7627184	1016	0
OA9	801120	237	0
IA10	9631136	1017	0
OA10	803296	236	0
IA11	8793472	1017	0
OA11	783168	235	0
IA12	7871360	1011	0
OA12	764000	238	0
IB1	5246160	1009	0
OB1	737344	237	0
IB2	5775232	1010	0
OB2	771120	241	0
IB3	6288816	1016	0
OB3	786704	240	0
IB4	9718208	1014	0
OB4	829600	239	0
IB5	9527760	1009	0
OB5	849280	237	0
IB6	10336112	1011	0
OB6	848736	235	0
IB7	10257504	1016	0
OB7	861488	237	0
IB8	10212000	1018	0
OB8	863792	237	0
IB9	10134016	1015	0
OB9	846336	236	0
IB10	10791392	1007	0
OB10	860320	240	0
IB11	10003008	1013	0
OB11	821392	237	0
IB12	8697600	1009	0
OB12	793792	239	0
IC1	5860656	1015	0
OC1	756112	239	0
IC2	6519040	1016	0
OC2	786720	240	0
IC3	7227168	1011	0
OC3	803424	238	0
IC4	8778896	1007	0
OC4	846432	241	0
IC5	9298000	1013	0
OC5	864528	240	0
IC6	10425024	1016	0
OC6	886080	240	0
IC7	16629968	1011	0
OC7	930928	240	0
IC8	15929600	1008	0
OC8	924176	236	0
IC9	15249936	1011	0
OC9	912480	237	0
IC10	10443488	1006	0
OC10	867536	239	0
IC11	9470928	1006	0
OC11	843200	240	0
IC12	8363904	1011	0
OC12	796016	236	0
ID1	6050736	1012	0
OD1	760416	238	0
ID2	6774784	1012	0
OD2	783584	237	0
ID3	7607344	1007	0
OD3	814176	237	0
ID4	10221136	1016	0
OD4	844688	236	0
ID5	11056944	1010	0
OD5	893760	241	0
ID6	11672240	1007	0
OD6	917584	238	0
ID7	19193584	1012	0
OD7	969712	240	0
ID8	18933104	1008	0
OD8	983936	242	0
ID9	18415392	1006	0
OD9	954192	239	0
ID10	12340960	1012	0
OD10	888144	237	0
ID11	11401072	1010	0
OD11	861632	238	0
ID12	10136064	1013	0
OD12	833568	241	0
IE1	7850560	1012	0
OE1	787440	242	0
IE2	8549488	1006	0
OE2	808432	240	0
IE3	9846544	1011	0
OE3	825632	237	0
IE4	9978320	1007	0
OE4	875760	243	0
IE5	11248016	1015	0
OE5	892016	240	0
IE6	10993600	1012	0
OE6	914144	237	0
IE7	13807568	1010	0
OE7	935600	236	0
IE8	16785744	1010	0
OE8	935568	236	0
IE9	13515248	1011	0
OE9	935168	241	0
IE10	12164368	1016	0
OE10	883440	236	0
IE11	10963776	1016	0
OE11	856528	238	0
IE12	10221184	1012	0
OE12	824816	238	0
IF1	7960768	1007	0
OF1	782656	241	0
IF2	8796288	1010	0
OF2	797616	238	0
IF3	10671824	1018	0
OF3	829840	239	0
IF4	9194032	1015	0
OF4	843680	239	0
IF5	12021488	1010	0
OF5	873968	237	0
IF6	11717568	1010	0
OF6	886240	236	0
IF7	14094448	1012	0
OF7	911520	237	0
IF8	14231824	1016	0
OF8	920384	239	0
IF9	13596976	1012	0
OF9	913200	239	0
IF10	12637472	1006	0
OF10	892032	240	0
IF11	11476320	1013	0
OF11	852880	238	0
IF12	10576928	1015	0
OF12	814816	237	0
IG1	7592976	1009	0
OG1	779840	243	0
IG2	8408240	1012	0
OG2	787408	238	0
IG3	9219456	1007	0
OG3	808224	238	0
IG4	9879520	1010	0
OG4	838960	242	0
IG5	11144592	1006	0
OG5	855616	240	0
IG6	11271248	1010	0
OG6	864704	238	0
IG7	11595792	1008	0
OG7	862480	235	0
IG8	11947776	1015	0
OG8	865792	236	0
IG9	11415040	1016	0
OG9	870960	239	0
IG10	12277760	1016	0
OG10	854672	238	0
IG11	10942272	1011	0
OG11	832192	238	0
IG12	10060000	1010	0
OG12	797520	236	0
IH1	7148816	1011	0
OH1	756016	239	0
IH2	8013024	1018	0
OH2	767424	237	0
IH3	9416720	1013	0
OH3	794528	240	0
IH4	7157776	1005	0
OH4	784896	237	0
IH5	9632880	1011	0
OH5	817088	238	0
IH6	9880080	1016	0
OH6	811120	234	0
IH7	12379072	1017	0
OH7	834288	235	0
IH8	11959120	1009	0
OH8	849920	238	0
IH9	11866112	1010	0
OH9	842816	239	0
IH10	11051232	1011	0
OH10	821760	240	0
IH11	9647632	1009	0
OH11	804656	240	0
IH12	8997600	1007	0
OH12	769728	235	0
```
