## Supplementary material for "A toolbox of Stable Integration Vectors (SIV) in the fission yeast *Schizosaccharomyces pombe*": Source data: S02_C026_T02_P0001_M2_X2_E1.quant

```
[instrument]
blockid	numofrow	numofcol	coversn	version	coverid	lamphours	blocksn	type	sn
21	8	12	*	1.3.2	*	*	*	ruo	272510497

[head]
version	name	operator	timestamp	expirytime	calibrationID
1.0.5	Quantitation	GUEST	*	*	*

[properties]
quantversion
0.2.5

[conditions]
BlkID	Run	ExcitationColor	EmissionColor	CameraBias	EmissionIndex	BlockTemperature	CameraGain	Point	SampleVolume	Step	ExposureIndex	CoverID	Time	SampleTemperature	CoverTemperature	ExcitationIndex	Stage	Exposure	Cycle
21	20190205smp81-926	x2	m2	*	2	59.9931,60.0105,59.9975,60.001,59.986,60.0017	*	1	10	2	1	-1	1549452326.951	59.9984,59.9982,59.9981,59.9979,59.9987,59.9987	104.921	2	2	100	26

[quant]
region	quant	count	saturation
IA1	3096112	1006	0
OA1	676128	240	0
IA2	3138912	1009	0
OA2	673600	239	0
IA3	3180768	1008	0
OA3	669216	238	0
IA4	3375632	1015	0
OA4	671920	239	0
IA5	3382272	1011	0
OA5	664544	237	0
IA6	3417216	1009	0
OA6	655264	235	0
IA7	3353776	1009	0
OA7	657712	235	0
IA8	3364096	1012	0
OA8	666752	239	0
IA9	3385888	1016	0
OA9	658032	235	0
IA10	3510400	1015	0
OA10	658976	236	0
IA11	3446464	1005	0
OA11	687280	245	0
IA12	3419232	1005	0
OA12	673904	241	0
IB1	3191840	1007	0
OB1	676400	241	0
IB2	3252960	1011	0
OB2	671888	239	0
IB3	3330560	1016	0
OB3	657760	234	0
IB4	3519936	1010	0
OB4	666720	236	0
IB5	3595536	1005	0
OB5	668256	237	0
IB6	3583040	1010	0
OB6	667152	238	0
IB7	3577392	1016	0
OB7	655056	234	0
IB8	3587168	1016	0
OB8	652976	234	0
IB9	3558816	1009	0
OB9	667744	239	0
IB10	3598352	1008	0
OB10	666320	238	0
IB11	3574752	1011	0
OB11	671168	240	0
IB12	3491152	1010	0
OB12	674560	241	0
IC1	3283584	1016	0
OC1	662992	236	0
IC2	3348800	1015	0
OC2	672608	239	0
IC3	3412432	1009	0
OC3	663488	236	0
IC4	3549616	1011	0
OC4	669264	238	0
IC5	3583808	1014	0
OC5	665824	237	0
IC6	3761504	1014	0
OC6	667504	237	0
IC7	4438752	1009	0
OC7	671312	238	0
IC8	3960944	1008	0
OC8	673184	239	0
IC9	3961776	1010	0
OC9	675808	241	0
IC10	3719792	1005	0
OC10	683584	244	0
IC11	3583808	1007	0
OC11	657248	235	0
IC12	3499920	1008	0
OC12	661856	237	0
ID1	3306448	1010	0
OD1	670944	239	0
ID2	3385568	1009	0
OD2	660704	235	0
ID3	3496128	1008	0
OD3	674976	240	0
ID4	3720160	1015	0
OD4	673248	239	0
ID5	3734160	1006	0
OD5	688144	244	0
ID6	3805392	1010	0
OD6	664608	236	0
ID7	4163328	1011	0
OD7	678736	240	0
ID8	4178112	1008	0
OD8	673824	238	0
ID9	4173712	1010	0
OD9	664560	236	0
ID10	3824528	1009	0
OD10	663344	236	0
ID11	3799920	1010	0
OD11	665472	237	0
ID12	3689872	1014	0
OD12	670576	240	0
IE1	3446800	1008	0
OE1	668768	237	0
IE2	3528256	1011	0
OE2	666816	237	0
IE3	3674176	1009	0
OE3	672592	238	0
IE4	3697888	1008	0
OE4	681328	242	0
IE5	3800528	1014	0
OE5	672464	239	0
IE6	3808352	1011	0
OE6	666320	236	0
IE7	3895696	1008	0
OE7	676144	239	0
IE8	5550224	1010	0
OE8	669120	236	0
IE9	3919728	1012	0
OE9	671808	239	0
IE10	3868720	1016	0
OE10	656720	234	0
IE11	3769824	1014	0
OE11	666848	238	0
IE12	3713408	1007	0
OE12	686176	244	0
IF1	3495296	1009	0
OF1	664864	236	0
IF2	3570752	1010	0
OF2	682512	242	0
IF3	3773936	1018	0
OF3	666336	236	0
IF4	3722144	1013	0
OF4	673728	239	0
IF5	3867616	1008	0
OF5	669008	237	0
IF6	3848656	1008	0
OF6	671600	238	0
IF7	3960288	1009	0
OF7	681008	241	0
IF8	3991136	1016	0
OF8	669760	237	0
IF9	3958656	1009	0
OF9	675792	239	0
IF10	3904368	1005	0
OF10	688592	245	0
IF11	3850944	1015	0
OF11	662928	236	0
IF12	3792320	1015	0
OF12	657616	235	0
IG1	3503280	1017	0
OG1	648640	231	0
IG2	3559856	1011	0
OG2	670672	238	0
IG3	3645696	1007	0
OG3	667264	238	0
IG4	3729344	1010	0
OG4	665840	237	0
IG5	3785344	1006	0
OG5	670256	239	0
IG6	3835456	1009	0
OG6	672128	239	0
IG7	3805712	1007	0
OG7	666512	237	0
IG8	3868384	1017	0
OG8	652784	232	0
IG9	3826304	1015	0
OG9	668368	238	0
IG10	3890928	1014	0
OG10	667936	238	0
IG11	3781616	1011	0
OG11	662480	236	0
IG12	3763616	1010	0
OG12	662992	236	0
IH1	3468336	1009	0
OH1	679040	242	0
IH2	3550144	1016	0
OH2	658944	234	0
IH3	3685984	1009	0
OH3	668352	237	0
IH4	3546976	1003	0
OH4	673568	239	0
IH5	3712224	1011	0
OH5	668320	238	0
IH6	3741248	1014	0
OH6	673216	240	0
IH7	3831744	1017	0
OH7	651808	232	0
IH8	3812608	1007	0
OH8	669776	238	0
IH9	3822864	1010	0
OH9	663840	237	0
IH10	3983264	1011	0
OH10	663232	237	0
IH11	3698768	1008	0
OH11	674416	241	0
IH12	3678848	1007	0
OH12	659456	235	0
```
