## Supplementary material for "A toolbox of Stable Integration Vectors (SIV) in the fission yeast *Schizosaccharomyces pombe*": Source data: S02_C026_T02_P0001_M2_X2_E2.quant

```
[instrument]
blockid	numofrow	numofcol	coversn	version	coverid	lamphours	blocksn	type	sn
21	8	12	*	1.3.2	*	*	*	ruo	272510497

[head]
version	name	operator	timestamp	expirytime	calibrationID
1.0.5	Quantitation	GUEST	*	*	*

[properties]
quantversion
0.2.5

[conditions]
BlkID	Run	ExcitationColor	EmissionColor	CameraBias	EmissionIndex	BlockTemperature	CameraGain	Point	SampleVolume	Step	ExposureIndex	CoverID	Time	SampleTemperature	CoverTemperature	ExcitationIndex	Stage	Exposure	Cycle
21	20190205smp81-926	x2	m2	*	2	59.9931,60.0105,59.9975,60.001,59.986,60.0017	*	1	10	2	2	-1	1549452327.614	59.9984,59.9982,59.9981,59.9979,59.9987,59.9987	104.921	2	2	430	26

[quant]
region	quant	count	saturation
IA1	4150080	1006	0
OA1	714416	240	0
IA2	4286176	1009	0
OA2	713696	239	0
IA3	4464736	1008	0
OA3	710864	238	0
IA4	5287744	1015	0
OA4	713616	239	0
IA5	5365360	1011	0
OA5	706672	237	0
IA6	5566864	1009	0
OA6	702368	235	0
IA7	5282176	1009	0
OA7	697264	235	0
IA8	5337616	1012	0
OA8	712800	239	0
IA9	5397344	1016	0
OA9	698416	235	0
IA10	5944176	1015	0
OA10	709984	236	0
IA11	5763328	1005	0
OA11	738816	245	0
IA12	5632832	1005	0
OA12	724656	241	0
IB1	4560224	1007	0
OB1	717456	241	0
IB2	4769456	1011	0
OB2	713888	239	0
IB3	5053072	1016	0
OB3	695536	234	0
IB4	5972304	1010	0
OB4	709552	236	0
IB5	6339952	1005	0
OB5	724432	237	0
IB6	6268064	1010	0
OB6	715584	238	0
IB7	6195840	1016	0
OB7	703600	234	0
IB8	6254880	1016	0
OB8	706016	234	0
IB9	6224000	1009	0
OB9	717984	239	0
IB10	6407808	1008	0
OB10	720464	238	0
IB11	6291216	1011	0
OB11	729872	240	0
IB12	5938096	1010	0
OB12	724768	241	0
IC1	4869872	1016	0
OC1	700192	236	0
IC2	5148272	1015	0
OC2	713968	239	0
IC3	5474432	1009	0
OC3	704128	236	0
IC4	6076320	1011	0
OC4	712736	238	0
IC5	6215456	1014	0
OC5	716352	237	0
IC6	7002768	1014	0
OC6	719536	237	0
IC7	9959296	1009	0
OC7	733056	238	0
IC8	7929904	1008	0
OC8	736128	239	0
IC9	7930608	1010	0
OC9	739280	241	0
IC10	6938800	1005	0
OC10	741280	244	0
IC11	6350464	1007	0
OC11	709472	235	0
IC12	5959216	1008	0
OC12	712608	237	0
ID1	5018736	1010	0
OD1	709648	239	0
ID2	5348832	1009	0
OD2	701616	235	0
ID3	5814464	1008	0
OD3	719920	240	0
ID4	6795552	1015	0
OD4	721680	239	0
ID5	6930608	1006	0
OD5	742448	244	0
ID6	7197168	1010	0
OD6	725664	236	0
ID7	8767296	1011	0
OD7	746128	240	0
ID8	8863632	1008	0
OD8	744816	238	0
ID9	8852096	1010	0
OD9	732048	236	0
ID10	7368272	1009	0
OD10	725728	236	0
ID11	7280624	1010	0
OD11	729616	237	0
ID12	6720576	1014	0
OD12	729344	240	0
IE1	5643280	1008	0
OE1	706912	237	0
IE2	5952560	1011	0
OE2	712512	237	0
IE3	6583488	1009	0
OE3	719584	238	0
IE4	6733632	1008	0
OE4	732688	242	0
IE5	7129744	1014	0
OE5	728016	239	0
IE6	7229952	1011	0
OE6	722720	236	0
IE7	7599792	1008	0
OE7	741584	239	0
IE8	14745328	1010	0
OE8	750720	236	0
IE9	7767120	1012	0
OE9	742432	239	0
IE10	7469104	1016	0
OE10	719760	234	0
IE11	7062720	1014	0
OE11	729440	238	0
IE12	6894416	1007	0
OE12	743536	244	0
IF1	5819152	1009	0
OF1	703024	236	0
IF2	6120944	1010	0
OF2	723376	242	0
IF3	6924000	1018	0
OF3	713568	236	0
IF4	6792000	1013	0
OF4	719552	239	0
IF5	7476224	1008	0
OF5	718016	237	0
IF6	7423520	1008	0
OF6	725904	238	0
IF7	7901696	1009	0
OF7	740992	241	0
IF8	7978032	1016	0
OF8	730736	237	0
IF9	7920416	1009	0
OF9	740112	239	0
IF10	7701568	1005	0
OF10	751984	245	0
IF11	7396464	1015	0
OF11	721872	236	0
IF12	7145728	1015	0
OF12	714672	235	0
IG1	5827856	1017	0
OG1	686336	231	0
IG2	6099504	1011	0
OG2	713504	238	0
IG3	6502720	1007	0
OG3	716336	238	0
IG4	6855168	1010	0
OG4	712752	237	0
IG5	7162144	1006	0
OG5	721296	239	0
IG6	7371600	1009	0
OG6	724880	239	0
IG7	7249008	1007	0
OG7	721536	237	0
IG8	7458096	1017	0
OG8	705408	232	0
IG9	7294576	1015	0
OG9	726032	238	0
IG10	7596576	1014	0
OG10	726800	238	0
IG11	7158192	1011	0
OG11	719776	236	0
IG12	7078960	1010	0
OG12	718752	236	0
IH1	5723120	1009	0
OH1	722864	242	0
IH2	5983120	1016	0
OH2	699664	234	0
IH3	6620464	1009	0
OH3	711056	237	0
IH4	6127952	1003	0
OH4	715984	239	0
IH5	6789552	1011	0
OH5	716416	238	0
IH6	6888368	1014	0
OH6	720976	240	0
IH7	7262896	1017	0
OH7	701600	232	0
IH8	7276016	1007	0
OH8	723168	238	0
IH9	7346352	1010	0
OH9	719952	237	0
IH10	8000352	1011	0
OH10	718064	237	0
IH11	6811216	1008	0
OH11	726976	241	0
IH12	6735312	1007	0
OH12	711872	235	0
```
