## Supplementary material for "A toolbox of Stable Integration Vectors (SIV) in the fission yeast *Schizosaccharomyces pombe*": Source data: S02_C026_T02_P0001_M3_X3_E1.quant

```
[instrument]
blockid	numofrow	numofcol	coversn	version	coverid	lamphours	blocksn	type	sn
21	8	12	*	1.3.2	*	*	*	ruo	272510497

[head]
version	name	operator	timestamp	expirytime	calibrationID
1.0.5	Quantitation	GUEST	*	*	*

[properties]
quantversion
0.2.5

[conditions]
BlkID	Run	ExcitationColor	EmissionColor	CameraBias	EmissionIndex	BlockTemperature	CameraGain	Point	SampleVolume	Step	ExposureIndex	CoverID	Time	SampleTemperature	CoverTemperature	ExcitationIndex	Stage	Exposure	Cycle
21	20190205smp81-926	x3	m3	*	3	59.9931,60.0105,59.9975,60.001,59.986,60.0017	*	1	10	2	1	-1	1549452322.836	59.9984,59.9982,59.9981,59.9979,59.9987,59.9987	104.921	3	2	125	26

[quant]
region	quant	count	saturation
IA1	2939200	1011	0
OA1	667440	238	0
IA2	2960368	1011	0
OA2	666672	237	0
IA3	2973792	1008	0
OA3	671264	239	0
IA4	3000544	1014	0
OA4	667440	239	0
IA5	2983488	1008	0
OA5	663152	237	0
IA6	2995600	1009	0
OA6	657824	236	0
IA7	3008112	1010	0
OA7	658544	237	0
IA8	3013040	1013	0
OA8	666912	240	0
IA9	3009136	1014	0
OA9	659936	238	0
IA10	2998928	1014	0
OA10	656112	237	0
IA11	2951696	1006	0
OA11	676576	244	0
IA12	2945760	1009	0
OA12	664016	239	0
IB1	2941088	1007	0
OB1	670080	238	0
IB2	2976144	1011	0
OB2	670096	238	0
IB3	3009904	1012	0
OB3	666672	237	0
IB4	3018272	1008	0
OB4	662704	236	0
IB5	3044320	1006	0
OB5	668528	239	0
IB6	3062592	1011	0
OB6	664224	238	0
IB7	3071792	1014	0
OB7	663536	238	0
IB8	3064432	1016	0
OB8	648000	233	0
IB9	3029776	1007	0
OB9	663104	239	0
IB10	3015136	1009	0
OB10	658800	237	0
IB11	3001584	1013	0
OB11	664496	239	0
IB12	2976640	1013	0
OB12	661360	238	0
IC1	2984112	1015	0
OC1	661840	236	0
IC2	3005136	1011	0
OC2	663344	236	0
IC3	3021888	1003	0
OC3	678160	241	0
IC4	3077136	1013	0
OC4	659392	235	0
IC5	3098064	1015	0
OC5	663728	237	0
IC6	3141168	1016	0
OC6	655904	234	0
IC7	3182160	1008	0
OC7	665088	238	0
IC8	3120784	1008	0
OC8	669600	240	0
IC9	3117424	1010	0
OC9	670480	241	0
IC10	3137648	1008	0
OC10	673792	243	0
IC11	3019616	1007	0
OC11	657232	236	0
IC12	2992992	1009	0
OC12	657152	237	0
ID1	2977648	1009	0
OD1	666208	238	0
ID2	3005104	1006	0
OD2	675968	241	0
ID3	3061072	1011	0
OD3	667360	237	0
ID4	3134032	1015	0
OD4	667760	238	0
ID5	3104480	1007	0
OD5	679328	242	0
ID6	3141744	1010	0
OD6	665968	237	0
ID7	3162880	1010	0
OD7	672144	239	0
ID8	3155888	1008	0
OD8	666592	238	0
ID9	3125024	1008	0
OD9	661472	238	0
ID10	3085312	1003	0
OD10	669888	241	0
ID11	3109216	1012	0
OD11	658112	236	0
ID12	3029424	1010	0
OD12	661824	239	0
IE1	2976752	1006	0
OE1	662288	236	0
IE2	3023760	1012	0
OE2	665632	237	0
IE3	3074928	1010	0
OE3	672880	239	0
IE4	3096336	1009	0
OE4	672800	240	0
IE5	3133760	1013	0
OE5	670096	239	0
IE6	3146192	1008	0
OE6	668064	237	0
IE7	3153344	1008	0
OE7	663712	236	0
IE8	3345088	1008	0
OE8	661888	236	0
IE9	3119680	1010	0
OE9	672128	241	0
IE10	3109904	1016	0
OE10	648144	233	0
IE11	3056240	1012	0
OE11	665904	240	0
IE12	3028112	1011	0
OE12	656016	237	0
IF1	2990160	1011	0
OF1	661248	237	0
IF2	3020096	1011	0
OF2	667616	238	0
IF3	3082544	1015	0
OF3	671232	239	0
IF4	3116736	1010	0
OF4	679328	242	0
IF5	3106240	1004	0
OF5	672032	240	0
IF6	3130720	1011	0
OF6	660048	237	0
IF7	3149776	1012	0
OF7	657904	236	0
IF8	3138144	1014	0
OF8	665232	239	0
IF9	3116688	1012	0
OF9	658528	237	0
IF10	3075040	1006	0
OF10	665968	240	0
IF11	3051376	1012	0
OF11	660944	239	0
IF12	3043840	1016	0
OF12	665168	240	0
IG1	3001744	1018	0
OG1	661936	237	0
IG2	3026672	1013	0
OG2	672304	240	0
IG3	3050016	1008	0
OG3	669360	238	0
IG4	3075024	1006	0
OG4	661264	236	0
IG5	3087952	1008	0
OG5	681200	244	0
IG6	3118208	1013	0
OG6	666656	239	0
IG7	3103968	1006	0
OG7	665056	239	0
IG8	3112384	1012	0
OG8	656176	236	0
IG9	3093408	1015	0
OG9	661888	239	0
IG10	3072048	1013	0
OG10	668112	241	0
IG11	3022880	1009	0
OG11	662912	240	0
IG12	3002192	1006	0
OG12	663264	239	0
IH1	2976800	1007	0
OH1	668080	238	0
IH2	3012704	1011	0
OH2	666400	237	0
IH3	3049440	1007	0
OH3	668384	238	0
IH4	3089568	1012	0
OH4	664368	237	0
IH5	3083232	1011	0
OH5	662784	236	0
IH6	3091312	1014	0
OH6	669088	239	0
IH7	3084000	1015	0
OH7	660448	237	0
IH8	3074960	1010	0
OH8	666640	239	0
IH9	3049312	1008	0
OH9	660848	238	0
IH10	3071968	1011	0
OH10	653872	236	0
IH11	3003456	1008	0
OH11	660112	239	0
IH12	2983120	1006	0
OH12	660512	239	0
```
