## Supplementary material for "A toolbox of Stable Integration Vectors (SIV) in the fission yeast *Schizosaccharomyces pombe*": Source data: S02_C026_T02_P0001_M3_X3_E2.quant

```
[instrument]
blockid	numofrow	numofcol	coversn	version	coverid	lamphours	blocksn	type	sn
21	8	12	*	1.3.2	*	*	*	ruo	272510497

[head]
version	name	operator	timestamp	expirytime	calibrationID
1.0.5	Quantitation	GUEST	*	*	*

[properties]
quantversion
0.2.5

[conditions]
BlkID	Run	ExcitationColor	EmissionColor	CameraBias	EmissionIndex	BlockTemperature	CameraGain	Point	SampleVolume	Step	ExposureIndex	CoverID	Time	SampleTemperature	CoverTemperature	ExcitationIndex	Stage	Exposure	Cycle
21	20190205smp81-926	x3	m3	*	3	59.9931,60.0105,59.9975,60.001,59.986,60.0017	*	1	10	2	2	-1	1549452323.547	59.9984,59.9982,59.9981,59.9979,59.9987,59.9987	104.921	3	2	560	26

[quant]
region	quant	count	saturation
IA1	3452304	1011	0
OA1	708464	238	0
IA2	3544160	1011	0
OA2	708720	237	0
IA3	3630608	1008	0
OA3	711632	239	0
IA4	3715392	1014	0
OA4	707168	239	0
IA5	3731872	1008	0
OA5	698768	237	0
IA6	3802464	1009	0
OA6	692400	236	0
IA7	3865840	1010	0
OA7	692528	237	0
IA8	3873456	1013	0
OA8	703376	240	0
IA9	3855952	1014	0
OA9	694736	238	0
IA10	3814400	1014	0
OA10	694672	237	0
IA11	3684256	1006	0
OA11	715904	244	0
IA12	3617264	1009	0
OA12	698464	239	0
IB1	3504912	1007	0
OB1	707632	238	0
IB2	3617264	1011	0
OB2	704736	238	0
IB3	3727504	1012	0
OB3	699952	237	0
IB4	3841184	1008	0
OB4	698704	236	0
IB5	3983328	1006	0
OB5	706816	239	0
IB6	4049120	1011	0
OB6	700320	238	0
IB7	4070160	1014	0
OB7	699424	238	0
IB8	4046768	1016	0
OB8	683488	233	0
IB9	3997440	1007	0
OB9	696368	239	0
IB10	3918800	1009	0
OB10	692464	237	0
IB11	3822512	1013	0
OB11	700000	239	0
IB12	3694272	1013	0
OB12	693328	238	0
IC1	3592080	1015	0
OC1	697248	236	0
IC2	3701072	1011	0
OC2	697136	236	0
IC3	3836544	1003	0
OC3	712096	241	0
IC4	4034048	1013	0
OC4	694464	235	0
IC5	4118816	1015	0
OC5	700800	237	0
IC6	4348832	1016	0
OC6	691872	234	0
IC7	4594432	1008	0
OC7	704800	238	0
IC8	4337952	1008	0
OC8	707392	240	0
IC9	4336144	1010	0
OC9	705296	241	0
IC10	4445312	1008	0
OC10	710144	243	0
IC11	3943984	1007	0
OC11	686896	236	0
IC12	3778752	1009	0
OC12	687040	237	0
ID1	3630496	1009	0
OD1	702832	238	0
ID2	3757088	1006	0
OD2	713024	241	0
ID3	3957328	1011	0
OD3	701440	237	0
ID4	4297168	1015	0
OD4	707888	238	0
ID5	4261904	1007	0
OD5	719360	242	0
ID6	4402416	1010	0
OD6	711632	237	0
ID7	4505824	1010	0
OD7	717104	239	0
ID8	4519680	1008	0
OD8	705904	238	0
ID9	4403456	1008	0
OD9	700224	238	0
ID10	4268560	1003	0
OD10	708272	241	0
ID11	4305264	1012	0
OD11	691456	236	0
ID12	3952816	1010	0
OD12	693664	239	0
IE1	3646272	1006	0
OE1	695472	236	0
IE2	3824736	1012	0
OE2	702448	237	0
IE3	4033792	1010	0
OE3	710448	239	0
IE4	4181632	1009	0
OE4	715232	240	0
IE5	4336128	1013	0
OE5	711584	239	0
IE6	4468960	1008	0
OE6	714368	237	0
IE7	4478976	1008	0
OE7	711488	236	0
IE8	5349232	1008	0
OE8	706304	236	0
IE9	4361104	1010	0
OE9	714512	241	0
IE10	4256608	1016	0
OE10	686288	233	0
IE11	4070320	1012	0
OE11	701200	240	0
IE12	3934496	1011	0
OE12	688464	237	0
IF1	3706704	1011	0
OF1	698880	237	0
IF2	3833072	1011	0
OF2	706784	238	0
IF3	4067984	1015	0
OF3	713968	239	0
IF4	4299296	1010	0
OF4	721904	242	0
IF5	4319520	1004	0
OF5	715104	240	0
IF6	4400368	1011	0
OF6	708608	237	0
IF7	4466192	1012	0
OF7	704192	236	0
IF8	4419232	1014	0
OF8	711536	239	0
IF9	4359984	1012	0
OF9	701808	237	0
IF10	4225440	1006	0
OF10	704144	240	0
IF11	4094912	1012	0
OF11	697056	239	0
IF12	3976144	1016	0
OF12	696192	240	0
IG1	3712288	1018	0
OG1	699664	237	0
IG2	3833088	1013	0
OG2	712496	240	0
IG3	3979008	1008	0
OG3	709824	238	0
IG4	4130720	1006	0
OG4	701712	236	0
IG5	4202080	1008	0
OG5	723392	244	0
IG6	4312832	1013	0
OG6	709440	239	0
IG7	4303792	1006	0
OG7	708304	239	0
IG8	4300240	1012	0
OG8	696160	236	0
IG9	4225312	1015	0
OG9	702496	239	0
IG10	4151968	1013	0
OG10	703792	241	0
IG11	3996160	1009	0
OG11	700064	240	0
IG12	3876816	1006	0
OG12	692784	239	0
IH1	3652000	1007	0
OH1	701232	238	0
IH2	3765680	1011	0
OH2	701184	237	0
IH3	3964112	1007	0
OH3	707120	238	0
IH4	4149696	1012	0
OH4	703520	237	0
IH5	4126768	1011	0
OH5	698768	236	0
IH6	4157648	1014	0
OH6	706448	239	0
IH7	4120304	1015	0
OH7	698288	237	0
IH8	4136752	1010	0
OH8	705184	239	0
IH9	4094928	1008	0
OH9	697520	238	0
IH10	4157824	1011	0
OH10	687632	236	0
IH11	3904464	1008	0
OH11	691728	239	0
IH12	3778896	1006	0
OH12	689920	239	0
```
