## Supplementary material for "A toolbox of Stable Integration Vectors (SIV) in the fission yeast *Schizosaccharomyces pombe*": Source data: S02_C026_T02_P0001_M4_X4_E1.quant

```
[instrument]
blockid	numofrow	numofcol	coversn	version	coverid	lamphours	blocksn	type	sn
21	8	12	*	1.3.2	*	*	*	ruo	272510497

[head]
version	name	operator	timestamp	expirytime	calibrationID
1.0.5	Quantitation	GUEST	*	*	*

[properties]
quantversion
0.2.5

[conditions]
BlkID	Run	ExcitationColor	EmissionColor	CameraBias	EmissionIndex	BlockTemperature	CameraGain	Point	SampleVolume	Step	ExposureIndex	CoverID	Time	SampleTemperature	CoverTemperature	ExcitationIndex	Stage	Exposure	Cycle
21	20190205smp81-926	x4	m4	*	4	59.9931,60.0105,59.9975,60.001,59.986,60.0017	*	1	10	2	1	-1	1549452324.898	59.9984,59.9982,59.9981,59.9979,59.9987,59.9987	104.921	4	2	150	26

[quant]
region	quant	count	saturation
IA1	3493408	1011	0
OA1	681040	239	0
IA2	3573360	1007	0
OA2	681712	239	0
IA3	3696816	1009	0
OA3	683168	240	0
IA4	3788448	1013	0
OA4	676000	238	0
IA5	3825952	1009	0
OA5	671760	237	0
IA6	3894800	1003	0
OA6	677392	239	0
IA7	4006912	1008	0
OA7	669344	236	0
IA8	4006272	1010	0
OA8	676192	238	0
IA9	4026064	1011	0
OA9	677696	239	0
IA10	3980880	1012	0
OA10	678832	239	0
IA11	3857312	1006	0
OA11	676592	238	0
IA12	3809744	1007	0
OA12	678224	239	0
IB1	3558640	1004	0
OB1	684800	241	0
IB2	3702624	1012	0
OB2	680112	239	0
IB3	3825104	1008	0
OB3	679888	239	0
IB4	3984544	1006	0
OB4	676496	238	0
IB5	4096192	1004	0
OB5	677536	238	0
IB6	4167488	1011	0
OB6	671296	236	0
IB7	4268272	1016	0
OB7	662528	233	0
IB8	4246608	1014	0
OB8	669616	236	0
IB9	4166448	1004	0
OB9	690304	244	0
IB10	4136272	1007	0
OB10	679632	239	0
IB11	4043888	1012	0
OB11	679472	239	0
IB12	3923840	1015	0
OB12	663936	234	0
IC1	3694112	1011	0
OC1	680192	239	0
IC2	3832704	1007	0
OC2	675776	237	0
IC3	4014400	1004	0
OC3	675584	237	0
IC4	4154496	1008	0
OC4	682128	239	0
IC5	4245056	1015	0
OC5	667440	235	0
IC6	4393168	1015	0
OC6	667200	234	0
IC7	4473952	1006	0
OC7	687408	241	0
IC8	4529056	1007	0
OC8	679312	238	0
IC9	4513632	1011	0
OC9	686304	241	0
IC10	4391312	1010	0
OC10	676256	238	0
IC11	4209904	1009	0
OC11	671216	236	0
IC12	4067360	1009	0
OC12	669744	236	0
ID1	3773984	1007	0
OD1	672928	237	0
ID2	3943728	1008	0
OD2	668688	235	0
ID3	4169952	1011	0
OD3	689424	242	0
ID4	4353584	1014	0
OD4	677328	237	0
ID5	4508976	1009	0
OD5	682768	240	0
ID6	4594832	1006	0
OD6	670752	236	0
ID7	4748896	1009	0
OD7	685376	240	0
ID8	4692240	1005	0
OD8	692848	242	0
ID9	4649488	1006	0
OD9	678960	238	0
ID10	4493360	1002	0
OD10	680592	239	0
ID11	4347776	1007	0
OD11	670672	236	0
ID12	4175296	1006	0
OD12	677680	238	0
IE1	3832768	1008	0
OE1	684624	241	0
IE2	4030400	1013	0
OE2	672000	236	0
IE3	4279600	1008	0
OE3	688400	241	0
IE4	4434304	1007	0
OE4	680800	238	0
IE5	4585376	1009	0
OE5	685168	240	0
IE6	4710816	1007	0
OE6	686288	239	0
IE7	4758752	1006	0
OE7	682528	238	0
IE8	4749744	1003	0
OE8	683328	238	0
IE9	4714816	1009	0
OE9	680192	237	0
IE10	4602608	1010	0
OE10	686800	240	0
IE11	4445680	1011	0
OE11	683920	240	0
IE12	4303520	1010	0
OE12	685968	240	0
IF1	3910736	1011	0
OF1	672496	237	0
IF2	4040560	1006	0
OF2	680800	239	0
IF3	4325376	1011	0
OF3	686368	240	0
IF4	4632736	1007	0
OF4	683600	239	0
IF5	4627888	1006	0
OF5	673040	236	0
IF6	4698096	1008	0
OF6	677792	237	0
IF7	4808368	1009	0
OF7	680992	238	0
IF8	4761440	1013	0
OF8	680384	238	0
IF9	4741344	1009	0
OF9	685808	239	0
IF10	4627440	1006	0
OF10	685200	239	0
IF11	4482064	1008	0
OF11	689136	241	0
IF12	4342208	1014	0
OF12	672560	236	0
IG1	3899552	1012	0
OG1	680064	239	0
IG2	4056992	1009	0
OG2	686208	241	0
IG3	4243232	1002	0
OG3	682736	239	0
IG4	4462784	1008	0
OG4	672672	235	0
IG5	4511488	1008	0
OG5	688432	241	0
IG6	4645024	1011	0
OG6	688384	241	0
IG7	4681776	1006	0
OG7	679808	238	0
IG8	4673216	1008	0
OG8	686224	240	0
IG9	4604688	1013	0
OG9	673792	236	0
IG10	4542944	1014	0
OG10	675872	237	0
IG11	4411472	1011	0
OG11	683296	240	0
IG12	4300336	1005	0
OG12	670064	235	0
IH1	3848192	1008	0
OH1	670592	236	0
IH2	3974128	1006	0
OH2	670432	235	0
IH3	4249728	1006	0
OH3	685360	240	0
IH4	4532288	1009	0
OH4	677968	238	0
IH5	4450064	1007	0
OH5	670352	236	0
IH6	4504704	1016	0
OH6	662400	233	0
IH7	4472192	1016	0
OH7	667488	235	0
IH8	4480656	1009	0
OH8	684240	240	0
IH9	4473568	1006	0
OH9	671568	236	0
IH10	4396176	1010	0
OH10	672832	237	0
IH11	4324096	1011	0
OH11	670912	237	0
IH12	4189856	1009	0
OH12	675840	238	0
```
