## Supplementary material for "A toolbox of Stable Integration Vectors (SIV) in the fission yeast *Schizosaccharomyces pombe*": Source data: S02_C026_T02_P0001_M4_X4_E2.quant

```
[instrument]
blockid	numofrow	numofcol	coversn	version	coverid	lamphours	blocksn	type	sn
21	8	12	*	1.3.2	*	*	*	ruo	272510497

[head]
version	name	operator	timestamp	expirytime	calibrationID
1.0.5	Quantitation	GUEST	*	*	*

[properties]
quantversion
0.2.5

[conditions]
BlkID	Run	ExcitationColor	EmissionColor	CameraBias	EmissionIndex	BlockTemperature	CameraGain	Point	SampleVolume	Step	ExposureIndex	CoverID	Time	SampleTemperature	CoverTemperature	ExcitationIndex	Stage	Exposure	Cycle
21	20190205smp81-926	x4	m4	*	4	59.9931,60.0105,59.9975,60.001,59.986,60.0017	*	1	10	2	2	-1	1549452325.583	59.9984,59.9982,59.9981,59.9979,59.9987,59.9987	104.921	4	2	800	26

[quant]
region	quant	count	saturation
IA1	6537536	1011	0
OA1	764320	239	0
IA2	6994320	1007	0
OA2	772096	239	0
IA3	7622656	1009	0
OA3	771312	240	0
IA4	8107344	1013	0
OA4	759664	238	0
IA5	8375008	1009	0
OA5	756704	237	0
IA6	8850016	1003	0
OA6	764208	239	0
IA7	9351856	1008	0
OA7	762224	236	0
IA8	9388704	1010	0
OA8	776208	238	0
IA9	9471312	1011	0
OA9	780208	239	0
IA10	9255776	1012	0
OA10	780592	239	0
IA11	8683664	1006	0
OA11	778976	238	0
IA12	8336272	1007	0
OA12	768848	239	0
IB1	6971904	1004	0
OB1	769184	241	0
IB2	7635968	1012	0
OB2	763264	239	0
IB3	8329360	1008	0
OB3	765856	239	0
IB4	9261840	1006	0
OB4	767968	238	0
IB5	9887120	1004	0
OB5	770608	238	0
IB6	10226048	1011	0
OB6	761872	236	0
IB7	10721280	1016	0
OB7	755728	233	0
IB8	10608512	1014	0
OB8	770096	236	0
IB9	10351888	1004	0
OB9	797504	244	0
IB10	10152480	1007	0
OB10	791648	239	0
IB11	9624112	1012	0
OB11	788560	239	0
IB12	8910544	1015	0
OB12	758368	234	0
IC1	7576672	1011	0
OC1	758752	239	0
IC2	8367168	1007	0
OC2	758976	237	0
IC3	9374960	1004	0
OC3	763104	237	0
IC4	10125248	1008	0
OC4	769456	239	0
IC5	10537456	1015	0
OC5	754544	235	0
IC6	11374960	1015	0
OC6	761952	234	0
IC7	11905072	1006	0
OC7	791808	241	0
IC8	12207200	1007	0
OC8	791680	238	0
IC9	12098800	1011	0
OC9	796592	241	0
IC10	11441056	1010	0
OC10	784464	238	0
IC11	10542512	1009	0
OC11	779680	236	0
IC12	9723264	1009	0
OC12	772288	236	0
ID1	8111440	1007	0
OD1	755552	237	0
ID2	8920592	1008	0
OD2	750368	235	0
ID3	10120368	1011	0
OD3	781728	242	0
ID4	11093360	1014	0
OD4	771872	237	0
ID5	11986464	1009	0
OD5	786080	240	0
ID6	12546672	1006	0
OD6	790976	236	0
ID7	13348096	1009	0
OD7	805808	240	0
ID8	13133968	1005	0
OD8	818544	242	0
ID9	12913296	1006	0
OD9	797840	238	0
ID10	12151792	1002	0
OD10	804512	239	0
ID11	11283712	1007	0
OD11	790736	236	0
ID12	10336880	1006	0
OD12	789184	238	0
IE1	8378960	1008	0
OE1	761360	241	0
IE2	9344688	1013	0
OE2	753728	236	0
IE3	10748096	1008	0
OE3	784272	241	0
IE4	11631776	1007	0
OE4	777792	238	0
IE5	12445120	1009	0
OE5	793712	240	0
IE6	13167152	1007	0
OE6	804272	239	0
IE7	13406944	1006	0
OE7	815232	238	0
IE8	13443472	1003	0
OE8	814848	238	0
IE9	13226496	1009	0
OE9	812912	237	0
IE10	12618656	1010	0
OE10	814256	240	0
IE11	11783968	1011	0
OE11	806960	240	0
IE12	11002064	1010	0
OE12	797664	240	0
IF1	8733552	1011	0
OF1	751952	237	0
IF2	9464768	1006	0
OF2	766320	239	0
IF3	10942064	1011	0
OF3	779728	240	0
IF4	12666848	1007	0
OF4	784128	239	0
IF5	12683104	1006	0
OF5	779088	236	0
IF6	13041760	1008	0
OF6	789232	237	0
IF7	13619488	1009	0
OF7	801600	238	0
IF8	13371136	1013	0
OF8	809328	238	0
IF9	13338160	1009	0
OF9	820400	239	0
IF10	12753584	1006	0
OF10	815456	239	0
IF11	11971792	1008	0
OF11	814480	241	0
IF12	11110160	1014	0
OF12	787440	236	0
IG1	8689616	1012	0
OG1	759216	239	0
IG2	9538496	1009	0
OG2	773008	241	0
IG3	10631792	1002	0
OG3	774448	239	0
IG4	11752608	1008	0
OG4	767056	235	0
IG5	12046464	1008	0
OG5	784848	241	0
IG6	12757344	1011	0
OG6	797072	241	0
IG7	13004320	1006	0
OG7	796800	238	0
IG8	12962400	1008	0
OG8	806336	240	0
IG9	12632192	1013	0
OG9	795616	236	0
IG10	12275632	1014	0
OG10	792944	237	0
IG11	11562608	1011	0
OG11	807872	240	0
IG12	11021344	1005	0
OG12	790240	235	0
IH1	8469728	1008	0
OH1	751968	236	0
IH2	9153728	1006	0
OH2	754480	235	0
IH3	10618448	1006	0
OH3	776272	240	0
IH4	12138272	1009	0
OH4	773664	238	0
IH5	11738528	1007	0
OH5	773488	236	0
IH6	11947088	1016	0
OH6	763696	233	0
IH7	11799264	1016	0
OH7	771344	235	0
IH8	11970080	1009	0
OH8	799264	240	0
IH9	11974240	1006	0
OH9	789152	236	0
IH10	11500080	1010	0
OH10	785712	237	0
IH11	11108864	1011	0
OH11	780080	237	0
IH12	10380544	1009	0
OH12	784960	238	0
```
