## Supplementary material for "A toolbox of Stable Integration Vectors (SIV) in the fission yeast *Schizosaccharomyces pombe*": Source data: S02_C026_T02_P0001_M5_X5_E1.quant

```
[instrument]
blockid	numofrow	numofcol	coversn	version	coverid	lamphours	blocksn	type	sn
21	8	12	*	1.3.2	*	*	*	ruo	272510497

[head]
version	name	operator	timestamp	expirytime	calibrationID
1.0.5	Quantitation	GUEST	*	*	*

[properties]
quantversion
0.2.5

[conditions]
BlkID	Run	ExcitationColor	EmissionColor	CameraBias	EmissionIndex	BlockTemperature	CameraGain	Point	SampleVolume	Step	ExposureIndex	CoverID	Time	SampleTemperature	CoverTemperature	ExcitationIndex	Stage	Exposure	Cycle
21	20190205smp81-926	x5	m5	*	5	59.9931,60.0105,59.9975,60.001,59.986,60.0017	*	1	10	2	1	-1	1549452320.681	59.9984,59.9982,59.9981,59.9979,59.9987,59.9987	104.921	5	2	200	26

[quant]
region	quant	count	saturation
IA1	2889696	1014	0
OA1	672192	237	0
IA2	2865616	1006	0
OA2	687728	241	0
IA3	2868784	1008	0
OA3	681296	240	0
IA4	2858864	1010	0
OA4	673456	238	0
IA5	2837904	1006	0
OA5	672160	238	0
IA6	2827344	1004	0
OA6	673104	239	0
IA7	2847488	1008	0
OA7	666096	237	0
IA8	2848448	1010	0
OA8	667216	238	0
IA9	2853344	1013	0
OA9	665808	237	0
IA10	2865216	1012	0
OA10	676992	241	0
IA11	2850512	1008	0
OA11	667920	237	0
IA12	2857472	1008	0
OA12	670752	238	0
IB1	2843056	1004	0
OB1	681056	241	0
IB2	2864944	1011	0
OB2	677008	239	0
IB3	2844768	1005	0
OB3	686960	243	0
IB4	2835600	1006	0
OB4	669600	237	0
IB5	2845872	1008	0
OB5	663776	236	0
IB6	2845008	1011	0
OB6	664640	237	0
IB7	2858208	1015	0
OB7	654528	234	0
IB8	2849984	1014	0
OB8	663776	237	0
IB9	2826576	1004	0
OB9	680544	244	0
IB10	2826736	1003	0
OB10	676624	242	0
IB11	2849840	1012	0
OB11	665232	238	0
IB12	2862240	1014	0
OB12	666416	237	0
IC1	2843280	1009	0
OC1	678896	241	0
IC2	2840048	1006	0
OC2	673600	239	0
IC3	2849248	1008	0
OC3	667840	237	0
IC4	2844176	1010	0
OC4	662128	235	0
IC5	2858256	1014	0
OC5	667472	238	0
IC6	2851264	1014	0
OC6	663440	237	0
IC7	2846656	1009	0
OC7	667408	238	0
IC8	2837840	1006	0
OC8	667472	238	0
IC9	2845600	1011	0
OC9	672768	241	0
IC10	2844848	1009	0
OC10	665472	239	0
IC11	2835632	1010	0
OC11	664048	238	0
IC12	2824800	1005	0
OC12	679248	243	0
ID1	2834560	1006	0
OD1	671264	238	0
ID2	2846304	1008	0
OD2	666848	236	0
ID3	2861664	1012	0
OD3	677328	240	0
ID4	2872720	1015	0
OD4	665856	236	0
ID5	2854016	1009	0
OD5	675808	239	0
ID6	2843744	1004	0
OD6	668240	236	0
ID7	2857376	1009	0
OD7	679520	241	0
ID8	2839264	1005	0
OD8	685488	244	0
ID9	2837488	1004	0
OD9	662816	237	0
ID10	2826208	1003	0
OD10	668048	239	0
ID11	2817952	1003	0
OD11	664464	238	0
ID12	2829584	1007	0
OD12	655248	235	0
IE1	2839776	1011	0
OE1	668816	237	0
IE2	2862000	1014	0
OE2	673568	238	0
IE3	2855776	1009	0
OE3	679360	240	0
IE4	2839920	1005	0
OE4	663424	235	0
IE5	2858752	1010	0
OE5	672304	239	0
IE6	2852528	1002	0
OE6	693152	243	0
IE7	2863280	1006	0
OE7	675824	238	0
IE8	2867376	1003	0
OE8	671264	239	0
IE9	2840336	1008	0
OE9	668608	239	0
IE10	2844192	1011	0
OE10	657984	235	0
IE11	2829504	1010	0
OE11	665200	238	0
IE12	2835520	1011	0
OE12	662208	237	0
IF1	2842144	1010	0
OF1	673232	240	0
IF2	2838048	1006	0
OF2	674176	239	0
IF3	2862208	1010	0
OF3	677936	240	0
IF4	2850832	1007	0
OF4	674416	239	0
IF5	2846576	1006	0
OF5	668592	237	0
IF6	2847744	1007	0
OF6	665120	236	0
IF7	2860256	1010	0
OF7	676160	240	0
IF8	2863760	1014	0
OF8	658032	234	0
IF9	2851872	1013	0
OF9	670736	239	0
IF10	2829808	1006	0
OF10	664768	238	0
IF11	2822608	1007	0
OF11	668256	239	0
IF12	2849232	1013	0
OF12	662592	237	0
IG1	2850352	1012	0
OG1	675808	240	0
IG2	2855568	1011	0
OG2	669056	237	0
IG3	2845264	1007	0
OG3	671520	237	0
IG4	2849136	1009	0
OG4	664240	236	0
IG5	2852032	1011	0
OG5	662160	236	0
IG6	2850528	1012	0
OG6	681552	242	0
IG7	2840048	1008	0
OG7	669456	239	0
IG8	2822032	1004	0
OG8	683280	244	0
IG9	2844832	1015	0
OG9	651216	234	0
IG10	2850112	1014	0
OG10	659936	236	0
IG11	2836768	1013	0
OG11	661584	237	0
IG12	2827120	1008	0
OG12	670912	240	0
IH1	2827696	1006	0
OH1	666576	237	0
IH2	2831680	1006	0
OH2	669408	238	0
IH3	2852064	1010	0
OH3	672112	238	0
IH4	2846096	1012	0
OH4	676896	240	0
IH5	2822432	1006	0
OH5	670064	238	0
IH6	2834752	1013	0
OH6	664976	237	0
IH7	2841056	1014	0
OH7	665744	238	0
IH8	2828448	1011	0
OH8	677552	242	0
IH9	2812512	1007	0
OH9	664240	238	0
IH10	2817168	1008	0
OH10	660896	236	0
IH11	2815440	1009	0
OH11	673856	241	0
IH12	2822096	1010	0
OH12	669904	240	0
```
