## Supplementary material for "A toolbox of Stable Integration Vectors (SIV) in the fission yeast *Schizosaccharomyces pombe*": Source data: S02_C026_T02_P0001_M5_X5_E2.quant

```
[instrument]
blockid	numofrow	numofcol	coversn	version	coverid	lamphours	blocksn	type	sn
21	8	12	*	1.3.2	*	*	*	ruo	272510497

[head]
version	name	operator	timestamp	expirytime	calibrationID
1.0.5	Quantitation	GUEST	*	*	*

[properties]
quantversion
0.2.5

[conditions]
BlkID	Run	ExcitationColor	EmissionColor	CameraBias	EmissionIndex	BlockTemperature	CameraGain	Point	SampleVolume	Step	ExposureIndex	CoverID	Time	SampleTemperature	CoverTemperature	ExcitationIndex	Stage	Exposure	Cycle
21	20190205smp81-926	x5	m5	*	5	59.9931,60.0105,59.9975,60.001,59.986,60.0017	*	1	10	2	2	-1	1549452321.397	59.9984,59.9982,59.9981,59.9979,59.9987,59.9987	104.921	5	2	920	26

[quant]
region	quant	count	saturation
IA1	3176784	1014	0
OA1	741200	237	0
IA2	3156416	1006	0
OA2	759136	241	0
IA3	3141232	1008	0
OA3	745536	240	0
IA4	3114864	1010	0
OA4	729120	238	0
IA5	3075056	1006	0
OA5	725264	238	0
IA6	3080160	1004	0
OA6	728880	239	0
IA7	3109936	1008	0
OA7	722704	237	0
IA8	3111584	1010	0
OA8	724816	238	0
IA9	3143648	1013	0
OA9	723168	237	0
IA10	3196320	1012	0
OA10	744192	241	0
IA11	3191664	1008	0
OA11	738864	237	0
IA12	3185136	1008	0
OA12	737312	238	0
IB1	3115232	1004	0
OB1	745824	241	0
IB2	3116784	1011	0
OB2	735936	239	0
IB3	3085024	1005	0
OB3	743872	243	0
IB4	3062992	1006	0
OB4	720592	237	0
IB5	3119024	1008	0
OB5	714368	236	0
IB6	3084816	1011	0
OB6	716688	237	0
IB7	3123824	1015	0
OB7	708592	234	0
IB8	3116752	1014	0
OB8	720368	237	0
IB9	3140080	1004	0
OB9	740464	244	0
IB10	3135776	1003	0
OB10	739904	242	0
IB11	3177504	1012	0
OB11	733248	238	0
IB12	3183216	1014	0
OB12	730080	237	0
IC1	3065600	1009	0
OC1	730752	241	0
IC2	3050352	1006	0
OC2	724880	239	0
IC3	3065824	1008	0
OC3	710496	237	0
IC4	3069680	1010	0
OC4	709216	235	0
IC5	3101504	1014	0
OC5	716656	238	0
IC6	3108224	1014	0
OC6	716352	237	0
IC7	3128624	1009	0
OC7	721200	238	0
IC8	3121408	1006	0
OC8	720416	238	0
IC9	3157504	1011	0
OC9	729904	241	0
IC10	3126176	1009	0
OC10	717072	239	0
IC11	3122992	1010	0
OC11	723072	238	0
IC12	3096944	1005	0
OC12	737360	243	0
ID1	3030160	1006	0
OD1	718832	238	0
ID2	3045232	1008	0
OD2	713856	236	0
ID3	3081584	1012	0
OD3	723840	240	0
ID4	3129632	1015	0
OD4	717584	236	0
ID5	3114736	1009	0
OD5	730400	239	0
ID6	3183824	1004	0
OD6	744432	236	0
ID7	3179712	1009	0
OD7	746336	241	0
ID8	3155184	1005	0
OD8	745792	244	0
ID9	3176128	1004	0
OD9	717648	237	0
ID10	3139200	1003	0
OD10	723680	239	0
ID11	3095920	1003	0
OD11	720192	238	0
ID12	3088224	1007	0
OD12	709696	235	0
IE1	3036304	1011	0
OE1	711936	237	0
IE2	3066896	1014	0
OE2	721040	238	0
IE3	3084912	1009	0
OE3	729936	240	0
IE4	3093552	1005	0
OE4	717584	235	0
IE5	3135632	1010	0
OE5	729856	239	0
IE6	3215856	1002	0
OE6	779520	243	0
IE7	3238832	1006	0
OE7	754080	238	0
IE8	3293216	1003	0
OE8	737008	239	0
IE9	3155840	1008	0
OE9	725520	239	0
IE10	3143680	1011	0
OE10	714256	235	0
IE11	3120544	1010	0
OE11	720128	238	0
IE12	3093664	1011	0
OE12	714592	237	0
IF1	3039120	1010	0
OF1	720736	240	0
IF2	3043152	1006	0
OF2	724080	239	0
IF3	3090384	1010	0
OF3	730112	240	0
IF4	3111600	1007	0
OF4	726960	239	0
IF5	3119488	1006	0
OF5	726784	237	0
IF6	3151600	1007	0
OF6	728720	236	0
IF7	3171168	1010	0
OF7	740704	240	0
IF8	3180592	1014	0
OF8	715744	234	0
IF9	3161872	1013	0
OF9	727664	239	0
IF10	3122416	1006	0
OF10	720736	238	0
IF11	3104000	1007	0
OF11	722640	239	0
IF12	3130608	1013	0
OF12	713488	237	0
IG1	3047872	1012	0
OG1	725008	240	0
IG2	3072288	1011	0
OG2	718784	237	0
IG3	3065888	1007	0
OG3	722192	237	0
IG4	3077792	1009	0
OG4	714704	236	0
IG5	3099056	1011	0
OG5	713296	236	0
IG6	3104272	1012	0
OG6	735568	242	0
IG7	3105392	1008	0
OG7	725008	239	0
IG8	3091536	1004	0
OG8	740000	244	0
IG9	3125184	1015	0
OG9	706928	234	0
IG10	3128144	1014	0
OG10	713408	236	0
IG11	3106080	1013	0
OG11	713824	237	0
IG12	3064608	1008	0
OG12	716592	240	0
IH1	3038672	1006	0
OH1	712160	237	0
IH2	3044928	1006	0
OH2	721312	238	0
IH3	3081216	1010	0
OH3	721888	238	0
IH4	3078432	1012	0
OH4	730208	240	0
IH5	3057936	1006	0
OH5	721840	238	0
IH6	3068944	1013	0
OH6	718304	237	0
IH7	3093520	1014	0
OH7	725408	238	0
IH8	3085808	1011	0
OH8	734640	242	0
IH9	3079248	1007	0
OH9	720416	238	0
IH10	3079072	1008	0
OH10	711664	236	0
IH11	3068496	1009	0
OH11	722864	241	0
IH12	3057136	1010	0
OH12	716416	240	0
```
