## Supplementary material for "A toolbox of Stable Integration Vectors (SIV) in the fission yeast *Schizosaccharomyces pombe*": Source data: S02_C027_T02_P0001_M1_X1_E1.quant

```
[instrument]
blockid	numofrow	numofcol	coversn	version	coverid	lamphours	blocksn	type	sn
21	8	12	*	1.3.2	*	*	*	ruo	272510497

[head]
version	name	operator	timestamp	expirytime	calibrationID
1.0.5	Quantitation	GUEST	*	*	*

[properties]
quantversion
0.2.5

[conditions]
BlkID	Run	ExcitationColor	EmissionColor	CameraBias	EmissionIndex	BlockTemperature	CameraGain	Point	SampleVolume	Step	ExposureIndex	CoverID	Time	SampleTemperature	CoverTemperature	ExcitationIndex	Stage	Exposure	Cycle
21	20190205smp81-926	x1	m1	*	1	59.9954,60.0054,60,60.001,59.9931,59.999	*	1	10	2	1	-1	1549452447.708	59.9979,59.9981,59.9981,59.9983,59.9985,59.9987	105.012	1	2	60	27

[quant]
region	quant	count	saturation
IA1	2961824	1013	0
OA1	662000	237	0
IA2	2985456	1008	0
OA2	660880	236	0
IA3	3021792	1008	0
OA3	655840	234	0
IA4	3654208	1016	0
OA4	662144	234	0
IA5	3745888	1017	0
OA5	660368	233	0
IA6	3806784	1010	0
OA6	680512	240	0
IA7	3326688	1006	0
OA7	675744	239	0
IA8	3346288	1013	0
OA8	667872	237	0
IA9	3333264	1016	0
OA9	664608	237	0
IA10	3795168	1017	0
OA10	665696	236	0
IA11	3658528	1017	0
OA11	660416	235	0
IA12	3513696	1011	0
OA12	667072	238	0
IB1	3153520	1009	0
OB1	662256	237	0
IB2	3239808	1010	0
OB2	679968	241	0
IB3	3324032	1016	0
OB3	678464	240	0
IB4	3951600	1014	0
OB4	681648	239	0
IB5	3866080	1009	0
OB5	678768	237	0
IB6	4024384	1011	0
OB6	672304	235	0
IB7	3803408	1016	0
OB7	676816	237	0
IB8	3784288	1018	0
OB8	674240	237	0
IB9	3775984	1015	0
OB9	671312	236	0
IB10	3926848	1007	0
OB10	681664	240	0
IB11	3827936	1013	0
OB11	669200	237	0
IB12	3636048	1009	0
OB12	671776	239	0
IC1	3272352	1015	0
OC1	670992	239	0
IC2	3384352	1016	0
OC2	679680	240	0
IC3	3478320	1011	0
OC3	678848	238	0
IC4	3742160	1007	0
OC4	686336	241	0
IC5	3838704	1013	0
OC5	686512	240	0
IC6	4015328	1016	0
OC6	689168	240	0
IC7	4870752	1011	0
OC7	696736	240	0
IC8	4790464	1008	0
OC8	684048	236	0
IC9	4680592	1011	0
OC9	681536	237	0
IC10	3788768	1006	0
OC10	679440	239	0
IC11	3651696	1006	0
OC11	678560	240	0
IC12	3525648	1011	0
OC12	665488	236	0
ID1	3290640	1012	0
OD1	671888	238	0
ID2	3412784	1012	0
OD2	672624	237	0
ID3	3532256	1007	0
OD3	674416	237	0
ID4	4018464	1016	0
OD4	675664	236	0
ID5	4143536	1010	0
OD5	693376	241	0
ID6	4231280	1007	0
OD6	689648	238	0
ID7	5336464	1012	0
OD7	701184	240	0
ID8	5272624	1008	0
OD8	706464	242	0
ID9	5185392	1006	0
OD9	695072	239	0
ID10	4152128	1012	0
OD10	679616	237	0
ID11	4021568	1010	0
OD11	677728	238	0
ID12	3846624	1013	0
OD12	682288	241	0
IE1	3627920	1012	0
OE1	681888	242	0
IE2	3732464	1006	0
OE2	682896	240	0
IE3	3961696	1011	0
OE3	676944	237	0
IE4	3945232	1007	0
OE4	697872	243	0
IE5	4180864	1015	0
OE5	691824	240	0
IE6	4096912	1012	0
OE6	685184	237	0
IE7	4378432	1010	0
OE7	684496	236	0
IE8	4710624	1010	0
OE8	683552	236	0
IE9	4327600	1011	0
OE9	693680	241	0
IE10	4114576	1016	0
OE10	674080	236	0
IE11	3938000	1016	0
OE11	675200	238	0
IE12	3841328	1012	0
OE12	672176	238	0
IF1	3643552	1007	0
OF1	681968	241	0
IF2	3793072	1010	0
OF2	676464	238	0
IF3	4134816	1018	0
OF3	684224	239	0
IF4	3777056	1015	0
OF4	682144	239	0
IF5	4313968	1010	0
OF5	679360	237	0
IF6	4238032	1010	0
OF6	678752	236	0
IF7	4428544	1012	0
OF7	683696	237	0
IF8	4466512	1016	0
OF8	688528	239	0
IF9	4348848	1012	0
OF9	686640	239	0
IF10	4178032	1006	0
OF10	685440	240	0
IF11	4022288	1013	0
OF11	675312	238	0
IF12	3909040	1015	0
OF12	669776	237	0
IG1	3574624	1009	0
OG1	687856	243	0
IG2	3722496	1012	0
OG2	675520	238	0
IG3	3847552	1007	0
OG3	677648	238	0
IG4	3953408	1010	0
OG4	689152	242	0
IG5	4154192	1006	0
OG5	686544	240	0
IG6	4165824	1010	0
OG6	681632	238	0
IG7	3978064	1008	0
OG7	672768	235	0
IG8	4047632	1015	0
OG8	675600	236	0
IG9	3970560	1016	0
OG9	680560	239	0
IG10	4157648	1016	0
OG10	676320	238	0
IG11	3949312	1011	0
OG11	675072	238	0
IG12	3819408	1010	0
OG12	665088	236	0
IH1	3504528	1011	0
OH1	673872	239	0
IH2	3677728	1018	0
OH2	670832	237	0
IH3	3901792	1013	0
OH3	682256	240	0
IH4	3378960	1005	0
OH4	670400	237	0
IH5	3904816	1011	0
OH5	675888	238	0
IH6	3947488	1016	0
OH6	664880	234	0
IH7	4215120	1017	0
OH7	670832	235	0
IH8	4110304	1009	0
OH8	679008	238	0
IH9	4099680	1010	0
OH9	680928	239	0
IH10	3907264	1011	0
OH10	676976	240	0
IH11	3725792	1009	0
OH11	676992	240	0
IH12	3641952	1007	0
OH12	660656	235	0
```
