## Supplementary material for "A toolbox of Stable Integration Vectors (SIV) in the fission yeast *Schizosaccharomyces pombe*": Source data: S02_C027_T02_P0001_M1_X1_E2.quant

```
[instrument]
blockid	numofrow	numofcol	coversn	version	coverid	lamphours	blocksn	type	sn
21	8	12	*	1.3.2	*	*	*	ruo	272510497

[head]
version	name	operator	timestamp	expirytime	calibrationID
1.0.5	Quantitation	GUEST	*	*	*

[properties]
quantversion
0.2.5

[conditions]
BlkID	Run	ExcitationColor	EmissionColor	CameraBias	EmissionIndex	BlockTemperature	CameraGain	Point	SampleVolume	Step	ExposureIndex	CoverID	Time	SampleTemperature	CoverTemperature	ExcitationIndex	Stage	Exposure	Cycle
21	20190205smp81-926	x1	m1	*	1	59.9954,60.0054,60,60.001,59.9931,59.999	*	1	10	2	2	-1	1549452448.350	59.9979,59.9981,59.9981,59.9983,59.9985,59.9987	105.012	1	2	175	27

[quant]
region	quant	count	saturation
IA1	3289888	1013	0
OA1	678048	237	0
IA2	3365376	1008	0
OA2	681488	236	0
IA3	3481472	1008	0
OA3	680144	234	0
IA4	5303056	1016	0
OA4	694288	234	0
IA5	5566880	1017	0
OA5	698448	233	0
IA6	5813600	1010	0
OA6	721904	240	0
IA7	4424720	1006	0
OA7	710544	239	0
IA8	4451808	1013	0
OA8	706704	237	0
IA9	4421232	1016	0
OA9	699824	237	0
IA10	5738416	1017	0
OA10	704208	236	0
IA11	5365312	1017	0
OA11	696352	235	0
IA12	4951088	1011	0
OA12	694176	238	0
IB1	3855872	1009	0
OB1	684672	237	0
IB2	4087760	1010	0
OB2	705232	241	0
IB3	4308912	1016	0
OB3	709936	240	0
IB4	6170176	1014	0
OB4	722720	239	0
IB5	5968192	1009	0
OB5	728624	237	0
IB6	6420752	1011	0
OB6	723376	235	0
IB7	5740128	1016	0
OB7	723120	237	0
IB8	5683856	1018	0
OB8	724656	237	0
IB9	5693280	1015	0
OB9	716736	236	0
IB10	6186160	1007	0
OB10	730496	240	0
IB11	5863696	1013	0
OB11	712432	237	0
IB12	5310528	1009	0
OB12	707168	239	0
IC1	4188432	1015	0
OC1	696960	239	0
IC2	4486512	1016	0
OC2	713392	240	0
IC3	4794464	1011	0
OC3	714656	238	0
IC4	5602480	1007	0
OC4	734064	241	0
IC5	5858192	1013	0
OC5	738032	240	0
IC6	6369232	1016	0
OC6	745136	240	0
IC7	8886480	1011	0
OC7	762400	240	0
IC8	8668864	1008	0
OC8	754272	236	0
IC9	8349936	1011	0
OC9	749776	237	0
IC10	5780560	1006	0
OC10	730256	239	0
IC11	5390912	1006	0
OC11	723776	240	0
IC12	4998352	1011	0
OC12	699104	236	0
ID1	4246224	1012	0
OD1	694192	238	0
ID2	4587088	1012	0
OD2	704144	237	0
ID3	4956032	1007	0
OD3	715424	237	0
ID4	6344592	1016	0
OD4	725232	236	0
ID5	6761648	1010	0
OD5	752800	241	0
ID6	7033648	1007	0
OD6	755552	238	0
ID7	10225936	1012	0
OD7	778608	240	0
ID8	10094800	1008	0
OD8	789104	242	0
ID9	9861568	1006	0
OD9	772768	239	0
ID10	6817120	1012	0
OD10	738016	237	0
ID11	6426256	1010	0
OD11	729456	238	0
ID12	5913968	1013	0
OD12	726320	241	0
IE1	5251856	1012	0
OE1	713824	242	0
IE2	5563872	1006	0
OE2	721728	240	0
IE3	6205968	1011	0
OE3	721376	237	0
IE4	6196928	1007	0
OE4	749856	243	0
IE5	6854640	1015	0
OE5	748992	240	0
IE6	6646240	1012	0
OE6	749952	237	0
IE7	7468800	1010	0
OE7	755536	236	0
IE8	8455216	1010	0
OE8	753792	236	0
IE9	7348256	1011	0
OE9	762864	241	0
IE10	6684416	1016	0
OE10	732256	236	0
IE11	6180560	1016	0
OE11	726336	238	0
IE12	5908224	1012	0
OE12	716352	238	0
IF1	5294464	1007	0
OF1	711952	241	0
IF2	5704256	1010	0
OF2	714688	238	0
IF3	6665440	1018	0
OF3	726784	239	0
IF4	5666736	1015	0
OF4	729392	239	0
IF5	7261744	1010	0
OF5	735856	237	0
IF6	7070400	1010	0
OF6	740400	236	0
IF7	7607840	1012	0
OF7	748624	237	0
IF8	7706832	1016	0
OF8	752976	239	0
IF9	7407520	1012	0
OF9	750928	239	0
IF10	6929984	1006	0
OF10	745152	240	0
IF11	6435968	1013	0
OF11	725728	238	0
IF12	6086176	1015	0
OF12	709856	237	0
IG1	5111216	1009	0
OG1	713216	243	0
IG2	5503216	1012	0
OG2	710144	238	0
IG3	5882880	1007	0
OG3	716976	238	0
IG4	6191728	1010	0
OG4	736080	242	0
IG5	6828992	1006	0
OG5	737120	240	0
IG6	6859424	1010	0
OG6	732352	238	0
IG7	6306496	1008	0
OG7	726192	235	0
IG8	6479488	1015	0
OG8	728432	236	0
IG9	6255056	1016	0
OG9	733328	239	0
IG10	6817312	1016	0
OG10	727472	238	0
IG11	6259984	1011	0
OG11	718640	238	0
IG12	5862528	1010	0
OG12	702832	236	0
IH1	4873968	1011	0
OH1	699072	239	0
IH2	5333648	1018	0
OH2	699568	237	0
IH3	6014720	1013	0
OH3	715760	240	0
IH4	4556544	1005	0
OH4	702128	237	0
IH5	6049696	1011	0
OH5	717232	238	0
IH6	6166208	1016	0
OH6	709136	234	0
IH7	6947936	1017	0
OH7	718000	235	0
IH8	6694560	1009	0
OH8	724992	238	0
IH9	6665488	1010	0
OH9	725600	239	0
IH10	6105568	1011	0
OH10	720064	240	0
IH11	5613664	1009	0
OH11	711824	240	0
IH12	5342320	1007	0
OH12	690832	235	0
```
