## Supplementary material for "A toolbox of Stable Integration Vectors (SIV) in the fission yeast *Schizosaccharomyces pombe*": Source data: S02_C027_T02_P0001_M1_X1_E3.quant

```
[instrument]
blockid	numofrow	numofcol	coversn	version	coverid	lamphours	blocksn	type	sn
21	8	12	*	1.3.2	*	*	*	ruo	272510497

[head]
version	name	operator	timestamp	expirytime	calibrationID
1.0.5	Quantitation	GUEST	*	*	*

[properties]
quantversion
0.2.5

[conditions]
BlkID	Run	ExcitationColor	EmissionColor	CameraBias	EmissionIndex	BlockTemperature	CameraGain	Point	SampleVolume	Step	ExposureIndex	CoverID	Time	SampleTemperature	CoverTemperature	ExcitationIndex	Stage	Exposure	Cycle
21	20190205smp81-926	x1	m1	*	1	59.9954,60.0054,60,60.001,59.9931,59.999	*	1	10	2	3	-1	1549452449.077	59.9979,59.9981,59.9981,59.9983,59.9985,59.9987	105.012	1	2	520	27

[quant]
region	quant	count	saturation
IA1	4252944	1013	0
OA1	724352	237	0
IA2	4500224	1008	0
OA2	738816	236	0
IA3	4839184	1008	0
OA3	746080	234	0
IA4	10225680	1016	0
OA4	795264	234	0
IA5	11038112	1017	0
OA5	813328	233	0
IA6	11811280	1010	0
OA6	847168	240	0
IA7	7701040	1006	0
OA7	822240	239	0
IA8	7748128	1013	0
OA8	816080	237	0
IA9	7655840	1016	0
OA9	804768	237	0
IA10	11576800	1017	0
OA10	821104	236	0
IA11	10463872	1017	0
OA11	802832	235	0
IA12	9261920	1011	0
OA12	781200	238	0
IB1	5964256	1009	0
OB1	744560	237	0
IB2	6658352	1010	0
OB2	783280	241	0
IB3	7279488	1016	0
OB3	800416	240	0
IB4	12835792	1014	0
OB4	860192	239	0
IB5	12277152	1009	0
OB5	878384	237	0
IB6	13636400	1011	0
OB6	874656	235	0
IB7	11588928	1016	0
OB7	876832	237	0
IB8	11437408	1018	0
OB8	877008	237	0
IB9	11482656	1015	0
OB9	862480	236	0
IB10	12984048	1007	0
OB10	882032	240	0
IB11	11979920	1013	0
OB11	842848	237	0
IB12	10347216	1009	0
OB12	812480	239	0
IC1	6898928	1015	0
OC1	766688	239	0
IC2	7756784	1016	0
OC2	799280	240	0
IC3	8719936	1011	0
OC3	820944	238	0
IC4	11144368	1007	0
OC4	869968	241	0
IC5	11906016	1013	0
OC5	887264	240	0
IC6	13416496	1016	0
OC6	916160	240	0
IC7	20941248	1011	0
OC7	968064	240	0
IC8	20338352	1008	0
OC8	963680	236	0
IC9	19365472	1011	0
OC9	946448	237	0
IC10	11761344	1006	0
OC10	888224	239	0
IC11	10597744	1006	0
OC11	859280	240	0
IC12	9385616	1011	0
OC12	806416	236	0
ID1	7086624	1012	0
OD1	769600	238	0
ID2	8098096	1012	0
OD2	798336	237	0
ID3	9218832	1007	0
OD3	827936	237	0
ID4	13335632	1016	0
OD4	870288	236	0
ID5	14601040	1010	0
OD5	926032	241	0
ID6	15440624	1007	0
OD6	954784	238	0
ID7	24937392	1012	0
OD7	1016096	240	0
ID8	24549328	1008	0
OD8	1033360	242	0
ID9	23904192	1006	0
OD9	1004928	239	0
ID10	14800320	1012	0
OD10	917440	237	0
ID11	13663520	1010	0
OD11	887664	238	0
ID12	12089216	1013	0
OD12	855136	241	0
IE1	10101824	1012	0
OE1	808128	242	0
IE2	11064064	1006	0
OE2	835728	240	0
IE3	12944544	1011	0
OE3	853184	237	0
IE4	12947856	1007	0
OE4	905488	243	0
IE5	14870816	1015	0
OE5	925472	240	0
IE6	14255952	1012	0
OE6	947296	237	0
IE7	16727104	1010	0
OE7	966384	236	0
IE8	19673616	1010	0
OE8	965152	236	0
IE9	16387136	1011	0
OE9	969312	241	0
IE10	14416368	1016	0
OE10	909888	236	0
IE11	12907600	1016	0
OE11	878464	238	0
IE12	12110608	1012	0
OE12	844960	238	0
IF1	10282320	1007	0
OF1	805696	241	0
IF2	11469312	1010	0
OF2	823936	238	0
IF3	14280320	1018	0
OF3	859024	239	0
IF4	11360432	1015	0
OF4	869728	239	0
IF5	16120960	1010	0
OF5	909088	237	0
IF6	15559536	1010	0
OF6	919312	236	0
IF7	17164176	1012	0
OF7	940304	237	0
IF8	17457472	1016	0
OF8	949712	239	0
IF9	16562016	1012	0
OF9	947840	239	0
IF10	15196400	1006	0
OF10	923184	240	0
IF11	13713776	1013	0
OF11	874848	238	0
IF12	12643776	1015	0
OF12	835792	237	0
IG1	9691856	1009	0
OG1	800592	243	0
IG2	10854512	1012	0
OG2	810496	238	0
IG3	11985616	1007	0
OG3	829056	238	0
IG4	12923968	1010	0
OG4	864192	242	0
IG5	14864896	1006	0
OG5	885696	240	0
IG6	14939056	1010	0
OG6	895520	238	0
IG7	13273920	1008	0
OG7	882528	235	0
IG8	13798384	1015	0
OG8	889520	236	0
IG9	13125248	1016	0
OG9	892352	239	0
IG10	14793984	1016	0
OG10	879328	238	0
IG11	13179408	1011	0
OG11	856768	238	0
IG12	11980688	1010	0
OG12	820640	236	0
IH1	8973888	1011	0
OH1	776560	239	0
IH2	10292368	1018	0
OH2	789904	237	0
IH3	12364608	1013	0
OH3	822208	240	0
IH4	8099936	1005	0
OH4	798160	237	0
IH5	12505600	1011	0
OH5	842400	238	0
IH6	12848480	1016	0
OH6	834784	234	0
IH7	15158704	1017	0
OH7	861392	235	0
IH8	14466480	1009	0
OH8	871456	238	0
IH9	14384416	1010	0
OH9	867264	239	0
IH10	12719184	1011	0
OH10	841392	240	0
IH11	11245088	1009	0
OH11	822176	240	0
IH12	10443536	1007	0
OH12	785696	235	0
```
