## Supplementary material for "A toolbox of Stable Integration Vectors (SIV) in the fission yeast *Schizosaccharomyces pombe*": Source data: S02_C027_T02_P0001_M2_X2_E1.quant

```
[instrument]
blockid	numofrow	numofcol	coversn	version	coverid	lamphours	blocksn	type	sn
21	8	12	*	1.3.2	*	*	*	ruo	272510497

[head]
version	name	operator	timestamp	expirytime	calibrationID
1.0.5	Quantitation	GUEST	*	*	*

[properties]
quantversion
0.2.5

[conditions]
BlkID	Run	ExcitationColor	EmissionColor	CameraBias	EmissionIndex	BlockTemperature	CameraGain	Point	SampleVolume	Step	ExposureIndex	CoverID	Time	SampleTemperature	CoverTemperature	ExcitationIndex	Stage	Exposure	Cycle
21	20190205smp81-926	x2	m2	*	2	59.9954,60.0054,60,60.001,59.9931,59.999	*	1	10	2	1	-1	1549452445.850	59.9979,59.9981,59.9981,59.9983,59.9985,59.9987	105.012	2	2	100	27

[quant]
region	quant	count	saturation
IA1	3101616	1006	0
OA1	673840	240	0
IA2	3144496	1009	0
OA2	673904	239	0
IA3	3189776	1008	0
OA3	669920	238	0
IA4	3508656	1015	0
OA4	673072	239	0
IA5	3512720	1011	0
OA5	666368	237	0
IA6	3563968	1009	0
OA6	659168	235	0
IA7	3356032	1009	0
OA7	656832	235	0
IA8	3376480	1012	0
OA8	668928	239	0
IA9	3393104	1016	0
OA9	657648	235	0
IA10	3628320	1015	0
OA10	661584	236	0
IA11	3556672	1005	0
OA11	688240	245	0
IA12	3530784	1005	0
OA12	675760	241	0
IB1	3249280	1007	0
OB1	677264	241	0
IB2	3304256	1011	0
OB2	671888	239	0
IB3	3386880	1016	0
OB3	657808	234	0
IB4	3685200	1010	0
OB4	665312	236	0
IB5	3735712	1005	0
OB5	670768	237	0
IB6	3753360	1010	0
OB6	669296	238	0
IB7	3643696	1016	0
OB7	656320	234	0
IB8	3652816	1016	0
OB8	655296	234	0
IB9	3628512	1009	0
OB9	669040	239	0
IB10	3728672	1008	0
OB10	666928	238	0
IB11	3702256	1011	0
OB11	674240	240	0
IB12	3618272	1010	0
OB12	674976	241	0
IC1	3353840	1016	0
OC1	664288	236	0
IC2	3433728	1015	0
OC2	673936	239	0
IC3	3503152	1009	0
OC3	668032	236	0
IC4	3676736	1011	0
OC4	672736	238	0
IC5	3725040	1014	0
OC5	667392	237	0
IC6	3919312	1014	0
OC6	669424	237	0
IC7	4662944	1009	0
OC7	674368	238	0
IC8	4193920	1008	0
OC8	676720	239	0
IC9	4183648	1010	0
OC9	679168	241	0
IC10	3801888	1005	0
OC10	684576	244	0
IC11	3661216	1007	0
OC11	657664	235	0
IC12	3578976	1008	0
OC12	663600	237	0
ID1	3378144	1010	0
OD1	672496	239	0
ID2	3470752	1009	0
OD2	662752	235	0
ID3	3589776	1008	0
OD3	678480	240	0
ID4	3897568	1015	0
OD4	676464	239	0
ID5	3921968	1006	0
OD5	690080	244	0
ID6	3995744	1010	0
OD6	668912	236	0
ID7	4454144	1011	0
OD7	681760	240	0
ID8	4466448	1008	0
OD8	676320	238	0
ID9	4467280	1010	0
OD9	669888	236	0
ID10	3973264	1009	0
OD10	665472	236	0
ID11	3950800	1010	0
OD11	666928	237	0
ID12	3828128	1014	0
OD12	675584	240	0
IE1	3598736	1008	0
OE1	667216	237	0
IE2	3681568	1011	0
OE2	667936	237	0
IE3	3852400	1009	0
OE3	673344	238	0
IE4	3858048	1008	0
OE4	684240	242	0
IE5	3990192	1014	0
OE5	675216	239	0
IE6	3978384	1011	0
OE6	668144	236	0
IE7	4042928	1008	0
OE7	676672	239	0
IE8	5708976	1010	0
OE8	673840	236	0
IE9	4087856	1012	0
OE9	675280	239	0
IE10	3997872	1016	0
OE10	658768	234	0
IE11	3884816	1014	0
OE11	668672	238	0
IE12	3845248	1007	0
OE12	686992	244	0
IF1	3653344	1009	0
OF1	666928	236	0
IF2	3730496	1010	0
OF2	683728	242	0
IF3	3990576	1018	0
OF3	668384	236	0
IF4	3847008	1013	0
OF4	674960	239	0
IF5	4085968	1008	0
OF5	668960	237	0
IF6	4057056	1008	0
OF6	672976	238	0
IF7	4132144	1009	0
OF7	682128	241	0
IF8	4164320	1016	0
OF8	671904	237	0
IF9	4128256	1009	0
OF9	676688	239	0
IF10	4051728	1005	0
OF10	691472	245	0
IF11	3990912	1015	0
OF11	663808	236	0
IF12	3948048	1015	0
OF12	661440	235	0
IG1	3664416	1017	0
OG1	652192	231	0
IG2	3728704	1011	0
OG2	674400	238	0
IG3	3820048	1007	0
OG3	671856	238	0
IG4	3916128	1010	0
OG4	668880	237	0
IG5	4006032	1006	0
OG5	673728	239	0
IG6	4045648	1009	0
OG6	674944	239	0
IG7	3904752	1007	0
OG7	668816	237	0
IG8	3981456	1017	0
OG8	653680	232	0
IG9	3935312	1015	0
OG9	668752	238	0
IG10	4059136	1014	0
OG10	670368	238	0
IG11	3938960	1011	0
OG11	665184	236	0
IG12	3923952	1010	0
OG12	665072	236	0
IH1	3611904	1009	0
OH1	682240	242	0
IH2	3711584	1016	0
OH2	661232	234	0
IH3	3875744	1009	0
OH3	668480	237	0
IH4	3602960	1003	0
OH4	670272	239	0
IH5	3880736	1011	0
OH5	670240	238	0
IH6	3911664	1014	0
OH6	674752	240	0
IH7	3991088	1017	0
OH7	652768	232	0
IH8	3954032	1007	0
OH8	669024	238	0
IH9	3977008	1010	0
OH9	666080	237	0
IH10	4075056	1011	0
OH10	665712	237	0
IH11	3807728	1008	0
OH11	674432	241	0
IH12	3801264	1007	0
OH12	658320	235	0
```
