## Supplementary material for "A toolbox of Stable Integration Vectors (SIV) in the fission yeast *Schizosaccharomyces pombe*": Source data: S02_C027_T02_P0001_M2_X2_E2.quant

```
[instrument]
blockid	numofrow	numofcol	coversn	version	coverid	lamphours	blocksn	type	sn
21	8	12	*	1.3.2	*	*	*	ruo	272510497

[head]
version	name	operator	timestamp	expirytime	calibrationID
1.0.5	Quantitation	GUEST	*	*	*

[properties]
quantversion
0.2.5

[conditions]
BlkID	Run	ExcitationColor	EmissionColor	CameraBias	EmissionIndex	BlockTemperature	CameraGain	Point	SampleVolume	Step	ExposureIndex	CoverID	Time	SampleTemperature	CoverTemperature	ExcitationIndex	Stage	Exposure	Cycle
21	20190205smp81-926	x2	m2	*	2	59.9954,60.0054,60,60.001,59.9931,59.999	*	1	10	2	2	-1	1549452446.528	59.9979,59.9981,59.9981,59.9983,59.9985,59.9987	105.012	2	2	430	27

[quant]
region	quant	count	saturation
IA1	4161776	1006	0
OA1	712032	240	0
IA2	4301040	1009	0
OA2	713648	239	0
IA3	4488240	1008	0
OA3	707024	238	0
IA4	5824480	1015	0
OA4	715008	239	0
IA5	5940368	1011	0
OA5	709296	237	0
IA6	6177104	1009	0
OA6	703392	235	0
IA7	5299376	1009	0
OA7	695216	235	0
IA8	5366800	1012	0
OA8	710176	239	0
IA9	5426672	1016	0
OA9	698448	235	0
IA10	6438864	1015	0
OA10	712384	236	0
IA11	6244320	1005	0
OA11	744432	245	0
IA12	6097840	1005	0
OA12	726064	241	0
IB1	4772384	1007	0
OB1	718384	241	0
IB2	5004976	1011	0
OB2	714256	239	0
IB3	5296672	1016	0
OB3	698224	234	0
IB4	6672960	1010	0
OB4	717616	236	0
IB5	6942912	1005	0
OB5	728672	237	0
IB6	6975744	1010	0
OB6	722080	238	0
IB7	6488448	1016	0
OB7	706768	234	0
IB8	6525136	1016	0
OB8	707360	234	0
IB9	6529856	1009	0
OB9	720736	239	0
IB10	6943280	1008	0
OB10	726320	238	0
IB11	6819280	1011	0
OB11	733232	240	0
IB12	6455936	1010	0
OB12	730416	241	0
IC1	5173024	1016	0
OC1	704112	236	0
IC2	5482176	1015	0
OC2	714432	239	0
IC3	5852512	1009	0
OC3	709424	236	0
IC4	6611264	1011	0
OC4	719792	238	0
IC5	6786032	1014	0
OC5	719984	237	0
IC6	7656560	1014	0
OC6	726576	237	0
IC7	10886064	1009	0
OC7	741072	238	0
IC8	8890112	1008	0
OC8	743840	239	0
IC9	8873520	1010	0
OC9	745312	241	0
IC10	7278128	1005	0
OC10	744176	244	0
IC11	6658608	1007	0
OC11	715648	235	0
IC12	6267008	1008	0
OC12	717120	237	0
ID1	5319616	1010	0
OD1	712224	239	0
ID2	5697760	1009	0
OD2	703392	235	0
ID3	6210592	1008	0
OD3	725376	240	0
ID4	7515920	1015	0
OD4	726480	239	0
ID5	7718080	1006	0
OD5	749088	244	0
ID6	8022784	1010	0
OD6	732832	236	0
ID7	10000304	1011	0
OD7	754368	240	0
ID8	10095232	1008	0
OD8	753936	238	0
ID9	10117440	1010	0
OD9	744608	236	0
ID10	7973376	1009	0
OD10	729760	236	0
ID11	7883664	1010	0
OD11	735600	237	0
ID12	7302208	1014	0
OD12	733152	240	0
IE1	6297040	1008	0
OE1	712176	237	0
IE2	6601200	1011	0
OE2	714224	237	0
IE3	7342864	1009	0
OE3	721280	238	0
IE4	7435744	1008	0
OE4	737408	242	0
IE5	7951504	1014	0
OE5	734256	239	0
IE6	7955680	1011	0
OE6	730576	236	0
IE7	8236832	1008	0
OE7	749216	239	0
IE8	15414720	1010	0
OE8	755328	236	0
IE9	8460800	1012	0
OE9	748128	239	0
IE10	8040528	1016	0
OE10	721408	234	0
IE11	7586144	1014	0
OE11	733264	238	0
IE12	7460112	1007	0
OE12	748128	244	0
IF1	6523952	1009	0
OF1	709776	236	0
IF2	6851088	1010	0
OF2	730880	242	0
IF3	7858320	1018	0
OF3	717120	236	0
IF4	7337296	1013	0
OF4	724672	239	0
IF5	8445776	1008	0
OF5	725744	237	0
IF6	8326192	1008	0
OF6	733552	238	0
IF7	8622688	1009	0
OF7	746000	241	0
IF8	8736368	1016	0
OF8	737888	237	0
IF9	8659280	1009	0
OF9	748688	239	0
IF10	8372720	1005	0
OF10	760176	245	0
IF11	8040912	1015	0
OF11	728608	236	0
IF12	7801344	1015	0
OF12	719408	235	0
IG1	6508528	1017	0
OG1	693344	231	0
IG2	6808512	1011	0
OG2	722736	238	0
IG3	7241824	1007	0
OG3	722800	238	0
IG4	7642608	1010	0
OG4	718944	237	0
IG5	8100352	1006	0
OG5	729568	239	0
IG6	8274800	1009	0
OG6	733552	239	0
IG7	7674224	1007	0
OG7	724544	237	0
IG8	7924992	1017	0
OG8	712000	232	0
IG9	7761440	1015	0
OG9	731872	238	0
IG10	8293520	1014	0
OG10	735312	238	0
IG11	7836800	1011	0
OG11	725344	236	0
IG12	7735792	1010	0
OG12	726784	236	0
IH1	6355008	1009	0
OH1	731696	242	0
IH2	6686336	1016	0
OH2	706688	234	0
IH3	7458448	1009	0
OH3	717920	237	0
IH4	6386784	1003	0
OH4	718560	239	0
IH5	7528304	1011	0
OH5	720672	238	0
IH6	7636432	1014	0
OH6	729856	240	0
IH7	7971952	1017	0
OH7	710224	232	0
IH8	7925104	1007	0
OH8	730912	238	0
IH9	8017856	1010	0
OH9	727040	237	0
IH10	8441824	1011	0
OH10	723456	237	0
IH11	7320912	1008	0
OH11	731008	241	0
IH12	7263248	1007	0
OH12	717296	235	0
```
