## Supplementary material for "A toolbox of Stable Integration Vectors (SIV) in the fission yeast *Schizosaccharomyces pombe*": Source data: S02_C027_T02_P0001_M3_X3_E1.quant

```
[instrument]
blockid	numofrow	numofcol	coversn	version	coverid	lamphours	blocksn	type	sn
21	8	12	*	1.3.2	*	*	*	ruo	272510497

[head]
version	name	operator	timestamp	expirytime	calibrationID
1.0.5	Quantitation	GUEST	*	*	*

[properties]
quantversion
0.2.5

[conditions]
BlkID	Run	ExcitationColor	EmissionColor	CameraBias	EmissionIndex	BlockTemperature	CameraGain	Point	SampleVolume	Step	ExposureIndex	CoverID	Time	SampleTemperature	CoverTemperature	ExcitationIndex	Stage	Exposure	Cycle
21	20190205smp81-926	x3	m3	*	3	59.9954,60.0054,60,60.001,59.9931,59.999	*	1	10	2	1	-1	1549452441.751	59.9979,59.9981,59.9981,59.9983,59.9985,59.9987	105.012	3	2	125	27

[quant]
region	quant	count	saturation
IA1	2937360	1011	0
OA1	669328	238	0
IA2	2961248	1011	0
OA2	668512	237	0
IA3	2971360	1008	0
OA3	671584	239	0
IA4	2996720	1014	0
OA4	668512	239	0
IA5	2980432	1008	0
OA5	663312	237	0
IA6	2997360	1009	0
OA6	658128	236	0
IA7	3006896	1010	0
OA7	659984	237	0
IA8	3013392	1013	0
OA8	666224	240	0
IA9	3006128	1014	0
OA9	661664	238	0
IA10	2994864	1014	0
OA10	656864	237	0
IA11	2950080	1006	0
OA11	675952	244	0
IA12	2946528	1009	0
OA12	661664	239	0
IB1	2943696	1007	0
OB1	668640	238	0
IB2	2972368	1011	0
OB2	667824	238	0
IB3	3006544	1012	0
OB3	665264	237	0
IB4	3015296	1008	0
OB4	662016	236	0
IB5	3034944	1006	0
OB5	668688	239	0
IB6	3058608	1011	0
OB6	664512	238	0
IB7	3066704	1014	0
OB7	663824	238	0
IB8	3057984	1016	0
OB8	648976	233	0
IB9	3026400	1007	0
OB9	663984	239	0
IB10	3012640	1009	0
OB10	655872	237	0
IB11	2997808	1013	0
OB11	662368	239	0
IB12	2972528	1013	0
OB12	660928	238	0
IC1	2979248	1015	0
OC1	661680	236	0
IC2	2998048	1011	0
OC2	661952	236	0
IC3	3009792	1003	0
OC3	675152	241	0
IC4	3067744	1013	0
OC4	658480	235	0
IC5	3086512	1015	0
OC5	660544	237	0
IC6	3133344	1016	0
OC6	653152	234	0
IC7	3175984	1008	0
OC7	663792	238	0
IC8	3109728	1008	0
OC8	668016	240	0
IC9	3111936	1010	0
OC9	671312	241	0
IC10	3127984	1008	0
OC10	674704	243	0
IC11	3016336	1007	0
OC11	653840	236	0
IC12	2983744	1009	0
OC12	653664	237	0
ID1	2977104	1009	0
OD1	668016	238	0
ID2	3003920	1006	0
OD2	678464	241	0
ID3	3060096	1011	0
OD3	665872	237	0
ID4	3135824	1015	0
OD4	667440	238	0
ID5	3109120	1007	0
OD5	677152	242	0
ID6	3142384	1010	0
OD6	665264	237	0
ID7	3165344	1010	0
OD7	671952	239	0
ID8	3156368	1008	0
OD8	665280	238	0
ID9	3123792	1008	0
OD9	663472	238	0
ID10	3086400	1003	0
OD10	670208	241	0
ID11	3112752	1012	0
OD11	655824	236	0
ID12	3030752	1010	0
OD12	662624	239	0
IE1	2981568	1006	0
OE1	660960	236	0
IE2	3029808	1012	0
OE2	666864	237	0
IE3	3078048	1010	0
OE3	672608	239	0
IE4	3095040	1009	0
OE4	672448	240	0
IE5	3133840	1013	0
OE5	669472	239	0
IE6	3150896	1008	0
OE6	665264	237	0
IE7	3151808	1008	0
OE7	662832	236	0
IE8	3350640	1008	0
OE8	661008	236	0
IE9	3118880	1010	0
OE9	671840	241	0
IE10	3112752	1016	0
OE10	650224	233	0
IE11	3056336	1012	0
OE11	666032	240	0
IE12	3029776	1011	0
OE12	656448	237	0
IF1	2994704	1011	0
OF1	661984	237	0
IF2	3026752	1011	0
OF2	666128	238	0
IF3	3090688	1015	0
OF3	669760	239	0
IF4	3121152	1010	0
OF4	678496	242	0
IF5	3105968	1004	0
OF5	669504	240	0
IF6	3129312	1011	0
OF6	662848	237	0
IF7	3153568	1012	0
OF7	656672	236	0
IF8	3141488	1014	0
OF8	665616	239	0
IF9	3118560	1012	0
OF9	661152	237	0
IF10	3075888	1006	0
OF10	664336	240	0
IF11	3056368	1012	0
OF11	660464	239	0
IF12	3041200	1016	0
OF12	664032	240	0
IG1	3010608	1018	0
OG1	665648	237	0
IG2	3031376	1013	0
OG2	672976	240	0
IG3	3055296	1008	0
OG3	667856	238	0
IG4	3073264	1006	0
OG4	662304	236	0
IG5	3093856	1008	0
OG5	682800	244	0
IG6	3122096	1013	0
OG6	668384	239	0
IG7	3108160	1006	0
OG7	668336	239	0
IG8	3113168	1012	0
OG8	657456	236	0
IG9	3095376	1015	0
OG9	664880	239	0
IG10	3076480	1013	0
OG10	669200	241	0
IG11	3029152	1009	0
OG11	664352	240	0
IG12	3004528	1006	0
OG12	662544	239	0
IH1	2972752	1007	0
OH1	667600	238	0
IH2	3010768	1011	0
OH2	665360	237	0
IH3	3050688	1007	0
OH3	668720	238	0
IH4	3090160	1012	0
OH4	664560	237	0
IH5	3079120	1011	0
OH5	661552	236	0
IH6	3086992	1014	0
OH6	668640	239	0
IH7	3086512	1015	0
OH7	661056	237	0
IH8	3069776	1010	0
OH8	664064	239	0
IH9	3051904	1008	0
OH9	661760	238	0
IH10	3069696	1011	0
OH10	653168	236	0
IH11	3010160	1008	0
OH11	660832	239	0
IH12	2979744	1006	0
OH12	662640	239	0
```
