## Supplementary material for "A toolbox of Stable Integration Vectors (SIV) in the fission yeast *Schizosaccharomyces pombe*": Source data: S02_C027_T02_P0001_M3_X3_E2.quant

```
[instrument]
blockid	numofrow	numofcol	coversn	version	coverid	lamphours	blocksn	type	sn
21	8	12	*	1.3.2	*	*	*	ruo	272510497

[head]
version	name	operator	timestamp	expirytime	calibrationID
1.0.5	Quantitation	GUEST	*	*	*

[properties]
quantversion
0.2.5

[conditions]
BlkID	Run	ExcitationColor	EmissionColor	CameraBias	EmissionIndex	BlockTemperature	CameraGain	Point	SampleVolume	Step	ExposureIndex	CoverID	Time	SampleTemperature	CoverTemperature	ExcitationIndex	Stage	Exposure	Cycle
21	20190205smp81-926	x3	m3	*	3	59.9954,60.0054,60,60.001,59.9931,59.999	*	1	10	2	2	-1	1549452442.454	59.9979,59.9981,59.9981,59.9983,59.9985,59.9987	105.012	3	2	560	27

[quant]
region	quant	count	saturation
IA1	3457728	1011	0
OA1	708064	238	0
IA2	3548816	1011	0
OA2	710208	237	0
IA3	3632352	1008	0
OA3	711520	239	0
IA4	3721680	1014	0
OA4	707728	239	0
IA5	3733968	1008	0
OA5	698752	237	0
IA6	3805776	1009	0
OA6	693680	236	0
IA7	3868064	1010	0
OA7	694304	237	0
IA8	3871696	1013	0
OA8	702464	240	0
IA9	3858736	1014	0
OA9	696032	238	0
IA10	3817856	1014	0
OA10	693376	237	0
IA11	3690880	1006	0
OA11	715728	244	0
IA12	3621312	1009	0
OA12	698560	239	0
IB1	3502320	1007	0
OB1	706144	238	0
IB2	3618144	1011	0
OB2	704272	238	0
IB3	3727888	1012	0
OB3	698784	237	0
IB4	3851264	1008	0
OB4	697376	236	0
IB5	3985344	1006	0
OB5	706512	239	0
IB6	4045120	1011	0
OB6	701808	238	0
IB7	4070448	1014	0
OB7	699824	238	0
IB8	4049296	1016	0
OB8	683424	233	0
IB9	4001072	1007	0
OB9	698976	239	0
IB10	3918560	1009	0
OB10	691104	237	0
IB11	3826016	1013	0
OB11	699264	239	0
IB12	3690224	1013	0
OB12	692448	238	0
IC1	3587216	1015	0
OC1	696752	236	0
IC2	3704656	1011	0
OC2	697936	236	0
IC3	3833280	1003	0
OC3	711280	241	0
IC4	4038736	1013	0
OC4	695664	235	0
IC5	4126832	1015	0
OC5	700496	237	0
IC6	4350944	1016	0
OC6	693520	234	0
IC7	4599760	1008	0
OC7	706080	238	0
IC8	4329920	1008	0
OC8	707024	240	0
IC9	4331104	1010	0
OC9	707040	241	0
IC10	4444624	1008	0
OC10	711488	243	0
IC11	3950144	1007	0
OC11	685824	236	0
IC12	3777072	1009	0
OC12	687376	237	0
ID1	3627296	1009	0
OD1	700656	238	0
ID2	3755072	1006	0
OD2	711696	241	0
ID3	3955456	1011	0
OD3	701920	237	0
ID4	4296528	1015	0
OD4	705744	238	0
ID5	4257856	1007	0
OD5	718336	242	0
ID6	4400096	1010	0
OD6	711360	237	0
ID7	4504368	1010	0
OD7	717968	239	0
ID8	4516368	1008	0
OD8	705632	238	0
ID9	4405168	1008	0
OD9	701136	238	0
ID10	4272576	1003	0
OD10	706528	241	0
ID11	4305504	1012	0
OD11	693840	236	0
ID12	3948688	1010	0
OD12	694336	239	0
IE1	3659904	1006	0
OE1	696384	236	0
IE2	3824016	1012	0
OE2	703952	237	0
IE3	4043056	1010	0
OE3	710400	239	0
IE4	4185424	1009	0
OE4	716752	240	0
IE5	4338336	1013	0
OE5	713760	239	0
IE6	4466704	1008	0
OE6	715440	237	0
IE7	4481552	1008	0
OE7	712912	236	0
IE8	5366208	1008	0
OE8	706672	236	0
IE9	4371488	1010	0
OE9	714352	241	0
IE10	4266416	1016	0
OE10	683392	233	0
IE11	4079760	1012	0
OE11	701264	240	0
IE12	3937088	1011	0
OE12	688128	237	0
IF1	3710880	1011	0
OF1	698384	237	0
IF2	3831728	1011	0
OF2	707904	238	0
IF3	4072496	1015	0
OF3	711280	239	0
IF4	4297744	1010	0
OF4	721376	242	0
IF5	4322224	1004	0
OF5	714880	240	0
IF6	4400896	1011	0
OF6	707680	237	0
IF7	4472192	1012	0
OF7	704800	236	0
IF8	4417984	1014	0
OF8	709232	239	0
IF9	4359216	1012	0
OF9	700976	237	0
IF10	4227168	1006	0
OF10	703968	240	0
IF11	4095984	1012	0
OF11	697264	239	0
IF12	3977616	1016	0
OF12	696608	240	0
IG1	3711664	1018	0
OG1	701104	237	0
IG2	3840368	1013	0
OG2	714368	240	0
IG3	3988976	1008	0
OG3	707344	238	0
IG4	4142896	1006	0
OG4	703360	236	0
IG5	4212560	1008	0
OG5	723456	244	0
IG6	4317952	1013	0
OG6	710576	239	0
IG7	4314912	1006	0
OG7	709744	239	0
IG8	4306816	1012	0
OG8	695232	236	0
IG9	4233776	1015	0
OG9	702704	239	0
IG10	4164656	1013	0
OG10	705888	241	0
IG11	3998832	1009	0
OG11	696848	240	0
IG12	3886448	1006	0
OG12	693456	239	0
IH1	3657952	1007	0
OH1	704976	238	0
IH2	3776000	1011	0
OH2	703040	237	0
IH3	3971408	1007	0
OH3	711520	238	0
IH4	4157200	1012	0
OH4	705472	237	0
IH5	4131968	1011	0
OH5	700912	236	0
IH6	4162048	1014	0
OH6	708064	239	0
IH7	4131760	1015	0
OH7	700640	237	0
IH8	4139952	1010	0
OH8	705312	239	0
IH9	4099184	1008	0
OH9	701424	238	0
IH10	4154032	1011	0
OH10	689504	236	0
IH11	3908848	1008	0
OH11	692576	239	0
IH12	3788576	1006	0
OH12	691824	239	0
```
