## Supplementary material for "A toolbox of Stable Integration Vectors (SIV) in the fission yeast *Schizosaccharomyces pombe*": Source data: S02_C027_T02_P0001_M4_X4_E1.quant

```
[instrument]
blockid	numofrow	numofcol	coversn	version	coverid	lamphours	blocksn	type	sn
21	8	12	*	1.3.2	*	*	*	ruo	272510497

[head]
version	name	operator	timestamp	expirytime	calibrationID
1.0.5	Quantitation	GUEST	*	*	*

[properties]
quantversion
0.2.5

[conditions]
BlkID	Run	ExcitationColor	EmissionColor	CameraBias	EmissionIndex	BlockTemperature	CameraGain	Point	SampleVolume	Step	ExposureIndex	CoverID	Time	SampleTemperature	CoverTemperature	ExcitationIndex	Stage	Exposure	Cycle
21	20190205smp81-926	x4	m4	*	4	59.9954,60.0054,60,60.001,59.9931,59.999	*	1	10	2	1	-1	1549452443.770	59.9979,59.9981,59.9981,59.9983,59.9985,59.9987	105.012	4	2	150	27

[quant]
region	quant	count	saturation
IA1	3494032	1011	0
OA1	680992	239	0
IA2	3572592	1007	0
OA2	680416	239	0
IA3	3700496	1009	0
OA3	682208	240	0
IA4	3785600	1013	0
OA4	675056	238	0
IA5	3824496	1009	0
OA5	675088	237	0
IA6	3893568	1003	0
OA6	676464	239	0
IA7	3999776	1008	0
OA7	669024	236	0
IA8	4005872	1010	0
OA8	675872	238	0
IA9	4017344	1011	0
OA9	675616	239	0
IA10	3982976	1012	0
OA10	677264	239	0
IA11	3855776	1006	0
OA11	673136	238	0
IA12	3796512	1007	0
OA12	675040	239	0
IB1	3564192	1004	0
OB1	684720	241	0
IB2	3713184	1012	0
OB2	680368	239	0
IB3	3831280	1008	0
OB3	679536	239	0
IB4	3990128	1006	0
OB4	678864	238	0
IB5	4103504	1004	0
OB5	679376	238	0
IB6	4174976	1011	0
OB6	671088	236	0
IB7	4279232	1016	0
OB7	661760	233	0
IB8	4248432	1014	0
OB8	671104	236	0
IB9	4167616	1004	0
OB9	692528	244	0
IB10	4145760	1007	0
OB10	678768	239	0
IB11	4049536	1012	0
OB11	678960	239	0
IB12	3925360	1015	0
OB12	663840	234	0
IC1	3694896	1011	0
OC1	676992	239	0
IC2	3833904	1007	0
OC2	677024	237	0
IC3	4019616	1004	0
OC3	676224	237	0
IC4	4163136	1008	0
OC4	680800	239	0
IC5	4250192	1015	0
OC5	667568	235	0
IC6	4397504	1015	0
OC6	666256	234	0
IC7	4479200	1006	0
OC7	687152	241	0
IC8	4531296	1007	0
OC8	677776	238	0
IC9	4516000	1011	0
OC9	684672	241	0
IC10	4393824	1010	0
OC10	676672	238	0
IC11	4216144	1009	0
OC11	671568	236	0
IC12	4069040	1009	0
OC12	671088	236	0
ID1	3778320	1007	0
OD1	672912	237	0
ID2	3935200	1008	0
OD2	669392	235	0
ID3	4167808	1011	0
OD3	689888	242	0
ID4	4350032	1014	0
OD4	675616	237	0
ID5	4509264	1009	0
OD5	683632	240	0
ID6	4595616	1006	0
OD6	674192	236	0
ID7	4756896	1009	0
OD7	685888	240	0
ID8	4702640	1005	0
OD8	690656	242	0
ID9	4656784	1006	0
OD9	678304	238	0
ID10	4504176	1002	0
OD10	680816	239	0
ID11	4350656	1007	0
OD11	672656	236	0
ID12	4174480	1006	0
OD12	675552	238	0
IE1	3831120	1008	0
OE1	684192	241	0
IE2	4028304	1013	0
OE2	671184	236	0
IE3	4281552	1008	0
OE3	688384	241	0
IE4	4445232	1007	0
OE4	679248	238	0
IE5	4588816	1009	0
OE5	684960	240	0
IE6	4716080	1007	0
OE6	685360	239	0
IE7	4757216	1006	0
OE7	683696	238	0
IE8	4749840	1003	0
OE8	683088	238	0
IE9	4725008	1009	0
OE9	678032	237	0
IE10	4605424	1010	0
OE10	687504	240	0
IE11	4448800	1011	0
OE11	682512	240	0
IE12	4307792	1010	0
OE12	683008	240	0
IF1	3911664	1011	0
OF1	674208	237	0
IF2	4038720	1006	0
OF2	680048	239	0
IF3	4326608	1011	0
OF3	686112	240	0
IF4	4629360	1007	0
OF4	683632	239	0
IF5	4627744	1006	0
OF5	671920	236	0
IF6	4691728	1008	0
OF6	676368	237	0
IF7	4805504	1009	0
OF7	680704	238	0
IF8	4767952	1013	0
OF8	683680	238	0
IF9	4739744	1009	0
OF9	685088	239	0
IF10	4628848	1006	0
OF10	681312	239	0
IF11	4478272	1008	0
OF11	686320	241	0
IF12	4336752	1014	0
OF12	672128	236	0
IG1	3897408	1012	0
OG1	680400	239	0
IG2	4057984	1009	0
OG2	686624	241	0
IG3	4253888	1002	0
OG3	684400	239	0
IG4	4466064	1008	0
OG4	671632	235	0
IG5	4513152	1008	0
OG5	686288	241	0
IG6	4650128	1011	0
OG6	686288	241	0
IG7	4683008	1006	0
OG7	679168	238	0
IG8	4674016	1008	0
OG8	684928	240	0
IG9	4616784	1013	0
OG9	671744	236	0
IG10	4554560	1014	0
OG10	675088	237	0
IG11	4414528	1011	0
OG11	682656	240	0
IG12	4305408	1005	0
OG12	669520	235	0
IH1	3851680	1008	0
OH1	672176	236	0
IH2	3977808	1006	0
OH2	669648	235	0
IH3	4253088	1006	0
OH3	684736	240	0
IH4	4531872	1009	0
OH4	678960	238	0
IH5	4457008	1007	0
OH5	673040	236	0
IH6	4515616	1016	0
OH6	663872	233	0
IH7	4476336	1016	0
OH7	669760	235	0
IH8	4486768	1009	0
OH8	684560	240	0
IH9	4472576	1006	0
OH9	671728	236	0
IH10	4391664	1010	0
OH10	674304	237	0
IH11	4329600	1011	0
OH11	673664	237	0
IH12	4186144	1009	0
OH12	678656	238	0
```
