## Supplementary material for "A toolbox of Stable Integration Vectors (SIV) in the fission yeast *Schizosaccharomyces pombe*": Source data: S02_C027_T02_P0001_M4_X4_E2.quant

```
[instrument]
blockid	numofrow	numofcol	coversn	version	coverid	lamphours	blocksn	type	sn
21	8	12	*	1.3.2	*	*	*	ruo	272510497

[head]
version	name	operator	timestamp	expirytime	calibrationID
1.0.5	Quantitation	GUEST	*	*	*

[properties]
quantversion
0.2.5

[conditions]
BlkID	Run	ExcitationColor	EmissionColor	CameraBias	EmissionIndex	BlockTemperature	CameraGain	Point	SampleVolume	Step	ExposureIndex	CoverID	Time	SampleTemperature	CoverTemperature	ExcitationIndex	Stage	Exposure	Cycle
21	20190205smp81-926	x4	m4	*	4	59.9954,60.0054,60,60.001,59.9931,59.999	*	1	10	2	2	-1	1549452444.465	59.9979,59.9981,59.9981,59.9983,59.9985,59.9987	105.012	4	2	800	27

[quant]
region	quant	count	saturation
IA1	6540304	1011	0
OA1	766128	239	0
IA2	7007328	1007	0
OA2	772592	239	0
IA3	7630944	1009	0
OA3	770016	240	0
IA4	8134368	1013	0
OA4	759168	238	0
IA5	8391792	1009	0
OA5	756912	237	0
IA6	8871344	1003	0
OA6	766192	239	0
IA7	9366864	1008	0
OA7	762048	236	0
IA8	9394784	1010	0
OA8	773152	238	0
IA9	9488768	1011	0
OA9	778336	239	0
IA10	9279968	1012	0
OA10	778368	239	0
IA11	8702176	1006	0
OA11	778688	238	0
IA12	8359424	1007	0
OA12	771408	239	0
IB1	6984896	1004	0
OB1	771056	241	0
IB2	7640720	1012	0
OB2	764848	239	0
IB3	8333632	1008	0
OB3	761104	239	0
IB4	9273136	1006	0
OB4	769552	238	0
IB5	9906912	1004	0
OB5	770736	238	0
IB6	10236976	1011	0
OB6	763008	236	0
IB7	10741136	1016	0
OB7	756640	233	0
IB8	10615776	1014	0
OB8	770832	236	0
IB9	10356112	1004	0
OB9	797152	244	0
IB10	10175344	1007	0
OB10	791072	239	0
IB11	9643472	1012	0
OB11	789440	239	0
IB12	8928112	1015	0
OB12	756032	234	0
IC1	7587456	1011	0
OC1	760512	239	0
IC2	8378896	1007	0
OC2	761104	237	0
IC3	9392960	1004	0
OC3	767088	237	0
IC4	10137728	1008	0
OC4	771872	239	0
IC5	10556416	1015	0
OC5	755072	235	0
IC6	11389056	1015	0
OC6	763968	234	0
IC7	11937552	1006	0
OC7	795600	241	0
IC8	12230256	1007	0
OC8	792384	238	0
IC9	12129824	1011	0
OC9	794240	241	0
IC10	11455232	1010	0
OC10	786432	238	0
IC11	10558464	1009	0
OC11	781760	236	0
IC12	9732064	1009	0
OC12	775168	236	0
ID1	8120544	1007	0
OD1	753824	237	0
ID2	8936544	1008	0
OD2	752512	235	0
ID3	10135456	1011	0
OD3	780144	242	0
ID4	11102576	1014	0
OD4	768112	237	0
ID5	12019120	1009	0
OD5	787344	240	0
ID6	12566240	1006	0
OD6	789856	236	0
ID7	13377776	1009	0
OD7	804800	240	0
ID8	13171264	1005	0
OD8	817856	242	0
ID9	12942768	1006	0
OD9	800000	238	0
ID10	12152976	1002	0
OD10	803920	239	0
ID11	11305872	1007	0
OD11	788736	236	0
ID12	10360288	1006	0
OD12	790800	238	0
IE1	8385280	1008	0
OE1	762160	241	0
IE2	9350896	1013	0
OE2	755632	236	0
IE3	10752496	1008	0
OE3	782560	241	0
IE4	11652448	1007	0
OE4	778656	238	0
IE5	12462656	1009	0
OE5	791152	240	0
IE6	13173216	1007	0
OE6	805824	239	0
IE7	13423456	1006	0
OE7	817440	238	0
IE8	13462416	1003	0
OE8	813040	238	0
IE9	13254048	1009	0
OE9	812384	237	0
IE10	12623776	1010	0
OE10	814304	240	0
IE11	11784528	1011	0
OE11	803888	240	0
IE12	11010464	1010	0
OE12	800304	240	0
IF1	8766704	1011	0
OF1	749152	237	0
IF2	9485072	1006	0
OF2	764464	239	0
IF3	10962080	1011	0
OF3	776864	240	0
IF4	12669072	1007	0
OF4	782704	239	0
IF5	12700704	1006	0
OF5	775824	236	0
IF6	13068672	1008	0
OF6	786816	237	0
IF7	13631296	1009	0
OF7	801536	238	0
IF8	13387824	1013	0
OF8	806832	238	0
IF9	13355200	1009	0
OF9	819680	239	0
IF10	12778896	1006	0
OF10	812320	239	0
IF11	11988848	1008	0
OF11	813120	241	0
IF12	11117872	1014	0
OF12	786784	236	0
IG1	8713856	1012	0
OG1	760672	239	0
IG2	9561440	1009	0
OG2	772928	241	0
IG3	10660960	1002	0
OG3	774240	239	0
IG4	11781728	1008	0
OG4	769776	235	0
IG5	12067104	1008	0
OG5	787008	241	0
IG6	12788032	1011	0
OG6	796528	241	0
IG7	13026320	1006	0
OG7	793488	238	0
IG8	12989232	1008	0
OG8	807840	240	0
IG9	12642480	1013	0
OG9	795856	236	0
IG10	12294256	1014	0
OG10	790048	237	0
IG11	11589664	1011	0
OG11	808400	240	0
IG12	11045472	1005	0
OG12	789200	235	0
IH1	8487056	1008	0
OH1	748656	236	0
IH2	9171328	1006	0
OH2	753536	235	0
IH3	10629232	1006	0
OH3	775296	240	0
IH4	12141168	1009	0
OH4	775312	238	0
IH5	11758544	1007	0
OH5	771456	236	0
IH6	11969488	1016	0
OH6	763408	233	0
IH7	11809408	1016	0
OH7	771936	235	0
IH8	11983968	1009	0
OH8	797824	240	0
IH9	11998192	1006	0
OH9	788592	236	0
IH10	11508336	1010	0
OH10	785904	237	0
IH11	11122208	1011	0
OH11	780800	237	0
IH12	10391984	1009	0
OH12	784752	238	0
```
