## Supplementary material for "A toolbox of Stable Integration Vectors (SIV) in the fission yeast *Schizosaccharomyces pombe*": Source data: S02_C027_T02_P0001_M5_X5_E1.quant

```
[instrument]
blockid	numofrow	numofcol	coversn	version	coverid	lamphours	blocksn	type	sn
21	8	12	*	1.3.2	*	*	*	ruo	272510497

[head]
version	name	operator	timestamp	expirytime	calibrationID
1.0.5	Quantitation	GUEST	*	*	*

[properties]
quantversion
0.2.5

[conditions]
BlkID	Run	ExcitationColor	EmissionColor	CameraBias	EmissionIndex	BlockTemperature	CameraGain	Point	SampleVolume	Step	ExposureIndex	CoverID	Time	SampleTemperature	CoverTemperature	ExcitationIndex	Stage	Exposure	Cycle
21	20190205smp81-926	x5	m5	*	5	59.9954,60.0054,60,60.001,59.9931,59.999	*	1	10	2	1	-1	1549452439.592	59.9979,59.9981,59.9981,59.9983,59.9985,59.9987	105.012	5	2	200	27

[quant]
region	quant	count	saturation
IA1	2879952	1014	0
OA1	670608	237	0
IA2	2858976	1006	0
OA2	686896	241	0
IA3	2861536	1008	0
OA3	678592	240	0
IA4	2853648	1010	0
OA4	670480	238	0
IA5	2832880	1006	0
OA5	669680	238	0
IA6	2824816	1004	0
OA6	671392	239	0
IA7	2835760	1008	0
OA7	665616	237	0
IA8	2833024	1010	0
OA8	666544	238	0
IA9	2846976	1013	0
OA9	662880	237	0
IA10	2852576	1012	0
OA10	678000	241	0
IA11	2842816	1008	0
OA11	666208	237	0
IA12	2844784	1008	0
OA12	669248	238	0
IB1	2845424	1004	0
OB1	683408	241	0
IB2	2868016	1011	0
OB2	676032	239	0
IB3	2848592	1005	0
OB3	686768	243	0
IB4	2834416	1006	0
OB4	667792	237	0
IB5	2852128	1008	0
OB5	662816	236	0
IB6	2840544	1011	0
OB6	664448	237	0
IB7	2862000	1015	0
OB7	655584	234	0
IB8	2853440	1014	0
OB8	662608	237	0
IB9	2826480	1004	0
OB9	682528	244	0
IB10	2825536	1003	0
OB10	677664	242	0
IB11	2852720	1012	0
OB11	668576	238	0
IB12	2862928	1014	0
OB12	665696	237	0
IC1	2838400	1009	0
OC1	680144	241	0
IC2	2835536	1006	0
OC2	673296	239	0
IC3	2842048	1008	0
OC3	666768	237	0
IC4	2843232	1010	0
OC4	660416	235	0
IC5	2846576	1014	0
OC5	666880	238	0
IC6	2848304	1014	0
OC6	664144	237	0
IC7	2841808	1009	0
OC7	667008	238	0
IC8	2831152	1006	0
OC8	666896	238	0
IC9	2842368	1011	0
OC9	671232	241	0
IC10	2829968	1009	0
OC10	664976	239	0
IC11	2827168	1010	0
OC11	664672	238	0
IC12	2817104	1005	0
OC12	677344	243	0
ID1	2833808	1006	0
OD1	670608	238	0
ID2	2844448	1008	0
OD2	666672	236	0
ID3	2865184	1012	0
OD3	677888	240	0
ID4	2873776	1015	0
OD4	665152	236	0
ID5	2856464	1009	0
OD5	672656	239	0
ID6	2850784	1004	0
OD6	671040	236	0
ID7	2864176	1009	0
OD7	680944	241	0
ID8	2838080	1005	0
OD8	685600	244	0
ID9	2837456	1004	0
OD9	662240	237	0
ID10	2832384	1003	0
OD10	667552	239	0
ID11	2818640	1003	0
OD11	666208	238	0
ID12	2827744	1007	0
OD12	657728	235	0
IE1	2843952	1011	0
OE1	665520	237	0
IE2	2856448	1014	0
OE2	671296	238	0
IE3	2854304	1009	0
OE3	678608	240	0
IE4	2844800	1005	0
OE4	664032	235	0
IE5	2857792	1010	0
OE5	672064	239	0
IE6	2852704	1002	0
OE6	691568	243	0
IE7	2870688	1006	0
OE7	674944	238	0
IE8	2868784	1003	0
OE8	673808	239	0
IE9	2838816	1008	0
OE9	670672	239	0
IE10	2844336	1011	0
OE10	657312	235	0
IE11	2835024	1010	0
OE11	664640	238	0
IE12	2835248	1011	0
OE12	661696	237	0
IF1	2840368	1010	0
OF1	673216	240	0
IF2	2838816	1006	0
OF2	673424	239	0
IF3	2853696	1010	0
OF3	676240	240	0
IF4	2846992	1007	0
OF4	673488	239	0
IF5	2838544	1006	0
OF5	666944	237	0
IF6	2842672	1007	0
OF6	663712	236	0
IF7	2852528	1010	0
OF7	674032	240	0
IF8	2858144	1014	0
OF8	656032	234	0
IF9	2848176	1013	0
OF9	669408	239	0
IF10	2825280	1006	0
OF10	665200	238	0
IF11	2819728	1007	0
OF11	666352	239	0
IF12	2842832	1013	0
OF12	661024	237	0
IG1	2847584	1012	0
OG1	675792	240	0
IG2	2854832	1011	0
OG2	670800	237	0
IG3	2844944	1007	0
OG3	670736	237	0
IG4	2842384	1009	0
OG4	665040	236	0
IG5	2849456	1011	0
OG5	665456	236	0
IG6	2847536	1012	0
OG6	680608	242	0
IG7	2838176	1008	0
OG7	670896	239	0
IG8	2822880	1004	0
OG8	684160	244	0
IG9	2847792	1015	0
OG9	652720	234	0
IG10	2851856	1014	0
OG10	658720	236	0
IG11	2838816	1013	0
OG11	662592	237	0
IG12	2827280	1008	0
OG12	669664	240	0
IH1	2826240	1006	0
OH1	664832	237	0
IH2	2832176	1006	0
OH2	668576	238	0
IH3	2847984	1010	0
OH3	670928	238	0
IH4	2845408	1012	0
OH4	671840	240	0
IH5	2822544	1006	0
OH5	668800	238	0
IH6	2834272	1013	0
OH6	663920	237	0
IH7	2845440	1014	0
OH7	666400	238	0
IH8	2829392	1011	0
OH8	675760	242	0
IH9	2814192	1007	0
OH9	662448	238	0
IH10	2817536	1008	0
OH10	656992	236	0
IH11	2814304	1009	0
OH11	669984	241	0
IH12	2816064	1010	0
OH12	667904	240	0
```
