## Supplementary material for "A toolbox of Stable Integration Vectors (SIV) in the fission yeast *Schizosaccharomyces pombe*": Source data: S02_C027_T02_P0001_M5_X5_E2.quant

```
[instrument]
blockid	numofrow	numofcol	coversn	version	coverid	lamphours	blocksn	type	sn
21	8	12	*	1.3.2	*	*	*	ruo	272510497

[head]
version	name	operator	timestamp	expirytime	calibrationID
1.0.5	Quantitation	GUEST	*	*	*

[properties]
quantversion
0.2.5

[conditions]
BlkID	Run	ExcitationColor	EmissionColor	CameraBias	EmissionIndex	BlockTemperature	CameraGain	Point	SampleVolume	Step	ExposureIndex	CoverID	Time	SampleTemperature	CoverTemperature	ExcitationIndex	Stage	Exposure	Cycle
21	20190205smp81-926	x5	m5	*	5	59.9954,60.0054,60,60.001,59.9931,59.999	*	1	10	2	2	-1	1549452440.314	59.9979,59.9981,59.9981,59.9983,59.9985,59.9987	105.012	5	2	920	27

[quant]
region	quant	count	saturation
IA1	3177728	1014	0
OA1	741840	237	0
IA2	3151216	1006	0
OA2	759664	241	0
IA3	3137264	1008	0
OA3	744736	240	0
IA4	3106880	1010	0
OA4	729648	238	0
IA5	3075120	1006	0
OA5	724896	238	0
IA6	3075056	1004	0
OA6	728752	239	0
IA7	3104656	1008	0
OA7	722320	237	0
IA8	3112048	1010	0
OA8	724656	238	0
IA9	3136928	1013	0
OA9	719536	237	0
IA10	3193872	1012	0
OA10	745808	241	0
IA11	3187920	1008	0
OA11	738912	237	0
IA12	3186416	1008	0
OA12	735488	238	0
IB1	3120096	1004	0
OB1	746400	241	0
IB2	3119600	1011	0
OB2	734224	239	0
IB3	3085680	1005	0
OB3	742272	243	0
IB4	3059616	1006	0
OB4	718432	237	0
IB5	3116784	1008	0
OB5	711312	236	0
IB6	3082096	1011	0
OB6	714320	237	0
IB7	3120656	1015	0
OB7	708112	234	0
IB8	3116144	1014	0
OB8	716816	237	0
IB9	3135984	1004	0
OB9	736112	244	0
IB10	3129120	1003	0
OB10	741088	242	0
IB11	3176960	1012	0
OB11	732192	238	0
IB12	3180192	1014	0
OB12	728976	237	0
IC1	3068288	1009	0
OC1	731504	241	0
IC2	3051808	1006	0
OC2	724912	239	0
IC3	3063728	1008	0
OC3	712832	237	0
IC4	3076112	1010	0
OC4	709536	235	0
IC5	3102704	1014	0
OC5	717680	238	0
IC6	3111360	1014	0
OC6	716448	237	0
IC7	3130496	1009	0
OC7	722336	238	0
IC8	3123680	1006	0
OC8	720944	238	0
IC9	3161392	1011	0
OC9	728320	241	0
IC10	3130832	1009	0
OC10	718016	239	0
IC11	3117472	1010	0
OC11	720496	238	0
IC12	3099168	1005	0
OC12	736160	243	0
ID1	3036896	1006	0
OD1	719680	238	0
ID2	3052112	1008	0
OD2	711584	236	0
ID3	3090496	1012	0
OD3	728256	240	0
ID4	3139328	1015	0
OD4	719424	236	0
ID5	3123264	1009	0
OD5	729712	239	0
ID6	3185936	1004	0
OD6	747152	236	0
ID7	3187392	1009	0
OD7	746224	241	0
ID8	3165024	1005	0
OD8	744912	244	0
ID9	3185888	1004	0
OD9	719024	237	0
ID10	3143056	1003	0
OD10	721776	239	0
ID11	3098640	1003	0
OD11	720976	238	0
ID12	3096256	1007	0
OD12	709232	235	0
IE1	3036656	1011	0
OE1	711520	237	0
IE2	3062832	1014	0
OE2	722224	238	0
IE3	3082656	1009	0
OE3	732192	240	0
IE4	3097056	1005	0
OE4	718032	235	0
IE5	3136672	1010	0
OE5	730640	239	0
IE6	3209520	1002	0
OE6	778640	243	0
IE7	3239104	1006	0
OE7	754768	238	0
IE8	3288960	1003	0
OE8	738800	239	0
IE9	3148672	1008	0
OE9	726928	239	0
IE10	3145728	1011	0
OE10	710864	235	0
IE11	3118336	1010	0
OE11	721360	238	0
IE12	3089072	1011	0
OE12	712688	237	0
IF1	3042560	1010	0
OF1	721264	240	0
IF2	3050032	1006	0
OF2	722624	239	0
IF3	3091328	1010	0
OF3	729424	240	0
IF4	3117536	1007	0
OF4	728992	239	0
IF5	3121536	1006	0
OF5	724368	237	0
IF6	3152624	1007	0
OF6	730000	236	0
IF7	3176272	1010	0
OF7	741536	240	0
IF8	3182320	1014	0
OF8	717344	234	0
IF9	3170128	1013	0
OF9	729424	239	0
IF10	3129584	1006	0
OF10	720432	238	0
IF11	3102512	1007	0
OF11	721776	239	0
IF12	3132320	1013	0
OF12	713120	237	0
IG1	3048784	1012	0
OG1	725728	240	0
IG2	3069104	1011	0
OG2	719648	237	0
IG3	3061376	1007	0
OG3	723808	237	0
IG4	3074624	1009	0
OG4	719472	236	0
IG5	3098160	1011	0
OG5	711296	236	0
IG6	3101504	1012	0
OG6	737248	242	0
IG7	3101584	1008	0
OG7	723920	239	0
IG8	3090320	1004	0
OG8	738624	244	0
IG9	3122016	1015	0
OG9	707488	234	0
IG10	3130192	1014	0
OG10	713552	236	0
IG11	3104928	1013	0
OG11	714144	237	0
IG12	3061424	1008	0
OG12	717136	240	0
IH1	3036992	1006	0
OH1	710880	237	0
IH2	3045360	1006	0
OH2	720032	238	0
IH3	3079488	1010	0
OH3	724144	238	0
IH4	3077616	1012	0
OH4	727472	240	0
IH5	3059040	1006	0
OH5	722080	238	0
IH6	3070864	1013	0
OH6	718144	237	0
IH7	3096112	1014	0
OH7	723248	238	0
IH8	3089024	1011	0
OH8	735664	242	0
IH9	3081200	1007	0
OH9	718768	238	0
IH10	3081904	1008	0
OH10	714560	236	0
IH11	3072128	1009	0
OH11	722976	241	0
IH12	3058672	1010	0
OH12	717904	240	0
```
