## Supplementary material for "A toolbox of Stable Integration Vectors (SIV) in the fission yeast *Schizosaccharomyces pombe*": Source data: S02_C028_T02_P0001_M1_X1_E1.quant

```
[instrument]
blockid	numofrow	numofcol	coversn	version	coverid	lamphours	blocksn	type	sn
21	8	12	*	1.3.2	*	*	*	ruo	272510497

[head]
version	name	operator	timestamp	expirytime	calibrationID
1.0.5	Quantitation	GUEST	*	*	*

[properties]
quantversion
0.2.5

[conditions]
BlkID	Run	ExcitationColor	EmissionColor	CameraBias	EmissionIndex	BlockTemperature	CameraGain	Point	SampleVolume	Step	ExposureIndex	CoverID	Time	SampleTemperature	CoverTemperature	ExcitationIndex	Stage	Exposure	Cycle
21	20190205smp81-926	x1	m1	*	1	60.0052,59.998,60,60.0084,60.0055,60.0017	*	1	10	2	1	-1	1549452566.571	59.9993,59.9984,59.9982,59.998,59.9976,59.9987	104.943	1	2	60	28

[quant]
region	quant	count	saturation
IA1	2970016	1013	0
OA1	662016	237	0
IA2	2987520	1008	0
OA2	663248	236	0
IA3	3030368	1008	0
OA3	659152	234	0
IA4	4046304	1016	0
OA4	666992	234	0
IA5	4170000	1017	0
OA5	663168	233	0
IA6	4270096	1010	0
OA6	686096	240	0
IA7	3337792	1006	0
OA7	675760	239	0
IA8	3357456	1013	0
OA8	669344	237	0
IA9	3347936	1016	0
OA9	666304	237	0
IA10	4140864	1017	0
OA10	669872	236	0
IA11	3965600	1017	0
OA11	664192	235	0
IA12	3772656	1011	0
OA12	669328	238	0
IB1	3296384	1009	0
OB1	666576	237	0
IB2	3411840	1010	0
OB2	681744	241	0
IB3	3528448	1016	0
OB3	680480	240	0
IB4	4459600	1014	0
OB4	687280	239	0
IB5	4316400	1009	0
OB5	682752	237	0
IB6	4569840	1011	0
OB6	677456	235	0
IB7	4066288	1016	0
OB7	678912	237	0
IB8	4026272	1018	0
OB8	678240	237	0
IB9	4041232	1015	0
OB9	673104	236	0
IB10	4332592	1007	0
OB10	686256	240	0
IB11	4182256	1013	0
OB11	674720	237	0
IB12	3936816	1009	0
OB12	675952	239	0
IC1	3479456	1015	0
OC1	675456	239	0
IC2	3626048	1016	0
OC2	682800	240	0
IC3	3767376	1011	0
OC3	679824	238	0
IC4	4177888	1007	0
OC4	691520	241	0
IC5	4305200	1013	0
OC5	691680	240	0
IC6	4543120	1016	0
OC6	694496	240	0
IC7	5542672	1011	0
OC7	700096	240	0
IC8	5480464	1008	0
OC8	690944	236	0
IC9	5339232	1011	0
OC9	687712	237	0
IC10	4046640	1006	0
OC10	682608	239	0
IC11	3877344	1006	0
OC11	682272	240	0
IC12	3728128	1011	0
OC12	664480	236	0
ID1	3489296	1012	0
OD1	671008	238	0
ID2	3665568	1012	0
OD2	675616	237	0
ID3	3840688	1007	0
OD3	677792	237	0
ID4	4549952	1016	0
OD4	679072	236	0
ID5	4747264	1010	0
OD5	697968	241	0
ID6	4866944	1007	0
OD6	695040	238	0
ID7	6156544	1012	0
OD7	707648	240	0
ID8	6078528	1008	0
OD8	712368	242	0
ID9	5982400	1006	0
OD9	700976	239	0
ID10	4606272	1012	0
OD10	683920	237	0
ID11	4427936	1010	0
OD11	681264	238	0
ID12	4203856	1013	0
OD12	686944	241	0
IE1	4001584	1012	0
OE1	687712	242	0
IE2	4154528	1006	0
OE2	688064	240	0
IE3	4496640	1011	0
OE3	683760	237	0
IE4	4472544	1007	0
OE4	701888	243	0
IE5	4806288	1015	0
OE5	697968	240	0
IE6	4687968	1012	0
OE6	691184	237	0
IE7	4910064	1010	0
OE7	689296	236	0
IE8	5233824	1010	0
OE8	687856	236	0
IE9	4855760	1011	0
OE9	700336	241	0
IE10	4533440	1016	0
OE10	681104	236	0
IE11	4299168	1016	0
OE11	681536	238	0
IE12	4193872	1012	0
OE12	677824	238	0
IF1	4020176	1007	0
OF1	685312	241	0
IF2	4234144	1010	0
OF2	683312	238	0
IF3	4716608	1018	0
OF3	688384	239	0
IF4	4161632	1015	0
OF4	688224	239	0
IF5	4996368	1010	0
OF5	687200	237	0
IF6	4894944	1010	0
OF6	684608	236	0
IF7	4986352	1012	0
OF7	687280	237	0
IF8	5044592	1016	0
OF8	694224	239	0
IF9	4890528	1012	0
OF9	691584	239	0
IF10	4648240	1006	0
OF10	689728	240	0
IF11	4439152	1013	0
OF11	679776	238	0
IF12	4286576	1015	0
OF12	673360	237	0
IG1	3942880	1009	0
OG1	690576	243	0
IG2	4145904	1012	0
OG2	681472	238	0
IG3	4325984	1007	0
OG3	683296	238	0
IG4	4494288	1010	0
OG4	694672	242	0
IG5	4792176	1006	0
OG5	692368	240	0
IG6	4809888	1010	0
OG6	689248	238	0
IG7	4314192	1008	0
OG7	678128	235	0
IG8	4408864	1015	0
OG8	679920	236	0
IG9	4305552	1016	0
OG9	686176	239	0
IG10	4629376	1016	0
OG10	683760	238	0
IG11	4376208	1011	0
OG11	679728	238	0
IG12	4181824	1010	0
OG12	670112	236	0
IH1	3825616	1011	0
OH1	677840	239	0
IH2	4073104	1018	0
OH2	672288	237	0
IH3	4406464	1013	0
OH3	687376	240	0
IH4	3559648	1005	0
OH4	671952	237	0
IH5	4417712	1011	0
OH5	681040	238	0
IH6	4481920	1016	0
OH6	669808	234	0
IH7	4717600	1017	0
OH7	674672	235	0
IH8	4569264	1009	0
OH8	681424	238	0
IH9	4559456	1010	0
OH9	682624	239	0
IH10	4233760	1011	0
OH10	682576	240	0
IH11	4040944	1009	0
OH11	676192	240	0
IH12	3923648	1007	0
OH12	662624	235	0
```
