## Supplementary material for "A toolbox of Stable Integration Vectors (SIV) in the fission yeast *Schizosaccharomyces pombe*": Source data: S02_C028_T02_P0001_M1_X1_E2.quant

```
[instrument]
blockid	numofrow	numofcol	coversn	version	coverid	lamphours	blocksn	type	sn
21	8	12	*	1.3.2	*	*	*	ruo	272510497

[head]
version	name	operator	timestamp	expirytime	calibrationID
1.0.5	Quantitation	GUEST	*	*	*

[properties]
quantversion
0.2.5

[conditions]
BlkID	Run	ExcitationColor	EmissionColor	CameraBias	EmissionIndex	BlockTemperature	CameraGain	Point	SampleVolume	Step	ExposureIndex	CoverID	Time	SampleTemperature	CoverTemperature	ExcitationIndex	Stage	Exposure	Cycle
21	20190205smp81-926	x1	m1	*	1	60.0052,59.998,60,60.0084,60.0055,60.0017	*	1	10	2	2	-1	1549452567.235	59.9993,59.9984,59.9982,59.998,59.9976,59.9987	104.943	1	2	175	28

[quant]
region	quant	count	saturation
IA1	3288528	1013	0
OA1	678944	237	0
IA2	3370016	1008	0
OA2	682448	236	0
IA3	3489888	1008	0
OA3	681728	234	0
IA4	6430160	1016	0
OA4	707024	234	0
IA5	6804128	1017	0
OA5	710736	233	0
IA6	7152208	1010	0
OA6	735168	240	0
IA7	4436448	1006	0
OA7	713872	239	0
IA8	4459520	1013	0
OA8	706592	237	0
IA9	4426896	1016	0
OA9	700912	237	0
IA10	6760624	1017	0
OA10	712992	236	0
IA11	6255376	1017	0
OA11	703184	235	0
IA12	5694624	1011	0
OA12	702032	238	0
IB1	4271616	1009	0
OB1	689232	237	0
IB2	4598384	1010	0
OB2	709808	241	0
IB3	4898704	1016	0
OB3	717328	240	0
IB4	7636192	1014	0
OB4	739248	239	0
IB5	7280736	1009	0
OB5	739760	237	0
IB6	8016272	1011	0
OB6	737376	235	0
IB7	6528128	1016	0
OB7	734272	237	0
IB8	6404592	1018	0
OB8	731776	237	0
IB9	6479728	1015	0
OB9	725504	236	0
IB10	7362464	1007	0
OB10	745024	240	0
IB11	6914960	1013	0
OB11	725456	237	0
IB12	6173040	1009	0
OB12	715520	239	0
IC1	4773088	1015	0
OC1	702736	239	0
IC2	5188880	1016	0
OC2	718480	240	0
IC3	5643776	1011	0
OC3	722768	238	0
IC4	6865632	1007	0
OC4	746048	241	0
IC5	7227728	1013	0
OC5	750944	240	0
IC6	7912160	1016	0
OC6	759728	240	0
IC7	10855536	1011	0
OC7	781408	240	0
IC8	10697104	1008	0
OC8	772416	236	0
IC9	10286992	1011	0
OC9	765072	237	0
IC10	6550736	1006	0
OC10	741584	239	0
IC11	6049232	1006	0
OC11	734880	240	0
IC12	5582608	1011	0
OC12	707328	236	0
ID1	4839104	1012	0
OD1	701408	238	0
ID2	5338544	1012	0
OD2	710576	237	0
ID3	5869088	1007	0
OD3	725664	237	0
ID4	7921840	1016	0
OD4	739456	236	0
ID5	8537008	1010	0
OD5	766096	241	0
ID6	8916512	1007	0
OD6	772608	238	0
ID7	12649088	1012	0
OD7	797312	240	0
ID8	12468480	1008	0
OD8	809664	242	0
ID9	12197648	1006	0
OD9	790752	239	0
ID10	8139952	1012	0
OD10	750944	237	0
ID11	7643696	1010	0
OD11	743456	238	0
ID12	6953840	1013	0
OD12	736592	241	0
IE1	6326192	1012	0
OE1	723776	242	0
IE2	6786240	1006	0
OE2	732416	240	0
IE3	7759168	1011	0
OE3	734160	237	0
IE4	7736528	1007	0
OE4	762000	243	0
IE5	8688592	1015	0
OE5	766864	240	0
IE6	8357936	1012	0
OE6	764912	237	0
IE7	9024896	1010	0
OE7	768544	236	0
IE8	9966944	1010	0
OE8	770176	236	0
IE9	8876656	1011	0
OE9	779168	241	0
IE10	7911504	1016	0
OE10	746496	236	0
IE11	7243584	1016	0
OE11	738880	238	0
IE12	6946320	1012	0
OE12	725168	238	0
IF1	6419664	1007	0
OF1	723696	241	0
IF2	7010256	1010	0
OF2	725664	238	0
IF3	8375056	1018	0
OF3	742256	239	0
IF4	6789776	1015	0
OF4	742096	239	0
IF5	9262880	1010	0
OF5	753920	237	0
IF6	8998304	1010	0
OF6	756112	236	0
IF7	9238368	1012	0
OF7	764304	237	0
IF8	9407136	1016	0
OF8	771456	239	0
IF9	8980272	1012	0
OF9	771568	239	0
IF10	8305248	1006	0
OF10	760352	240	0
IF11	7649760	1013	0
OF11	739904	238	0
IF12	7200832	1015	0
OF12	725072	237	0
IG1	6162752	1009	0
OG1	726960	243	0
IG2	6740688	1012	0
OG2	723264	238	0
IG3	7296848	1007	0
OG3	729296	238	0
IG4	7782128	1010	0
OG4	751344	242	0
IG5	8681024	1006	0
OG5	751808	240	0
IG6	8728480	1010	0
OG6	748864	238	0
IG7	7271344	1008	0
OG7	736128	235	0
IG8	7539792	1015	0
OG8	739904	236	0
IG9	7249904	1016	0
OG9	744816	239	0
IG10	8190704	1016	0
OG10	740032	238	0
IG11	7461440	1011	0
OG11	733200	238	0
IG12	6908976	1010	0
OG12	714896	236	0
IH1	5815072	1011	0
OH1	708608	239	0
IH2	6494816	1018	0
OH2	711760	237	0
IH3	7487152	1013	0
OH3	729616	240	0
IH4	5075952	1005	0
OH4	711216	237	0
IH5	7572656	1011	0
OH5	729920	238	0
IH6	7730864	1016	0
OH6	721616	234	0
IH7	8423152	1017	0
OH7	732256	235	0
IH8	8034640	1009	0
OH8	741344	238	0
IH9	8018832	1010	0
OH9	743216	239	0
IH10	7057792	1011	0
OH10	729088	240	0
IH11	6517696	1009	0
OH11	723952	240	0
IH12	6156928	1007	0
OH12	702304	235	0
```
