## Supplementary material for "A toolbox of Stable Integration Vectors (SIV) in the fission yeast *Schizosaccharomyces pombe*": Source data: S02_C028_T02_P0001_M1_X1_E3.quant

```
[instrument]
blockid	numofrow	numofcol	coversn	version	coverid	lamphours	blocksn	type	sn
21	8	12	*	1.3.2	*	*	*	ruo	272510497

[head]
version	name	operator	timestamp	expirytime	calibrationID
1.0.5	Quantitation	GUEST	*	*	*

[properties]
quantversion
0.2.5

[conditions]
BlkID	Run	ExcitationColor	EmissionColor	CameraBias	EmissionIndex	BlockTemperature	CameraGain	Point	SampleVolume	Step	ExposureIndex	CoverID	Time	SampleTemperature	CoverTemperature	ExcitationIndex	Stage	Exposure	Cycle
21	20190205smp81-926	x1	m1	*	1	60.0052,59.998,60,60.0084,60.0055,60.0017	*	1	10	2	3	-1	1549452567.964	59.9993,59.9984,59.9982,59.998,59.9976,59.9987	104.943	1	2	520	28

[quant]
region	quant	count	saturation
IA1	4272960	1013	0
OA1	724432	237	0
IA2	4524496	1008	0
OA2	740288	236	0
IA3	4872544	1008	0
OA3	752816	234	0
IA4	13607776	1016	0
OA4	822176	234	0
IA5	14717088	1017	0
OA5	847072	233	0
IA6	15801584	1010	0
OA6	884704	240	0
IA7	7742992	1006	0
OA7	832544	239	0
IA8	7777088	1013	0
OA8	821232	237	0
IA9	7692704	1016	0
OA9	811440	237	0
IA10	14592704	1017	0
OA10	852848	236	0
IA11	13110048	1017	0
OA11	830368	235	0
IA12	11474960	1011	0
OA12	805776	238	0
IB1	7225200	1009	0
OB1	761760	237	0
IB2	8200160	1010	0
OB2	800512	241	0
IB3	9040544	1016	0
OB3	819728	240	0
IB4	17241312	1014	0
OB4	897712	239	0
IB5	16202032	1009	0
OB5	917680	237	0
IB6	18392080	1011	0
OB6	919824	235	0
IB7	13934016	1016	0
OB7	905728	237	0
IB8	13588272	1018	0
OB8	902224	237	0
IB9	13812096	1015	0
OB9	887488	236	0
IB10	16466176	1007	0
OB10	919824	240	0
IB11	15126528	1013	0
OB11	877264	237	0
IB12	12955296	1009	0
OB12	837968	239	0
IC1	8655296	1015	0
OC1	789936	239	0
IC2	9886304	1016	0
OC2	826736	240	0
IC3	11270656	1011	0
OC3	849808	238	0
IC4	14953296	1007	0
OC4	908272	241	0
IC5	16014592	1013	0
OC5	931008	240	0
IC6	18058240	1016	0
OC6	960752	240	0
IC7	26845856	1011	0
OC7	1021696	240	0
IC8	26406048	1008	0
OC8	1018928	236	0
IC9	25171984	1011	0
OC9	999984	237	0
IC10	14058976	1006	0
OC10	918256	239	0
IC11	12569280	1006	0
OC11	884784	240	0
IC12	11164576	1011	0
OC12	830320	236	0
ID1	8886640	1012	0
OD1	795872	238	0
ID2	10349648	1012	0
OD2	823248	237	0
ID3	11978592	1007	0
OD3	862016	237	0
ID4	18048560	1016	0
OD4	913392	236	0
ID5	19924256	1010	0
OD5	974368	241	0
ID6	21069280	1007	0
OD6	1008576	238	0
ID7	32138336	1012	0
OD7	1076672	240	0
ID8	31661808	1008	0
OD8	1100512	242	0
ID9	30907280	1006	0
OD9	1065248	239	0
ID10	18772576	1012	0
OD10	961504	237	0
ID11	17302352	1010	0
OD11	928496	238	0
ID12	15212432	1013	0
OD12	889440	241	0
IE1	13340912	1012	0
OE1	839968	242	0
IE2	14709584	1006	0
OE2	873152	240	0
IE3	17558256	1011	0
OE3	894784	237	0
IE4	17529904	1007	0
OE4	949280	243	0
IE5	20325088	1015	0
OE5	976992	240	0
IE6	19392560	1012	0
OE6	994400	237	0
IE7	21359088	1010	0
OE7	1012624	236	0
IE8	24192816	1010	0
OE8	1016496	236	0
IE9	20964048	1011	0
OE9	1022112	241	0
IE10	18050304	1016	0
OE10	951296	236	0
IE11	16084528	1016	0
OE11	917984	238	0
IE12	15178560	1012	0
OE12	882880	238	0
IF1	13611184	1007	0
OF1	840496	241	0
IF2	15352368	1010	0
OF2	860752	238	0
IF3	19375664	1018	0
OF3	901952	239	0
IF4	14707808	1015	0
OF4	902176	239	0
IF5	22083264	1010	0
OF5	954976	237	0
IF6	21306352	1010	0
OF6	968512	236	0
IF7	21985248	1012	0
OF7	985840	237	0
IF8	22488960	1016	0
OF8	996592	239	0
IF9	21257392	1012	0
OF9	995728	239	0
IF10	19299856	1006	0
OF10	968208	240	0
IF11	17288768	1013	0
OF11	916368	238	0
IF12	15955552	1015	0
OF12	869840	237	0
IG1	12848848	1009	0
OG1	831312	243	0
IG2	14558016	1012	0
OG2	845536	238	0
IG3	16225456	1007	0
OG3	868608	238	0
IG4	17657952	1010	0
OG4	904416	242	0
IG5	20377600	1006	0
OG5	934624	240	0
IG6	20506592	1010	0
OG6	942528	238	0
IG7	16153792	1008	0
OG7	915088	235	0
IG8	16938560	1015	0
OG8	924352	236	0
IG9	16079616	1016	0
OG9	926320	239	0
IG10	18869632	1016	0
OG10	924352	238	0
IG11	16756224	1011	0
OG11	896480	238	0
IG12	15077520	1010	0
OG12	856064	236	0
IH1	11773760	1011	0
OH1	806832	239	0
IH2	13758592	1018	0
OH2	821280	237	0
IH3	16738592	1013	0
OH3	859552	240	0
IH4	9652240	1005	0
OH4	818928	237	0
IH5	17033072	1011	0
OH5	882256	238	0
IH6	17489824	1016	0
OH6	876128	234	0
IH7	19530112	1017	0
OH7	899824	235	0
IH8	18447552	1009	0
OH8	916576	238	0
IH9	18392240	1010	0
OH9	907728	239	0
IH10	15542848	1011	0
OH10	874096	240	0
IH11	13930768	1009	0
OH11	851184	240	0
IH12	12881856	1007	0
OH12	818224	235	0
```
