## Supplementary material for "A toolbox of Stable Integration Vectors (SIV) in the fission yeast *Schizosaccharomyces pombe*": Source data: S02_C028_T02_P0001_M2_X2_E1.quant

```
[instrument]
blockid	numofrow	numofcol	coversn	version	coverid	lamphours	blocksn	type	sn
21	8	12	*	1.3.2	*	*	*	ruo	272510497

[head]
version	name	operator	timestamp	expirytime	calibrationID
1.0.5	Quantitation	GUEST	*	*	*

[properties]
quantversion
0.2.5

[conditions]
BlkID	Run	ExcitationColor	EmissionColor	CameraBias	EmissionIndex	BlockTemperature	CameraGain	Point	SampleVolume	Step	ExposureIndex	CoverID	Time	SampleTemperature	CoverTemperature	ExcitationIndex	Stage	Exposure	Cycle
21	20190205smp81-926	x2	m2	*	2	60.0052,59.998,60,60.0084,60.0055,60.0017	*	1	10	2	1	-1	1549452564.648	59.9993,59.9984,59.9982,59.998,59.9976,59.9987	104.943	2	2	100	28

[quant]
region	quant	count	saturation
IA1	3099088	1006	0
OA1	674432	240	0
IA2	3146064	1009	0
OA2	673824	239	0
IA3	3186048	1008	0
OA3	669088	238	0
IA4	3680256	1015	0
OA4	674560	239	0
IA5	3701840	1011	0
OA5	668416	237	0
IA6	3761712	1009	0
OA6	659632	235	0
IA7	3359616	1009	0
OA7	657280	235	0
IA8	3377456	1012	0
OA8	666960	239	0
IA9	3393536	1016	0
OA9	655408	235	0
IA10	3804624	1015	0
OA10	661728	236	0
IA11	3730848	1005	0
OA11	686832	245	0
IA12	3692784	1005	0
OA12	678032	241	0
IB1	3336864	1007	0
OB1	680288	241	0
IB2	3406640	1011	0
OB2	676544	239	0
IB3	3488624	1016	0
OB3	660992	234	0
IB4	3916032	1010	0
OB4	670880	236	0
IB5	3928080	1005	0
OB5	674912	237	0
IB6	3983232	1010	0
OB6	671120	238	0
IB7	3770800	1016	0
OB7	660064	234	0
IB8	3768016	1016	0
OB8	657664	234	0
IB9	3762288	1009	0
OB9	671168	239	0
IB10	3925792	1008	0
OB10	671120	238	0
IB11	3890272	1011	0
OB11	677712	240	0
IB12	3801616	1010	0
OB12	677952	241	0
IC1	3469488	1016	0
OC1	664896	236	0
IC2	3550832	1015	0
OC2	675584	239	0
IC3	3646784	1009	0
OC3	667616	236	0
IC4	3872192	1011	0
OC4	672672	238	0
IC5	3927440	1014	0
OC5	668144	237	0
IC6	4148192	1014	0
OC6	668528	237	0
IC7	4940672	1009	0
OC7	673728	238	0
IC8	4488928	1008	0
OC8	676384	239	0
IC9	4481184	1010	0
OC9	680592	241	0
IC10	3928192	1005	0
OC10	684624	244	0
IC11	3777648	1007	0
OC11	659872	235	0
IC12	3692944	1008	0
OC12	665728	237	0
ID1	3501040	1010	0
OD1	673696	239	0
ID2	3599088	1009	0
OD2	664448	235	0
ID3	3740688	1008	0
OD3	678832	240	0
ID4	4134976	1015	0
OD4	675344	239	0
ID5	4182688	1006	0
OD5	693104	244	0
ID6	4267008	1010	0
OD6	671088	236	0
ID7	4803760	1011	0
OD7	683808	240	0
ID8	4818576	1008	0
OD8	679968	238	0
ID9	4830064	1010	0
OD9	670944	236	0
ID10	4190608	1009	0
OD10	665376	236	0
ID11	4168752	1010	0
OD11	670864	237	0
ID12	4034592	1014	0
OD12	676256	240	0
IE1	3816816	1008	0
OE1	670736	237	0
IE2	3903312	1011	0
OE2	673024	237	0
IE3	4113712	1009	0
OE3	675632	238	0
IE4	4105776	1008	0
OE4	688512	242	0
IE5	4276448	1014	0
OE5	678816	239	0
IE6	4240928	1011	0
OE6	669184	236	0
IE7	4277056	1008	0
OE7	679248	239	0
IE8	5957456	1010	0
OE8	675024	236	0
IE9	4342432	1012	0
OE9	678432	239	0
IE10	4209120	1016	0
OE10	661536	234	0
IE11	4103760	1014	0
OE11	672736	238	0
IE12	4062096	1007	0
OE12	689552	244	0
IF1	3882480	1009	0
OF1	668064	236	0
IF2	3976448	1010	0
OF2	687680	242	0
IF3	4285408	1018	0
OF3	672288	236	0
IF4	4043792	1013	0
OF4	676688	239	0
IF5	4407952	1008	0
OF5	671888	237	0
IF6	4354944	1008	0
OF6	674672	238	0
IF7	4388720	1009	0
OF7	683264	241	0
IF8	4434032	1016	0
OF8	670800	237	0
IF9	4395216	1009	0
OF9	680640	239	0
IF10	4300144	1005	0
OF10	689920	245	0
IF11	4224928	1015	0
OF11	667056	236	0
IF12	4185296	1015	0
OF12	663584	235	0
IG1	3906112	1017	0
OG1	653408	231	0
IG2	3970256	1011	0
OG2	676688	238	0
IG3	4083792	1007	0
OG3	678400	238	0
IG4	4189392	1010	0
OG4	673216	237	0
IG5	4318128	1006	0
OG5	677536	239	0
IG6	4361296	1009	0
OG6	678320	239	0
IG7	4069568	1007	0
OG7	671360	237	0
IG8	4169344	1017	0
OG8	654784	232	0
IG9	4111056	1015	0
OG9	674032	238	0
IG10	4312016	1014	0
OG10	674400	238	0
IG11	4186384	1011	0
OG11	667696	236	0
IG12	4162096	1010	0
OG12	670432	236	0
IH1	3837488	1009	0
OH1	684896	242	0
IH2	3952304	1016	0
OH2	663632	234	0
IH3	4156032	1009	0
OH3	674240	237	0
IH4	3705552	1003	0
OH4	673920	239	0
IH5	4149408	1011	0
OH5	672848	238	0
IH6	4184000	1014	0
OH6	677536	240	0
IH7	4251024	1017	0
OH7	654688	232	0
IH8	4199600	1007	0
OH8	670464	238	0
IH9	4230512	1010	0
OH9	669248	237	0
IH10	4267312	1011	0
OH10	665472	237	0
IH11	4009904	1008	0
OH11	678432	241	0
IH12	4012512	1007	0
OH12	663600	235	0
```
