## Supplementary material for "A toolbox of Stable Integration Vectors (SIV) in the fission yeast *Schizosaccharomyces pombe*": Source data: S02_C028_T02_P0001_M2_X2_E2.quant

```
[instrument]
blockid	numofrow	numofcol	coversn	version	coverid	lamphours	blocksn	type	sn
21	8	12	*	1.3.2	*	*	*	ruo	272510497

[head]
version	name	operator	timestamp	expirytime	calibrationID
1.0.5	Quantitation	GUEST	*	*	*

[properties]
quantversion
0.2.5

[conditions]
BlkID	Run	ExcitationColor	EmissionColor	CameraBias	EmissionIndex	BlockTemperature	CameraGain	Point	SampleVolume	Step	ExposureIndex	CoverID	Time	SampleTemperature	CoverTemperature	ExcitationIndex	Stage	Exposure	Cycle
21	20190205smp81-926	x2	m2	*	2	60.0052,59.998,60,60.0084,60.0055,60.0017	*	1	10	2	2	-1	1549452565.325	59.9993,59.9984,59.9982,59.998,59.9976,59.9987	104.943	2	2	430	28

[quant]
region	quant	count	saturation
IA1	4165472	1006	0
OA1	713824	240	0
IA2	4306352	1009	0
OA2	715088	239	0
IA3	4496256	1008	0
OA3	708944	238	0
IA4	6579456	1015	0
OA4	724512	239	0
IA5	6735104	1011	0
OA5	721264	237	0
IA6	7018240	1009	0
OA6	714880	235	0
IA7	5310496	1009	0
OA7	701056	235	0
IA8	5374288	1012	0
OA8	714800	239	0
IA9	5438464	1016	0
OA9	704432	235	0
IA10	7193120	1015	0
OA10	724096	236	0
IA11	6984832	1005	0
OA11	755408	245	0
IA12	6800528	1005	0
OA12	737232	241	0
IB1	5158928	1007	0
OB1	724512	241	0
IB2	5414336	1011	0
OB2	718752	239	0
IB3	5722752	1016	0
OB3	704192	234	0
IB4	7642160	1010	0
OB4	727824	236	0
IB5	7770096	1005	0
OB5	742976	237	0
IB6	7976864	1010	0
OB6	733568	238	0
IB7	6987392	1016	0
OB7	712944	234	0
IB8	7009136	1016	0
OB8	713344	234	0
IB9	7052000	1009	0
OB9	726688	239	0
IB10	7792224	1008	0
OB10	738320	238	0
IB11	7648976	1011	0
OB11	744672	240	0
IB12	7233248	1010	0
OB12	741504	241	0
IC1	5681536	1016	0
OC1	709824	236	0
IC2	6021264	1015	0
OC2	722512	239	0
IC3	6457248	1009	0
OC3	718176	236	0
IC4	7465872	1011	0
OC4	727376	238	0
IC5	7671904	1014	0
OC5	728128	237	0
IC6	8635216	1014	0
OC6	733792	237	0
IC7	12110256	1009	0
OC7	753072	238	0
IC8	10191168	1008	0
OC8	755616	239	0
IC9	10178096	1010	0
OC9	758976	241	0
IC10	7839456	1005	0
OC10	754256	244	0
IC11	7177760	1007	0
OC11	723360	235	0
IC12	6795632	1008	0
OC12	725312	237	0
ID1	5836496	1010	0
OD1	720080	239	0
ID2	6276224	1009	0
OD2	710272	235	0
ID3	6880064	1008	0
OD3	734352	240	0
ID4	8574192	1015	0
OD4	738544	239	0
ID5	8868752	1006	0
OD5	760400	244	0
ID6	9231760	1010	0
OD6	742160	236	0
ID7	11518480	1011	0
OD7	768528	240	0
ID8	11621360	1008	0
OD8	770416	238	0
ID9	11697760	1010	0
OD9	759040	236	0
ID10	8946912	1009	0
OD10	741440	236	0
ID11	8841648	1010	0
OD11	746704	237	0
ID12	8209488	1014	0
OD12	746192	240	0
IE1	7213008	1008	0
OE1	722672	237	0
IE2	7559632	1011	0
OE2	728448	237	0
IE3	8459280	1009	0
OE3	734704	238	0
IE4	8489728	1008	0
OE4	750112	242	0
IE5	9173008	1014	0
OE5	743616	239	0
IE6	9081808	1011	0
OE6	741792	236	0
IE7	9248592	1008	0
OE7	757776	239	0
IE8	16458848	1010	0
OE8	767856	236	0
IE9	9532128	1012	0
OE9	758992	239	0
IE10	8948400	1016	0
OE10	732512	234	0
IE11	8518016	1014	0
OE11	742576	238	0
IE12	8397472	1007	0
OE12	760976	244	0
IF1	7521632	1009	0
OF1	722464	236	0
IF2	7894816	1010	0
OF2	744832	242	0
IF3	9132576	1018	0
OF3	729168	236	0
IF4	8178272	1013	0
OF4	735152	239	0
IF5	9819152	1008	0
OF5	736608	237	0
IF6	9623328	1008	0
OF6	745456	238	0
IF7	9726352	1009	0
OF7	760064	241	0
IF8	9909600	1016	0
OF8	749888	237	0
IF9	9811328	1009	0
OF9	761504	239	0
IF10	9436528	1005	0
OF10	773216	245	0
IF11	9043104	1015	0
OF11	742272	236	0
IF12	8842640	1015	0
OF12	735408	235	0
IG1	7496336	1017	0
OG1	705968	231	0
IG2	7858608	1011	0
OG2	732320	238	0
IG3	8354128	1007	0
OG3	732608	238	0
IG4	8830960	1010	0
OG4	729280	237	0
IG5	9422640	1006	0
OG5	740576	239	0
IG6	9592288	1009	0
OG6	743008	239	0
IG7	8357200	1007	0
OG7	733808	237	0
IG8	8690768	1017	0
OG8	721392	232	0
IG9	8523264	1015	0
OG9	743232	238	0
IG10	9391808	1014	0
OG10	746240	238	0
IG11	8893536	1011	0
OG11	740512	236	0
IG12	8752720	1010	0
OG12	741392	236	0
IH1	7301408	1009	0
OH1	741344	242	0
IH2	7724896	1016	0
OH2	716496	234	0
IH3	8678800	1009	0
OH3	728384	237	0
IH4	6822640	1003	0
OH4	721744	239	0
IH5	8683232	1011	0
OH5	730000	238	0
IH6	8817536	1014	0
OH6	737712	240	0
IH7	9061520	1017	0
OH7	717136	232	0
IH8	8942912	1007	0
OH8	740272	238	0
IH9	9093776	1010	0
OH9	735648	237	0
IH10	9222576	1011	0
OH10	730336	237	0
IH11	8168272	1008	0
OH11	743856	241	0
IH12	8129472	1007	0
OH12	728560	235	0
```
