## Supplementary material for "A toolbox of Stable Integration Vectors (SIV) in the fission yeast *Schizosaccharomyces pombe*": Source data: S02_C028_T02_P0001_M3_X3_E1.quant

```
[instrument]
blockid	numofrow	numofcol	coversn	version	coverid	lamphours	blocksn	type	sn
21	8	12	*	1.3.2	*	*	*	ruo	272510497

[head]
version	name	operator	timestamp	expirytime	calibrationID
1.0.5	Quantitation	GUEST	*	*	*

[properties]
quantversion
0.2.5

[conditions]
BlkID	Run	ExcitationColor	EmissionColor	CameraBias	EmissionIndex	BlockTemperature	CameraGain	Point	SampleVolume	Step	ExposureIndex	CoverID	Time	SampleTemperature	CoverTemperature	ExcitationIndex	Stage	Exposure	Cycle
21	20190205smp81-926	x3	m3	*	3	60.0052,59.998,60,60.0084,60.0055,60.0017	*	1	10	2	1	-1	1549452560.563	59.9993,59.9984,59.9982,59.998,59.9976,59.9987	104.943	3	2	125	28

[quant]
region	quant	count	saturation
IA1	2933648	1011	0
OA1	667264	238	0
IA2	2957888	1011	0
OA2	665968	237	0
IA3	2971184	1008	0
OA3	670848	239	0
IA4	2995632	1014	0
OA4	668080	239	0
IA5	2980384	1008	0
OA5	663200	237	0
IA6	2995024	1009	0
OA6	657440	236	0
IA7	3009216	1010	0
OA7	660336	237	0
IA8	3011456	1013	0
OA8	667760	240	0
IA9	3009808	1014	0
OA9	659952	238	0
IA10	2999232	1014	0
OA10	659056	237	0
IA11	2949088	1006	0
OA11	677456	244	0
IA12	2948368	1009	0
OA12	663936	239	0
IB1	2947536	1007	0
OB1	668736	238	0
IB2	2980544	1011	0
OB2	668800	238	0
IB3	3008640	1012	0
OB3	664944	237	0
IB4	3017984	1008	0
OB4	660112	236	0
IB5	3037712	1006	0
OB5	667664	239	0
IB6	3057088	1011	0
OB6	662416	238	0
IB7	3071184	1014	0
OB7	664000	238	0
IB8	3067600	1016	0
OB8	647936	233	0
IB9	3027216	1007	0
OB9	665120	239	0
IB10	3014688	1009	0
OB10	656944	237	0
IB11	3002752	1013	0
OB11	663760	239	0
IB12	2972896	1013	0
OB12	660288	238	0
IC1	2977824	1015	0
OC1	660848	236	0
IC2	3002224	1011	0
OC2	663472	236	0
IC3	3004880	1003	0
OC3	675632	241	0
IC4	3074736	1013	0
OC4	660112	235	0
IC5	3088112	1015	0
OC5	662032	237	0
IC6	3132752	1016	0
OC6	653088	234	0
IC7	3175408	1008	0
OC7	666416	238	0
IC8	3108240	1008	0
OC8	669200	240	0
IC9	3113520	1010	0
OC9	669456	241	0
IC10	3132624	1008	0
OC10	674032	243	0
IC11	3012704	1007	0
OC11	653744	236	0
IC12	2984416	1009	0
OC12	656480	237	0
ID1	2976544	1009	0
OD1	668720	238	0
ID2	3000720	1006	0
OD2	678352	241	0
ID3	3060592	1011	0
OD3	668000	237	0
ID4	3132992	1015	0
OD4	667584	238	0
ID5	3107952	1007	0
OD5	678048	242	0
ID6	3136368	1010	0
OD6	663808	237	0
ID7	3162112	1010	0
OD7	670848	239	0
ID8	3159824	1008	0
OD8	665712	238	0
ID9	3120480	1008	0
OD9	662368	238	0
ID10	3086176	1003	0
OD10	668016	241	0
ID11	3105680	1012	0
OD11	654368	236	0
ID12	3029248	1010	0
OD12	663152	239	0
IE1	2968064	1006	0
OE1	658560	236	0
IE2	3021616	1012	0
OE2	664512	237	0
IE3	3067456	1010	0
OE3	671152	239	0
IE4	3091760	1009	0
OE4	672192	240	0
IE5	3128784	1013	0
OE5	669168	239	0
IE6	3140144	1008	0
OE6	663920	237	0
IE7	3144960	1008	0
OE7	660976	236	0
IE8	3334864	1008	0
OE8	658592	236	0
IE9	3114832	1010	0
OE9	669952	241	0
IE10	3103536	1016	0
OE10	645600	233	0
IE11	3052992	1012	0
OE11	665360	240	0
IE12	3022224	1011	0
OE12	655520	237	0
IF1	2996976	1011	0
OF1	664592	237	0
IF2	3024128	1011	0
OF2	669696	238	0
IF3	3088048	1015	0
OF3	671600	239	0
IF4	3123344	1010	0
OF4	677840	242	0
IF5	3111280	1004	0
OF5	672528	240	0
IF6	3135520	1011	0
OF6	662688	237	0
IF7	3157392	1012	0
OF7	657936	236	0
IF8	3143504	1014	0
OF8	667056	239	0
IF9	3117424	1012	0
OF9	659008	237	0
IF10	3076064	1006	0
OF10	663904	240	0
IF11	3060864	1012	0
OF11	662784	239	0
IF12	3048080	1016	0
OF12	664800	240	0
IG1	3012176	1018	0
OG1	665088	237	0
IG2	3031456	1013	0
OG2	675600	240	0
IG3	3053024	1008	0
OG3	671136	238	0
IG4	3077216	1006	0
OG4	660848	236	0
IG5	3098880	1008	0
OG5	684048	244	0
IG6	3121728	1013	0
OG6	667712	239	0
IG7	3104144	1006	0
OG7	668912	239	0
IG8	3117328	1012	0
OG8	656560	236	0
IG9	3098000	1015	0
OG9	663920	239	0
IG10	3077600	1013	0
OG10	665968	241	0
IG11	3031392	1009	0
OG11	665360	240	0
IG12	3006912	1006	0
OG12	664640	239	0
IH1	2972144	1007	0
OH1	665168	238	0
IH2	3011616	1011	0
OH2	666640	237	0
IH3	3046832	1007	0
OH3	668144	238	0
IH4	3093136	1012	0
OH4	664320	237	0
IH5	3079200	1011	0
OH5	661200	236	0
IH6	3085936	1014	0
OH6	666848	239	0
IH7	3082512	1015	0
OH7	660368	237	0
IH8	3068064	1010	0
OH8	666560	239	0
IH9	3050624	1008	0
OH9	661072	238	0
IH10	3067888	1011	0
OH10	655872	236	0
IH11	3006064	1008	0
OH11	661040	239	0
IH12	2977584	1006	0
OH12	660496	239	0
```
