## Supplementary material for "A toolbox of Stable Integration Vectors (SIV) in the fission yeast *Schizosaccharomyces pombe*": Source data: S02_C028_T02_P0001_M3_X3_E2.quant

```
[instrument]
blockid	numofrow	numofcol	coversn	version	coverid	lamphours	blocksn	type	sn
21	8	12	*	1.3.2	*	*	*	ruo	272510497

[head]
version	name	operator	timestamp	expirytime	calibrationID
1.0.5	Quantitation	GUEST	*	*	*

[properties]
quantversion
0.2.5

[conditions]
BlkID	Run	ExcitationColor	EmissionColor	CameraBias	EmissionIndex	BlockTemperature	CameraGain	Point	SampleVolume	Step	ExposureIndex	CoverID	Time	SampleTemperature	CoverTemperature	ExcitationIndex	Stage	Exposure	Cycle
21	20190205smp81-926	x3	m3	*	3	60.0052,59.998,60,60.0084,60.0055,60.0017	*	1	10	2	2	-1	1549452561.270	59.9993,59.9984,59.9982,59.998,59.9976,59.9987	104.943	3	2	560	28

[quant]
region	quant	count	saturation
IA1	3456864	1011	0
OA1	708288	238	0
IA2	3546624	1011	0
OA2	710464	237	0
IA3	3634992	1008	0
OA3	711088	239	0
IA4	3711824	1014	0
OA4	704784	239	0
IA5	3735472	1008	0
OA5	695728	237	0
IA6	3806400	1009	0
OA6	691520	236	0
IA7	3866128	1010	0
OA7	694880	237	0
IA8	3868416	1013	0
OA8	704032	240	0
IA9	3856784	1014	0
OA9	692912	238	0
IA10	3819200	1014	0
OA10	695392	237	0
IA11	3693904	1006	0
OA11	716080	244	0
IA12	3623184	1009	0
OA12	698512	239	0
IB1	3504304	1007	0
OB1	707760	238	0
IB2	3615088	1011	0
OB2	704208	238	0
IB3	3732576	1012	0
OB3	699648	237	0
IB4	3848144	1008	0
OB4	697952	236	0
IB5	3979920	1006	0
OB5	705440	239	0
IB6	4046080	1011	0
OB6	699808	238	0
IB7	4070016	1014	0
OB7	698272	238	0
IB8	4043600	1016	0
OB8	684640	233	0
IB9	3997680	1007	0
OB9	696240	239	0
IB10	3912640	1009	0
OB10	691440	237	0
IB11	3825136	1013	0
OB11	698096	239	0
IB12	3689552	1013	0
OB12	694432	238	0
IC1	3584512	1015	0
OC1	694640	236	0
IC2	3701408	1011	0
OC2	696880	236	0
IC3	3837648	1003	0
OC3	711248	241	0
IC4	4032608	1013	0
OC4	693408	235	0
IC5	4120480	1015	0
OC5	699312	237	0
IC6	4346608	1016	0
OC6	695632	234	0
IC7	4598992	1008	0
OC7	703200	238	0
IC8	4328944	1008	0
OC8	707664	240	0
IC9	4331200	1010	0
OC9	708048	241	0
IC10	4442944	1008	0
OC10	709584	243	0
IC11	3944928	1007	0
OC11	687232	236	0
IC12	3778704	1009	0
OC12	686288	237	0
ID1	3630960	1009	0
OD1	700768	238	0
ID2	3753584	1006	0
OD2	712080	241	0
ID3	3954288	1011	0
OD3	703408	237	0
ID4	4289936	1015	0
OD4	706272	238	0
ID5	4253968	1007	0
OD5	720192	242	0
ID6	4401104	1010	0
OD6	710448	237	0
ID7	4508560	1010	0
OD7	718768	239	0
ID8	4515136	1008	0
OD8	706464	238	0
ID9	4397600	1008	0
OD9	702032	238	0
ID10	4266592	1003	0
OD10	707616	241	0
ID11	4305872	1012	0
OD11	693072	236	0
ID12	3951376	1010	0
OD12	695120	239	0
IE1	3652832	1006	0
OE1	693056	236	0
IE2	3816256	1012	0
OE2	702624	237	0
IE3	4035584	1010	0
OE3	708384	239	0
IE4	4174816	1009	0
OE4	718576	240	0
IE5	4338736	1013	0
OE5	712304	239	0
IE6	4463504	1008	0
OE6	713728	237	0
IE7	4483968	1008	0
OE7	711824	236	0
IE8	5368336	1008	0
OE8	703568	236	0
IE9	4360080	1010	0
OE9	713504	241	0
IE10	4253424	1016	0
OE10	684304	233	0
IE11	4071680	1012	0
OE11	700624	240	0
IE12	3935008	1011	0
OE12	687568	237	0
IF1	3710080	1011	0
OF1	698608	237	0
IF2	3832576	1011	0
OF2	705808	238	0
IF3	4063376	1015	0
OF3	709888	239	0
IF4	4301600	1010	0
OF4	720000	242	0
IF5	4317536	1004	0
OF5	715728	240	0
IF6	4399696	1011	0
OF6	708416	237	0
IF7	4471296	1012	0
OF7	702560	236	0
IF8	4414096	1014	0
OF8	710256	239	0
IF9	4357088	1012	0
OF9	699584	237	0
IF10	4224128	1006	0
OF10	703360	240	0
IF11	4091392	1012	0
OF11	696656	239	0
IF12	3978384	1016	0
OF12	694272	240	0
IG1	3719232	1018	0
OG1	701040	237	0
IG2	3835440	1013	0
OG2	713696	240	0
IG3	3986736	1008	0
OG3	710048	238	0
IG4	4143408	1006	0
OG4	705184	236	0
IG5	4213152	1008	0
OG5	723920	244	0
IG6	4316320	1013	0
OG6	711024	239	0
IG7	4310464	1006	0
OG7	709792	239	0
IG8	4311040	1012	0
OG8	696816	236	0
IG9	4237136	1015	0
OG9	704848	239	0
IG10	4162144	1013	0
OG10	706176	241	0
IG11	4004320	1009	0
OG11	701712	240	0
IG12	3883584	1006	0
OG12	693216	239	0
IH1	3653072	1007	0
OH1	702000	238	0
IH2	3766752	1011	0
OH2	704384	237	0
IH3	3968640	1007	0
OH3	710560	238	0
IH4	4154368	1012	0
OH4	703952	237	0
IH5	4126960	1011	0
OH5	698976	236	0
IH6	4157376	1014	0
OH6	706208	239	0
IH7	4125632	1015	0
OH7	698992	237	0
IH8	4131712	1010	0
OH8	702992	239	0
IH9	4098304	1008	0
OH9	700048	238	0
IH10	4153232	1011	0
OH10	689872	236	0
IH11	3908688	1008	0
OH11	693312	239	0
IH12	3782048	1006	0
OH12	691728	239	0
```
