## Supplementary material for "A toolbox of Stable Integration Vectors (SIV) in the fission yeast *Schizosaccharomyces pombe*": Source data: S02_C028_T02_P0001_M4_X4_E1.quant

```
[instrument]
blockid	numofrow	numofcol	coversn	version	coverid	lamphours	blocksn	type	sn
21	8	12	*	1.3.2	*	*	*	ruo	272510497

[head]
version	name	operator	timestamp	expirytime	calibrationID
1.0.5	Quantitation	GUEST	*	*	*

[properties]
quantversion
0.2.5

[conditions]
BlkID	Run	ExcitationColor	EmissionColor	CameraBias	EmissionIndex	BlockTemperature	CameraGain	Point	SampleVolume	Step	ExposureIndex	CoverID	Time	SampleTemperature	CoverTemperature	ExcitationIndex	Stage	Exposure	Cycle
21	20190205smp81-926	x4	m4	*	4	60.0052,59.998,60,60.0084,60.0055,60.0017	*	1	10	2	1	-1	1549452562.596	59.9993,59.9984,59.9982,59.998,59.9976,59.9987	104.943	4	2	150	28

[quant]
region	quant	count	saturation
IA1	3488320	1011	0
OA1	677056	239	0
IA2	3572176	1007	0
OA2	681696	239	0
IA3	3698752	1009	0
OA3	681616	240	0
IA4	3789120	1013	0
OA4	674496	238	0
IA5	3826608	1009	0
OA5	671104	237	0
IA6	3892944	1003	0
OA6	675664	239	0
IA7	3998576	1008	0
OA7	669232	236	0
IA8	4005440	1010	0
OA8	674576	238	0
IA9	4016352	1011	0
OA9	675680	239	0
IA10	3982928	1012	0
OA10	676752	239	0
IA11	3860864	1006	0
OA11	674384	238	0
IA12	3799520	1007	0
OA12	675152	239	0
IB1	3564368	1004	0
OB1	684320	241	0
IB2	3707648	1012	0
OB2	681440	239	0
IB3	3830416	1008	0
OB3	680432	239	0
IB4	3991392	1006	0
OB4	678272	238	0
IB5	4106384	1004	0
OB5	674912	238	0
IB6	4174352	1011	0
OB6	669584	236	0
IB7	4284352	1016	0
OB7	662896	233	0
IB8	4250800	1014	0
OB8	671904	236	0
IB9	4167120	1004	0
OB9	691456	244	0
IB10	4139200	1007	0
OB10	680224	239	0
IB11	4050960	1012	0
OB11	677392	239	0
IB12	3931424	1015	0
OB12	661760	234	0
IC1	3692176	1011	0
OC1	678944	239	0
IC2	3831808	1007	0
OC2	674672	237	0
IC3	4015280	1004	0
OC3	674528	237	0
IC4	4160368	1008	0
OC4	680480	239	0
IC5	4245136	1015	0
OC5	667264	235	0
IC6	4401536	1015	0
OC6	664160	234	0
IC7	4479408	1006	0
OC7	684960	241	0
IC8	4540528	1007	0
OC8	677376	238	0
IC9	4522864	1011	0
OC9	685216	241	0
IC10	4386656	1010	0
OC10	675056	238	0
IC11	4215008	1009	0
OC11	670640	236	0
IC12	4064896	1009	0
OC12	670128	236	0
ID1	3780320	1007	0
OD1	671376	237	0
ID2	3947184	1008	0
OD2	670112	235	0
ID3	4177808	1011	0
OD3	689120	242	0
ID4	4361008	1014	0
OD4	678064	237	0
ID5	4509408	1009	0
OD5	685968	240	0
ID6	4605184	1006	0
OD6	675152	236	0
ID7	4762496	1009	0
OD7	685024	240	0
ID8	4707344	1005	0
OD8	692048	242	0
ID9	4668064	1006	0
OD9	677552	238	0
ID10	4508048	1002	0
OD10	682000	239	0
ID11	4353424	1007	0
OD11	670144	236	0
ID12	4183776	1006	0
OD12	676640	238	0
IE1	3828976	1008	0
OE1	681472	241	0
IE2	4028448	1013	0
OE2	670896	236	0
IE3	4277120	1008	0
OE3	687168	241	0
IE4	4439328	1007	0
OE4	678688	238	0
IE5	4591072	1009	0
OE5	682624	240	0
IE6	4716752	1007	0
OE6	684080	239	0
IE7	4760032	1006	0
OE7	682336	238	0
IE8	4756656	1003	0
OE8	680224	238	0
IE9	4724848	1009	0
OE9	677648	237	0
IE10	4606224	1010	0
OE10	683088	240	0
IE11	4444768	1011	0
OE11	683296	240	0
IE12	4308352	1010	0
OE12	682288	240	0
IF1	3911808	1011	0
OF1	668864	237	0
IF2	4039376	1006	0
OF2	679760	239	0
IF3	4326368	1011	0
OF3	685056	240	0
IF4	4629616	1007	0
OF4	682896	239	0
IF5	4631376	1006	0
OF5	673952	236	0
IF6	4694272	1008	0
OF6	676496	237	0
IF7	4811040	1009	0
OF7	679808	238	0
IF8	4765824	1013	0
OF8	681200	238	0
IF9	4742000	1009	0
OF9	685440	239	0
IF10	4626416	1006	0
OF10	682160	239	0
IF11	4484880	1008	0
OF11	687120	241	0
IF12	4336496	1014	0
OF12	672928	236	0
IG1	3908432	1012	0
OG1	679072	239	0
IG2	4060032	1009	0
OG2	688384	241	0
IG3	4252432	1002	0
OG3	681952	239	0
IG4	4464432	1008	0
OG4	669984	235	0
IG5	4517984	1008	0
OG5	686688	241	0
IG6	4649520	1011	0
OG6	687424	241	0
IG7	4686960	1006	0
OG7	678416	238	0
IG8	4679904	1008	0
OG8	683648	240	0
IG9	4620368	1013	0
OG9	673728	236	0
IG10	4556368	1014	0
OG10	674672	237	0
IG11	4413760	1011	0
OG11	683856	240	0
IG12	4305104	1005	0
OG12	671312	235	0
IH1	3858096	1008	0
OH1	673088	236	0
IH2	3984432	1006	0
OH2	670288	235	0
IH3	4257200	1006	0
OH3	686960	240	0
IH4	4536512	1009	0
OH4	678960	238	0
IH5	4459984	1007	0
OH5	672992	236	0
IH6	4509264	1016	0
OH6	663104	233	0
IH7	4479664	1016	0
OH7	669152	235	0
IH8	4494848	1009	0
OH8	685152	240	0
IH9	4484912	1006	0
OH9	673728	236	0
IH10	4404784	1010	0
OH10	674144	237	0
IH11	4326928	1011	0
OH11	672784	237	0
IH12	4196864	1009	0
OH12	678976	238	0
```
