## Supplementary material for "A toolbox of Stable Integration Vectors (SIV) in the fission yeast *Schizosaccharomyces pombe*": Source data: S02_C028_T02_P0001_M4_X4_E2.quant

```
[instrument]
blockid	numofrow	numofcol	coversn	version	coverid	lamphours	blocksn	type	sn
21	8	12	*	1.3.2	*	*	*	ruo	272510497

[head]
version	name	operator	timestamp	expirytime	calibrationID
1.0.5	Quantitation	GUEST	*	*	*

[properties]
quantversion
0.2.5

[conditions]
BlkID	Run	ExcitationColor	EmissionColor	CameraBias	EmissionIndex	BlockTemperature	CameraGain	Point	SampleVolume	Step	ExposureIndex	CoverID	Time	SampleTemperature	CoverTemperature	ExcitationIndex	Stage	Exposure	Cycle
21	20190205smp81-926	x4	m4	*	4	60.0052,59.998,60,60.0084,60.0055,60.0017	*	1	10	2	2	-1	1549452563.296	59.9993,59.9984,59.9982,59.998,59.9976,59.9987	104.943	4	2	800	28

[quant]
region	quant	count	saturation
IA1	6542672	1011	0
OA1	765456	239	0
IA2	6991824	1007	0
OA2	772416	239	0
IA3	7625712	1009	0
OA3	771104	240	0
IA4	8140608	1013	0
OA4	760032	238	0
IA5	8395264	1009	0
OA5	757952	237	0
IA6	8873632	1003	0
OA6	765136	239	0
IA7	9356896	1008	0
OA7	763904	236	0
IA8	9388544	1010	0
OA8	775536	238	0
IA9	9479872	1011	0
OA9	778320	239	0
IA10	9282320	1012	0
OA10	782384	239	0
IA11	8706704	1006	0
OA11	780208	238	0
IA12	8344768	1007	0
OA12	772768	239	0
IB1	6984208	1004	0
OB1	771904	241	0
IB2	7656320	1012	0
OB2	764864	239	0
IB3	8350576	1008	0
OB3	764288	239	0
IB4	9296144	1006	0
OB4	771376	238	0
IB5	9923024	1004	0
OB5	774592	238	0
IB6	10267440	1011	0
OB6	763488	236	0
IB7	10745792	1016	0
OB7	757360	233	0
IB8	10640688	1014	0
OB8	772464	236	0
IB9	10375392	1004	0
OB9	799472	244	0
IB10	10192000	1007	0
OB10	793360	239	0
IB11	9649424	1012	0
OB11	788672	239	0
IB12	8947664	1015	0
OB12	760464	234	0
IC1	7604512	1011	0
OC1	760256	239	0
IC2	8384656	1007	0
OC2	759952	237	0
IC3	9404192	1004	0
OC3	764672	237	0
IC4	10153696	1008	0
OC4	773312	239	0
IC5	10574624	1015	0
OC5	755216	235	0
IC6	11404224	1015	0
OC6	762448	234	0
IC7	11953744	1006	0
OC7	793472	241	0
IC8	12248000	1007	0
OC8	791600	238	0
IC9	12150704	1011	0
OC9	798000	241	0
IC10	11469600	1010	0
OC10	783520	238	0
IC11	10567888	1009	0
OC11	781856	236	0
IC12	9738544	1009	0
OC12	773744	236	0
ID1	8116144	1007	0
OD1	752800	237	0
ID2	8951328	1008	0
OD2	750752	235	0
ID3	10145264	1011	0
OD3	782128	242	0
ID4	11136736	1014	0
OD4	768848	237	0
ID5	12034736	1009	0
OD5	789472	240	0
ID6	12592800	1006	0
OD6	789792	236	0
ID7	13403424	1009	0
OD7	804400	240	0
ID8	13184528	1005	0
OD8	818784	242	0
ID9	12966704	1006	0
OD9	799584	238	0
ID10	12165328	1002	0
OD10	804912	239	0
ID11	11319616	1007	0
OD11	788400	236	0
ID12	10370048	1006	0
OD12	790128	238	0
IE1	8404032	1008	0
OE1	762480	241	0
IE2	9375968	1013	0
OE2	756512	236	0
IE3	10774576	1008	0
OE3	784976	241	0
IE4	11668848	1007	0
OE4	780640	238	0
IE5	12486656	1009	0
OE5	792704	240	0
IE6	13197632	1007	0
OE6	804016	239	0
IE7	13439680	1006	0
OE7	813008	238	0
IE8	13483632	1003	0
OE8	812512	238	0
IE9	13264928	1009	0
OE9	810064	237	0
IE10	12639248	1010	0
OE10	813808	240	0
IE11	11781712	1011	0
OE11	806672	240	0
IE12	11021408	1010	0
OE12	800928	240	0
IF1	8765856	1011	0
OF1	752848	237	0
IF2	9510144	1006	0
OF2	765680	239	0
IF3	10984768	1011	0
OF3	777696	240	0
IF4	12691344	1007	0
OF4	784352	239	0
IF5	12722960	1006	0
OF5	779136	236	0
IF6	13097120	1008	0
OF6	789568	237	0
IF7	13657968	1009	0
OF7	802080	238	0
IF8	13406976	1013	0
OF8	808688	238	0
IF9	13367872	1009	0
OF9	821216	239	0
IF10	12791104	1006	0
OF10	814240	239	0
IF11	12003728	1008	0
OF11	813584	241	0
IF12	11133632	1014	0
OF12	786208	236	0
IG1	8715024	1012	0
OG1	759968	239	0
IG2	9573984	1009	0
OG2	774736	241	0
IG3	10661808	1002	0
OG3	775280	239	0
IG4	11787088	1008	0
OG4	769472	235	0
IG5	12091056	1008	0
OG5	785520	241	0
IG6	12814048	1011	0
OG6	798544	241	0
IG7	13033104	1006	0
OG7	796112	238	0
IG8	12980880	1008	0
OG8	808112	240	0
IG9	12655520	1013	0
OG9	798400	236	0
IG10	12313520	1014	0
OG10	793760	237	0
IG11	11607376	1011	0
OG11	808640	240	0
IG12	11056864	1005	0
OG12	790768	235	0
IH1	8502992	1008	0
OH1	750512	236	0
IH2	9186928	1006	0
OH2	754560	235	0
IH3	10645056	1006	0
OH3	772816	240	0
IH4	12144480	1009	0
OH4	771472	238	0
IH5	11772320	1007	0
OH5	773600	236	0
IH6	11973344	1016	0
OH6	762560	233	0
IH7	11826992	1016	0
OH7	771264	235	0
IH8	11999600	1009	0
OH8	798528	240	0
IH9	12006224	1006	0
OH9	785920	236	0
IH10	11520016	1010	0
OH10	783280	237	0
IH11	11130528	1011	0
OH11	780448	237	0
IH12	10391328	1009	0
OH12	785392	238	0
```
