## Supplementary material for "A toolbox of Stable Integration Vectors (SIV) in the fission yeast *Schizosaccharomyces pombe*": Source data: S02_C028_T02_P0001_M5_X5_E1.quant

```
[instrument]
blockid	numofrow	numofcol	coversn	version	coverid	lamphours	blocksn	type	sn
21	8	12	*	1.3.2	*	*	*	ruo	272510497

[head]
version	name	operator	timestamp	expirytime	calibrationID
1.0.5	Quantitation	GUEST	*	*	*

[properties]
quantversion
0.2.5

[conditions]
BlkID	Run	ExcitationColor	EmissionColor	CameraBias	EmissionIndex	BlockTemperature	CameraGain	Point	SampleVolume	Step	ExposureIndex	CoverID	Time	SampleTemperature	CoverTemperature	ExcitationIndex	Stage	Exposure	Cycle
21	20190205smp81-926	x5	m5	*	5	60.0052,59.998,60,60.0084,60.0055,60.0017	*	1	10	2	1	-1	1549452558.352	59.9993,59.9984,59.9982,59.998,59.9976,59.9987	104.943	5	2	200	28

[quant]
region	quant	count	saturation
IA1	2882928	1014	0
OA1	672912	237	0
IA2	2864304	1006	0
OA2	684368	241	0
IA3	2865216	1008	0
OA3	682032	240	0
IA4	2857056	1010	0
OA4	671808	238	0
IA5	2835872	1006	0
OA5	671552	238	0
IA6	2825072	1004	0
OA6	671760	239	0
IA7	2837392	1008	0
OA7	665488	237	0
IA8	2836672	1010	0
OA8	666912	238	0
IA9	2848272	1013	0
OA9	662688	237	0
IA10	2854224	1012	0
OA10	676032	241	0
IA11	2843248	1008	0
OA11	666064	237	0
IA12	2848304	1008	0
OA12	668336	238	0
IB1	2841120	1004	0
OB1	680576	241	0
IB2	2860192	1011	0
OB2	676320	239	0
IB3	2842432	1005	0
OB3	687088	243	0
IB4	2831072	1006	0
OB4	667152	237	0
IB5	2845232	1008	0
OB5	660976	236	0
IB6	2838160	1011	0
OB6	665040	237	0
IB7	2857408	1015	0
OB7	656976	234	0
IB8	2850608	1014	0
OB8	661904	237	0
IB9	2826192	1004	0
OB9	681328	244	0
IB10	2821856	1003	0
OB10	678048	242	0
IB11	2848304	1012	0
OB11	665968	238	0
IB12	2856160	1014	0
OB12	665280	237	0
IC1	2845408	1009	0
OC1	678544	241	0
IC2	2842048	1006	0
OC2	676384	239	0
IC3	2846736	1008	0
OC3	667184	237	0
IC4	2846000	1010	0
OC4	660464	235	0
IC5	2856848	1014	0
OC5	668128	238	0
IC6	2854160	1014	0
OC6	664176	237	0
IC7	2844544	1009	0
OC7	666096	238	0
IC8	2834096	1006	0
OC8	667040	238	0
IC9	2845536	1011	0
OC9	671744	241	0
IC10	2839936	1009	0
OC10	668016	239	0
IC11	2834064	1010	0
OC11	666672	238	0
IC12	2822016	1005	0
OC12	678464	243	0
ID1	2829232	1006	0
OD1	670720	238	0
ID2	2844080	1008	0
OD2	664720	236	0
ID3	2861616	1012	0
OD3	677632	240	0
ID4	2871040	1015	0
OD4	665776	236	0
ID5	2847488	1009	0
OD5	674032	239	0
ID6	2851568	1004	0
OD6	669440	236	0
ID7	2856944	1009	0
OD7	680304	241	0
ID8	2842016	1005	0
OD8	684672	244	0
ID9	2832720	1004	0
OD9	663104	237	0
ID10	2826208	1003	0
OD10	667520	239	0
ID11	2811552	1003	0
OD11	666000	238	0
ID12	2826400	1007	0
OD12	657248	235	0
IE1	2847760	1011	0
OE1	666208	237	0
IE2	2861856	1014	0
OE2	671488	238	0
IE3	2858448	1009	0
OE3	679696	240	0
IE4	2845360	1005	0
OE4	665952	235	0
IE5	2855424	1010	0
OE5	673600	239	0
IE6	2853184	1002	0
OE6	691264	243	0
IE7	2867696	1006	0
OE7	676368	238	0
IE8	2866560	1003	0
OE8	676720	239	0
IE9	2842192	1008	0
OE9	669664	239	0
IE10	2848976	1011	0
OE10	659552	235	0
IE11	2834528	1010	0
OE11	667712	238	0
IE12	2838384	1011	0
OE12	663872	237	0
IF1	2839984	1010	0
OF1	673424	240	0
IF2	2836704	1006	0
OF2	673728	239	0
IF3	2855856	1010	0
OF3	676192	240	0
IF4	2846624	1007	0
OF4	673280	239	0
IF5	2842624	1006	0
OF5	667920	237	0
IF6	2845664	1007	0
OF6	663376	236	0
IF7	2851968	1010	0
OF7	673360	240	0
IF8	2859040	1014	0
OF8	657424	234	0
IF9	2846928	1013	0
OF9	667648	239	0
IF10	2826144	1006	0
OF10	666320	238	0
IF11	2819344	1007	0
OF11	667744	239	0
IF12	2845888	1013	0
OF12	660176	237	0
IG1	2845312	1012	0
OG1	675472	240	0
IG2	2844192	1011	0
OG2	671424	237	0
IG3	2841456	1007	0
OG3	670464	237	0
IG4	2837040	1009	0
OG4	664144	236	0
IG5	2843584	1011	0
OG5	663328	236	0
IG6	2842640	1012	0
OG6	680240	242	0
IG7	2835088	1008	0
OG7	670896	239	0
IG8	2818176	1004	0
OG8	684336	244	0
IG9	2841376	1015	0
OG9	655280	234	0
IG10	2842992	1014	0
OG10	658672	236	0
IG11	2831616	1013	0
OG11	660720	237	0
IG12	2813056	1008	0
OG12	670224	240	0
IH1	2831424	1006	0
OH1	665616	237	0
IH2	2831392	1006	0
OH2	670096	238	0
IH3	2852800	1010	0
OH3	672928	238	0
IH4	2847568	1012	0
OH4	676416	240	0
IH5	2827856	1006	0
OH5	668768	238	0
IH6	2841344	1013	0
OH6	666208	237	0
IH7	2848240	1014	0
OH7	666224	238	0
IH8	2835728	1011	0
OH8	677968	242	0
IH9	2816160	1007	0
OH9	662848	238	0
IH10	2821648	1008	0
OH10	659824	236	0
IH11	2816608	1009	0
OH11	672464	241	0
IH12	2823040	1010	0
OH12	666592	240	0
```
