## Supplementary material for "A toolbox of Stable Integration Vectors (SIV) in the fission yeast *Schizosaccharomyces pombe*": Source data: S02_C028_T02_P0001_M5_X5_E2.quant

```
[instrument]
blockid	numofrow	numofcol	coversn	version	coverid	lamphours	blocksn	type	sn
21	8	12	*	1.3.2	*	*	*	ruo	272510497

[head]
version	name	operator	timestamp	expirytime	calibrationID
1.0.5	Quantitation	GUEST	*	*	*

[properties]
quantversion
0.2.5

[conditions]
BlkID	Run	ExcitationColor	EmissionColor	CameraBias	EmissionIndex	BlockTemperature	CameraGain	Point	SampleVolume	Step	ExposureIndex	CoverID	Time	SampleTemperature	CoverTemperature	ExcitationIndex	Stage	Exposure	Cycle
21	20190205smp81-926	x5	m5	*	5	60.0052,59.998,60,60.0084,60.0055,60.0017	*	1	10	2	2	-1	1549452559.094	59.9993,59.9984,59.9982,59.998,59.9976,59.9987	104.943	5	2	920	28

[quant]
region	quant	count	saturation
IA1	3180832	1014	0
OA1	739968	237	0
IA2	3152160	1006	0
OA2	758416	241	0
IA3	3129856	1008	0
OA3	745056	240	0
IA4	3106688	1010	0
OA4	727888	238	0
IA5	3075280	1006	0
OA5	724384	238	0
IA6	3071312	1004	0
OA6	729216	239	0
IA7	3107040	1008	0
OA7	722384	237	0
IA8	3115072	1010	0
OA8	723536	238	0
IA9	3133568	1013	0
OA9	718608	237	0
IA10	3191744	1012	0
OA10	745648	241	0
IA11	3189088	1008	0
OA11	739536	237	0
IA12	3182144	1008	0
OA12	736240	238	0
IB1	3119968	1004	0
OB1	744848	241	0
IB2	3116256	1011	0
OB2	735440	239	0
IB3	3083504	1005	0
OB3	741648	243	0
IB4	3058464	1006	0
OB4	718656	237	0
IB5	3116784	1008	0
OB5	712176	236	0
IB6	3079808	1011	0
OB6	713872	237	0
IB7	3125520	1015	0
OB7	708112	234	0
IB8	3119184	1014	0
OB8	718288	237	0
IB9	3128816	1004	0
OB9	736688	244	0
IB10	3130576	1003	0
OB10	739712	242	0
IB11	3170960	1012	0
OB11	734672	238	0
IB12	3175616	1014	0
OB12	729840	237	0
IC1	3073888	1009	0
OC1	731984	241	0
IC2	3059744	1006	0
OC2	728272	239	0
IC3	3069312	1008	0
OC3	713216	237	0
IC4	3076224	1010	0
OC4	710976	235	0
IC5	3105808	1014	0
OC5	716720	238	0
IC6	3116736	1014	0
OC6	718208	237	0
IC7	3134704	1009	0
OC7	724576	238	0
IC8	3122720	1006	0
OC8	723616	238	0
IC9	3163216	1011	0
OC9	728464	241	0
IC10	3139120	1009	0
OC10	718112	239	0
IC11	3124576	1010	0
OC11	723520	238	0
IC12	3104464	1005	0
OC12	738272	243	0
ID1	3034912	1006	0
OD1	719216	238	0
ID2	3050112	1008	0
OD2	716224	236	0
ID3	3086640	1012	0
OD3	727408	240	0
ID4	3140224	1015	0
OD4	720032	236	0
ID5	3122192	1009	0
OD5	730928	239	0
ID6	3185424	1004	0
OD6	746016	236	0
ID7	3183840	1009	0
OD7	744512	241	0
ID8	3158384	1005	0
OD8	745824	244	0
ID9	3181360	1004	0
OD9	720224	237	0
ID10	3144416	1003	0
OD10	722016	239	0
ID11	3101888	1003	0
OD11	723728	238	0
ID12	3096752	1007	0
OD12	712432	235	0
IE1	3038528	1011	0
OE1	711088	237	0
IE2	3068080	1014	0
OE2	720528	238	0
IE3	3091200	1009	0
OE3	731008	240	0
IE4	3100640	1005	0
OE4	720560	235	0
IE5	3142800	1010	0
OE5	731168	239	0
IE6	3213968	1002	0
OE6	779552	243	0
IE7	3242048	1006	0
OE7	756496	238	0
IE8	3294864	1003	0
OE8	742256	239	0
IE9	3159120	1008	0
OE9	728768	239	0
IE10	3150480	1011	0
OE10	714816	235	0
IE11	3122912	1010	0
OE11	723232	238	0
IE12	3095952	1011	0
OE12	716176	237	0
IF1	3044576	1010	0
OF1	720928	240	0
IF2	3044176	1006	0
OF2	723104	239	0
IF3	3089664	1010	0
OF3	730672	240	0
IF4	3111072	1007	0
OF4	726384	239	0
IF5	3122480	1006	0
OF5	726000	237	0
IF6	3158096	1007	0
OF6	727792	236	0
IF7	3175616	1010	0
OF7	739280	240	0
IF8	3185520	1014	0
OF8	717792	234	0
IF9	3167760	1013	0
OF9	728960	239	0
IF10	3130704	1006	0
OF10	720288	238	0
IF11	3105536	1007	0
OF11	722016	239	0
IF12	3137088	1013	0
OF12	713104	237	0
IG1	3049552	1012	0
OG1	725456	240	0
IG2	3074160	1011	0
OG2	719680	237	0
IG3	3066352	1007	0
OG3	723152	237	0
IG4	3074656	1009	0
OG4	715536	236	0
IG5	3099936	1011	0
OG5	713600	236	0
IG6	3103056	1012	0
OG6	735968	242	0
IG7	3103920	1008	0
OG7	726528	239	0
IG8	3093824	1004	0
OG8	739936	244	0
IG9	3121504	1015	0
OG9	707136	234	0
IG10	3128272	1014	0
OG10	711568	236	0
IG11	3102976	1013	0
OG11	713472	237	0
IG12	3060800	1008	0
OG12	716688	240	0
IH1	3038064	1006	0
OH1	712112	237	0
IH2	3040448	1006	0
OH2	722256	238	0
IH3	3078240	1010	0
OH3	723712	238	0
IH4	3079680	1012	0
OH4	730592	240	0
IH5	3058800	1006	0
OH5	722288	238	0
IH6	3068192	1013	0
OH6	718784	237	0
IH7	3089840	1014	0
OH7	722912	238	0
IH8	3088032	1011	0
OH8	735920	242	0
IH9	3076368	1007	0
OH9	719936	238	0
IH10	3078624	1008	0
OH10	715152	236	0
IH11	3074384	1009	0
OH11	723344	241	0
IH12	3063456	1010	0
OH12	721152	240	0
```
