## Supplementary material for "A toolbox of Stable Integration Vectors (SIV) in the fission yeast *Schizosaccharomyces pombe*": Source data: S02_C029_T02_P0001_M1_X1_E1.quant

```
[instrument]
blockid	numofrow	numofcol	coversn	version	coverid	lamphours	blocksn	type	sn
21	8	12	*	1.3.2	*	*	*	ruo	272510497

[head]
version	name	operator	timestamp	expirytime	calibrationID
1.0.5	Quantitation	GUEST	*	*	*

[properties]
quantversion
0.2.5

[conditions]
BlkID	Run	ExcitationColor	EmissionColor	CameraBias	EmissionIndex	BlockTemperature	CameraGain	Point	SampleVolume	Step	ExposureIndex	CoverID	Time	SampleTemperature	CoverTemperature	ExcitationIndex	Stage	Exposure	Cycle
21	20190205smp81-926	x1	m1	*	1	60.0052,60.0031,60.0072,60.0084,60.0005,59.999	*	1	10	2	1	-1	1549452685.208	59.9988,59.9982,59.9987,59.9974,59.9985,59.9986	104.966	1	2	60	29

[quant]
region	quant	count	saturation
IA1	2967104	1013	0
OA1	664368	237	0
IA2	2985808	1008	0
OA2	664976	236	0
IA3	3031568	1008	0
OA3	659904	234	0
IA4	4495552	1016	0
OA4	670288	234	0
IA5	4633200	1017	0
OA5	670336	233	0
IA6	4772240	1010	0
OA6	689536	240	0
IA7	3341040	1006	0
OA7	676000	239	0
IA8	3352256	1013	0
OA8	670096	237	0
IA9	3345840	1016	0
OA9	668976	237	0
IA10	4608080	1017	0
OA10	673232	236	0
IA11	4382144	1017	0
OA11	668480	235	0
IA12	4118512	1011	0
OA12	674496	238	0
IB1	3525520	1009	0
OB1	669040	237	0
IB2	3697616	1010	0
OB2	685712	241	0
IB3	3852368	1016	0
OB3	684128	240	0
IB4	4983840	1014	0
OB4	689968	239	0
IB5	4795024	1009	0
OB5	687200	237	0
IB6	5166912	1011	0
OB6	682464	235	0
IB7	4491344	1016	0
OB7	682768	237	0
IB8	4427648	1018	0
OB8	682480	237	0
IB9	4460224	1015	0
OB9	673776	236	0
IB10	4882256	1007	0
OB10	692576	240	0
IB11	4679792	1013	0
OB11	678624	237	0
IB12	4340208	1009	0
OB12	678432	239	0
IC1	3777888	1015	0
OC1	677584	239	0
IC2	3993952	1016	0
OC2	686464	240	0
IC3	4219664	1011	0
OC3	687040	238	0
IC4	4759808	1007	0
OC4	699776	241	0
IC5	4933568	1013	0
OC5	697680	240	0
IC6	5218976	1016	0
OC6	701840	240	0
IC7	6320912	1011	0
OC7	708512	240	0
IC8	6283456	1008	0
OC8	697104	236	0
IC9	6121664	1011	0
OC9	697680	237	0
IC10	4482224	1006	0
OC10	690016	239	0
IC11	4247472	1006	0
OC11	689072	240	0
IC12	4055824	1011	0
OC12	671632	236	0
ID1	3809536	1012	0
OD1	674864	238	0
ID2	4056928	1012	0
OD2	678736	237	0
ID3	4318192	1007	0
OD3	682896	237	0
ID4	5190560	1016	0
OD4	685856	236	0
ID5	5465808	1010	0
OD5	705488	241	0
ID6	5611536	1007	0
OD6	701328	238	0
ID7	7012960	1012	0
OD7	714992	240	0
ID8	6923888	1008	0
OD8	722256	242	0
ID9	6827888	1006	0
OD9	709056	239	0
ID10	5244640	1012	0
OD10	688048	237	0
ID11	5013888	1010	0
OD11	689136	238	0
ID12	4694512	1013	0
OD12	691712	241	0
IE1	4398896	1012	0
OE1	689840	242	0
IE2	4606256	1006	0
OE2	691840	240	0
IE3	5107344	1011	0
OE3	687536	237	0
IE4	5121264	1007	0
OE4	706800	243	0
IE5	5540848	1015	0
OE5	702672	240	0
IE6	5437632	1012	0
OE6	697440	237	0
IE7	5631392	1010	0
OE7	699568	236	0
IE8	5928336	1010	0
OE8	696896	236	0
IE9	5567584	1011	0
OE9	708192	241	0
IE10	5146848	1016	0
OE10	686688	236	0
IE11	4841744	1016	0
OE11	686848	238	0
IE12	4697280	1012	0
OE12	682720	238	0
IF1	4449232	1007	0
OF1	690480	241	0
IF2	4728384	1010	0
OF2	685472	238	0
IF3	5342576	1018	0
OF3	696320	239	0
IF4	4645584	1015	0
OF4	692928	239	0
IF5	5739824	1010	0
OF5	695248	237	0
IF6	5669984	1010	0
OF6	692608	236	0
IF7	5759296	1012	0
OF7	698176	237	0
IF8	5822848	1016	0
OF8	701456	239	0
IF9	5635280	1012	0
OF9	702160	239	0
IF10	5317808	1006	0
OF10	699920	240	0
IF11	5020912	1013	0
OF11	688032	238	0
IF12	4826560	1015	0
OF12	677936	237	0
IG1	4371968	1009	0
OG1	694000	243	0
IG2	4647280	1012	0
OG2	685312	238	0
IG3	4921952	1007	0
OG3	688832	238	0
IG4	5189488	1010	0
OG4	700288	242	0
IG5	5517312	1006	0
OG5	697072	240	0
IG6	5567520	1010	0
OG6	696464	238	0
IG7	4825312	1008	0
OG7	683232	235	0
IG8	4977536	1015	0
OG8	686912	236	0
IG9	4844352	1016	0
OG9	691968	239	0
IG10	5280608	1016	0
OG10	690192	238	0
IG11	4944448	1011	0
OG11	687216	238	0
IG12	4689440	1010	0
OG12	676928	236	0
IH1	4200384	1011	0
OH1	679104	239	0
IH2	4543088	1018	0
OH2	678800	237	0
IH3	4983888	1013	0
OH3	689040	240	0
IH4	3812304	1005	0
OH4	673712	237	0
IH5	5081600	1011	0
OH5	684480	238	0
IH6	5158224	1016	0
OH6	673408	234	0
IH7	5389536	1017	0
OH7	680912	235	0
IH8	5207840	1009	0
OH8	687488	238	0
IH9	5195520	1010	0
OH9	687296	239	0
IH10	4719344	1011	0
OH10	684336	240	0
IH11	4504512	1009	0
OH11	682448	240	0
IH12	4336912	1007	0
OH12	666416	235	0
```
