## Supplementary material for "A toolbox of Stable Integration Vectors (SIV) in the fission yeast *Schizosaccharomyces pombe*": Source data: S02_C029_T02_P0001_M1_X1_E2.quant

```
[instrument]
blockid	numofrow	numofcol	coversn	version	coverid	lamphours	blocksn	type	sn
21	8	12	*	1.3.2	*	*	*	ruo	272510497

[head]
version	name	operator	timestamp	expirytime	calibrationID
1.0.5	Quantitation	GUEST	*	*	*

[properties]
quantversion
0.2.5

[conditions]
BlkID	Run	ExcitationColor	EmissionColor	CameraBias	EmissionIndex	BlockTemperature	CameraGain	Point	SampleVolume	Step	ExposureIndex	CoverID	Time	SampleTemperature	CoverTemperature	ExcitationIndex	Stage	Exposure	Cycle
21	20190205smp81-926	x1	m1	*	1	60.0052,60.0031,60.0072,60.0084,60.0005,59.999	*	1	10	2	2	-1	1549452685.865	59.9988,59.9982,59.9987,59.9974,59.9985,59.9986	104.966	1	2	175	29

[quant]
region	quant	count	saturation
IA1	3305696	1013	0
OA1	679104	237	0
IA2	3383312	1008	0
OA2	683536	236	0
IA3	3512672	1008	0
OA3	685648	234	0
IA4	7742816	1016	0
OA4	717696	234	0
IA5	8168848	1017	0
OA5	723488	233	0
IA6	8623280	1010	0
OA6	749808	240	0
IA7	4451520	1006	0
OA7	718272	239	0
IA8	4472688	1013	0
OA8	710784	237	0
IA9	4445232	1016	0
OA9	706000	237	0
IA10	8130160	1017	0
OA10	729264	236	0
IA11	7454768	1017	0
OA11	720496	235	0
IA12	6722320	1011	0
OA12	714352	238	0
IB1	4952112	1009	0
OB1	698160	237	0
IB2	5436576	1010	0
OB2	720720	241	0
IB3	5851600	1016	0
OB3	725456	240	0
IB4	9217648	1014	0
OB4	754944	239	0
IB5	8688960	1009	0
OB5	755056	237	0
IB6	9780304	1011	0
OB6	756000	235	0
IB7	7773632	1016	0
OB7	749376	237	0
IB8	7578160	1018	0
OB8	747312	237	0
IB9	7719808	1015	0
OB9	741008	236	0
IB10	8985536	1007	0
OB10	763136	240	0
IB11	8373712	1013	0
OB11	738576	237	0
IB12	7387680	1009	0
OB12	730176	239	0
IC1	5664112	1015	0
OC1	713456	239	0
IC2	6269968	1016	0
OC2	731536	240	0
IC3	6945456	1011	0
OC3	738528	238	0
IC4	8579536	1007	0
OC4	763408	241	0
IC5	9051088	1013	0
OC5	767840	240	0
IC6	9889264	1016	0
OC6	777744	240	0
IC7	13129808	1011	0
OC7	797632	240	0
IC8	13039648	1008	0
OC8	794448	236	0
IC9	12580752	1011	0
OC9	787504	237	0
IC10	7787792	1006	0
OC10	758272	239	0
IC11	7126192	1006	0
OC11	748272	240	0
IC12	6539120	1011	0
OC12	718032	236	0
ID1	5767248	1012	0
OD1	713568	238	0
ID2	6479520	1012	0
OD2	724384	237	0
ID3	7285680	1007	0
OD3	740176	237	0
ID4	9804224	1016	0
OD4	754352	236	0
ID5	10649584	1010	0
OD5	788128	241	0
ID6	11110000	1007	0
OD6	794848	238	0
ID7	15160048	1012	0
OD7	820512	240	0
ID8	14951808	1008	0
OD8	835152	242	0
ID9	14708176	1006	0
OD9	815856	239	0
ID10	10032208	1012	0
OD10	772592	237	0
ID11	9372944	1010	0
OD11	762528	238	0
ID12	8410224	1013	0
OD12	752288	241	0
IE1	7520608	1012	0
OE1	738672	242	0
IE2	8139872	1006	0
OE2	747904	240	0
IE3	9578640	1011	0
OE3	753376	237	0
IE4	9657520	1007	0
OE4	780752	243	0
IE5	10850720	1015	0
OE5	787216	240	0
IE6	10588080	1012	0
OE6	786976	237	0
IE7	11155584	1010	0
OE7	792768	236	0
IE8	12027264	1010	0
OE8	793008	236	0
IE9	11000400	1011	0
OE9	804928	241	0
IE10	9723872	1016	0
OE10	768768	236	0
IE11	8836128	1016	0
OE11	755936	238	0
IE12	8424304	1012	0
OE12	745904	238	0
IF1	7660080	1007	0
OF1	735728	241	0
IF2	8475696	1010	0
OF2	737904	238	0
IF3	10207360	1018	0
OF3	758224	239	0
IF4	8213120	1015	0
OF4	754016	239	0
IF5	11456592	1010	0
OF5	772800	237	0
IF6	11262752	1010	0
OF6	776624	236	0
IF7	11482784	1012	0
OF7	784176	237	0
IF8	11682880	1016	0
OF8	793456	239	0
IF9	11136944	1012	0
OF9	790640	239	0
IF10	10264112	1006	0
OF10	779504	240	0
IF11	9365648	1013	0
OF11	758160	238	0
IF12	8764320	1015	0
OF12	738992	237	0
IG1	7414064	1009	0
OG1	738272	243	0
IG2	8212832	1012	0
OG2	736688	238	0
IG3	9037312	1007	0
OG3	742992	238	0
IG4	9801296	1010	0
OG4	763232	242	0
IG5	10802032	1006	0
OG5	771584	240	0
IG6	10941376	1010	0
OG6	769376	238	0
IG7	8797024	1008	0
OG7	752160	235	0
IG8	9188592	1015	0
OG8	755440	236	0
IG9	8796480	1016	0
OG9	765024	239	0
IG10	10102416	1016	0
OG10	762432	238	0
IG11	9134176	1011	0
OG11	752768	238	0
IG12	8375120	1010	0
OG12	733728	236	0
IH1	6913296	1011	0
OH1	721152	239	0
IH2	7878384	1018	0
OH2	724544	237	0
IH3	9185312	1013	0
OH3	742800	240	0
IH4	5833728	1005	0
OH4	717296	237	0
IH5	9521936	1011	0
OH5	747488	238	0
IH6	9711792	1016	0
OH6	737696	234	0
IH7	10387728	1017	0
OH7	749968	235	0
IH8	9907840	1009	0
OH8	760608	238	0
IH9	9876368	1010	0
OH9	758512	239	0
IH10	8491264	1011	0
OH10	743056	240	0
IH11	7852672	1009	0
OH11	737120	240	0
IH12	7376224	1007	0
OH12	714064	235	0
```
