## Supplementary material for "A toolbox of Stable Integration Vectors (SIV) in the fission yeast *Schizosaccharomyces pombe*": Source data: S02_C029_T02_P0001_M1_X1_E3.quant

```
[instrument]
blockid	numofrow	numofcol	coversn	version	coverid	lamphours	blocksn	type	sn
21	8	12	*	1.3.2	*	*	*	ruo	272510497

[head]
version	name	operator	timestamp	expirytime	calibrationID
1.0.5	Quantitation	GUEST	*	*	*

[properties]
quantversion
0.2.5

[conditions]
BlkID	Run	ExcitationColor	EmissionColor	CameraBias	EmissionIndex	BlockTemperature	CameraGain	Point	SampleVolume	Step	ExposureIndex	CoverID	Time	SampleTemperature	CoverTemperature	ExcitationIndex	Stage	Exposure	Cycle
21	20190205smp81-926	x1	m1	*	1	60.0052,60.0031,60.0072,60.0084,60.0005,59.999	*	1	10	2	3	-1	1549452686.595	59.9988,59.9982,59.9987,59.9974,59.9985,59.9986	104.966	1	2	520	29

[quant]
region	quant	count	saturation
IA1	4303104	1013	0
OA1	731456	237	0
IA2	4565392	1008	0
OA2	748112	236	0
IA3	4927776	1008	0
OA3	761920	234	0
IA4	17539792	1016	0
OA4	860640	234	0
IA5	18822464	1017	0
OA5	888256	233	0
IA6	20211728	1010	0
OA6	925600	240	0
IA7	7801680	1006	0
OA7	842384	239	0
IA8	7838336	1013	0
OA8	833792	237	0
IA9	7754672	1016	0
OA9	823680	237	0
IA10	18690432	1017	0
OA10	892112	236	0
IA11	16711680	1017	0
OA11	869856	235	0
IA12	14527952	1011	0
OA12	836896	238	0
IB1	9241728	1009	0
OB1	785648	237	0
IB2	10648944	1010	0
OB2	828896	241	0
IB3	11881232	1016	0
OB3	851024	240	0
IB4	21959840	1014	0
OB4	940832	239	0
IB5	20430608	1009	0
OB5	963616	237	0
IB6	23683664	1011	0
OB6	970464	235	0
IB7	17613360	1016	0
OB7	942640	237	0
IB8	17051008	1018	0
OB8	941200	237	0
IB9	17505360	1015	0
OB9	926896	236	0
IB10	21308368	1007	0
OB10	971472	240	0
IB11	19443824	1013	0
OB11	925264	237	0
IB12	16524720	1009	0
OB12	877024	239	0
IC1	11307056	1015	0
OC1	816784	239	0
IC2	13106896	1016	0
OC2	862640	240	0
IC3	15130288	1011	0
OC3	889824	238	0
IC4	20068256	1007	0
OC4	957376	241	0
IC5	21450496	1013	0
OC5	980272	240	0
IC6	23950016	1016	0
OC6	1014608	240	0
IC7	33563808	1011	0
OC7	1079104	240	0
IC8	33344976	1008	0
OC8	1080384	236	0
IC9	31969232	1011	0
OC9	1061744	237	0
IC10	17742160	1006	0
OC10	961712	239	0
IC11	15766720	1006	0
OC11	927840	240	0
IC12	13961360	1011	0
OC12	863472	236	0
ID1	11626656	1012	0
OD1	827056	238	0
ID2	13754112	1012	0
OD2	862496	237	0
ID3	16148384	1007	0
OD3	905232	237	0
ID4	23687536	1016	0
OD4	963024	236	0
ID5	26244336	1010	0
OD5	1034704	241	0
ID6	27654944	1007	0
OD6	1069648	238	0
ID7	39612128	1012	44
OD7	1141312	240	0
ID8	39019920	1008	24
OD8	1171328	242	0
ID9	38323536	1006	6
OD9	1138960	239	0
ID10	24379376	1012	0
OD10	1020032	237	0
ID11	22434624	1010	0
OD11	987760	238	0
ID12	19561152	1013	0
OD12	937728	241	0
IE1	16858144	1012	0
OE1	877856	242	0
IE2	18743264	1006	0
OE2	913296	240	0
IE3	23013584	1011	0
OE3	943280	237	0
IE4	23307424	1007	0
OE4	1001104	243	0
IE5	26821744	1015	0
OE5	1032512	240	0
IE6	26060832	1012	0
OE6	1053040	237	0
IE7	27697888	1010	0
OE7	1073024	236	0
IE8	30299456	1010	0
OE8	1073984	236	0
IE9	27259632	1011	0
OE9	1086336	241	0
IE10	23429248	1016	0
OE10	1009744	236	0
IE11	20797776	1016	0
OE11	969632	238	0
IE12	19597392	1012	0
OE12	931776	238	0
IF1	17334304	1007	0
OF1	880272	241	0
IF2	19729104	1010	0
OF2	904896	238	0
IF3	24881120	1018	0
OF3	950000	239	0
IF4	18986576	1015	0
OF4	949952	239	0
IF5	28663424	1010	0
OF5	1014032	237	0
IF6	28113408	1010	0
OF6	1031056	236	0
IF7	28668288	1012	0
OF7	1046624	237	0
IF8	29281424	1016	0
OF8	1063712	239	0
IF9	27668400	1012	0
OF9	1063232	239	0
IF10	25121680	1006	0
OF10	1034320	240	0
IF11	22411024	1013	0
OF11	972432	238	0
IF12	20600624	1015	0
OF12	920704	237	0
IG1	16594400	1009	0
OG1	873024	243	0
IG2	18950960	1012	0
OG2	892704	238	0
IG3	21422240	1007	0
OG3	916528	238	0
IG4	23681872	1010	0
OG4	959648	242	0
IG5	26720992	1006	0
OG5	990432	240	0
IG6	27132544	1010	0
OG6	1000624	238	0
IG7	20709664	1008	0
OG7	966512	235	0
IG8	21851824	1015	0
OG8	980256	236	0
IG9	20691104	1016	0
OG9	981136	239	0
IG10	24564528	1016	0
OG10	982000	238	0
IG11	21749504	1011	0
OG11	956048	238	0
IG12	19479280	1010	0
OG12	906720	236	0
IH1	15096096	1011	0
OH1	842624	239	0
IH2	17929424	1018	0
OH2	860416	237	0
IH3	21851792	1013	0
OH3	903328	240	0
IH4	11945600	1005	0
OH4	843216	237	0
IH5	22886976	1011	0
OH5	935680	238	0
IH6	23469744	1016	0
OH6	928544	234	0
IH7	25416240	1017	0
OH7	950992	235	0
IH8	24043616	1009	0
OH8	970288	238	0
IH9	23953776	1010	0
OH9	962544	239	0
IH10	19801008	1011	0
OH10	916176	240	0
IH11	17939232	1009	0
OH11	898352	240	0
IH12	16518752	1007	0
OH12	858464	235	0
```
