## Supplementary material for "A toolbox of Stable Integration Vectors (SIV) in the fission yeast *Schizosaccharomyces pombe*": Source data: S02_C029_T02_P0001_M2_X2_E1.quant

```
[instrument]
blockid	numofrow	numofcol	coversn	version	coverid	lamphours	blocksn	type	sn
21	8	12	*	1.3.2	*	*	*	ruo	272510497

[head]
version	name	operator	timestamp	expirytime	calibrationID
1.0.5	Quantitation	GUEST	*	*	*

[properties]
quantversion
0.2.5

[conditions]
BlkID	Run	ExcitationColor	EmissionColor	CameraBias	EmissionIndex	BlockTemperature	CameraGain	Point	SampleVolume	Step	ExposureIndex	CoverID	Time	SampleTemperature	CoverTemperature	ExcitationIndex	Stage	Exposure	Cycle
21	20190205smp81-926	x2	m2	*	2	60.0052,60.0031,60.0072,60.0084,60.0005,59.999	*	1	10	2	1	-1	1549452683.315	59.9988,59.9982,59.9987,59.9974,59.9985,59.9986	104.966	2	2	100	29

[quant]
region	quant	count	saturation
IA1	3105392	1006	0
OA1	676736	240	0
IA2	3151280	1009	0
OA2	675328	239	0
IA3	3196048	1008	0
OA3	671072	238	0
IA4	3875872	1015	0
OA4	678912	239	0
IA5	3898864	1011	0
OA5	669152	237	0
IA6	3962064	1009	0
OA6	663552	235	0
IA7	3367232	1009	0
OA7	659488	235	0
IA8	3380080	1012	0
OA8	669120	239	0
IA9	3401040	1016	0
OA9	657584	235	0
IA10	4034368	1015	0
OA10	665632	236	0
IA11	3956208	1005	0
OA11	693136	245	0
IA12	3918560	1005	0
OA12	680752	241	0
IB1	3475472	1007	0
OB1	679712	241	0
IB2	3546768	1011	0
OB2	676960	239	0
IB3	3641648	1016	0
OB3	663408	234	0
IB4	4147584	1010	0
OB4	672448	236	0
IB5	4123936	1005	0
OB5	675760	237	0
IB6	4224320	1010	0
OB6	675776	238	0
IB7	3943568	1016	0
OB7	660336	234	0
IB8	3937296	1016	0
OB8	660864	234	0
IB9	3945840	1009	0
OB9	672128	239	0
IB10	4187232	1008	0
OB10	674864	238	0
IB11	4156560	1011	0
OB11	680752	240	0
IB12	4045504	1010	0
OB12	681488	241	0
IC1	3645248	1016	0
OC1	667008	236	0
IC2	3738096	1015	0
OC2	678688	239	0
IC3	3846080	1009	0
OC3	668720	236	0
IC4	4132704	1011	0
OC4	674656	238	0
IC5	4183280	1014	0
OC5	672496	237	0
IC6	4425648	1014	0
OC6	673072	237	0
IC7	5256224	1009	0
OC7	677616	238	0
IC8	4823120	1008	0
OC8	680800	239	0
IC9	4824256	1010	0
OC9	685776	241	0
IC10	4135440	1005	0
OC10	687344	244	0
IC11	3966480	1007	0
OC11	662656	235	0
IC12	3882272	1008	0
OC12	667632	237	0
ID1	3679248	1010	0
OD1	675488	239	0
ID2	3806496	1009	0
OD2	666064	235	0
ID3	3970016	1008	0
OD3	681984	240	0
ID4	4424432	1015	0
OD4	681296	239	0
ID5	4495440	1006	0
OD5	696208	244	0
ID6	4589072	1010	0
OD6	672976	236	0
ID7	5172880	1011	0
OD7	689072	240	0
ID8	5183536	1008	0
OD8	682736	238	0
ID9	5222432	1010	0
OD9	674896	236	0
ID10	4511344	1009	0
OD10	673120	236	0
ID11	4483744	1010	0
OD11	675744	237	0
ID12	4332704	1014	0
OD12	683712	240	0
IE1	4047776	1008	0
OE1	674544	237	0
IE2	4140112	1011	0
OE2	673968	237	0
IE3	4405408	1009	0
OE3	679440	238	0
IE4	4408624	1008	0
OE4	689184	242	0
IE5	4596144	1014	0
OE5	679968	239	0
IE6	4574944	1011	0
OE6	672768	236	0
IE7	4589280	1008	0
OE7	682688	239	0
IE8	6267280	1010	0
OE8	680576	236	0
IE9	4681904	1012	0
OE9	683360	239	0
IE10	4525360	1016	0
OE10	663376	234	0
IE11	4383328	1014	0
OE11	676112	238	0
IE12	4375072	1007	0
OE12	693632	244	0
IF1	4140800	1009	0
OF1	672832	236	0
IF2	4246720	1010	0
OF2	691424	242	0
IF3	4595840	1018	0
OF3	674832	236	0
IF4	4275664	1013	0
OF4	681008	239	0
IF5	4750512	1008	0
OF5	674368	237	0
IF6	4707072	1008	0
OF6	679232	238	0
IF7	4733568	1009	0
OF7	687904	241	0
IF8	4807184	1016	0
OF8	677152	237	0
IF9	4758560	1009	0
OF9	683664	239	0
IF10	4650192	1005	0
OF10	698032	245	0
IF11	4557568	1015	0
OF11	672176	236	0
IF12	4520208	1015	0
OF12	669296	235	0
IG1	4171376	1017	0
OG1	655744	231	0
IG2	4257152	1011	0
OG2	678448	238	0
IG3	4384624	1007	0
OG3	678032	238	0
IG4	4535808	1010	0
OG4	673088	237	0
IG5	4656256	1006	0
OG5	679664	239	0
IG6	4709264	1009	0
OG6	681440	239	0
IG7	4322880	1007	0
OG7	671680	237	0
IG8	4438368	1017	0
OG8	659568	232	0
IG9	4382272	1015	0
OG9	674896	238	0
IG10	4663872	1014	0
OG10	675680	238	0
IG11	4522336	1011	0
OG11	671072	236	0
IG12	4492528	1010	0
OG12	673648	236	0
IH1	4088064	1009	0
OH1	689232	242	0
IH2	4231664	1016	0
OH2	665792	234	0
IH3	4476384	1009	0
OH3	676592	237	0
IH4	3841008	1003	0
OH4	675488	239	0
IH5	4489104	1011	0
OH5	677440	238	0
IH6	4518464	1014	0
OH6	680544	240	0
IH7	4586704	1017	0
OH7	658480	232	0
IH8	4513440	1007	0
OH8	676960	238	0
IH9	4561776	1010	0
OH9	672464	237	0
IH10	4538144	1011	0
OH10	670160	237	0
IH11	4300704	1008	0
OH11	679968	241	0
IH12	4300208	1007	0
OH12	668976	235	0
```
