## Supplementary material for "A toolbox of Stable Integration Vectors (SIV) in the fission yeast *Schizosaccharomyces pombe*": Source data: S02_C029_T02_P0001_M2_X2_E2.quant

```
[instrument]
blockid	numofrow	numofcol	coversn	version	coverid	lamphours	blocksn	type	sn
21	8	12	*	1.3.2	*	*	*	ruo	272510497

[head]
version	name	operator	timestamp	expirytime	calibrationID
1.0.5	Quantitation	GUEST	*	*	*

[properties]
quantversion
0.2.5

[conditions]
BlkID	Run	ExcitationColor	EmissionColor	CameraBias	EmissionIndex	BlockTemperature	CameraGain	Point	SampleVolume	Step	ExposureIndex	CoverID	Time	SampleTemperature	CoverTemperature	ExcitationIndex	Stage	Exposure	Cycle
21	20190205smp81-926	x2	m2	*	2	60.0052,60.0031,60.0072,60.0084,60.0005,59.999	*	1	10	2	2	-1	1549452683.998	59.9988,59.9982,59.9987,59.9974,59.9985,59.9986	104.966	2	2	430	29

[quant]
region	quant	count	saturation
IA1	4179616	1006	0
OA1	714048	240	0
IA2	4334048	1009	0
OA2	717056	239	0
IA3	4519040	1008	0
OA3	712448	238	0
IA4	7453568	1015	0
OA4	734864	239	0
IA5	7596848	1011	0
OA5	730912	237	0
IA6	7924928	1009	0
OA6	722512	235	0
IA7	5332592	1009	0
OA7	704016	235	0
IA8	5394112	1012	0
OA8	715232	239	0
IA9	5463504	1016	0
OA9	703984	235	0
IA10	8195616	1015	0
OA10	734304	236	0
IA11	7952736	1005	0
OA11	768992	245	0
IA12	7771888	1005	0
OA12	751328	241	0
IB1	5755296	1007	0
OB1	732640	241	0
IB2	6050400	1011	0
OB2	729808	239	0
IB3	6396496	1016	0
OB3	713472	234	0
IB4	8647280	1010	0
OB4	736432	236	0
IB5	8629824	1005	0
OB5	747216	237	0
IB6	9045520	1010	0
OB6	741920	238	0
IB7	7771504	1016	0
OB7	721472	234	0
IB8	7757616	1016	0
OB8	721200	234	0
IB9	7899952	1009	0
OB9	737024	239	0
IB10	8936224	1008	0
OB10	750816	238	0
IB11	8774352	1011	0
OB11	758080	240	0
IB12	8287168	1010	0
OB12	754928	241	0
IC1	6438400	1016	0
OC1	718448	236	0
IC2	6843776	1015	0
OC2	731840	239	0
IC3	7365312	1009	0
OC3	723776	236	0
IC4	8588640	1011	0
OC4	740352	238	0
IC5	8820144	1014	0
OC5	738064	237	0
IC6	9872656	1014	0
OC6	747392	237	0
IC7	13505696	1009	0
OC7	765472	238	0
IC8	11658848	1008	0
OC8	770352	239	0
IC9	11675696	1010	0
OC9	772624	241	0
IC10	8720704	1005	0
OC10	764976	244	0
IC11	8018720	1007	0
OC11	735680	235	0
IC12	7614304	1008	0
OC12	734816	237	0
ID1	6613904	1010	0
OD1	727664	239	0
ID2	7148224	1009	0
OD2	720256	235	0
ID3	7868288	1008	0
OD3	742096	240	0
ID4	9798160	1015	0
OD4	747472	239	0
ID5	10203664	1006	0
OD5	771504	244	0
ID6	10596016	1010	0
OD6	756048	236	0
ID7	13077968	1011	0
OD7	781904	240	0
ID8	13187424	1008	0
OD8	784432	238	0
ID9	13336272	1010	0
OD9	774064	236	0
ID10	10281184	1009	0
OD10	754992	236	0
ID11	10168816	1010	0
OD11	761184	237	0
ID12	9468528	1014	0
OD12	761216	240	0
IE1	8196880	1008	0
OE1	734208	237	0
IE2	8566656	1011	0
OE2	738832	237	0
IE3	9750624	1009	0
OE3	746160	238	0
IE4	9801616	1008	0
OE4	760000	242	0
IE5	10593840	1014	0
OE5	755856	239	0
IE6	10499792	1011	0
OE6	754208	236	0
IE7	10606624	1008	0
OE7	772912	239	0
IE8	17815600	1010	0
OE8	781232	236	0
IE9	11000064	1012	0
OE9	775072	239	0
IE10	10281296	1016	0
OE10	747808	234	0
IE11	9711616	1014	0
OE11	756336	238	0
IE12	9703552	1007	0
OE12	777696	244	0
IF1	8604624	1009	0
OF1	733456	236	0
IF2	9029664	1010	0
OF2	757376	242	0
IF3	10465088	1018	0
OF3	742976	236	0
IF4	9185248	1013	0
OF4	744416	239	0
IF5	11282768	1008	0
OF5	752064	237	0
IF6	11131184	1008	0
OF6	757296	238	0
IF7	11219280	1009	0
OF7	774832	241	0
IF8	11460912	1016	0
OF8	764576	237	0
IF9	11355824	1009	0
OF9	776944	239	0
IF10	10925312	1005	0
OF10	791712	245	0
IF11	10471344	1015	0
OF11	758336	236	0
IF12	10274048	1015	0
OF12	750832	235	0
IG1	8645664	1017	0
OG1	714752	231	0
IG2	9060256	1011	0
OG2	744384	238	0
IG3	9678832	1007	0
OG3	745248	238	0
IG4	10299648	1010	0
OG4	741952	237	0
IG5	10899248	1006	0
OG5	751904	239	0
IG6	11117680	1009	0
OG6	756384	239	0
IG7	9429200	1007	0
OG7	745040	237	0
IG8	9872832	1017	0
OG8	730736	232	0
IG9	9685536	1015	0
OG9	753952	238	0
IG10	10907088	1014	0
OG10	761936	238	0
IG11	10335552	1011	0
OG11	756672	236	0
IG12	10190336	1010	0
OG12	758144	236	0
IH1	8398400	1009	0
OH1	752912	242	0
IH2	8948544	1016	0
OH2	730416	234	0
IH3	10058240	1009	0
OH3	741280	237	0
IH4	7416992	1003	0
OH4	731792	239	0
IH5	10134624	1011	0
OH5	745488	238	0
IH6	10267440	1014	0
OH6	749808	240	0
IH7	10487808	1017	0
OH7	728192	232	0
IH8	10338224	1007	0
OH8	754464	238	0
IH9	10544096	1010	0
OH9	749216	237	0
IH10	10410512	1011	0
OH10	743984	237	0
IH11	9418784	1008	0
OH11	757696	241	0
IH12	9412000	1007	0
OH12	745760	235	0
```
