## Supplementary material for "A toolbox of Stable Integration Vectors (SIV) in the fission yeast *Schizosaccharomyces pombe*": Source data: S02_C029_T02_P0001_M3_X3_E1.quant

```
[instrument]
blockid	numofrow	numofcol	coversn	version	coverid	lamphours	blocksn	type	sn
21	8	12	*	1.3.2	*	*	*	ruo	272510497

[head]
version	name	operator	timestamp	expirytime	calibrationID
1.0.5	Quantitation	GUEST	*	*	*

[properties]
quantversion
0.2.5

[conditions]
BlkID	Run	ExcitationColor	EmissionColor	CameraBias	EmissionIndex	BlockTemperature	CameraGain	Point	SampleVolume	Step	ExposureIndex	CoverID	Time	SampleTemperature	CoverTemperature	ExcitationIndex	Stage	Exposure	Cycle
21	20190205smp81-926	x3	m3	*	3	60.0052,60.0031,60.0072,60.0084,60.0005,59.999	*	1	10	2	1	-1	1549452679.252	59.9988,59.9982,59.9987,59.9974,59.9985,59.9986	104.966	3	2	125	29

[quant]
region	quant	count	saturation
IA1	2943168	1011	0
OA1	666352	238	0
IA2	2964752	1011	0
OA2	666880	237	0
IA3	2982208	1008	0
OA3	669952	239	0
IA4	3001776	1014	0
OA4	668784	239	0
IA5	2989856	1008	0
OA5	661536	237	0
IA6	2998944	1009	0
OA6	656544	236	0
IA7	3014224	1010	0
OA7	658176	237	0
IA8	3017984	1013	0
OA8	666240	240	0
IA9	3014784	1014	0
OA9	659344	238	0
IA10	3004288	1014	0
OA10	657216	237	0
IA11	2956048	1006	0
OA11	677280	244	0
IA12	2951184	1009	0
OA12	663296	239	0
IB1	2944144	1007	0
OB1	667232	238	0
IB2	2981584	1011	0
OB2	669792	238	0
IB3	3007424	1012	0
OB3	667040	237	0
IB4	3015808	1008	0
OB4	661264	236	0
IB5	3039744	1006	0
OB5	669488	239	0
IB6	3058528	1011	0
OB6	663808	238	0
IB7	3068592	1014	0
OB7	664736	238	0
IB8	3063520	1016	0
OB8	648704	233	0
IB9	3025808	1007	0
OB9	664480	239	0
IB10	3010832	1009	0
OB10	654880	237	0
IB11	2996176	1013	0
OB11	662368	239	0
IB12	2972944	1013	0
OB12	658160	238	0
IC1	2973360	1015	0
OC1	661520	236	0
IC2	2988560	1011	0
OC2	662528	236	0
IC3	3003840	1003	0
OC3	676208	241	0
IC4	3062224	1013	0
OC4	658096	235	0
IC5	3079616	1015	0
OC5	662160	237	0
IC6	3128448	1016	0
OC6	655456	234	0
IC7	3163840	1008	0
OC7	662800	238	0
IC8	3100240	1008	0
OC8	668704	240	0
IC9	3100448	1010	0
OC9	669648	241	0
IC10	3121536	1008	0
OC10	672448	243	0
IC11	3005376	1007	0
OC11	652448	236	0
IC12	2973584	1009	0
OC12	656224	237	0
ID1	2973552	1009	0
OD1	665200	238	0
ID2	2997744	1006	0
OD2	676000	241	0
ID3	3052912	1011	0
OD3	666080	237	0
ID4	3128944	1015	0
OD4	666064	238	0
ID5	3097408	1007	0
OD5	677072	242	0
ID6	3132736	1010	0
OD6	662384	237	0
ID7	3153904	1010	0
OD7	668560	239	0
ID8	3147680	1008	0
OD8	663440	238	0
ID9	3118032	1008	0
OD9	660688	238	0
ID10	3076192	1003	0
OD10	668768	241	0
ID11	3103584	1012	0
OD11	653600	236	0
ID12	3028400	1010	0
OD12	663792	239	0
IE1	2975136	1006	0
OE1	660976	236	0
IE2	3027648	1012	0
OE2	666640	237	0
IE3	3072048	1010	0
OE3	672240	239	0
IE4	3093328	1009	0
OE4	674880	240	0
IE5	3135008	1013	0
OE5	670560	239	0
IE6	3147568	1008	0
OE6	666208	237	0
IE7	3150416	1008	0
OE7	663664	236	0
IE8	3345328	1008	0
OE8	660640	236	0
IE9	3115136	1010	0
OE9	672128	241	0
IE10	3109728	1016	0
OE10	647424	233	0
IE11	3058048	1012	0
OE11	666128	240	0
IE12	3028096	1011	0
OE12	659328	237	0
IF1	2990880	1011	0
OF1	664496	237	0
IF2	3023184	1011	0
OF2	669408	238	0
IF3	3083456	1015	0
OF3	671520	239	0
IF4	3122064	1010	0
OF4	677648	242	0
IF5	3107872	1004	0
OF5	669664	240	0
IF6	3132576	1011	0
OF6	662688	237	0
IF7	3156816	1012	0
OF7	659040	236	0
IF8	3141728	1014	0
OF8	666304	239	0
IF9	3116032	1012	0
OF9	659312	237	0
IF10	3071232	1006	0
OF10	665648	240	0
IF11	3059536	1012	0
OF11	662016	239	0
IF12	3044448	1016	0
OF12	661424	240	0
IG1	3012064	1018	0
OG1	662880	237	0
IG2	3030672	1013	0
OG2	674352	240	0
IG3	3055936	1008	0
OG3	669584	238	0
IG4	3079424	1006	0
OG4	662496	236	0
IG5	3093952	1008	0
OG5	683392	244	0
IG6	3121680	1013	0
OG6	670256	239	0
IG7	3108992	1006	0
OG7	668224	239	0
IG8	3114448	1012	0
OG8	655408	236	0
IG9	3100864	1015	0
OG9	664112	239	0
IG10	3078480	1013	0
OG10	669904	241	0
IG11	3026208	1009	0
OG11	666208	240	0
IG12	3003712	1006	0
OG12	663632	239	0
IH1	2973152	1007	0
OH1	665648	238	0
IH2	3011984	1011	0
OH2	666496	237	0
IH3	3050656	1007	0
OH3	670176	238	0
IH4	3096608	1012	0
OH4	664272	237	0
IH5	3084704	1011	0
OH5	661280	236	0
IH6	3088736	1014	0
OH6	666208	239	0
IH7	3085520	1015	0
OH7	661680	237	0
IH8	3072864	1010	0
OH8	663872	239	0
IH9	3052768	1008	0
OH9	660416	238	0
IH10	3069248	1011	0
OH10	654720	236	0
IH11	3010176	1008	0
OH11	662480	239	0
IH12	2979504	1006	0
OH12	662176	239	0
```
