## Supplementary material for "A toolbox of Stable Integration Vectors (SIV) in the fission yeast *Schizosaccharomyces pombe*": Source data: S02_C029_T02_P0001_M3_X3_E2.quant

```
[instrument]
blockid	numofrow	numofcol	coversn	version	coverid	lamphours	blocksn	type	sn
21	8	12	*	1.3.2	*	*	*	ruo	272510497

[head]
version	name	operator	timestamp	expirytime	calibrationID
1.0.5	Quantitation	GUEST	*	*	*

[properties]
quantversion
0.2.5

[conditions]
BlkID	Run	ExcitationColor	EmissionColor	CameraBias	EmissionIndex	BlockTemperature	CameraGain	Point	SampleVolume	Step	ExposureIndex	CoverID	Time	SampleTemperature	CoverTemperature	ExcitationIndex	Stage	Exposure	Cycle
21	20190205smp81-926	x3	m3	*	3	60.0052,60.0031,60.0072,60.0084,60.0005,59.999	*	1	10	2	2	-1	1549452679.936	59.9988,59.9982,59.9987,59.9974,59.9985,59.9986	104.966	3	2	560	29

[quant]
region	quant	count	saturation
IA1	3455856	1011	0
OA1	707744	238	0
IA2	3539744	1011	0
OA2	708080	237	0
IA3	3623728	1008	0
OA3	709056	239	0
IA4	3708064	1014	0
OA4	702240	239	0
IA5	3720976	1008	0
OA5	695456	237	0
IA6	3790576	1009	0
OA6	692160	236	0
IA7	3856032	1010	0
OA7	693008	237	0
IA8	3859168	1013	0
OA8	700416	240	0
IA9	3853136	1014	0
OA9	693584	238	0
IA10	3809904	1014	0
OA10	691520	237	0
IA11	3684544	1006	0
OA11	714752	244	0
IA12	3611872	1009	0
OA12	695552	239	0
IB1	3500624	1007	0
OB1	705728	238	0
IB2	3614528	1011	0
OB2	702960	238	0
IB3	3730896	1012	0
OB3	699376	237	0
IB4	3844176	1008	0
OB4	696384	236	0
IB5	3982048	1006	0
OB5	704496	239	0
IB6	4043776	1011	0
OB6	699760	238	0
IB7	4072240	1014	0
OB7	699024	238	0
IB8	4051168	1016	0
OB8	684784	233	0
IB9	3996944	1007	0
OB9	696912	239	0
IB10	3912592	1009	0
OB10	691424	237	0
IB11	3825920	1013	0
OB11	698944	239	0
IB12	3689760	1013	0
OB12	692848	238	0
IC1	3583248	1015	0
OC1	693456	236	0
IC2	3698480	1011	0
OC2	694688	236	0
IC3	3837104	1003	0
OC3	710608	241	0
IC4	4027440	1013	0
OC4	691168	235	0
IC5	4114800	1015	0
OC5	698720	237	0
IC6	4340480	1016	0
OC6	690848	234	0
IC7	4593024	1008	0
OC7	704656	238	0
IC8	4326688	1008	0
OC8	707168	240	0
IC9	4319616	1010	0
OC9	706192	241	0
IC10	4438976	1008	0
OC10	709232	243	0
IC11	3939856	1007	0
OC11	684592	236	0
IC12	3776960	1009	0
OC12	686656	237	0
ID1	3633152	1009	0
OD1	699488	238	0
ID2	3759168	1006	0
OD2	711632	241	0
ID3	3956192	1011	0
OD3	703072	237	0
ID4	4294608	1015	0
OD4	706224	238	0
ID5	4260832	1007	0
OD5	719024	242	0
ID6	4397408	1010	0
OD6	710624	237	0
ID7	4505760	1010	0
OD7	717296	239	0
ID8	4514784	1008	0
OD8	704272	238	0
ID9	4393728	1008	0
OD9	699904	238	0
ID10	4271792	1003	0
OD10	704784	241	0
ID11	4305712	1012	0
OD11	689952	236	0
ID12	3950912	1010	0
OD12	695024	239	0
IE1	3643696	1006	0
OE1	695344	236	0
IE2	3812768	1012	0
OE2	701136	237	0
IE3	4036464	1010	0
OE3	707840	239	0
IE4	4180352	1009	0
OE4	716576	240	0
IE5	4333152	1013	0
OE5	711504	239	0
IE6	4454080	1008	0
OE6	715424	237	0
IE7	4477088	1008	0
OE7	711488	236	0
IE8	5366976	1008	0
OE8	706288	236	0
IE9	4361136	1010	0
OE9	713712	241	0
IE10	4261936	1016	0
OE10	683920	233	0
IE11	4068208	1012	0
OE11	701536	240	0
IE12	3933376	1011	0
OE12	686224	237	0
IF1	3709728	1011	0
OF1	698368	237	0
IF2	3830240	1011	0
OF2	706144	238	0
IF3	4065280	1015	0
OF3	711040	239	0
IF4	4298224	1010	0
OF4	722128	242	0
IF5	4321984	1004	0
OF5	715680	240	0
IF6	4399152	1011	0
OF6	707552	237	0
IF7	4466992	1012	0
OF7	704480	236	0
IF8	4417104	1014	0
OF8	709728	239	0
IF9	4353952	1012	0
OF9	701680	237	0
IF10	4225712	1006	0
OF10	703872	240	0
IF11	4090624	1012	0
OF11	697120	239	0
IF12	3973968	1016	0
OF12	695824	240	0
IG1	3717088	1018	0
OG1	700304	237	0
IG2	3836256	1013	0
OG2	714496	240	0
IG3	3994944	1008	0
OG3	710432	238	0
IG4	4142688	1006	0
OG4	703424	236	0
IG5	4211952	1008	0
OG5	726944	244	0
IG6	4311216	1013	0
OG6	711120	239	0
IG7	4312928	1006	0
OG7	709840	239	0
IG8	4309120	1012	0
OG8	697568	236	0
IG9	4233040	1015	0
OG9	704224	239	0
IG10	4164080	1013	0
OG10	707872	241	0
IG11	4001152	1009	0
OG11	701040	240	0
IG12	3887200	1006	0
OG12	695344	239	0
IH1	3652016	1007	0
OH1	701952	238	0
IH2	3762192	1011	0
OH2	701792	237	0
IH3	3967136	1007	0
OH3	707856	238	0
IH4	4149552	1012	0
OH4	705536	237	0
IH5	4125376	1011	0
OH5	700448	236	0
IH6	4154784	1014	0
OH6	707280	239	0
IH7	4116160	1015	0
OH7	696768	237	0
IH8	4124784	1010	0
OH8	705040	239	0
IH9	4096608	1008	0
OH9	696624	238	0
IH10	4136496	1011	0
OH10	688448	236	0
IH11	3899904	1008	0
OH11	693008	239	0
IH12	3786832	1006	0
OH12	690496	239	0
```
