## Supplementary material for "A toolbox of Stable Integration Vectors (SIV) in the fission yeast *Schizosaccharomyces pombe*": Source data: S02_C029_T02_P0001_M4_X4_E1.quant

```
[instrument]
blockid	numofrow	numofcol	coversn	version	coverid	lamphours	blocksn	type	sn
21	8	12	*	1.3.2	*	*	*	ruo	272510497

[head]
version	name	operator	timestamp	expirytime	calibrationID
1.0.5	Quantitation	GUEST	*	*	*

[properties]
quantversion
0.2.5

[conditions]
BlkID	Run	ExcitationColor	EmissionColor	CameraBias	EmissionIndex	BlockTemperature	CameraGain	Point	SampleVolume	Step	ExposureIndex	CoverID	Time	SampleTemperature	CoverTemperature	ExcitationIndex	Stage	Exposure	Cycle
21	20190205smp81-926	x4	m4	*	4	60.0052,60.0031,60.0072,60.0084,60.0005,59.999	*	1	10	2	1	-1	1549452681.269	59.9988,59.9982,59.9987,59.9974,59.9985,59.9986	104.966	4	2	150	29

[quant]
region	quant	count	saturation
IA1	3491024	1011	0
OA1	681456	239	0
IA2	3574496	1007	0
OA2	682384	239	0
IA3	3699792	1009	0
OA3	684288	240	0
IA4	3798944	1013	0
OA4	674784	238	0
IA5	3833536	1009	0
OA5	672640	237	0
IA6	3905680	1003	0
OA6	678352	239	0
IA7	3998000	1008	0
OA7	669168	236	0
IA8	4009680	1010	0
OA8	673488	238	0
IA9	4021504	1011	0
OA9	677248	239	0
IA10	3986848	1012	0
OA10	678416	239	0
IA11	3866480	1006	0
OA11	674704	238	0
IA12	3803088	1007	0
OA12	676432	239	0
IB1	3562352	1004	0
OB1	683936	241	0
IB2	3709280	1012	0
OB2	681456	239	0
IB3	3827696	1008	0
OB3	679792	239	0
IB4	3992928	1006	0
OB4	677040	238	0
IB5	4103984	1004	0
OB5	677792	238	0
IB6	4180416	1011	0
OB6	670528	236	0
IB7	4275760	1016	0
OB7	660800	233	0
IB8	4249632	1014	0
OB8	668176	236	0
IB9	4167376	1004	0
OB9	690752	244	0
IB10	4143136	1007	0
OB10	675760	239	0
IB11	4054128	1012	0
OB11	679904	239	0
IB12	3929488	1015	0
OB12	662736	234	0
IC1	3692032	1011	0
OC1	679200	239	0
IC2	3833712	1007	0
OC2	675808	237	0
IC3	4024368	1004	0
OC3	677712	237	0
IC4	4169168	1008	0
OC4	682272	239	0
IC5	4255952	1015	0
OC5	666000	235	0
IC6	4402176	1015	0
OC6	666192	234	0
IC7	4487856	1006	0
OC7	687008	241	0
IC8	4538496	1007	0
OC8	680176	238	0
IC9	4526240	1011	0
OC9	685392	241	0
IC10	4392304	1010	0
OC10	676288	238	0
IC11	4223104	1009	0
OC11	669472	236	0
IC12	4067968	1009	0
OC12	669904	236	0
ID1	3776208	1007	0
OD1	673584	237	0
ID2	3942336	1008	0
OD2	670192	235	0
ID3	4167568	1011	0
OD3	689840	242	0
ID4	4358512	1014	0
OD4	675296	237	0
ID5	4518064	1009	0
OD5	682624	240	0
ID6	4605088	1006	0
OD6	675872	236	0
ID7	4765408	1009	0
OD7	686464	240	0
ID8	4712000	1005	0
OD8	692656	242	0
ID9	4667728	1006	0
OD9	677680	238	0
ID10	4505056	1002	0
OD10	681424	239	0
ID11	4353136	1007	0
OD11	672016	236	0
ID12	4178528	1006	0
OD12	677888	238	0
IE1	3837760	1008	0
OE1	683824	241	0
IE2	4036832	1013	0
OE2	673024	236	0
IE3	4294464	1008	0
OE3	689680	241	0
IE4	4452656	1007	0
OE4	681536	238	0
IE5	4599504	1009	0
OE5	686512	240	0
IE6	4721440	1007	0
OE6	685968	239	0
IE7	4770080	1006	0
OE7	685056	238	0
IE8	4765168	1003	0
OE8	684032	238	0
IE9	4733152	1009	0
OE9	678048	237	0
IE10	4615200	1010	0
OE10	686256	240	0
IE11	4459568	1011	0
OE11	684768	240	0
IE12	4313776	1010	0
OE12	685568	240	0
IF1	3912192	1011	0
OF1	673920	237	0
IF2	4045920	1006	0
OF2	682112	239	0
IF3	4335520	1011	0
OF3	686320	240	0
IF4	4635376	1007	0
OF4	683392	239	0
IF5	4639424	1006	0
OF5	674464	236	0
IF6	4703936	1008	0
OF6	678800	237	0
IF7	4818176	1009	0
OF7	682208	238	0
IF8	4765760	1013	0
OF8	681568	238	0
IF9	4747584	1009	0
OF9	683312	239	0
IF10	4633664	1006	0
OF10	681936	239	0
IF11	4486240	1008	0
OF11	687744	241	0
IF12	4345696	1014	0
OF12	672416	236	0
IG1	3908272	1012	0
OG1	678112	239	0
IG2	4063376	1009	0
OG2	688336	241	0
IG3	4256976	1002	0
OG3	682384	239	0
IG4	4473952	1008	0
OG4	669824	235	0
IG5	4520448	1008	0
OG5	685536	241	0
IG6	4656704	1011	0
OG6	686720	241	0
IG7	4691696	1006	0
OG7	680224	238	0
IG8	4673616	1008	0
OG8	684400	240	0
IG9	4617264	1013	0
OG9	675440	236	0
IG10	4558112	1014	0
OG10	674032	237	0
IG11	4417344	1011	0
OG11	684448	240	0
IG12	4308544	1005	0
OG12	671088	235	0
IH1	3857216	1008	0
OH1	671296	236	0
IH2	3985104	1006	0
OH2	669408	235	0
IH3	4256000	1006	0
OH3	684016	240	0
IH4	4539056	1009	0
OH4	677520	238	0
IH5	4470464	1007	0
OH5	671328	236	0
IH6	4514384	1016	0
OH6	662896	233	0
IH7	4484752	1016	0
OH7	668416	235	0
IH8	4497040	1009	0
OH8	684304	240	0
IH9	4486784	1006	0
OH9	671472	236	0
IH10	4404272	1010	0
OH10	673200	237	0
IH11	4328448	1011	0
OH11	674112	237	0
IH12	4195152	1009	0
OH12	676864	238	0
```
