## Supplementary material for "A toolbox of Stable Integration Vectors (SIV) in the fission yeast *Schizosaccharomyces pombe*": Source data: S02_C029_T02_P0001_M4_X4_E2.quant

```
[instrument]
blockid	numofrow	numofcol	coversn	version	coverid	lamphours	blocksn	type	sn
21	8	12	*	1.3.2	*	*	*	ruo	272510497

[head]
version	name	operator	timestamp	expirytime	calibrationID
1.0.5	Quantitation	GUEST	*	*	*

[properties]
quantversion
0.2.5

[conditions]
BlkID	Run	ExcitationColor	EmissionColor	CameraBias	EmissionIndex	BlockTemperature	CameraGain	Point	SampleVolume	Step	ExposureIndex	CoverID	Time	SampleTemperature	CoverTemperature	ExcitationIndex	Stage	Exposure	Cycle
21	20190205smp81-926	x4	m4	*	4	60.0052,60.0031,60.0072,60.0084,60.0005,59.999	*	1	10	2	2	-1	1549452681.970	59.9988,59.9982,59.9987,59.9974,59.9985,59.9986	104.966	4	2	800	29

[quant]
region	quant	count	saturation
IA1	6539024	1011	0
OA1	764784	239	0
IA2	7000784	1007	0
OA2	772048	239	0
IA3	7628672	1009	0
OA3	772176	240	0
IA4	8149696	1013	0
OA4	759776	238	0
IA5	8410208	1009	0
OA5	758208	237	0
IA6	8889440	1003	0
OA6	768480	239	0
IA7	9357280	1008	0
OA7	761600	236	0
IA8	9389760	1010	0
OA8	776464	238	0
IA9	9486896	1011	0
OA9	780864	239	0
IA10	9293264	1012	0
OA10	782048	239	0
IA11	8716192	1006	0
OA11	780368	238	0
IA12	8357488	1007	0
OA12	771744	239	0
IB1	7005456	1004	0
OB1	769744	241	0
IB2	7669440	1012	0
OB2	766448	239	0
IB3	8352416	1008	0
OB3	765376	239	0
IB4	9308976	1006	0
OB4	769824	238	0
IB5	9934848	1004	0
OB5	772320	238	0
IB6	10270848	1011	0
OB6	765248	236	0
IB7	10756832	1016	0
OB7	757696	233	0
IB8	10647456	1014	0
OB8	772288	236	0
IB9	10386912	1004	0
OB9	798800	244	0
IB10	10202096	1007	0
OB10	791056	239	0
IB11	9669232	1012	0
OB11	789088	239	0
IB12	8956160	1015	0
OB12	759792	234	0
IC1	7612400	1011	0
OC1	760528	239	0
IC2	8391120	1007	0
OC2	759632	237	0
IC3	9411904	1004	0
OC3	765552	237	0
IC4	10170272	1008	0
OC4	771056	239	0
IC5	10584928	1015	0
OC5	756384	235	0
IC6	11424048	1015	0
OC6	762912	234	0
IC7	11962480	1006	0
OC7	795904	241	0
IC8	12259408	1007	0
OC8	789760	238	0
IC9	12162352	1011	0
OC9	798704	241	0
IC10	11477824	1010	0
OC10	785520	238	0
IC11	10581920	1009	0
OC11	781568	236	0
IC12	9744432	1009	0
OC12	775008	236	0
ID1	8121872	1007	0
OD1	753968	237	0
ID2	8955200	1008	0
OD2	752112	235	0
ID3	10158640	1011	0
OD3	782192	242	0
ID4	11146880	1014	0
OD4	769232	237	0
ID5	12059488	1009	0
OD5	786800	240	0
ID6	12606144	1006	0
OD6	790512	236	0
ID7	13422064	1009	0
OD7	806048	240	0
ID8	13200928	1005	0
OD8	816576	242	0
ID9	12990896	1006	0
OD9	800320	238	0
ID10	12193600	1002	0
OD10	805776	239	0
ID11	11329648	1007	0
OD11	790000	236	0
ID12	10391344	1006	0
OD12	792400	238	0
IE1	8422704	1008	0
OE1	761840	241	0
IE2	9391632	1013	0
OE2	758384	236	0
IE3	10797600	1008	0
OE3	781840	241	0
IE4	11697168	1007	0
OE4	777424	238	0
IE5	12515680	1009	0
OE5	790512	240	0
IE6	13214144	1007	0
OE6	803936	239	0
IE7	13461856	1006	0
OE7	814752	238	0
IE8	13514736	1003	0
OE8	817616	238	0
IE9	13292784	1009	0
OE9	811008	237	0
IE10	12669792	1010	0
OE10	815312	240	0
IE11	11827760	1011	0
OE11	808592	240	0
IE12	11036720	1010	0
OE12	801760	240	0
IF1	8787696	1011	0
OF1	751312	237	0
IF2	9531088	1006	0
OF2	766800	239	0
IF3	11003184	1011	0
OF3	777152	240	0
IF4	12699616	1007	0
OF4	783904	239	0
IF5	12744608	1006	0
OF5	778320	236	0
IF6	13110880	1008	0
OF6	787472	237	0
IF7	13675648	1009	0
OF7	803056	238	0
IF8	13434464	1013	0
OF8	807232	238	0
IF9	13400352	1009	0
OF9	817360	239	0
IF10	12808576	1006	0
OF10	812768	239	0
IF11	12025616	1008	0
OF11	811632	241	0
IF12	11142608	1014	0
OF12	787008	236	0
IG1	8742512	1012	0
OG1	759440	239	0
IG2	9584560	1009	0
OG2	774720	241	0
IG3	10680864	1002	0
OG3	774752	239	0
IG4	11810784	1008	0
OG4	766560	235	0
IG5	12110384	1008	0
OG5	784080	241	0
IG6	12834320	1011	0
OG6	797200	241	0
IG7	13044912	1006	0
OG7	795680	238	0
IG8	13003520	1008	0
OG8	808768	240	0
IG9	12670720	1013	0
OG9	797760	236	0
IG10	12334816	1014	0
OG10	793232	237	0
IG11	11619872	1011	0
OG11	810048	240	0
IG12	11070384	1005	0
OG12	791568	235	0
IH1	8515888	1008	0
OH1	750816	236	0
IH2	9202896	1006	0
OH2	754048	235	0
IH3	10655472	1006	0
OH3	776896	240	0
IH4	12156544	1009	0
OH4	776464	238	0
IH5	11798656	1007	0
OH5	772016	236	0
IH6	12013040	1016	0
OH6	765872	233	0
IH7	11853136	1016	0
OH7	773040	235	0
IH8	12023760	1009	0
OH8	798176	240	0
IH9	12042832	1006	0
OH9	788096	236	0
IH10	11538304	1010	0
OH10	789696	237	0
IH11	11148192	1011	0
OH11	784016	237	0
IH12	10423520	1009	0
OH12	788048	238	0
```
