## Supplementary material for "A toolbox of Stable Integration Vectors (SIV) in the fission yeast *Schizosaccharomyces pombe*": Source data: S02_C029_T02_P0001_M5_X5_E1.quant

```
[instrument]
blockid	numofrow	numofcol	coversn	version	coverid	lamphours	blocksn	type	sn
21	8	12	*	1.3.2	*	*	*	ruo	272510497

[head]
version	name	operator	timestamp	expirytime	calibrationID
1.0.5	Quantitation	GUEST	*	*	*

[properties]
quantversion
0.2.5

[conditions]
BlkID	Run	ExcitationColor	EmissionColor	CameraBias	EmissionIndex	BlockTemperature	CameraGain	Point	SampleVolume	Step	ExposureIndex	CoverID	Time	SampleTemperature	CoverTemperature	ExcitationIndex	Stage	Exposure	Cycle
21	20190205smp81-926	x5	m5	*	5	60.0052,60.0031,60.0072,60.0084,60.0005,59.999	*	1	10	2	1	-1	1549452677.063	59.9988,59.9982,59.9987,59.9974,59.9985,59.9986	104.966	5	2	200	29

[quant]
region	quant	count	saturation
IA1	2881712	1014	0
OA1	671712	237	0
IA2	2859344	1006	0
OA2	685536	241	0
IA3	2859552	1008	0
OA3	681872	240	0
IA4	2851408	1010	0
OA4	671584	238	0
IA5	2833696	1006	0
OA5	670576	238	0
IA6	2822768	1004	0
OA6	673040	239	0
IA7	2838240	1008	0
OA7	664560	237	0
IA8	2839888	1010	0
OA8	666432	238	0
IA9	2847392	1013	0
OA9	662704	237	0
IA10	2856992	1012	0
OA10	676256	241	0
IA11	2842576	1008	0
OA11	665680	237	0
IA12	2842464	1008	0
OA12	667680	238	0
IB1	2849360	1004	0
OB1	682720	241	0
IB2	2862992	1011	0
OB2	678912	239	0
IB3	2843072	1005	0
OB3	687712	243	0
IB4	2837776	1006	0
OB4	668752	237	0
IB5	2844880	1008	0
OB5	664016	236	0
IB6	2839424	1011	0
OB6	665184	237	0
IB7	2854784	1015	0
OB7	655952	234	0
IB8	2847984	1014	0
OB8	663648	237	0
IB9	2824352	1004	0
OB9	681312	244	0
IB10	2822384	1003	0
OB10	676784	242	0
IB11	2849712	1012	0
OB11	668704	238	0
IB12	2857072	1014	0
OB12	665104	237	0
IC1	2843136	1009	0
OC1	678656	241	0
IC2	2836784	1006	0
OC2	673968	239	0
IC3	2845888	1008	0
OC3	665184	237	0
IC4	2844656	1010	0
OC4	660080	235	0
IC5	2854000	1014	0
OC5	666016	238	0
IC6	2851136	1014	0
OC6	664464	237	0
IC7	2845280	1009	0
OC7	667856	238	0
IC8	2833680	1006	0
OC8	666480	238	0
IC9	2847376	1011	0
OC9	673328	241	0
IC10	2834192	1009	0
OC10	666656	239	0
IC11	2829984	1010	0
OC11	663776	238	0
IC12	2817600	1005	0
OC12	678272	243	0
ID1	2830288	1006	0
OD1	670496	238	0
ID2	2840784	1008	0
OD2	665296	236	0
ID3	2856608	1012	0
OD3	677264	240	0
ID4	2872128	1015	0
OD4	665680	236	0
ID5	2853840	1009	0
OD5	672528	239	0
ID6	2846016	1004	0
OD6	669024	236	0
ID7	2855952	1009	0
OD7	679280	241	0
ID8	2841440	1005	0
OD8	686256	244	0
ID9	2833584	1004	0
OD9	663920	237	0
ID10	2823968	1003	0
OD10	666336	239	0
ID11	2813296	1003	0
OD11	665152	238	0
ID12	2830000	1007	0
OD12	657520	235	0
IE1	2848880	1011	0
OE1	666272	237	0
IE2	2866096	1014	0
OE2	672480	238	0
IE3	2860560	1009	0
OE3	677456	240	0
IE4	2847872	1005	0
OE4	664304	235	0
IE5	2861728	1010	0
OE5	675600	239	0
IE6	2853696	1002	0
OE6	692368	243	0
IE7	2868016	1006	0
OE7	676768	238	0
IE8	2867296	1003	0
OE8	676464	239	0
IE9	2842256	1008	0
OE9	670224	239	0
IE10	2849936	1011	0
OE10	659200	235	0
IE11	2835040	1010	0
OE11	666560	238	0
IE12	2841296	1011	0
OE12	660560	237	0
IF1	2842160	1010	0
OF1	674320	240	0
IF2	2841296	1006	0
OF2	673280	239	0
IF3	2858448	1010	0
OF3	677888	240	0
IF4	2849904	1007	0
OF4	673712	239	0
IF5	2847664	1006	0
OF5	667280	237	0
IF6	2848320	1007	0
OF6	665424	236	0
IF7	2858032	1010	0
OF7	677120	240	0
IF8	2864656	1014	0
OF8	658320	234	0
IF9	2849008	1013	0
OF9	668352	239	0
IF10	2833696	1006	0
OF10	666736	238	0
IF11	2828624	1007	0
OF11	668240	239	0
IF12	2851648	1013	0
OF12	663360	237	0
IG1	2849968	1012	0
OG1	677824	240	0
IG2	2857456	1011	0
OG2	669664	237	0
IG3	2849840	1007	0
OG3	670432	237	0
IG4	2844464	1009	0
OG4	664784	236	0
IG5	2856848	1011	0
OG5	664432	236	0
IG6	2850128	1012	0
OG6	679184	242	0
IG7	2843520	1008	0
OG7	673520	239	0
IG8	2824032	1004	0
OG8	684624	244	0
IG9	2849088	1015	0
OG9	655040	234	0
IG10	2850048	1014	0
OG10	660816	236	0
IG11	2839552	1013	0
OG11	661440	237	0
IG12	2824688	1008	0
OG12	671664	240	0
IH1	2832688	1006	0
OH1	665488	237	0
IH2	2839344	1006	0
OH2	672320	238	0
IH3	2858976	1010	0
OH3	673616	238	0
IH4	2852848	1012	0
OH4	675872	240	0
IH5	2828624	1006	0
OH5	670032	238	0
IH6	2845568	1013	0
OH6	664816	237	0
IH7	2847328	1014	0
OH7	667840	238	0
IH8	2836832	1011	0
OH8	676480	242	0
IH9	2823040	1007	0
OH9	666672	238	0
IH10	2824464	1008	0
OH10	659712	236	0
IH11	2820992	1009	0
OH11	674432	241	0
IH12	2827872	1010	0
OH12	671488	240	0
```
