## Supplementary material for "A toolbox of Stable Integration Vectors (SIV) in the fission yeast *Schizosaccharomyces pombe*": Source data: S02_C029_T02_P0001_M5_X5_E2.quant

```
[instrument]
blockid	numofrow	numofcol	coversn	version	coverid	lamphours	blocksn	type	sn
21	8	12	*	1.3.2	*	*	*	ruo	272510497

[head]
version	name	operator	timestamp	expirytime	calibrationID
1.0.5	Quantitation	GUEST	*	*	*

[properties]
quantversion
0.2.5

[conditions]
BlkID	Run	ExcitationColor	EmissionColor	CameraBias	EmissionIndex	BlockTemperature	CameraGain	Point	SampleVolume	Step	ExposureIndex	CoverID	Time	SampleTemperature	CoverTemperature	ExcitationIndex	Stage	Exposure	Cycle
21	20190205smp81-926	x5	m5	*	5	60.0052,60.0031,60.0072,60.0084,60.0005,59.999	*	1	10	2	2	-1	1549452677.798	59.9988,59.9982,59.9987,59.9974,59.9985,59.9986	104.966	5	2	920	29

[quant]
region	quant	count	saturation
IA1	3185376	1014	0
OA1	741024	237	0
IA2	3159168	1006	0
OA2	759264	241	0
IA3	3138368	1008	0
OA3	744896	240	0
IA4	3112960	1010	0
OA4	728944	238	0
IA5	3080832	1006	0
OA5	725472	238	0
IA6	3078928	1004	0
OA6	728176	239	0
IA7	3111216	1008	0
OA7	723744	237	0
IA8	3117840	1010	0
OA8	724304	238	0
IA9	3143056	1013	0
OA9	720912	237	0
IA10	3193296	1012	0
OA10	744400	241	0
IA11	3195584	1008	0
OA11	738384	237	0
IA12	3187712	1008	0
OA12	737856	238	0
IB1	3120368	1004	0
OB1	746304	241	0
IB2	3120848	1011	0
OB2	733152	239	0
IB3	3086880	1005	0
OB3	740768	243	0
IB4	3060496	1006	0
OB4	718816	237	0
IB5	3122368	1008	0
OB5	713568	236	0
IB6	3082096	1011	0
OB6	713632	237	0
IB7	3124464	1015	0
OB7	706368	234	0
IB8	3121376	1014	0
OB8	719744	237	0
IB9	3134096	1004	0
OB9	737184	244	0
IB10	3129072	1003	0
OB10	740784	242	0
IB11	3176880	1012	0
OB11	730944	238	0
IB12	3181584	1014	0
OB12	730384	237	0
IC1	3071264	1009	0
OC1	733520	241	0
IC2	3058688	1006	0
OC2	726048	239	0
IC3	3071776	1008	0
OC3	712256	237	0
IC4	3080832	1010	0
OC4	710416	235	0
IC5	3107360	1014	0
OC5	718096	238	0
IC6	3122944	1014	0
OC6	717888	237	0
IC7	3136000	1009	0
OC7	723216	238	0
IC8	3129264	1006	0
OC8	722432	238	0
IC9	3163680	1011	0
OC9	728880	241	0
IC10	3132848	1009	0
OC10	717360	239	0
IC11	3125536	1010	0
OC11	722752	238	0
IC12	3101392	1005	0
OC12	738192	243	0
ID1	3029056	1006	0
OD1	718656	238	0
ID2	3043328	1008	0
OD2	714192	236	0
ID3	3082064	1012	0
OD3	728752	240	0
ID4	3130112	1015	0
OD4	717440	236	0
ID5	3114848	1009	0
OD5	729840	239	0
ID6	3184288	1004	0
OD6	745952	236	0
ID7	3180864	1009	0
OD7	743696	241	0
ID8	3155808	1005	0
OD8	746896	244	0
ID9	3175760	1004	0
OD9	719712	237	0
ID10	3133968	1003	0
OD10	722992	239	0
ID11	3095968	1003	0
OD11	719056	238	0
ID12	3086416	1007	0
OD12	711552	235	0
IE1	3037776	1011	0
OE1	715872	237	0
IE2	3067072	1014	0
OE2	721168	238	0
IE3	3089392	1009	0
OE3	731232	240	0
IE4	3102512	1005	0
OE4	719632	235	0
IE5	3139968	1010	0
OE5	732160	239	0
IE6	3214336	1002	0
OE6	779136	243	0
IE7	3242496	1006	0
OE7	755776	238	0
IE8	3293872	1003	0
OE8	738768	239	0
IE9	3154768	1008	0
OE9	727280	239	0
IE10	3150592	1011	0
OE10	712976	235	0
IE11	3126608	1010	0
OE11	720896	238	0
IE12	3093936	1011	0
OE12	713408	237	0
IF1	3042512	1010	0
OF1	719488	240	0
IF2	3043296	1006	0
OF2	721600	239	0
IF3	3091920	1010	0
OF3	731840	240	0
IF4	3113136	1007	0
OF4	726528	239	0
IF5	3118064	1006	0
OF5	727104	237	0
IF6	3153904	1007	0
OF6	728016	236	0
IF7	3171920	1010	0
OF7	738896	240	0
IF8	3184064	1014	0
OF8	716048	234	0
IF9	3159376	1013	0
OF9	727600	239	0
IF10	3129248	1006	0
OF10	719488	238	0
IF11	3104304	1007	0
OF11	722048	239	0
IF12	3131440	1013	0
OF12	710880	237	0
IG1	3051344	1012	0
OG1	728176	240	0
IG2	3074416	1011	0
OG2	718624	237	0
IG3	3067472	1007	0
OG3	721840	237	0
IG4	3077856	1009	0
OG4	718912	236	0
IG5	3103088	1011	0
OG5	714496	236	0
IG6	3106096	1012	0
OG6	736304	242	0
IG7	3103744	1008	0
OG7	726192	239	0
IG8	3090544	1004	0
OG8	743808	244	0
IG9	3122864	1015	0
OG9	705664	234	0
IG10	3126944	1014	0
OG10	714656	236	0
IG11	3102992	1013	0
OG11	715440	237	0
IG12	3065360	1008	0
OG12	719552	240	0
IH1	3035328	1006	0
OH1	711504	237	0
IH2	3041456	1006	0
OH2	719520	238	0
IH3	3073840	1010	0
OH3	723152	238	0
IH4	3071472	1012	0
OH4	728512	240	0
IH5	3054240	1006	0
OH5	720752	238	0
IH6	3066512	1013	0
OH6	716976	237	0
IH7	3088672	1014	0
OH7	719952	238	0
IH8	3082608	1011	0
OH8	731632	242	0
IH9	3076608	1007	0
OH9	720384	238	0
IH10	3075968	1008	0
OH10	713456	236	0
IH11	3066560	1009	0
OH11	722080	241	0
IH12	3052288	1010	0
OH12	716240	240	0
```
