## Supplementary material for "A toolbox of Stable Integration Vectors (SIV) in the fission yeast *Schizosaccharomyces pombe*": Source data: S02_C030_T02_P0001_M1_X1_E1.quant

```
[instrument]
blockid	numofrow	numofcol	coversn	version	coverid	lamphours	blocksn	type	sn
21	8	12	*	1.3.2	*	*	*	ruo	272510497

[head]
version	name	operator	timestamp	expirytime	calibrationID
1.0.5	Quantitation	GUEST	*	*	*

[properties]
quantversion
0.2.5

[conditions]
BlkID	Run	ExcitationColor	EmissionColor	CameraBias	EmissionIndex	BlockTemperature	CameraGain	Point	SampleVolume	Step	ExposureIndex	CoverID	Time	SampleTemperature	CoverTemperature	ExcitationIndex	Stage	Exposure	Cycle
21	20190205smp81-926	x1	m1	*	1	60.0052,60.0005,60.0072,60.0061,59.9981,59.999	*	1	10	2	1	-1	1549452804.120	59.9973,59.9971,59.9963,59.9966,59.9975,59.9966	104.989	1	2	60	30

[quant]
region	quant	count	saturation
IA1	2973760	1013	0
OA1	664336	237	0
IA2	2992208	1008	0
OA2	662304	236	0
IA3	3039136	1008	0
OA3	659920	234	0
IA4	4855648	1016	0
OA4	672336	234	0
IA5	4987104	1017	0
OA5	672384	233	0
IA6	5149072	1010	0
OA6	694704	240	0
IA7	3346640	1006	0
OA7	677760	239	0
IA8	3358080	1013	0
OA8	669200	237	0
IA9	3348288	1016	0
OA9	667552	237	0
IA10	5139408	1017	0
OA10	677808	236	0
IA11	4852928	1017	0
OA11	672224	235	0
IA12	4516016	1011	0
OA12	675984	238	0
IB1	3837344	1009	0
OB1	673264	237	0
IB2	4069136	1010	0
OB2	689520	241	0
IB3	4304832	1016	0
OB3	690272	240	0
IB4	5394256	1014	0
OB4	697600	239	0
IB5	5157008	1009	0
OB5	692656	237	0
IB6	5637104	1011	0
OB6	688432	235	0
IB7	5088448	1016	0
OB7	689872	237	0
IB8	5001088	1018	0
OB8	688912	237	0
IB9	5054256	1015	0
OB9	681168	236	0
IB10	5526048	1007	0
OB10	697920	240	0
IB11	5256272	1013	0
OB11	684208	237	0
IB12	4811728	1009	0
OB12	685104	239	0
IC1	4144096	1015	0
OC1	679936	239	0
IC2	4428272	1016	0
OC2	692016	240	0
IC3	4740928	1011	0
OC3	688352	238	0
IC4	5328736	1007	0
OC4	701952	241	0
IC5	5511024	1013	0
OC5	700992	240	0
IC6	5814016	1016	0
OC6	704400	240	0
IC7	7054224	1011	0
OC7	713744	240	0
IC8	7032144	1008	0
OC8	702832	236	0
IC9	6881056	1011	0
OC9	703296	237	0
IC10	5067504	1006	0
OC10	695152	239	0
IC11	4759136	1006	0
OC11	692112	240	0
IC12	4493952	1011	0
OC12	675088	236	0
ID1	4196944	1012	0
OD1	679872	238	0
ID2	4529472	1012	0
OD2	682832	237	0
ID3	4900800	1007	0
OD3	691120	237	0
ID4	5734080	1016	0
OD4	693216	236	0
ID5	6059504	1010	0
OD5	711376	241	0
ID6	6228176	1007	0
OD6	710304	238	0
ID7	7775664	1012	0
OD7	720272	240	0
ID8	7676416	1008	0
OD8	730848	242	0
ID9	7599760	1006	0
OD9	717696	239	0
ID10	6014688	1012	0
OD10	699040	237	0
ID11	5722496	1010	0
OD11	695552	238	0
ID12	5282064	1013	0
OD12	697360	241	0
IE1	4713248	1012	0
OE1	696320	242	0
IE2	4971680	1006	0
OE2	694896	240	0
IE3	5631072	1011	0
OE3	692752	237	0
IE4	5716144	1007	0
OE4	714464	243	0
IE5	6163152	1015	0
OE5	709696	240	0
IE6	6150416	1012	0
OE6	704016	237	0
IE7	6466384	1010	0
OE7	705152	236	0
IE8	6723440	1010	0
OE8	702352	236	0
IE9	6397792	1011	0
OE9	716960	241	0
IE10	5918736	1016	0
OE10	693872	236	0
IE11	5515200	1016	0
OE11	692784	238	0
IE12	5317232	1012	0
OE12	689088	238	0
IF1	4778816	1007	0
OF1	692800	241	0
IF2	5127296	1010	0
OF2	691504	238	0
IF3	5827376	1018	0
OF3	699088	239	0
IF4	5147808	1015	0
OF4	698208	239	0
IF5	6331088	1010	0
OF5	699520	237	0
IF6	6311728	1010	0
OF6	698784	236	0
IF7	6642656	1012	0
OF7	702944	237	0
IF8	6703840	1016	0
OF8	712800	239	0
IF9	6471168	1012	0
OF9	711744	239	0
IF10	6113088	1006	0
OF10	709312	240	0
IF11	5735136	1013	0
OF11	695520	238	0
IF12	5459200	1015	0
OF12	688752	237	0
IG1	4719072	1009	0
OG1	695792	243	0
IG2	5067808	1012	0
OG2	688144	238	0
IG3	5436912	1007	0
OG3	693216	238	0
IG4	5794112	1010	0
OG4	703904	242	0
IG5	6097072	1006	0
OG5	705264	240	0
IG6	6195664	1010	0
OG6	699376	238	0
IG7	5545600	1008	0
OG7	688080	235	0
IG8	5726080	1015	0
OG8	690160	236	0
IG9	5551808	1016	0
OG9	697456	239	0
IG10	6049872	1016	0
OG10	694416	238	0
IG11	5599328	1011	0
OG11	691712	238	0
IG12	5285456	1010	0
OG12	680976	236	0
IH1	4508624	1011	0
OH1	683008	239	0
IH2	4945216	1018	0
OH2	681360	237	0
IH3	5450192	1013	0
OH3	696368	240	0
IH4	4142384	1005	0
OH4	679136	237	0
IH5	5696848	1011	0
OH5	691952	238	0
IH6	5781680	1016	0
OH6	681696	234	0
IH7	6134704	1017	0
OH7	685328	235	0
IH8	5948928	1009	0
OH8	695824	238	0
IH9	5936352	1010	0
OH9	693152	239	0
IH10	5341440	1011	0
OH10	690544	240	0
IH11	5085136	1009	0
OH11	689264	240	0
IH12	4867712	1007	0
OH12	673376	235	0
```
