## Supplementary material for "A toolbox of Stable Integration Vectors (SIV) in the fission yeast *Schizosaccharomyces pombe*": Source data: S02_C030_T02_P0001_M1_X1_E2.quant

```
[instrument]
blockid	numofrow	numofcol	coversn	version	coverid	lamphours	blocksn	type	sn
21	8	12	*	1.3.2	*	*	*	ruo	272510497

[head]
version	name	operator	timestamp	expirytime	calibrationID
1.0.5	Quantitation	GUEST	*	*	*

[properties]
quantversion
0.2.5

[conditions]
BlkID	Run	ExcitationColor	EmissionColor	CameraBias	EmissionIndex	BlockTemperature	CameraGain	Point	SampleVolume	Step	ExposureIndex	CoverID	Time	SampleTemperature	CoverTemperature	ExcitationIndex	Stage	Exposure	Cycle
21	20190205smp81-926	x1	m1	*	1	60.0052,60.0005,60.0072,60.0061,59.9981,59.999	*	1	10	2	2	-1	1549452804.772	59.9973,59.9971,59.9963,59.9966,59.9975,59.9966	104.989	1	2	175	30

[quant]
region	quant	count	saturation
IA1	3315104	1013	0
OA1	680688	237	0
IA2	3394592	1008	0
OA2	686816	236	0
IA3	3527856	1008	0
OA3	688304	234	0
IA4	8807232	1016	0
OA4	727808	234	0
IA5	9225296	1017	0
OA5	734704	233	0
IA6	9740720	1010	0
OA6	761216	240	0
IA7	4474208	1006	0
OA7	722144	239	0
IA8	4495632	1013	0
OA8	714656	237	0
IA9	4470304	1016	0
OA9	709264	237	0
IA10	9665360	1017	0
OA10	741296	236	0
IA11	8829552	1017	0
OA11	734944	235	0
IA12	7898368	1011	0
OA12	726128	238	0
IB1	5839136	1009	0
OB1	706304	237	0
IB2	6511424	1010	0
OB2	733472	241	0
IB3	7163520	1016	0
OB3	738640	240	0
IB4	10391568	1014	0
OB4	768000	239	0
IB5	9752112	1009	0
OB5	767968	237	0
IB6	11134960	1011	0
OB6	767200	235	0
IB7	9495840	1016	0
OB7	762864	237	0
IB8	9256736	1018	0
OB8	765200	237	0
IB9	9433888	1015	0
OB9	755904	236	0
IB10	10852304	1007	0
OB10	782320	240	0
IB11	10039312	1013	0
OB11	758736	237	0
IB12	8730016	1009	0
OB12	742720	239	0
IC1	6727120	1015	0
OC1	723264	239	0
IC2	7562880	1016	0
OC2	741616	240	0
IC3	8503520	1011	0
OC3	750944	238	0
IC4	10274112	1007	0
OC4	779136	241	0
IC5	10786016	1013	0
OC5	783600	240	0
IC6	11686288	1016	0
OC6	793232	240	0
IC7	15275568	1011	0
OC7	818720	240	0
IC8	15258800	1008	0
OC8	813376	236	0
IC9	14815856	1011	0
OC9	807216	237	0
IC10	9531696	1006	0
OC10	776544	239	0
IC11	8647216	1006	0
OC11	764192	240	0
IC12	7842848	1011	0
OC12	734672	236	0
ID1	6901760	1012	0
OD1	722576	238	0
ID2	7859136	1012	0
OD2	739456	237	0
ID3	8974672	1007	0
OD3	754496	237	0
ID4	11385056	1016	0
OD4	769376	236	0
ID5	12375440	1010	0
OD5	804720	241	0
ID6	12909840	1007	0
OD6	811888	238	0
ID7	17357984	1012	0
OD7	840576	240	0
ID8	17120432	1008	0
OD8	856320	242	0
ID9	16931264	1006	0
OD9	839696	239	0
ID10	12251008	1012	0
OD10	796416	237	0
ID11	11390176	1010	0
OD11	786432	238	0
ID12	10102576	1013	0
OD12	773776	241	0
IE1	8415984	1012	0
OE1	746736	242	0
IE2	9178320	1006	0
OE2	758448	240	0
IE3	11078288	1011	0
OE3	765296	237	0
IE4	11377376	1007	0
OE4	795520	243	0
IE5	12647840	1015	0
OE5	801776	240	0
IE6	12656192	1012	0
OE6	805056	237	0
IE7	13538096	1010	0
OE7	813936	236	0
IE8	14317008	1010	0
OE8	812192	236	0
IE9	13389488	1011	0
OE9	827824	241	0
IE10	11949504	1016	0
OE10	789120	236	0
IE11	10769744	1016	0
OE11	778400	238	0
IE12	10209808	1012	0
OE12	765728	238	0
IF1	8632768	1007	0
OF1	748032	241	0
IF2	9633792	1010	0
OF2	751200	238	0
IF3	11608400	1018	0
OF3	770992	239	0
IF4	9691312	1015	0
OF4	769920	239	0
IF5	13176432	1010	0
OF5	789872	237	0
IF6	13146624	1010	0
OF6	792496	236	0
IF7	14046848	1012	0
OF7	808352	237	0
IF8	14217632	1016	0
OF8	814416	239	0
IF9	13596000	1012	0
OF9	816512	239	0
IF10	12563712	1006	0
OF10	805104	240	0
IF11	11425840	1013	0
OF11	779344	238	0
IF12	10596400	1015	0
OF12	760208	237	0
IG1	8456800	1009	0
OG1	747568	243	0
IG2	9439472	1012	0
OG2	746704	238	0
IG3	10541168	1007	0
OG3	756944	238	0
IG4	11611152	1010	0
OG4	778528	242	0
IG5	12501264	1006	0
OG5	790416	240	0
IG6	12795552	1010	0
OG6	786720	238	0
IG7	10880640	1008	0
OG7	772448	235	0
IG8	11387184	1015	0
OG8	778512	236	0
IG9	10883088	1016	0
OG9	785712	239	0
IG10	12341248	1016	0
OG10	783776	238	0
IG11	11061232	1011	0
OG11	773600	238	0
IG12	10129840	1010	0
OG12	754960	236	0
IH1	7837584	1011	0
OH1	732624	239	0
IH2	9053296	1018	0
OH2	735184	237	0
IH3	10591376	1013	0
OH3	753536	240	0
IH4	6805120	1005	0
OH4	727136	237	0
IH5	11345760	1011	0
OH5	765120	238	0
IH6	11556032	1016	0
OH6	755296	234	0
IH7	12580848	1017	0
OH7	767824	235	0
IH8	12078288	1009	0
OH8	779008	238	0
IH9	12056400	1010	0
OH9	775680	239	0
IH10	10316224	1011	0
OH10	762848	240	0
IH11	9563424	1009	0
OH11	756896	240	0
IH12	8927760	1007	0
OH12	733216	235	0
```
