## Supplementary material for "A toolbox of Stable Integration Vectors (SIV) in the fission yeast *Schizosaccharomyces pombe*": Source data: S02_C030_T02_P0001_M1_X1_E3.quant

```
[instrument]
blockid	numofrow	numofcol	coversn	version	coverid	lamphours	blocksn	type	sn
21	8	12	*	1.3.2	*	*	*	ruo	272510497

[head]
version	name	operator	timestamp	expirytime	calibrationID
1.0.5	Quantitation	GUEST	*	*	*

[properties]
quantversion
0.2.5

[conditions]
BlkID	Run	ExcitationColor	EmissionColor	CameraBias	EmissionIndex	BlockTemperature	CameraGain	Point	SampleVolume	Step	ExposureIndex	CoverID	Time	SampleTemperature	CoverTemperature	ExcitationIndex	Stage	Exposure	Cycle
21	20190205smp81-926	x1	m1	*	1	60.0052,60.0005,60.0072,60.0061,59.9981,59.999	*	1	10	2	3	-1	1549452805.489	59.9973,59.9971,59.9963,59.9966,59.9975,59.9966	104.989	1	2	520	30

[quant]
region	quant	count	saturation
IA1	4321968	1013	0
OA1	732912	237	0
IA2	4591264	1008	0
OA2	752752	236	0
IA3	4972736	1008	0
OA3	770320	234	0
IA4	20723344	1016	0
OA4	887280	234	0
IA5	21975120	1017	0
OA5	916256	233	0
IA6	23532752	1010	0
OA6	959120	240	0
IA7	7848048	1006	0
OA7	853472	239	0
IA8	7871216	1013	0
OA8	842112	237	0
IA9	7799440	1016	0
OA9	830032	237	0
IA10	23285440	1017	0
OA10	936608	236	0
IA11	20772064	1017	0
OA11	912400	235	0
IA12	18008608	1011	0
OA12	872240	238	0
IB1	11898528	1009	0
OB1	816704	237	0
IB2	13889264	1010	0
OB2	865264	241	0
IB3	15798768	1016	0
OB3	885408	240	0
IB4	25508224	1014	0
OB4	980368	239	0
IB5	23597648	1009	0
OB5	998656	237	0
IB6	27770864	1011	0
OB6	1008784	235	0
IB7	22759520	1016	0
OB7	989056	237	0
IB8	22045888	1018	0
OB8	984816	237	0
IB9	22616432	1015	0
OB9	978128	236	0
IB10	26884080	1007	0
OB10	1031568	240	0
IB11	24441456	1013	0
OB11	979120	237	0
IB12	20557264	1009	0
OB12	923680	239	0
IC1	14499312	1015	0
OC1	854336	239	0
IC2	16987536	1016	0
OC2	906880	240	0
IC3	19797376	1011	0
OC3	937872	238	0
IC4	25161616	1007	0
OC4	1005952	241	0
IC5	26648368	1013	0
OC5	1028928	240	0
IC6	29326784	1016	0
OC6	1064656	240	0
IC7	39958096	1011	124
OC7	1136592	240	0
IC8	39924208	1008	111
OC8	1144832	236	0
IC9	38617248	1011	16
OC9	1128832	237	0
IC10	22934448	1006	0
OC10	1019904	239	0
IC11	20313344	1006	0
OC11	978832	240	0
IC12	17847152	1011	0
OC12	908672	236	0
ID1	15026160	1012	0
OD1	859632	238	0
ID2	17882416	1012	0
OD2	902032	237	0
ID3	21245632	1007	0
OD3	953808	237	0
ID4	28444560	1016	0
OD4	1005056	236	0
ID5	31434112	1010	0
OD5	1086640	241	0
ID6	33054640	1007	0
OD6	1124032	238	0
ID7	46160176	1012	578
OD7	1202384	240	0
ID8	45476544	1008	570
OD8	1236384	242	0
ID9	44927664	1006	559
OD9	1204624	239	0
ID10	30975712	1012	0
OD10	1089776	237	0
ID11	28466272	1010	0
OD11	1053920	238	0
ID12	24606416	1013	0
OD12	993904	241	0
IE1	19581280	1012	0
OE1	904640	242	0
IE2	21893424	1006	0
OE2	950400	240	0
IE3	27531856	1011	0
OE3	982320	237	0
IE4	28488128	1007	0
OE4	1049184	243	0
IE5	32234848	1015	0
OE5	1081104	240	0
IE6	32255296	1012	0
OE6	1111328	237	0
IE7	34823568	1010	0
OE7	1137168	236	0
IE8	37138480	1010	3
OE8	1142400	236	0
IE9	34393008	1011	0
OE9	1165280	241	0
IE10	30102128	1016	0
OE10	1077552	236	0
IE11	26586528	1016	0
OE11	1032448	238	0
IE12	24935824	1012	0
OE12	990768	238	0
IF1	20265936	1007	0
OF1	908816	241	0
IF2	23212256	1010	0
OF2	940496	238	0
IF3	29102624	1018	0
OF3	987584	239	0
IF4	23416880	1015	0
OF4	986624	239	0
IF5	33820736	1010	0
OF5	1060864	237	0
IF6	33781808	1010	0
OF6	1083440	236	0
IF7	36342048	1012	0
OF7	1115360	237	0
IF8	36824224	1016	0
OF8	1138000	239	0
IF9	34996624	1012	0
OF9	1141264	239	0
IF10	31972976	1006	0
OF10	1107856	240	0
IF11	28541952	1013	0
OF11	1038560	238	0
IF12	26047968	1015	0
OF12	977984	237	0
IG1	19726704	1009	0
OG1	905088	243	0
IG2	22630752	1012	0
OG2	928128	238	0
IG3	25955040	1007	0
OG3	955856	238	0
IG4	29121888	1010	0
OG4	1004560	242	0
IG5	31831680	1006	0
OG5	1036656	240	0
IG6	32691808	1010	0
OG6	1054352	238	0
IG7	26909232	1008	0
OG7	1027872	235	0
IG8	28404640	1015	0
OG8	1042736	236	0
IG9	26914336	1016	0
OG9	1045152	239	0
IG10	31235472	1016	0
OG10	1050096	238	0
IG11	27477104	1011	0
OG11	1018400	238	0
IG12	24704352	1010	0
OG12	968080	236	0
IH1	17870768	1011	0
OH1	873376	239	0
IH2	21457360	1018	0
OH2	894112	237	0
IH3	26076912	1013	0
OH3	941248	240	0
IH4	14851088	1005	0
OH4	877200	237	0
IH5	28355552	1011	0
OH5	981328	238	0
IH6	28987312	1016	0
OH6	978128	234	0
IH7	31932304	1017	0
OH7	1011760	235	0
IH8	30502560	1009	0
OH8	1033152	238	0
IH9	30423344	1010	0
OH9	1026448	239	0
IH10	25269184	1011	0
OH10	974416	240	0
IH11	23016480	1009	0
OH11	954688	240	0
IH12	21128320	1007	0
OH12	911440	235	0
```
