## Supplementary material for "A toolbox of Stable Integration Vectors (SIV) in the fission yeast *Schizosaccharomyces pombe*": Source data: S02_C030_T02_P0001_M2_X2_E1.quant

```
[instrument]
blockid	numofrow	numofcol	coversn	version	coverid	lamphours	blocksn	type	sn
21	8	12	*	1.3.2	*	*	*	ruo	272510497

[head]
version	name	operator	timestamp	expirytime	calibrationID
1.0.5	Quantitation	GUEST	*	*	*

[properties]
quantversion
0.2.5

[conditions]
BlkID	Run	ExcitationColor	EmissionColor	CameraBias	EmissionIndex	BlockTemperature	CameraGain	Point	SampleVolume	Step	ExposureIndex	CoverID	Time	SampleTemperature	CoverTemperature	ExcitationIndex	Stage	Exposure	Cycle
21	20190205smp81-926	x2	m2	*	2	60.0052,60.0005,60.0072,60.0061,59.9981,59.999	*	1	10	2	1	-1	1549452802.232	59.9973,59.9971,59.9963,59.9966,59.9975,59.9966	104.989	2	2	100	30

[quant]
region	quant	count	saturation
IA1	3105200	1006	0
OA1	676448	240	0
IA2	3149840	1009	0
OA2	674976	239	0
IA3	3194192	1008	0
OA3	670160	238	0
IA4	4038592	1015	0
OA4	677248	239	0
IA5	4054992	1011	0
OA5	673008	237	0
IA6	4119488	1009	0
OA6	665744	235	0
IA7	3369712	1009	0
OA7	657968	235	0
IA8	3382816	1012	0
OA8	668256	239	0
IA9	3402352	1016	0
OA9	657408	235	0
IA10	4293648	1015	0
OA10	669984	236	0
IA11	4212592	1005	0
OA11	695792	245	0
IA12	4171200	1005	0
OA12	683664	241	0
IB1	3650592	1007	0
OB1	681984	241	0
IB2	3744848	1011	0
OB2	679152	239	0
IB3	3858624	1016	0
OB3	663712	234	0
IB4	4315712	1010	0
OB4	671776	236	0
IB5	4274976	1005	0
OB5	677344	237	0
IB6	4415536	1010	0
OB6	678432	238	0
IB7	4196144	1016	0
OB7	663584	234	0
IB8	4185520	1016	0
OB8	664560	234	0
IB9	4213808	1009	0
OB9	677648	239	0
IB10	4493184	1008	0
OB10	677680	238	0
IB11	4455504	1011	0
OB11	685184	240	0
IB12	4319280	1010	0
OB12	686064	241	0
IC1	3852384	1016	0
OC1	671456	236	0
IC2	3965792	1015	0
OC2	679248	239	0
IC3	4101600	1009	0
OC3	672976	236	0
IC4	4384928	1011	0
OC4	679184	238	0
IC5	4435712	1014	0
OC5	674144	237	0
IC6	4673376	1014	0
OC6	677008	237	0
IC7	5567984	1009	0
OC7	683200	238	0
IC8	5143904	1008	0
OC8	686672	239	0
IC9	5166080	1010	0
OC9	689184	241	0
IC10	4421360	1005	0
OC10	691632	244	0
IC11	4249200	1007	0
OC11	668288	235	0
IC12	4143152	1008	0
OC12	670944	237	0
ID1	3900768	1010	0
OD1	679104	239	0
ID2	4034192	1009	0
OD2	669728	235	0
ID3	4236000	1008	0
OD3	683376	240	0
ID4	4661952	1015	0
OD4	682112	239	0
ID5	4746736	1006	0
OD5	697424	244	0
ID6	4847088	1010	0
OD6	677104	236	0
ID7	5482272	1011	0
OD7	693584	240	0
ID8	5500576	1008	0
OD8	686176	238	0
ID9	5551584	1010	0
OD9	679616	236	0
ID10	4859616	1009	0
OD10	675440	236	0
ID11	4840816	1010	0
OD11	678160	237	0
ID12	4656816	1014	0
OD12	686704	240	0
IE1	4219904	1008	0
OE1	673872	237	0
IE2	4313776	1011	0
OE2	677792	237	0
IE3	4658496	1009	0
OE3	681488	238	0
IE4	4676816	1008	0
OE4	692688	242	0
IE5	4871936	1014	0
OE5	683536	239	0
IE6	4871344	1011	0
OE6	675984	236	0
IE7	4939744	1008	0
OE7	687600	239	0
IE8	6614384	1010	0
OE8	682480	236	0
IE9	5061152	1012	0
OE9	686080	239	0
IE10	4899104	1016	0
OE10	668880	234	0
IE11	4739408	1014	0
OE11	683024	238	0
IE12	4737056	1007	0
OE12	699792	244	0
IF1	4328208	1009	0
OF1	671824	236	0
IF2	4446736	1010	0
OF2	691152	242	0
IF3	4822224	1018	0
OF3	674224	236	0
IF4	4518432	1013	0
OF4	679904	239	0
IF5	5016352	1008	0
OF5	676800	237	0
IF6	4988992	1008	0
OF6	679792	238	0
IF7	5122176	1009	0
OF7	690320	241	0
IF8	5194656	1016	0
OF8	679152	237	0
IF9	5155840	1009	0
OF9	687312	239	0
IF10	5040704	1005	0
OF10	701936	245	0
IF11	4947680	1015	0
OF11	673520	236	0
IF12	4902304	1015	0
OF12	672912	235	0
IG1	4380400	1017	0
OG1	657920	231	0
IG2	4481248	1011	0
OG2	681824	238	0
IG3	4649248	1007	0
OG3	681152	238	0
IG4	4833632	1010	0
OG4	679232	237	0
IG5	4929360	1006	0
OG5	683008	239	0
IG6	5006976	1009	0
OG6	685232	239	0
IG7	4653744	1007	0
OG7	677568	237	0
IG8	4798320	1017	0
OG8	663792	232	0
IG9	4746192	1015	0
OG9	678512	238	0
IG10	5068144	1014	0
OG10	680912	238	0
IG11	4905952	1011	0
OG11	675872	236	0
IG12	4882736	1010	0
OG12	678592	236	0
IH1	4284800	1009	0
OH1	690368	242	0
IH2	4463328	1016	0
OH2	669424	234	0
IH3	4729056	1009	0
OH3	677584	237	0
IH4	4022832	1003	0
OH4	676288	239	0
IH5	4786832	1011	0
OH5	678112	238	0
IH6	4818592	1014	0
OH6	682816	240	0
IH7	4941520	1017	0
OH7	660048	232	0
IH8	4878096	1007	0
OH8	678672	238	0
IH9	4955568	1010	0
OH9	675440	237	0
IH10	4877584	1011	0
OH10	672960	237	0
IH11	4655760	1008	0
OH11	684688	241	0
IH12	4668944	1007	0
OH12	673072	235	0
```
