## Supplementary material for "A toolbox of Stable Integration Vectors (SIV) in the fission yeast *Schizosaccharomyces pombe*": Source data: S02_C030_T02_P0001_M2_X2_E2.quant

```
[instrument]
blockid	numofrow	numofcol	coversn	version	coverid	lamphours	blocksn	type	sn
21	8	12	*	1.3.2	*	*	*	ruo	272510497

[head]
version	name	operator	timestamp	expirytime	calibrationID
1.0.5	Quantitation	GUEST	*	*	*

[properties]
quantversion
0.2.5

[conditions]
BlkID	Run	ExcitationColor	EmissionColor	CameraBias	EmissionIndex	BlockTemperature	CameraGain	Point	SampleVolume	Step	ExposureIndex	CoverID	Time	SampleTemperature	CoverTemperature	ExcitationIndex	Stage	Exposure	Cycle
21	20190205smp81-926	x2	m2	*	2	60.0052,60.0005,60.0072,60.0061,59.9981,59.999	*	1	10	2	2	-1	1549452802.925	59.9973,59.9971,59.9963,59.9966,59.9975,59.9966	104.989	2	2	430	30

[quant]
region	quant	count	saturation
IA1	4183072	1006	0
OA1	718000	240	0
IA2	4335168	1009	0
OA2	716112	239	0
IA3	4539632	1008	0
OA3	714192	238	0
IA4	8132160	1015	0
OA4	738032	239	0
IA5	8249408	1011	0
OA5	735056	237	0
IA6	8590512	1009	0
OA6	729232	235	0
IA7	5345152	1009	0
OA7	705472	235	0
IA8	5404496	1012	0
OA8	718256	239	0
IA9	5475728	1016	0
OA9	707376	235	0
IA10	9310096	1015	0
OA10	745200	236	0
IA11	9049584	1005	0
OA11	782256	245	0
IA12	8850464	1005	0
OA12	762176	241	0
IB1	6522112	1007	0
OB1	738928	241	0
IB2	6871632	1011	0
OB2	738080	239	0
IB3	7305008	1016	0
OB3	720048	234	0
IB4	9401936	1010	0
OB4	747008	236	0
IB5	9269072	1005	0
OB5	757712	237	0
IB6	9868768	1010	0
OB6	753856	238	0
IB7	8826976	1016	0
OB7	729472	234	0
IB8	8823472	1016	0
OB8	732816	234	0
IB9	9037376	1009	0
OB9	750432	239	0
IB10	10252656	1008	0
OB10	764224	238	0
IB11	10058144	1011	0
OB11	777744	240	0
IB12	9470272	1010	0
OB12	769712	241	0
IC1	7314752	1016	0
OC1	727536	236	0
IC2	7800032	1015	0
OC2	744080	239	0
IC3	8425280	1009	0
OC3	740384	236	0
IC4	9673248	1011	0
OC4	748976	238	0
IC5	9881232	1014	0
OC5	749696	237	0
IC6	10935792	1014	0
OC6	757920	237	0
IC7	14793872	1009	0
OC7	781408	238	0
IC8	13030880	1008	0
OC8	785968	239	0
IC9	13115216	1010	0
OC9	790880	241	0
IC10	9951984	1005	0
OC10	779520	244	0
IC11	9192880	1007	0
OC11	753296	235	0
IC12	8728720	1008	0
OC12	750240	237	0
ID1	7557824	1010	0
OD1	740800	239	0
ID2	8158960	1009	0
OD2	733168	235	0
ID3	9048672	1008	0
OD3	753680	240	0
ID4	10837776	1015	0
OD4	758288	239	0
ID5	11295120	1006	0
OD5	785024	244	0
ID6	11713328	1010	0
OD6	766784	236	0
ID7	14411568	1011	0
OD7	795728	240	0
ID8	14549344	1008	0
OD8	799712	238	0
ID9	14795536	1010	0
OD9	790464	236	0
ID10	11845856	1009	0
OD10	771424	236	0
ID11	11717024	1010	0
OD11	782832	237	0
ID12	10906016	1014	0
OD12	777056	240	0
IE1	8948480	1008	0
OE1	742384	237	0
IE2	9348288	1011	0
OE2	746896	237	0
IE3	10800032	1009	0
OE3	754672	238	0
IE4	10956160	1008	0
OE4	769760	242	0
IE5	11753568	1014	0
OE5	768304	239	0
IE6	11808896	1011	0
OE6	762864	236	0
IE7	12093568	1008	0
OE7	787024	239	0
IE8	19309328	1010	0
OE8	796080	236	0
IE9	12621952	1012	0
OE9	792224	239	0
IE10	11895360	1016	0
OE10	764800	234	0
IE11	11234896	1014	0
OE11	776912	238	0
IE12	11274240	1007	0
OE12	795376	244	0
IF1	9440288	1009	0
OF1	741840	236	0
IF2	9925136	1010	0
OF2	765904	242	0
IF3	11485776	1018	0
OF3	750928	236	0
IF4	10247312	1013	0
OF4	751568	239	0
IF5	12420400	1008	0
OF5	758928	237	0
IF6	12351344	1008	0
OF6	768768	238	0
IF7	12898640	1009	0
OF7	787984	241	0
IF8	13159728	1016	0
OF8	780432	237	0
IF9	13092592	1009	0
OF9	796528	239	0
IF10	12641184	1005	0
OF10	809056	245	0
IF11	12130464	1015	0
OF11	773424	236	0
IF12	11922960	1015	0
OF12	768688	235	0
IG1	9586224	1017	0
OG1	723360	231	0
IG2	10053040	1011	0
OG2	754880	238	0
IG3	10807392	1007	0
OG3	754640	238	0
IG4	11584368	1010	0
OG4	752400	237	0
IG5	12085792	1006	0
OG5	763104	239	0
IG6	12379888	1009	0
OG6	768864	239	0
IG7	10871808	1007	0
OG7	759648	237	0
IG8	11435264	1017	0
OG8	748800	232	0
IG9	11233424	1015	0
OG9	771920	238	0
IG10	12649136	1014	0
OG10	778912	238	0
IG11	11977040	1011	0
OG11	778096	236	0
IG12	11859344	1010	0
OG12	777968	236	0
IH1	9282992	1009	0
OH1	765344	242	0
IH2	9957696	1016	0
OH2	740256	234	0
IH3	11172560	1009	0
OH3	750912	237	0
IH4	8198128	1003	0
OH4	737072	239	0
IH5	11453152	1011	0
OH5	757504	238	0
IH6	11575664	1014	0
OH6	763440	240	0
IH7	12060912	1017	0
OH7	745184	232	0
IH8	11928160	1007	0
OH8	772176	238	0
IH9	12205344	1010	0
OH9	770416	237	0
IH10	11899088	1011	0
OH10	760192	237	0
IH11	10972608	1008	0
OH11	775168	241	0
IH12	11009344	1007	0
OH12	765360	235	0
```
