## Supplementary material for "A toolbox of Stable Integration Vectors (SIV) in the fission yeast *Schizosaccharomyces pombe*": Source data: S02_C030_T02_P0001_M3_X3_E1.quant

```
[instrument]
blockid	numofrow	numofcol	coversn	version	coverid	lamphours	blocksn	type	sn
21	8	12	*	1.3.2	*	*	*	ruo	272510497

[head]
version	name	operator	timestamp	expirytime	calibrationID
1.0.5	Quantitation	GUEST	*	*	*

[properties]
quantversion
0.2.5

[conditions]
BlkID	Run	ExcitationColor	EmissionColor	CameraBias	EmissionIndex	BlockTemperature	CameraGain	Point	SampleVolume	Step	ExposureIndex	CoverID	Time	SampleTemperature	CoverTemperature	ExcitationIndex	Stage	Exposure	Cycle
21	20190205smp81-926	x3	m3	*	3	60.0052,60.0005,60.0072,60.0061,59.9981,59.999	*	1	10	2	1	-1	1549452798.135	59.9973,59.9971,59.9963,59.9966,59.9975,59.9966	104.989	3	2	125	30

[quant]
region	quant	count	saturation
IA1	2939376	1011	0
OA1	668432	238	0
IA2	2962928	1011	0
OA2	668064	237	0
IA3	2976320	1008	0
OA3	670528	239	0
IA4	2997024	1014	0
OA4	669136	239	0
IA5	2986368	1008	0
OA5	663120	237	0
IA6	2999408	1009	0
OA6	658016	236	0
IA7	3013088	1010	0
OA7	658736	237	0
IA8	3020320	1013	0
OA8	667376	240	0
IA9	3015840	1014	0
OA9	658400	238	0
IA10	3004336	1014	0
OA10	658288	237	0
IA11	2951136	1006	0
OA11	679808	244	0
IA12	2951888	1009	0
OA12	661760	239	0
IB1	2948208	1007	0
OB1	668080	238	0
IB2	2985824	1011	0
OB2	666912	238	0
IB3	3010688	1012	0
OB3	665136	237	0
IB4	3020960	1008	0
OB4	664224	236	0
IB5	3041056	1006	0
OB5	668288	239	0
IB6	3058640	1011	0
OB6	663136	238	0
IB7	3073296	1014	0
OB7	664880	238	0
IB8	3067360	1016	0
OB8	650368	233	0
IB9	3034496	1007	0
OB9	663408	239	0
IB10	3016688	1009	0
OB10	657520	237	0
IB11	3000080	1013	0
OB11	663584	239	0
IB12	2979520	1013	0
OB12	660112	238	0
IC1	2975584	1015	0
OC1	662304	236	0
IC2	2995056	1011	0
OC2	660848	236	0
IC3	3006768	1003	0
OC3	674448	241	0
IC4	3067280	1013	0
OC4	657936	235	0
IC5	3081168	1015	0
OC5	662192	237	0
IC6	3133504	1016	0
OC6	652880	234	0
IC7	3172032	1008	0
OC7	665232	238	0
IC8	3105168	1008	0
OC8	668128	240	0
IC9	3103488	1010	0
OC9	669360	241	0
IC10	3126912	1008	0
OC10	673936	243	0
IC11	3010096	1007	0
OC11	653264	236	0
IC12	2981136	1009	0
OC12	655040	237	0
ID1	2976064	1009	0
OD1	664448	238	0
ID2	2999488	1006	0
OD2	675952	241	0
ID3	3055920	1011	0
OD3	666432	237	0
ID4	3131712	1015	0
OD4	664928	238	0
ID5	3108144	1007	0
OD5	676704	242	0
ID6	3134944	1010	0
OD6	663936	237	0
ID7	3157296	1010	0
OD7	668816	239	0
ID8	3147712	1008	0
OD8	664560	238	0
ID9	3117440	1008	0
OD9	663456	238	0
ID10	3081136	1003	0
OD10	667696	241	0
ID11	3106128	1012	0
OD11	654720	236	0
ID12	3023664	1010	0
OD12	661840	239	0
IE1	2974208	1006	0
OE1	660736	236	0
IE2	3021904	1012	0
OE2	666896	237	0
IE3	3075520	1010	0
OE3	671536	239	0
IE4	3090448	1009	0
OE4	674640	240	0
IE5	3133088	1013	0
OE5	670160	239	0
IE6	3143776	1008	0
OE6	665296	237	0
IE7	3147920	1008	0
OE7	662000	236	0
IE8	3339680	1008	0
OE8	660544	236	0
IE9	3111824	1010	0
OE9	674048	241	0
IE10	3102512	1016	0
OE10	648224	233	0
IE11	3054544	1012	0
OE11	665504	240	0
IE12	3024752	1011	0
OE12	658768	237	0
IF1	2993872	1011	0
OF1	664144	237	0
IF2	3024320	1011	0
OF2	666416	238	0
IF3	3089680	1015	0
OF3	672352	239	0
IF4	3120032	1010	0
OF4	677360	242	0
IF5	3103552	1004	0
OF5	671200	240	0
IF6	3132768	1011	0
OF6	662112	237	0
IF7	3151968	1012	0
OF7	658736	236	0
IF8	3135232	1014	0
OF8	667280	239	0
IF9	3112368	1012	0
OF9	660608	237	0
IF10	3072976	1006	0
OF10	664960	240	0
IF11	3052592	1012	0
OF11	664000	239	0
IF12	3043664	1016	0
OF12	662976	240	0
IG1	3008784	1018	0
OG1	663584	237	0
IG2	3026768	1013	0
OG2	675168	240	0
IG3	3048976	1008	0
OG3	668560	238	0
IG4	3076032	1006	0
OG4	662112	236	0
IG5	3089296	1008	0
OG5	680976	244	0
IG6	3117776	1013	0
OG6	666592	239	0
IG7	3103856	1006	0
OG7	667056	239	0
IG8	3104976	1012	0
OG8	658720	236	0
IG9	3095184	1015	0
OG9	662768	239	0
IG10	3071808	1013	0
OG10	668528	241	0
IG11	3030224	1009	0
OG11	662800	240	0
IG12	3001440	1006	0
OG12	660832	239	0
IH1	2978048	1007	0
OH1	667712	238	0
IH2	3011568	1011	0
OH2	664672	237	0
IH3	3047088	1007	0
OH3	668928	238	0
IH4	3093008	1012	0
OH4	665152	237	0
IH5	3081216	1011	0
OH5	659808	236	0
IH6	3086528	1014	0
OH6	666816	239	0
IH7	3081408	1015	0
OH7	660880	237	0
IH8	3067968	1010	0
OH8	664992	239	0
IH9	3050160	1008	0
OH9	660464	238	0
IH10	3066464	1011	0
OH10	654784	236	0
IH11	3003008	1008	0
OH11	662096	239	0
IH12	2974672	1006	0
OH12	663568	239	0
```
