## Supplementary material for "A toolbox of Stable Integration Vectors (SIV) in the fission yeast *Schizosaccharomyces pombe*": Source data: S02_C030_T02_P0001_M3_X3_E2.quant

```
[instrument]
blockid	numofrow	numofcol	coversn	version	coverid	lamphours	blocksn	type	sn
21	8	12	*	1.3.2	*	*	*	ruo	272510497

[head]
version	name	operator	timestamp	expirytime	calibrationID
1.0.5	Quantitation	GUEST	*	*	*

[properties]
quantversion
0.2.5

[conditions]
BlkID	Run	ExcitationColor	EmissionColor	CameraBias	EmissionIndex	BlockTemperature	CameraGain	Point	SampleVolume	Step	ExposureIndex	CoverID	Time	SampleTemperature	CoverTemperature	ExcitationIndex	Stage	Exposure	Cycle
21	20190205smp81-926	x3	m3	*	3	60.0052,60.0005,60.0072,60.0061,59.9981,59.999	*	1	10	2	2	-1	1549452798.835	59.9973,59.9971,59.9963,59.9966,59.9975,59.9966	104.989	3	2	560	30

[quant]
region	quant	count	saturation
IA1	3455504	1011	0
OA1	708976	238	0
IA2	3547744	1011	0
OA2	708064	237	0
IA3	3634976	1008	0
OA3	709600	239	0
IA4	3714640	1014	0
OA4	704864	239	0
IA5	3733456	1008	0
OA5	696064	237	0
IA6	3798208	1009	0
OA6	691376	236	0
IA7	3869232	1010	0
OA7	695712	237	0
IA8	3872256	1013	0
OA8	704000	240	0
IA9	3862896	1014	0
OA9	695216	238	0
IA10	3810416	1014	0
OA10	694544	237	0
IA11	3681552	1006	0
OA11	716016	244	0
IA12	3614816	1009	0
OA12	697984	239	0
IB1	3501216	1007	0
OB1	705808	238	0
IB2	3615280	1011	0
OB2	703024	238	0
IB3	3726096	1012	0
OB3	700512	237	0
IB4	3841088	1008	0
OB4	695712	236	0
IB5	3980432	1006	0
OB5	707824	239	0
IB6	4040992	1011	0
OB6	700128	238	0
IB7	4066096	1014	0
OB7	698336	238	0
IB8	4049712	1016	0
OB8	682896	233	0
IB9	3994896	1007	0
OB9	696784	239	0
IB10	3911728	1009	0
OB10	691552	237	0
IB11	3823200	1013	0
OB11	699888	239	0
IB12	3689344	1013	0
OB12	692816	238	0
IC1	3590144	1015	0
OC1	697072	236	0
IC2	3708656	1011	0
OC2	697824	236	0
IC3	3842608	1003	0
OC3	711248	241	0
IC4	4032464	1013	0
OC4	695792	235	0
IC5	4122512	1015	0
OC5	698352	237	0
IC6	4348672	1016	0
OC6	695936	234	0
IC7	4592160	1008	0
OC7	706080	238	0
IC8	4323568	1008	0
OC8	708608	240	0
IC9	4325440	1010	0
OC9	708560	241	0
IC10	4443808	1008	0
OC10	711008	243	0
IC11	3944160	1007	0
OC11	687792	236	0
IC12	3787680	1009	0
OC12	689312	237	0
ID1	3638800	1009	0
OD1	703536	238	0
ID2	3757648	1006	0
OD2	713664	241	0
ID3	3962576	1011	0
OD3	704064	237	0
ID4	4292224	1015	0
OD4	706752	238	0
ID5	4253712	1007	0
OD5	721504	242	0
ID6	4399440	1010	0
OD6	712768	237	0
ID7	4505840	1010	0
OD7	717216	239	0
ID8	4514080	1008	0
OD8	708656	238	0
ID9	4391856	1008	0
OD9	702880	238	0
ID10	4268512	1003	0
OD10	707760	241	0
ID11	4303968	1012	0
OD11	693872	236	0
ID12	3952352	1010	0
OD12	696432	239	0
IE1	3648880	1006	0
OE1	695200	236	0
IE2	3808960	1012	0
OE2	701072	237	0
IE3	4037072	1010	0
OE3	709888	239	0
IE4	4174224	1009	0
OE4	713376	240	0
IE5	4326352	1013	0
OE5	712272	239	0
IE6	4456192	1008	0
OE6	712912	237	0
IE7	4469616	1008	0
OE7	712016	236	0
IE8	5361648	1008	0
OE8	706320	236	0
IE9	4354080	1010	0
OE9	713328	241	0
IE10	4253264	1016	0
OE10	685232	233	0
IE11	4062224	1012	0
OE11	700976	240	0
IE12	3930384	1011	0
OE12	689712	237	0
IF1	3711072	1011	0
OF1	698496	237	0
IF2	3830992	1011	0
OF2	706240	238	0
IF3	4067600	1015	0
OF3	712928	239	0
IF4	4298160	1010	0
OF4	719696	242	0
IF5	4311360	1004	0
OF5	715680	240	0
IF6	4395680	1011	0
OF6	705616	237	0
IF7	4464336	1012	0
OF7	703200	236	0
IF8	4407040	1014	0
OF8	709344	239	0
IF9	4350064	1012	0
OF9	701216	237	0
IF10	4216224	1006	0
OF10	706144	240	0
IF11	4087072	1012	0
OF11	697248	239	0
IF12	3969856	1016	0
OF12	694928	240	0
IG1	3710816	1018	0
OG1	698720	237	0
IG2	3833536	1013	0
OG2	713440	240	0
IG3	3980272	1008	0
OG3	710400	238	0
IG4	4138448	1006	0
OG4	701888	236	0
IG5	4196368	1008	0
OG5	725536	244	0
IG6	4308240	1013	0
OG6	710240	239	0
IG7	4306896	1006	0
OG7	707824	239	0
IG8	4300080	1012	0
OG8	696752	236	0
IG9	4232368	1015	0
OG9	700992	239	0
IG10	4156688	1013	0
OG10	705680	241	0
IG11	3992688	1009	0
OG11	699104	240	0
IG12	3878752	1006	0
OG12	693168	239	0
IH1	3655200	1007	0
OH1	703184	238	0
IH2	3771600	1011	0
OH2	703632	237	0
IH3	3965600	1007	0
OH3	709824	238	0
IH4	4157424	1012	0
OH4	705760	237	0
IH5	4129632	1011	0
OH5	701680	236	0
IH6	4151712	1014	0
OH6	708048	239	0
IH7	4118064	1015	0
OH7	699008	237	0
IH8	4127856	1010	0
OH8	703136	239	0
IH9	4094016	1008	0
OH9	696864	238	0
IH10	4138976	1011	0
OH10	690400	236	0
IH11	3906096	1008	0
OH11	691616	239	0
IH12	3784032	1006	0
OH12	691904	239	0
```
