## Supplementary material for "A toolbox of Stable Integration Vectors (SIV) in the fission yeast *Schizosaccharomyces pombe*": Source data: S02_C030_T02_P0001_M4_X4_E1.quant

```
[instrument]
blockid	numofrow	numofcol	coversn	version	coverid	lamphours	blocksn	type	sn
21	8	12	*	1.3.2	*	*	*	ruo	272510497

[head]
version	name	operator	timestamp	expirytime	calibrationID
1.0.5	Quantitation	GUEST	*	*	*

[properties]
quantversion
0.2.5

[conditions]
BlkID	Run	ExcitationColor	EmissionColor	CameraBias	EmissionIndex	BlockTemperature	CameraGain	Point	SampleVolume	Step	ExposureIndex	CoverID	Time	SampleTemperature	CoverTemperature	ExcitationIndex	Stage	Exposure	Cycle
21	20190205smp81-926	x4	m4	*	4	60.0052,60.0005,60.0072,60.0061,59.9981,59.999	*	1	10	2	1	-1	1549452800.166	59.9973,59.9971,59.9963,59.9966,59.9975,59.9966	104.989	4	2	150	30

[quant]
region	quant	count	saturation
IA1	3491312	1011	0
OA1	680640	239	0
IA2	3574064	1007	0
OA2	683664	239	0
IA3	3696304	1009	0
OA3	683792	240	0
IA4	3798496	1013	0
OA4	676128	238	0
IA5	3834688	1009	0
OA5	671920	237	0
IA6	3905456	1003	0
OA6	677808	239	0
IA7	3998848	1008	0
OA7	668080	236	0
IA8	4009728	1010	0
OA8	675248	238	0
IA9	4018048	1011	0
OA9	677872	239	0
IA10	3994336	1012	0
OA10	678240	239	0
IA11	3868352	1006	0
OA11	674144	238	0
IA12	3803712	1007	0
OA12	674224	239	0
IB1	3567424	1004	0
OB1	685712	241	0
IB2	3715712	1012	0
OB2	680208	239	0
IB3	3838768	1008	0
OB3	680944	239	0
IB4	4003248	1006	0
OB4	679168	238	0
IB5	4111424	1004	0
OB5	678656	238	0
IB6	4185088	1011	0
OB6	669776	236	0
IB7	4285296	1016	0
OB7	662608	233	0
IB8	4256912	1014	0
OB8	671376	236	0
IB9	4179968	1004	0
OB9	693536	244	0
IB10	4153008	1007	0
OB10	680976	239	0
IB11	4060896	1012	0
OB11	680800	239	0
IB12	3943088	1015	0
OB12	664272	234	0
IC1	3699040	1011	0
OC1	678448	239	0
IC2	3847328	1007	0
OC2	675904	237	0
IC3	4025792	1004	0
OC3	675600	237	0
IC4	4168736	1008	0
OC4	681552	239	0
IC5	4264320	1015	0
OC5	667168	235	0
IC6	4412928	1015	0
OC6	666704	234	0
IC7	4491072	1006	0
OC7	689104	241	0
IC8	4549536	1007	0
OC8	678880	238	0
IC9	4533904	1011	0
OC9	687328	241	0
IC10	4398688	1010	0
OC10	675872	238	0
IC11	4225936	1009	0
OC11	670272	236	0
IC12	4075840	1009	0
OC12	669504	236	0
ID1	3785936	1007	0
OD1	673376	237	0
ID2	3948048	1008	0
OD2	670912	235	0
ID3	4186896	1011	0
OD3	690864	242	0
ID4	4366864	1014	0
OD4	675808	237	0
ID5	4519984	1009	0
OD5	685456	240	0
ID6	4610320	1006	0
OD6	674016	236	0
ID7	4772016	1009	0
OD7	685744	240	0
ID8	4719088	1005	0
OD8	694560	242	0
ID9	4671040	1006	0
OD9	679600	238	0
ID10	4517376	1002	0
OD10	681280	239	0
ID11	4363904	1007	0
OD11	671728	236	0
ID12	4189408	1006	0
OD12	678064	238	0
IE1	3843472	1008	0
OE1	684368	241	0
IE2	4039952	1013	0
OE2	673408	236	0
IE3	4295376	1008	0
OE3	688432	241	0
IE4	4449056	1007	0
OE4	679968	238	0
IE5	4603904	1009	0
OE5	684416	240	0
IE6	4728192	1007	0
OE6	684272	239	0
IE7	4770480	1006	0
OE7	683952	238	0
IE8	4760672	1003	0
OE8	681296	238	0
IE9	4734192	1009	0
OE9	678880	237	0
IE10	4615920	1010	0
OE10	685568	240	0
IE11	4457872	1011	0
OE11	683040	240	0
IE12	4320160	1010	0
OE12	684576	240	0
IF1	3916320	1011	0
OF1	671568	237	0
IF2	4050880	1006	0
OF2	679792	239	0
IF3	4341504	1011	0
OF3	686304	240	0
IF4	4642128	1007	0
OF4	682512	239	0
IF5	4645920	1006	0
OF5	672640	236	0
IF6	4707936	1008	0
OF6	675616	237	0
IF7	4822768	1009	0
OF7	682768	238	0
IF8	4777664	1013	0
OF8	681632	238	0
IF9	4759952	1009	0
OF9	684896	239	0
IF10	4637824	1006	0
OF10	684912	239	0
IF11	4490912	1008	0
OF11	688512	241	0
IF12	4350096	1014	0
OF12	672544	236	0
IG1	3915728	1012	0
OG1	679344	239	0
IG2	4059328	1009	0
OG2	687056	241	0
IG3	4259424	1002	0
OG3	681904	239	0
IG4	4472288	1008	0
OG4	670416	235	0
IG5	4527488	1008	0
OG5	686688	241	0
IG6	4664864	1011	0
OG6	686432	241	0
IG7	4696560	1006	0
OG7	679744	238	0
IG8	4692768	1008	0
OG8	686464	240	0
IG9	4626752	1013	0
OG9	675280	236	0
IG10	4567152	1014	0
OG10	674976	237	0
IG11	4426464	1011	0
OG11	685168	240	0
IG12	4315248	1005	0
OG12	670976	235	0
IH1	3862048	1008	0
OH1	669600	236	0
IH2	3986080	1006	0
OH2	668928	235	0
IH3	4266800	1006	0
OH3	685296	240	0
IH4	4545536	1009	0
OH4	678704	238	0
IH5	4466784	1007	0
OH5	671904	236	0
IH6	4518352	1016	0
OH6	663968	233	0
IH7	4497472	1016	0
OH7	668016	235	0
IH8	4501568	1009	0
OH8	684384	240	0
IH9	4492432	1006	0
OH9	671840	236	0
IH10	4413360	1010	0
OH10	674608	237	0
IH11	4333392	1011	0
OH11	672928	237	0
IH12	4196096	1009	0
OH12	678112	238	0
```
