## Supplementary material for "A toolbox of Stable Integration Vectors (SIV) in the fission yeast *Schizosaccharomyces pombe*": Source data: S02_C030_T02_P0001_M4_X4_E2.quant

```
[instrument]
blockid	numofrow	numofcol	coversn	version	coverid	lamphours	blocksn	type	sn
21	8	12	*	1.3.2	*	*	*	ruo	272510497

[head]
version	name	operator	timestamp	expirytime	calibrationID
1.0.5	Quantitation	GUEST	*	*	*

[properties]
quantversion
0.2.5

[conditions]
BlkID	Run	ExcitationColor	EmissionColor	CameraBias	EmissionIndex	BlockTemperature	CameraGain	Point	SampleVolume	Step	ExposureIndex	CoverID	Time	SampleTemperature	CoverTemperature	ExcitationIndex	Stage	Exposure	Cycle
21	20190205smp81-926	x4	m4	*	4	60.0052,60.0005,60.0072,60.0061,59.9981,59.999	*	1	10	2	2	-1	1549452800.863	59.9973,59.9971,59.9963,59.9966,59.9975,59.9966	104.989	4	2	800	30

[quant]
region	quant	count	saturation
IA1	6550576	1011	0
OA1	763712	239	0
IA2	6999536	1007	0
OA2	768976	239	0
IA3	7629136	1009	0
OA3	769888	240	0
IA4	8165440	1013	0
OA4	759264	238	0
IA5	8421152	1009	0
OA5	758368	237	0
IA6	8898256	1003	0
OA6	767824	239	0
IA7	9357168	1008	0
OA7	761728	236	0
IA8	9397424	1010	0
OA8	773296	238	0
IA9	9480720	1011	0
OA9	777696	239	0
IA10	9315600	1012	0
OA10	779872	239	0
IA11	8745392	1006	0
OA11	780704	238	0
IA12	8382016	1007	0
OA12	772512	239	0
IB1	7010640	1004	0
OB1	770240	241	0
IB2	7675536	1012	0
OB2	764576	239	0
IB3	8369968	1008	0
OB3	764048	239	0
IB4	9319696	1006	0
OB4	770416	238	0
IB5	9945280	1004	0
OB5	772416	238	0
IB6	10297952	1011	0
OB6	763184	236	0
IB7	10780368	1016	0
OB7	758112	233	0
IB8	10665344	1014	0
OB8	772912	236	0
IB9	10404704	1004	0
OB9	799600	244	0
IB10	10238864	1007	0
OB10	793984	239	0
IB11	9693104	1012	0
OB11	792160	239	0
IB12	8967664	1015	0
OB12	761680	234	0
IC1	7631568	1011	0
OC1	760720	239	0
IC2	8410848	1007	0
OC2	760624	237	0
IC3	9429936	1004	0
OC3	765440	237	0
IC4	10188784	1008	0
OC4	771056	239	0
IC5	10597808	1015	0
OC5	754880	235	0
IC6	11440288	1015	0
OC6	764256	234	0
IC7	11987216	1006	0
OC7	794688	241	0
IC8	12296496	1007	0
OC8	791984	238	0
IC9	12198288	1011	0
OC9	798672	241	0
IC10	11495920	1010	0
OC10	786016	238	0
IC11	10610240	1009	0
OC11	782992	236	0
IC12	9761280	1009	0
OC12	773744	236	0
ID1	8140896	1007	0
OD1	754736	237	0
ID2	8979440	1008	0
OD2	753456	235	0
ID3	10181616	1011	0
OD3	783888	242	0
ID4	11166368	1014	0
OD4	771568	237	0
ID5	12100368	1009	0
OD5	789008	240	0
ID6	12637968	1006	0
OD6	792320	236	0
ID7	13446832	1009	0
OD7	806752	240	0
ID8	13240736	1005	0
OD8	818304	242	0
ID9	13021936	1006	0
OD9	802496	238	0
ID10	12220496	1002	0
OD10	803600	239	0
ID11	11359568	1007	0
OD11	790048	236	0
ID12	10405632	1006	0
OD12	789968	238	0
IE1	8421104	1008	0
OE1	762672	241	0
IE2	9406896	1013	0
OE2	756832	236	0
IE3	10819680	1008	0
OE3	785728	241	0
IE4	11715056	1007	0
OE4	781888	238	0
IE5	12522992	1009	0
OE5	791648	240	0
IE6	13254464	1007	0
OE6	807664	239	0
IE7	13490880	1006	0
OE7	815008	238	0
IE8	13525296	1003	0
OE8	818432	238	0
IE9	13322688	1009	0
OE9	812224	237	0
IE10	12699696	1010	0
OE10	818208	240	0
IE11	11854768	1011	0
OE11	807872	240	0
IE12	11068672	1010	0
OE12	802816	240	0
IF1	8806992	1011	0
OF1	751216	237	0
IF2	9544128	1006	0
OF2	768080	239	0
IF3	11025136	1011	0
OF3	780384	240	0
IF4	12720752	1007	0
OF4	785984	239	0
IF5	12767120	1006	0
OF5	780224	236	0
IF6	13138624	1008	0
OF6	790064	237	0
IF7	13716048	1009	0
OF7	803696	238	0
IF8	13478144	1013	0
OF8	809040	238	0
IF9	13425424	1009	0
OF9	820576	239	0
IF10	12834704	1006	0
OF10	814224	239	0
IF11	12047040	1008	0
OF11	812960	241	0
IF12	11183056	1014	0
OF12	787072	236	0
IG1	8748128	1012	0
OG1	759056	239	0
IG2	9603008	1009	0
OG2	775040	241	0
IG3	10709200	1002	0
OG3	774256	239	0
IG4	11826016	1008	0
OG4	768784	235	0
IG5	12135104	1008	0
OG5	788304	241	0
IG6	12862576	1011	0
OG6	797264	241	0
IG7	13086480	1006	0
OG7	795632	238	0
IG8	13033696	1008	0
OG8	809376	240	0
IG9	12701712	1013	0
OG9	796832	236	0
IG10	12362016	1014	0
OG10	794672	237	0
IG11	11642480	1011	0
OG11	810256	240	0
IG12	11093008	1005	0
OG12	789984	235	0
IH1	8521968	1008	0
OH1	751376	236	0
IH2	9206928	1006	0
OH2	753280	235	0
IH3	10668448	1006	0
OH3	775328	240	0
IH4	12179584	1009	0
OH4	774048	238	0
IH5	11817504	1007	0
OH5	773536	236	0
IH6	12032752	1016	0
OH6	764208	233	0
IH7	11867728	1016	0
OH7	773536	235	0
IH8	12045728	1009	0
OH8	799968	240	0
IH9	12055088	1006	0
OH9	787472	236	0
IH10	11556240	1010	0
OH10	785952	237	0
IH11	11165648	1011	0
OH11	780816	237	0
IH12	10429312	1009	0
OH12	787488	238	0
```
