## Supplementary material for "A toolbox of Stable Integration Vectors (SIV) in the fission yeast *Schizosaccharomyces pombe*": Source data: S02_C030_T02_P0001_M5_X5_E1.quant

```
[instrument]
blockid	numofrow	numofcol	coversn	version	coverid	lamphours	blocksn	type	sn
21	8	12	*	1.3.2	*	*	*	ruo	272510497

[head]
version	name	operator	timestamp	expirytime	calibrationID
1.0.5	Quantitation	GUEST	*	*	*

[properties]
quantversion
0.2.5

[conditions]
BlkID	Run	ExcitationColor	EmissionColor	CameraBias	EmissionIndex	BlockTemperature	CameraGain	Point	SampleVolume	Step	ExposureIndex	CoverID	Time	SampleTemperature	CoverTemperature	ExcitationIndex	Stage	Exposure	Cycle
21	20190205smp81-926	x5	m5	*	5	60.0052,60.0005,60.0072,60.0061,59.9981,59.999	*	1	10	2	1	-1	1549452795.968	59.9973,59.9971,59.9963,59.9966,59.9975,59.9966	104.989	5	2	200	30

[quant]
region	quant	count	saturation
IA1	2884400	1014	0
OA1	671376	237	0
IA2	2862976	1006	0
OA2	687856	241	0
IA3	2869472	1008	0
OA3	682208	240	0
IA4	2852944	1010	0
OA4	671872	238	0
IA5	2833984	1006	0
OA5	670624	238	0
IA6	2825712	1004	0
OA6	673392	239	0
IA7	2840544	1008	0
OA7	665424	237	0
IA8	2841648	1010	0
OA8	666960	238	0
IA9	2847280	1013	0
OA9	662336	237	0
IA10	2861040	1012	0
OA10	676048	241	0
IA11	2845424	1008	0
OA11	666224	237	0
IA12	2852368	1008	0
OA12	666992	238	0
IB1	2852576	1004	0
OB1	684320	241	0
IB2	2868480	1011	0
OB2	676624	239	0
IB3	2851264	1005	0
OB3	687840	243	0
IB4	2839056	1006	0
OB4	669264	237	0
IB5	2852624	1008	0
OB5	664688	236	0
IB6	2844688	1011	0
OB6	665968	237	0
IB7	2860192	1015	0
OB7	657216	234	0
IB8	2851744	1014	0
OB8	665184	237	0
IB9	2829120	1004	0
OB9	682736	244	0
IB10	2828176	1003	0
OB10	679216	242	0
IB11	2854912	1012	0
OB11	668976	238	0
IB12	2860400	1014	0
OB12	668688	237	0
IC1	2844448	1009	0
OC1	679680	241	0
IC2	2844960	1006	0
OC2	675056	239	0
IC3	2849792	1008	0
OC3	664096	237	0
IC4	2848896	1010	0
OC4	661216	235	0
IC5	2855648	1014	0
OC5	668416	238	0
IC6	2852848	1014	0
OC6	666032	237	0
IC7	2843392	1009	0
OC7	668768	238	0
IC8	2834864	1006	0
OC8	666576	238	0
IC9	2841344	1011	0
OC9	675520	241	0
IC10	2837008	1009	0
OC10	666528	239	0
IC11	2831744	1010	0
OC11	664640	238	0
IC12	2822912	1005	0
OC12	680384	243	0
ID1	2830432	1006	0
OD1	671552	238	0
ID2	2838848	1008	0
OD2	663840	236	0
ID3	2856848	1012	0
OD3	676224	240	0
ID4	2868896	1015	0
OD4	664496	236	0
ID5	2845216	1009	0
OD5	672928	239	0
ID6	2839344	1004	0
OD6	667280	236	0
ID7	2858144	1009	0
OD7	677056	241	0
ID8	2834496	1005	0
OD8	684240	244	0
ID9	2834656	1004	0
OD9	662160	237	0
ID10	2822640	1003	0
OD10	668928	239	0
ID11	2814048	1003	0
OD11	665216	238	0
ID12	2823584	1007	0
OD12	657424	235	0
IE1	2843760	1011	0
OE1	667040	237	0
IE2	2860544	1014	0
OE2	670016	238	0
IE3	2853120	1009	0
OE3	679232	240	0
IE4	2840144	1005	0
OE4	664480	235	0
IE5	2858880	1010	0
OE5	673072	239	0
IE6	2854112	1002	0
OE6	692848	243	0
IE7	2866672	1006	0
OE7	675328	238	0
IE8	2873392	1003	0
OE8	675344	239	0
IE9	2840304	1008	0
OE9	668672	239	0
IE10	2848064	1011	0
OE10	658000	235	0
IE11	2841168	1010	0
OE11	665712	238	0
IE12	2837456	1011	0
OE12	662464	237	0
IF1	2845728	1010	0
OF1	675344	240	0
IF2	2843600	1006	0
OF2	674048	239	0
IF3	2859808	1010	0
OF3	678064	240	0
IF4	2848624	1007	0
OF4	674944	239	0
IF5	2849328	1006	0
OF5	668320	237	0
IF6	2853504	1007	0
OF6	666048	236	0
IF7	2862656	1010	0
OF7	678400	240	0
IF8	2863696	1014	0
OF8	658704	234	0
IF9	2859296	1013	0
OF9	670224	239	0
IF10	2836320	1006	0
OF10	665952	238	0
IF11	2823872	1007	0
OF11	669616	239	0
IF12	2848976	1013	0
OF12	662816	237	0
IG1	2847184	1012	0
OG1	675872	240	0
IG2	2852288	1011	0
OG2	668240	237	0
IG3	2844256	1007	0
OG3	668704	237	0
IG4	2842176	1009	0
OG4	666768	236	0
IG5	2847904	1011	0
OG5	661408	236	0
IG6	2846128	1012	0
OG6	683232	242	0
IG7	2837152	1008	0
OG7	670480	239	0
IG8	2818608	1004	0
OG8	685680	244	0
IG9	2841168	1015	0
OG9	654736	234	0
IG10	2843568	1014	0
OG10	658560	236	0
IG11	2834128	1013	0
OG11	661728	237	0
IG12	2822736	1008	0
OG12	670880	240	0
IH1	2831888	1006	0
OH1	665216	237	0
IH2	2833648	1006	0
OH2	670464	238	0
IH3	2855776	1010	0
OH3	670480	238	0
IH4	2846864	1012	0
OH4	675824	240	0
IH5	2827008	1006	0
OH5	668368	238	0
IH6	2837216	1013	0
OH6	662368	237	0
IH7	2847040	1014	0
OH7	666880	238	0
IH8	2834512	1011	0
OH8	677168	242	0
IH9	2820576	1007	0
OH9	664448	238	0
IH10	2825792	1008	0
OH10	658080	236	0
IH11	2817664	1009	0
OH11	671056	241	0
IH12	2821888	1010	0
OH12	669792	240	0
```
