## Supplementary material for "A toolbox of Stable Integration Vectors (SIV) in the fission yeast *Schizosaccharomyces pombe*": Source data: S02_C030_T02_P0001_M5_X5_E2.quant

```
[instrument]
blockid	numofrow	numofcol	coversn	version	coverid	lamphours	blocksn	type	sn
21	8	12	*	1.3.2	*	*	*	ruo	272510497

[head]
version	name	operator	timestamp	expirytime	calibrationID
1.0.5	Quantitation	GUEST	*	*	*

[properties]
quantversion
0.2.5

[conditions]
BlkID	Run	ExcitationColor	EmissionColor	CameraBias	EmissionIndex	BlockTemperature	CameraGain	Point	SampleVolume	Step	ExposureIndex	CoverID	Time	SampleTemperature	CoverTemperature	ExcitationIndex	Stage	Exposure	Cycle
21	20190205smp81-926	x5	m5	*	5	60.0052,60.0005,60.0072,60.0061,59.9981,59.999	*	1	10	2	2	-1	1549452796.685	59.9973,59.9971,59.9963,59.9966,59.9975,59.9966	104.989	5	2	920	30

[quant]
region	quant	count	saturation
IA1	3182672	1014	0
OA1	741696	237	0
IA2	3162208	1006	0
OA2	757936	241	0
IA3	3143664	1008	0
OA3	747440	240	0
IA4	3116752	1010	0
OA4	728496	238	0
IA5	3082976	1006	0
OA5	725312	238	0
IA6	3084400	1004	0
OA6	728224	239	0
IA7	3113264	1008	0
OA7	721024	237	0
IA8	3117120	1010	0
OA8	723856	238	0
IA9	3143552	1013	0
OA9	720944	237	0
IA10	3196800	1012	0
OA10	744928	241	0
IA11	3193216	1008	0
OA11	737584	237	0
IA12	3186208	1008	0
OA12	736560	238	0
IB1	3120560	1004	0
OB1	746192	241	0
IB2	3120848	1011	0
OB2	735520	239	0
IB3	3078464	1005	0
OB3	742784	243	0
IB4	3056208	1006	0
OB4	719264	237	0
IB5	3119328	1008	0
OB5	713360	236	0
IB6	3080784	1011	0
OB6	713888	237	0
IB7	3122896	1015	0
OB7	708384	234	0
IB8	3116144	1014	0
OB8	716896	237	0
IB9	3136128	1004	0
OB9	738544	244	0
IB10	3127040	1003	0
OB10	740368	242	0
IB11	3173648	1012	0
OB11	733296	238	0
IB12	3171440	1014	0
OB12	729616	237	0
IC1	3065936	1009	0
OC1	734048	241	0
IC2	3058000	1006	0
OC2	725392	239	0
IC3	3065856	1008	0
OC3	711856	237	0
IC4	3071968	1010	0
OC4	711728	235	0
IC5	3101264	1014	0
OC5	718208	238	0
IC6	3115392	1014	0
OC6	716224	237	0
IC7	3130736	1009	0
OC7	723024	238	0
IC8	3125408	1006	0
OC8	720560	238	0
IC9	3163088	1011	0
OC9	727568	241	0
IC10	3129392	1009	0
OC10	720224	239	0
IC11	3121872	1010	0
OC11	722528	238	0
IC12	3100688	1005	0
OC12	737280	243	0
ID1	3032720	1006	0
OD1	719680	238	0
ID2	3047584	1008	0
OD2	712448	236	0
ID3	3086336	1012	0
OD3	727552	240	0
ID4	3137824	1015	0
OD4	717952	236	0
ID5	3120288	1009	0
OD5	729168	239	0
ID6	3183840	1004	0
OD6	746016	236	0
ID7	3185872	1009	0
OD7	744992	241	0
ID8	3163616	1005	0
OD8	743792	244	0
ID9	3179712	1004	0
OD9	720640	237	0
ID10	3149904	1003	0
OD10	722928	239	0
ID11	3102352	1003	0
OD11	717200	238	0
ID12	3091264	1007	0
OD12	710320	235	0
IE1	3040096	1011	0
OE1	710480	237	0
IE2	3067760	1014	0
OE2	720560	238	0
IE3	3090944	1009	0
OE3	731568	240	0
IE4	3101616	1005	0
OE4	721312	235	0
IE5	3140736	1010	0
OE5	728608	239	0
IE6	3211792	1002	0
OE6	777376	243	0
IE7	3238096	1006	0
OE7	755136	238	0
IE8	3297280	1003	0
OE8	738512	239	0
IE9	3156576	1008	0
OE9	727760	239	0
IE10	3146848	1011	0
OE10	713536	235	0
IE11	3118480	1010	0
OE11	722432	238	0
IE12	3092880	1011	0
OE12	711600	237	0
IF1	3041792	1010	0
OF1	721552	240	0
IF2	3045104	1006	0
OF2	727392	239	0
IF3	3094976	1010	0
OF3	732768	240	0
IF4	3118592	1007	0
OF4	729824	239	0
IF5	3121376	1006	0
OF5	729440	237	0
IF6	3156608	1007	0
OF6	730032	236	0
IF7	3177712	1010	0
OF7	738928	240	0
IF8	3184672	1014	0
OF8	716800	234	0
IF9	3167856	1013	0
OF9	729520	239	0
IF10	3128272	1006	0
OF10	722128	238	0
IF11	3111808	1007	0
OF11	721872	239	0
IF12	3134784	1013	0
OF12	712304	237	0
IG1	3056320	1012	0
OG1	727520	240	0
IG2	3076800	1011	0
OG2	720608	237	0
IG3	3072064	1007	0
OG3	722080	237	0
IG4	3079632	1009	0
OG4	716528	236	0
IG5	3102320	1011	0
OG5	713152	236	0
IG6	3107392	1012	0
OG6	738384	242	0
IG7	3106768	1008	0
OG7	726896	239	0
IG8	3092624	1004	0
OG8	739776	244	0
IG9	3128672	1015	0
OG9	710288	234	0
IG10	3130592	1014	0
OG10	714976	236	0
IG11	3105120	1013	0
OG11	714736	237	0
IG12	3065216	1008	0
OG12	717712	240	0
IH1	3035360	1006	0
OH1	712736	237	0
IH2	3044400	1006	0
OH2	719312	238	0
IH3	3076832	1010	0
OH3	722928	238	0
IH4	3076384	1012	0
OH4	729280	240	0
IH5	3053472	1006	0
OH5	723584	238	0
IH6	3067920	1013	0
OH6	716608	237	0
IH7	3092064	1014	0
OH7	721088	238	0
IH8	3083328	1011	0
OH8	731952	242	0
IH9	3074176	1007	0
OH9	719168	238	0
IH10	3080720	1008	0
OH10	712624	236	0
IH11	3064800	1009	0
OH11	722432	241	0
IH12	3054336	1010	0
OH12	716336	240	0
```
