## Supplementary material for "A toolbox of Stable Integration Vectors (SIV) in the fission yeast *Schizosaccharomyces pombe*": Source data: S02_C031_T02_P0001_M1_X1_E1.quant

```
[instrument]
blockid	numofrow	numofcol	coversn	version	coverid	lamphours	blocksn	type	sn
21	8	12	*	1.3.2	*	*	*	ruo	272510497

[head]
version	name	operator	timestamp	expirytime	calibrationID
1.0.5	Quantitation	GUEST	*	*	*

[properties]
quantversion
0.2.5

[conditions]
BlkID	Run	ExcitationColor	EmissionColor	CameraBias	EmissionIndex	BlockTemperature	CameraGain	Point	SampleVolume	Step	ExposureIndex	CoverID	Time	SampleTemperature	CoverTemperature	ExcitationIndex	Stage	Exposure	Cycle
21	20190205smp81-926	x1	m1	*	1	59.9977,59.9933,60.0194,60.018,60.0005,60.0017	*	1	10	2	1	-1	1549452922.819	59.9987,59.9985,59.9982,59.999,59.9983,59.9985	105.012	1	2	60	31

[quant]
region	quant	count	saturation
IA1	2976336	1013	0
OA1	662384	237	0
IA2	3001632	1008	0
OA2	664480	236	0
IA3	3044160	1008	0
OA3	661312	234	0
IA4	5128864	1016	0
OA4	675568	234	0
IA5	5276016	1017	0
OA5	676224	233	0
IA6	5452976	1010	0
OA6	694992	240	0
IA7	3355344	1006	0
OA7	680688	239	0
IA8	3371792	1013	0
OA8	672640	237	0
IA9	3358720	1016	0
OA9	670816	237	0
IA10	5631168	1017	0
OA10	682816	236	0
IA11	5290528	1017	0
OA11	678080	235	0
IA12	4903824	1011	0
OA12	680224	238	0
IB1	4121744	1009	0
OB1	677360	237	0
IB2	4416112	1010	0
OB2	692624	241	0
IB3	4764144	1016	0
OB3	693744	240	0
IB4	5731344	1014	0
OB4	701024	239	0
IB5	5465888	1009	0
OB5	695792	237	0
IB6	6008272	1011	0
OB6	691440	235	0
IB7	5767216	1016	0
OB7	694544	237	0
IB8	5697360	1018	0
OB8	694496	237	0
IB9	5736688	1015	0
OB9	689472	236	0
IB10	6135872	1007	0
OB10	704320	240	0
IB11	5803552	1013	0
OB11	690032	237	0
IB12	5244624	1009	0
OB12	690544	239	0
IC1	4444416	1015	0
OC1	686384	239	0
IC2	4806544	1016	0
OC2	694464	240	0
IC3	5189984	1011	0
OC3	693840	238	0
IC4	5761520	1007	0
OC4	707344	241	0
IC5	5951472	1013	0
OC5	708192	240	0
IC6	6279424	1016	0
OC6	709984	240	0
IC7	7660880	1011	0
OC7	722208	240	0
IC8	7665040	1008	0
OC8	709120	236	0
IC9	7526288	1011	0
OC9	710496	237	0
IC10	5781776	1006	0
OC10	702096	239	0
IC11	5394096	1006	0
OC11	699280	240	0
IC12	5019600	1011	0
OC12	681552	236	0
ID1	4530000	1012	0
OD1	682768	238	0
ID2	4922992	1012	0
OD2	687600	237	0
ID3	5387968	1007	0
OD3	696448	237	0
ID4	6155872	1016	0
OD4	698544	236	0
ID5	6520032	1010	0
OD5	717040	241	0
ID6	6719568	1007	0
OD6	714256	238	0
ID7	8365328	1012	0
OD7	729392	240	0
ID8	8255344	1008	0
OD8	737648	242	0
ID9	8195728	1006	0
OD9	725840	239	0
ID10	6751920	1012	0
OD10	707872	237	0
ID11	6392240	1010	0
OD11	702832	238	0
ID12	5833472	1013	0
OD12	705456	241	0
IE1	4988144	1012	0
OE1	698144	242	0
IE2	5270800	1006	0
OE2	698736	240	0
IE3	6036720	1011	0
OE3	697952	237	0
IE4	6165152	1007	0
OE4	717168	243	0
IE5	6641536	1015	0
OE5	713424	240	0
IE6	6683584	1012	0
OE6	709728	237	0
IE7	7230368	1010	0
OE7	710832	236	0
IE8	7455056	1010	0
OE8	712032	236	0
IE9	7194736	1011	0
OE9	726048	241	0
IE10	6702080	1016	0
OE10	702288	236	0
IE11	6188096	1016	0
OE11	702608	238	0
IE12	5934880	1012	0
OE12	696400	238	0
IF1	5059200	1007	0
OF1	694080	241	0
IF2	5461712	1010	0
OF2	694480	238	0
IF3	6237776	1018	0
OF3	703120	239	0
IF4	5629552	1015	0
OF4	701056	239	0
IF5	6829152	1010	0
OF5	702672	237	0
IF6	6844128	1010	0
OF6	702864	236	0
IF7	7482896	1012	0
OF7	712848	237	0
IF8	7514160	1016	0
OF8	719392	239	0
IF9	7279424	1012	0
OF9	718128	239	0
IF10	6883952	1006	0
OF10	717760	240	0
IF11	6420560	1013	0
OF11	703664	238	0
IF12	6071968	1015	0
OF12	692864	237	0
IG1	5009888	1009	0
OG1	702112	243	0
IG2	5397200	1012	0
OG2	693728	238	0
IG3	5832336	1007	0
OG3	697312	238	0
IG4	6255568	1010	0
OG4	713712	242	0
IG5	6563760	1006	0
OG5	707696	240	0
IG6	6698064	1010	0
OG6	705760	238	0
IG7	6357120	1008	0
OG7	697728	235	0
IG8	6569552	1015	0
OG8	702784	236	0
IG9	6360192	1016	0
OG9	707056	239	0
IG10	6799888	1016	0
OG10	708368	238	0
IG11	6237440	1011	0
OG11	701600	238	0
IG12	5877152	1010	0
OG12	690864	236	0
IH1	4759712	1011	0
OH1	686384	239	0
IH2	5247568	1018	0
OH2	684592	237	0
IH3	5841920	1013	0
OH3	697072	240	0
IH4	4511056	1005	0
OH4	684352	237	0
IH5	6156576	1011	0
OH5	694960	238	0
IH6	6248672	1016	0
OH6	683680	234	0
IH7	6832848	1017	0
OH7	688976	235	0
IH8	6673920	1009	0
OH8	701984	238	0
IH9	6649328	1010	0
OH9	704160	239	0
IH10	6013344	1011	0
OH10	699680	240	0
IH11	5702384	1009	0
OH11	697184	240	0
IH12	5427568	1007	0
OH12	678368	235	0
```
