## Supplementary material for "A toolbox of Stable Integration Vectors (SIV) in the fission yeast *Schizosaccharomyces pombe*": Source data: S02_C031_T02_P0001_M1_X1_E2.quant

```
[instrument]
blockid	numofrow	numofcol	coversn	version	coverid	lamphours	blocksn	type	sn
21	8	12	*	1.3.2	*	*	*	ruo	272510497

[head]
version	name	operator	timestamp	expirytime	calibrationID
1.0.5	Quantitation	GUEST	*	*	*

[properties]
quantversion
0.2.5

[conditions]
BlkID	Run	ExcitationColor	EmissionColor	CameraBias	EmissionIndex	BlockTemperature	CameraGain	Point	SampleVolume	Step	ExposureIndex	CoverID	Time	SampleTemperature	CoverTemperature	ExcitationIndex	Stage	Exposure	Cycle
21	20190205smp81-926	x1	m1	*	1	59.9977,59.9933,60.0194,60.018,60.0005,60.0017	*	1	10	2	2	-1	1549452923.452	59.9987,59.9985,59.9982,59.999,59.9983,59.9985	105.012	1	2	175	31

[quant]
region	quant	count	saturation
IA1	3317120	1013	0
OA1	682832	237	0
IA2	3402304	1008	0
OA2	688320	236	0
IA3	3536736	1008	0
OA3	688816	234	0
IA4	9600848	1016	0
OA4	733968	234	0
IA5	10039488	1017	0
OA5	743776	233	0
IA6	10613168	1010	0
OA6	769584	240	0
IA7	4493232	1006	0
OA7	724048	239	0
IA8	4513296	1013	0
OA8	717312	237	0
IA9	4480496	1016	0
OA9	712144	237	0
IA10	11107568	1017	0
OA10	756144	236	0
IA11	10130368	1017	0
OA11	746848	235	0
IA12	9010768	1011	0
OA12	738816	238	0
IB1	6693152	1009	0
OB1	718112	237	0
IB2	7544128	1010	0
OB2	743664	241	0
IB3	8512336	1016	0
OB3	748064	240	0
IB4	11383104	1014	0
OB4	779248	239	0
IB5	10639392	1009	0
OB5	777520	237	0
IB6	12248960	1011	0
OB6	780720	235	0
IB7	11472320	1016	0
OB7	780400	237	0
IB8	11283168	1018	0
OB8	780928	237	0
IB9	11419216	1015	0
OB9	774912	236	0
IB10	12639536	1007	0
OB10	801808	240	0
IB11	11647264	1013	0
OB11	776256	237	0
IB12	10015472	1009	0
OB12	757872	239	0
IC1	7602640	1015	0
OC1	734608	239	0
IC2	8646480	1016	0
OC2	756320	240	0
IC3	9809232	1011	0
OC3	764592	238	0
IC4	11522096	1007	0
OC4	790592	241	0
IC5	12036384	1013	0
OC5	797120	240	0
IC6	13001024	1016	0
OC6	808224	240	0
IC7	17049712	1011	0
OC7	833872	240	0
IC8	17064416	1008	0
OC8	831968	236	0
IC9	16690640	1011	0
OC9	828608	237	0
IC10	11602304	1006	0
OC10	797680	239	0
IC11	10467392	1006	0
OC11	785792	240	0
IC12	9334112	1011	0
OC12	751792	236	0
ID1	7878576	1012	0
OD1	734576	238	0
ID2	9021296	1012	0
OD2	750288	237	0
ID3	10420864	1007	0
OD3	770592	237	0
ID4	12609520	1016	0
OD4	782592	236	0
ID5	13713248	1010	0
OD5	818736	241	0
ID6	14328032	1007	0
OD6	828032	238	0
ID7	19092736	1012	0
OD7	857840	240	0
ID8	18824992	1008	0
OD8	874144	242	0
ID9	18687840	1006	0
OD9	856848	239	0
ID10	14411360	1012	0
OD10	816832	237	0
ID11	13371504	1010	0
OD11	810320	238	0
ID12	11725584	1013	0
OD12	790496	241	0
IE1	9209616	1012	0
OE1	755568	242	0
IE2	10072096	1006	0
OE2	771056	240	0
IE3	12276240	1011	0
OE3	777888	237	0
IE4	12704848	1007	0
OE4	810912	243	0
IE5	14064144	1015	0
OE5	816880	240	0
IE6	14202000	1012	0
OE6	822496	237	0
IE7	15781456	1010	0
OE7	835376	236	0
IE8	16442160	1010	0
OE8	834224	236	0
IE9	15700880	1011	0
OE9	851680	241	0
IE10	14236880	1016	0
OE10	814480	236	0
IE11	12753376	1016	0
OE11	801936	238	0
IE12	12012928	1012	0
OE12	785792	238	0
IF1	9441808	1007	0
OF1	756480	241	0
IF2	10591920	1010	0
OF2	762176	238	0
IF3	12826800	1018	0
OF3	781488	239	0
IF4	11078464	1015	0
OF4	782048	239	0
IF5	14607536	1010	0
OF5	801840	237	0
IF6	14679456	1010	0
OF6	808496	236	0
IF7	16517136	1012	0
OF7	828688	237	0
IF8	16571536	1016	0
OF8	839328	239	0
IF9	15923856	1012	0
OF9	841728	239	0
IF10	14843232	1006	0
OF10	831424	240	0
IF11	13466848	1013	0
OF11	801104	238	0
IF12	12371936	1015	0
OF12	780512	237	0
IG1	9279104	1009	0
OG1	759376	243	0
IG2	10396304	1012	0
OG2	759040	238	0
IG3	11674416	1007	0
OG3	768704	238	0
IG4	12932112	1010	0
OG4	794800	242	0
IG5	13844080	1006	0
OG5	802112	240	0
IG6	14244944	1010	0
OG6	803760	238	0
IG7	13246528	1008	0
OG7	794704	235	0
IG8	13846336	1015	0
OG8	802400	236	0
IG9	13234784	1016	0
OG9	809216	239	0
IG10	14508672	1016	0
OG10	808000	238	0
IG11	12905744	1011	0
OG11	796496	238	0
IG12	11840944	1010	0
OG12	772000	236	0
IH1	8560128	1011	0
OH1	740192	239	0
IH2	9934544	1018	0
OH2	744016	237	0
IH3	11691840	1013	0
OH3	765968	240	0
IH4	7880272	1005	0
OH4	736528	237	0
IH5	12672768	1011	0
OH5	778832	238	0
IH6	12927232	1016	0
OH6	766640	234	0
IH7	14596752	1017	0
OH7	786064	235	0
IH8	14190208	1009	0
OH8	801824	238	0
IH9	14146320	1010	0
OH9	800576	239	0
IH10	12248784	1011	0
OH10	783968	240	0
IH11	11355760	1009	0
OH11	775952	240	0
IH12	10555344	1007	0
OH12	751648	235	0
```
