## Supplementary material for "A toolbox of Stable Integration Vectors (SIV) in the fission yeast *Schizosaccharomyces pombe*": Source data: S02_C031_T02_P0001_M1_X1_E3.quant

```
[instrument]
blockid	numofrow	numofcol	coversn	version	coverid	lamphours	blocksn	type	sn
21	8	12	*	1.3.2	*	*	*	ruo	272510497

[head]
version	name	operator	timestamp	expirytime	calibrationID
1.0.5	Quantitation	GUEST	*	*	*

[properties]
quantversion
0.2.5

[conditions]
BlkID	Run	ExcitationColor	EmissionColor	CameraBias	EmissionIndex	BlockTemperature	CameraGain	Point	SampleVolume	Step	ExposureIndex	CoverID	Time	SampleTemperature	CoverTemperature	ExcitationIndex	Stage	Exposure	Cycle
21	20190205smp81-926	x1	m1	*	1	59.9977,59.9933,60.0194,60.018,60.0005,60.0017	*	1	10	2	3	-1	1549452924.157	59.9987,59.9985,59.9982,59.999,59.9983,59.9985	105.012	1	2	520	31

[quant]
region	quant	count	saturation
IA1	4349632	1013	0
OA1	737504	237	0
IA2	4620864	1008	0
OA2	755728	236	0
IA3	4999312	1008	0
OA3	774048	234	0
IA4	23092096	1016	0
OA4	909568	234	0
IA5	24387632	1017	0
OA5	941472	233	0
IA6	26147440	1010	0
OA6	984032	240	0
IA7	7891840	1006	0
OA7	862816	239	0
IA8	7924688	1013	0
OA8	850160	237	0
IA9	7851344	1016	0
OA9	840448	237	0
IA10	27589216	1017	0
OA10	976288	236	0
IA11	24653312	1017	0
OA11	957360	235	0
IA12	21351632	1011	0
OA12	907872	238	0
IB1	14451344	1009	0
OB1	842816	237	0
IB2	16981104	1010	0
OB2	900960	241	0
IB3	19830912	1016	0
OB3	924096	240	0
IB4	28435232	1014	0
OB4	1012368	239	0
IB5	26227504	1009	0
OB5	1028528	237	0
IB6	31028112	1011	0
OB6	1046832	235	0
IB7	28671872	1016	0
OB7	1037904	237	0
IB8	28071680	1018	0
OB8	1038080	237	0
IB9	28494496	1015	0
OB9	1030272	236	0
IB10	32186336	1007	0
OB10	1089776	240	0
IB11	29195632	1013	0
OB11	1032752	237	0
IB12	24360336	1009	0
OB12	963552	239	0
IC1	17127056	1015	0
OC1	883280	239	0
IC2	20254896	1016	0
OC2	941680	240	0
IC3	23746176	1011	0
OC3	976896	238	0
IC4	28866368	1007	0
OC4	1042896	241	0
IC5	30377952	1013	0
OC5	1071168	240	0
IC6	33293072	1016	0
OC6	1102288	240	0
IC7	45208512	1011	574
OC7	1183872	240	0
IC8	45350496	1008	565
OC8	1194304	236	0
IC9	44211104	1011	535
OC9	1180240	237	0
IC10	29101248	1006	0
OC10	1083440	239	0
IC11	25751488	1006	0
OC11	1043344	240	0
IC12	22345696	1011	0
OC12	960272	236	0
ID1	17966672	1012	0
OD1	890496	238	0
ID2	21359664	1012	0
OD2	939952	237	0
ID3	25569088	1007	0
OD3	998048	237	0
ID4	32094512	1016	0
OD4	1045600	236	0
ID5	35382224	1010	0
OD5	1125072	241	0
ID6	37265456	1007	0
OD6	1168288	238	0
ID7	49594000	1012	630
OD7	1251392	240	0
ID8	49395312	1008	629
OD8	1295776	242	0
ID9	48940944	1006	609
OD9	1263680	239	0
ID10	37455024	1012	0
OD10	1156304	237	0
ID11	34348816	1010	0
OD11	1121296	238	0
ID12	29446032	1013	0
OD12	1054144	241	0
IE1	21910080	1012	0
OE1	931840	242	0
IE2	24500832	1006	0
OE2	979872	240	0
IE3	31062816	1011	0
OE3	1019632	237	0
IE4	32368560	1007	0
OE4	1084240	243	0
IE5	36405072	1015	0
OE5	1123504	240	0
IE6	36852128	1012	0
OE6	1154144	237	0
IE7	41500512	1010	320
OE7	1197792	236	0
IE8	43435616	1010	505
OE8	1200928	236	0
IE9	41247120	1011	295
OE9	1232256	241	0
IE10	36902176	1016	0
OE10	1146736	236	0
IE11	32497280	1016	0
OE11	1096384	238	0
IE12	30271600	1012	0
OE12	1049632	238	0
IF1	22648016	1007	0
OF1	935184	241	0
IF2	26044768	1010	0
OF2	965248	238	0
IF3	32640496	1018	0
OF3	1021424	239	0
IF4	27534496	1015	0
OF4	1025232	239	0
IF5	38065536	1010	0
OF5	1100832	237	0
IF6	38267872	1010	0
OF6	1129824	236	0
IF7	43667120	1012	538
OF7	1179792	237	0
IF8	43840048	1016	526
OF8	1202672	239	0
IF9	41910704	1012	459
OF9	1217856	239	0
IF10	38719680	1006	0
OF10	1181264	240	0
IF11	34568336	1013	0
OF11	1104848	238	0
IF12	31328160	1015	0
OF12	1034336	237	0
IG1	22155392	1009	0
OG1	929456	243	0
IG2	25474176	1012	0
OG2	957248	238	0
IG3	29332416	1007	0
OG3	984448	238	0
IG4	33069712	1010	0
OG4	1039024	242	0
IG5	35826160	1006	0
OG5	1076048	240	0
IG6	36984608	1010	0
OG6	1098416	238	0
IG7	33953056	1008	0
OG7	1090656	235	0
IG8	35708576	1015	0
OG8	1110128	236	0
IG9	33907648	1016	0
OG9	1119472	239	0
IG10	37701760	1016	0
OG10	1121312	238	0
IG11	32976336	1011	0
OG11	1083280	238	0
IG12	29793440	1010	0
OG12	1027664	236	0
IH1	19994224	1011	0
OH1	895104	239	0
IH2	24076944	1018	0
OH2	920928	237	0
IH3	29336016	1013	0
OH3	969008	240	0
IH4	18034384	1005	0
OH4	909168	237	0
IH5	32290080	1011	0
OH5	1018048	238	0
IH6	33022960	1016	0
OH6	1015312	234	0
IH7	37923504	1017	0
OH7	1061088	235	0
IH8	36735536	1009	0
OH8	1095504	238	0
IH9	36600864	1010	0
OH9	1090256	239	0
IH10	30989824	1011	0
OH10	1032272	240	0
IH11	28342784	1009	0
OH11	1014864	240	0
IH12	25957968	1007	0
OH12	968480	235	0
```
