## Supplementary material for "A toolbox of Stable Integration Vectors (SIV) in the fission yeast *Schizosaccharomyces pombe*": Source data: S02_C031_T02_P0001_M2_X2_E1.quant

```
[instrument]
blockid	numofrow	numofcol	coversn	version	coverid	lamphours	blocksn	type	sn
21	8	12	*	1.3.2	*	*	*	ruo	272510497

[head]
version	name	operator	timestamp	expirytime	calibrationID
1.0.5	Quantitation	GUEST	*	*	*

[properties]
quantversion
0.2.5

[conditions]
BlkID	Run	ExcitationColor	EmissionColor	CameraBias	EmissionIndex	BlockTemperature	CameraGain	Point	SampleVolume	Step	ExposureIndex	CoverID	Time	SampleTemperature	CoverTemperature	ExcitationIndex	Stage	Exposure	Cycle
21	20190205smp81-926	x2	m2	*	2	59.9977,59.9933,60.0194,60.018,60.0005,60.0017	*	1	10	2	1	-1	1549452920.940	59.9987,59.9985,59.9982,59.999,59.9983,59.9985	105.012	2	2	100	31

[quant]
region	quant	count	saturation
IA1	3110192	1006	0
OA1	674720	240	0
IA2	3155760	1009	0
OA2	674800	239	0
IA3	3197440	1008	0
OA3	671504	238	0
IA4	4158688	1015	0
OA4	679776	239	0
IA5	4174096	1011	0
OA5	671488	237	0
IA6	4247888	1009	0
OA6	666720	235	0
IA7	3372112	1009	0
OA7	657424	235	0
IA8	3393392	1012	0
OA8	668816	239	0
IA9	3403744	1016	0
OA9	658256	235	0
IA10	4531328	1015	0
OA10	670720	236	0
IA11	4443360	1005	0
OA11	697664	245	0
IA12	4407296	1005	0
OA12	687920	241	0
IB1	3814160	1007	0
OB1	684608	241	0
IB2	3912288	1011	0
OB2	678736	239	0
IB3	4062224	1016	0
OB3	665024	234	0
IB4	4464832	1010	0
OB4	675520	236	0
IB5	4398592	1005	0
OB5	677664	237	0
IB6	4567744	1010	0
OB6	676544	238	0
IB7	4466784	1016	0
OB7	665232	234	0
IB8	4479152	1016	0
OB8	664608	234	0
IB9	4510752	1009	0
OB9	678768	239	0
IB10	4778272	1008	0
OB10	680816	238	0
IB11	4736448	1011	0
OB11	687024	240	0
IB12	4568560	1010	0
OB12	688208	241	0
IC1	4015824	1016	0
OC1	671776	236	0
IC2	4143200	1015	0
OC2	682576	239	0
IC3	4301504	1009	0
OC3	676832	236	0
IC4	4567520	1011	0
OC4	679776	238	0
IC5	4615184	1014	0
OC5	677424	237	0
IC6	4865536	1014	0
OC6	679056	237	0
IC7	5805776	1009	0
OC7	684976	238	0
IC8	5399184	1008	0
OC8	688416	239	0
IC9	5441072	1010	0
OC9	690960	241	0
IC10	4752656	1005	0
OC10	694032	244	0
IC11	4561120	1007	0
OC11	669824	235	0
IC12	4438768	1008	0
OC12	673104	237	0
ID1	4080352	1010	0
OD1	681072	239	0
ID2	4230304	1009	0
OD2	671536	235	0
ID3	4466192	1008	0
OD3	686896	240	0
ID4	4848736	1015	0
OD4	684048	239	0
ID5	4940384	1006	0
OD5	699424	244	0
ID6	5048064	1010	0
OD6	676176	236	0
ID7	5719648	1011	0
OD7	693040	240	0
ID8	5742976	1008	0
OD8	687472	238	0
ID9	5811168	1010	0
OD9	682400	236	0
ID10	5216272	1009	0
OD10	679056	236	0
ID11	5178256	1010	0
OD11	683552	237	0
ID12	4976544	1014	0
OD12	687712	240	0
IE1	4378192	1008	0
OE1	675888	237	0
IE2	4477744	1011	0
OE2	678784	237	0
IE3	4845424	1009	0
OE3	682992	238	0
IE4	4883360	1008	0
OE4	694544	242	0
IE5	5077904	1014	0
OE5	685280	239	0
IE6	5102352	1011	0
OE6	678080	236	0
IE7	5255344	1008	0
OE7	687488	239	0
IE8	6937376	1010	0
OE8	685920	236	0
IE9	5416688	1012	0
OE9	690192	239	0
IE10	5277200	1016	0
OE10	673776	234	0
IE11	5095760	1014	0
OE11	683360	238	0
IE12	5096800	1007	0
OE12	701824	244	0
IF1	4494176	1009	0
OF1	672448	236	0
IF2	4617200	1010	0
OF2	692256	242	0
IF3	5033360	1018	0
OF3	677328	236	0
IF4	4753888	1013	0
OF4	684240	239	0
IF5	5242912	1008	0
OF5	679584	237	0
IF6	5221888	1008	0
OF6	681248	238	0
IF7	5497584	1009	0
OF7	692704	241	0
IF8	5557776	1016	0
OF8	686240	237	0
IF9	5530384	1009	0
OF9	693232	239	0
IF10	5438688	1005	0
OF10	708144	245	0
IF11	5325200	1015	0
OF11	678816	236	0
IF12	5270896	1015	0
OF12	676368	235	0
IG1	4554304	1017	0
OG1	657488	231	0
IG2	4659520	1011	0
OG2	683024	238	0
IG3	4841312	1007	0
OG3	681136	238	0
IG4	5050144	1010	0
OG4	677008	237	0
IG5	5147824	1006	0
OG5	682304	239	0
IG6	5225600	1009	0
OG6	685440	239	0
IG7	5024800	1007	0
OG7	680048	237	0
IG8	5192704	1017	0
OG8	667456	232	0
IG9	5142912	1015	0
OG9	683200	238	0
IG10	5450432	1014	0
OG10	686256	238	0
IG11	5255456	1011	0
OG11	679616	236	0
IG12	5249152	1010	0
OG12	682496	236	0
IH1	4455792	1009	0
OH1	691152	242	0
IH2	4649008	1016	0
OH2	670208	234	0
IH3	4942640	1009	0
OH3	677808	237	0
IH4	4219424	1003	0
OH4	675920	239	0
IH5	5007776	1011	0
OH5	678944	238	0
IH6	5040400	1014	0
OH6	684256	240	0
IH7	5269152	1017	0
OH7	665088	232	0
IH8	5229440	1007	0
OH8	682832	238	0
IH9	5318912	1010	0
OH9	677840	237	0
IH10	5242320	1011	0
OH10	675632	237	0
IH11	5032864	1008	0
OH11	686784	241	0
IH12	5050368	1007	0
OH12	674464	235	0
```
