## Supplementary material for "A toolbox of Stable Integration Vectors (SIV) in the fission yeast *Schizosaccharomyces pombe*": Source data: S02_C031_T02_P0001_M2_X2_E2.quant

```
[instrument]
blockid	numofrow	numofcol	coversn	version	coverid	lamphours	blocksn	type	sn
21	8	12	*	1.3.2	*	*	*	ruo	272510497

[head]
version	name	operator	timestamp	expirytime	calibrationID
1.0.5	Quantitation	GUEST	*	*	*

[properties]
quantversion
0.2.5

[conditions]
BlkID	Run	ExcitationColor	EmissionColor	CameraBias	EmissionIndex	BlockTemperature	CameraGain	Point	SampleVolume	Step	ExposureIndex	CoverID	Time	SampleTemperature	CoverTemperature	ExcitationIndex	Stage	Exposure	Cycle
21	20190205smp81-926	x2	m2	*	2	59.9977,59.9933,60.0194,60.018,60.0005,60.0017	*	1	10	2	2	-1	1549452921.603	59.9987,59.9985,59.9982,59.999,59.9983,59.9985	105.012	2	2	430	31

[quant]
region	quant	count	saturation
IA1	4203808	1006	0
OA1	718656	240	0
IA2	4359984	1009	0
OA2	720384	239	0
IA3	4553072	1008	0
OA3	716112	238	0
IA4	8659984	1015	0
OA4	747472	239	0
IA5	8759600	1011	0
OA5	741696	237	0
IA6	9144720	1009	0
OA6	735888	235	0
IA7	5368688	1009	0
OA7	706992	235	0
IA8	5430832	1012	0
OA8	720544	239	0
IA9	5501808	1016	0
OA9	708240	235	0
IA10	10340880	1015	0
OA10	757936	236	0
IA11	10085168	1005	0
OA11	794032	245	0
IA12	9886000	1005	0
OA12	778832	241	0
IB1	7237568	1007	0
OB1	748016	241	0
IB2	7624080	1011	0
OB2	744672	239	0
IB3	8207792	1016	0
OB3	728032	234	0
IB4	10019376	1010	0
OB4	753072	236	0
IB5	9814240	1005	0
OB5	763312	237	0
IB6	10524096	1010	0
OB6	755952	238	0
IB7	10024384	1016	0
OB7	738672	234	0
IB8	10079136	1016	0
OB8	741232	234	0
IB9	10318528	1009	0
OB9	762592	239	0
IB10	11452912	1008	0
OB10	778576	238	0
IB11	11252816	1011	0
OB11	788528	240	0
IB12	10565808	1010	0
OB12	780944	241	0
IC1	8031616	1016	0
OC1	737200	236	0
IC2	8583488	1015	0
OC2	752560	239	0
IC3	9318304	1009	0
OC3	746448	236	0
IC4	10452144	1011	0
OC4	756688	238	0
IC5	10655600	1014	0
OC5	756992	237	0
IC6	11761536	1014	0
OC6	765744	237	0
IC7	15818688	1009	0
OC7	788080	238	0
IC8	14135552	1008	0
OC8	795760	239	0
IC9	14307360	1010	0
OC9	801136	241	0
IC10	11389472	1005	0
OC10	792800	244	0
IC11	10564528	1007	0
OC11	766016	235	0
IC12	10003504	1008	0
OC12	764832	237	0
ID1	8353056	1010	0
OD1	746320	239	0
ID2	9009360	1009	0
OD2	740272	235	0
ID3	10028688	1008	0
OD3	763632	240	0
ID4	11642000	1015	0
OD4	767280	239	0
ID5	12127504	1006	0
OD5	792944	244	0
ID6	12590048	1010	0
OD6	775696	236	0
ID7	15441680	1011	0
OD7	804224	240	0
ID8	15568368	1008	0
OD8	808832	238	0
ID9	15913008	1010	0
OD9	802320	236	0
ID10	13346464	1009	0
OD10	789696	236	0
ID11	13196592	1010	0
OD11	797312	237	0
ID12	12253776	1014	0
OD12	795296	240	0
IE1	9633664	1008	0
OE1	749952	237	0
IE2	10023168	1011	0
OE2	752848	237	0
IE3	11652672	1009	0
OE3	763616	238	0
IE4	11849904	1008	0
OE4	778544	242	0
IE5	12654256	1014	0
OE5	777856	239	0
IE6	12802832	1011	0
OE6	773312	236	0
IE7	13482928	1008	0
OE7	798896	239	0
IE8	20682032	1010	0
OE8	810992	236	0
IE9	14175376	1012	0
OE9	809200	239	0
IE10	13531536	1016	0
OE10	783648	234	0
IE11	12772912	1014	0
OE11	793664	238	0
IE12	12812544	1007	0
OE12	816256	244	0
IF1	10139616	1009	0
OF1	748960	236	0
IF2	10674336	1010	0
OF2	771840	242	0
IF3	12359120	1018	0
OF3	758096	236	0
IF4	11262992	1013	0
OF4	761888	239	0
IF5	13386576	1008	0
OF5	770224	237	0
IF6	13358736	1008	0
OF6	778336	238	0
IF7	14496256	1009	0
OF7	802256	241	0
IF8	14719904	1016	0
OF8	794176	237	0
IF9	14711888	1009	0
OF9	814384	239	0
IF10	14328288	1005	0
OF10	830016	245	0
IF11	13761824	1015	0
OF11	793520	236	0
IF12	13517376	1015	0
OF12	786640	235	0
IG1	10357088	1017	0
OG1	731568	231	0
IG2	10846416	1011	0
OG2	762800	238	0
IG3	11670224	1007	0
OG3	762624	238	0
IG4	12569872	1010	0
OG4	762976	237	0
IG5	13010704	1006	0
OG5	768288	239	0
IG6	13389888	1009	0
OG6	778000	239	0
IG7	12500144	1007	0
OG7	773520	237	0
IG8	13139936	1017	0
OG8	763344	232	0
IG9	12953840	1015	0
OG9	788112	238	0
IG10	14317920	1014	0
OG10	799456	238	0
IG11	13517456	1011	0
OG11	795264	236	0
IG12	13479648	1010	0
OG12	798048	236	0
IH1	9999920	1009	0
OH1	770400	242	0
IH2	10740960	1016	0
OH2	748576	234	0
IH3	12065648	1009	0
OH3	759776	237	0
IH4	9047008	1003	0
OH4	743024	239	0
IH5	12408816	1011	0
OH5	764992	238	0
IH6	12547536	1014	0
OH6	773024	240	0
IH7	13473280	1017	0
OH7	757392	232	0
IH8	13443280	1007	0
OH8	786160	238	0
IH9	13789152	1010	0
OH9	785632	237	0
IH10	13443424	1011	0
OH10	776320	237	0
IH11	12590304	1008	0
OH11	795824	241	0
IH12	12654384	1007	0
OH12	785824	235	0
```
