## Supplementary material for "A toolbox of Stable Integration Vectors (SIV) in the fission yeast *Schizosaccharomyces pombe*": Source data: S02_C031_T02_P0001_M3_X3_E1.quant

```
[instrument]
blockid	numofrow	numofcol	coversn	version	coverid	lamphours	blocksn	type	sn
21	8	12	*	1.3.2	*	*	*	ruo	272510497

[head]
version	name	operator	timestamp	expirytime	calibrationID
1.0.5	Quantitation	GUEST	*	*	*

[properties]
quantversion
0.2.5

[conditions]
BlkID	Run	ExcitationColor	EmissionColor	CameraBias	EmissionIndex	BlockTemperature	CameraGain	Point	SampleVolume	Step	ExposureIndex	CoverID	Time	SampleTemperature	CoverTemperature	ExcitationIndex	Stage	Exposure	Cycle
21	20190205smp81-926	x3	m3	*	3	59.9977,59.9933,60.0194,60.018,60.0005,60.0017	*	1	10	2	1	-1	1549452916.841	59.9987,59.9985,59.9982,59.999,59.9983,59.9985	105.012	3	2	125	31

[quant]
region	quant	count	saturation
IA1	2940112	1011	0
OA1	667056	238	0
IA2	2962448	1011	0
OA2	667088	237	0
IA3	2980864	1008	0
OA3	672976	239	0
IA4	2998544	1014	0
OA4	668752	239	0
IA5	2987088	1008	0
OA5	660352	237	0
IA6	2997376	1009	0
OA6	658496	236	0
IA7	3013760	1010	0
OA7	658752	237	0
IA8	3015520	1013	0
OA8	666576	240	0
IA9	3007808	1014	0
OA9	660032	238	0
IA10	2995600	1014	0
OA10	657632	237	0
IA11	2949328	1006	0
OA11	675680	244	0
IA12	2946192	1009	0
OA12	664912	239	0
IB1	2941696	1007	0
OB1	667456	238	0
IB2	2976720	1011	0
OB2	666480	238	0
IB3	3003504	1012	0
OB3	666048	237	0
IB4	3011104	1008	0
OB4	660544	236	0
IB5	3036464	1006	0
OB5	666720	239	0
IB6	3054992	1011	0
OB6	660928	238	0
IB7	3067376	1014	0
OB7	664272	238	0
IB8	3058768	1016	0
OB8	647024	233	0
IB9	3021168	1007	0
OB9	661552	239	0
IB10	3013072	1009	0
OB10	655728	237	0
IB11	2992272	1013	0
OB11	661824	239	0
IB12	2966176	1013	0
OB12	659872	238	0
IC1	2974048	1015	0
OC1	662112	236	0
IC2	2997808	1011	0
OC2	663728	236	0
IC3	3011296	1003	0
OC3	677504	241	0
IC4	3071472	1013	0
OC4	659648	235	0
IC5	3087280	1015	0
OC5	662368	237	0
IC6	3132624	1016	0
OC6	652736	234	0
IC7	3170448	1008	0
OC7	664320	238	0
IC8	3106336	1008	0
OC8	668128	240	0
IC9	3105168	1010	0
OC9	669280	241	0
IC10	3128240	1008	0
OC10	674880	243	0
IC11	3015280	1007	0
OC11	652960	236	0
IC12	2983584	1009	0
OC12	655216	237	0
ID1	2971040	1009	0
OD1	666128	238	0
ID2	2995888	1006	0
OD2	675280	241	0
ID3	3052560	1011	0
OD3	665216	237	0
ID4	3132176	1015	0
OD4	667040	238	0
ID5	3100832	1007	0
OD5	675488	242	0
ID6	3134128	1010	0
OD6	664672	237	0
ID7	3157376	1010	0
OD7	667200	239	0
ID8	3144448	1008	0
OD8	664000	238	0
ID9	3118704	1008	0
OD9	662144	238	0
ID10	3074352	1003	0
OD10	668624	241	0
ID11	3102352	1012	0
OD11	655520	236	0
ID12	3026848	1010	0
OD12	663008	239	0
IE1	2977728	1006	0
OE1	660768	236	0
IE2	3026576	1012	0
OE2	664880	237	0
IE3	3076704	1010	0
OE3	671920	239	0
IE4	3095360	1009	0
OE4	676496	240	0
IE5	3133376	1013	0
OE5	671520	239	0
IE6	3146832	1008	0
OE6	664448	237	0
IE7	3152352	1008	0
OE7	663968	236	0
IE8	3344768	1008	0
OE8	660544	236	0
IE9	3119936	1010	0
OE9	670432	241	0
IE10	3105920	1016	0
OE10	648976	233	0
IE11	3059008	1012	0
OE11	664080	240	0
IE12	3028832	1011	0
OE12	655952	237	0
IF1	2998080	1011	0
OF1	663280	237	0
IF2	3029152	1011	0
OF2	669104	238	0
IF3	3090752	1015	0
OF3	671904	239	0
IF4	3126752	1010	0
OF4	679824	242	0
IF5	3110416	1004	0
OF5	670096	240	0
IF6	3141440	1011	0
OF6	661520	237	0
IF7	3154288	1012	0
OF7	658848	236	0
IF8	3144176	1014	0
OF8	666544	239	0
IF9	3122528	1012	0
OF9	658896	237	0
IF10	3078528	1006	0
OF10	664208	240	0
IF11	3060560	1012	0
OF11	660944	239	0
IF12	3042048	1016	0
OF12	665056	240	0
IG1	3012880	1018	0
OG1	665584	237	0
IG2	3026480	1013	0
OG2	675552	240	0
IG3	3049952	1008	0
OG3	668736	238	0
IG4	3075616	1006	0
OG4	663456	236	0
IG5	3087920	1008	0
OG5	681760	244	0
IG6	3115408	1013	0
OG6	668480	239	0
IG7	3105488	1006	0
OG7	667520	239	0
IG8	3110240	1012	0
OG8	655568	236	0
IG9	3097680	1015	0
OG9	664416	239	0
IG10	3071936	1013	0
OG10	667184	241	0
IG11	3027136	1009	0
OG11	664512	240	0
IG12	3000976	1006	0
OG12	662864	239	0
IH1	2970480	1007	0
OH1	664896	238	0
IH2	3001968	1011	0
OH2	662592	237	0
IH3	3040864	1007	0
OH3	668176	238	0
IH4	3088000	1012	0
OH4	664992	237	0
IH5	3071248	1011	0
OH5	659232	236	0
IH6	3078848	1014	0
OH6	666432	239	0
IH7	3076832	1015	0
OH7	658576	237	0
IH8	3062464	1010	0
OH8	664240	239	0
IH9	3044144	1008	0
OH9	658336	238	0
IH10	3054320	1011	0
OH10	653008	236	0
IH11	2999568	1008	0
OH11	661424	239	0
IH12	2975648	1006	0
OH12	659936	239	0
```
