## Supplementary material for "A toolbox of Stable Integration Vectors (SIV) in the fission yeast *Schizosaccharomyces pombe*": Source data: S02_C031_T02_P0001_M3_X3_E2.quant

```
[instrument]
blockid	numofrow	numofcol	coversn	version	coverid	lamphours	blocksn	type	sn
21	8	12	*	1.3.2	*	*	*	ruo	272510497

[head]
version	name	operator	timestamp	expirytime	calibrationID
1.0.5	Quantitation	GUEST	*	*	*

[properties]
quantversion
0.2.5

[conditions]
BlkID	Run	ExcitationColor	EmissionColor	CameraBias	EmissionIndex	BlockTemperature	CameraGain	Point	SampleVolume	Step	ExposureIndex	CoverID	Time	SampleTemperature	CoverTemperature	ExcitationIndex	Stage	Exposure	Cycle
21	20190205smp81-926	x3	m3	*	3	59.9977,59.9933,60.0194,60.018,60.0005,60.0017	*	1	10	2	2	-1	1549452917.534	59.9987,59.9985,59.9982,59.999,59.9983,59.9985	105.012	3	2	560	31

[quant]
region	quant	count	saturation
IA1	3452624	1011	0
OA1	709296	238	0
IA2	3545392	1011	0
OA2	708288	237	0
IA3	3633696	1008	0
OA3	710944	239	0
IA4	3710928	1014	0
OA4	705328	239	0
IA5	3720720	1008	0
OA5	697920	237	0
IA6	3793232	1009	0
OA6	694160	236	0
IA7	3869936	1010	0
OA7	694640	237	0
IA8	3862128	1013	0
OA8	703184	240	0
IA9	3861792	1014	0
OA9	696576	238	0
IA10	3807376	1014	0
OA10	693984	237	0
IA11	3677232	1006	0
OA11	716848	244	0
IA12	3616624	1009	0
OA12	699728	239	0
IB1	3506992	1007	0
OB1	707184	238	0
IB2	3612432	1011	0
OB2	704608	238	0
IB3	3724480	1012	0
OB3	699168	237	0
IB4	3845760	1008	0
OB4	698160	236	0
IB5	3986976	1006	0
OB5	706752	239	0
IB6	4040992	1011	0
OB6	701952	238	0
IB7	4063536	1014	0
OB7	699472	238	0
IB8	4043888	1016	0
OB8	684912	233	0
IB9	3994816	1007	0
OB9	697872	239	0
IB10	3906752	1009	0
OB10	691824	237	0
IB11	3825424	1013	0
OB11	699152	239	0
IB12	3687360	1013	0
OB12	694352	238	0
IC1	3585344	1015	0
OC1	694432	236	0
IC2	3701040	1011	0
OC2	697200	236	0
IC3	3827648	1003	0
OC3	711984	241	0
IC4	4024432	1013	0
OC4	693312	235	0
IC5	4106944	1015	0
OC5	700928	237	0
IC6	4333936	1016	0
OC6	693472	234	0
IC7	4574976	1008	0
OC7	704544	238	0
IC8	4313856	1008	0
OC8	707696	240	0
IC9	4316032	1010	0
OC9	706000	241	0
IC10	4425232	1008	0
OC10	710320	243	0
IC11	3933392	1007	0
OC11	687008	236	0
IC12	3773408	1009	0
OC12	686384	237	0
ID1	3629616	1009	0
OD1	701152	238	0
ID2	3749520	1006	0
OD2	710336	241	0
ID3	3959120	1011	0
OD3	699568	237	0
ID4	4287840	1015	0
OD4	706144	238	0
ID5	4253552	1007	0
OD5	719216	242	0
ID6	4392208	1010	0
OD6	709968	237	0
ID7	4486528	1010	0
OD7	718528	239	0
ID8	4500752	1008	0
OD8	706432	238	0
ID9	4380544	1008	0
OD9	700176	238	0
ID10	4257040	1003	0
OD10	705136	241	0
ID11	4294448	1012	0
OD11	690624	236	0
ID12	3944464	1010	0
OD12	694704	239	0
IE1	3646416	1006	0
OE1	695440	236	0
IE2	3813200	1012	0
OE2	701200	237	0
IE3	4026768	1010	0
OE3	709984	239	0
IE4	4175728	1009	0
OE4	717392	240	0
IE5	4328400	1013	0
OE5	713632	239	0
IE6	4455072	1008	0
OE6	711040	237	0
IE7	4463584	1008	0
OE7	711856	236	0
IE8	5365472	1008	0
OE8	706192	236	0
IE9	4346880	1010	0
OE9	713376	241	0
IE10	4248288	1016	0
OE10	683904	233	0
IE11	4068944	1012	0
OE11	703360	240	0
IE12	3928176	1011	0
OE12	686064	237	0
IF1	3703072	1011	0
OF1	698880	237	0
IF2	3823776	1011	0
OF2	705152	238	0
IF3	4063072	1015	0
OF3	710816	239	0
IF4	4297504	1010	0
OF4	719840	242	0
IF5	4309360	1004	0
OF5	713744	240	0
IF6	4391040	1011	0
OF6	705312	237	0
IF7	4464528	1012	0
OF7	702656	236	0
IF8	4400192	1014	0
OF8	709648	239	0
IF9	4343136	1012	0
OF9	700560	237	0
IF10	4212688	1006	0
OF10	703536	240	0
IF11	4081184	1012	0
OF11	698272	239	0
IF12	3969568	1016	0
OF12	695632	240	0
IG1	3712400	1018	0
OG1	700080	237	0
IG2	3830624	1013	0
OG2	712304	240	0
IG3	3982304	1008	0
OG3	711152	238	0
IG4	4132752	1006	0
OG4	701648	236	0
IG5	4205792	1008	0
OG5	725040	244	0
IG6	4312400	1013	0
OG6	708960	239	0
IG7	4304240	1006	0
OG7	708864	239	0
IG8	4301360	1012	0
OG8	697312	236	0
IG9	4226912	1015	0
OG9	702256	239	0
IG10	4148832	1013	0
OG10	706160	241	0
IG11	3988416	1009	0
OG11	698784	240	0
IG12	3882560	1006	0
OG12	693968	239	0
IH1	3658960	1007	0
OH1	704176	238	0
IH2	3765280	1011	0
OH2	704656	237	0
IH3	3969040	1007	0
OH3	708624	238	0
IH4	4159888	1012	0
OH4	704384	237	0
IH5	4122448	1011	0
OH5	702288	236	0
IH6	4153152	1014	0
OH6	706640	239	0
IH7	4113728	1015	0
OH7	700800	237	0
IH8	4120720	1010	0
OH8	702320	239	0
IH9	4090320	1008	0
OH9	698912	238	0
IH10	4133088	1011	0
OH10	689440	236	0
IH11	3901440	1008	0
OH11	694080	239	0
IH12	3782576	1006	0
OH12	693856	239	0
```
