## Supplementary material for "A toolbox of Stable Integration Vectors (SIV) in the fission yeast *Schizosaccharomyces pombe*": Source data: S02_C031_T02_P0001_M4_X4_E1.quant

```
[instrument]
blockid	numofrow	numofcol	coversn	version	coverid	lamphours	blocksn	type	sn
21	8	12	*	1.3.2	*	*	*	ruo	272510497

[head]
version	name	operator	timestamp	expirytime	calibrationID
1.0.5	Quantitation	GUEST	*	*	*

[properties]
quantversion
0.2.5

[conditions]
BlkID	Run	ExcitationColor	EmissionColor	CameraBias	EmissionIndex	BlockTemperature	CameraGain	Point	SampleVolume	Step	ExposureIndex	CoverID	Time	SampleTemperature	CoverTemperature	ExcitationIndex	Stage	Exposure	Cycle
21	20190205smp81-926	x4	m4	*	4	59.9977,59.9933,60.0194,60.018,60.0005,60.0017	*	1	10	2	1	-1	1549452918.862	59.9987,59.9985,59.9982,59.999,59.9983,59.9985	105.012	4	2	150	31

[quant]
region	quant	count	saturation
IA1	3497424	1011	0
OA1	680512	239	0
IA2	3579184	1007	0
OA2	684064	239	0
IA3	3702176	1009	0
OA3	684160	240	0
IA4	3806624	1013	0
OA4	674352	238	0
IA5	3834800	1009	0
OA5	671264	237	0
IA6	3904384	1003	0
OA6	675360	239	0
IA7	4003776	1008	0
OA7	667328	236	0
IA8	4009104	1010	0
OA8	675072	238	0
IA9	4017760	1011	0
OA9	678048	239	0
IA10	3997056	1012	0
OA10	676384	239	0
IA11	3870496	1006	0
OA11	675056	238	0
IA12	3810288	1007	0
OA12	677056	239	0
IB1	3565152	1004	0
OB1	683904	241	0
IB2	3714400	1012	0
OB2	679664	239	0
IB3	3833648	1008	0
OB3	679296	239	0
IB4	4003024	1006	0
OB4	678256	238	0
IB5	4106160	1004	0
OB5	676240	238	0
IB6	4190816	1011	0
OB6	669520	236	0
IB7	4286368	1016	0
OB7	659984	233	0
IB8	4260320	1014	0
OB8	670272	236	0
IB9	4182096	1004	0
OB9	691200	244	0
IB10	4157600	1007	0
OB10	679344	239	0
IB11	4061504	1012	0
OB11	678800	239	0
IB12	3940992	1015	0
OB12	662400	234	0
IC1	3693168	1011	0
OC1	677152	239	0
IC2	3835568	1007	0
OC2	674320	237	0
IC3	4026288	1004	0
OC3	673120	237	0
IC4	4166384	1008	0
OC4	680464	239	0
IC5	4253872	1015	0
OC5	666800	235	0
IC6	4407440	1015	0
OC6	665936	234	0
IC7	4487776	1006	0
OC7	686240	241	0
IC8	4545824	1007	0
OC8	677856	238	0
IC9	4528720	1011	0
OC9	686192	241	0
IC10	4397552	1010	0
OC10	674928	238	0
IC11	4224688	1009	0
OC11	668192	236	0
IC12	4069840	1009	0
OC12	667440	236	0
ID1	3790832	1007	0
OD1	673216	237	0
ID2	3951888	1008	0
OD2	667872	235	0
ID3	4181328	1011	0
OD3	688144	242	0
ID4	4370896	1014	0
OD4	676608	237	0
ID5	4525168	1009	0
OD5	685584	240	0
ID6	4610592	1006	0
OD6	674896	236	0
ID7	4773520	1009	0
OD7	685504	240	0
ID8	4718672	1005	0
OD8	692944	242	0
ID9	4676368	1006	0
OD9	679904	238	0
ID10	4518800	1002	0
OD10	684400	239	0
ID11	4365440	1007	0
OD11	672352	236	0
ID12	4184720	1006	0
OD12	679168	238	0
IE1	3840864	1008	0
OE1	683072	241	0
IE2	4036928	1013	0
OE2	671152	236	0
IE3	4287984	1008	0
OE3	685328	241	0
IE4	4446432	1007	0
OE4	678992	238	0
IE5	4606880	1009	0
OE5	684048	240	0
IE6	4722528	1007	0
OE6	682480	239	0
IE7	4770656	1006	0
OE7	682944	238	0
IE8	4767632	1003	0
OE8	683696	238	0
IE9	4741056	1009	0
OE9	677984	237	0
IE10	4623248	1010	0
OE10	684608	240	0
IE11	4456096	1011	0
OE11	684816	240	0
IE12	4317296	1010	0
OE12	682960	240	0
IF1	3914320	1011	0
OF1	672080	237	0
IF2	4046592	1006	0
OF2	679856	239	0
IF3	4341712	1011	0
OF3	685744	240	0
IF4	4639328	1007	0
OF4	682752	239	0
IF5	4642896	1006	0
OF5	673456	236	0
IF6	4711536	1008	0
OF6	678144	237	0
IF7	4823184	1009	0
OF7	682032	238	0
IF8	4777968	1013	0
OF8	681008	238	0
IF9	4755872	1009	0
OF9	684176	239	0
IF10	4640416	1006	0
OF10	681376	239	0
IF11	4492896	1008	0
OF11	687808	241	0
IF12	4348320	1014	0
OF12	671744	236	0
IG1	3913008	1012	0
OG1	676256	239	0
IG2	4064288	1009	0
OG2	686032	241	0
IG3	4256512	1002	0
OG3	681856	239	0
IG4	4471616	1008	0
OG4	669184	235	0
IG5	4524096	1008	0
OG5	684656	241	0
IG6	4665120	1011	0
OG6	686160	241	0
IG7	4693456	1006	0
OG7	677984	238	0
IG8	4687440	1008	0
OG8	684752	240	0
IG9	4628528	1013	0
OG9	671696	236	0
IG10	4567136	1014	0
OG10	673920	237	0
IG11	4431728	1011	0
OG11	683120	240	0
IG12	4317536	1005	0
OG12	671840	235	0
IH1	3862656	1008	0
OH1	672176	236	0
IH2	3989984	1006	0
OH2	669472	235	0
IH3	4268688	1006	0
OH3	687824	240	0
IH4	4550976	1009	0
OH4	679328	238	0
IH5	4470640	1007	0
OH5	672032	236	0
IH6	4520688	1016	0
OH6	665408	233	0
IH7	4502000	1016	0
OH7	670768	235	0
IH8	4514368	1009	0
OH8	686512	240	0
IH9	4499344	1006	0
OH9	672992	236	0
IH10	4412048	1010	0
OH10	674608	237	0
IH11	4344960	1011	0
OH11	671984	237	0
IH12	4210640	1009	0
OH12	677504	238	0
```
