## Supplementary material for "A toolbox of Stable Integration Vectors (SIV) in the fission yeast *Schizosaccharomyces pombe*": Source data: S02_C031_T02_P0001_M4_X4_E2.quant

```
[instrument]
blockid	numofrow	numofcol	coversn	version	coverid	lamphours	blocksn	type	sn
21	8	12	*	1.3.2	*	*	*	ruo	272510497

[head]
version	name	operator	timestamp	expirytime	calibrationID
1.0.5	Quantitation	GUEST	*	*	*

[properties]
quantversion
0.2.5

[conditions]
BlkID	Run	ExcitationColor	EmissionColor	CameraBias	EmissionIndex	BlockTemperature	CameraGain	Point	SampleVolume	Step	ExposureIndex	CoverID	Time	SampleTemperature	CoverTemperature	ExcitationIndex	Stage	Exposure	Cycle
21	20190205smp81-926	x4	m4	*	4	59.9977,59.9933,60.0194,60.018,60.0005,60.0017	*	1	10	2	2	-1	1549452919.570	59.9987,59.9985,59.9982,59.999,59.9983,59.9985	105.012	4	2	800	31

[quant]
region	quant	count	saturation
IA1	6541024	1011	0
OA1	763056	239	0
IA2	7007632	1007	0
OA2	770704	239	0
IA3	7630720	1009	0
OA3	768656	240	0
IA4	8164256	1013	0
OA4	759664	238	0
IA5	8435376	1009	0
OA5	757360	237	0
IA6	8909248	1003	0
OA6	765024	239	0
IA7	9367424	1008	0
OA7	762928	236	0
IA8	9394128	1010	0
OA8	774048	238	0
IA9	9487760	1011	0
OA9	776112	239	0
IA10	9334384	1012	0
OA10	778688	239	0
IA11	8753088	1006	0
OA11	778640	238	0
IA12	8383488	1007	0
OA12	772320	239	0
IB1	7011232	1004	0
OB1	770544	241	0
IB2	7676208	1012	0
OB2	764896	239	0
IB3	8379664	1008	0
OB3	764592	239	0
IB4	9328384	1006	0
OB4	768656	238	0
IB5	9953280	1004	0
OB5	770848	238	0
IB6	10288704	1011	0
OB6	764272	236	0
IB7	10796784	1016	0
OB7	756832	233	0
IB8	10679808	1014	0
OB8	769584	236	0
IB9	10416448	1004	0
OB9	799312	244	0
IB10	10238160	1007	0
OB10	792096	239	0
IB11	9694176	1012	0
OB11	790608	239	0
IB12	8985104	1015	0
OB12	759360	234	0
IC1	7625920	1011	0
OC1	760528	239	0
IC2	8424544	1007	0
OC2	759248	237	0
IC3	9439504	1004	0
OC3	765472	237	0
IC4	10191216	1008	0
OC4	769808	239	0
IC5	10615536	1015	0
OC5	755504	235	0
IC6	11451536	1015	0
OC6	763008	234	0
IC7	12002272	1006	0
OC7	792864	241	0
IC8	12303264	1007	0
OC8	791152	238	0
IC9	12212608	1011	0
OC9	798432	241	0
IC10	11524272	1010	0
OC10	785632	238	0
IC11	10622480	1009	0
OC11	779088	236	0
IC12	9778640	1009	0
OC12	773840	236	0
ID1	8161232	1007	0
OD1	753600	237	0
ID2	8986688	1008	0
OD2	752272	235	0
ID3	10195328	1011	0
OD3	782576	242	0
ID4	11186528	1014	0
OD4	768448	237	0
ID5	12101888	1009	0
OD5	790160	240	0
ID6	12660432	1006	0
OD6	790672	236	0
ID7	13470432	1009	0
OD7	804736	240	0
ID8	13248384	1005	0
OD8	819808	242	0
ID9	13036752	1006	0
OD9	801120	238	0
ID10	12237888	1002	0
OD10	804592	239	0
ID11	11380624	1007	0
OD11	789120	236	0
ID12	10427856	1006	0
OD12	788928	238	0
IE1	8435520	1008	0
OE1	763952	241	0
IE2	9414688	1013	0
OE2	760176	236	0
IE3	10842096	1008	0
OE3	786272	241	0
IE4	11731216	1007	0
OE4	780272	238	0
IE5	12545552	1009	0
OE5	791472	240	0
IE6	13265568	1007	0
OE6	803824	239	0
IE7	13514560	1006	0
OE7	813504	238	0
IE8	13557184	1003	0
OE8	815216	238	0
IE9	13350000	1009	0
OE9	812112	237	0
IE10	12723968	1010	0
OE10	815696	240	0
IE11	11881024	1011	0
OE11	808784	240	0
IE12	11097680	1010	0
OE12	800448	240	0
IF1	8803712	1011	0
OF1	749296	237	0
IF2	9550576	1006	0
OF2	767392	239	0
IF3	11026256	1011	0
OF3	778896	240	0
IF4	12738608	1007	0
OF4	784128	239	0
IF5	12785664	1006	0
OF5	780640	236	0
IF6	13152976	1008	0
OF6	791104	237	0
IF7	13747264	1009	0
OF7	805744	238	0
IF8	13502272	1013	0
OF8	808592	238	0
IF9	13453392	1009	0
OF9	821248	239	0
IF10	12871232	1006	0
OF10	815696	239	0
IF11	12085552	1008	0
OF11	815696	241	0
IF12	11205568	1014	0
OF12	787712	236	0
IG1	8767520	1012	0
OG1	759824	239	0
IG2	9609536	1009	0
OG2	776880	241	0
IG3	10722608	1002	0
OG3	777344	239	0
IG4	11850912	1008	0
OG4	768704	235	0
IG5	12165680	1008	0
OG5	787296	241	0
IG6	12874320	1011	0
OG6	799344	241	0
IG7	13100336	1006	0
OG7	798320	238	0
IG8	13078560	1008	0
OG8	811856	240	0
IG9	12732448	1013	0
OG9	799648	236	0
IG10	12392768	1014	0
OG10	795232	237	0
IG11	11677520	1011	0
OG11	811632	240	0
IG12	11124800	1005	0
OG12	795456	235	0
IH1	8539520	1008	0
OH1	752960	236	0
IH2	9225200	1006	0
OH2	754336	235	0
IH3	10698096	1006	0
OH3	775584	240	0
IH4	12196272	1009	0
OH4	776144	238	0
IH5	11828032	1007	0
OH5	773488	236	0
IH6	12045376	1016	0
OH6	764416	233	0
IH7	11894608	1016	0
OH7	773280	235	0
IH8	12065328	1009	0
OH8	800400	240	0
IH9	12071984	1006	0
OH9	789776	236	0
IH10	11582176	1010	0
OH10	784336	237	0
IH11	11184720	1011	0
OH11	781712	237	0
IH12	10454336	1009	0
OH12	788160	238	0
```
