## Supplementary material for "A toolbox of Stable Integration Vectors (SIV) in the fission yeast *Schizosaccharomyces pombe*": Source data: S02_C031_T02_P0001_M5_X5_E1.quant

```
[instrument]
blockid	numofrow	numofcol	coversn	version	coverid	lamphours	blocksn	type	sn
21	8	12	*	1.3.2	*	*	*	ruo	272510497

[head]
version	name	operator	timestamp	expirytime	calibrationID
1.0.5	Quantitation	GUEST	*	*	*

[properties]
quantversion
0.2.5

[conditions]
BlkID	Run	ExcitationColor	EmissionColor	CameraBias	EmissionIndex	BlockTemperature	CameraGain	Point	SampleVolume	Step	ExposureIndex	CoverID	Time	SampleTemperature	CoverTemperature	ExcitationIndex	Stage	Exposure	Cycle
21	20190205smp81-926	x5	m5	*	5	59.9977,59.9933,60.0194,60.018,60.0005,60.0017	*	1	10	2	1	-1	1549452914.696	59.9987,59.9985,59.9982,59.999,59.9983,59.9985	105.012	5	2	200	31

[quant]
region	quant	count	saturation
IA1	2883568	1014	0
OA1	673904	237	0
IA2	2866224	1006	0
OA2	688096	241	0
IA3	2865312	1008	0
OA3	681744	240	0
IA4	2856832	1010	0
OA4	671456	238	0
IA5	2837136	1006	0
OA5	669984	238	0
IA6	2831536	1004	0
OA6	673568	239	0
IA7	2844960	1008	0
OA7	667120	237	0
IA8	2845168	1010	0
OA8	666352	238	0
IA9	2849632	1013	0
OA9	665840	237	0
IA10	2864208	1012	0
OA10	678560	241	0
IA11	2844848	1008	0
OA11	668464	237	0
IA12	2851408	1008	0
OA12	670864	238	0
IB1	2847456	1004	0
OB1	682448	241	0
IB2	2860800	1011	0
OB2	676176	239	0
IB3	2846928	1005	0
OB3	686544	243	0
IB4	2831872	1006	0
OB4	667824	237	0
IB5	2843456	1008	0
OB5	661760	236	0
IB6	2835872	1011	0
OB6	663888	237	0
IB7	2850176	1015	0
OB7	655840	234	0
IB8	2847632	1014	0
OB8	664864	237	0
IB9	2821488	1004	0
OB9	677744	244	0
IB10	2823408	1003	0
OB10	676752	242	0
IB11	2844304	1012	0
OB11	666544	238	0
IB12	2859136	1014	0
OB12	664832	237	0
IC1	2851856	1009	0
OC1	677824	241	0
IC2	2842080	1006	0
OC2	674800	239	0
IC3	2850896	1008	0
OC3	668288	237	0
IC4	2850368	1010	0
OC4	661776	235	0
IC5	2862976	1014	0
OC5	666592	238	0
IC6	2859120	1014	0
OC6	665776	237	0
IC7	2849904	1009	0
OC7	668528	238	0
IC8	2832976	1006	0
OC8	667392	238	0
IC9	2848096	1011	0
OC9	673200	241	0
IC10	2839584	1009	0
OC10	666576	239	0
IC11	2832688	1010	0
OC11	665616	238	0
IC12	2824640	1005	0
OC12	679184	243	0
ID1	2826688	1006	0
OD1	669216	238	0
ID2	2837792	1008	0
OD2	666848	236	0
ID3	2859088	1012	0
OD3	675408	240	0
ID4	2866784	1015	0
OD4	663136	236	0
ID5	2847264	1009	0
OD5	673264	239	0
ID6	2838480	1004	0
OD6	667392	236	0
ID7	2857808	1009	0
OD7	678160	241	0
ID8	2829616	1005	0
OD8	682384	244	0
ID9	2831648	1004	0
OD9	661360	237	0
ID10	2822384	1003	0
OD10	666752	239	0
ID11	2807232	1003	0
OD11	663280	238	0
ID12	2820192	1007	0
OD12	656752	235	0
IE1	2842096	1011	0
OE1	669200	237	0
IE2	2859600	1014	0
OE2	671152	238	0
IE3	2853008	1009	0
OE3	677888	240	0
IE4	2840480	1005	0
OE4	662144	235	0
IE5	2855968	1010	0
OE5	671104	239	0
IE6	2850320	1002	0
OE6	690080	243	0
IE7	2866256	1006	0
OE7	675408	238	0
IE8	2866912	1003	0
OE8	672368	239	0
IE9	2843472	1008	0
OE9	668816	239	0
IE10	2847888	1011	0
OE10	657408	235	0
IE11	2833488	1010	0
OE11	664576	238	0
IE12	2834192	1011	0
OE12	662704	237	0
IF1	2844256	1010	0
OF1	675488	240	0
IF2	2837472	1006	0
OF2	674064	239	0
IF3	2856848	1010	0
OF3	678480	240	0
IF4	2850288	1007	0
OF4	674912	239	0
IF5	2846880	1006	0
OF5	669152	237	0
IF6	2848752	1007	0
OF6	664576	236	0
IF7	2857456	1010	0
OF7	675744	240	0
IF8	2865504	1014	0
OF8	655904	234	0
IF9	2851952	1013	0
OF9	668064	239	0
IF10	2831744	1006	0
OF10	663520	238	0
IF11	2823408	1007	0
OF11	668672	239	0
IF12	2852672	1013	0
OF12	662976	237	0
IG1	2846592	1012	0
OG1	677200	240	0
IG2	2856640	1011	0
OG2	670720	237	0
IG3	2843360	1007	0
OG3	668096	237	0
IG4	2842544	1009	0
OG4	663552	236	0
IG5	2849472	1011	0
OG5	661344	236	0
IG6	2848432	1012	0
OG6	680000	242	0
IG7	2837712	1008	0
OG7	670800	239	0
IG8	2821888	1004	0
OG8	684864	244	0
IG9	2845888	1015	0
OG9	653152	234	0
IG10	2843792	1014	0
OG10	659488	236	0
IG11	2836864	1013	0
OG11	661680	237	0
IG12	2824128	1008	0
OG12	669248	240	0
IH1	2830240	1006	0
OH1	666560	237	0
IH2	2838048	1006	0
OH2	669376	238	0
IH3	2853232	1010	0
OH3	672512	238	0
IH4	2852864	1012	0
OH4	675920	240	0
IH5	2826288	1006	0
OH5	669376	238	0
IH6	2839648	1013	0
OH6	666800	237	0
IH7	2843808	1014	0
OH7	666560	238	0
IH8	2831136	1011	0
OH8	678496	242	0
IH9	2817744	1007	0
OH9	666864	238	0
IH10	2822928	1008	0
OH10	658992	236	0
IH11	2816608	1009	0
OH11	671856	241	0
IH12	2826656	1010	0
OH12	669472	240	0
```
